## Supplementary Data 7 for "Structural and evolutionary analyses support reclassification of glycopeptide antibiotics as xyclopeptides": OG_13_abc_mafft_iqtree.mldist

```
157
StAc       0.0000000 0.7995780 1.0566198 0.8690715 0.8810291 1.0566198 0.3414853 0.8810291 0.9626697 1.0891391 1.0256022 1.0828900 1.0429652 1.0967847 1.0873182 0.9742559 0.0602603 0.8666560 0.5027113 0.8543443 0.8638996 1.0503423 1.0961368 1.0948759 1.0498565 1.0873182 0.9202688 1.0370188 1.1628983 1.0429579 1.0475705 1.0948759 1.1062906 1.0050753 0.4638770 1.0510980 1.1255544 1.0902456 1.0180231 1.0118274 0.8721656 0.3444637 0.3375743 1.0448517 0.8678975 0.8757997 0.0602603 0.0516191 1.1089380 0.3502174 1.0429652 0.0130816 1.0438971 1.0961368 0.9032929 0.8148093 1.0891391 0.5041175 0.3525928 0.8148093 1.0812974 0.0705607 1.1039271 0.9975775 0.8757997 1.0162634 1.0653059 0.4216379 1.0902456 1.0370188 1.0438971 0.3414853 0.8690715 1.1138029 0.9742559 0.3404098 1.0093847 1.0118274 0.0086559 1.0180231 0.8253953 0.8510328 1.1138029 0.8253953 0.9902589 0.3404098 1.0502512 1.1039271 1.0475705 1.0621429 0.8631977 1.0369822 1.0369822 1.0080666 1.0510980 0.5041175 1.0141809 0.8299724 0.9742559 1.0498814 1.1300179 1.0093847 0.8638996 1.0235855 1.0324816 0.0190344 0.0495670 1.0429579 0.3375743 0.4557360 0.9491968 1.0416306 0.0145109 1.0510980 1.0525057 1.0370188 1.0627180 1.0331668 0.3320009 0.3502174 1.0500179 0.9981101 1.0340810 1.1908146 0.7903450 0.7976942 1.0454202 0.4111996 0.8554222 1.0640594 0.9032929 1.0803675 1.0510980 1.0324816 0.8191285 0.8481476 0.4216379 0.3414582 0.3320009 1.1395062 1.0827015 1.0789881 1.0308675 1.0828900 0.8662937 1.0763862 0.9735609 1.0429579 0.8631977 1.0433848 0.0495670 1.0459194 1.0202152 1.0621429 0.0516191 1.0485896 1.0235855 
StsBA_1    0.7995780 0.0000000 0.6633706 0.2589730 0.5088313 0.6633706 0.7781016 0.5088313 0.7179177 0.7596566 0.7290765 0.6695221 0.7001825 0.7453877 0.6872762 0.5841029 0.8118112 0.5099388 0.9480527 0.4910354 0.5176413 0.7203651 0.7649918 0.6988229 0.7146683 0.6872762 0.2947760 0.7531339 0.8329051 0.7179177 0.7001922 0.6988229 0.6985265 0.6695221 0.8390271 0.6334609 0.7457450 0.7516740 0.5916237 0.6098584 0.4910354 0.7764681 0.8046811 0.7187893 0.5444032 0.5059457 0.8118112 0.8010425 0.6834137 0.8351200 0.7001825 0.8109847 0.7221696 0.7649918 0.3227158 0.2447108 0.7596566 0.9358751 0.7889774 0.2447108 0.6973717 0.7956121 0.7170120 0.6733309 0.5059457 0.5877161 0.7460391 0.8741750 0.7516740 0.7531339 0.7221696 0.7781016 0.2589730 0.6839943 0.5841029 0.7904125 0.6460110 0.6098584 0.8047099 0.5916237 0.2557675 0.5380364 0.6839943 0.2557675 0.6098584 0.7904125 0.7147625 0.7170120 0.7001922 0.7146526 0.5088313 0.7659830 0.7659830 0.6447912 0.6334609 0.9358751 0.6006402 0.2537881 0.5841029 0.7240255 0.7457450 0.6460110 0.5176413 0.6408942 0.6615096 0.8113198 0.8015082 0.7179177 0.8046811 0.8941910 0.1943281 0.7004554 0.8102252 0.6334609 0.6994083 0.7531339 0.7225294 0.6834137 0.8028714 0.8351200 0.7554532 0.6026929 0.7550665 0.8450418 0.4413862 0.0000010 0.7664929 0.8930135 0.5416561 0.6960718 0.3227158 0.7455355 0.6334609 0.6615096 0.2471331 0.0584351 0.8618044 0.8376095 0.8028714 0.7447374 0.7324789 0.7170120 0.6719701 0.6695221 0.2502352 0.7349209 0.5805962 0.7179177 0.5088313 0.7004554 0.8015082 0.7178134 0.6044327 0.7146526 0.8010425 0.7203651 0.6408942 
A47        1.0566198 0.6633706 0.0000000 0.6679306 0.7279205 0.0000010 0.9906699 0.7279205 0.4511616 0.4541568 0.4497799 0.3462691 0.4589919 0.4362193 0.4079261 0.4515911 1.0554855 0.7157064 1.0371050 0.6843482 0.7429498 0.4838566 0.4525058 0.3623470 0.4807694 0.4079261 0.7231042 0.4425967 0.5324390 0.4874204 0.4585532 0.3623470 0.4361901 0.3252241 1.0276550 0.3402808 0.4201740 0.4508637 0.6285675 0.6230934 0.7119174 0.9780017 1.0190990 0.4842246 0.7537638 0.7223882 1.0536307 1.0408680 0.3584871 1.0074177 0.4589919 1.0689979 0.4060441 0.4525058 0.7305954 0.6181779 0.4541568 1.0314630 0.9626178 0.6181779 0.3864545 0.9822710 0.4529058 0.3859573 0.7223882 0.6253818 0.4366196 0.9901846 0.4508637 0.4425967 0.4060441 0.9906699 0.6679306 0.3603726 0.4476934 1.0077346 0.3873644 0.6230934 1.0654779 0.6285675 0.6204697 0.7454226 0.3603726 0.6204697 0.6114219 1.0077346 0.4873538 0.4529058 0.4585532 0.4607219 0.7000626 0.4752678 0.4752678 0.3849609 0.3431087 1.0314630 0.6275999 0.6263131 0.4496448 0.4423202 0.4194657 0.3873644 0.7429498 0.3896318 0.3715702 1.0587253 1.0525934 0.4874204 1.0190990 1.0488536 0.6930498 0.4553658 1.0640940 0.3402808 0.4503823 0.4425967 0.4006028 0.3366462 0.9532086 1.0074177 0.4447006 0.6299596 0.4341965 0.5243765 0.6999681 0.6616960 0.4421502 1.0331957 0.7612531 0.3938657 0.7305954 0.4183231 0.3431087 0.3715702 0.6252656 0.6569730 0.9917953 1.0282490 0.9532086 0.4473736 0.4576990 0.4408875 0.3174642 0.3462691 0.6602218 0.4250824 0.6114970 0.4874204 0.7000626 0.4591570 1.0525934 0.4845483 0.6332796 0.4607219 1.0372928 0.4800401 0.3896318 
StX_4      0.8690715 0.2589730 0.6679306 0.0000000 0.5626701 0.6679306 0.8860230 0.5626701 0.7670763 0.8420750 0.8070911 0.6792724 0.7832227 0.7525321 0.7470462 0.6309482 0.8766592 0.5612074 1.0782580 0.5389872 0.5880595 0.8246071 0.8251330 0.7333956 0.8203965 0.7470462 0.3650308 0.8229900 0.8621539 0.8245920 0.7832523 0.7333956 0.7384877 0.6217562 0.9287619 0.6845674 0.7529778 0.8311009 0.6627965 0.6806176 0.5552638 0.8573788 0.8924951 0.8156682 0.6300005 0.5653955 0.8810546 0.8828596 0.7117595 0.9065651 0.7832227 0.8786980 0.8287857 0.8251330 0.3822518 0.0139046 0.8420750 1.0658192 0.8625504 0.0139046 0.7045326 0.8220908 0.7899396 0.6755571 0.5653955 0.6598314 0.8257258 0.9461726 0.8311009 0.8229900 0.8287857 0.8860230 0.0000010 0.6903452 0.6329467 0.8993318 0.7011511 0.6806176 0.8824311 0.6627965 0.0000010 0.6264711 0.6903452 0.0000010 0.6821107 0.8993318 0.8122951 0.7899396 0.7832523 0.8081994 0.5464431 0.8247402 0.8247402 0.6999442 0.6845674 1.0658192 0.6667906 0.0153738 0.6309482 0.7743204 0.7485039 0.7011511 0.5880595 0.6908826 0.7095142 0.8814940 0.8642743 0.8245920 0.8924951 0.9584149 0.2819798 0.7767285 0.8778160 0.6845674 0.8080199 0.8229900 0.7168925 0.6490801 0.8820728 0.9065651 0.8229211 0.6729126 0.8357125 0.8771535 0.4612847 0.2557675 0.8355342 0.9276267 0.6360153 0.7292561 0.3822518 0.7413885 0.6845674 0.7095142 0.0170358 0.2594349 0.9415911 0.9039918 0.8820728 0.7686861 0.8260411 0.7641973 0.7043531 0.6792724 0.0252225 0.7621742 0.6269781 0.8245920 0.5464431 0.7835200 0.8642743 0.8232554 0.6710423 0.8081994 0.8784607 0.8176351 0.6908826 
StsW25_2   0.8810291 0.5088313 0.7279205 0.5626701 0.0000000 0.7279205 0.7575604 0.0000010 0.7885694 0.8587661 0.8297503 0.7646052 0.8296501 0.8512250 0.8921604 0.7355523 0.8793564 0.0102558 0.9206067 0.0258697 0.1032918 0.8406639 0.8752738 0.8069620 0.8471947 0.8921604 0.6223327 0.8274552 0.9237680 0.8450432 0.8299707 0.8069620 0.8327345 0.7072845 0.9030252 0.7710606 0.8578647 0.8507991 0.6976863 0.6910930 0.0255069 0.7847317 0.7408562 0.8411195 0.1044005 0.0043807 0.8834037 0.8607691 0.7802697 0.7992154 0.8296501 0.8887551 0.8141486 0.8752738 0.6164848 0.5091739 0.8587661 0.9026317 0.6991431 0.5091739 0.7962475 0.8042201 0.8194322 0.7488488 0.0043807 0.6934929 0.8418531 0.7904369 0.8507991 0.8274552 0.8141486 0.7575604 0.5626701 0.8100393 0.7287552 0.7395411 0.7680524 0.6910930 0.8897419 0.6976863 0.5190465 0.1024910 0.8100393 0.5190465 0.6749160 0.7395411 0.8366605 0.8194322 0.8299707 0.8469449 0.0000010 0.8592872 0.8592872 0.7667986 0.7754213 0.9026317 0.6874720 0.5199698 0.7336755 0.8031123 0.8483757 0.7680524 0.1032918 0.7497790 0.7458959 0.8726968 0.8384108 0.8450432 0.7408562 0.9083461 0.5003835 0.8186343 0.8849526 0.7710606 0.8304703 0.8274552 0.8165538 0.7130267 0.8006875 0.7992154 0.8250209 0.6888493 0.8354151 0.9295017 0.0000010 0.5093188 0.8343904 0.7854151 0.1040580 0.8457117 0.6164848 0.8250653 0.7754213 0.7458959 0.5114445 0.4954583 0.7865049 0.8072847 0.8006875 0.8722189 0.8871598 0.7881387 0.7461763 0.7646052 0.5542365 0.8429802 0.6519187 0.8450432 0.0000010 0.8270965 0.8384108 0.8392492 0.6971910 0.8469449 0.8523204 0.8321197 0.7497790 
StToN1     1.0566198 0.6633706 0.0000010 0.6679306 0.7279205 0.0000000 0.9906699 0.7279205 0.4511616 0.4541568 0.4497799 0.3462691 0.4589919 0.4362193 0.4079261 0.4515911 1.0554855 0.7157064 1.0371050 0.6843482 0.7429498 0.4838566 0.4525058 0.3623470 0.4807694 0.4079261 0.7231042 0.4425967 0.5324390 0.4874204 0.4585532 0.3623470 0.4361901 0.3252241 1.0276550 0.3402808 0.4201740 0.4508637 0.6285675 0.6230934 0.7119174 0.9780017 1.0190990 0.4842246 0.7537638 0.7223882 1.0536307 1.0408680 0.3584871 1.0074177 0.4589919 1.0689979 0.4060441 0.4525058 0.7305954 0.6181779 0.4541568 1.0314630 0.9626178 0.6181779 0.3864545 0.9822710 0.4529058 0.3859573 0.7223882 0.6253818 0.4366196 0.9901846 0.4508637 0.4425967 0.4060441 0.9906699 0.6679306 0.3603726 0.4476934 1.0077346 0.3873644 0.6230934 1.0654779 0.6285675 0.6204697 0.7454226 0.3603726 0.6204697 0.6114219 1.0077346 0.4873538 0.4529058 0.4585532 0.4607219 0.7000626 0.4752678 0.4752678 0.3849609 0.3431087 1.0314630 0.6275999 0.6263131 0.4496448 0.4423202 0.4194657 0.3873644 0.7429498 0.3896318 0.3715702 1.0587253 1.0525934 0.4874204 1.0190990 1.0488536 0.6930498 0.4553658 1.0640940 0.3402808 0.4503823 0.4425967 0.4006028 0.3366462 0.9532086 1.0074177 0.4447006 0.6299596 0.4341965 0.5243765 0.6999681 0.6616960 0.4421502 1.0331957 0.7612531 0.3938657 0.7305954 0.4183231 0.3431087 0.3715702 0.6252656 0.6569730 0.9917953 1.0282490 0.9532086 0.4473736 0.4576990 0.4408875 0.3174642 0.3462691 0.6602218 0.4250824 0.6114970 0.4874204 0.7000626 0.4591570 1.0525934 0.4845483 0.6332796 0.4607219 1.0372928 0.4800401 0.3896318 
StFo_1     0.3414853 0.7781016 0.9906699 0.8860230 0.7575604 0.9906699 0.0000000 0.7575604 0.9031951 1.0375412 1.0032274 0.9711799 0.9789780 1.0321255 0.9915004 0.9237655 0.3580402 0.7573255 0.5225009 0.7350800 0.7760332 0.9981662 1.0209490 1.0501392 0.9949275 0.9915004 0.8502625 0.9891141 1.0719322 0.9883271 0.9833191 1.0501392 1.0219889 0.8886223 0.4591597 0.9530585 1.0642147 1.0085590 1.0147663 1.0197597 0.7562106 0.1992836 0.1796480 0.9891530 0.7525887 0.7593158 0.3580402 0.3386630 0.9858341 0.2011307 0.9789780 0.3414502 0.9926673 1.0209490 0.8584553 0.8256531 1.0375412 0.5159947 0.1960956 0.8256531 0.9670133 0.3438610 1.0382298 0.9007100 0.7593158 1.0107257 1.0113264 0.4246607 1.0085590 0.9891141 0.9926673 0.0000010 0.8860230 1.0310114 0.9237655 0.1788576 0.9481195 1.0197597 0.3392868 1.0147663 0.8326103 0.7637737 1.0310114 0.8326103 1.0032954 0.1788576 0.9935996 1.0382298 0.9833191 0.9991920 0.7364456 0.9808664 0.9808664 0.9468183 0.9530585 0.5159947 1.0131078 0.8370222 0.9237655 1.0035522 1.0681919 0.9481195 0.7760332 0.9508522 0.9790613 0.3381872 0.3393562 0.9883271 0.1796480 0.4535202 0.8556270 0.9776066 0.3402565 0.9530585 0.9961823 0.9891141 0.9887633 0.9119863 0.2005107 0.2011307 0.9936813 1.0227235 1.0173969 1.0949899 0.6590177 0.7761501 1.0176856 0.4326603 0.7355233 0.9663601 0.8584553 1.0265263 0.9530585 0.9790613 0.8242855 0.8167980 0.4073257 0.1902043 0.2005107 1.0722680 1.0219824 1.0002908 0.9440128 0.9711799 0.8777210 1.0199905 0.9723292 0.9883271 0.7364456 0.9793628 0.3393562 0.9929997 1.0267356 0.9991920 0.3386630 0.9964171 0.9508522 
StRir_20   0.8810291 0.5088313 0.7279205 0.5626701 0.0000010 0.7279205 0.7575604 0.0000000 0.7885694 0.8587661 0.8297503 0.7646052 0.8296501 0.8512250 0.8921604 0.7355523 0.8793564 0.0102558 0.9206067 0.0258697 0.1032918 0.8406639 0.8752738 0.8069620 0.8471947 0.8921604 0.6223327 0.8274552 0.9237680 0.8450432 0.8299707 0.8069620 0.8327345 0.7072845 0.9030252 0.7710606 0.8578647 0.8507991 0.6976863 0.6910930 0.0255069 0.7847317 0.7408562 0.8411195 0.1044005 0.0043807 0.8834037 0.8607691 0.7802697 0.7992154 0.8296501 0.8887551 0.8141486 0.8752738 0.6164848 0.5091739 0.8587661 0.9026317 0.6991431 0.5091739 0.7962475 0.8042201 0.8194322 0.7488488 0.0043807 0.6934929 0.8418531 0.7904369 0.8507991 0.8274552 0.8141486 0.7575604 0.5626701 0.8100393 0.7287552 0.7395411 0.7680524 0.6910930 0.8897419 0.6976863 0.5190465 0.1024910 0.8100393 0.5190465 0.6749160 0.7395411 0.8366605 0.8194322 0.8299707 0.8469449 0.0000010 0.8592872 0.8592872 0.7667986 0.7754213 0.9026317 0.6874720 0.5199698 0.7336755 0.8031123 0.8483757 0.7680524 0.1032918 0.7497790 0.7458959 0.8726968 0.8384108 0.8450432 0.7408562 0.9083461 0.5003835 0.8186343 0.8849526 0.7710606 0.8304703 0.8274552 0.8165538 0.7130267 0.8006875 0.7992154 0.8250209 0.6888493 0.8354151 0.9295017 0.0000010 0.5093188 0.8343904 0.7854151 0.1040580 0.8457117 0.6164848 0.8250653 0.7754213 0.7458959 0.5114445 0.4954583 0.7865049 0.8072847 0.8006875 0.8722189 0.8871598 0.7881387 0.7461763 0.7646052 0.5542365 0.8429802 0.6519187 0.8450432 0.0000010 0.8270965 0.8384108 0.8392492 0.6971910 0.8469449 0.8523204 0.8321197 0.7497790 
ris        0.9626697 0.7179177 0.4511616 0.7670763 0.7885694 0.4511616 0.9031951 0.7885694 0.0000000 0.3035421 0.2813379 0.4252501 0.0474286 0.3554968 0.3169481 0.5614913 0.9461544 0.7723681 0.9820555 0.7662927 0.7777227 0.0081085 0.3068785 0.3724810 0.0146372 0.3169481 0.7509033 0.2767324 0.2792264 0.0016119 0.0492065 0.3724810 0.3242415 0.4280798 0.9814792 0.3123971 0.3545996 0.2997244 0.6858904 0.6903227 0.7662927 0.9159822 0.9567597 0.0179404 0.7732065 0.7883451 0.9461544 0.9334614 0.4512993 0.9919364 0.0474286 0.9724714 0.2749059 0.3068785 0.7870357 0.7613428 0.3035421 0.9592376 0.8735044 0.7613428 0.3002757 0.9614563 0.3213677 0.3249284 0.7883451 0.6823421 0.2907214 0.9835401 0.2997244 0.2767324 0.2749059 0.9031951 0.7670763 0.3375266 0.5614913 0.9368005 0.3263131 0.6903227 0.9678829 0.6858904 0.7727060 0.7758918 0.3375266 0.7727060 0.6903227 0.9368005 0.0212682 0.3213677 0.0492065 0.0708155 0.7885694 0.1718010 0.1718010 0.3285932 0.3123971 0.9592376 0.6826418 0.7598697 0.5614913 0.3825658 0.3545996 0.3263131 0.7777227 0.3318905 0.3192944 0.9632751 0.9453629 0.0016119 0.9567597 0.9633367 0.6994411 0.0457369 0.9713156 0.3123971 0.3108570 0.2767324 0.3324365 0.4542712 0.9608483 0.9919364 0.2840527 0.6960389 0.2778902 0.2837739 0.7185829 0.7161276 0.2749612 0.8906322 0.7748448 0.2195801 0.7870357 0.3409937 0.3123971 0.3192944 0.7692830 0.7269776 0.9835401 0.9928716 0.9608483 0.3329781 0.2177351 0.3213677 0.4139992 0.4252501 0.7605555 0.3523411 0.6881456 0.0016119 0.7885694 0.0457369 0.9453629 0.0048462 0.6969452 0.0708155 0.9334614 0.0081085 0.3318905 
AmBlD4     1.0891391 0.7596566 0.4541568 0.8420750 0.8587661 0.4541568 1.0375412 0.8587661 0.3035421 0.0000000 0.1466836 0.4148401 0.2947835 0.2630269 0.3183416 0.5882503 1.0848859 0.8442418 1.0913712 0.8123822 0.8788566 0.3234387 0.1400858 0.3557598 0.3176487 0.3183416 0.8886042 0.1448433 0.3105181 0.3261718 0.2972528 0.3557598 0.3349346 0.3746363 1.1233218 0.2836971 0.2758551 0.1624702 0.7623762 0.7627465 0.8501713 1.0784759 1.0486791 0.3155748 0.8400322 0.8533958 1.0857793 1.0643848 0.4336680 1.0958866 0.2947835 1.1019468 0.1395800 0.1400858 0.8919274 0.7550118 0.0000010 1.0702519 0.9873327 0.7550118 0.2744182 1.0208211 0.2736284 0.3114850 0.8533958 0.7586013 0.1555244 1.0846979 0.1624702 0.1448433 0.1395800 1.0375412 0.8420750 0.2811987 0.5806657 1.0284966 0.3002971 0.7627465 1.1015616 0.7623762 0.7700994 0.8461758 0.2811987 0.7700994 0.7362875 1.0284966 0.3177708 0.2736284 0.2972528 0.2958578 0.8204296 0.3318457 0.3318457 0.2995033 0.2863805 1.0702519 0.7521318 0.7562160 0.5862936 0.3824816 0.2772130 0.3002971 0.8788566 0.3003282 0.2902904 1.0956723 1.0560776 0.3261718 1.0486791 1.1424171 0.7856096 0.2920106 1.0967408 0.2836971 0.3305368 0.1448433 0.2640323 0.3897063 1.0997965 1.0958866 0.1482767 0.7645811 0.1368995 0.3135071 0.8132396 0.7580380 0.1445203 1.0776319 0.8513085 0.2748769 0.8919274 0.2555740 0.2863805 0.2902904 0.7630357 0.7675778 1.0837923 1.1148167 1.0997965 0.3371634 0.2639008 0.2683415 0.3852819 0.4148401 0.8350216 0.2767638 0.7313383 0.3261718 0.8204296 0.2948877 1.0560776 0.3202038 0.7582421 0.2958578 1.0578660 0.3206434 0.3003282 
AmAaD2_3   1.0256022 0.7290765 0.4497799 0.8070911 0.8297503 0.4497799 1.0032274 0.8297503 0.2813379 0.1466836 0.0000000 0.4417477 0.2612381 0.2637480 0.2717327 0.5636067 1.0258375 0.8132750 1.0489005 0.7926357 0.8637634 0.2924867 0.1482354 0.3356342 0.2890559 0.2717327 0.8499202 0.0793119 0.3122202 0.2941408 0.2635838 0.3356342 0.3262539 0.4043873 1.0686282 0.2677903 0.2677055 0.1390960 0.7223538 0.7288081 0.8270076 1.0390502 1.0190304 0.2960569 0.8523777 0.8298983 1.0268393 1.0137109 0.4428941 1.0629481 0.2612381 1.0405374 0.1105285 0.1482354 0.8572451 0.7310621 0.1466836 1.0335334 0.9670140 0.7310621 0.2680028 0.9485846 0.2510736 0.3077459 0.8298983 0.7175605 0.1184268 1.0563460 0.1390960 0.0793119 0.1105285 1.0032274 0.8070911 0.2827838 0.5562372 0.9977076 0.2935644 0.7288081 1.0372662 0.7223538 0.7422483 0.8417382 0.2827838 0.7422483 0.7066400 0.9977076 0.2998916 0.2510736 0.2635838 0.2667513 0.7951648 0.2802523 0.2802523 0.2927920 0.2704038 1.0335334 0.7203550 0.7338216 0.5616541 0.3473628 0.2664453 0.2935644 0.8637634 0.2908374 0.2861655 1.0396593 1.0053190 0.2941408 1.0190304 1.0643701 0.7794388 0.2608376 1.0406637 0.2677903 0.3221720 0.0793119 0.2454574 0.4046285 1.0662525 1.0629481 0.0809721 0.7341888 0.0839143 0.3095449 0.7792328 0.7273229 0.0898665 0.9933551 0.8500197 0.2511648 0.8572451 0.2479179 0.2704038 0.2861655 0.7388957 0.7290656 1.0553925 1.0937163 1.0662525 0.3108141 0.2692873 0.2469225 0.3885776 0.4417477 0.8092837 0.2762766 0.7044339 0.2941408 0.7951648 0.2613283 1.0053190 0.2885377 0.7263530 0.2667513 1.0073592 0.2921665 0.2908374 
NnGeA9     1.0828900 0.6695221 0.3462691 0.6792724 0.7646052 0.3462691 0.9711799 0.7646052 0.4252501 0.4148401 0.4417477 0.0000000 0.4265262 0.4123648 0.4076146 0.5051048 1.0831569 0.7593648 1.0569954 0.7309931 0.7763907 0.4551797 0.4283602 0.3749982 0.4463818 0.4076146 0.6906614 0.4385807 0.4873153 0.4546707 0.4261209 0.3749982 0.4128858 0.0016377 1.0147235 0.3428288 0.4325394 0.4328405 0.6343496 0.6350842 0.7622025 0.9833989 0.9766208 0.4441648 0.7810872 0.7612275 1.0761287 1.0758342 0.0835508 0.9950149 0.4265262 1.0892414 0.4198082 0.4283602 0.7232141 0.6159314 0.4148401 1.0375442 0.9251360 0.6159314 0.3774139 0.9864313 0.4217509 0.3840992 0.7612275 0.6299793 0.4392387 1.0099443 0.4328405 0.4385807 0.4198082 0.9711799 0.6792724 0.3450214 0.4995616 0.9856658 0.3329478 0.6350842 1.0871848 0.6343496 0.6176742 0.7876307 0.3450214 0.6176742 0.6186452 0.9856658 0.4461315 0.4217509 0.4261209 0.4418057 0.7332006 0.4690728 0.4690728 0.3321066 0.3457138 1.0375442 0.6315295 0.6232863 0.5031658 0.3896125 0.4319592 0.3329478 0.7763907 0.3357042 0.3250548 1.0821443 1.0786627 0.4546707 0.9766208 1.0143617 0.6812040 0.4243430 1.0879425 0.3428288 0.4614250 0.4385807 0.4100149 0.0800445 0.9568698 0.9950149 0.4364733 0.6286811 0.4441736 0.4894316 0.7123125 0.6666082 0.4573587 1.0125084 0.7828515 0.3691009 0.7232141 0.4154249 0.3457138 0.3250548 0.6229812 0.6557183 1.0164754 1.0046302 0.9568698 0.4326493 0.4250658 0.4085487 0.2305248 0.0000010 0.6897277 0.4194833 0.6117118 0.4546707 0.7332006 0.4266790 1.0786627 0.4549841 0.6394669 0.4418057 1.0772894 0.4529194 0.3357042 
AmsMJ_2    1.0429652 0.7001825 0.4589919 0.7832227 0.8296501 0.4589919 0.9789780 0.8296501 0.0474286 0.2947835 0.2612381 0.4265262 0.0000000 0.3289832 0.2993088 0.5842607 1.0336836 0.8133844 1.0198810 0.7878989 0.8325021 0.0419233 0.2873741 0.3548956 0.0369886 0.2993088 0.7761695 0.2714401 0.2482277 0.0436253 0.0015332 0.3548956 0.3157031 0.3996523 1.0501896 0.2943859 0.3371291 0.2796428 0.7081770 0.7130145 0.8158932 0.9929379 1.0442804 0.0370126 0.8144799 0.8294955 1.0341907 1.0264066 0.4400141 1.0561574 0.0000010 1.0589341 0.2608729 0.2873741 0.8134897 0.7207764 0.2947835 0.9972191 0.9141225 0.7207764 0.2765891 0.9570269 0.3085805 0.2979839 0.8294955 0.7046561 0.2671321 1.0204322 0.2796428 0.2714401 0.2608729 0.9789780 0.7832227 0.3132929 0.5771519 1.0339707 0.3108330 0.7130145 1.0542387 0.7081770 0.7315885 0.8194829 0.3132929 0.7315885 0.6936115 1.0339707 0.0403506 0.3085805 0.0015332 0.0599928 0.8013606 0.1465384 0.1465384 0.3116615 0.2970104 0.9972191 0.7099105 0.7240899 0.5823399 0.3673055 0.3333371 0.3108330 0.8325021 0.3144344 0.3109100 1.0494478 1.0216594 0.0436253 1.0442804 1.0351253 0.7324260 0.0015399 1.0576650 0.2943859 0.3116120 0.2714401 0.3067804 0.4124384 1.0387246 1.0561574 0.2751624 0.7186503 0.2602510 0.2486554 0.7678083 0.6983235 0.2648299 0.9252206 0.8184860 0.1958528 0.8134897 0.3155269 0.2970104 0.3109100 0.7284707 0.7096306 1.0198940 1.0748964 1.0387246 0.3227574 0.1886551 0.2976018 0.4155122 0.4265262 0.7834481 0.3271402 0.6841374 0.0436253 0.8013606 0.0015315 1.0216594 0.0402035 0.7167402 0.0599928 1.0204857 0.0421658 0.3144344 
StsY_A     1.0967847 0.7453877 0.4362193 0.7525321 0.8512250 0.4362193 1.0321255 0.8512250 0.3554968 0.2630269 0.2637480 0.4123648 0.3289832 0.0000000 0.3393221 0.5737396 1.0977386 0.8453984 1.1498557 0.7833171 0.8707290 0.3805336 0.2673550 0.3453116 0.3713347 0.3393221 0.8362930 0.2906419 0.3792429 0.3738831 0.3315401 0.3453116 0.3346774 0.3694147 1.0925668 0.3252319 0.0892480 0.2700875 0.7238050 0.7112508 0.8278968 1.0560326 1.0590469 0.3690637 0.8377099 0.8424943 1.1038132 1.0825441 0.4335072 1.0867673 0.3289832 1.1026360 0.2660059 0.2859247 0.8524653 0.6929366 0.2630269 1.1243770 0.9804815 0.6929366 0.2532653 1.0324756 0.2648158 0.3098205 0.8424943 0.7190885 0.2644197 1.0500955 0.2700875 0.2677120 0.2660059 1.0321255 0.7525321 0.2622716 0.5638633 1.0466819 0.3542368 0.7112508 1.1031001 0.7238050 0.6957595 0.8458960 0.2622716 0.6957595 0.6798164 1.0466819 0.3707979 0.2648158 0.3315401 0.3402892 0.8054173 0.3676416 0.3676416 0.3534067 0.3226357 1.1243770 0.7189822 0.6952753 0.5690398 0.4108717 0.0896347 0.3288389 0.8707290 0.3247751 0.3107608 1.1014002 1.0705563 0.3738831 1.0590469 1.1089748 0.7661343 0.3259573 1.1012990 0.3252319 0.3689657 0.2677120 0.0984222 0.3934661 1.0519768 1.0867673 0.2658914 0.7158486 0.2666792 0.3829036 0.7647037 0.7437180 0.2724789 1.0369099 0.8482417 0.2707734 0.8524653 0.0217996 0.3226357 0.3107608 0.7005320 0.7428008 1.0440316 1.1020903 1.0519768 0.3353566 0.3287857 0.2563362 0.4074752 0.4123648 0.7657387 0.0880098 0.6820025 0.4032872 0.8054173 0.3291004 1.0705563 0.3769842 0.7606112 0.3402892 1.0814099 0.3775024 0.3535263 
AkAan_1    1.0873182 0.6872762 0.4079261 0.7470462 0.8921604 0.4079261 0.9915004 0.8921604 0.3169481 0.3183416 0.2717327 0.4076146 0.2993088 0.3393221 0.0000000 0.5749421 1.0974714 0.8813846 1.1686490 0.8357607 0.8599383 0.3158673 0.3205971 0.3098684 0.3207897 0.0000010 0.7648987 0.2975227 0.3352649 0.3208780 0.2990326 0.3098684 0.3085495 0.3707438 1.0538333 0.2736394 0.3387236 0.3009217 0.7158188 0.7210140 0.8625137 1.0147036 1.0543275 0.3228412 0.8493976 0.8943029 1.0983335 1.1006652 0.4181638 1.0674057 0.2993088 1.0992019 0.2934528 0.3205971 0.7829330 0.6830548 0.3183416 1.1503640 0.9623378 0.6830548 0.2783894 1.0116426 0.2776918 0.2930156 0.8943029 0.7110225 0.2984141 1.0247872 0.3009217 0.2975227 0.2934528 0.9915004 0.7470462 0.2836771 0.5674930 1.0448710 0.2859242 0.7210140 1.0984438 0.7158188 0.6891179 0.8375793 0.2836771 0.6891179 0.6996210 1.0448710 0.3269471 0.2776918 0.2990326 0.2999421 0.8648601 0.2930594 0.2930594 0.2855577 0.2763209 1.1503640 0.7097324 0.6755731 0.5729924 0.3495380 0.3376042 0.2859242 0.8599383 0.2954752 0.3030743 1.1025834 1.0930746 0.3208780 1.0543275 1.0579287 0.7433859 0.2991307 1.0978695 0.2736394 0.3370092 0.2975227 0.3126291 0.3802163 1.0243597 1.0674057 0.2976576 0.7214779 0.2763640 0.3269308 0.8410241 0.6853171 0.2800947 1.0207508 0.8518696 0.2517513 0.7829330 0.3242506 0.2763209 0.3030743 0.6884347 0.6989885 1.0237652 1.0655479 1.0243597 0.3278738 0.2730506 0.2717195 0.3634668 0.4076146 0.7520257 0.3472987 0.7005276 0.3208780 0.8648601 0.2994151 1.0930746 0.3161551 0.7246423 0.2999421 1.0941054 0.3156788 0.2954752 
NnsA5_2    0.9742559 0.5841029 0.4515911 0.6309482 0.7355523 0.4515911 0.9237655 0.7355523 0.5614913 0.5882503 0.5636067 0.5051048 0.5842607 0.5737396 0.5749421 0.0000000 0.9721238 0.7258001 0.9916877 0.6970046 0.7124046 0.6036073 0.6171875 0.5580111 0.6029063 0.5749421 0.6523545 0.5772153 0.6285433 0.6063638 0.5836770 0.5580111 0.5645351 0.4695489 0.9636565 0.5083781 0.5721895 0.6077613 0.5195099 0.5307444 0.7227888 0.9018474 0.9241101 0.5984478 0.7190305 0.7283261 0.9786469 0.9677504 0.4866681 0.9244872 0.5842607 0.9694156 0.6002746 0.6193707 0.6359199 0.6110231 0.5882503 0.9870529 0.8718211 0.6110231 0.5337068 0.9298917 0.6274248 0.4974001 0.7283261 0.5150555 0.6123069 0.9465320 0.6077613 0.5724458 0.6002746 0.9237655 0.6309482 0.5793373 0.0000010 0.8957300 0.5252130 0.5307444 0.9842564 0.5195099 0.6116353 0.7032765 0.5793373 0.6116353 0.5233465 0.8957300 0.5953101 0.6274248 0.5836770 0.5891399 0.7095741 0.6037262 0.6037262 0.5240846 0.5051791 0.9870529 0.5275991 0.6068234 0.0000010 0.5231629 0.5710302 0.5193260 0.7124046 0.5131681 0.5080233 0.9744119 0.9515445 0.6063638 0.9241101 0.9633445 0.5974305 0.5754446 0.9741309 0.5083781 0.6050261 0.5724458 0.5459023 0.4540016 0.9086503 0.9244872 0.5690178 0.5234708 0.5861345 0.6227592 0.6914910 0.5817535 0.5897221 0.9132291 0.7023184 0.5468458 0.6359199 0.5541221 0.5051791 0.5080233 0.6182126 0.5846666 0.9400322 0.9297157 0.9086503 0.6202094 0.5880190 0.5963480 0.4988469 0.5051048 0.6318469 0.5620631 0.5236293 0.6047363 0.7095741 0.5844819 0.9515445 0.6043128 0.5356100 0.5891399 0.9657649 0.5944770 0.5181527 
StsC09_2   0.0602603 0.8118112 1.0554855 0.8766592 0.8793564 1.0554855 0.3580402 0.8793564 0.9461544 1.0848859 1.0258375 1.0831569 1.0336836 1.0977386 1.0974714 0.9721238 0.0000000 0.8642737 0.5155155 0.8526868 0.8526667 1.0296868 1.0931397 1.1030829 1.0326669 1.0974714 0.9353092 1.0400116 1.1517847 1.0258398 1.0382513 1.1030829 1.1113481 1.0053764 0.4843877 1.0570199 1.1274014 1.0967883 1.0332422 1.0286758 0.8704697 0.3566638 0.3443201 1.0277245 0.8695745 0.8741420 0.0000010 0.0289601 1.1164370 0.3578315 1.0336836 0.0554610 1.0467798 1.0931397 0.9215558 0.8223180 1.0848859 0.5141070 0.3648681 0.8223180 1.0827415 0.0792510 1.0826805 1.0026718 0.8741420 1.0314622 1.0726903 0.4299108 1.0967883 1.0400116 1.0467798 0.3580402 0.8766592 1.1185688 0.9721238 0.3423399 1.0137059 1.0286758 0.0635858 1.0332422 0.8330011 0.8531567 1.1185688 0.8330011 1.0070594 0.3423399 1.0330474 1.0826805 1.0382513 1.0587863 0.8615586 1.0416129 1.0416129 1.0123895 1.0570199 0.5141070 1.0326622 0.8375012 0.9721238 1.0587889 1.1318724 1.0137059 0.8526667 1.0324526 1.0405685 0.0605616 0.0391135 1.0258398 0.3443201 0.4759157 0.9482671 1.0323432 0.0583625 1.0570199 1.0557079 1.0400116 1.0637239 1.0405987 0.3410295 0.3578315 1.0530082 1.0120261 1.0345840 1.1692314 0.7866680 0.8099796 1.0458955 0.4242663 0.8586197 1.0637918 0.9215558 1.0796803 1.0570199 1.0405685 0.8307020 0.8505258 0.4299108 0.3513745 0.3410295 1.1489634 1.0778601 1.0580151 1.0394718 1.0831569 0.8779603 1.0802987 0.9897645 1.0258398 0.8615586 1.0340982 0.0391135 1.0288006 1.0363570 1.0587863 0.0289601 1.0279275 1.0324526 
StAua_2    0.8666560 0.5099388 0.7157064 0.5612074 0.0102558 0.7157064 0.7573255 0.0102558 0.7723681 0.8442418 0.8132750 0.7593648 0.8133844 0.8453984 0.8813846 0.7258001 0.8642737 0.0000000 0.9095844 0.0211136 0.1007095 0.8242289 0.8611737 0.7858281 0.8306679 0.8813846 0.6140671 0.8108749 0.9257601 0.8285211 0.8136917 0.7858281 0.8329814 0.7021587 0.8977090 0.7651078 0.8491955 0.8388060 0.7004823 0.6938586 0.0208202 0.7870061 0.7354147 0.8246533 0.1054264 0.0117360 0.8683017 0.8459581 0.7777784 0.7993991 0.8133844 0.8743145 0.8005991 0.8611737 0.6083163 0.5077517 0.8442418 0.8918079 0.6969538 0.5077517 0.7855888 0.7930492 0.8072026 0.7491939 0.0117360 0.6962664 0.8301095 0.7930736 0.8388060 0.8108749 0.8005991 0.7573255 0.5612074 0.7936642 0.7190224 0.7341383 0.7519882 0.6938586 0.8753127 0.7004823 0.5175990 0.1052984 0.7936642 0.5175990 0.6776341 0.7341383 0.8202393 0.8072026 0.8136917 0.8311076 0.0103981 0.8441323 0.8441323 0.7507412 0.7694454 0.8918079 0.6902030 0.5185436 0.7239192 0.7969178 0.8397641 0.7519882 0.1007095 0.7414217 0.7314019 0.8584662 0.8245373 0.8285211 0.7354147 0.9055592 0.4951286 0.8025025 0.8705807 0.7651078 0.8238324 0.8108749 0.8054828 0.7105728 0.8029994 0.7993991 0.8059168 0.6915944 0.8210761 0.9281504 0.0095133 0.5104322 0.8200451 0.7834789 0.1068553 0.8289623 0.6083163 0.8193949 0.7694454 0.7314019 0.5100200 0.4883402 0.7891466 0.8074690 0.8029994 0.8561347 0.8714109 0.7761848 0.7519132 0.7593648 0.5527982 0.8324669 0.6545748 0.8285211 0.0103981 0.8108563 0.8245373 0.8228736 0.6999763 0.8311076 0.8375785 0.8157912 0.7414217 
StAq       0.5027113 0.9480527 1.0371050 1.0782580 0.9206067 1.0371050 0.5225009 0.9206067 0.9820555 1.0913712 1.0489005 1.0569954 1.0198810 1.1498557 1.1686490 0.9916877 0.5155155 0.9095844 0.0000000 0.9011189 0.9453394 1.0436837 1.0997212 1.1813326 1.0360225 1.1686490 1.0120078 1.0711498 1.1655374 1.0373631 1.0216789 1.1813326 1.1227060 0.9906909 0.4629814 1.0675778 1.1441766 1.1221395 1.0769804 1.0660024 0.9238598 0.5238050 0.4917248 1.0342554 0.9701857 0.9084705 0.5155155 0.4933604 1.0710433 0.5380929 1.0198810 0.5045553 1.0575119 1.0997212 0.9989013 1.0131952 1.0913712 0.0145411 0.5252371 1.0131952 1.0438370 0.4928140 1.0368104 1.0247590 0.9084705 1.0671646 1.0863905 0.4157779 1.1221395 1.0711498 1.0575119 0.5225009 1.0782580 1.1272773 0.9916877 0.5090274 1.0545318 1.0660024 0.5020626 1.0769804 1.0278561 0.9678786 1.1272773 1.0278561 1.0514864 0.5090274 1.0345845 1.0368104 1.0216789 1.0382299 0.8978105 1.0930413 1.0930413 1.0555554 1.0675778 0.0145411 1.0802706 1.0333883 0.9916877 1.0902883 1.1467110 1.0545318 0.9453394 1.0590641 1.1022310 0.5060195 0.4960920 1.0373631 0.4917248 0.4631821 0.9790398 1.0214476 0.4996518 1.0675778 1.0709453 1.0711498 1.0877133 1.0160140 0.5288959 0.5380929 1.0762893 1.0802495 1.0623793 1.1849213 0.8134367 0.9472659 1.0701493 0.2930017 0.9650404 1.0594426 0.9989013 1.1372367 1.0675778 1.1022310 1.0127234 0.9599452 0.4137696 0.5470685 0.5288959 1.2235739 1.0746655 1.0205450 1.0314448 1.0569954 1.0708013 1.1136427 1.0198376 1.0373631 0.8978105 1.0231980 0.4960920 1.0374415 1.0916035 1.0382299 0.4933604 1.0419357 1.0590641 
StAfJ3_2   0.8543443 0.4910354 0.6843482 0.5389872 0.0258697 0.6843482 0.7350800 0.0258697 0.7662927 0.8123822 0.7926357 0.7309931 0.7878989 0.7833171 0.8357607 0.6970046 0.8526868 0.0211136 0.9011189 0.0000000 0.0979352 0.7985358 0.8318553 0.7596906 0.7962314 0.8357607 0.6113516 0.7900877 0.9027494 0.7940818 0.7881862 0.7596906 0.7843294 0.7051819 0.8635160 0.7466899 0.7911684 0.8132630 0.6702511 0.6636414 0.0000010 0.7663987 0.7261990 0.7903100 0.1045822 0.0243670 0.8526868 0.8259611 0.7487430 0.7831557 0.7878989 0.8534431 0.7878324 0.8318553 0.5956725 0.5015721 0.8123822 0.8833456 0.6877067 0.5015721 0.7483850 0.7991397 0.7704443 0.7283256 0.0243670 0.6660766 0.8122405 0.7594084 0.8132630 0.7900877 0.7878324 0.7350800 0.5389872 0.7552943 0.6970046 0.7249672 0.7147927 0.6636414 0.8544720 0.6702511 0.5113948 0.1052345 0.7552943 0.5113948 0.6636414 0.7249672 0.7859672 0.7704443 0.7881862 0.8044634 0.0258697 0.8271865 0.8271865 0.7135559 0.7466899 0.8833456 0.6601914 0.5124380 0.6970046 0.7963354 0.7911684 0.7147927 0.0979352 0.7044859 0.7108743 0.8376959 0.8174074 0.7940818 0.7261990 0.8758963 0.4708746 0.7853946 0.8497610 0.7466899 0.7980533 0.7900877 0.7646027 0.7135912 0.7764178 0.7831557 0.7877163 0.6614950 0.8027914 0.9039836 0.0161884 0.4914142 0.8031169 0.7923439 0.1069082 0.8015375 0.5956725 0.7641831 0.7466899 0.7108743 0.5038502 0.4833412 0.7594084 0.7901858 0.7764178 0.8230439 0.8497321 0.7660830 0.7123115 0.7309931 0.5311653 0.7772676 0.6397013 0.7940818 0.0258697 0.7853946 0.8174074 0.7972651 0.6698432 0.8044634 0.8259611 0.7985358 0.7044859 
StsC2_2    0.8638996 0.5176413 0.7429498 0.5880595 0.1032918 0.7429498 0.7760332 0.1032918 0.7777227 0.8788566 0.8637634 0.7763907 0.8325021 0.8707290 0.8599383 0.7124046 0.8526667 0.1007095 0.9453394 0.0979352 0.0000000 0.8333370 0.9106703 0.8386198 0.8321156 0.8599383 0.6225405 0.8699255 0.9636880 0.8299704 0.8328239 0.8386198 0.8641114 0.7197526 0.9085255 0.8054981 0.8713736 0.8746480 0.7048242 0.6936776 0.0964487 0.7866814 0.7576370 0.8261011 0.0632657 0.1029083 0.8566510 0.8418780 0.8155260 0.7945108 0.8325021 0.8714767 0.8513727 0.9106703 0.6201994 0.5379568 0.8788566 0.9304760 0.6948488 0.5379568 0.8634327 0.8012230 0.8306237 0.7770664 0.1029083 0.7017504 0.8702587 0.8011292 0.8746480 0.8699255 0.8513727 0.7760332 0.5880595 0.8209369 0.7057131 0.7551617 0.7893083 0.6936776 0.8706123 0.7048242 0.5481601 0.0636804 0.8209369 0.5481601 0.6776677 0.7551617 0.8268288 0.8306237 0.8328239 0.8517996 0.1048899 0.8705924 0.8705924 0.7880547 0.8099666 0.9304760 0.7032099 0.5466735 0.7105344 0.8489781 0.8618568 0.7893083 0.0000010 0.7822840 0.7836259 0.8558101 0.8166471 0.8299704 0.7576370 0.9131256 0.4935621 0.8214958 0.8677894 0.8054981 0.8617389 0.8699255 0.8197700 0.7482731 0.8008084 0.7945108 0.8674415 0.6899199 0.8736182 0.9682536 0.0860117 0.5150946 0.8678805 0.8237981 0.0636681 0.8546106 0.6201994 0.8408582 0.8099666 0.7836259 0.5402314 0.4868680 0.7972277 0.8128193 0.8008084 0.9275702 0.9037174 0.7989962 0.7700591 0.7763907 0.5780942 0.8513375 0.6593417 0.8299704 0.1048899 0.8299516 0.8166471 0.8322191 0.7101001 0.8517996 0.8335788 0.8248491 0.7822840 
AmsW8_1    1.0503423 0.7203651 0.4838566 0.8246071 0.8406639 0.4838566 0.9981662 0.8406639 0.0081085 0.3234387 0.2924867 0.4551797 0.0419233 0.3805336 0.3158673 0.6036073 1.0296868 0.8242289 1.0436837 0.7985358 0.8333370 0.0000000 0.3279217 0.3850163 0.0124541 0.3158673 0.8061780 0.2919146 0.2731997 0.0061990 0.0436072 0.3850163 0.3388169 0.4286176 1.0565310 0.3224448 0.3811322 0.3116083 0.7260030 0.7306759 0.8267529 0.9973505 1.0416750 0.0156097 0.8320353 0.8405256 1.0302028 1.0277051 0.4820309 1.0711328 0.0419233 1.0663939 0.2889558 0.3279217 0.8469733 0.7614011 0.3234387 1.0204848 0.9196602 0.7614011 0.3079053 0.9641250 0.3356808 0.3218619 0.8405256 0.7224241 0.3012759 1.0439072 0.3116083 0.2919146 0.2889558 0.9981662 0.8246071 0.3542091 0.5963930 1.0202843 0.3300192 0.7306759 1.0616683 0.7260030 0.7727581 0.8348025 0.3542091 0.7727581 0.7111300 1.0202843 0.0187875 0.3356808 0.0436072 0.0639218 0.8121530 0.1751961 0.1751961 0.3322090 0.3251663 1.0204848 0.7230322 0.7643107 0.6016963 0.3862285 0.3773295 0.3300192 0.8333370 0.3351259 0.3283151 1.0568407 1.0256941 0.0061990 1.0416750 1.0395398 0.7532977 0.0405455 1.0651107 0.3224448 0.3201562 0.2919146 0.3504933 0.4548025 1.0350310 1.0711328 0.2991558 0.7363778 0.2900762 0.2811938 0.7752829 0.7185874 0.2849704 0.9338320 0.8338073 0.2229695 0.8469733 0.3664274 0.3251663 0.3283151 0.7693368 0.7214595 1.0434184 1.0752315 1.0350310 0.3499338 0.2151152 0.3246836 0.4435340 0.4551797 0.8179008 0.3775711 0.7040398 0.0061990 0.8121530 0.0403121 1.0256941 0.0030850 0.7343491 0.0639218 1.0217728 0.0000010 0.3351259 
KbAr_2     1.0961368 0.7649918 0.4525058 0.8251330 0.8752738 0.4525058 1.0209490 0.8752738 0.3068785 0.1400858 0.1482354 0.4283602 0.2873741 0.2673550 0.3205971 0.6171875 1.0931397 0.8611737 1.0997212 0.8318553 0.9106703 0.3279217 0.0000000 0.3642411 0.3296547 0.3205971 0.8859405 0.1432383 0.3223360 0.3306671 0.2898175 0.3642411 0.3265090 0.3887766 1.1108425 0.2997107 0.2700453 0.1687383 0.8112926 0.8152481 0.8706283 1.0428991 1.0821927 0.3275727 0.8806192 0.8778551 1.0940183 1.0678951 0.4386400 1.0676751 0.2873741 1.1065784 0.1512415 0.0000010 0.9037018 0.7388763 0.1400858 1.0841282 0.9921083 0.7388763 0.2857201 1.0003967 0.2954942 0.3022503 0.8778551 0.8044254 0.1729636 1.0844845 0.1687383 0.1432383 0.1512415 1.0209490 0.8251330 0.2685201 0.6094027 1.0668890 0.3183414 0.8152481 1.1082943 0.8112926 0.7546660 0.8763688 0.2685201 0.7546660 0.7877293 1.0668890 0.3268296 0.2954942 0.2898175 0.2987005 0.8362127 0.3248502 0.3248502 0.3175013 0.3024801 1.0841282 0.8015284 0.7469665 0.6152410 0.3737060 0.2714087 0.3183414 0.9106703 0.3161236 0.3025765 1.0986987 1.0735455 0.3306671 1.0821927 1.1098001 0.8019807 0.2845854 1.1013397 0.2997107 0.3212846 0.1432383 0.2653961 0.3936306 1.0532421 1.0676751 0.1413431 0.8158803 0.1398732 0.3094396 0.8262817 0.7623264 0.1559368 1.0965787 0.8789738 0.2679875 0.9037018 0.2512767 0.3024801 0.3025765 0.7468287 0.7713804 1.0835846 1.0938394 1.0532421 0.3271350 0.2645080 0.2902344 0.4044965 0.4283602 0.8300562 0.2857717 0.7773756 0.3306671 0.8362127 0.2874752 1.0735455 0.3246662 0.8032889 0.2987005 1.0613425 0.3251446 0.3161236 
AmVs_1     1.0948759 0.6988229 0.3623470 0.7333956 0.8069620 0.3623470 1.0501392 0.8069620 0.3724810 0.3557598 0.3356342 0.3749982 0.3548956 0.3453116 0.3098684 0.5580111 1.1030829 0.7858281 1.1813326 0.7596906 0.8386198 0.3850163 0.3642411 0.0000000 0.3845448 0.3098684 0.7915754 0.3368561 0.3903591 0.3855735 0.3545643 0.0000010 0.3305150 0.3479399 1.1389589 0.2641165 0.3480668 0.3682053 0.7075732 0.7017243 0.7892741 1.0850827 1.1018110 0.3876623 0.8244456 0.7929924 1.1039267 1.1008553 0.3821685 1.1227420 0.3548956 1.1026500 0.3452272 0.3642411 0.8140372 0.6850832 0.3557598 1.1574429 1.0093355 0.6850832 0.2893272 1.0422790 0.3232382 0.3110080 0.7929924 0.7028672 0.3632642 1.0742386 0.3682053 0.3368561 0.3452272 1.0501392 0.7333956 0.3090554 0.5506667 1.0991697 0.2621175 0.7017243 1.1068846 0.7075732 0.6780609 0.8327333 0.3090554 0.6780609 0.6839282 1.0991697 0.3898285 0.3232382 0.3545643 0.3609301 0.7768455 0.3770478 0.3770478 0.2614141 0.2666928 1.1574429 0.7096638 0.6861837 0.5560530 0.3685620 0.3469868 0.2621175 0.8386198 0.2609645 0.1583690 1.1036460 1.0938495 0.3855735 1.1018110 1.1430981 0.6911429 0.3550738 1.1013211 0.2641165 0.3557785 0.3368561 0.3340347 0.3481858 1.0889695 1.1227420 0.3364831 0.7115329 0.3224787 0.4001473 0.7620122 0.6938627 0.3317193 1.0679725 0.8457996 0.2714068 0.8140372 0.3266722 0.2666928 0.1583690 0.6925866 0.6901294 1.0733217 1.1345032 1.0889695 0.3308267 0.3268795 0.3201340 0.3442113 0.3749982 0.7400080 0.3491360 0.6890105 0.3855735 0.7768455 0.3550215 1.0938495 0.3824969 0.7153882 0.3609301 1.0943424 0.3852600 0.2609645 
AmRo_2     1.0498565 0.7146683 0.4807694 0.8203965 0.8471947 0.4807694 0.9949275 0.8471947 0.0146372 0.3176487 0.2890559 0.4463818 0.0369886 0.3713347 0.3207897 0.6029063 1.0326669 0.8306679 1.0360225 0.7962314 0.8321156 0.0124541 0.3296547 0.3845448 0.0000000 0.3207897 0.7965116 0.2917991 0.2700783 0.0124334 0.0386606 0.3845448 0.3360455 0.4196281 1.0547945 0.3174204 0.3719400 0.3104472 0.7227514 0.7273964 0.8243580 0.9975429 1.0417349 0.0061879 0.8314903 0.8470661 1.0331763 1.0253956 0.4730328 1.0736905 0.0369886 1.0658928 0.2853176 0.3296547 0.8375390 0.7572581 0.3176487 1.0129925 0.9064911 0.7572581 0.3060869 0.9637146 0.3306716 0.3189503 0.8470661 0.7191815 0.2974343 1.0529690 0.3104472 0.2917991 0.2853176 0.9949275 0.8203965 0.3530579 0.5957063 1.0203546 0.3293755 0.7273964 1.0611720 0.7227514 0.7685610 0.8342593 0.3530579 0.7685610 0.7078689 1.0203546 0.0093108 0.3306716 0.0386606 0.0605524 0.8185709 0.1665475 0.1665475 0.3315670 0.3201287 1.0129925 0.7195639 0.7602096 0.6009975 0.3905199 0.3681386 0.3293755 0.8321156 0.3347489 0.3250719 1.0563498 1.0252355 0.0124334 1.0417349 1.0378441 0.7546456 0.0388367 1.0646113 0.3174204 0.3195800 0.2917991 0.3410748 0.4456262 1.0363605 1.0736905 0.2990340 0.7330883 0.2876096 0.2750990 0.7779456 0.7128653 0.2825170 0.9314530 0.8332627 0.2177888 0.8375390 0.3573354 0.3201287 0.3250719 0.7651705 0.7230522 1.0525000 1.0795551 1.0363605 0.3506636 0.2077723 0.3196480 0.4379037 0.4463818 0.8137168 0.3672671 0.7007992 0.0124334 0.8185709 0.0386136 1.0252355 0.0093059 0.7338099 0.0605524 1.0194740 0.0125241 0.3347489 
AkAan_2    1.0873182 0.6872762 0.4079261 0.7470462 0.8921604 0.4079261 0.9915004 0.8921604 0.3169481 0.3183416 0.2717327 0.4076146 0.2993088 0.3393221 0.0000010 0.5749421 1.0974714 0.8813846 1.1686490 0.8357607 0.8599383 0.3158673 0.3205971 0.3098684 0.3207897 0.0000000 0.7648987 0.2975227 0.3352649 0.3208780 0.2990326 0.3098684 0.3085495 0.3707438 1.0538333 0.2736394 0.3387236 0.3009217 0.7158188 0.7210140 0.8625137 1.0147036 1.0543275 0.3228412 0.8493976 0.8943029 1.0983335 1.1006652 0.4181638 1.0674057 0.2993088 1.0992019 0.2934528 0.3205971 0.7829330 0.6830548 0.3183416 1.1503640 0.9623378 0.6830548 0.2783894 1.0116426 0.2776918 0.2930156 0.8943029 0.7110225 0.2984141 1.0247872 0.3009217 0.2975227 0.2934528 0.9915004 0.7470462 0.2836771 0.5674930 1.0448710 0.2859242 0.7210140 1.0984438 0.7158188 0.6891179 0.8375793 0.2836771 0.6891179 0.6996210 1.0448710 0.3269471 0.2776918 0.2990326 0.2999421 0.8648601 0.2930594 0.2930594 0.2855577 0.2763209 1.1503640 0.7097324 0.6755731 0.5729924 0.3495380 0.3376042 0.2859242 0.8599383 0.2954752 0.3030743 1.1025834 1.0930746 0.3208780 1.0543275 1.0579287 0.7433859 0.2991307 1.0978695 0.2736394 0.3370092 0.2975227 0.3126291 0.3802163 1.0243597 1.0674057 0.2976576 0.7214779 0.2763640 0.3269308 0.8410241 0.6853171 0.2800947 1.0207508 0.8518696 0.2517513 0.7829330 0.3242506 0.2763209 0.3030743 0.6884347 0.6989885 1.0237652 1.0655479 1.0243597 0.3278738 0.2730506 0.2717195 0.3634668 0.4076146 0.7520257 0.3472987 0.7005276 0.3208780 0.8648601 0.2994151 1.0930746 0.3161551 0.7246423 0.2999421 1.0941054 0.3156788 0.2954752 
StsY_B     0.9202688 0.2947760 0.7231042 0.3650308 0.6223327 0.7231042 0.8502625 0.6223327 0.7509033 0.8886042 0.8499202 0.6906614 0.7761695 0.8362930 0.7648987 0.6523545 0.9353092 0.6140671 1.0120078 0.6113516 0.6225405 0.8061780 0.8859405 0.7915754 0.7965116 0.7648987 0.0000000 0.8784669 0.9569438 0.8019846 0.7723561 0.7915754 0.8163974 0.6379602 0.9672309 0.7647090 0.8433001 0.8712948 0.5893532 0.6069780 0.6235650 0.8890011 0.8449811 0.8015550 0.6536736 0.6145871 0.9379919 0.9249984 0.7266181 0.9205478 0.7761695 0.9377309 0.8812149 0.8859405 0.0555678 0.3435168 0.8886042 0.9844862 0.8424885 0.3435168 0.7670664 0.8745500 0.8166946 0.7464238 0.6145871 0.5931243 0.8784740 0.9046625 0.8712948 0.8784669 0.8812149 0.8502625 0.3650308 0.7922367 0.6486577 0.8321425 0.7433041 0.6069780 0.9329461 0.5893532 0.3548022 0.6733059 0.7922367 0.3548022 0.6120352 0.8321425 0.7974660 0.8166946 0.7723561 0.8440754 0.6101164 0.8120671 0.8120671 0.7420830 0.7690328 0.9844862 0.6067813 0.3479414 0.6504630 0.7810516 0.8388697 0.7433041 0.6225405 0.7401222 0.7449848 0.9392360 0.9211396 0.8019846 0.8449811 1.0069397 0.3460167 0.7711439 0.9367521 0.7647090 0.8297215 0.8784669 0.8109079 0.6578858 0.8810290 0.9205478 0.8881318 0.6058139 0.8852626 0.9436990 0.5248726 0.2917614 0.8857993 0.9191446 0.6717411 0.8243850 0.0555678 0.8200882 0.7690328 0.7449848 0.3455634 0.2975535 0.8998586 0.9215403 0.8810290 0.7908819 0.8477883 0.7918505 0.7168954 0.6906614 0.3549048 0.8122209 0.5829418 0.8019846 0.6101164 0.7764617 0.9211396 0.8010538 0.6067265 0.8440754 0.9176087 0.8008014 0.7401222 
van        1.0370188 0.7531339 0.4425967 0.8229900 0.8274552 0.4425967 0.9891141 0.8274552 0.2767324 0.1448433 0.0793119 0.4385807 0.2714401 0.2906419 0.2975227 0.5772153 1.0400116 0.8108749 1.0711498 0.7900877 0.8699255 0.2919146 0.1432383 0.3368561 0.2917991 0.2975227 0.8784669 0.0000000 0.3210882 0.2949346 0.2738312 0.3368561 0.3219187 0.3971068 1.0774525 0.2870806 0.2609561 0.1454341 0.7436921 0.7456449 0.8247049 1.0284767 1.0309896 0.2945671 0.8496594 0.8276013 1.0409900 1.0270350 0.4304282 1.0464328 0.2714401 1.0511906 0.1207620 0.1437820 0.9299763 0.7441159 0.1448433 1.0533079 0.9423998 0.7441159 0.2811742 0.9518352 0.2669139 0.2996140 0.8276013 0.7387899 0.1282393 1.0412225 0.1454341 0.0000010 0.1207620 0.9891141 0.8229900 0.2949385 0.5650943 1.0088533 0.3487869 0.7456449 1.0459666 0.7436921 0.7558588 0.8355807 0.2949385 0.7558588 0.7231507 1.0088533 0.2984420 0.2669139 0.2738312 0.2642197 0.7926235 0.2974803 0.2974803 0.3479771 0.2897414 1.0533079 0.7408063 0.7465649 0.5705164 0.3474074 0.2596959 0.3259761 0.8699255 0.3245496 0.2848890 1.0476957 1.0260523 0.2949346 1.0309896 1.0834668 0.7865727 0.2710960 1.0493848 0.2870806 0.3100065 0.0000010 0.2470983 0.3876673 1.0459172 1.0464328 0.0061646 0.7514774 0.0680311 0.3135131 0.7801490 0.7514963 0.0739459 1.0283809 0.8371619 0.2650681 0.9299763 0.2518519 0.2897414 0.2848890 0.7520241 0.7595484 1.0402336 1.0533432 1.0459172 0.3313613 0.2833942 0.2628098 0.3899185 0.4385807 0.8283837 0.2702434 0.7221483 0.3216684 0.7926235 0.2715347 1.0260523 0.2892588 0.8646928 0.2642197 1.0206265 0.2915879 0.3471377 
UsB        1.1628983 0.8329051 0.5324390 0.8621539 0.9237680 0.5324390 1.0719322 0.9237680 0.2792264 0.3105181 0.3122202 0.4873153 0.2482277 0.3792429 0.3352649 0.6285433 1.1517847 0.9257601 1.1655374 0.9027494 0.9636880 0.2731997 0.3223360 0.3903591 0.2700783 0.3352649 0.9569438 0.3210882 0.0000000 0.2786466 0.2505871 0.3903591 0.3414083 0.4587786 1.1091460 0.3603336 0.3758857 0.3078582 0.7747122 0.7729718 0.9316782 1.0690671 1.1265305 0.2703571 0.9427778 0.9270381 1.1525395 1.1402065 0.4756954 1.1155296 0.2482277 1.1699691 0.3207792 0.3223360 0.9675157 0.8098410 0.3105181 1.1420109 1.0222440 0.8098410 0.3143103 1.0727578 0.3583408 0.3318225 0.9270381 0.7708790 0.2944276 1.0816152 0.3078582 0.3210882 0.3207792 1.0719322 0.8621539 0.3539976 0.6207948 1.1109701 0.3644594 0.7729718 1.1754544 0.7747122 0.8017759 0.9377456 0.3539976 0.8017759 0.7500159 1.1109701 0.2740543 0.3583408 0.2505871 0.2418370 0.8950365 0.2251785 0.2251785 0.3635771 0.3632426 1.1420109 0.7762365 0.8088826 0.6266287 0.4063114 0.3748607 0.3644594 0.9636880 0.3624432 0.3391898 1.1666827 1.1379263 0.2786466 1.1265305 1.1092679 0.8534758 0.2457428 1.1678418 0.3603336 0.3911439 0.3210882 0.3672531 0.4459212 1.0977796 1.1155296 0.3185687 0.7733529 0.3115102 0.0447949 0.8500359 0.8316090 0.3230093 1.0350956 0.9380672 0.2168396 0.9675157 0.3683068 0.3632426 0.3391898 0.8182406 0.8469368 1.0807126 1.1312942 1.0977796 0.3611368 0.2059586 0.3504822 0.4711947 0.4873153 0.8846448 0.3937614 0.7466278 0.2786466 0.8950365 0.2463263 1.1379263 0.2731273 0.7824487 0.2418370 1.1334970 0.2727682 0.3624432 
AmLrN2_1   1.0429579 0.7179177 0.4874204 0.8245920 0.8450432 0.4874204 0.9883271 0.8450432 0.0016119 0.3261718 0.2941408 0.4546707 0.0436253 0.3738831 0.3208780 0.6063638 1.0258398 0.8285211 1.0373631 0.7940818 0.8299704 0.0061990 0.3306671 0.3855735 0.0124334 0.3208780 0.8019846 0.2949346 0.2786466 0.0000000 0.0453151 0.3855735 0.3417634 0.4280798 1.0453483 0.3259934 0.3775845 0.3117734 0.7225754 0.7272124 0.8222171 0.9838470 1.0418002 0.0155836 0.8254274 0.8449111 1.0263641 1.0186174 0.4815299 1.0654848 0.0436253 1.0589623 0.2884728 0.3306671 0.8426829 0.7613428 0.3261718 1.0142840 0.9031871 0.7613428 0.3145199 0.9614563 0.3380887 0.3249284 0.8449111 0.7190108 0.3029288 1.0399484 0.3117734 0.2949346 0.2884728 0.9883271 0.8245920 0.3555963 0.5991465 1.0211851 0.3349373 0.7272124 1.0542565 0.7225754 0.7727060 0.8281817 0.3555963 0.7727060 0.7077141 1.0211851 0.0187558 0.3380887 0.0453151 0.0657354 0.8164112 0.1768452 0.1768452 0.3371373 0.3287293 1.0142840 0.7193925 0.7642548 0.6044573 0.3939953 0.3737880 0.3349373 0.8299704 0.3403573 0.3307346 1.0494549 1.0184230 0.0000010 1.0418002 1.0267807 0.7581226 0.0422548 1.0576903 0.3259934 0.3228534 0.2949346 0.3466219 0.4542712 1.0306208 1.0654848 0.3022138 0.7328960 0.2930656 0.2837862 0.7752811 0.7161276 0.2879440 0.9340567 0.8271820 0.2253451 0.8426829 0.3581486 0.3287293 0.3307346 0.7692830 0.7269776 1.0394525 1.0632340 1.0306208 0.3513790 0.2181155 0.3271229 0.4476248 0.4546707 0.8178805 0.3706113 0.7006559 0.0000010 0.8164112 0.0420113 1.0184230 0.0030880 0.7336176 0.0657354 1.0126992 0.0062337 0.3403573 
AmJa_1     1.0475705 0.7001922 0.4585532 0.7832523 0.8299707 0.4585532 0.9833191 0.8299707 0.0492065 0.2972528 0.2635838 0.4261209 0.0015332 0.3315401 0.2990326 0.5836770 1.0382513 0.8136917 1.0216789 0.7881862 0.8328239 0.0436072 0.2898175 0.3545643 0.0386606 0.2990326 0.7723561 0.2738312 0.2505871 0.0453151 0.0000000 0.3545643 0.3181449 0.3992571 1.0548006 0.2941220 0.3345438 0.2820450 0.7116746 0.7165443 0.8162023 0.9973294 1.0488694 0.0386858 0.8147873 0.8298164 1.0387488 1.0309356 0.4395962 1.0607769 0.0015332 1.0635741 0.2632062 0.2898175 0.8127108 0.7207907 0.2972528 0.9989774 0.9183471 0.7207907 0.2790044 0.9616561 0.3111070 0.3005409 0.8298164 0.7081427 0.2695004 1.0249738 0.2820450 0.2738312 0.2632062 0.9833191 0.7832523 0.3157409 0.5765744 1.0385361 0.3105547 0.7165443 1.0588647 0.7116746 0.7316056 0.8197945 0.3157409 0.7316056 0.6971172 1.0385361 0.0420339 0.3111070 0.0000010 0.0617547 0.8016598 0.1486018 0.1486018 0.3113817 0.2967439 0.9989774 0.7134237 0.7241048 0.5817567 0.3699847 0.3307498 0.3105547 0.8328239 0.3141512 0.3106266 1.0540560 1.0261971 0.0453151 1.0488694 1.0396832 0.7326610 0.0030852 1.0622975 0.2941220 0.3091437 0.2738312 0.3093195 0.4120315 1.0432761 1.0607769 0.2775686 0.7221920 0.2625938 0.2510048 0.7680850 0.6983328 0.2671791 0.9243123 0.8187971 0.1980322 0.8127108 0.3180665 0.2967439 0.3106266 0.7284869 0.7098521 1.0244451 1.0795703 1.0432761 0.3224546 0.1908441 0.3001446 0.4151166 0.4261209 0.7834778 0.3297078 0.6876107 0.0453151 0.8016598 0.0030681 1.0261971 0.0418802 0.7202585 0.0617547 1.0250074 0.0438598 0.3141512 
AmVs_2     1.0948759 0.6988229 0.3623470 0.7333956 0.8069620 0.3623470 1.0501392 0.8069620 0.3724810 0.3557598 0.3356342 0.3749982 0.3548956 0.3453116 0.3098684 0.5580111 1.1030829 0.7858281 1.1813326 0.7596906 0.8386198 0.3850163 0.3642411 0.0000010 0.3845448 0.3098684 0.7915754 0.3368561 0.3903591 0.3855735 0.3545643 0.0000000 0.3305150 0.3479399 1.1389589 0.2641165 0.3480668 0.3682053 0.7075732 0.7017243 0.7892741 1.0850827 1.1018110 0.3876623 0.8244456 0.7929924 1.1039267 1.1008553 0.3821685 1.1227420 0.3548956 1.1026500 0.3452272 0.3642411 0.8140372 0.6850832 0.3557598 1.1574429 1.0093355 0.6850832 0.2893272 1.0422790 0.3232382 0.3110080 0.7929924 0.7028672 0.3632642 1.0742386 0.3682053 0.3368561 0.3452272 1.0501392 0.7333956 0.3090554 0.5506667 1.0991697 0.2621175 0.7017243 1.1068846 0.7075732 0.6780609 0.8327333 0.3090554 0.6780609 0.6839282 1.0991697 0.3898285 0.3232382 0.3545643 0.3609301 0.7768455 0.3770478 0.3770478 0.2614141 0.2666928 1.1574429 0.7096638 0.6861837 0.5560530 0.3685620 0.3469868 0.2621175 0.8386198 0.2609645 0.1583690 1.1036460 1.0938495 0.3855735 1.1018110 1.1430981 0.6911429 0.3550738 1.1013211 0.2641165 0.3557785 0.3368561 0.3340347 0.3481858 1.0889695 1.1227420 0.3364831 0.7115329 0.3224787 0.4001473 0.7620122 0.6938627 0.3317193 1.0679725 0.8457996 0.2714068 0.8140372 0.3266722 0.2666928 0.1583690 0.6925866 0.6901294 1.0733217 1.1345032 1.0889695 0.3308267 0.3268795 0.3201340 0.3442113 0.3749982 0.7400080 0.3491360 0.6890105 0.3855735 0.7768455 0.3550215 1.0938495 0.3824969 0.7153882 0.3609301 1.0943424 0.3852600 0.2609645 
UK6        1.1062906 0.6985265 0.4361901 0.7384877 0.8327345 0.4361901 1.0219889 0.8327345 0.3242415 0.3349346 0.3262539 0.4128858 0.3157031 0.3346774 0.3085495 0.5645351 1.1113481 0.8329814 1.1227060 0.7843294 0.8641114 0.3388169 0.3265090 0.3305150 0.3360455 0.3085495 0.8163974 0.3219187 0.3414083 0.3417634 0.3181449 0.3305150 0.0000000 0.3837017 1.0849602 0.2769085 0.3250356 0.3618943 0.6819048 0.6807068 0.8115241 1.0486301 1.0880384 0.3342636 0.8467556 0.8211300 1.1086182 1.0935268 0.4121973 1.0941014 0.3157031 1.1196006 0.3389361 0.3265090 0.7999082 0.7040037 0.3349346 1.1091103 0.9806490 0.7040037 0.2710858 1.0197748 0.3217569 0.0000010 0.8211300 0.6773136 0.3459197 1.0268374 0.3618943 0.3219187 0.3389361 1.0219889 0.7384877 0.3073131 0.5581932 1.0685572 0.2973652 0.6807068 1.1151288 0.6819048 0.6884136 0.8468075 0.3073131 0.6884136 0.6616466 1.0685572 0.3362006 0.3217569 0.3181449 0.3254293 0.8051098 0.3293197 0.3293197 0.2965969 0.2794890 1.1091103 0.6781426 0.7078552 0.5626207 0.2921763 0.3239077 0.2973652 0.8641114 0.2950864 0.2812718 1.1206146 1.1005051 0.3417634 1.0880384 1.0712615 0.7082930 0.3140650 1.1182431 0.2769085 0.3322083 0.3219187 0.3281583 0.3825565 1.0576329 1.0941014 0.3291927 0.6847086 0.3357098 0.3433347 0.7729103 0.6946822 0.3416107 1.0577718 0.8562987 0.2450268 0.7999082 0.3174925 0.2794890 0.2812718 0.7116547 0.7094517 1.0291918 1.0985975 1.0576329 0.2517180 0.2965280 0.3132186 0.3710725 0.4128858 0.7582924 0.3318512 0.6547934 0.3417634 0.8051098 0.3158117 1.1005051 0.3358008 0.6816192 0.3254293 1.0905204 0.3370710 0.2950864 
NnGe       1.0050753 0.6695221 0.3252241 0.6217562 0.7072845 0.3252241 0.8886223 0.7072845 0.4280798 0.3746363 0.4043873 0.0016377 0.3996523 0.3694147 0.3707438 0.4695489 1.0053764 0.7021587 0.9906909 0.7051819 0.7197526 0.4286176 0.3887766 0.3479399 0.4196281 0.3707438 0.6379602 0.3971068 0.4587786 0.4280798 0.3992571 0.3479399 0.3837017 0.0000000 0.9312149 0.3173547 0.3981125 0.3963378 0.6194529 0.6201296 0.7051819 0.9148935 0.8994202 0.4173341 0.7245079 0.7038605 1.0053764 0.9996240 0.0800445 0.9211985 0.3996523 1.0129657 0.3817676 0.3887766 0.6665408 0.6159314 0.3746363 0.9714665 0.8867350 0.6159314 0.3388566 0.9864313 0.3828723 0.3840992 0.7038605 0.6149411 0.4027643 0.9412286 0.3963378 0.3971068 0.3817676 0.8886223 0.6217562 0.3321160 0.4695489 0.9050921 0.3128817 0.6201296 1.0108636 0.6194529 0.6176742 0.7308115 0.3321160 0.6176742 0.6201296 0.9050921 0.4193082 0.3828723 0.3992571 0.4153779 0.7072845 0.4385661 0.4385661 0.3120406 0.3173547 0.9714665 0.6164928 0.6265175 0.4695489 0.3692576 0.3981125 0.3128817 0.7197526 0.3156630 0.3023636 1.0059679 0.9942688 0.4280798 0.8994202 0.9311689 0.6251749 0.3998016 1.0117415 0.3173547 0.4447511 0.3971068 0.3787261 0.0780979 0.8866258 0.9211985 0.3949839 0.6135648 0.4044350 0.4571383 0.6537608 0.6666082 0.4179356 0.9472959 0.7262290 0.3354466 0.6665408 0.3814130 0.3173547 0.3023636 0.6229812 0.6557183 0.9412286 0.9334991 0.8866258 0.3983148 0.3967590 0.3828723 0.2269549 0.0016377 0.6320182 0.3839488 0.6148283 0.4280798 0.7072845 0.3998016 0.9942688 0.4284048 0.6247208 0.4153779 0.9996240 0.4286176 0.3156630 
US5        0.4638770 0.8390271 1.0276550 0.9287619 0.9030252 1.0276550 0.4591597 0.9030252 0.9814792 1.1233218 1.0686282 1.0147235 1.0501896 1.0925668 1.0538333 0.9636565 0.4843877 0.8977090 0.4629814 0.8635160 0.9085255 1.0565310 1.1108425 1.1389589 1.0547945 1.0538333 0.9672309 1.0774525 1.1091460 1.0453483 1.0548006 1.1389589 1.0849602 0.9312149 0.0000000 1.0830930 1.1136142 1.0851822 1.0648354 1.0389615 0.8856494 0.4427285 0.4429319 1.0477691 0.9254923 0.9004613 0.4843877 0.4708100 0.9833268 0.4554460 1.0501896 0.4642568 1.0696006 1.1108425 0.9356138 0.8759662 1.1233218 0.4645281 0.4375425 0.8759662 1.0262893 0.4492098 1.0420399 0.9769144 0.9004613 1.0606028 1.0893395 0.3331056 1.0851822 1.0774525 1.0696006 0.4591597 0.9287619 1.1117734 0.9636565 0.4470267 1.0256672 1.0389615 0.4673725 1.0648354 0.8862116 0.9288049 1.1117734 0.8862116 1.0221866 0.4470267 1.0476113 1.0420399 1.0548006 1.0308462 0.8807760 1.0662727 1.0662727 1.0243449 1.0830930 0.4645281 1.0509658 0.8990994 0.9636565 1.0432821 1.1159911 1.0256672 0.9085255 1.0390115 1.0554531 0.4643174 0.4648000 1.0453483 0.4429319 0.0377217 0.9040130 1.0488665 0.4613653 1.0830930 1.0895172 1.0774525 1.0576889 0.9117065 0.4224212 0.4554460 1.0759883 1.0370009 1.0691929 1.1271303 0.8090295 0.8377147 1.0795527 0.4087009 0.9299193 1.0201165 0.9356138 1.0819569 1.0830930 1.0554531 0.8769377 0.8466536 0.3299101 0.4495095 0.4224212 1.1672945 1.0940227 1.0118800 1.0473659 1.0147235 0.9199710 1.0620677 1.0158748 1.0453483 0.8807760 1.0506110 0.4648000 1.0512705 1.0595407 1.0308462 0.4708100 1.0547862 1.0390115 
ApTi       1.0510980 0.6334609 0.3402808 0.6845674 0.7710606 0.3402808 0.9530585 0.7710606 0.3123971 0.2836971 0.2677903 0.3428288 0.2943859 0.3252319 0.2736394 0.5083781 1.0570199 0.7651078 1.0675778 0.7466899 0.8054981 0.3224448 0.2997107 0.2641165 0.3174204 0.2736394 0.7647090 0.2870806 0.3603336 0.3259934 0.2941220 0.2641165 0.2769085 0.3173547 1.0830930 0.0000000 0.3177920 0.2980645 0.6259822 0.6345551 0.7750530 0.9966780 1.0461712 0.3156412 0.7930854 0.7645443 1.0579654 1.0596214 0.3567964 1.0697108 0.2943859 1.0553010 0.2547719 0.2997107 0.8016383 0.6329791 0.2836971 1.0527137 0.9499789 0.6329791 0.2336483 0.9597147 0.2809703 0.2604028 0.7645443 0.6215686 0.2878530 1.0164341 0.2980645 0.2870806 0.2547719 0.9530585 0.6845674 0.2511600 0.5014961 1.0270779 0.2405322 0.6345551 1.0626637 0.6259822 0.6270551 0.7797636 0.2511600 0.6270551 0.6181745 1.0270779 0.3159172 0.2809703 0.2941220 0.2974367 0.7428246 0.3128459 0.3128459 0.2398719 0.0015554 1.0527137 0.6267364 0.6380192 0.5064399 0.2682393 0.3166401 0.2405322 0.8054981 0.2358586 0.2187952 1.0661432 1.0455749 0.3259934 1.0461712 1.0772517 0.6967676 0.2941828 1.0603906 0.0000010 0.2850886 0.2870806 0.2953719 0.3247262 1.0240971 1.0697108 0.2887463 0.6363934 0.2658791 0.3548548 0.7310796 0.6313088 0.2742045 1.0159916 0.7917419 0.2360195 0.8016383 0.3072033 0.0015554 0.2187952 0.6402053 0.6303790 1.0154001 1.0509761 1.0240971 0.2395147 0.2755442 0.2798069 0.3192340 0.3428288 0.7115643 0.3162290 0.6182464 0.3259934 0.7428246 0.2944875 1.0455749 0.3201627 0.6333054 0.2974367 1.0531369 0.3223008 0.2358586 
StsW00     1.1255544 0.7457450 0.4201740 0.7529778 0.8578647 0.4201740 1.0642147 0.8578647 0.3545996 0.2758551 0.2677055 0.4325394 0.3371291 0.0892480 0.3387236 0.5721895 1.1274014 0.8491955 1.1441766 0.7911684 0.8713736 0.3811322 0.2700453 0.3480668 0.3719400 0.3387236 0.8433001 0.2609561 0.3758857 0.3775845 0.3345438 0.3480668 0.3250356 0.3981125 1.1136142 0.3177920 0.0000000 0.2753370 0.6969968 0.7056250 0.8260670 1.0879678 1.1047312 0.3696722 0.8370413 0.8506779 1.1274014 1.1072185 0.4497597 1.1155327 0.3371291 1.1305297 0.2891074 0.2700453 0.8466368 0.7114802 0.2758551 1.1165881 1.0026349 0.7114802 0.2588970 1.0348338 0.2637488 0.3044879 0.8506779 0.6923248 0.2724338 1.0712719 0.2753370 0.2609561 0.2891074 1.0642147 0.7529778 0.2497889 0.5721895 1.0860660 0.3273970 0.7056250 1.1359290 0.6969968 0.7006170 0.8402285 0.2497889 0.7006170 0.6816113 1.0860660 0.3718491 0.2637488 0.3345438 0.3433174 0.8219028 0.3673331 0.3673331 0.3265687 0.3177920 1.1165881 0.7035556 0.7089638 0.5721895 0.3896742 0.0000010 0.3273970 0.8713736 0.3199445 0.2968427 1.1274021 1.1060614 0.3775845 1.1047312 1.1303907 0.7807554 0.3353551 1.1291338 0.3177920 0.3384503 0.2609561 0.0812565 0.4181731 1.0874725 1.1155327 0.2634357 0.7099237 0.2710716 0.3888352 0.7727260 0.7440660 0.2822153 1.0604907 0.8513720 0.2704028 0.8466368 0.0772417 0.3177920 0.2968427 0.7192791 0.7457756 1.0712719 1.1335938 1.0874725 0.3032300 0.3386616 0.2567801 0.3983607 0.4325394 0.7772295 0.0801115 0.6829569 0.3775845 0.8219028 0.3372494 1.1060614 0.3775847 0.7055278 0.3433174 1.1072185 0.3792331 0.3199445 
AmDeD9_2   1.0902456 0.7516740 0.4508637 0.8311009 0.8507991 0.4508637 1.0085590 0.8507991 0.2997244 0.1624702 0.1390960 0.4328405 0.2796428 0.2700875 0.3009217 0.6077613 1.0967883 0.8388060 1.1221395 0.8132630 0.8746480 0.3116083 0.1687383 0.3682053 0.3104472 0.3009217 0.8712948 0.1454341 0.3078582 0.3117734 0.2820450 0.3682053 0.3618943 0.3963378 1.0851822 0.2980645 0.2753370 0.0000000 0.7566070 0.7631109 0.8427940 1.0422022 1.0662581 0.3087301 0.8620138 0.8536631 1.0976611 1.0759661 0.4515449 1.0701105 0.2796428 1.1057188 0.0922247 0.1687383 0.8868904 0.7486754 0.1624702 1.1013308 1.0216732 0.7486754 0.2935085 1.0028623 0.2613803 0.3473521 0.8536631 0.7516750 0.0389187 1.0415207 0.0000010 0.1454341 0.0922247 1.0085590 0.8311009 0.3098386 0.6001209 1.0630938 0.3149210 0.7631109 1.1023985 0.7566070 0.7635162 0.8524949 0.3098386 0.7635162 0.7456478 1.0630938 0.3126834 0.2613803 0.2820450 0.2849615 0.8209584 0.2703293 0.2703293 0.3141143 0.3007953 1.1013308 0.7574581 0.7512980 0.6058312 0.3736481 0.2740724 0.3149210 0.8746480 0.3175800 0.3092871 1.0993986 1.0755140 0.3117734 1.0662581 1.0910419 0.7865043 0.2793488 1.1004749 0.2980645 0.3415965 0.1454341 0.2619157 0.4139687 1.0705185 1.0701105 0.1437161 0.7568983 0.1280504 0.2989985 0.7820004 0.7503454 0.1271454 1.0621807 0.8541085 0.2766611 0.8868904 0.2542099 0.3007953 0.3092871 0.7543289 0.7553174 1.0405327 1.0801230 1.0705185 0.3436992 0.2685916 0.2600471 0.3937156 0.4328405 0.8355217 0.2804233 0.7405402 0.3117734 0.8209584 0.2797402 1.0755140 0.3088810 0.7635883 0.2849615 1.0693921 0.3113985 0.3175800 
StsK_3     1.0180231 0.5916237 0.6285675 0.6627965 0.6976863 0.6285675 1.0147663 0.6976863 0.6858904 0.7623762 0.7223538 0.6343496 0.7081770 0.7238050 0.7158188 0.5195099 1.0332422 0.7004823 1.0769804 0.6702511 0.7048242 0.7260030 0.8112926 0.7075732 0.7227514 0.7158188 0.5893532 0.7436921 0.7747122 0.7225754 0.7116746 0.7075732 0.6819048 0.6194529 1.0648354 0.6259822 0.6969968 0.7566070 0.0000000 0.0369713 0.6864623 1.0786738 1.0519994 0.7159987 0.7206762 0.6893933 1.0358734 1.0287277 0.6549190 1.0559916 0.7081770 1.0220091 0.7310408 0.8112926 0.5902134 0.6209572 0.7623762 1.0732690 0.9665200 0.6209572 0.6887771 0.9512880 0.6948521 0.6228498 0.6893933 0.0027941 0.7703567 1.0377507 0.7566070 0.7436921 0.7310408 1.0147663 0.6627965 0.6516792 0.5157802 1.0440965 0.6186090 0.0369713 1.0347691 0.0000010 0.6282391 0.7221370 0.6516792 0.6282391 0.0375471 1.0440965 0.7113066 0.6948521 0.7116746 0.6888285 0.6815451 0.7625184 0.7625184 0.6174537 0.6298351 1.0732690 0.0289907 0.6262413 0.5176127 0.6842298 0.6921549 0.6186090 0.7048242 0.6084323 0.6640084 1.0355262 1.0073414 0.7225754 1.0519994 1.0681870 0.5858367 0.7056043 1.0352255 0.6259822 0.7196987 0.7436921 0.6894685 0.6361169 1.0377558 1.0559916 0.7525994 0.0308811 0.7427633 0.7677298 0.6207000 0.5858906 0.7448165 1.0362663 0.7209389 0.7067187 0.5902134 0.7057481 0.6298351 0.6640084 0.6279899 0.5761283 1.0220148 1.0741501 1.0377558 0.7249085 0.7644487 0.6715287 0.6179839 0.6343496 0.6597672 0.6834361 0.0323457 0.7225754 0.6815451 0.7084420 1.0073414 0.7252223 0.0304965 0.6888285 1.0209551 0.7231610 0.6084323 
StCar_2    1.0118274 0.6098584 0.6230934 0.6806176 0.6910930 0.6230934 1.0197597 0.6910930 0.6903227 0.7627465 0.7288081 0.6350842 0.7130145 0.7112508 0.7210140 0.5307444 1.0286758 0.6938586 1.0660024 0.6636414 0.6936776 0.7306759 0.8152481 0.7017243 0.7273964 0.7210140 0.6069780 0.7456449 0.7729718 0.7272124 0.7165443 0.7017243 0.6807068 0.6201296 1.0389615 0.6345551 0.7056250 0.7631109 0.0369713 0.0000000 0.6798880 1.0707305 1.0308169 0.7205816 0.7070710 0.6828309 1.0313265 1.0207511 0.6541505 1.0403334 0.7130145 1.0158560 0.7371595 0.8152481 0.6074316 0.6380895 0.7627465 1.0637921 0.9740157 0.6380895 0.6842811 0.9444236 0.6952703 0.6212946 0.6828309 0.0369069 0.7731694 1.0256240 0.7631109 0.7456449 0.7371595 1.0197597 0.6806176 0.6602415 0.5270329 1.0202440 0.6214443 0.0000010 1.0292138 0.0369713 0.6462263 0.7106157 0.6602415 0.6462263 0.0000010 1.0202440 0.7158481 0.6952703 0.7165443 0.6998530 0.6749160 0.7646887 0.7646887 0.6202803 0.6384424 1.0637921 0.0204285 0.6439114 0.5288557 0.6896224 0.7007704 0.6214443 0.6936776 0.6111760 0.6607638 1.0293604 1.0023047 0.7272124 1.0308169 1.0449741 0.5983326 0.7104253 1.0290632 0.6345551 0.7066752 0.7456449 0.6878296 0.6352202 1.0190522 1.0403334 0.7546085 0.0115760 0.7490925 0.7615517 0.6274709 0.6041295 0.7479123 1.0324807 0.7094282 0.7023251 0.6074316 0.6932939 0.6384424 0.6607638 0.6452351 0.5941720 1.0097730 1.0638999 1.0190522 0.7249468 0.7724850 0.6718392 0.6114073 0.6350842 0.6740114 0.6827145 0.0136464 0.7272124 0.6749160 0.7132829 1.0023047 0.7298771 0.0234491 0.6998530 1.0129582 0.7278154 0.6111760 
StAfJ3_1   0.8721656 0.4910354 0.7119174 0.5552638 0.0255069 0.7119174 0.7562106 0.0255069 0.7662927 0.8501713 0.8270076 0.7622025 0.8158932 0.8278968 0.8625137 0.7227888 0.8704697 0.0208202 0.9238598 0.0000010 0.0964487 0.8267529 0.8706283 0.7892741 0.8243580 0.8625137 0.6235650 0.8247049 0.9316782 0.8222171 0.8162023 0.7892741 0.8115241 0.7051819 0.8856494 0.7750530 0.8260670 0.8427940 0.6864623 0.6798880 0.0000000 0.7876367 0.7470368 0.8183783 0.1029973 0.0240250 0.8745100 0.8520233 0.7805953 0.8044280 0.8158932 0.8798593 0.8168997 0.8706283 0.6114523 0.5015721 0.8501713 0.9058843 0.6877067 0.5015721 0.7759804 0.7991397 0.7968074 0.7283256 0.0240250 0.6822931 0.8417921 0.7845859 0.8427940 0.8247049 0.8168997 0.7562106 0.5552638 0.7866482 0.7160373 0.7456778 0.7436366 0.6798880 0.8808543 0.6864623 0.5113948 0.1036290 0.7866482 0.5113948 0.6636414 0.7456778 0.8139902 0.7968074 0.8162023 0.8328942 0.0258697 0.8544472 0.8544472 0.7423950 0.7794347 0.9058843 0.6763499 0.5124380 0.7209122 0.7963354 0.8168480 0.7436366 0.0964487 0.7331565 0.7392441 0.8639114 0.8350076 0.8222171 0.7470368 0.8981858 0.4838411 0.8050014 0.8760947 0.7750530 0.8275813 0.8247049 0.7879055 0.7135912 0.7978453 0.8044280 0.8222860 0.6776919 0.8377344 0.9317100 0.0159470 0.4914142 0.8381134 0.7923439 0.1052774 0.8273029 0.6114523 0.7971654 0.7794347 0.7392441 0.5038502 0.4833412 0.7806599 0.8115531 0.7978453 0.8632390 0.8767102 0.7660830 0.7429827 0.7622025 0.5473277 0.8103501 0.6397013 0.8222171 0.0258697 0.8133637 0.8350076 0.8253900 0.6860031 0.8328942 0.8436066 0.8183075 0.7331565 
Sts1       0.3444637 0.7764681 0.9780017 0.8573788 0.7847317 0.9780017 0.1992836 0.7847317 0.9159822 1.0784759 1.0390502 0.9833989 0.9929379 1.0560326 1.0147036 0.9018474 0.3566638 0.7870061 0.5238050 0.7663987 0.7866814 0.9973505 1.0428991 1.0850827 0.9975429 1.0147036 0.8890011 1.0284767 1.0690671 0.9838470 0.9973294 1.0850827 1.0486301 0.9148935 0.4427285 0.9966780 1.0879678 1.0422022 1.0786738 1.0707305 0.7876367 0.0000000 0.1770669 1.0008766 0.8145710 0.7890131 0.3566638 0.3350926 1.0029729 0.0696886 0.9929379 0.3441310 1.0306112 1.0428991 0.8823753 0.8208805 1.0784759 0.5241213 0.1835591 0.8208805 0.9787817 0.3331737 1.0178103 0.9253719 0.7890131 1.0744366 1.0503129 0.3825196 1.0422022 1.0284767 1.0306112 0.1992836 0.8573788 1.0601043 0.9018474 0.1761433 0.9537321 1.0707305 0.3438983 1.0786738 0.8134956 0.7830880 1.0601043 0.8134956 1.0542681 0.1761433 1.0053798 1.0178103 0.9973294 1.0057619 0.7636226 0.9805021 0.9805021 0.9524325 0.9966780 0.5241213 1.0676260 0.8306070 0.9018474 1.0282362 1.0921029 0.9537321 0.7866814 0.9576615 0.9934239 0.3437189 0.3360692 0.9838470 0.1770669 0.4435915 0.8619518 0.9915761 0.3429274 0.9966780 1.0081247 1.0284767 0.9934206 0.9434199 0.0770119 0.0696886 1.0332077 1.0580646 1.0437352 1.0971064 0.6757803 0.7748926 1.0467575 0.4327901 0.7813491 0.9604133 0.8823753 1.0440335 0.9966780 0.9934239 0.8195287 0.7972043 0.3735580 0.0714253 0.0770119 1.0647961 1.0129891 0.9899517 0.9725507 0.9833989 0.8661261 1.0467280 1.0285220 0.9838470 0.7636226 0.9933295 0.3360692 0.9921685 1.0718553 1.0057619 0.3350926 0.9955943 0.9576615 
StVe_4     0.3375743 0.8046811 1.0190990 0.8924951 0.7408562 1.0190990 0.1796480 0.7408562 0.9567597 1.0486791 1.0190304 0.9766208 1.0442804 1.0590469 1.0543275 0.9241101 0.3443201 0.7354147 0.4917248 0.7261990 0.7576370 1.0416750 1.0821927 1.1018110 1.0417349 1.0543275 0.8449811 1.0309896 1.1265305 1.0418002 1.0488694 1.1018110 1.0880384 0.8994202 0.4429319 1.0461712 1.1047312 1.0662581 1.0519994 1.0308169 0.7470368 0.1770669 0.0000000 1.0341732 0.7761972 0.7376965 0.3443201 0.3357707 1.0004646 0.1763784 1.0442804 0.3404638 1.0188974 1.0821927 0.8416398 0.8414651 1.0486791 0.4883198 0.1686873 0.8414651 1.0340859 0.3344349 1.0206442 0.9654345 0.7376965 1.0465334 1.0663633 0.3927616 1.0662581 1.0309896 1.0188974 0.1796480 0.8924951 1.0706214 0.9241101 0.0257509 0.9726771 1.0308169 0.3448940 1.0519994 0.8482479 0.7597821 1.0706214 0.8482479 1.0143281 0.0257509 1.0326602 1.0206442 1.0488694 1.0703670 0.7200932 1.0608493 1.0608493 0.9713569 1.0461712 0.4883198 1.0423852 0.8489635 0.9241101 1.0576779 1.1090254 0.9726771 0.7576370 0.9799851 1.0061145 0.3382018 0.3294662 1.0418002 0.0000010 0.4285566 0.8702250 1.0459112 0.3434527 1.0461712 1.0397142 1.0309896 1.0240029 0.9321153 0.1629818 0.1763784 1.0357663 1.0231921 1.0606434 1.1474574 0.6752463 0.8028418 1.0627671 0.4085845 0.7567457 1.0182967 0.8416398 1.0447261 1.0461712 1.0061145 0.8439895 0.8346026 0.3825424 0.1719990 0.1629818 1.1653730 1.0782257 0.9925798 1.0088138 0.9766208 0.8879790 1.0466333 0.9854544 1.0418002 0.7200932 1.0476544 0.3294662 1.0365709 1.0426621 1.0703670 0.3357707 1.0399213 0.9799851 
AmsW97     1.0448517 0.7187893 0.4842246 0.8156682 0.8411195 0.4842246 0.9891530 0.8411195 0.0179404 0.3155748 0.2960569 0.4441648 0.0370126 0.3690637 0.3228412 0.5984478 1.0277245 0.8246533 1.0342554 0.7903100 0.8261011 0.0156097 0.3275727 0.3876623 0.0061879 0.3228412 0.8015550 0.2945671 0.2703571 0.0155836 0.0386858 0.3876623 0.3342636 0.4173341 1.0477691 0.3156412 0.3696722 0.3087301 0.7159987 0.7205816 0.8183783 1.0008766 1.0341732 0.0000000 0.8254746 0.8409816 1.0282444 1.0204930 0.4707919 1.0752342 0.0370126 1.0608551 0.2879119 0.3275727 0.8421522 0.7525151 0.3155748 1.0112604 0.9066067 0.7525151 0.3040138 0.9586619 0.3262186 0.3170521 0.8409816 0.7124500 0.2956455 1.0469357 0.3087301 0.2945671 0.2879119 0.9891530 0.8156682 0.3496462 0.5912508 1.0128871 0.3276296 0.7205816 1.0561480 0.7159987 0.7637731 0.8282289 0.3496462 0.7637731 0.7011086 1.0128871 0.0030879 0.3262186 0.0386858 0.0627235 0.8125582 0.1646500 0.1646500 0.3298225 0.3183498 1.0112604 0.7128151 0.7555195 0.5965313 0.3910039 0.3658639 0.3276296 0.8261011 0.3329986 0.3232857 1.0513437 1.0203082 0.0155836 1.0341732 1.0291534 0.7584743 0.0388621 1.0595812 0.3156412 0.3162757 0.2945671 0.3388056 0.4433134 1.0326280 1.0752342 0.3018385 0.7262480 0.2903435 0.2753860 0.7714817 0.7170048 0.2852352 0.9312509 0.8272292 0.2160099 0.8421522 0.3550643 0.3183498 0.3232857 0.7604126 0.7272302 1.0464534 1.0716582 1.0326280 0.3485420 0.2079755 0.3151487 0.4328618 0.4441648 0.8090090 0.3649931 0.6940873 0.0155836 0.8125582 0.0386388 1.0203082 0.0124414 0.7269985 0.0627235 1.0145775 0.0156976 0.3329986 
StMo_1     0.8678975 0.5444032 0.7537638 0.6300005 0.1044005 0.7537638 0.7525887 0.1044005 0.7732065 0.8400322 0.8523777 0.7810872 0.8144799 0.8377099 0.8493976 0.7190305 0.8695745 0.1054264 0.9701857 0.1045822 0.0632657 0.8320353 0.8806192 0.8244456 0.8314903 0.8493976 0.6536736 0.8496594 0.9427778 0.8254274 0.8147873 0.8244456 0.8467556 0.7245079 0.9254923 0.7930854 0.8370413 0.8620138 0.7206762 0.7070710 0.1029973 0.8145710 0.7761972 0.8254746 0.0000000 0.1047804 0.8736128 0.8520817 0.8276720 0.8212843 0.8144799 0.8755703 0.8472288 0.8806192 0.6509297 0.5763844 0.8400322 0.9538856 0.6874056 0.5763844 0.8570994 0.8118545 0.8025809 0.7615804 0.1047804 0.7175600 0.8573708 0.8229217 0.8620138 0.8496594 0.8472288 0.7525887 0.6300005 0.8138393 0.7122866 0.7620920 0.8075629 0.7070710 0.8746913 0.7206762 0.5906573 0.0282249 0.8138393 0.5906573 0.6910932 0.7620920 0.8230303 0.8025809 0.8147873 0.8309893 0.1060053 0.8713815 0.8713815 0.8062957 0.7975176 0.9538856 0.7117128 0.5849655 0.7171523 0.8394029 0.8277916 0.8075629 0.0632657 0.7869761 0.7912245 0.8596861 0.8271760 0.8254274 0.7761972 0.9317239 0.5252962 0.8036167 0.8718265 0.7930854 0.8400402 0.8496594 0.8054433 0.7602331 0.8186158 0.8212843 0.8472162 0.7065234 0.8633187 0.9285313 0.0836690 0.5419596 0.8576482 0.8239198 0.0281086 0.8358343 0.6509297 0.8090346 0.7975176 0.7912245 0.5786786 0.5369060 0.8189618 0.8306215 0.8186158 0.9120518 0.8993835 0.7717321 0.7675875 0.7810872 0.6228799 0.8240884 0.6792239 0.8254274 0.1060053 0.8119566 0.8271760 0.8315949 0.7252236 0.8309893 0.8436691 0.8235645 0.7869761 
StsW83_2   0.8757997 0.5059457 0.7223882 0.5653955 0.0043807 0.7223882 0.7593158 0.0043807 0.7883451 0.8533958 0.8298983 0.7612275 0.8294955 0.8424943 0.8943029 0.7283261 0.8741420 0.0117360 0.9084705 0.0243670 0.1029083 0.8405256 0.8778551 0.7929924 0.8470661 0.8943029 0.6145871 0.8276013 0.9270381 0.8449111 0.8298164 0.7929924 0.8211300 0.7038605 0.9004613 0.7645443 0.8506779 0.8536631 0.6893933 0.6828309 0.0240250 0.7890131 0.7376965 0.8409816 0.1047804 0.0000000 0.8781821 0.8556518 0.7768665 0.8035223 0.8294955 0.8834996 0.8142769 0.8778551 0.6088294 0.5117612 0.8533958 0.8890530 0.7074078 0.5117612 0.7886294 0.7989791 0.8212634 0.7375812 0.0000010 0.6852285 0.8429511 0.7871182 0.8536631 0.8276013 0.8142769 0.7593158 0.5653955 0.8031984 0.7215506 0.7364019 0.7611918 0.6828309 0.8844902 0.6893933 0.5216912 0.1060077 0.8031984 0.5216912 0.6666454 0.7364019 0.8388001 0.8212634 0.8298164 0.8413733 0.0044413 0.8612592 0.8612592 0.7599416 0.7688760 0.8890530 0.6792801 0.5225764 0.7264487 0.7959079 0.8412446 0.7611918 0.1029083 0.7433632 0.7404357 0.8675212 0.8333743 0.8449111 0.7376965 0.9057692 0.4976512 0.8184637 0.8797229 0.7645443 0.8252514 0.8276013 0.8096899 0.7095933 0.7984195 0.8035223 0.8251638 0.6806279 0.8355711 0.9328054 0.0031586 0.5064157 0.8345453 0.7870411 0.1075742 0.8386883 0.6088294 0.8181413 0.7688760 0.7404357 0.5140387 0.4972016 0.7831886 0.8100777 0.7984195 0.8665618 0.8816219 0.7898560 0.7502352 0.7612275 0.5514047 0.8312011 0.6436102 0.8449111 0.0044413 0.8269380 0.8333743 0.8391090 0.6889257 0.8413733 0.8472287 0.8319684 0.7433632 
StsC09_1   0.0602603 0.8118112 1.0536307 0.8810546 0.8834037 1.0536307 0.3580402 0.8834037 0.9461544 1.0857793 1.0268393 1.0761287 1.0341907 1.1038132 1.0983335 0.9786469 0.0000010 0.8683017 0.5155155 0.8526868 0.8566510 1.0302028 1.0940183 1.1039267 1.0331763 1.0983335 0.9379919 1.0409900 1.1525395 1.0263641 1.0387488 1.1039267 1.1086182 1.0053764 0.4843877 1.0579654 1.1274014 1.0976611 1.0358734 1.0313265 0.8745100 0.3566638 0.3443201 1.0282444 0.8736128 0.8781821 0.0000000 0.0303465 1.1090957 0.3578315 1.0341907 0.0568759 1.0477610 1.0940183 0.9289067 0.8223180 1.0857793 0.5141070 0.3648681 0.8223180 1.0836288 0.0792510 1.0835745 1.0026718 0.8781821 1.0340942 1.0736099 0.4277141 1.0976611 1.0409900 1.0477610 0.3580402 0.8810546 1.1193894 0.9721238 0.3423399 1.0147262 1.0313265 0.0649921 1.0358734 0.8330011 0.8571579 1.1193894 0.8330011 1.0070594 0.3423399 1.0335563 1.0835745 1.0387488 1.0592401 0.8615586 1.0425815 1.0425815 1.0134132 1.0635180 0.5141070 1.0353032 0.8375012 0.9768791 1.0587889 1.1318724 1.0147262 0.8566510 1.0334430 1.0415370 0.0619754 0.0391135 1.0263641 0.3443201 0.4759157 0.9509901 1.0323432 0.0597669 1.0579654 1.0561708 1.0409900 1.0637239 1.0405987 0.3410295 0.3578315 1.0539614 1.0146914 1.0350927 1.1699485 0.7907957 0.8099796 1.0463806 0.4242663 0.8626377 1.0647202 0.9289067 1.0796803 1.0635180 1.0415370 0.8307020 0.8505258 0.4299108 0.3513745 0.3410295 1.1558344 1.0787652 1.0580151 1.0327995 1.0761287 0.8823472 1.0802987 0.9897645 1.0263641 0.8615586 1.0346045 0.0391135 1.0293175 1.0389916 1.0592401 0.0289601 1.0279275 1.0334430 
StsW38_2   0.0516191 0.8010425 1.0408680 0.8828596 0.8607691 1.0408680 0.3386630 0.8607691 0.9334614 1.0643848 1.0137109 1.0758342 1.0264066 1.0825441 1.1006652 0.9677504 0.0289601 0.8459581 0.4933604 0.8259611 0.8418780 1.0277051 1.0678951 1.1008553 1.0253956 1.1006652 0.9249984 1.0270350 1.1402065 1.0186174 1.0309356 1.1008553 1.0935268 0.9996240 0.4708100 1.0596214 1.1072185 1.0759661 1.0287277 1.0207511 0.8520233 0.3350926 0.3357707 1.0204930 0.8520817 0.8556518 0.0303465 0.0000000 1.1087801 0.3371780 1.0264066 0.0481089 1.0267729 1.0678951 0.9047093 0.8241296 1.0643848 0.4919455 0.3587973 0.8241296 1.0830878 0.0672112 1.0729783 0.9824662 0.8556518 1.0269592 1.0547727 0.4253761 1.0759661 1.0270350 1.0267729 0.3386630 0.8828596 1.1067980 0.9657649 0.3361074 1.0133465 1.0207511 0.0547234 1.0287277 0.8348310 0.8374281 1.1067980 0.8348310 0.9914177 0.3361074 1.0257690 1.0729783 1.0309356 1.0513026 0.8346597 1.0297595 1.0297595 1.0120341 1.0547946 0.4919455 1.0228006 0.8393101 0.9705088 1.0522394 1.1115412 1.0133465 0.8418780 1.0364051 1.0431573 0.0495958 0.0314712 1.0186174 0.3357707 0.4608834 0.9473503 1.0191347 0.0495616 1.0596214 1.0487296 1.0270350 1.0459423 1.0346477 0.3245493 0.3371780 1.0398492 1.0040414 1.0234444 1.1637852 0.7714902 0.7991607 1.0346236 0.4161244 0.8427619 1.0531180 0.9047093 1.0635793 1.0547946 1.0431573 0.8325258 0.8391826 0.4245647 0.3387574 0.3245493 1.1355909 1.0645334 1.0420053 1.0220376 1.0758342 0.8800235 1.0624251 0.9736081 1.0186174 0.8346597 1.0268164 0.0314712 1.0215694 1.0324021 1.0513026 0.0000010 1.0200118 1.0364051 
A50        1.1089380 0.6834137 0.3584871 0.7117595 0.7802697 0.3584871 0.9858341 0.7802697 0.4512993 0.4336680 0.4428941 0.0835508 0.4400141 0.4335072 0.4181638 0.4866681 1.1164370 0.7777784 1.0710433 0.7487430 0.8155260 0.4820309 0.4386400 0.3821685 0.4730328 0.4181638 0.7266181 0.4304282 0.4756954 0.4815299 0.4395962 0.3821685 0.4121973 0.0800445 0.9833268 0.3567964 0.4497597 0.4515449 0.6549190 0.6541505 0.7805953 1.0029729 1.0004646 0.4707919 0.8276720 0.7768665 1.1090957 1.1087801 0.0000000 1.0365552 0.4400141 1.1153144 0.4220139 0.4386400 0.7558866 0.6431233 0.4336680 1.0511176 0.9362676 0.6431233 0.3846445 1.0220782 0.4470918 0.3852260 0.7768665 0.6504728 0.4504075 0.9661774 0.4515449 0.4304282 0.4220139 0.9858341 0.7117595 0.3681720 0.4811926 1.0013909 0.3421570 0.6541505 1.1132322 0.6549190 0.6450132 0.8274162 0.3681720 0.6450132 0.6364447 1.0013909 0.4728337 0.4470918 0.4395962 0.4531190 0.7483066 0.4784570 0.4784570 0.3412943 0.3597126 1.0511176 0.6461810 0.6493647 0.4847333 0.4122330 0.4521799 0.3421570 0.8155260 0.3449759 0.3284851 1.1121457 1.1016347 0.4815299 1.0004646 0.9980893 0.7134575 0.4369960 1.1139681 0.3567964 0.4874441 0.4304282 0.4216960 0.0016348 0.9937262 1.0365552 0.4283534 0.6532389 0.4300827 0.4829102 0.7316645 0.6805201 0.4433043 0.9894290 0.8255168 0.3785942 0.7558866 0.4351254 0.3597126 0.3284851 0.6504178 0.6688180 0.9723637 1.0384851 0.9937262 0.4562146 0.4360670 0.4339526 0.2469493 0.0835508 0.7192792 0.4469053 0.6339335 0.4815299 0.7483066 0.4401715 1.1016347 0.4818433 0.6542787 0.4531190 1.1103796 0.4788928 0.3449759 
StsW52_1   0.3502174 0.8351200 1.0074177 0.9065651 0.7992154 1.0074177 0.2011307 0.7992154 0.9919364 1.0958866 1.0629481 0.9950149 1.0561574 1.0867673 1.0674057 0.9244872 0.3578315 0.7993991 0.5380929 0.7831557 0.7945108 1.0711328 1.0676751 1.1227420 1.0736905 1.0674057 0.9205478 1.0464328 1.1155296 1.0654848 1.0607769 1.1227420 1.0941014 0.9211985 0.4554460 1.0697108 1.1155327 1.0701105 1.0559916 1.0403334 0.8044280 0.0696886 0.1763784 1.0752342 0.8212843 0.8035223 0.3578315 0.3371780 1.0365552 0.0000000 1.0561574 0.3498818 1.0603257 1.0676751 0.9095401 0.8707162 1.0958866 0.5378048 0.1646166 0.8707162 1.0013820 0.3375714 1.0618039 0.9684074 0.8035223 1.0518037 1.0898365 0.3706512 1.0701105 1.0464328 1.0603257 0.2011307 0.9065651 1.0995470 0.9244872 0.1709562 1.0012349 1.0403334 0.3496411 1.0559916 0.8634391 0.7914967 1.0995470 0.8634391 1.0237812 0.1709562 1.0800162 1.0618039 1.0607769 1.0702996 0.7780975 1.0141508 1.0141508 0.9999139 1.0697108 0.5378048 1.0426977 0.8835040 0.9244872 1.0575510 1.1198974 1.0012349 0.7945108 1.0055945 1.0355716 0.3430341 0.3369361 1.0654848 0.1763784 0.4575457 0.8932396 1.0548426 0.3486424 1.0697108 1.0355764 1.0464328 1.0390729 0.9715828 0.0698519 0.0000010 1.0512670 1.0320624 1.0836301 1.1446611 0.6880174 0.8338088 1.0917432 0.4431457 0.7789788 1.0285980 0.9095401 1.0656085 1.0697108 1.0355716 0.8692535 0.8622432 0.3616668 0.0381389 0.0698519 1.0977832 1.0883803 1.0333547 1.0148146 0.9950149 0.9140764 1.0798309 1.0049381 1.0654848 0.7780975 1.0565806 0.3369361 1.0655138 1.0480185 1.0702996 0.3371780 1.0694024 1.0055945 
AmsMJ_4    1.0429652 0.7001825 0.4589919 0.7832227 0.8296501 0.4589919 0.9789780 0.8296501 0.0474286 0.2947835 0.2612381 0.4265262 0.0000010 0.3289832 0.2993088 0.5842607 1.0336836 0.8133844 1.0198810 0.7878989 0.8325021 0.0419233 0.2873741 0.3548956 0.0369886 0.2993088 0.7761695 0.2714401 0.2482277 0.0436253 0.0015332 0.3548956 0.3157031 0.3996523 1.0501896 0.2943859 0.3371291 0.2796428 0.7081770 0.7130145 0.8158932 0.9929379 1.0442804 0.0370126 0.8144799 0.8294955 1.0341907 1.0264066 0.4400141 1.0561574 0.0000000 1.0589341 0.2608729 0.2873741 0.8134897 0.7207764 0.2947835 0.9972191 0.9141225 0.7207764 0.2765891 0.9570269 0.3085805 0.2979839 0.8294955 0.7046561 0.2671321 1.0204322 0.2796428 0.2714401 0.2608729 0.9789780 0.7832227 0.3132929 0.5771519 1.0339707 0.3108330 0.7130145 1.0542387 0.7081770 0.7315885 0.8194829 0.3132929 0.7315885 0.6936115 1.0339707 0.0403506 0.3085805 0.0015332 0.0599928 0.8013606 0.1465384 0.1465384 0.3116615 0.2970104 0.9972191 0.7099105 0.7240899 0.5823399 0.3673055 0.3333371 0.3108330 0.8325021 0.3144344 0.3109100 1.0494478 1.0216594 0.0436253 1.0442804 1.0351253 0.7324260 0.0015399 1.0576650 0.2943859 0.3116120 0.2714401 0.3067804 0.4124384 1.0387246 1.0561574 0.2751624 0.7186503 0.2602510 0.2486554 0.7678083 0.6983235 0.2648299 0.9252206 0.8184860 0.1958528 0.8134897 0.3155269 0.2970104 0.3109100 0.7284707 0.7096306 1.0198940 1.0748964 1.0387246 0.3227574 0.1886551 0.2976018 0.4155122 0.4265262 0.7834481 0.3271402 0.6841374 0.0436253 0.8013606 0.0015315 1.0216594 0.0402035 0.7167402 0.0599928 1.0204857 0.0421658 0.3144344 
StsCY      0.0130816 0.8109847 1.0689979 0.8786980 0.8887551 1.0689979 0.3414502 0.8887551 0.9724714 1.1019468 1.0405374 1.0892414 1.0589341 1.1026360 1.0992019 0.9694156 0.0554610 0.8743145 0.5045553 0.8534431 0.8714767 1.0663939 1.1065784 1.1026500 1.0658928 1.0992019 0.9377309 1.0511906 1.1699691 1.0589623 1.0635741 1.1026500 1.1196006 1.0129657 0.4642568 1.0553010 1.1305297 1.1057188 1.0220091 1.0158560 0.8798593 0.3441310 0.3404638 1.0608551 0.8755703 0.8834996 0.0568759 0.0481089 1.1153144 0.3498818 1.0589341 0.0000000 1.0572534 1.1065784 0.9143510 0.8200535 1.1019468 0.5059624 0.3493463 0.8200535 1.0943386 0.0708392 1.1057602 1.0077671 0.8834996 1.0202543 1.0786938 0.4249572 1.1057188 1.0511906 1.0572534 0.3414502 0.8786980 1.1253682 0.9674350 0.3385453 1.0101756 1.0158560 0.0159873 1.0220091 0.8306936 0.8575250 1.1253682 0.8306936 0.9866304 0.3385453 1.0662984 1.1057602 1.0635741 1.0782329 0.8622986 1.0518818 1.0518818 1.0088639 1.0504909 0.5059624 1.0181949 0.8352118 0.9721774 1.0572754 1.1350205 1.0101756 0.8714767 1.0243192 1.0469858 0.0146019 0.0430828 1.0589623 0.3404638 0.4515046 0.9642144 1.0516080 0.0042967 1.0553010 1.0671709 1.0511906 1.0616314 1.0412146 0.3272733 0.3498818 1.0542421 1.0021897 1.0388158 1.1979397 0.7904529 0.8091489 1.0501666 0.4204149 0.8630178 1.0728060 0.9143510 1.0852196 1.0504909 1.0469858 0.8243955 0.8535441 0.4241437 0.3411215 0.3272733 1.1354235 1.0912880 1.0743260 1.0345970 1.0892414 0.8758825 1.0752604 0.9699247 1.0589623 0.8622986 1.0593597 0.0430828 1.0619091 1.0242047 1.0782329 0.0482993 1.0586234 1.0243192 
AmRg_6     1.0438971 0.7221696 0.4060441 0.8287857 0.8141486 0.4060441 0.9926673 0.8141486 0.2749059 0.1395800 0.1105285 0.4198082 0.2608729 0.2660059 0.2934528 0.6002746 1.0467798 0.8005991 1.0575119 0.7878324 0.8513727 0.2889558 0.1512415 0.3452272 0.2853176 0.2934528 0.8812149 0.1207620 0.3207792 0.2884728 0.2632062 0.3452272 0.3389361 0.3817676 1.0696006 0.2547719 0.2891074 0.0922247 0.7310408 0.7371595 0.8168997 1.0306112 1.0188974 0.2879119 0.8472288 0.8142769 1.0477610 1.0267729 0.4220139 1.0603257 0.2608729 1.0572534 0.0000000 0.1512415 0.9086116 0.7454030 0.1395800 1.0417366 1.0035310 0.7454030 0.2764838 0.9509835 0.2523988 0.3221431 0.8142769 0.7246264 0.0823696 1.0363058 0.0922247 0.1207620 0.0000010 0.9926673 0.8287857 0.2826354 0.5925774 1.0050002 0.2959304 0.7371595 1.0540105 0.7310408 0.7583887 0.8409485 0.2826354 0.7583887 0.7198084 1.0050002 0.2916792 0.2523988 0.2632062 0.2626797 0.7849701 0.2888697 0.2888697 0.2951554 0.2573260 1.0417366 0.7284980 0.7501617 0.5983144 0.3600855 0.2878939 0.2959304 0.8513727 0.2936148 0.2921606 1.0496484 1.0196552 0.2884728 1.0188974 1.0727372 0.7925908 0.2604722 1.0522366 0.2547719 0.3154016 0.1207620 0.2687238 0.3830019 1.0467887 1.0603257 0.1206141 0.7388973 0.0956789 0.3122248 0.7731088 0.7206876 0.0993360 1.0448013 0.8399503 0.2506637 0.9086116 0.2540477 0.2573260 0.2921606 0.7510290 0.7373239 1.0353035 1.0822081 1.0467887 0.3298910 0.2420642 0.2509754 0.3673713 0.4198082 0.8353810 0.2735640 0.7120008 0.2884728 0.7849701 0.2609625 1.0196552 0.2850561 0.7345522 0.2626797 1.0202590 0.2886173 0.2936148 
KbArN5     1.0961368 0.7649918 0.4525058 0.8251330 0.8752738 0.4525058 1.0209490 0.8752738 0.3068785 0.1400858 0.1482354 0.4283602 0.2873741 0.2859247 0.3205971 0.6193707 1.0931397 0.8611737 1.0997212 0.8318553 0.9106703 0.3279217 0.0000010 0.3642411 0.3296547 0.3205971 0.8859405 0.1437820 0.3223360 0.3306671 0.2898175 0.3642411 0.3265090 0.3887766 1.1108425 0.2997107 0.2700453 0.1687383 0.8112926 0.8152481 0.8706283 1.0428991 1.0821927 0.3275727 0.8806192 0.8778551 1.0940183 1.0678951 0.4386400 1.0676751 0.2873741 1.1065784 0.1512415 0.0000000 0.9013429 0.7388763 0.1400858 1.0841282 0.9921083 0.7388763 0.2857201 1.0003967 0.2954942 0.3022503 0.8778551 0.8044254 0.1729636 1.0844845 0.1687383 0.1432383 0.1512415 1.0209490 0.8251330 0.2685201 0.6094027 1.0668890 0.3222928 0.8152481 1.1082943 0.8112926 0.7546660 0.8763688 0.2685201 0.7546660 0.7877293 1.0668890 0.3268296 0.2954942 0.2898175 0.2987005 0.8362127 0.3248502 0.3248502 0.3214663 0.3024801 1.0841282 0.8015284 0.7469665 0.6152410 0.3737060 0.2714087 0.3183414 0.9106703 0.3161236 0.3025765 1.0986987 1.0735455 0.3306671 1.0821927 1.1098001 0.8019807 0.2845854 1.1013397 0.2997107 0.3212846 0.1432383 0.2653961 0.3936306 1.0532421 1.0676751 0.1413431 0.8158803 0.1398732 0.3094396 0.8262817 0.7623264 0.1559368 1.0965787 0.8789738 0.2679875 0.9013429 0.2512767 0.3024801 0.3025765 0.7468287 0.7713804 1.0835846 1.0938394 1.0532421 0.3271350 0.2645080 0.2902344 0.4044965 0.4283602 0.8300562 0.2857717 0.7773756 0.3434691 0.8362127 0.2874752 1.0735455 0.3246662 0.8263884 0.2987005 1.0613425 0.3251446 0.3201604 
StSe_2     0.9032929 0.3227158 0.7305954 0.3822518 0.6164848 0.7305954 0.8584553 0.6164848 0.7870357 0.8919274 0.8572451 0.7232141 0.8134897 0.8524653 0.7829330 0.6359199 0.9215558 0.6083163 0.9989013 0.5956725 0.6201994 0.8469733 0.9037018 0.8140372 0.8375390 0.7829330 0.0555678 0.9299763 0.9675157 0.8426829 0.8127108 0.8140372 0.7999082 0.6665408 0.9356138 0.8016383 0.8466368 0.8868904 0.5902134 0.6074316 0.6114523 0.8823753 0.8416398 0.8421522 0.6509297 0.6088294 0.9289067 0.9047093 0.7558866 0.9095401 0.8134897 0.9143510 0.9086116 0.9013429 0.0000000 0.3637788 0.8919274 0.9736486 0.8520715 0.3637788 0.7962692 0.8662233 0.8485343 0.7242322 0.6088294 0.5939473 0.8995269 0.8876651 0.8868904 0.8928000 0.9086116 0.8584553 0.3822518 0.8328005 0.6336196 0.8251637 0.7963414 0.6074316 0.9134732 0.5902134 0.3750787 0.6662070 0.8328005 0.3750787 0.6087959 0.8251637 0.8379231 0.8485343 0.8127108 0.8813178 0.6007239 0.8364040 0.8364040 0.7951147 0.7976660 0.9736486 0.6050745 0.3690815 0.6354259 0.7971132 0.8421976 0.7723445 0.6201994 0.7690915 0.7739375 0.9148233 0.9054969 0.8426829 0.8416398 0.9797911 0.3671228 0.8039468 0.9134222 0.8016383 0.8588300 0.8928000 0.8052097 0.6826844 0.8914565 0.9095401 0.9026145 0.6041115 0.9015903 0.9619627 0.5190402 0.3198021 0.9007730 0.9083253 0.6661413 0.8398587 0.0000010 0.8153929 0.7976660 0.7739375 0.3658447 0.3175417 0.8725759 0.9193845 0.8914565 0.8274366 0.8692495 0.8186519 0.7689445 0.7232141 0.3682840 0.8126731 0.5802460 0.8724358 0.6007239 0.8137982 0.9054969 0.8415895 0.6290782 0.8813178 0.9014800 0.8369568 0.7856252 
StsW0_1    0.8148093 0.2447108 0.6181779 0.0139046 0.5091739 0.6181779 0.8256531 0.5091739 0.7613428 0.7550118 0.7310621 0.6159314 0.7207764 0.6929366 0.6830548 0.6110231 0.8223180 0.5077517 1.0131952 0.5015721 0.5379568 0.7614011 0.7388763 0.6850832 0.7572581 0.6830548 0.3435168 0.7441159 0.8098410 0.7613428 0.7207907 0.6850832 0.7040037 0.6159314 0.8759662 0.6329791 0.7114802 0.7486754 0.6209572 0.6380895 0.5015721 0.8208805 0.8414651 0.7525151 0.5763844 0.5117612 0.8223180 0.8241296 0.6431233 0.8707162 0.7207764 0.8200535 0.7454030 0.7388763 0.3637788 0.0000000 0.7550118 1.0005477 0.8294939 0.0000010 0.6515808 0.8106325 0.7251316 0.6910845 0.5117612 0.6180117 0.7453251 0.9034230 0.7486754 0.7441159 0.7454030 0.8256531 0.0139046 0.6234333 0.6110231 0.8453104 0.6468179 0.6380895 0.8238629 0.6209572 0.0139046 0.5728932 0.6234333 0.0139046 0.6380895 0.8453104 0.7491407 0.7251316 0.7207907 0.7422621 0.5091739 0.7636023 0.7636023 0.6455919 0.6329791 1.0005477 0.6244214 0.0061653 0.6110231 0.7497382 0.7114802 0.6468179 0.5379568 0.6371546 0.6629674 0.8228524 0.8044375 0.7613428 0.8414651 0.9032368 0.2712368 0.7210587 0.8192647 0.6329791 0.7410021 0.7441159 0.6837483 0.6431233 0.8463159 0.8707162 0.7439893 0.6304499 0.7589121 0.8349501 0.4091609 0.2447108 0.7594378 0.8867400 0.5819723 0.6843751 0.3637788 0.6912355 0.6329791 0.6629674 0.0030646 0.2483669 0.9034230 0.8680492 0.8463159 0.7351590 0.7670342 0.7251316 0.6344065 0.6159314 0.0186731 0.7100231 0.5845282 0.7613428 0.5091739 0.7210587 0.8044375 0.7602294 0.6286848 0.7422621 0.8241296 0.7614011 0.6371546 
AmBlFH     1.0891391 0.7596566 0.4541568 0.8420750 0.8587661 0.4541568 1.0375412 0.8587661 0.3035421 0.0000010 0.1466836 0.4148401 0.2947835 0.2630269 0.3183416 0.5882503 1.0848859 0.8442418 1.0913712 0.8123822 0.8788566 0.3234387 0.1400858 0.3557598 0.3176487 0.3183416 0.8886042 0.1448433 0.3105181 0.3261718 0.2972528 0.3557598 0.3349346 0.3746363 1.1233218 0.2836971 0.2758551 0.1624702 0.7623762 0.7627465 0.8501713 1.0784759 1.0486791 0.3155748 0.8400322 0.8533958 1.0857793 1.0643848 0.4336680 1.0958866 0.2947835 1.1019468 0.1395800 0.1400858 0.8919274 0.7550118 0.0000000 1.0702519 0.9873327 0.7550118 0.2744182 1.0208211 0.2736284 0.3114850 0.8533958 0.7586013 0.1555244 1.0846979 0.1624702 0.1448433 0.1395800 1.0375412 0.8420750 0.2811987 0.5806657 1.0284966 0.3002971 0.7627465 1.1015616 0.7623762 0.7700994 0.8461758 0.2811987 0.7700994 0.7362875 1.0284966 0.3177708 0.2736284 0.2972528 0.2958578 0.8204296 0.3318457 0.3318457 0.2995033 0.2863805 1.0702519 0.7521318 0.7562160 0.5862936 0.3824816 0.2772130 0.3002971 0.8788566 0.3003282 0.2902904 1.0956723 1.0560776 0.3261718 1.0486791 1.1424171 0.7856096 0.2920106 1.0967408 0.2836971 0.3305368 0.1448433 0.2640323 0.3897063 1.0997965 1.0958866 0.1482767 0.7645811 0.1368995 0.3135071 0.8132396 0.7580380 0.1445203 1.0776319 0.8513085 0.2748769 0.8919274 0.2555740 0.2863805 0.2902904 0.7630357 0.7675778 1.0837923 1.1148167 1.0997965 0.3371634 0.2639008 0.2683415 0.3852819 0.4148401 0.8350216 0.2767638 0.7313383 0.3261718 0.8204296 0.2948877 1.0560776 0.3202038 0.7582421 0.2958578 1.0578660 0.3206434 0.3003282 
StsTL_3    0.5041175 0.9358751 1.0314630 1.0658192 0.9026317 1.0314630 0.5159947 0.9026317 0.9592376 1.0702519 1.0335334 1.0375442 0.9972191 1.1243770 1.1503640 0.9870529 0.5141070 0.8918079 0.0145411 0.8833456 0.9304760 1.0204848 1.0841282 1.1574429 1.0129925 1.1503640 0.9844862 1.0533079 1.1420109 1.0142840 0.9989774 1.1574429 1.1091103 0.9714665 0.4645281 1.0527137 1.1165881 1.1013308 1.0732690 1.0637921 0.9058843 0.5241213 0.4883198 1.0112604 0.9538856 0.8890530 0.5141070 0.4919455 1.0511176 0.5378048 0.9972191 0.5059624 1.0417366 1.0841282 0.9736486 1.0005477 1.0702519 0.0000000 0.5240864 1.0005477 1.0194114 0.4906599 1.0185217 1.0107544 0.8890530 1.0634596 1.0662743 0.4114645 1.1013308 1.0533079 1.0417366 0.5159947 1.0658192 1.1193745 0.9870529 0.5059390 1.0360454 1.0637921 0.5034662 1.0732690 1.0151067 0.9512948 1.1193745 1.0151067 1.0492574 0.5059390 1.0108006 1.0185217 0.9989774 1.0150565 0.8800182 1.0729396 1.0729396 1.0370437 1.0527137 0.0000010 1.0765501 1.0128068 0.9870529 1.0999420 1.1189688 1.0360454 0.9304760 1.0404250 1.0813981 0.5046063 0.4946792 1.0142840 0.4883198 0.4677798 0.9674696 0.9987273 0.5010430 1.0527137 1.0542619 1.0533079 1.0769745 0.9961117 0.5315400 0.5378048 1.0583780 1.0780431 1.0446539 1.1610026 0.8062225 0.9350271 1.0523253 0.2834478 0.9487720 1.0427838 0.9736486 1.1207367 1.0527137 1.0813981 1.0000856 0.9476366 0.4094296 0.5522889 0.5315400 1.2238897 1.0557394 1.0023857 1.0125241 1.0375442 1.0605974 1.1017034 1.0258600 1.0142840 0.8800182 1.0004849 0.4946792 1.0144001 1.0878748 1.0150565 0.4919455 1.0187290 1.0404250 
StLtNB     0.3525928 0.7889774 0.9626178 0.8625504 0.6991431 0.9626178 0.1960956 0.6991431 0.8735044 0.9873327 0.9670140 0.9251360 0.9141225 0.9804815 0.9623378 0.8718211 0.3648681 0.6969538 0.5252371 0.6877067 0.6948488 0.9196602 0.9921083 1.0093355 0.9064911 0.9623378 0.8424885 0.9423998 1.0222440 0.9031871 0.9183471 1.0093355 0.9806490 0.8867350 0.4375425 0.9499789 1.0026349 1.0216732 0.9665200 0.9740157 0.6877067 0.1835591 0.1686873 0.9066067 0.6874056 0.7074078 0.3648681 0.3587973 0.9362676 0.1646166 0.9141225 0.3493463 1.0035310 0.9921083 0.8520715 0.8294939 0.9873327 0.5240864 0.0000000 0.8294939 0.9344549 0.3492321 0.9742811 0.9208119 0.7074078 0.9625355 1.0377432 0.4017105 1.0216732 0.9423998 1.0035310 0.1960956 0.8625504 0.9924931 0.8718211 0.1671228 0.9065311 0.9740157 0.3553850 0.9665200 0.8373154 0.6721473 0.9924931 0.8373154 0.9740157 0.1671228 0.9029534 0.9742811 0.9183471 0.9562159 0.6991431 0.9378301 0.9378301 0.9052213 0.9499789 0.5240864 0.9681483 0.8459946 0.8718211 0.9751089 1.0026349 0.9065311 0.6948488 0.9169537 0.9293625 0.3544713 0.3521114 0.9031871 0.1686873 0.4324030 0.8360240 0.9144856 0.3523678 0.9499789 0.9573132 0.9423998 0.9363297 0.9022312 0.1652564 0.1646166 0.9468563 0.9633918 0.9969158 1.0504281 0.5994099 0.7870917 0.9956517 0.4151244 0.6671684 0.9820590 0.8520715 0.9677666 0.9499789 0.9293625 0.8377647 0.8306611 0.3905640 0.1650754 0.1652564 1.0653001 0.9851640 0.9742811 0.9271864 0.9251360 0.8720608 0.9500971 0.9283925 0.9031871 0.6991431 0.9144856 0.3521114 0.9136423 0.9577867 0.9562159 0.3587973 0.9196602 0.9169537 
StsW0_2    0.8148093 0.2447108 0.6181779 0.0139046 0.5091739 0.6181779 0.8256531 0.5091739 0.7613428 0.7550118 0.7310621 0.6159314 0.7207764 0.6929366 0.6830548 0.6110231 0.8223180 0.5077517 1.0131952 0.5015721 0.5379568 0.7614011 0.7388763 0.6850832 0.7572581 0.6830548 0.3435168 0.7441159 0.8098410 0.7613428 0.7207907 0.6850832 0.7040037 0.6159314 0.8759662 0.6329791 0.7114802 0.7486754 0.6209572 0.6380895 0.5015721 0.8208805 0.8414651 0.7525151 0.5763844 0.5117612 0.8223180 0.8241296 0.6431233 0.8707162 0.7207764 0.8200535 0.7454030 0.7388763 0.3637788 0.0000010 0.7550118 1.0005477 0.8294939 0.0000000 0.6515808 0.8106325 0.7251316 0.6910845 0.5117612 0.6180117 0.7453251 0.9034230 0.7486754 0.7441159 0.7454030 0.8256531 0.0139046 0.6234333 0.6110231 0.8453104 0.6468179 0.6380895 0.8238629 0.6209572 0.0139046 0.5728932 0.6234333 0.0139046 0.6380895 0.8453104 0.7491407 0.7251316 0.7207907 0.7422621 0.5091739 0.7636023 0.7636023 0.6455919 0.6329791 1.0005477 0.6244214 0.0061653 0.6110231 0.7497382 0.7114802 0.6468179 0.5379568 0.6371546 0.6629674 0.8228524 0.8044375 0.7613428 0.8414651 0.9032368 0.2712368 0.7210587 0.8192647 0.6329791 0.7410021 0.7441159 0.6837483 0.6431233 0.8463159 0.8707162 0.7439893 0.6304499 0.7589121 0.8349501 0.4091609 0.2447108 0.7594378 0.8867400 0.5819723 0.6843751 0.3637788 0.6912355 0.6329791 0.6629674 0.0030646 0.2483669 0.9034230 0.8680492 0.8463159 0.7351590 0.7670342 0.7251316 0.6344065 0.6159314 0.0186731 0.7100231 0.5845282 0.7613428 0.5091739 0.7210587 0.8044375 0.7602294 0.6286848 0.7422621 0.8241296 0.7614011 0.6371546 
AmBr_2     1.0812974 0.6973717 0.3864545 0.7045326 0.7962475 0.3864545 0.9670133 0.7962475 0.3002757 0.2744182 0.2680028 0.3774139 0.2765891 0.2532653 0.2783894 0.5337068 1.0827415 0.7855888 1.0438370 0.7483850 0.8634327 0.3079053 0.2857201 0.2893272 0.3060869 0.2783894 0.7670664 0.2811742 0.3143103 0.3145199 0.2790044 0.2893272 0.2710858 0.3388566 1.0262893 0.2336483 0.2588970 0.2935085 0.6887771 0.6842811 0.7759804 0.9787817 1.0340859 0.3040138 0.8570994 0.7886294 1.0836288 1.0830878 0.3846445 1.0013820 0.2765891 1.0943386 0.2764838 0.2857201 0.7962692 0.6515808 0.2744182 1.0194114 0.9344549 0.6515808 0.0000000 0.9992662 0.2706107 0.2517151 0.7886294 0.6841382 0.2803126 0.9617009 0.2935085 0.2811742 0.2764838 0.9670133 0.7045326 0.2266567 0.5265084 1.0317629 0.2538338 0.6842811 1.0932477 0.6887771 0.6496794 0.8443810 0.2266567 0.6496794 0.6621362 1.0317629 0.3057270 0.2706107 0.2790044 0.2894629 0.7681701 0.3049975 0.3049975 0.2531424 0.2361589 1.0194114 0.6812508 0.6573140 0.5317358 0.3131209 0.2575824 0.2538338 0.8634327 0.2531040 0.2595320 1.0786997 1.0746508 0.3145199 1.0340859 1.0207732 0.6977554 0.2762742 1.0930212 0.2336483 0.3172229 0.2811742 0.2380385 0.3455848 0.9733106 1.0013820 0.2792921 0.6851077 0.2770580 0.3242030 0.7664675 0.6945252 0.2844398 0.9885983 0.8545994 0.2103854 0.7962692 0.2363128 0.2361589 0.2595320 0.6581435 0.6988000 0.9605741 1.0096458 0.9733106 0.2960378 0.2745523 0.2638977 0.3580780 0.3774139 0.7173118 0.2657814 0.6608041 0.3145199 0.7681701 0.2766862 1.0746508 0.3086276 0.6874376 0.2894629 1.0766050 0.3076703 0.2531040 
StsC3      0.0705607 0.7956121 0.9822710 0.8220908 0.8042201 0.9822710 0.3438610 0.8042201 0.9614563 1.0208211 0.9485846 0.9864313 0.9570269 1.0324756 1.0116426 0.9298917 0.0792510 0.7930492 0.4928140 0.7991397 0.8012230 0.9641250 1.0003967 1.0422790 0.9637146 1.0116426 0.8745500 0.9518352 1.0727578 0.9614563 0.9616561 1.0422790 1.0197748 0.9864313 0.4492098 0.9597147 1.0348338 1.0028623 0.9512880 0.9444236 0.7991397 0.3331737 0.3344349 0.9586619 0.8118545 0.7989791 0.0792510 0.0672112 1.0220782 0.3375714 0.9570269 0.0708392 0.9509835 1.0003967 0.8662233 0.8106325 1.0208211 0.4906599 0.3492321 0.8106325 0.9992662 0.0000000 1.0157112 1.0197748 0.7989791 0.9495337 0.9794396 0.4163361 1.0028623 0.9518352 0.9509835 0.3438610 0.8220908 1.0053015 0.9298917 0.3350294 0.9350386 0.9444236 0.0742133 0.9512880 0.8220908 0.8047253 1.0053015 0.8220908 0.9444236 0.3350294 0.9640581 1.0157112 0.9616561 0.9856547 0.8042201 0.9625085 0.9625085 0.9336489 0.9597147 0.4906599 0.9440759 0.8200396 0.9298917 0.9836428 1.0348338 0.9350386 0.8012230 0.9455174 0.9614807 0.0637262 0.0631498 0.9614563 0.3344349 0.4351638 0.8724500 0.9574330 0.0706271 0.9597147 0.9602793 0.9518352 0.9801928 1.0220782 0.3252810 0.3375714 0.9647476 0.9279784 0.9435210 1.0881406 0.7103133 0.7956121 0.9633808 0.4274651 0.8102181 0.9841096 0.8662233 1.0155301 0.9597147 0.9614807 0.8190652 0.8365259 0.4163361 0.3355178 0.3252810 1.0476172 1.0146714 1.0157112 0.9530978 0.9864313 0.8218741 1.0069471 0.9248136 0.9614563 0.8042201 0.9574330 0.0631498 0.9598495 0.9511113 0.9856547 0.0672112 0.9641250 0.9455174 
AmKeF      1.1039271 0.7170120 0.4529058 0.7899396 0.8194322 0.4529058 1.0382298 0.8194322 0.3213677 0.2736284 0.2510736 0.4217509 0.3085805 0.2648158 0.2776918 0.6274248 1.0826805 0.8072026 1.0368104 0.7704443 0.8306237 0.3356808 0.2954942 0.3232382 0.3306716 0.2776918 0.8166946 0.2669139 0.3583408 0.3380887 0.3111070 0.3232382 0.3217569 0.3828723 1.0420399 0.2809703 0.2637488 0.2613803 0.6948521 0.6952703 0.7968074 1.0178103 1.0206442 0.3262186 0.8025809 0.8212634 1.0835745 1.0729783 0.4470918 1.0618039 0.3085805 1.1057602 0.2523988 0.2954942 0.8485343 0.7251316 0.2736284 1.0185217 0.9742811 0.7251316 0.2706107 1.0157112 0.0000000 0.3016364 0.8212634 0.6901540 0.2498482 1.0459330 0.2613803 0.2669139 0.2523988 1.0382298 0.7899396 0.2675816 0.6195951 0.9982614 0.3198987 0.6952703 1.1067999 0.6948521 0.7267741 0.7924718 0.2675816 0.7267741 0.6759067 0.9982614 0.3304012 0.0000010 0.3111070 0.3091036 0.7925944 0.3334897 0.3334897 0.3190745 0.2837116 1.0185217 0.6905183 0.7292451 0.6254881 0.3506785 0.2615688 0.3198987 0.8306237 0.3160067 0.2893689 1.1055505 1.0627996 0.3380887 1.0206442 1.0519219 0.7900470 0.3060781 1.1044135 0.2809703 0.3269351 0.2669139 0.2522223 0.4082818 1.0285927 1.0618039 0.2670474 0.7032912 0.2481096 0.3639437 0.7670824 0.7189832 0.2562944 1.0012678 0.8059045 0.2355825 0.8485343 0.2508601 0.2837116 0.2893689 0.7306854 0.7350511 1.0449486 1.0691936 1.0285927 0.3329859 0.3051403 0.0015797 0.3846995 0.4217509 0.7953011 0.2710457 0.6787976 0.3380887 0.7925944 0.3086909 1.0627996 0.3332758 0.6969584 0.3091036 1.0664697 0.3331500 0.3160067 
ApsA3_2    0.9975775 0.6733309 0.3859573 0.6755571 0.7488488 0.3859573 0.9007100 0.7488488 0.3249284 0.3114850 0.3077459 0.3840992 0.2979839 0.3098205 0.2930156 0.4974001 1.0026718 0.7491939 1.0247590 0.7283256 0.7770664 0.3218619 0.3022503 0.3110080 0.3189503 0.2930156 0.7464238 0.2996140 0.3318225 0.3249284 0.3005409 0.3110080 0.0000010 0.3840992 0.9769144 0.2604028 0.3044879 0.3473521 0.6228498 0.6212946 0.7283256 0.9253719 0.9654345 0.3170521 0.7615804 0.7375812 1.0026718 0.9824662 0.3852260 0.9684074 0.2979839 1.0077671 0.3221431 0.3022503 0.7242322 0.6910845 0.3114850 1.0107544 0.9208119 0.6910845 0.2517151 1.0197748 0.3016364 0.0000000 0.7375812 0.6182772 0.3307685 0.9405464 0.3473521 0.2996140 0.3221431 0.9007100 0.6755571 0.2765023 0.4974001 0.9428569 0.2880061 0.6212946 1.0034089 0.6228498 0.6755571 0.7614009 0.2765023 0.6755571 0.6212946 0.9428569 0.3190196 0.3016364 0.3005409 0.3080914 0.7488488 0.3091868 0.3091868 0.2872061 0.2604028 1.0107544 0.6189138 0.6932425 0.4974001 0.2788599 0.3044879 0.2880061 0.7770664 0.2856377 0.2710796 1.0087587 0.9988617 0.3249284 0.9654345 0.9636757 0.6336518 0.2980927 1.0013832 0.2604028 0.3055108 0.2996140 0.3090269 0.3852260 0.9363970 0.9684074 0.3071352 0.6253774 0.3159996 0.3347802 0.6867549 0.6733309 0.3245522 0.9882968 0.7705879 0.2301652 0.7242322 0.2978093 0.2604028 0.2710796 0.6987295 0.6863088 0.9405464 0.9759714 0.9363970 0.2444105 0.2854214 0.3016364 0.3419354 0.3840992 0.6951937 0.3087934 0.6202965 0.3249284 0.7488488 0.2980927 0.9988617 0.3187245 0.6223992 0.3080914 0.9824662 0.3218619 0.2856377 
StsW83_1   0.8757997 0.5059457 0.7223882 0.5653955 0.0043807 0.7223882 0.7593158 0.0043807 0.7883451 0.8533958 0.8298983 0.7612275 0.8294955 0.8424943 0.8943029 0.7283261 0.8741420 0.0117360 0.9084705 0.0243670 0.1029083 0.8405256 0.8778551 0.7929924 0.8470661 0.8943029 0.6145871 0.8276013 0.9270381 0.8449111 0.8298164 0.7929924 0.8211300 0.7038605 0.9004613 0.7645443 0.8506779 0.8536631 0.6893933 0.6828309 0.0240250 0.7890131 0.7376965 0.8409816 0.1047804 0.0000010 0.8781821 0.8556518 0.7768665 0.8035223 0.8294955 0.8834996 0.8142769 0.8778551 0.6088294 0.5117612 0.8533958 0.8890530 0.7074078 0.5117612 0.7886294 0.7989791 0.8212634 0.7375812 0.0000000 0.6852285 0.8429511 0.7871182 0.8536631 0.8276013 0.8142769 0.7593158 0.5653955 0.8031984 0.7215506 0.7364019 0.7611918 0.6828309 0.8844902 0.6893933 0.5216912 0.1060077 0.8031984 0.5216912 0.6666454 0.7364019 0.8388001 0.8212634 0.8298164 0.8413733 0.0044413 0.8612592 0.8612592 0.7599416 0.7688760 0.8890530 0.6792801 0.5225764 0.7264487 0.7959079 0.8412446 0.7611918 0.1029083 0.7433632 0.7404357 0.8675212 0.8333743 0.8449111 0.7376965 0.9057692 0.4976512 0.8184637 0.8797229 0.7645443 0.8252514 0.8276013 0.8096899 0.7095933 0.7984195 0.8035223 0.8251638 0.6806279 0.8355711 0.9328054 0.0031586 0.5064157 0.8345453 0.7870411 0.1075742 0.8386883 0.6088294 0.8181413 0.7688760 0.7404357 0.5140387 0.4972016 0.7831886 0.8100777 0.7984195 0.8665618 0.8816219 0.7898560 0.7502352 0.7612275 0.5514047 0.8312011 0.6436102 0.8449111 0.0044413 0.8269380 0.8333743 0.8391090 0.6889257 0.8413733 0.8472287 0.8319684 0.7433632 
StsPA_1    1.0162634 0.5877161 0.6253818 0.6598314 0.6934929 0.6253818 1.0107257 0.6934929 0.6823421 0.7586013 0.7175605 0.6299793 0.7046561 0.7190885 0.7110225 0.5150555 1.0314622 0.6962664 1.0671646 0.6660766 0.7017504 0.7224241 0.8044254 0.7028672 0.7191815 0.7110225 0.5931243 0.7387899 0.7708790 0.7190108 0.7081427 0.7028672 0.6773136 0.6149411 1.0606028 0.6215686 0.6923248 0.7516750 0.0027941 0.0369069 0.6822931 1.0744366 1.0465334 0.7124500 0.7175600 0.6852285 1.0340942 1.0269592 0.6504728 1.0518037 0.7046561 1.0202543 0.7246264 0.8044254 0.5939473 0.6180117 0.7586013 1.0634596 0.9625355 0.6180117 0.6841382 0.9495337 0.6901540 0.6182772 0.6852285 0.0000000 0.7653741 1.0335886 0.7516750 0.7387899 0.7246264 1.0107257 0.6598314 0.6471448 0.5113216 1.0386813 0.6142760 0.0369069 1.0329884 0.0027941 0.6252614 0.7190075 0.6471448 0.6252614 0.0374807 1.0386813 0.7077721 0.6901540 0.7081427 0.6853874 0.6773464 0.7588012 0.7588012 0.6131230 0.6254084 1.0634596 0.0289411 0.6233121 0.5131564 0.6796238 0.6874835 0.6142760 0.7017504 0.6041318 0.6594841 1.0337434 1.0056001 0.7190108 1.0465334 1.0639525 0.5820853 0.7020855 1.0334446 0.6215686 0.7149306 0.7387899 0.6848028 0.6315278 1.0335854 1.0518037 0.7476628 0.0308275 0.7378895 0.7627190 0.6165495 0.5819770 0.7399232 1.0297315 0.7178123 0.7019925 0.5939473 0.7010742 0.6254084 0.6594841 0.6250217 0.5722512 1.0178444 1.0698829 1.0335854 0.7199840 0.7594933 0.6668824 0.6136876 0.6299793 0.6568292 0.6788653 0.0322869 0.7190108 0.6773464 0.7049196 1.0056001 0.7216543 0.0304443 0.6853874 1.0191946 0.7195854 0.6041318 
AmOv       1.0653059 0.7460391 0.4366196 0.8257258 0.8418531 0.4366196 1.0113264 0.8418531 0.2907214 0.1555244 0.1184268 0.4392387 0.2671321 0.2644197 0.2984141 0.6123069 1.0726903 0.8301095 1.0863905 0.8122405 0.8702587 0.3012759 0.1729636 0.3632642 0.2974343 0.2984141 0.8784740 0.1282393 0.2944276 0.3029288 0.2695004 0.3632642 0.3459197 0.4027643 1.0893395 0.2878530 0.2724338 0.0389187 0.7703567 0.7731694 0.8417921 1.0503129 1.0663633 0.2956455 0.8573708 0.8429511 1.0736099 1.0547727 0.4504075 1.0898365 0.2671321 1.0786938 0.0823696 0.1729636 0.8995269 0.7453251 0.1555244 1.0662743 1.0377432 0.7453251 0.2803126 0.9794396 0.2498482 0.3307685 0.8429511 0.7653741 0.0000000 1.0667109 0.0389187 0.1282393 0.0823696 1.0113264 0.8257258 0.3026318 0.6046190 1.0588378 0.3140367 0.7731694 1.0754375 0.7703567 0.7583214 0.8475557 0.3026318 0.7583214 0.7556618 1.0588378 0.2994915 0.2498482 0.2695004 0.2700700 0.8121918 0.2636768 0.2636768 0.3132329 0.2905414 1.0662743 0.7720686 0.7479781 0.6103743 0.3706311 0.2711763 0.3140367 0.8702587 0.3159217 0.2880566 1.0725635 1.0470871 0.3029288 1.0663633 1.0840369 0.7889973 0.2667646 1.0736078 0.2878530 0.3298458 0.1282393 0.2494884 0.4130704 1.0823922 1.0898365 0.1304133 0.7715093 0.1137715 0.2858663 0.7854913 0.7446792 0.1169030 1.0329314 0.8491632 0.2651261 0.8995269 0.2485657 0.2905414 0.2880566 0.7509560 0.7468256 1.0657769 1.1012316 1.0823922 0.3389488 0.2469172 0.2484007 0.3906829 0.4392387 0.8303721 0.2706547 0.7550802 0.3029288 0.8121918 0.2672248 1.0470871 0.2972594 0.7782452 0.2700700 1.0482638 0.3010066 0.3159217 
StVrN_B    0.4216379 0.8741750 0.9901846 0.9461726 0.7904369 0.9901846 0.4246607 0.7904369 0.9835401 1.0846979 1.0563460 1.0099443 1.0204322 1.0500955 1.0247872 0.9465320 0.4299108 0.7930736 0.4157779 0.7594084 0.8011292 1.0439072 1.0844845 1.0742386 1.0529690 1.0247872 0.9046625 1.0412225 1.0816152 1.0399484 1.0249738 1.0742386 1.0268374 0.9412286 0.3331056 1.0164341 1.0712719 1.0415207 1.0377507 1.0256240 0.7845859 0.3825196 0.3927616 1.0469357 0.8229217 0.7871182 0.4277141 0.4253761 0.9661774 0.3706512 1.0204322 0.4249572 1.0363058 1.0844845 0.8876651 0.9034230 1.0846979 0.4114645 0.4017105 0.9034230 0.9617009 0.4163361 1.0459330 0.9405464 0.7871182 1.0335886 1.0667109 0.0000000 1.0415207 1.0412225 1.0363058 0.4246607 0.9461726 1.1073943 0.9400322 0.3903357 1.0089526 1.0256240 0.4269468 1.0377507 0.9097101 0.8095751 1.1073943 0.9097101 1.0062690 0.3903357 1.0497555 1.0459330 1.0249738 1.0374342 0.7652190 0.9921031 0.9921031 1.0076243 1.0218573 0.4114645 1.0382429 0.9143682 0.9447393 1.0293602 1.0734514 1.0089526 0.8011292 1.0175428 1.0316351 0.4225264 0.4206768 1.0399484 0.3927616 0.3281876 0.9526448 1.0185331 0.4277326 1.0164341 1.0303880 1.0412225 0.9961237 0.9104879 0.3822957 0.3706512 1.0457406 1.0199798 1.0391315 1.0898085 0.7342693 0.8682512 1.0512931 0.3083797 0.8137423 0.9812393 0.8876651 1.0330128 1.0218573 1.0316351 0.9124088 0.9005106 0.0000010 0.3794244 0.3822957 1.1811791 1.0009923 1.0144644 0.9620043 1.0099443 0.9329655 1.0180673 1.0111783 1.0399484 0.7652190 1.0208421 0.4206768 1.0404651 1.0460924 1.0374342 0.4245647 1.0416619 1.0175428 
AmDeD9_1   1.0902456 0.7516740 0.4508637 0.8311009 0.8507991 0.4508637 1.0085590 0.8507991 0.2997244 0.1624702 0.1390960 0.4328405 0.2796428 0.2700875 0.3009217 0.6077613 1.0967883 0.8388060 1.1221395 0.8132630 0.8746480 0.3116083 0.1687383 0.3682053 0.3104472 0.3009217 0.8712948 0.1454341 0.3078582 0.3117734 0.2820450 0.3682053 0.3618943 0.3963378 1.0851822 0.2980645 0.2753370 0.0000010 0.7566070 0.7631109 0.8427940 1.0422022 1.0662581 0.3087301 0.8620138 0.8536631 1.0976611 1.0759661 0.4515449 1.0701105 0.2796428 1.1057188 0.0922247 0.1687383 0.8868904 0.7486754 0.1624702 1.1013308 1.0216732 0.7486754 0.2935085 1.0028623 0.2613803 0.3473521 0.8536631 0.7516750 0.0389187 1.0415207 0.0000000 0.1454341 0.0922247 1.0085590 0.8311009 0.3098386 0.6001209 1.0630938 0.3149210 0.7631109 1.1023985 0.7566070 0.7635162 0.8524949 0.3098386 0.7635162 0.7456478 1.0630938 0.3126834 0.2613803 0.2820450 0.2849615 0.8209584 0.2703293 0.2703293 0.3141143 0.3007953 1.1013308 0.7574581 0.7512980 0.6058312 0.3736481 0.2740724 0.3149210 0.8746480 0.3175800 0.3092871 1.0993986 1.0755140 0.3117734 1.0662581 1.0910419 0.7865043 0.2793488 1.1004749 0.2980645 0.3415965 0.1454341 0.2619157 0.4139687 1.0705185 1.0701105 0.1437161 0.7568983 0.1280504 0.2989985 0.7820004 0.7503454 0.1271454 1.0621807 0.8541085 0.2766611 0.8868904 0.2542099 0.3007953 0.3092871 0.7543289 0.7553174 1.0405327 1.0801230 1.0705185 0.3436992 0.2685916 0.2600471 0.3937156 0.4328405 0.8355217 0.2804233 0.7405402 0.3117734 0.8209584 0.2797402 1.0755140 0.3088810 0.7635883 0.2849615 1.0693921 0.3113985 0.3175800 
AmOrH      1.0370188 0.7531339 0.4425967 0.8229900 0.8274552 0.4425967 0.9891141 0.8274552 0.2767324 0.1448433 0.0793119 0.4385807 0.2714401 0.2677120 0.2975227 0.5724458 1.0400116 0.8108749 1.0711498 0.7900877 0.8699255 0.2919146 0.1432383 0.3368561 0.2917991 0.2975227 0.8784669 0.0000010 0.3210882 0.2949346 0.2738312 0.3368561 0.3219187 0.3971068 1.0774525 0.2870806 0.2609561 0.1454341 0.7436921 0.7456449 0.8247049 1.0284767 1.0309896 0.2945671 0.8496594 0.8276013 1.0409900 1.0270350 0.4304282 1.0464328 0.2714401 1.0511906 0.1207620 0.1432383 0.8928000 0.7441159 0.1448433 1.0533079 0.9423998 0.7441159 0.2811742 0.9518352 0.2669139 0.2996140 0.8276013 0.7387899 0.1282393 1.0412225 0.1454341 0.0000000 0.1207620 0.9891141 0.8229900 0.2949385 0.5650943 1.0088533 0.3259761 0.7456449 1.0459666 0.7436921 0.7558588 0.8355807 0.2949385 0.7558588 0.7231507 1.0088533 0.2984420 0.2669139 0.2738312 0.2642197 0.7926235 0.2974803 0.2974803 0.3251539 0.2897414 1.0533079 0.7408063 0.7465649 0.5705164 0.3474074 0.2596959 0.3259761 0.8699255 0.3245496 0.2848890 1.0476957 1.0260523 0.2949346 1.0309896 1.0834668 0.7865727 0.2710960 1.0493848 0.2870806 0.3100065 0.0000010 0.2470983 0.3876673 1.0459172 1.0464328 0.0061646 0.7514774 0.0680311 0.3135131 0.7801490 0.7514963 0.0739459 1.0283809 0.8371619 0.2650681 0.8928000 0.2518519 0.2897414 0.2848890 0.7520241 0.7595484 1.0402336 1.0533432 1.0459172 0.3313613 0.2833942 0.2628098 0.3899185 0.4385807 0.8283837 0.2702434 0.7221483 0.2949346 0.7926235 0.2715347 1.0260523 0.2892588 0.7469009 0.2642197 1.0206265 0.2915879 0.3245496 
dec_1      1.0438971 0.7221696 0.4060441 0.8287857 0.8141486 0.4060441 0.9926673 0.8141486 0.2749059 0.1395800 0.1105285 0.4198082 0.2608729 0.2660059 0.2934528 0.6002746 1.0467798 0.8005991 1.0575119 0.7878324 0.8513727 0.2889558 0.1512415 0.3452272 0.2853176 0.2934528 0.8812149 0.1207620 0.3207792 0.2884728 0.2632062 0.3452272 0.3389361 0.3817676 1.0696006 0.2547719 0.2891074 0.0922247 0.7310408 0.7371595 0.8168997 1.0306112 1.0188974 0.2879119 0.8472288 0.8142769 1.0477610 1.0267729 0.4220139 1.0603257 0.2608729 1.0572534 0.0000010 0.1512415 0.9086116 0.7454030 0.1395800 1.0417366 1.0035310 0.7454030 0.2764838 0.9509835 0.2523988 0.3221431 0.8142769 0.7246264 0.0823696 1.0363058 0.0922247 0.1207620 0.0000000 0.9926673 0.8287857 0.2826354 0.5925774 1.0050002 0.2959304 0.7371595 1.0540105 0.7310408 0.7583887 0.8409485 0.2826354 0.7583887 0.7198084 1.0050002 0.2916792 0.2523988 0.2632062 0.2626797 0.7849701 0.2888697 0.2888697 0.2951554 0.2573260 1.0417366 0.7284980 0.7501617 0.5983144 0.3600855 0.2878939 0.2959304 0.8513727 0.2936148 0.2921606 1.0496484 1.0196552 0.2884728 1.0188974 1.0727372 0.7925908 0.2604722 1.0522366 0.2547719 0.3154016 0.1207620 0.2687238 0.3830019 1.0467887 1.0603257 0.1206141 0.7388973 0.0956789 0.3122248 0.7731088 0.7206876 0.0993360 1.0448013 0.8399503 0.2506637 0.9086116 0.2540477 0.2573260 0.2921606 0.7510290 0.7373239 1.0353035 1.0822081 1.0467887 0.3298910 0.2420642 0.2509754 0.3673713 0.4198082 0.8353810 0.2735640 0.7120008 0.2884728 0.7849701 0.2609625 1.0196552 0.2850561 0.7345522 0.2626797 1.0202590 0.2886173 0.2936148 
StFo_2     0.3414853 0.7781016 0.9906699 0.8860230 0.7575604 0.9906699 0.0000010 0.7575604 0.9031951 1.0375412 1.0032274 0.9711799 0.9789780 1.0321255 0.9915004 0.9237655 0.3580402 0.7573255 0.5225009 0.7350800 0.7760332 0.9981662 1.0209490 1.0501392 0.9949275 0.9915004 0.8502625 0.9891141 1.0719322 0.9883271 0.9833191 1.0501392 1.0219889 0.8886223 0.4591597 0.9530585 1.0642147 1.0085590 1.0147663 1.0197597 0.7562106 0.1992836 0.1796480 0.9891530 0.7525887 0.7593158 0.3580402 0.3386630 0.9858341 0.2011307 0.9789780 0.3414502 0.9926673 1.0209490 0.8584553 0.8256531 1.0375412 0.5159947 0.1960956 0.8256531 0.9670133 0.3438610 1.0382298 0.9007100 0.7593158 1.0107257 1.0113264 0.4246607 1.0085590 0.9891141 0.9926673 0.0000000 0.8860230 1.0310114 0.9237655 0.1788576 0.9481195 1.0197597 0.3392868 1.0147663 0.8326103 0.7637737 1.0310114 0.8326103 1.0032954 0.1788576 0.9935996 1.0382298 0.9833191 0.9991920 0.7364456 0.9808664 0.9808664 0.9468183 0.9530585 0.5159947 1.0131078 0.8370222 0.9237655 1.0035522 1.0681919 0.9481195 0.7760332 0.9508522 0.9790613 0.3381872 0.3393562 0.9883271 0.1796480 0.4535202 0.8556270 0.9776066 0.3402565 0.9530585 0.9961823 0.9891141 0.9887633 0.9119863 0.2005107 0.2011307 0.9936813 1.0227235 1.0173969 1.0949899 0.6590177 0.7761501 1.0176856 0.4326603 0.7355233 0.9663601 0.8584553 1.0265263 0.9530585 0.9790613 0.8242855 0.8167980 0.4073257 0.1902043 0.2005107 1.0722680 1.0219824 1.0002908 0.9440128 0.9711799 0.8777210 1.0199905 0.9723292 0.9883271 0.7364456 0.9793628 0.3393562 0.9929997 1.0267356 0.9991920 0.3386630 0.9964171 0.9508522 
StFr_4     0.8690715 0.2589730 0.6679306 0.0000010 0.5626701 0.6679306 0.8860230 0.5626701 0.7670763 0.8420750 0.8070911 0.6792724 0.7832227 0.7525321 0.7470462 0.6309482 0.8766592 0.5612074 1.0782580 0.5389872 0.5880595 0.8246071 0.8251330 0.7333956 0.8203965 0.7470462 0.3650308 0.8229900 0.8621539 0.8245920 0.7832523 0.7333956 0.7384877 0.6217562 0.9287619 0.6845674 0.7529778 0.8311009 0.6627965 0.6806176 0.5552638 0.8573788 0.8924951 0.8156682 0.6300005 0.5653955 0.8810546 0.8828596 0.7117595 0.9065651 0.7832227 0.8786980 0.8287857 0.8251330 0.3822518 0.0139046 0.8420750 1.0658192 0.8625504 0.0139046 0.7045326 0.8220908 0.7899396 0.6755571 0.5653955 0.6598314 0.8257258 0.9461726 0.8311009 0.8229900 0.8287857 0.8860230 0.0000000 0.6903452 0.6329467 0.8993318 0.7011511 0.6806176 0.8824311 0.6627965 0.0000010 0.6264711 0.6903452 0.0000010 0.6821107 0.8993318 0.8122951 0.7899396 0.7832523 0.8081994 0.5464431 0.8247402 0.8247402 0.6999442 0.6845674 1.0658192 0.6667906 0.0153738 0.6309482 0.7743204 0.7485039 0.7011511 0.5880595 0.6908826 0.7095142 0.8814940 0.8642743 0.8245920 0.8924951 0.9584149 0.2819798 0.7767285 0.8778160 0.6845674 0.8080199 0.8229900 0.7168925 0.6490801 0.8820728 0.9065651 0.8229211 0.6729126 0.8357125 0.8771535 0.4612847 0.2557675 0.8355342 0.9276267 0.6360153 0.7292561 0.3822518 0.7413885 0.6845674 0.7095142 0.0170358 0.2594349 0.9415911 0.9039918 0.8820728 0.7686861 0.8260411 0.7641973 0.7043531 0.6792724 0.0252225 0.7621742 0.6269781 0.8245920 0.5464431 0.7835200 0.8642743 0.8232554 0.6710423 0.8081994 0.8784607 0.8176351 0.6908826 
NcTr_1     1.1138029 0.6839943 0.3603726 0.6903452 0.8100393 0.3603726 1.0310114 0.8100393 0.3375266 0.2811987 0.2827838 0.3450214 0.3132929 0.2622716 0.2836771 0.5793373 1.1185688 0.7936642 1.1272773 0.7552943 0.8209369 0.3542091 0.2685201 0.3090554 0.3530579 0.2836771 0.7922367 0.2949385 0.3539976 0.3555963 0.3157409 0.3090554 0.3073131 0.3321160 1.1117734 0.2511600 0.2497889 0.3098386 0.6516792 0.6602415 0.7866482 1.0601043 1.0706214 0.3496462 0.8138393 0.8031984 1.1193894 1.1067980 0.3681720 1.0995470 0.3132929 1.1253682 0.2826354 0.2685201 0.8328005 0.6234333 0.2811987 1.1193745 0.9924931 0.6234333 0.2266567 1.0053015 0.2675816 0.2765023 0.8031984 0.6471448 0.3026318 1.1073943 0.3098386 0.2949385 0.2826354 1.0310114 0.6903452 0.0000000 0.5718683 1.0646319 0.2512518 0.6602415 1.1307027 0.6516792 0.6232192 0.8013238 0.0000010 0.6232192 0.6404427 1.0646319 0.3516608 0.2675816 0.3157409 0.3258223 0.7779696 0.3457290 0.3457290 0.2505619 0.2536858 1.1193745 0.6487483 0.6324935 0.5773919 0.3199208 0.2486808 0.2512518 0.8209369 0.2530853 0.2565656 1.1251507 1.1032496 0.3555963 1.0706214 1.1137097 0.7126861 0.3113006 1.1239914 0.2511600 0.2849463 0.2949385 0.2550908 0.3446418 1.0588164 1.0995470 0.2930717 0.6611233 0.2917863 0.3662933 0.7519008 0.6777491 0.3077156 1.0665851 0.8183160 0.2312087 0.8328005 0.2502885 0.2536858 0.2565656 0.6306454 0.6709150 1.1065360 1.1071029 1.0588164 0.2653852 0.3007575 0.2659846 0.3361269 0.3450214 0.7034928 0.2681735 0.6342399 0.3555963 0.7779696 0.3134011 1.1032496 0.3508806 0.6571063 0.3258223 1.1002112 0.3523064 0.2530853 
kis        0.9742559 0.5841029 0.4476934 0.6329467 0.7287552 0.4476934 0.9237655 0.7287552 0.5614913 0.5806657 0.5562372 0.4995616 0.5771519 0.5638633 0.5674930 0.0000010 0.9721238 0.7190224 0.9916877 0.6970046 0.7057131 0.5963930 0.6094027 0.5506667 0.5957063 0.5674930 0.6486577 0.5650943 0.6207948 0.5991465 0.5765744 0.5506667 0.5581932 0.4695489 0.9636565 0.5014961 0.5721895 0.6001209 0.5157802 0.5270329 0.7160373 0.9018474 0.9241101 0.5912508 0.7122866 0.7215506 0.9721238 0.9657649 0.4811926 0.9244872 0.5771519 0.9674350 0.5925774 0.6094027 0.6336196 0.6110231 0.5806657 0.9870529 0.8718211 0.6110231 0.5265084 0.9298917 0.6195951 0.4974001 0.7215506 0.5113216 0.6046190 0.9400322 0.6001209 0.5650943 0.5925774 0.9237655 0.6329467 0.5718683 0.0000000 0.8957300 0.5122059 0.5270329 0.9822923 0.5157802 0.6116353 0.6965950 0.5718683 0.6116353 0.5233465 0.8957300 0.5881240 0.6195951 0.5765744 0.5820867 0.7095741 0.5961294 0.5961294 0.5110888 0.5014961 0.9870529 0.5238777 0.6068234 0.0000010 0.5231629 0.5710302 0.5122059 0.7057131 0.5060912 0.5010102 0.9724369 0.9515445 0.5991465 0.9241101 0.9633445 0.5937036 0.5754446 0.9721549 0.5014961 0.5978363 0.5650943 0.5459023 0.4540016 0.9086503 0.9244872 0.5616887 0.5197505 0.5788842 0.6150358 0.6847058 0.5817535 0.5824851 0.9132291 0.6956298 0.5396368 0.6336196 0.5541221 0.5014961 0.5010102 0.6182126 0.5846666 0.9400322 0.9297157 0.9086503 0.6159348 0.5805242 0.5963480 0.4932581 0.4995616 0.6338440 0.5620631 0.5236293 0.5991465 0.7095741 0.5773706 0.9515445 0.5971011 0.5270603 0.5820867 0.9657649 0.5944770 0.5060912 
StVe_3     0.3404098 0.7904125 1.0077346 0.8993318 0.7395411 1.0077346 0.1788576 0.7395411 0.9368005 1.0284966 0.9977076 0.9856658 1.0339707 1.0466819 1.0448710 0.8957300 0.3423399 0.7341383 0.5090274 0.7249672 0.7551617 1.0202843 1.0668890 1.0991697 1.0203546 1.0448710 0.8321425 1.0088533 1.1109701 1.0211851 1.0385361 1.0991697 1.0685572 0.9050921 0.4470267 1.0270779 1.0860660 1.0630938 1.0440965 1.0202440 0.7456778 0.1761433 0.0257509 1.0128871 0.7620920 0.7364019 0.3423399 0.3361074 1.0013909 0.1709562 1.0339707 0.3385453 1.0050002 1.0668890 0.8251637 0.8453104 1.0284966 0.5059390 0.1671228 0.8453104 1.0317629 0.3350294 0.9982614 0.9428569 0.7364019 1.0386813 1.0588378 0.3903357 1.0630938 1.0088533 1.0050002 0.1788576 0.8993318 1.0646319 0.8957300 0.0000000 0.9690685 1.0202440 0.3429649 1.0440965 0.8520695 0.7460242 1.0646319 0.8520695 1.0038249 0.0000010 1.0113971 0.9982614 1.0385361 1.0498944 0.7189026 1.0503016 1.0503016 0.9677522 1.0270779 0.5059390 1.0335191 0.8569390 0.8957300 1.0518490 1.0902311 0.9690685 0.7551617 0.9763156 0.9886498 0.3362976 0.3275984 1.0211851 0.0257509 0.4388326 0.8669646 1.0355788 0.3415331 1.0270779 1.0206778 1.0088533 1.0073862 0.9296153 0.1587660 0.1709562 1.0135455 1.0127068 1.0385644 1.1360509 0.6667337 0.7885212 1.0406463 0.4144364 0.7429851 1.0060045 0.8251637 1.0360537 1.0270779 0.9886498 0.8478189 0.8197434 0.3801051 0.1667304 0.1587660 1.1410642 1.0792809 0.9704888 0.9942324 0.9856658 0.8955428 1.0368129 0.9743382 1.0211851 0.7189026 1.0373300 0.3275984 1.0152885 1.0338002 1.0498944 0.3361074 1.0185203 0.9763156 
AmsW1_2    1.0093847 0.6460110 0.3873644 0.7011511 0.7680524 0.3873644 0.9481195 0.7680524 0.3263131 0.3002971 0.2935644 0.3329478 0.3108330 0.3542368 0.2859242 0.5252130 1.0137059 0.7519882 1.0545318 0.7147927 0.7893083 0.3300192 0.3183414 0.2621175 0.3293755 0.2859242 0.7433041 0.3487869 0.3644594 0.3349373 0.3105547 0.2621175 0.2973652 0.3128817 1.0256672 0.2405322 0.3273970 0.3149210 0.6186090 0.6214443 0.7436366 0.9537321 0.9726771 0.3276296 0.8075629 0.7611918 1.0147262 1.0133465 0.3421570 1.0012349 0.3108330 1.0101756 0.2959304 0.3222928 0.7963414 0.6468179 0.3002971 1.0360454 0.9065311 0.6468179 0.2538338 0.9350386 0.3198987 0.2880061 0.7611918 0.6142760 0.3140367 1.0089526 0.3149210 0.3259761 0.2959304 0.9481195 0.7011511 0.2512518 0.5122059 0.9690685 0.0000000 0.6214443 1.0213372 0.6186090 0.6457844 0.8030383 0.2512518 0.6457844 0.6044470 0.9690685 0.3275826 0.3198987 0.3105547 0.3248564 0.7386335 0.3194506 0.3194506 0.0028968 0.2430165 1.0360454 0.6086651 0.6475136 0.5173448 0.3493162 0.3262573 0.0000010 0.7893083 0.0172899 0.1990902 1.0167101 0.9962771 0.3349373 0.9726771 1.0268865 0.6736969 0.3107309 1.0145912 0.2405322 0.3499358 0.3259761 0.3010262 0.3152872 0.9768894 1.0012349 0.3248356 0.6206278 0.3054433 0.3791748 0.7167035 0.6474312 0.3182828 0.9869227 0.8079749 0.2501402 0.7963414 0.3137616 0.2430165 0.1990902 0.6541005 0.6378395 1.0079088 0.9966549 0.9768894 0.3201086 0.2947809 0.3168210 0.3127114 0.3329478 0.7056982 0.3272394 0.5950968 0.3493246 0.7386335 0.3109398 0.9962771 0.3291486 0.6922227 0.3248564 1.0070148 0.3299219 0.0193535 
StCar_4    1.0118274 0.6098584 0.6230934 0.6806176 0.6910930 0.6230934 1.0197597 0.6910930 0.6903227 0.7627465 0.7288081 0.6350842 0.7130145 0.7112508 0.7210140 0.5307444 1.0286758 0.6938586 1.0660024 0.6636414 0.6936776 0.7306759 0.8152481 0.7017243 0.7273964 0.7210140 0.6069780 0.7456449 0.7729718 0.7272124 0.7165443 0.7017243 0.6807068 0.6201296 1.0389615 0.6345551 0.7056250 0.7631109 0.0369713 0.0000010 0.6798880 1.0707305 1.0308169 0.7205816 0.7070710 0.6828309 1.0313265 1.0207511 0.6541505 1.0403334 0.7130145 1.0158560 0.7371595 0.8152481 0.6074316 0.6380895 0.7627465 1.0637921 0.9740157 0.6380895 0.6842811 0.9444236 0.6952703 0.6212946 0.6828309 0.0369069 0.7731694 1.0256240 0.7631109 0.7456449 0.7371595 1.0197597 0.6806176 0.6602415 0.5270329 1.0202440 0.6214443 0.0000000 1.0292138 0.0369713 0.6462263 0.7106157 0.6602415 0.6462263 0.0000010 1.0202440 0.7158481 0.6952703 0.7165443 0.6998530 0.6749160 0.7646887 0.7646887 0.6202803 0.6384424 1.0637921 0.0204285 0.6439114 0.5288557 0.6896224 0.7007704 0.6214443 0.6936776 0.6111760 0.6607638 1.0293604 1.0023047 0.7272124 1.0308169 1.0449741 0.5983326 0.7104253 1.0290632 0.6345551 0.7066752 0.7456449 0.6878296 0.6352202 1.0190522 1.0403334 0.7546085 0.0115760 0.7490925 0.7615517 0.6274709 0.6041295 0.7479123 1.0324807 0.7094282 0.7023251 0.6074316 0.6932939 0.6384424 0.6607638 0.6452351 0.5941720 1.0097730 1.0638999 1.0190522 0.7249468 0.7724850 0.6718392 0.6114073 0.6350842 0.6740114 0.6827145 0.0136464 0.7272124 0.6749160 0.7132829 1.0023047 0.7298771 0.0234491 0.6998530 1.0129582 0.7278154 0.6111760 
StsC25     0.0086559 0.8047099 1.0654779 0.8824311 0.8897419 1.0654779 0.3392868 0.8897419 0.9678829 1.1015616 1.0372662 1.0871848 1.0542387 1.1031001 1.0984438 0.9842564 0.0635858 0.8753127 0.5020626 0.8544720 0.8706123 1.0616683 1.1082943 1.1068846 1.0611720 1.0984438 0.9329461 1.0459666 1.1754544 1.0542565 1.0588647 1.1068846 1.1151288 1.0108636 0.4673725 1.0626637 1.1359290 1.1023985 1.0347691 1.0292138 0.8808543 0.3438983 0.3448940 1.0561480 0.8746913 0.8844902 0.0649921 0.0547234 1.1132322 0.3496411 1.0542387 0.0159873 1.0540105 1.1082943 0.9134732 0.8238629 1.1015616 0.5034662 0.3553850 0.8238629 1.0932477 0.0742133 1.1067999 1.0034089 0.8844902 1.0329884 1.0754375 0.4269468 1.1023985 1.0459666 1.0540105 0.3392868 0.8824311 1.1307027 0.9822923 0.3429649 1.0213372 1.0292138 0.0000000 1.0347691 0.8345268 0.8577384 1.1307027 0.8345268 0.9997902 0.3429649 1.0615741 1.1067999 1.0588647 1.0734862 0.8633185 1.0486291 1.0486291 1.0200220 1.0578169 0.5034662 1.0315635 0.8389956 0.9870728 1.0571648 1.1404666 1.0213372 0.8706123 1.0356803 1.0443769 0.0205149 0.0495959 1.0542565 0.3448940 0.4592068 0.9662719 1.0469169 0.0159749 1.0626637 1.0638555 1.0459666 1.0678456 1.0390813 0.3317362 0.3496411 1.0590208 1.0153754 1.0425840 1.2035475 0.7969661 0.8028496 1.0539646 0.4162363 0.8621594 1.0761506 0.9134732 1.0855130 1.0578169 1.0443769 0.8282152 0.8535114 0.4261380 0.3408891 0.3317362 1.1468562 1.0947278 1.0753243 1.0355045 1.0871848 0.8796031 1.0815232 0.9833092 1.0542565 0.8633185 1.0546621 0.0495959 1.0572053 1.0376414 1.0734862 0.0549408 1.0539041 1.0356803 
StsK_1     1.0180231 0.5916237 0.6285675 0.6627965 0.6976863 0.6285675 1.0147663 0.6976863 0.6858904 0.7623762 0.7223538 0.6343496 0.7081770 0.7238050 0.7158188 0.5195099 1.0332422 0.7004823 1.0769804 0.6702511 0.7048242 0.7260030 0.8112926 0.7075732 0.7227514 0.7158188 0.5893532 0.7436921 0.7747122 0.7225754 0.7116746 0.7075732 0.6819048 0.6194529 1.0648354 0.6259822 0.6969968 0.7566070 0.0000010 0.0369713 0.6864623 1.0786738 1.0519994 0.7159987 0.7206762 0.6893933 1.0358734 1.0287277 0.6549190 1.0559916 0.7081770 1.0220091 0.7310408 0.8112926 0.5902134 0.6209572 0.7623762 1.0732690 0.9665200 0.6209572 0.6887771 0.9512880 0.6948521 0.6228498 0.6893933 0.0027941 0.7703567 1.0377507 0.7566070 0.7436921 0.7310408 1.0147663 0.6627965 0.6516792 0.5157802 1.0440965 0.6186090 0.0369713 1.0347691 0.0000000 0.6282391 0.7221370 0.6516792 0.6282391 0.0375471 1.0440965 0.7113066 0.6948521 0.7116746 0.6888285 0.6815451 0.7625184 0.7625184 0.6174537 0.6298351 1.0732690 0.0289907 0.6262413 0.5176127 0.6842298 0.6921549 0.6186090 0.7048242 0.6084323 0.6640084 1.0355262 1.0073414 0.7225754 1.0519994 1.0681870 0.5858367 0.7056043 1.0352255 0.6259822 0.7196987 0.7436921 0.6894685 0.6361169 1.0377558 1.0559916 0.7525994 0.0308811 0.7427633 0.7677298 0.6207000 0.5858906 0.7448165 1.0362663 0.7209389 0.7067187 0.5902134 0.7057481 0.6298351 0.6640084 0.6279899 0.5761283 1.0220148 1.0741501 1.0377558 0.7249085 0.7644487 0.6715287 0.6179839 0.6343496 0.6597672 0.6834361 0.0323457 0.7225754 0.6815451 0.7084420 1.0073414 0.7252223 0.0304965 0.6888285 1.0209551 0.7231610 0.6084323 
StX_2      0.8253953 0.2557675 0.6204697 0.0000010 0.5190465 0.6204697 0.8326103 0.5190465 0.7727060 0.7700994 0.7422483 0.6176742 0.7315885 0.6957595 0.6891179 0.6116353 0.8330011 0.5175990 1.0278561 0.5113948 0.5481601 0.7727581 0.7546660 0.6780609 0.7685610 0.6891179 0.3548022 0.7558588 0.8017759 0.7727060 0.7316056 0.6780609 0.6884136 0.6176742 0.8862116 0.6270551 0.7006170 0.7635162 0.6282391 0.6462263 0.5113948 0.8134956 0.8482479 0.7637731 0.5906573 0.5216912 0.8330011 0.8348310 0.6450132 0.8634391 0.7315885 0.8306936 0.7583887 0.7546660 0.3750787 0.0139046 0.7700994 1.0151067 0.8373154 0.0139046 0.6496794 0.8220908 0.7267741 0.6755571 0.5216912 0.6252614 0.7583214 0.9097101 0.7635162 0.7558588 0.7583887 0.8326103 0.0000010 0.6232192 0.6116353 0.8520695 0.6457844 0.6462263 0.8345268 0.6282391 0.0000000 0.5871024 0.6232192 0.0000010 0.6462263 0.8520695 0.7603642 0.7267741 0.7316056 0.7534616 0.5190465 0.7691422 0.7691422 0.6445551 0.6270551 1.0151067 0.6323842 0.0139521 0.6116353 0.7389825 0.7006170 0.6457844 0.5481601 0.6354741 0.6582057 0.8335204 0.8149399 0.7727060 0.8482479 0.9166914 0.2763557 0.7318763 0.8298783 0.6270551 0.7436956 0.7558588 0.6746745 0.6450132 0.8386502 0.8634391 0.7557397 0.6384938 0.7705380 0.8250251 0.4148257 0.2557675 0.7710657 0.8970636 0.5964457 0.6745583 0.3750787 0.6940705 0.6270551 0.6582057 0.0170358 0.2594349 0.9097101 0.8607313 0.8386502 0.7161902 0.7672255 0.7267741 0.6385767 0.6176742 0.0266052 0.7118551 0.5904401 0.7727060 0.5190465 0.7318763 0.8149399 0.7715412 0.6366890 0.7534616 0.8348310 0.7727581 0.6354741 
StPo       0.8510328 0.5380364 0.7454226 0.6264711 0.1024910 0.7454226 0.7637737 0.1024910 0.7758918 0.8461758 0.8417382 0.7876307 0.8194829 0.8458960 0.8375793 0.7032765 0.8531567 0.1052984 0.9678786 0.1052345 0.0636804 0.8348025 0.8763688 0.8327333 0.8342593 0.8375793 0.6733059 0.8355807 0.9377456 0.8281817 0.8197945 0.8327333 0.8468075 0.7308115 0.9288049 0.7797636 0.8402285 0.8524949 0.7221370 0.7106157 0.1036290 0.7830880 0.7597821 0.8282289 0.0282249 0.1060077 0.8571579 0.8374281 0.8274162 0.7914967 0.8194829 0.8575250 0.8409485 0.8763688 0.6662070 0.5728932 0.8461758 0.9512948 0.6721473 0.5728932 0.8443810 0.8047253 0.7924718 0.7614009 0.1060077 0.7190075 0.8475557 0.8095751 0.8524949 0.8355807 0.8409485 0.7637737 0.6264711 0.8013238 0.6965950 0.7460242 0.8030383 0.7106157 0.8577384 0.7221370 0.5871024 0.0000000 0.8013238 0.5871024 0.6946296 0.7460242 0.8238032 0.7924718 0.8197945 0.8341153 0.1040872 0.8572013 0.8572013 0.8017735 0.7841509 0.9512948 0.7150147 0.5814817 0.7014001 0.8346914 0.8309239 0.8030383 0.0636804 0.7843019 0.7807855 0.8419783 0.8115043 0.8281817 0.7597821 0.9203868 0.5220852 0.8085763 0.8538846 0.7797636 0.8347947 0.8355807 0.8054828 0.7598285 0.7985463 0.7914967 0.8331532 0.7067735 0.8564372 0.9268180 0.0830717 0.5355553 0.8503862 0.8242780 0.0101587 0.8344092 0.6662070 0.8113210 0.7841509 0.7807855 0.5751840 0.5293399 0.8056255 0.8013341 0.7985463 0.9079560 0.8961427 0.7617947 0.7620019 0.7876307 0.6193924 0.8146407 0.6811842 0.8281817 0.1040872 0.8169512 0.8115043 0.8343592 0.7272328 0.8341153 0.8291200 0.8263074 0.7843019 
NcTr_2     1.1138029 0.6839943 0.3603726 0.6903452 0.8100393 0.3603726 1.0310114 0.8100393 0.3375266 0.2811987 0.2827838 0.3450214 0.3132929 0.2622716 0.2836771 0.5793373 1.1185688 0.7936642 1.1272773 0.7552943 0.8209369 0.3542091 0.2685201 0.3090554 0.3530579 0.2836771 0.7922367 0.2949385 0.3539976 0.3555963 0.3157409 0.3090554 0.3073131 0.3321160 1.1117734 0.2511600 0.2497889 0.3098386 0.6516792 0.6602415 0.7866482 1.0601043 1.0706214 0.3496462 0.8138393 0.8031984 1.1193894 1.1067980 0.3681720 1.0995470 0.3132929 1.1253682 0.2826354 0.2685201 0.8328005 0.6234333 0.2811987 1.1193745 0.9924931 0.6234333 0.2266567 1.0053015 0.2675816 0.2765023 0.8031984 0.6471448 0.3026318 1.1073943 0.3098386 0.2949385 0.2826354 1.0310114 0.6903452 0.0000010 0.5718683 1.0646319 0.2512518 0.6602415 1.1307027 0.6516792 0.6232192 0.8013238 0.0000000 0.6232192 0.6404427 1.0646319 0.3516608 0.2675816 0.3157409 0.3258223 0.7779696 0.3457290 0.3457290 0.2505619 0.2536858 1.1193745 0.6487483 0.6324935 0.5773919 0.3199208 0.2486808 0.2512518 0.8209369 0.2530853 0.2565656 1.1251507 1.1032496 0.3555963 1.0706214 1.1137097 0.7126861 0.3113006 1.1239914 0.2511600 0.2849463 0.2949385 0.2550908 0.3446418 1.0588164 1.0995470 0.2930717 0.6611233 0.2917863 0.3662933 0.7519008 0.6777491 0.3077156 1.0665851 0.8183160 0.2312087 0.8328005 0.2502885 0.2536858 0.2565656 0.6306454 0.6709150 1.1065360 1.1071029 1.0588164 0.2653852 0.3007575 0.2659846 0.3361269 0.3450214 0.7034928 0.2681735 0.6342399 0.3555963 0.7779696 0.3134011 1.1032496 0.3508806 0.6571063 0.3258223 1.1002112 0.3523064 0.2530853 
StX_3      0.8253953 0.2557675 0.6204697 0.0000010 0.5190465 0.6204697 0.8326103 0.5190465 0.7727060 0.7700994 0.7422483 0.6176742 0.7315885 0.6957595 0.6891179 0.6116353 0.8330011 0.5175990 1.0278561 0.5113948 0.5481601 0.7727581 0.7546660 0.6780609 0.7685610 0.6891179 0.3548022 0.7558588 0.8017759 0.7727060 0.7316056 0.6780609 0.6884136 0.6176742 0.8862116 0.6270551 0.7006170 0.7635162 0.6282391 0.6462263 0.5113948 0.8134956 0.8482479 0.7637731 0.5906573 0.5216912 0.8330011 0.8348310 0.6450132 0.8634391 0.7315885 0.8306936 0.7583887 0.7546660 0.3750787 0.0139046 0.7700994 1.0151067 0.8373154 0.0139046 0.6496794 0.8220908 0.7267741 0.6755571 0.5216912 0.6252614 0.7583214 0.9097101 0.7635162 0.7558588 0.7583887 0.8326103 0.0000010 0.6232192 0.6116353 0.8520695 0.6457844 0.6462263 0.8345268 0.6282391 0.0000010 0.5871024 0.6232192 0.0000000 0.6462263 0.8520695 0.7603642 0.7267741 0.7316056 0.7534616 0.5190465 0.7691422 0.7691422 0.6445551 0.6270551 1.0151067 0.6323842 0.0139521 0.6116353 0.7389825 0.7006170 0.6457844 0.5481601 0.6354741 0.6582057 0.8335204 0.8149399 0.7727060 0.8482479 0.9166914 0.2763557 0.7318763 0.8298783 0.6270551 0.7436956 0.7558588 0.6746745 0.6450132 0.8386502 0.8634391 0.7557397 0.6384938 0.7705380 0.8250251 0.4148257 0.2557675 0.7710657 0.8970636 0.5964457 0.6745583 0.3750787 0.6940705 0.6270551 0.6582057 0.0170358 0.2594349 0.9097101 0.8607313 0.8386502 0.7161902 0.7672255 0.7267741 0.6385767 0.6176742 0.0266052 0.7118551 0.5904401 0.7727060 0.5190465 0.7318763 0.8149399 0.7715412 0.6366890 0.7534616 0.8348310 0.7727581 0.6354741 
StCar_1    0.9902589 0.6098584 0.6114219 0.6821107 0.6749160 0.6114219 1.0032954 0.6749160 0.6903227 0.7362875 0.7066400 0.6186452 0.6936115 0.6798164 0.6996210 0.5233465 1.0070594 0.6776341 1.0514864 0.6636414 0.6776677 0.7111300 0.7877293 0.6839282 0.7078689 0.6996210 0.6120352 0.7231507 0.7500159 0.7077141 0.6971172 0.6839282 0.6616466 0.6201296 1.0221866 0.6181745 0.6816113 0.7456478 0.0375471 0.0000010 0.6636414 1.0542681 1.0143281 0.7011086 0.6910932 0.6666454 1.0070594 0.9914177 0.6364447 1.0237812 0.6936115 0.9866304 0.7198084 0.7877293 0.6087959 0.6380895 0.7362875 1.0492574 0.9740157 0.6380895 0.6621362 0.9444236 0.6759067 0.6212946 0.6666454 0.0374807 0.7556618 1.0062690 0.7456478 0.7231507 0.7198084 1.0032954 0.6821107 0.6404427 0.5233465 1.0038249 0.6044470 0.0000010 0.9997902 0.0375471 0.6462263 0.6946296 0.6404427 0.6462263 0.0000000 1.0038249 0.6964062 0.6759067 0.6971172 0.6806611 0.6749160 0.7453847 0.7453847 0.6032850 0.6181745 1.0492574 0.0207426 0.6439114 0.5233465 0.6896224 0.6816113 0.6044470 0.6776677 0.5942493 0.6434428 0.9999233 0.9807825 0.7077141 1.0143281 1.0282284 0.6032392 0.6938742 0.9996540 0.6181745 0.6903309 0.7231507 0.6705446 0.6352202 1.0024751 1.0237812 0.7320084 0.0117526 0.7272550 0.7396790 0.6103832 0.6041295 0.7260218 1.0324807 0.6934367 0.6813470 0.6087959 0.6705626 0.6181745 0.6434428 0.6452351 0.5941720 0.9928717 1.0472389 1.0024751 0.7017029 0.7506744 0.6718392 0.5939028 0.6186452 0.6753915 0.6602225 0.0136464 0.7077141 0.6749160 0.6938742 0.9807825 0.7103834 0.0238113 0.6806611 0.9914177 0.7111300 0.5942493 
StVe_5     0.3404098 0.7904125 1.0077346 0.8993318 0.7395411 1.0077346 0.1788576 0.7395411 0.9368005 1.0284966 0.9977076 0.9856658 1.0339707 1.0466819 1.0448710 0.8957300 0.3423399 0.7341383 0.5090274 0.7249672 0.7551617 1.0202843 1.0668890 1.0991697 1.0203546 1.0448710 0.8321425 1.0088533 1.1109701 1.0211851 1.0385361 1.0991697 1.0685572 0.9050921 0.4470267 1.0270779 1.0860660 1.0630938 1.0440965 1.0202440 0.7456778 0.1761433 0.0257509 1.0128871 0.7620920 0.7364019 0.3423399 0.3361074 1.0013909 0.1709562 1.0339707 0.3385453 1.0050002 1.0668890 0.8251637 0.8453104 1.0284966 0.5059390 0.1671228 0.8453104 1.0317629 0.3350294 0.9982614 0.9428569 0.7364019 1.0386813 1.0588378 0.3903357 1.0630938 1.0088533 1.0050002 0.1788576 0.8993318 1.0646319 0.8957300 0.0000010 0.9690685 1.0202440 0.3429649 1.0440965 0.8520695 0.7460242 1.0646319 0.8520695 1.0038249 0.0000000 1.0113971 0.9982614 1.0385361 1.0498944 0.7189026 1.0503016 1.0503016 0.9677522 1.0270779 0.5059390 1.0335191 0.8569390 0.8957300 1.0518490 1.0902311 0.9690685 0.7551617 0.9763156 0.9886498 0.3362976 0.3275984 1.0211851 0.0257509 0.4388326 0.8669646 1.0355788 0.3415331 1.0270779 1.0206778 1.0088533 1.0073862 0.9296153 0.1587660 0.1709562 1.0135455 1.0127068 1.0385644 1.1360509 0.6667337 0.7885212 1.0406463 0.4144364 0.7429851 1.0060045 0.8251637 1.0360537 1.0270779 0.9886498 0.8478189 0.8197434 0.3801051 0.1667304 0.1587660 1.1410642 1.0792809 0.9704888 0.9942324 0.9856658 0.8955428 1.0368129 0.9743382 1.0211851 0.7189026 1.0373300 0.3275984 1.0152885 1.0338002 1.0498944 0.3361074 1.0185203 0.9763156 
AmRo_1     1.0502512 0.7147625 0.4873538 0.8122951 0.8366605 0.4873538 0.9935996 0.8366605 0.0212682 0.3177708 0.2998916 0.4461315 0.0403506 0.3707979 0.3269471 0.5953101 1.0330474 0.8202393 1.0345845 0.7859672 0.8268288 0.0187875 0.3268296 0.3898285 0.0093108 0.3269471 0.7974660 0.2984420 0.2740543 0.0187558 0.0420339 0.3898285 0.3362006 0.4193082 1.0476113 0.3159172 0.3718491 0.3126834 0.7113066 0.7158481 0.8139902 1.0053798 1.0326602 0.0030879 0.8230303 0.8388001 1.0335563 1.0257690 0.4728337 1.0800162 0.0403506 1.0662984 0.2916792 0.3268296 0.8379231 0.7491407 0.3177708 1.0108006 0.9029534 0.7491407 0.3057270 0.9640581 0.3304012 0.3190196 0.8388001 0.7077721 0.2994915 1.0497555 0.3126834 0.2984420 0.2916792 0.9935996 0.8122951 0.3516608 0.5881240 1.0113971 0.3275826 0.7158481 1.0615741 0.7113066 0.7603642 0.8238032 0.3516608 0.7603642 0.6964062 1.0113971 0.0000000 0.3304012 0.0420339 0.0634428 0.8081464 0.1675644 0.1675644 0.3297745 0.3186273 1.0108006 0.7081248 0.7521825 0.5933904 0.3932388 0.3680303 0.3275826 0.8268288 0.3329489 0.3262578 1.0567480 1.0256107 0.0187558 1.0326602 1.0290011 0.7544763 0.0422259 1.0650156 0.3159172 0.3192568 0.2984420 0.3408431 0.4453635 1.0379507 1.0800162 0.3057776 0.7214983 0.2941629 0.2791433 0.7670865 0.7129590 0.2890232 0.9393563 0.8228013 0.2172996 0.8379231 0.3571784 0.3186273 0.3262578 0.7570265 0.7231519 1.0492790 1.0771290 1.0379507 0.3506271 0.2085239 0.3193259 0.4376809 0.4461315 0.8087869 0.3653029 0.6894169 0.0187558 0.8081464 0.0419826 1.0256107 0.0155980 0.7222700 0.0634428 1.0198435 0.0188935 0.3329489 
AmKen_2    1.1039271 0.7170120 0.4529058 0.7899396 0.8194322 0.4529058 1.0382298 0.8194322 0.3213677 0.2736284 0.2510736 0.4217509 0.3085805 0.2648158 0.2776918 0.6274248 1.0826805 0.8072026 1.0368104 0.7704443 0.8306237 0.3356808 0.2954942 0.3232382 0.3306716 0.2776918 0.8166946 0.2669139 0.3583408 0.3380887 0.3111070 0.3232382 0.3217569 0.3828723 1.0420399 0.2809703 0.2637488 0.2613803 0.6948521 0.6952703 0.7968074 1.0178103 1.0206442 0.3262186 0.8025809 0.8212634 1.0835745 1.0729783 0.4470918 1.0618039 0.3085805 1.1057602 0.2523988 0.2954942 0.8485343 0.7251316 0.2736284 1.0185217 0.9742811 0.7251316 0.2706107 1.0157112 0.0000010 0.3016364 0.8212634 0.6901540 0.2498482 1.0459330 0.2613803 0.2669139 0.2523988 1.0382298 0.7899396 0.2675816 0.6195951 0.9982614 0.3198987 0.6952703 1.1067999 0.6948521 0.7267741 0.7924718 0.2675816 0.7267741 0.6759067 0.9982614 0.3304012 0.0000000 0.3111070 0.3091036 0.7925944 0.3334897 0.3334897 0.3190745 0.2837116 1.0185217 0.6905183 0.7292451 0.6254881 0.3506785 0.2615688 0.3198987 0.8306237 0.3160067 0.2893689 1.1055505 1.0627996 0.3380887 1.0206442 1.0519219 0.7900470 0.3060781 1.1044135 0.2809703 0.3269351 0.2669139 0.2522223 0.4082818 1.0285927 1.0618039 0.2670474 0.7032912 0.2481096 0.3639437 0.7670824 0.7189832 0.2562944 1.0012678 0.8059045 0.2355825 0.8485343 0.2508601 0.2837116 0.2893689 0.7306854 0.7350511 1.0449486 1.0691936 1.0285927 0.3329859 0.3051403 0.0015797 0.3846995 0.4217509 0.7953011 0.2710457 0.6787976 0.3380887 0.7925944 0.3086909 1.0627996 0.3332758 0.6969584 0.3091036 1.0664697 0.3331500 0.3160067 
risA       1.0475705 0.7001922 0.4585532 0.7832523 0.8299707 0.4585532 0.9833191 0.8299707 0.0492065 0.2972528 0.2635838 0.4261209 0.0015332 0.3315401 0.2990326 0.5836770 1.0382513 0.8136917 1.0216789 0.7881862 0.8328239 0.0436072 0.2898175 0.3545643 0.0386606 0.2990326 0.7723561 0.2738312 0.2505871 0.0453151 0.0000010 0.3545643 0.3181449 0.3992571 1.0548006 0.2941220 0.3345438 0.2820450 0.7116746 0.7165443 0.8162023 0.9973294 1.0488694 0.0386858 0.8147873 0.8298164 1.0387488 1.0309356 0.4395962 1.0607769 0.0015332 1.0635741 0.2632062 0.2898175 0.8127108 0.7207907 0.2972528 0.9989774 0.9183471 0.7207907 0.2790044 0.9616561 0.3111070 0.3005409 0.8298164 0.7081427 0.2695004 1.0249738 0.2820450 0.2738312 0.2632062 0.9833191 0.7832523 0.3157409 0.5765744 1.0385361 0.3105547 0.7165443 1.0588647 0.7116746 0.7316056 0.8197945 0.3157409 0.7316056 0.6971172 1.0385361 0.0420339 0.3111070 0.0000000 0.0617547 0.8016598 0.1486018 0.1486018 0.3113817 0.2967439 0.9989774 0.7134237 0.7241048 0.5817567 0.3699847 0.3307498 0.3105547 0.8328239 0.3141512 0.3106266 1.0540560 1.0261971 0.0453151 1.0488694 1.0396832 0.7326610 0.0030852 1.0622975 0.2941220 0.3091437 0.2738312 0.3093195 0.4120315 1.0432761 1.0607769 0.2775686 0.7221920 0.2625938 0.2510048 0.7680850 0.6983328 0.2671791 0.9243123 0.8187971 0.1980322 0.8127108 0.3180665 0.2967439 0.3106266 0.7284869 0.7098521 1.0244451 1.0795703 1.0432761 0.3224546 0.1908441 0.3001446 0.4151166 0.4261209 0.7834778 0.3297078 0.6876107 0.0453151 0.8016598 0.0030681 1.0261971 0.0418802 0.7202585 0.0617547 1.0250074 0.0438598 0.3141512 
AmsBJ_3    1.0621429 0.7146526 0.4607219 0.8081994 0.8469449 0.4607219 0.9991920 0.8469449 0.0708155 0.2958578 0.2667513 0.4418057 0.0599928 0.3402892 0.2999421 0.5891399 1.0587863 0.8311076 1.0382299 0.8044634 0.8517996 0.0639218 0.2987005 0.3609301 0.0605524 0.2999421 0.8440754 0.2642197 0.2418370 0.0657354 0.0617547 0.3609301 0.3254293 0.4153779 1.0308462 0.2974367 0.3433174 0.2849615 0.6888285 0.6998530 0.8328942 1.0057619 1.0703670 0.0627235 0.8309893 0.8413733 1.0592401 1.0513026 0.4531190 1.0702996 0.0599928 1.0782329 0.2626797 0.2987005 0.8813178 0.7422621 0.2958578 1.0150565 0.9562159 0.7422621 0.2894629 0.9856547 0.3091036 0.3080914 0.8413733 0.6853874 0.2700700 1.0374342 0.2849615 0.2642197 0.2626797 0.9991920 0.8081994 0.3258223 0.5820867 1.0498944 0.3248564 0.6998530 1.0734862 0.6888285 0.7534616 0.8341153 0.3258223 0.7534616 0.6806611 1.0498944 0.0634428 0.3091036 0.0617547 0.0000000 0.8182079 0.1627192 0.1627192 0.3250788 0.3000425 1.0150565 0.6965995 0.7486981 0.5872436 0.3641989 0.3395467 0.3248564 0.8517996 0.3276079 0.3205227 1.0686284 1.0405870 0.0657354 1.0703670 1.0165715 0.7596333 0.0586826 1.0769351 0.2974367 0.3230573 0.2642197 0.3183966 0.4258272 1.0296869 1.0702996 0.2663023 0.7054112 0.2608108 0.2453699 0.7925017 0.7131720 0.2596847 0.9431021 0.8331162 0.1956618 0.8813178 0.3292314 0.3000425 0.3205227 0.7500324 0.7190477 1.0369325 1.0710102 1.0296869 0.3359549 0.1850887 0.2982585 0.4309687 0.4418057 0.8078311 0.3410178 0.6748173 0.0657354 0.8182079 0.0583360 1.0405870 0.0620704 0.6984902 0.0000010 1.0453467 0.0643050 0.3276079 
StRi_1     0.8631977 0.5088313 0.7000626 0.5464431 0.0000010 0.7000626 0.7364456 0.0000010 0.7885694 0.8204296 0.7951648 0.7332006 0.8013606 0.8054173 0.8648601 0.7095741 0.8615586 0.0103981 0.8978105 0.0258697 0.1048899 0.8121530 0.8362127 0.7768455 0.8185709 0.8648601 0.6101164 0.7926235 0.8950365 0.8164112 0.8016598 0.7768455 0.8051098 0.7072845 0.8807760 0.7428246 0.8219028 0.8209584 0.6815451 0.6749160 0.0258697 0.7636226 0.7200932 0.8125582 0.1060053 0.0044413 0.8615586 0.8346597 0.7483066 0.7780975 0.8013606 0.8622986 0.7849701 0.8362127 0.6007239 0.5091739 0.8204296 0.8800182 0.6991431 0.5091739 0.7681701 0.8042201 0.7925944 0.7488488 0.0044413 0.6773464 0.8121918 0.7652190 0.8209584 0.7926235 0.7849701 0.7364456 0.5464431 0.7779696 0.7095741 0.7189026 0.7386335 0.6749160 0.8633185 0.6815451 0.5190465 0.1040872 0.7779696 0.5190465 0.6749160 0.7189026 0.8081464 0.7925944 0.8016598 0.8182079 0.0000000 0.8320611 0.8320611 0.7373837 0.7428246 0.8800182 0.6713814 0.5199698 0.7095741 0.8031123 0.8219028 0.7386335 0.1048899 0.7207316 0.7172289 0.8464415 0.8207963 0.8164112 0.7200932 0.8860044 0.4875260 0.7988336 0.8585786 0.7428246 0.8010294 0.7926235 0.7925531 0.7130267 0.7793782 0.7780975 0.7902374 0.6727204 0.8003967 0.9018455 0.0000010 0.5093188 0.7993451 0.7854151 0.1056770 0.8195547 0.6007239 0.7911281 0.7428246 0.7172289 0.5114445 0.4954583 0.7652190 0.7860555 0.7793782 0.8317369 0.8600547 0.7881387 0.7152590 0.7332006 0.5381282 0.8087485 0.6519187 0.8164112 0.0000010 0.7988336 0.8207963 0.8108320 0.6810980 0.8182079 0.8346597 0.8121530 0.7207316 
AmAzD3_3   1.0369822 0.7659830 0.4752678 0.8247402 0.8592872 0.4752678 0.9808664 0.8592872 0.1718010 0.3318457 0.2802523 0.4690728 0.1465384 0.3676416 0.2930594 0.6037262 1.0416129 0.8441323 1.0930413 0.8271865 0.8705924 0.1751961 0.3248502 0.3770478 0.1665475 0.2930594 0.8120671 0.2974803 0.2251785 0.1768452 0.1486018 0.3770478 0.3293197 0.4385661 1.0662727 0.3128459 0.3673331 0.2703293 0.7625184 0.7646887 0.8544472 0.9805021 1.0608493 0.1646500 0.8713815 0.8612592 1.0425815 1.0297595 0.4784570 1.0141508 0.1465384 1.0518818 0.2888697 0.3248502 0.8364040 0.7636023 0.3318457 1.0729396 0.9378301 0.7636023 0.3049975 0.9625085 0.3334897 0.3091868 0.8612592 0.7588012 0.2636768 0.9921031 0.2703293 0.2974803 0.2888697 0.9808664 0.8247402 0.3457290 0.5961294 1.0503016 0.3194506 0.7646887 1.0486291 0.7625184 0.7691422 0.8572013 0.3457290 0.7691422 0.7453847 1.0503016 0.1675644 0.3334897 0.1486018 0.1627192 0.8320611 0.0000000 0.0000010 0.3216592 0.3155742 1.0729396 0.7593008 0.7625980 0.6017989 0.3752098 0.3662921 0.3194506 0.8705924 0.3290367 0.3432905 1.0438951 1.0274264 0.1768452 1.0608493 1.0505184 0.8018503 0.1473457 1.0520223 0.3128459 0.3646845 0.2974803 0.3401971 0.4471244 1.0137022 1.0141508 0.3026207 0.7621732 0.2879249 0.2199185 0.8034610 0.7644123 0.2894576 0.9392409 0.8629231 0.1849039 0.8364040 0.3512013 0.3155742 0.3432905 0.7715264 0.7757629 0.9910346 1.0334502 1.0137022 0.3361077 0.2002951 0.3320230 0.4306506 0.4690728 0.8378708 0.3683399 0.7360786 0.1768452 0.8320611 0.1484012 1.0274264 0.1722213 0.7603495 0.1627192 1.0233984 0.1742628 0.3290367 
AmAzD3_5   1.0369822 0.7659830 0.4752678 0.8247402 0.8592872 0.4752678 0.9808664 0.8592872 0.1718010 0.3318457 0.2802523 0.4690728 0.1465384 0.3676416 0.2930594 0.6037262 1.0416129 0.8441323 1.0930413 0.8271865 0.8705924 0.1751961 0.3248502 0.3770478 0.1665475 0.2930594 0.8120671 0.2974803 0.2251785 0.1768452 0.1486018 0.3770478 0.3293197 0.4385661 1.0662727 0.3128459 0.3673331 0.2703293 0.7625184 0.7646887 0.8544472 0.9805021 1.0608493 0.1646500 0.8713815 0.8612592 1.0425815 1.0297595 0.4784570 1.0141508 0.1465384 1.0518818 0.2888697 0.3248502 0.8364040 0.7636023 0.3318457 1.0729396 0.9378301 0.7636023 0.3049975 0.9625085 0.3334897 0.3091868 0.8612592 0.7588012 0.2636768 0.9921031 0.2703293 0.2974803 0.2888697 0.9808664 0.8247402 0.3457290 0.5961294 1.0503016 0.3194506 0.7646887 1.0486291 0.7625184 0.7691422 0.8572013 0.3457290 0.7691422 0.7453847 1.0503016 0.1675644 0.3334897 0.1486018 0.1627192 0.8320611 0.0000010 0.0000000 0.3216592 0.3155742 1.0729396 0.7593008 0.7625980 0.6017989 0.3752098 0.3662921 0.3194506 0.8705924 0.3290367 0.3432905 1.0438951 1.0274264 0.1768452 1.0608493 1.0505184 0.8018503 0.1473457 1.0520223 0.3128459 0.3646845 0.2974803 0.3401971 0.4471244 1.0137022 1.0141508 0.3026207 0.7621732 0.2879249 0.2199185 0.8034610 0.7644123 0.2894576 0.9392409 0.8629231 0.1849039 0.8364040 0.3512013 0.3155742 0.3432905 0.7715264 0.7757629 0.9910346 1.0334502 1.0137022 0.3361077 0.2002951 0.3320230 0.4306506 0.4690728 0.8378708 0.3683399 0.7360786 0.1768452 0.8320611 0.1484012 1.0274264 0.1722213 0.7603495 0.1627192 1.0233984 0.1742628 0.3290367 
AmsW5_2    1.0080666 0.6447912 0.3849609 0.6999442 0.7667986 0.3849609 0.9468183 0.7667986 0.3285932 0.2995033 0.2927920 0.3321066 0.3116615 0.3534067 0.2855577 0.5240846 1.0123895 0.7507412 1.0555554 0.7135559 0.7880547 0.3322090 0.3175013 0.2614141 0.3315670 0.2855577 0.7420830 0.3479771 0.3635771 0.3371373 0.3113817 0.2614141 0.2965969 0.3120406 1.0243449 0.2398719 0.3265687 0.3141143 0.6174537 0.6202803 0.7423950 0.9524325 0.9713569 0.3298225 0.8062957 0.7599416 1.0134132 1.0120341 0.3412943 0.9999139 0.3116615 1.0088639 0.2951554 0.3214663 0.7951147 0.6455919 0.2995033 1.0370437 0.9052213 0.6455919 0.2531424 0.9336489 0.3190745 0.2872061 0.7599416 0.6131230 0.3132329 1.0076243 0.3141143 0.3251539 0.2951554 0.9468183 0.6999442 0.2505619 0.5110888 0.9677522 0.0028968 0.6202803 1.0200220 0.6174537 0.6445551 0.8017735 0.2505619 0.6445551 0.6032850 0.9677522 0.3297745 0.3190745 0.3113817 0.3250788 0.7373837 0.3216592 0.3216592 0.0000000 0.2423513 1.0370437 0.6073632 0.6463035 0.5162211 0.3484487 0.3254278 0.0015442 0.7880547 0.0172554 0.1985224 1.0153965 0.9949598 0.3371373 0.9713569 1.0255655 0.6725181 0.3115642 1.0132789 0.2398719 0.3490783 0.3251539 0.3002369 0.3144358 0.9755743 0.9999139 0.3240125 0.6194662 0.3046539 0.3782634 0.7154254 0.6462035 0.3174748 0.9855909 0.8067094 0.2506202 0.7951147 0.3129552 0.2423513 0.1985224 0.6528719 0.6366216 1.0065771 0.9953351 0.9755743 0.3192685 0.2925091 0.3159905 0.3118999 0.3321066 0.7044915 0.3264041 0.5939437 0.3514525 0.7373837 0.3117689 0.9949598 0.3313360 0.6922688 0.3250788 1.0057000 0.3321246 0.0193169 
ApTi_4     1.0510980 0.6334609 0.3431087 0.6845674 0.7754213 0.3431087 0.9530585 0.7754213 0.3123971 0.2863805 0.2704038 0.3457138 0.2970104 0.3226357 0.2763209 0.5051791 1.0570199 0.7694454 1.0675778 0.7466899 0.8099666 0.3251663 0.3024801 0.2666928 0.3201287 0.2763209 0.7690328 0.2897414 0.3632426 0.3287293 0.2967439 0.2666928 0.2794890 0.3173547 1.0830930 0.0015554 0.3177920 0.3007953 0.6298351 0.6384424 0.7794347 0.9966780 1.0461712 0.3183498 0.7975176 0.7688760 1.0635180 1.0547946 0.3597126 1.0697108 0.2970104 1.0504909 0.2573260 0.3024801 0.7976660 0.6329791 0.2863805 1.0527137 0.9499789 0.6329791 0.2361589 0.9597147 0.2837116 0.2604028 0.7688760 0.6254084 0.2905414 1.0218573 0.3007953 0.2897414 0.2573260 0.9530585 0.6845674 0.2536858 0.5014961 1.0270779 0.2430165 0.6384424 1.0578169 0.6298351 0.6270551 0.7841509 0.2536858 0.6270551 0.6181745 1.0270779 0.3186273 0.2837116 0.2967439 0.3000425 0.7428246 0.3155742 0.3155742 0.2423513 0.0000000 1.0527137 0.6306075 0.6380192 0.5064399 0.2682393 0.3166401 0.2430165 0.8099666 0.2383314 0.2212444 1.0612928 1.0455749 0.3287293 1.0461712 1.0772517 0.7008297 0.2941828 1.0555622 0.0015554 0.2877408 0.2897414 0.2953719 0.3247262 1.0240971 1.0697108 0.2914057 0.6402839 0.2684718 0.3577481 0.7354367 0.6313088 0.2768258 1.0159916 0.7961715 0.2384793 0.7976660 0.3072033 0.0000010 0.2212444 0.6402053 0.6303790 1.0154001 1.0509761 1.0240971 0.2370596 0.2781795 0.2798069 0.3220237 0.3457138 0.7115643 0.3162290 0.6182464 0.3287293 0.7428246 0.2971130 1.0455749 0.3228774 0.6371880 0.3000425 1.0531369 0.3223008 0.2383314 
StsTL_1    0.5041175 0.9358751 1.0314630 1.0658192 0.9026317 1.0314630 0.5159947 0.9026317 0.9592376 1.0702519 1.0335334 1.0375442 0.9972191 1.1243770 1.1503640 0.9870529 0.5141070 0.8918079 0.0145411 0.8833456 0.9304760 1.0204848 1.0841282 1.1574429 1.0129925 1.1503640 0.9844862 1.0533079 1.1420109 1.0142840 0.9989774 1.1574429 1.1091103 0.9714665 0.4645281 1.0527137 1.1165881 1.1013308 1.0732690 1.0637921 0.9058843 0.5241213 0.4883198 1.0112604 0.9538856 0.8890530 0.5141070 0.4919455 1.0511176 0.5378048 0.9972191 0.5059624 1.0417366 1.0841282 0.9736486 1.0005477 1.0702519 0.0000010 0.5240864 1.0005477 1.0194114 0.4906599 1.0185217 1.0107544 0.8890530 1.0634596 1.0662743 0.4114645 1.1013308 1.0533079 1.0417366 0.5159947 1.0658192 1.1193745 0.9870529 0.5059390 1.0360454 1.0637921 0.5034662 1.0732690 1.0151067 0.9512948 1.1193745 1.0151067 1.0492574 0.5059390 1.0108006 1.0185217 0.9989774 1.0150565 0.8800182 1.0729396 1.0729396 1.0370437 1.0527137 0.0000000 1.0765501 1.0128068 0.9870529 1.0999420 1.1189688 1.0360454 0.9304760 1.0404250 1.0813981 0.5046063 0.4946792 1.0142840 0.4883198 0.4677798 0.9674696 0.9987273 0.5010430 1.0527137 1.0542619 1.0533079 1.0769745 0.9961117 0.5315400 0.5378048 1.0583780 1.0780431 1.0446539 1.1610026 0.8062225 0.9350271 1.0523253 0.2834478 0.9487720 1.0427838 0.9736486 1.1207367 1.0527137 1.0813981 1.0000856 0.9476366 0.4094296 0.5522889 0.5315400 1.2238897 1.0557394 1.0023857 1.0125241 1.0375442 1.0605974 1.1017034 1.0258600 1.0142840 0.8800182 1.0004849 0.4946792 1.0144001 1.0878748 1.0150565 0.4919455 1.0187290 1.0404250 
StsW2_2    1.0141809 0.6006402 0.6275999 0.6667906 0.6874720 0.6275999 1.0131078 0.6874720 0.6826418 0.7521318 0.7203550 0.6315295 0.7099105 0.7189822 0.7097324 0.5275991 1.0326622 0.6902030 1.0802706 0.6601914 0.7032099 0.7230322 0.8015284 0.7096638 0.7195639 0.7097324 0.6067813 0.7408063 0.7762365 0.7193925 0.7134237 0.7096638 0.6781426 0.6164928 1.0509658 0.6267364 0.7035556 0.7574581 0.0289907 0.0204285 0.6763499 1.0676260 1.0423852 0.7128151 0.7117128 0.6792801 1.0353032 1.0228006 0.6461810 1.0426977 0.7099105 1.0181949 0.7284980 0.8015284 0.6050745 0.6244214 0.7521318 1.0765501 0.9681483 0.6244214 0.6812508 0.9440759 0.6905183 0.6189138 0.6792801 0.0289411 0.7720686 1.0382429 0.7574581 0.7408063 0.7284980 1.0131078 0.6667906 0.6487483 0.5238777 1.0335191 0.6086651 0.0204285 1.0315635 0.0289907 0.6323842 0.7150147 0.6487483 0.6323842 0.0207426 1.0335191 0.7081248 0.6905183 0.7134237 0.6965995 0.6713814 0.7593008 0.7593008 0.6073632 0.6306075 1.0765501 0.0000000 0.6303273 0.5257055 0.6879551 0.6986977 0.6086651 0.7032099 0.5919459 0.6544772 1.0317100 1.0034940 0.7193925 1.0423852 1.0543103 0.5917259 0.7073293 1.0314119 0.6267364 0.7084978 0.7408063 0.6946471 0.6270152 1.0279009 1.0426977 0.7497096 0.0115789 0.7404303 0.7648258 0.6178109 0.5949203 0.7428443 1.0403828 0.7138274 0.7039852 0.6050745 0.7009258 0.6306075 0.6544772 0.6314512 0.5874907 1.0224773 1.0606681 1.0279009 0.7172588 0.7640499 0.6671555 0.6111834 0.6315295 0.6637355 0.6865435 0.0121160 0.7193925 0.6713814 0.7101770 1.0034940 0.7220421 0.0158070 0.6965995 1.0150225 0.7201851 0.5919459 
StsS0      0.8299724 0.2537881 0.6263131 0.0153738 0.5199698 0.6263131 0.8370222 0.5199698 0.7598697 0.7562160 0.7338216 0.6232863 0.7240899 0.6952753 0.6755731 0.6068234 0.8375012 0.5185436 1.0333883 0.5124380 0.5466735 0.7643107 0.7469665 0.6861837 0.7602096 0.6755731 0.3479414 0.7465649 0.8088826 0.7642548 0.7241048 0.6861837 0.7078552 0.6265175 0.8990994 0.6380192 0.7089638 0.7512980 0.6262413 0.6439114 0.5124380 0.8306070 0.8489635 0.7555195 0.5849655 0.5225764 0.8375012 0.8393101 0.6493647 0.8835040 0.7240899 0.8352118 0.7501617 0.7469665 0.3690815 0.0061653 0.7562160 1.0128068 0.8459946 0.0061653 0.6573140 0.8200396 0.7292451 0.6932425 0.5225764 0.6233121 0.7479781 0.9143682 0.7512980 0.7465649 0.7501617 0.8370222 0.0153738 0.6324935 0.6068234 0.8569390 0.6475136 0.6439114 0.8389956 0.6262413 0.0139521 0.5814817 0.6324935 0.0139521 0.6439114 0.8569390 0.7521825 0.7292451 0.7241048 0.7486981 0.5199698 0.7625980 0.7625980 0.6463035 0.6380192 1.0128068 0.6303273 0.0000000 0.6068234 0.7571048 0.7089638 0.6475136 0.5466735 0.6379741 0.6610219 0.8380065 0.8196419 0.7642548 0.8489635 0.9262914 0.2791811 0.7243700 0.8343981 0.6380192 0.7402597 0.7465649 0.6807112 0.6527763 0.8590269 0.8835040 0.7464414 0.6363023 0.7594112 0.8322370 0.4170967 0.2505551 0.7617377 0.9001405 0.5905983 0.6837482 0.3690815 0.6936075 0.6380192 0.6610219 0.0092714 0.2542385 0.9143682 0.8803044 0.8590269 0.7385247 0.7640442 0.7292451 0.6383887 0.6232863 0.0185357 0.7115574 0.5889202 0.7642548 0.5199698 0.7243700 0.8196419 0.7631435 0.6345638 0.7486981 0.8393101 0.7643107 0.6379741 
NnsA5_3    0.9742559 0.5841029 0.4496448 0.6309482 0.7336755 0.4496448 0.9237655 0.7336755 0.5614913 0.5862936 0.5616541 0.5031658 0.5823399 0.5690398 0.5729924 0.0000010 0.9721238 0.7239192 0.9916877 0.6970046 0.7105344 0.6016963 0.6152410 0.5560530 0.6009975 0.5729924 0.6504630 0.5705164 0.6266287 0.6044573 0.5817567 0.5560530 0.5626207 0.4695489 0.9636565 0.5064399 0.5721895 0.6058312 0.5176127 0.5288557 0.7209122 0.9018474 0.9241101 0.5965313 0.7171523 0.7264487 0.9768791 0.9705088 0.4847333 0.9244872 0.5823399 0.9721774 0.5983144 0.6152410 0.6354259 0.6110231 0.5862936 0.9870529 0.8718211 0.6110231 0.5317358 0.9298917 0.6254881 0.4974001 0.7264487 0.5131564 0.6103743 0.9447393 0.6058312 0.5705164 0.5983144 0.9237655 0.6309482 0.5773919 0.0000010 0.8957300 0.5173448 0.5288557 0.9870728 0.5176127 0.6116353 0.7014001 0.5773919 0.6116353 0.5233465 0.8957300 0.5933904 0.6254881 0.5817567 0.5872436 0.7095741 0.6017989 0.6017989 0.5162211 0.5064399 0.9870529 0.5257055 0.6068234 0.0000000 0.5231629 0.5710302 0.5173448 0.7105344 0.5111855 0.5060475 0.9771920 0.9515445 0.6044573 0.9241101 0.9633445 0.5955287 0.5754446 0.9769106 0.5064399 0.6031244 0.5705164 0.5459023 0.4540016 0.9086503 0.9244872 0.5670872 0.5215781 0.5841792 0.6208391 0.6895733 0.5817535 0.5877777 0.9132291 0.7004390 0.5449002 0.6354259 0.5541221 0.5064399 0.5060475 0.6182126 0.5846666 0.9400322 0.9297157 0.9086503 0.6218491 0.5860849 0.5963480 0.4968853 0.5031658 0.6318469 0.5620631 0.5236293 0.6044573 0.7095741 0.5825609 0.9515445 0.6024038 0.5288883 0.5872436 0.9657649 0.5944770 0.5111855 
ApRc       1.0498814 0.7240255 0.4423202 0.7743204 0.8031123 0.4423202 1.0035522 0.8031123 0.3825658 0.3824816 0.3473628 0.3896125 0.3673055 0.4108717 0.3495380 0.5231629 1.0587889 0.7969178 1.0902883 0.7963354 0.8489781 0.3862285 0.3737060 0.3685620 0.3905199 0.3495380 0.7810516 0.3474074 0.4063114 0.3939953 0.3699847 0.3685620 0.2921763 0.3692576 1.0432821 0.2682393 0.3896742 0.3736481 0.6842298 0.6896224 0.7963354 1.0282362 1.0576779 0.3910039 0.8394029 0.7959079 1.0587889 1.0522394 0.4122330 1.0575510 0.3673055 1.0572754 0.3600855 0.3737060 0.7971132 0.7497382 0.3824816 1.0999420 0.9751089 0.7497382 0.3131209 0.9836428 0.3506785 0.2788599 0.7959079 0.6796238 0.3706311 1.0293602 0.3736481 0.3474074 0.3600855 1.0035522 0.7743204 0.3199208 0.5231629 1.0518490 0.3493162 0.6896224 1.0571648 0.6842298 0.7389825 0.8346914 0.3199208 0.7389825 0.6896224 1.0518490 0.3932388 0.3506785 0.3699847 0.3641989 0.8031123 0.3752098 0.3752098 0.3484487 0.2682393 1.0999420 0.6879551 0.7571048 0.5231629 0.0000000 0.3896742 0.3493162 0.8489781 0.3561578 0.3447993 1.0543033 1.0533626 0.3939953 1.0576779 1.0535479 0.7012799 0.3674388 1.0560094 0.2682393 0.3825934 0.3474074 0.3946203 0.3824894 1.0159138 1.0575510 0.3464331 0.6938839 0.3525404 0.4020704 0.7441346 0.7225702 0.3569900 1.0587697 0.8397466 0.2841256 0.7971132 0.3955673 0.2682393 0.3447993 0.7577013 0.7422904 1.0293602 1.0518154 1.0159138 0.2378674 0.3415869 0.3477082 0.3710561 0.3896125 0.7810414 0.3930327 0.6935596 0.3939953 0.8031123 0.3674388 1.0533626 0.3872914 0.6890696 0.3641989 1.0522394 0.3862285 0.3561578 
US8        1.1300179 0.7457450 0.4194657 0.7485039 0.8483757 0.4194657 1.0681919 0.8483757 0.3545996 0.2772130 0.2664453 0.4319592 0.3333371 0.0896347 0.3376042 0.5710302 1.1318724 0.8397641 1.1467110 0.7911684 0.8618568 0.3773295 0.2714087 0.3469868 0.3681386 0.3376042 0.8388697 0.2596959 0.3748607 0.3737880 0.3307498 0.3469868 0.3239077 0.3981125 1.1159911 0.3166401 0.0000010 0.2740724 0.6921549 0.7007704 0.8168480 1.0921029 1.1090254 0.3658639 0.8277916 0.8412446 1.1318724 1.1115412 0.4521799 1.1198974 0.3333371 1.1350205 0.2878939 0.2714087 0.8421976 0.7114802 0.2772130 1.1189688 1.0026349 0.7114802 0.2575824 1.0348338 0.2615688 0.3044879 0.8412446 0.6874835 0.2711763 1.0734514 0.2740724 0.2596959 0.2878939 1.0681919 0.7485039 0.2486808 0.5710302 1.0902311 0.3262573 0.7007704 1.1404666 0.6921549 0.7006170 0.8309239 0.2486808 0.7006170 0.6816113 1.0902311 0.3680303 0.2615688 0.3307498 0.3395467 0.8219028 0.3662921 0.3662921 0.3254278 0.3166401 1.1189688 0.6986977 0.7089638 0.5710302 0.3896742 0.0000000 0.3262573 0.8618568 0.3187846 0.2956395 1.1318727 1.1103900 0.3737880 1.1090254 1.1328571 0.7763181 0.3334566 1.1336124 0.3166401 0.3373320 0.2596959 0.0812565 0.4181731 1.0916377 1.1198974 0.2621814 0.7050733 0.2698371 0.3878454 0.7634237 0.7440660 0.2810043 1.0604907 0.8419987 0.2691450 0.8421976 0.0775760 0.3166401 0.2956395 0.7192791 0.7457756 1.0734514 1.1380931 1.0916377 0.3019871 0.3375560 0.2567801 0.4004699 0.4319592 0.7727623 0.0804562 0.6829569 0.3737880 0.8219028 0.3334566 1.1103900 0.3737859 0.7006686 0.3395467 1.1115412 0.3773295 0.3187846 
AmsW1_1    1.0093847 0.6460110 0.3873644 0.7011511 0.7680524 0.3873644 0.9481195 0.7680524 0.3263131 0.3002971 0.2935644 0.3329478 0.3108330 0.3288389 0.2859242 0.5193260 1.0137059 0.7519882 1.0545318 0.7147927 0.7893083 0.3300192 0.3183414 0.2621175 0.3293755 0.2859242 0.7433041 0.3259761 0.3644594 0.3349373 0.3105547 0.2621175 0.2973652 0.3128817 1.0256672 0.2405322 0.3273970 0.3149210 0.6186090 0.6214443 0.7436366 0.9537321 0.9726771 0.3276296 0.8075629 0.7611918 1.0147262 1.0133465 0.3421570 1.0012349 0.3108330 1.0101756 0.2959304 0.3183414 0.7723445 0.6468179 0.3002971 1.0360454 0.9065311 0.6468179 0.2538338 0.9350386 0.3198987 0.2880061 0.7611918 0.6142760 0.3140367 1.0089526 0.3149210 0.3259761 0.2959304 0.9481195 0.7011511 0.2512518 0.5122059 0.9690685 0.0000010 0.6214443 1.0213372 0.6186090 0.6457844 0.8030383 0.2512518 0.6457844 0.6044470 0.9690685 0.3275826 0.3198987 0.3105547 0.3248564 0.7386335 0.3194506 0.3194506 0.0015442 0.2430165 1.0360454 0.6086651 0.6475136 0.5173448 0.3493162 0.3262573 0.0000000 0.7893083 0.0172899 0.1990902 1.0167101 0.9962771 0.3349373 0.9726771 1.0268865 0.6736969 0.3107309 1.0145912 0.2405322 0.3499358 0.3259761 0.3010262 0.3152872 0.9768894 1.0012349 0.3248356 0.6206278 0.3054433 0.3791748 0.7167035 0.6474312 0.3182828 0.9869227 0.8079749 0.2501402 0.7723445 0.3137616 0.2430165 0.1990902 0.6541005 0.6378395 1.0079088 0.9966549 0.9768894 0.3201086 0.2947809 0.3168210 0.3127114 0.3329478 0.7056982 0.3272394 0.5950968 0.3349373 0.7386335 0.3109398 0.9962771 0.3291486 0.6198470 0.3248564 1.0070148 0.3299219 0.0172899 
StsC2_1    0.8638996 0.5176413 0.7429498 0.5880595 0.1032918 0.7429498 0.7760332 0.1032918 0.7777227 0.8788566 0.8637634 0.7763907 0.8325021 0.8707290 0.8599383 0.7124046 0.8526667 0.1007095 0.9453394 0.0979352 0.0000010 0.8333370 0.9106703 0.8386198 0.8321156 0.8599383 0.6225405 0.8699255 0.9636880 0.8299704 0.8328239 0.8386198 0.8641114 0.7197526 0.9085255 0.8054981 0.8713736 0.8746480 0.7048242 0.6936776 0.0964487 0.7866814 0.7576370 0.8261011 0.0632657 0.1029083 0.8566510 0.8418780 0.8155260 0.7945108 0.8325021 0.8714767 0.8513727 0.9106703 0.6201994 0.5379568 0.8788566 0.9304760 0.6948488 0.5379568 0.8634327 0.8012230 0.8306237 0.7770664 0.1029083 0.7017504 0.8702587 0.8011292 0.8746480 0.8699255 0.8513727 0.7760332 0.5880595 0.8209369 0.7057131 0.7551617 0.7893083 0.6936776 0.8706123 0.7048242 0.5481601 0.0636804 0.8209369 0.5481601 0.6776677 0.7551617 0.8268288 0.8306237 0.8328239 0.8517996 0.1048899 0.8705924 0.8705924 0.7880547 0.8099666 0.9304760 0.7032099 0.5466735 0.7105344 0.8489781 0.8618568 0.7893083 0.0000000 0.7822840 0.7836259 0.8558101 0.8166471 0.8299704 0.7576370 0.9131256 0.4935621 0.8214958 0.8677894 0.8054981 0.8617389 0.8699255 0.8197700 0.7482731 0.8008084 0.7945108 0.8674415 0.6899199 0.8736182 0.9682536 0.0860117 0.5150946 0.8678805 0.8237981 0.0636681 0.8546106 0.6201994 0.8408582 0.8099666 0.7836259 0.5402314 0.4868680 0.7972277 0.8128193 0.8008084 0.9275702 0.9037174 0.7989962 0.7700591 0.7763907 0.5780942 0.8513375 0.6593417 0.8299704 0.1048899 0.8299516 0.8166471 0.8322191 0.7101001 0.8517996 0.8335788 0.8248491 0.7822840 
AmsW6_1    1.0235855 0.6408942 0.3896318 0.6908826 0.7497790 0.3896318 0.9508522 0.7497790 0.3318905 0.3003282 0.2908374 0.3357042 0.3144344 0.3247751 0.2954752 0.5131681 1.0324526 0.7414217 1.0590641 0.7044859 0.7822840 0.3351259 0.3161236 0.2609645 0.3347489 0.2954752 0.7401222 0.3245496 0.3624432 0.3403573 0.3141512 0.2609645 0.2950864 0.3156630 1.0390115 0.2358586 0.3199445 0.3175800 0.6084323 0.6111760 0.7331565 0.9576615 0.9799851 0.3329986 0.7869761 0.7433632 1.0334430 1.0364051 0.3449759 1.0055945 0.3144344 1.0243192 0.2936148 0.3161236 0.7690915 0.6371546 0.3003282 1.0404250 0.9169537 0.6371546 0.2531040 0.9455174 0.3160067 0.2856377 0.7433632 0.6041318 0.3159217 1.0175428 0.3175800 0.3245496 0.2936148 0.9508522 0.6908826 0.2530853 0.5060912 0.9763156 0.0172899 0.6111760 1.0356803 0.6084323 0.6354741 0.7843019 0.2530853 0.6354741 0.5942493 0.9763156 0.3329489 0.3160067 0.3141512 0.3276079 0.7207316 0.3290367 0.3290367 0.0172554 0.2383314 1.0404250 0.5919459 0.6379741 0.5111855 0.3561578 0.3187846 0.0172899 0.7822840 0.0000000 0.2002875 1.0309698 1.0102803 0.3403573 0.9799851 1.0419771 0.6732348 0.3143539 1.0288049 0.2358586 0.3403378 0.3245496 0.2946467 0.3180988 0.9846323 1.0055945 0.3234059 0.6103905 0.3040453 0.3736857 0.7025886 0.6422807 0.3168701 0.9991875 0.7891704 0.2507520 0.7690915 0.3052204 0.2383314 0.2002875 0.6444011 0.6325504 1.0165088 1.0009756 0.9846323 0.3305913 0.2978872 0.3128891 0.3204577 0.3357042 0.6960387 0.3214778 0.5850005 0.3403573 0.7207316 0.3145429 1.0102803 0.3345111 0.6096520 0.3276079 1.0299818 0.3350583 0.0000010 
KbAr_3     1.0324816 0.6615096 0.3715702 0.7095142 0.7458959 0.3715702 0.9790613 0.7458959 0.3192944 0.2902904 0.2861655 0.3250548 0.3109100 0.3107608 0.3030743 0.5080233 1.0405685 0.7314019 1.1022310 0.7108743 0.7836259 0.3283151 0.3025765 0.1583690 0.3250719 0.3030743 0.7449848 0.2848890 0.3391898 0.3307346 0.3106266 0.1583690 0.2812718 0.3023636 1.0554531 0.2187952 0.2968427 0.3092871 0.6640084 0.6607638 0.7392441 0.9934239 1.0061145 0.3232857 0.7912245 0.7404357 1.0415370 1.0431573 0.3284851 1.0355716 0.3109100 1.0469858 0.2921606 0.3025765 0.7739375 0.6629674 0.2902904 1.0813981 0.9293625 0.6629674 0.2595320 0.9614807 0.2893689 0.2710796 0.7404357 0.6594841 0.2880566 1.0316351 0.3092871 0.2848890 0.2921606 0.9790613 0.7095142 0.2565656 0.5010102 0.9886498 0.1990902 0.6607638 1.0443769 0.6640084 0.6582057 0.7807855 0.2565656 0.6582057 0.6434428 0.9886498 0.3262578 0.2893689 0.3106266 0.3205227 0.7172289 0.3432905 0.3432905 0.1985224 0.2212444 1.0813981 0.6544772 0.6610219 0.5060475 0.3447993 0.2956395 0.1990902 0.7836259 0.2002875 0.0000000 1.0479412 1.0308586 0.3307346 1.0061145 1.0620969 0.6524798 0.3108065 1.0457483 0.2187952 0.3170610 0.2848890 0.2802620 0.2992461 0.9999039 1.0355716 0.2928462 0.6607978 0.2826721 0.3486091 0.7024247 0.6594809 0.2929106 0.9836258 0.7865116 0.2503487 0.7739375 0.2885264 0.2212444 0.0000010 0.6703732 0.6398180 1.0306423 1.0280802 0.9999039 0.2936881 0.2977600 0.2859849 0.2873783 0.3250548 0.7220048 0.3138280 0.6461903 0.3307346 0.7172289 0.3110188 1.0308586 0.3248482 0.6599970 0.3205227 1.0367672 0.3282054 0.2002875 
StsCT      0.0190344 0.8113198 1.0587253 0.8814940 0.8726968 1.0587253 0.3381872 0.8726968 0.9632751 1.0956723 1.0396593 1.0821443 1.0494478 1.1014002 1.1025834 0.9744119 0.0605616 0.8584662 0.5060195 0.8376959 0.8558101 1.0568407 1.0986987 1.1036460 1.0563498 1.1025834 0.9392360 1.0476957 1.1666827 1.0494549 1.0540560 1.1036460 1.1206146 1.0059679 0.4643174 1.0661432 1.1274021 1.0993986 1.0355262 1.0293604 0.8639114 0.3437189 0.3382018 1.0513437 0.8596861 0.8675212 0.0619754 0.0495958 1.1121457 0.3430341 1.0494478 0.0146019 1.0496484 1.0986987 0.9148233 0.8228524 1.0956723 0.5046063 0.3544713 0.8228524 1.0786997 0.0637262 1.1055505 1.0087587 0.8675212 1.0337434 1.0725635 0.4225264 1.0993986 1.0476957 1.0496484 0.3381872 0.8814940 1.1251507 0.9724369 0.3362976 1.0167101 1.0293604 0.0205149 1.0355262 0.8335204 0.8419783 1.1251507 0.8335204 0.9999233 0.3362976 1.0567480 1.1055505 1.0540560 1.0686284 0.8464415 1.0438951 1.0438951 1.0153965 1.0612928 0.5046063 1.0317100 0.8380065 0.9771920 1.0543033 1.1318727 1.0167101 0.8558101 1.0309698 1.0479412 0.0000000 0.0415292 1.0494549 0.3382018 0.4544929 0.9614842 1.0421362 0.0130996 1.0661432 1.0641804 1.0476957 1.0644628 1.0380674 0.3187983 0.3430341 1.0507370 1.0155156 1.0360233 1.1945425 0.7864909 0.8094854 1.0473333 0.4186223 0.8473533 1.0726108 0.9148233 1.0822013 1.0612928 1.0479412 0.8305241 0.8538957 0.4217061 0.3399580 0.3187983 1.1376283 1.0889044 1.0741269 1.0329077 1.0821443 0.8786667 1.0810375 0.9834375 1.0494549 0.8464415 1.0498688 0.0415292 1.0524034 1.0377903 1.0686284 0.0497918 1.0490890 1.0309698 
StsCM_2    0.0495670 0.8015082 1.0525934 0.8642743 0.8384108 1.0525934 0.3393562 0.8384108 0.9453629 1.0560776 1.0053190 1.0786627 1.0216594 1.0705563 1.0930746 0.9515445 0.0391135 0.8245373 0.4960920 0.8174074 0.8166471 1.0256941 1.0735455 1.0938495 1.0252355 1.0930746 0.9211396 1.0260523 1.1379263 1.0184230 1.0261971 1.0938495 1.1005051 0.9942688 0.4648000 1.0455749 1.1060614 1.0755140 1.0073414 1.0023047 0.8350076 0.3360692 0.3294662 1.0203082 0.8271760 0.8333743 0.0391135 0.0314712 1.1016347 0.3369361 1.0216594 0.0430828 1.0196552 1.0735455 0.9054969 0.8044375 1.0560776 0.4946792 0.3521114 0.8044375 1.0746508 0.0631498 1.0627996 0.9988617 0.8333743 1.0056001 1.0470871 0.4206768 1.0755140 1.0260523 1.0196552 0.3393562 0.8642743 1.1032496 0.9515445 0.3275984 0.9962771 1.0023047 0.0495959 1.0073414 0.8149399 0.8115043 1.1032496 0.8149399 0.9807825 0.3275984 1.0256107 1.0627996 1.0261971 1.0405870 0.8207963 1.0274264 1.0274264 0.9949598 1.0455749 0.4946792 1.0034940 0.8196419 0.9515445 1.0533626 1.1103900 0.9962771 0.8166471 1.0102803 1.0308586 0.0415292 0.0000000 1.0184230 0.3294662 0.4549647 0.9490012 1.0203059 0.0430465 1.0455749 1.0602152 1.0260523 1.0451122 1.0292014 0.3212100 0.3369361 1.0389491 0.9857438 1.0202389 1.1671641 0.7522401 0.7996323 1.0282729 0.4130075 0.8166735 1.0547905 0.9054969 1.0591649 1.0455749 1.0308586 0.8127012 0.8410655 0.4206768 0.3306526 0.3212100 1.1218487 1.0661327 1.0383067 1.0198358 1.0786627 0.8615126 1.0516366 0.9627304 1.0184230 0.8207963 1.0220692 0.0000010 1.0213902 1.0103369 1.0405870 0.0314712 1.0239305 1.0102803 
AmLr_2     1.0429579 0.7179177 0.4874204 0.8245920 0.8450432 0.4874204 0.9883271 0.8450432 0.0016119 0.3261718 0.2941408 0.4546707 0.0436253 0.3738831 0.3208780 0.6063638 1.0258398 0.8285211 1.0373631 0.7940818 0.8299704 0.0061990 0.3306671 0.3855735 0.0124334 0.3208780 0.8019846 0.2949346 0.2786466 0.0000010 0.0453151 0.3855735 0.3417634 0.4280798 1.0453483 0.3259934 0.3775845 0.3117734 0.7225754 0.7272124 0.8222171 0.9838470 1.0418002 0.0155836 0.8254274 0.8449111 1.0263641 1.0186174 0.4815299 1.0654848 0.0436253 1.0589623 0.2884728 0.3306671 0.8426829 0.7613428 0.3261718 1.0142840 0.9031871 0.7613428 0.3145199 0.9614563 0.3380887 0.3249284 0.8449111 0.7190108 0.3029288 1.0399484 0.3117734 0.2949346 0.2884728 0.9883271 0.8245920 0.3555963 0.5991465 1.0211851 0.3349373 0.7272124 1.0542565 0.7225754 0.7727060 0.8281817 0.3555963 0.7727060 0.7077141 1.0211851 0.0187558 0.3380887 0.0453151 0.0657354 0.8164112 0.1768452 0.1768452 0.3371373 0.3287293 1.0142840 0.7193925 0.7642548 0.6044573 0.3939953 0.3737880 0.3349373 0.8299704 0.3403573 0.3307346 1.0494549 1.0184230 0.0000000 1.0418002 1.0267807 0.7581226 0.0422548 1.0576903 0.3259934 0.3228534 0.2949346 0.3466219 0.4542712 1.0306208 1.0654848 0.3022138 0.7328960 0.2930656 0.2837862 0.7752811 0.7161276 0.2879440 0.9340567 0.8271820 0.2253451 0.8426829 0.3581486 0.3287293 0.3307346 0.7692830 0.7269776 1.0394525 1.0632340 1.0306208 0.3513790 0.2181155 0.3271229 0.4476248 0.4546707 0.8178805 0.3706113 0.7006559 0.0000010 0.8164112 0.0420113 1.0184230 0.0030880 0.7336176 0.0657354 1.0126992 0.0062337 0.3403573 
StVe_1     0.3375743 0.8046811 1.0190990 0.8924951 0.7408562 1.0190990 0.1796480 0.7408562 0.9567597 1.0486791 1.0190304 0.9766208 1.0442804 1.0590469 1.0543275 0.9241101 0.3443201 0.7354147 0.4917248 0.7261990 0.7576370 1.0416750 1.0821927 1.1018110 1.0417349 1.0543275 0.8449811 1.0309896 1.1265305 1.0418002 1.0488694 1.1018110 1.0880384 0.8994202 0.4429319 1.0461712 1.1047312 1.0662581 1.0519994 1.0308169 0.7470368 0.1770669 0.0000010 1.0341732 0.7761972 0.7376965 0.3443201 0.3357707 1.0004646 0.1763784 1.0442804 0.3404638 1.0188974 1.0821927 0.8416398 0.8414651 1.0486791 0.4883198 0.1686873 0.8414651 1.0340859 0.3344349 1.0206442 0.9654345 0.7376965 1.0465334 1.0663633 0.3927616 1.0662581 1.0309896 1.0188974 0.1796480 0.8924951 1.0706214 0.9241101 0.0257509 0.9726771 1.0308169 0.3448940 1.0519994 0.8482479 0.7597821 1.0706214 0.8482479 1.0143281 0.0257509 1.0326602 1.0206442 1.0488694 1.0703670 0.7200932 1.0608493 1.0608493 0.9713569 1.0461712 0.4883198 1.0423852 0.8489635 0.9241101 1.0576779 1.1090254 0.9726771 0.7576370 0.9799851 1.0061145 0.3382018 0.3294662 1.0418002 0.0000000 0.4285566 0.8702250 1.0459112 0.3434527 1.0461712 1.0397142 1.0309896 1.0240029 0.9321153 0.1629818 0.1763784 1.0357663 1.0231921 1.0606434 1.1474574 0.6752463 0.8028418 1.0627671 0.4085845 0.7567457 1.0182967 0.8416398 1.0447261 1.0461712 1.0061145 0.8439895 0.8346026 0.3825424 0.1719990 0.1629818 1.1653730 1.0782257 0.9925798 1.0088138 0.9766208 0.8879790 1.0466333 0.9854544 1.0418002 0.7200932 1.0476544 0.3294662 1.0365709 1.0426621 1.0703670 0.3357707 1.0399213 0.9799851 
StDa_1     0.4557360 0.8941910 1.0488536 0.9584149 0.9083461 1.0488536 0.4535202 0.9083461 0.9633367 1.1424171 1.0643701 1.0143617 1.0351253 1.1089748 1.0579287 0.9633445 0.4759157 0.9055592 0.4631821 0.8758963 0.9131256 1.0395398 1.1098001 1.1430981 1.0378441 1.0579287 1.0069397 1.0834668 1.1092679 1.0267807 1.0396832 1.1430981 1.0712615 0.9311689 0.0377217 1.0772517 1.1303907 1.0910419 1.0681870 1.0449741 0.8981858 0.4435915 0.4285566 1.0291534 0.9317239 0.9057692 0.4759157 0.4608834 0.9980893 0.4575457 1.0351253 0.4515046 1.0727372 1.1098001 0.9797911 0.9032368 1.1424171 0.4677798 0.4324030 0.9032368 1.0207732 0.4351638 1.0519219 0.9636757 0.9057692 1.0639525 1.0840369 0.3281876 1.0910419 1.0834668 1.0727372 0.4535202 0.9584149 1.1137097 0.9633445 0.4388326 1.0268865 1.0449741 0.4592068 1.0681870 0.9166914 0.9203868 1.1137097 0.9166914 1.0282284 0.4388326 1.0290011 1.0519219 1.0396832 1.0165715 0.8860044 1.0505184 1.0505184 1.0255655 1.0772517 0.4677798 1.0543103 0.9262914 0.9633445 1.0535479 1.1328571 1.0268865 0.9131256 1.0419771 1.0620969 0.4544929 0.4549647 1.0267807 0.4285566 0.0000000 0.9551827 1.0337904 0.4532661 1.0772517 1.1044685 1.0834668 1.0731835 0.9263092 0.4254938 0.4575457 1.0842962 1.0429968 1.0745393 1.1286151 0.8075473 0.8931492 1.0835872 0.4030077 0.9237873 1.0329163 0.9797911 1.0986990 1.0772517 1.0620969 0.9042258 0.9097476 0.3260735 0.4488931 0.4254938 1.1405326 1.0836127 1.0215643 1.0588511 1.0143617 0.9492148 1.0729416 1.0187605 1.0267807 0.8860044 1.0355392 0.4549647 1.0343832 1.0730287 1.0165715 0.4608834 1.0377934 1.0419771 
StAvMA_2   0.9491968 0.1943281 0.6930498 0.2819798 0.5003835 0.6930498 0.8556270 0.5003835 0.6994411 0.7856096 0.7794388 0.6812040 0.7324260 0.7661343 0.7433859 0.5974305 0.9482671 0.4951286 0.9790398 0.4708746 0.4935621 0.7532977 0.8019807 0.6911429 0.7546456 0.7433859 0.3460167 0.7865727 0.8534758 0.7581226 0.7326610 0.6911429 0.7082930 0.6251749 0.9040130 0.6967676 0.7807554 0.7865043 0.5858367 0.5983326 0.4838411 0.8619518 0.8702250 0.7584743 0.5252962 0.4976512 0.9509901 0.9473503 0.7134575 0.8932396 0.7324260 0.9642144 0.7925908 0.8019807 0.3671228 0.2712368 0.7856096 0.9674696 0.8360240 0.2712368 0.6977554 0.8724500 0.7900470 0.6336518 0.4976512 0.5820853 0.7889973 0.9526448 0.7865043 0.7865727 0.7925908 0.8556270 0.2819798 0.7126861 0.5937036 0.8669646 0.6736969 0.5983326 0.9662719 0.5858367 0.2763557 0.5220852 0.7126861 0.2763557 0.6032392 0.8669646 0.7544763 0.7900470 0.7326610 0.7596333 0.4875260 0.8018503 0.8018503 0.6725181 0.7008297 0.9674696 0.5917259 0.2791811 0.5955287 0.7012799 0.7763181 0.6736969 0.4935621 0.6732348 0.6524798 0.9614842 0.9490012 0.7581226 0.8702250 0.9551827 0.0000000 0.7274263 0.9575034 0.6967676 0.7540462 0.7865727 0.7461090 0.6441576 0.8883265 0.8932396 0.7889372 0.5928063 0.7941820 0.8527486 0.4282738 0.1911698 0.7989449 0.8955714 0.5264620 0.7401911 0.3671228 0.7542273 0.7008297 0.6524798 0.2709293 0.1771451 0.9499207 0.9113293 0.8883265 0.7833602 0.7814615 0.7656699 0.7148051 0.6812040 0.2757047 0.7745203 0.5722070 0.7581226 0.4875260 0.7327023 0.9490012 0.7526849 0.5929453 0.7596333 0.9397675 0.7479701 0.6732348 
AmsW9_2    1.0416306 0.7004554 0.4553658 0.7767285 0.8186343 0.4553658 0.9776066 0.8186343 0.0457369 0.2920106 0.2608376 0.4243430 0.0015399 0.3259573 0.2991307 0.5754446 1.0323432 0.8025025 1.0214476 0.7853946 0.8214958 0.0405455 0.2845854 0.3550738 0.0388367 0.2991307 0.7711439 0.2710960 0.2457428 0.0422548 0.0030852 0.3550738 0.3140650 0.3998016 1.0488665 0.2941828 0.3353551 0.2793488 0.7056043 0.7104253 0.8050014 0.9915761 1.0459112 0.0388621 0.8036167 0.8184637 1.0323432 1.0191347 0.4369960 1.0548426 0.0015399 1.0516080 0.2604722 0.2845854 0.8039468 0.7210587 0.2920106 0.9987273 0.9144856 0.7210587 0.2762742 0.9574330 0.3060781 0.2980927 0.8184637 0.7020855 0.2667646 1.0185331 0.2793488 0.2710960 0.2604722 0.9776066 0.7767285 0.3113006 0.5754446 1.0355788 0.3107309 0.7104253 1.0469169 0.7056043 0.7318763 0.8085763 0.3113006 0.7318763 0.6938742 1.0355788 0.0422259 0.3060781 0.0030852 0.0586826 0.7988336 0.1473457 0.1473457 0.3115642 0.2941828 0.9987273 0.7073293 0.7243700 0.5754446 0.3674388 0.3334566 0.3107309 0.8214958 0.3143539 0.3108065 1.0421362 1.0203059 0.0422548 1.0459112 1.0337904 0.7274263 0.0000000 1.0503460 0.2941828 0.3138781 0.2710960 0.3068909 0.4125919 1.0373980 1.0548426 0.2748396 0.7160625 0.2621016 0.2461842 0.7569584 0.6985973 0.2667132 0.9283960 0.8075749 0.1950920 0.8039468 0.3137379 0.2941828 0.3108065 0.7287559 0.7099083 1.0185331 1.0736000 1.0373980 0.3199085 0.1878463 0.2977099 0.4124382 0.4243430 0.7769566 0.3253533 0.6843957 0.0422548 0.7988336 0.0000010 1.0203059 0.0388194 0.7141662 0.0586826 1.0191347 0.0405455 0.3143539 
StsC8      0.0145109 0.8102252 1.0640940 0.8778160 0.8849526 1.0640940 0.3402565 0.8849526 0.9713156 1.0967408 1.0406637 1.0879425 1.0576650 1.1012990 1.0978695 0.9741309 0.0583625 0.8705807 0.4996518 0.8497610 0.8677894 1.0651107 1.1013397 1.1013211 1.0646113 1.0978695 0.9367521 1.0493848 1.1678418 1.0576903 1.0622975 1.1013211 1.1182431 1.0117415 0.4613653 1.0603906 1.1291338 1.1004749 1.0352255 1.0290632 0.8760947 0.3429274 0.3434527 1.0595812 0.8718265 0.8797229 0.0597669 0.0495616 1.1139681 0.3486424 1.0576650 0.0042967 1.0522366 1.1013397 0.9134222 0.8192647 1.0967408 0.5010430 0.3523678 0.8192647 1.0930212 0.0706271 1.1044135 1.0013832 0.8797229 1.0334446 1.0736078 0.4277326 1.1004749 1.0493848 1.0522366 0.3402565 0.8778160 1.1239914 0.9721549 0.3415331 1.0145912 1.0290632 0.0159749 1.0352255 0.8298783 0.8538846 1.1239914 0.8298783 0.9996540 0.3415331 1.0650156 1.1044135 1.0622975 1.0769351 0.8585786 1.0520223 1.0520223 1.0132789 1.0555622 0.5010430 1.0314119 0.8343981 0.9769106 1.0560094 1.1336124 1.0145912 0.8677894 1.0288049 1.0457483 0.0130996 0.0430465 1.0576903 0.3434527 0.4532661 0.9575034 1.0503460 0.0000000 1.0603906 1.0658848 1.0493848 1.0662898 1.0399313 0.3261205 0.3486424 1.0524283 1.0152323 1.0370326 1.1957417 0.7944724 0.8083895 1.0483529 0.4208056 0.8593424 1.0715193 0.9134222 1.0839083 1.0555622 1.0457483 0.8235958 0.8437186 0.4269279 0.3399166 0.3261205 1.1410031 1.0899616 1.0730164 1.0333889 1.0879425 0.8750083 1.0799308 0.9831780 1.0576903 0.8585786 1.0580896 0.0430465 1.0606353 1.0374867 1.0769351 0.0497573 1.0573481 1.0288049 
tei_1      1.0510980 0.6334609 0.3402808 0.6845674 0.7710606 0.3402808 0.9530585 0.7710606 0.3123971 0.2836971 0.2677903 0.3428288 0.2943859 0.3252319 0.2736394 0.5083781 1.0570199 0.7651078 1.0675778 0.7466899 0.8054981 0.3224448 0.2997107 0.2641165 0.3174204 0.2736394 0.7647090 0.2870806 0.3603336 0.3259934 0.2941220 0.2641165 0.2769085 0.3173547 1.0830930 0.0000010 0.3177920 0.2980645 0.6259822 0.6345551 0.7750530 0.9966780 1.0461712 0.3156412 0.7930854 0.7645443 1.0579654 1.0596214 0.3567964 1.0697108 0.2943859 1.0553010 0.2547719 0.2997107 0.8016383 0.6329791 0.2836971 1.0527137 0.9499789 0.6329791 0.2336483 0.9597147 0.2809703 0.2604028 0.7645443 0.6215686 0.2878530 1.0164341 0.2980645 0.2870806 0.2547719 0.9530585 0.6845674 0.2511600 0.5014961 1.0270779 0.2405322 0.6345551 1.0626637 0.6259822 0.6270551 0.7797636 0.2511600 0.6270551 0.6181745 1.0270779 0.3159172 0.2809703 0.2941220 0.2974367 0.7428246 0.3128459 0.3128459 0.2398719 0.0015554 1.0527137 0.6267364 0.6380192 0.5064399 0.2682393 0.3166401 0.2405322 0.8054981 0.2358586 0.2187952 1.0661432 1.0455749 0.3259934 1.0461712 1.0772517 0.6967676 0.2941828 1.0603906 0.0000000 0.2850886 0.2870806 0.2953719 0.3247262 1.0240971 1.0697108 0.2887463 0.6363934 0.2658791 0.3548548 0.7310796 0.6313088 0.2742045 1.0159916 0.7917419 0.2360195 0.8016383 0.3072033 0.0015554 0.2187952 0.6402053 0.6303790 1.0154001 1.0509761 1.0240971 0.2395147 0.2755442 0.2798069 0.3192340 0.3428288 0.7115643 0.3162290 0.6182464 0.3259934 0.7428246 0.2944875 1.0455749 0.3201627 0.6333054 0.2974367 1.0531369 0.3223008 0.2358586 
Kus        1.0525057 0.6994083 0.4503823 0.8080199 0.8304703 0.4503823 0.9961823 0.8304703 0.3108570 0.3305368 0.3221720 0.4614250 0.3116120 0.3689657 0.3370092 0.6050261 1.0557079 0.8238324 1.0709453 0.7980533 0.8617389 0.3201562 0.3212846 0.3557785 0.3195800 0.3370092 0.8297215 0.3100065 0.3911439 0.3228534 0.3091437 0.3557785 0.3322083 0.4447511 1.0895172 0.2850886 0.3384503 0.3415965 0.7196987 0.7066752 0.8275813 1.0081247 1.0397142 0.3162757 0.8400402 0.8252514 1.0561708 1.0487296 0.4874441 1.0355764 0.3116120 1.0671709 0.3154016 0.3212846 0.8588300 0.7410021 0.3305368 1.0542619 0.9573132 0.7410021 0.3172229 0.9602793 0.3269351 0.3055108 0.8252514 0.7149306 0.3298458 1.0303880 0.3415965 0.3100065 0.3154016 0.9961823 0.8080199 0.2849463 0.5978363 1.0206778 0.3499358 0.7066752 1.0638555 0.7196987 0.7436956 0.8347947 0.2849463 0.7436956 0.6903309 1.0206778 0.3192568 0.3269351 0.3091437 0.3230573 0.8010294 0.3646845 0.3646845 0.3490783 0.2877408 1.0542619 0.7084978 0.7402597 0.6031244 0.3825934 0.3373320 0.3499358 0.8617389 0.3403378 0.3170610 1.0641804 1.0602152 0.3228534 1.0397142 1.1044685 0.7540462 0.3138781 1.0658848 0.2850886 0.0000000 0.3100065 0.3485465 0.4581235 1.0395297 1.0355764 0.3162073 0.7146908 0.2994394 0.3917351 0.7934883 0.6934298 0.3058715 1.0813200 0.8439289 0.2986720 0.8588300 0.3555490 0.2877408 0.3170610 0.7489279 0.6996607 1.0298688 1.0404475 1.0395297 0.3278397 0.3549281 0.3238906 0.4281822 0.4614250 0.8024834 0.3574081 0.6924930 0.3228534 0.8010294 0.3117205 1.0602152 0.3169695 0.7118875 0.3230573 1.0427493 0.3224057 0.3403378 
AmKe_4     1.0370188 0.7531339 0.4425967 0.8229900 0.8274552 0.4425967 0.9891141 0.8274552 0.2767324 0.1448433 0.0793119 0.4385807 0.2714401 0.2677120 0.2975227 0.5724458 1.0400116 0.8108749 1.0711498 0.7900877 0.8699255 0.2919146 0.1432383 0.3368561 0.2917991 0.2975227 0.8784669 0.0000010 0.3210882 0.2949346 0.2738312 0.3368561 0.3219187 0.3971068 1.0774525 0.2870806 0.2609561 0.1454341 0.7436921 0.7456449 0.8247049 1.0284767 1.0309896 0.2945671 0.8496594 0.8276013 1.0409900 1.0270350 0.4304282 1.0464328 0.2714401 1.0511906 0.1207620 0.1432383 0.8928000 0.7441159 0.1448433 1.0533079 0.9423998 0.7441159 0.2811742 0.9518352 0.2669139 0.2996140 0.8276013 0.7387899 0.1282393 1.0412225 0.1454341 0.0000010 0.1207620 0.9891141 0.8229900 0.2949385 0.5650943 1.0088533 0.3259761 0.7456449 1.0459666 0.7436921 0.7558588 0.8355807 0.2949385 0.7558588 0.7231507 1.0088533 0.2984420 0.2669139 0.2738312 0.2642197 0.7926235 0.2974803 0.2974803 0.3251539 0.2897414 1.0533079 0.7408063 0.7465649 0.5705164 0.3474074 0.2596959 0.3259761 0.8699255 0.3245496 0.2848890 1.0476957 1.0260523 0.2949346 1.0309896 1.0834668 0.7865727 0.2710960 1.0493848 0.2870806 0.3100065 0.0000000 0.2470983 0.3876673 1.0459172 1.0464328 0.0061646 0.7514774 0.0680311 0.3135131 0.7801490 0.7514963 0.0739459 1.0283809 0.8371619 0.2650681 0.8928000 0.2518519 0.2897414 0.2848890 0.7520241 0.7595484 1.0402336 1.0533432 1.0459172 0.3313613 0.2833942 0.2628098 0.3899185 0.4385807 0.8283837 0.2702434 0.7221483 0.2949346 0.7926235 0.2715347 1.0260523 0.2892588 0.7469009 0.2642197 1.0206265 0.2915879 0.3245496 
Ue26       1.0627180 0.7225294 0.4006028 0.7168925 0.8165538 0.4006028 0.9887633 0.8165538 0.3324365 0.2640323 0.2454574 0.4100149 0.3067804 0.0984222 0.3126291 0.5459023 1.0637239 0.8054828 1.0877133 0.7646027 0.8197700 0.3504933 0.2653961 0.3340347 0.3410748 0.3126291 0.8109079 0.2470983 0.3672531 0.3466219 0.3093195 0.3340347 0.3281583 0.3787261 1.0576889 0.2953719 0.0812565 0.2619157 0.6894685 0.6878296 0.7879055 0.9934206 1.0240029 0.3388056 0.8054433 0.8096899 1.0637239 1.0459423 0.4216960 1.0390729 0.3067804 1.0616314 0.2687238 0.2653961 0.8052097 0.6837483 0.2640323 1.0769745 0.9363297 0.6837483 0.2380385 0.9801928 0.2522223 0.3090269 0.8096899 0.6848028 0.2494884 0.9961237 0.2619157 0.2470983 0.2687238 0.9887633 0.7168925 0.2550908 0.5459023 1.0073862 0.3010262 0.6878296 1.0678456 0.6894685 0.6746745 0.8054828 0.2550908 0.6746745 0.6705446 1.0073862 0.3408431 0.2522223 0.3093195 0.3183966 0.7925531 0.3401971 0.3401971 0.3002369 0.2953719 1.0769745 0.6946471 0.6807112 0.5459023 0.3946203 0.0812565 0.3010262 0.8197700 0.2946467 0.2802620 1.0644628 1.0451122 0.3466219 1.0240029 1.0731835 0.7461090 0.3068909 1.0662898 0.2953719 0.3485465 0.2470983 0.0000000 0.3930870 0.9958915 1.0390729 0.2452796 0.6921048 0.2472839 0.3631352 0.7362005 0.7207467 0.2569206 1.0014761 0.8163156 0.2513928 0.8052097 0.0909992 0.2953719 0.2802620 0.6913707 0.7163072 0.9961237 1.0479836 0.9958915 0.3109562 0.3212736 0.2472035 0.3789292 0.4100149 0.7350327 0.0912925 0.6723739 0.3466219 0.7925531 0.3068909 1.0451122 0.3470589 0.6971811 0.3183966 1.0459423 0.3504933 0.2946467 
NnCxD5_1   1.0331668 0.6834137 0.3366462 0.6490801 0.7130267 0.3366462 0.9119863 0.7130267 0.4542712 0.3897063 0.4046285 0.0800445 0.4124384 0.3934661 0.3802163 0.4540016 1.0405987 0.7105728 1.0160140 0.7135912 0.7482731 0.4548025 0.3936306 0.3481858 0.4456262 0.3802163 0.6578858 0.3876673 0.4459212 0.4542712 0.4120315 0.3481858 0.3825565 0.0780979 0.9117065 0.3247262 0.4181731 0.4139687 0.6361169 0.6352202 0.7135912 0.9434199 0.9321153 0.4433134 0.7602331 0.7095933 1.0405987 1.0346477 0.0016348 0.9715828 0.4124384 1.0412146 0.3830019 0.3936306 0.6826844 0.6431233 0.3897063 0.9961117 0.9022312 0.6431233 0.3455848 1.0220782 0.4082818 0.3852260 0.7095933 0.6315278 0.4130704 0.9104879 0.4139687 0.3876673 0.3830019 0.9119863 0.6490801 0.3446418 0.4540016 0.9296153 0.3152872 0.6352202 1.0390813 0.6361169 0.6450132 0.7598285 0.3446418 0.6450132 0.6352202 0.9296153 0.4453635 0.4082818 0.4120315 0.4258272 0.7130267 0.4471244 0.4471244 0.3144358 0.3247262 0.9961117 0.6270152 0.6527763 0.4540016 0.3824894 0.4181731 0.3152872 0.7482731 0.3180988 0.2992461 1.0380674 1.0292014 0.4542712 0.9321153 0.9263092 0.6441576 0.4125919 1.0399313 0.3247262 0.4581235 0.3876673 0.3930870 0.0000000 0.9318628 0.9715828 0.3855855 0.6343241 0.3880135 0.4497040 0.6631859 0.6805201 0.4031567 0.9317252 0.7582207 0.3444765 0.6826844 0.4041019 0.3247262 0.2992461 0.6504178 0.6688180 0.9104879 0.9764835 0.9318628 0.4141989 0.4050665 0.4082818 0.2436278 0.0800445 0.6564721 0.4144154 0.6344833 0.4542712 0.7130267 0.4125919 1.0292014 0.4545983 0.6354082 0.4258272 1.0346477 0.4548025 0.3180988 
StAfa_6    0.3320009 0.8028714 0.9532086 0.8820728 0.8006875 0.9532086 0.2005107 0.8006875 0.9608483 1.0997965 1.0662525 0.9568698 1.0387246 1.0519768 1.0243597 0.9086503 0.3410295 0.8029994 0.5288959 0.7764178 0.8008084 1.0350310 1.0532421 1.0889695 1.0363605 1.0243597 0.8810290 1.0459172 1.0977796 1.0306208 1.0432761 1.0889695 1.0576329 0.8866258 0.4224212 1.0240971 1.0874725 1.0705185 1.0377558 1.0190522 0.7978453 0.0770119 0.1629818 1.0326280 0.8186158 0.7984195 0.3410295 0.3245493 0.9937262 0.0698519 1.0387246 0.3272733 1.0467887 1.0532421 0.8914565 0.8463159 1.0997965 0.5315400 0.1652564 0.8463159 0.9733106 0.3252810 1.0285927 0.9363970 0.7984195 1.0335854 1.0823922 0.3822957 1.0705185 1.0459172 1.0467887 0.2005107 0.8820728 1.0588164 0.9086503 0.1587660 0.9768894 1.0190522 0.3317362 1.0377558 0.8386502 0.7985463 1.0588164 0.8386502 1.0024751 0.1587660 1.0379507 1.0285927 1.0432761 1.0296869 0.7793782 1.0137022 1.0137022 0.9755743 1.0240971 0.5315400 1.0279009 0.8590269 0.9086503 1.0159138 1.0916377 0.9768894 0.8008084 0.9846323 0.9999039 0.3187983 0.3212100 1.0306208 0.1629818 0.4254938 0.8883265 1.0373980 0.3261205 1.0240971 1.0395297 1.0459172 0.9958915 0.9318628 0.0000000 0.0698519 1.0408751 1.0092871 1.0716934 1.1238992 0.6801326 0.8013988 1.0758798 0.4283929 0.7958434 0.9962649 0.8914565 1.0352460 1.0240971 0.9999039 0.8442173 0.8251496 0.3727120 0.0682275 0.0000010 1.0804686 1.0492894 1.0003616 0.9740074 0.9568698 0.8925624 1.0343168 0.9723538 1.0306208 0.7793782 1.0391386 0.3212100 1.0307093 1.0324344 1.0296869 0.3245493 1.0332825 0.9846323 
StsW52_2   0.3502174 0.8351200 1.0074177 0.9065651 0.7992154 1.0074177 0.2011307 0.7992154 0.9919364 1.0958866 1.0629481 0.9950149 1.0561574 1.0867673 1.0674057 0.9244872 0.3578315 0.7993991 0.5380929 0.7831557 0.7945108 1.0711328 1.0676751 1.1227420 1.0736905 1.0674057 0.9205478 1.0464328 1.1155296 1.0654848 1.0607769 1.1227420 1.0941014 0.9211985 0.4554460 1.0697108 1.1155327 1.0701105 1.0559916 1.0403334 0.8044280 0.0696886 0.1763784 1.0752342 0.8212843 0.8035223 0.3578315 0.3371780 1.0365552 0.0000010 1.0561574 0.3498818 1.0603257 1.0676751 0.9095401 0.8707162 1.0958866 0.5378048 0.1646166 0.8707162 1.0013820 0.3375714 1.0618039 0.9684074 0.8035223 1.0518037 1.0898365 0.3706512 1.0701105 1.0464328 1.0603257 0.2011307 0.9065651 1.0995470 0.9244872 0.1709562 1.0012349 1.0403334 0.3496411 1.0559916 0.8634391 0.7914967 1.0995470 0.8634391 1.0237812 0.1709562 1.0800162 1.0618039 1.0607769 1.0702996 0.7780975 1.0141508 1.0141508 0.9999139 1.0697108 0.5378048 1.0426977 0.8835040 0.9244872 1.0575510 1.1198974 1.0012349 0.7945108 1.0055945 1.0355716 0.3430341 0.3369361 1.0654848 0.1763784 0.4575457 0.8932396 1.0548426 0.3486424 1.0697108 1.0355764 1.0464328 1.0390729 0.9715828 0.0698519 0.0000000 1.0512670 1.0320624 1.0836301 1.1446611 0.6880174 0.8338088 1.0917432 0.4431457 0.7789788 1.0285980 0.9095401 1.0656085 1.0697108 1.0355716 0.8692535 0.8622432 0.3616668 0.0381389 0.0698519 1.0977832 1.0883803 1.0333547 1.0148146 0.9950149 0.9140764 1.0798309 1.0049381 1.0654848 0.7780975 1.0565806 0.3369361 1.0655138 1.0480185 1.0702996 0.3371780 1.0694024 1.0055945 
AmsW69_1   1.0500179 0.7554532 0.4447006 0.8229211 0.8250209 0.4447006 0.9936813 0.8250209 0.2840527 0.1482767 0.0809721 0.4364733 0.2751624 0.2658914 0.2976576 0.5690178 1.0530082 0.8059168 1.0762893 0.7877163 0.8674415 0.2991558 0.1413431 0.3364831 0.2990340 0.2976576 0.8881318 0.0061646 0.3185687 0.3022138 0.2775686 0.3364831 0.3291927 0.3949839 1.0759883 0.2887463 0.2634357 0.1437161 0.7525994 0.7546085 0.8222860 1.0332077 1.0357663 0.3018385 0.8472162 0.8251638 1.0539614 1.0398492 0.4283534 1.0512670 0.2751624 1.0542421 0.1206141 0.1413431 0.9026145 0.7439893 0.1482767 1.0583780 0.9468563 0.7439893 0.2792921 0.9647476 0.2670474 0.3071352 0.8251638 0.7476628 0.1304133 1.0457406 0.1437161 0.0061646 0.1206141 0.9936813 0.8229211 0.2930717 0.5616887 1.0135455 0.3248356 0.7546085 1.0590208 0.7525994 0.7557397 0.8331532 0.2930717 0.7557397 0.7320084 1.0135455 0.3057776 0.2670474 0.2775686 0.2663023 0.7902374 0.3026207 0.3026207 0.3240125 0.2914057 1.0583780 0.7497096 0.7464414 0.5670872 0.3464331 0.2621814 0.3248356 0.8674415 0.3234059 0.2928462 1.0507370 1.0389491 0.3022138 1.0357663 1.0842962 0.7889372 0.2748396 1.0524283 0.2887463 0.3162073 0.0061646 0.2452796 0.3855855 1.0408751 1.0512670 0.0000000 0.7604772 0.0658985 0.3110162 0.7777136 0.7538233 0.0717549 1.0413750 0.8347309 0.2624058 0.9026145 0.2500322 0.2914057 0.2928462 0.7519028 0.7619070 1.0447599 1.0582189 1.0408751 0.3359655 0.2829761 0.2629444 0.3933973 0.4364733 0.8295448 0.2684122 0.7310005 0.3022138 0.7902374 0.2752587 1.0389491 0.2964562 0.7558335 0.2663023 1.0334110 0.2988701 0.3234059 
StCar_3    0.9981101 0.6026929 0.6299596 0.6729126 0.6888493 0.6299596 1.0227235 0.6888493 0.6960389 0.7645811 0.7341888 0.6286811 0.7186503 0.7158486 0.7214779 0.5234708 1.0120261 0.6915944 1.0802495 0.6614950 0.6899199 0.7363778 0.8158803 0.7115329 0.7330883 0.7214779 0.6058139 0.7514774 0.7733529 0.7328960 0.7221920 0.7115329 0.6847086 0.6135648 1.0370009 0.6363934 0.7099237 0.7568983 0.0308811 0.0115760 0.6776919 1.0580646 1.0231921 0.7262480 0.7065234 0.6806279 1.0146914 1.0040414 0.6532389 1.0320624 0.7186503 1.0021897 0.7388973 0.8158803 0.6041115 0.6304499 0.7645811 1.0780431 0.9633918 0.6304499 0.6851077 0.9279784 0.7032912 0.6253774 0.6806279 0.0308275 0.7715093 1.0199798 0.7568983 0.7514774 0.7388973 1.0227235 0.6729126 0.6611233 0.5197505 1.0127068 0.6206278 0.0115760 1.0153754 0.0308811 0.6384938 0.7067735 0.6611233 0.6384938 0.0117526 1.0127068 0.7214983 0.7032912 0.7221920 0.7054112 0.6727204 0.7621732 0.7621732 0.6194662 0.6402839 1.0780431 0.0115789 0.6363023 0.5215781 0.6938839 0.7050733 0.6206278 0.6899199 0.6103905 0.6607978 1.0155156 0.9857438 0.7328960 1.0231921 1.0429968 0.5928063 0.7160625 1.0152323 0.6363934 0.7146908 0.7514774 0.6921048 0.6343241 1.0092871 1.0320624 0.7604772 0.0000000 0.7545564 0.7619521 0.6248784 0.5969604 0.7533880 1.0308159 0.7055910 0.7103462 0.6041115 0.6978669 0.6402839 0.6607978 0.6375348 0.5848651 1.0041229 1.0509130 1.0092871 0.7269516 0.7675958 0.6798151 0.6120377 0.6286811 0.6674933 0.6869073 0.0060242 0.7328960 0.6727204 0.7189207 0.9857438 0.7355626 0.0160063 0.7054112 0.9962979 0.7335160 0.6103905 
AmOrD0     1.0340810 0.7550665 0.4341965 0.8357125 0.8354151 0.4341965 1.0173969 0.8354151 0.2778902 0.1368995 0.0839143 0.4441736 0.2602510 0.2666792 0.2763640 0.5861345 1.0345840 0.8210761 1.0623793 0.8027914 0.8736182 0.2900762 0.1398732 0.3224787 0.2876096 0.2763640 0.8852626 0.0680311 0.3115102 0.2930656 0.2625938 0.3224787 0.3357098 0.4044350 1.0691929 0.2658791 0.2710716 0.1280504 0.7427633 0.7490925 0.8377344 1.0437352 1.0606434 0.2903435 0.8633187 0.8355711 1.0350927 1.0234444 0.4300827 1.0836301 0.2602510 1.0388158 0.0956789 0.1398732 0.9015903 0.7589121 0.1368995 1.0446539 0.9969158 0.7589121 0.2770580 0.9435210 0.2481096 0.3159996 0.8355711 0.7378895 0.1137715 1.0391315 0.1280504 0.0680311 0.0956789 1.0173969 0.8357125 0.2917863 0.5788842 1.0385644 0.3054433 0.7490925 1.0425840 0.7427633 0.7705380 0.8564372 0.2917863 0.7705380 0.7272550 1.0385644 0.2941629 0.2481096 0.2625938 0.2608108 0.8003967 0.2879249 0.2879249 0.3046539 0.2684718 1.0446539 0.7404303 0.7594112 0.5841792 0.3525404 0.2698371 0.3054433 0.8736182 0.3040453 0.2826721 1.0360233 1.0202389 0.2930656 1.0606434 1.0745393 0.7941820 0.2621016 1.0370326 0.2658791 0.2994394 0.0680311 0.2472839 0.3880135 1.0716934 1.0836301 0.0658985 0.7545564 0.0000000 0.3063805 0.7872894 0.7534275 0.0154978 1.0440343 0.8580442 0.2515532 0.9015903 0.2546294 0.2684718 0.2826721 0.7669460 0.7544257 1.0386266 1.0908879 1.0716934 0.3179809 0.2497277 0.2416247 0.3768805 0.4441736 0.8427569 0.2788946 0.7250158 0.2930656 0.8003967 0.2603408 1.0202389 0.2874497 0.7465026 0.2608108 1.0174884 0.2920838 0.3040453 
KbPh       1.1908146 0.8450418 0.5243765 0.8771535 0.9295017 0.5243765 1.0949899 0.9295017 0.2837739 0.3135071 0.3095449 0.4894316 0.2486554 0.3829036 0.3269308 0.6227592 1.1692314 0.9281504 1.1849213 0.9039836 0.9682536 0.2811938 0.3094396 0.4001473 0.2750990 0.3269308 0.9436990 0.3135131 0.0447949 0.2837862 0.2510048 0.4001473 0.3433347 0.4571383 1.1271303 0.3548548 0.3888352 0.2989985 0.7677298 0.7615517 0.9317100 1.0971064 1.1474574 0.2753860 0.9285313 0.9328054 1.1699485 1.1637852 0.4829102 1.1446611 0.2486554 1.1979397 0.3122248 0.3094396 0.9619627 0.8349501 0.3135071 1.1610026 1.0504281 0.8349501 0.3242030 1.0881406 0.3639437 0.3347802 0.9328054 0.7627190 0.2858663 1.0898085 0.2989985 0.3135131 0.3122248 1.0949899 0.8771535 0.3662933 0.6150358 1.1360509 0.3791748 0.7615517 1.2035475 0.7677298 0.8250251 0.9268180 0.3662933 0.8250251 0.7396790 1.1360509 0.2791433 0.3639437 0.2510048 0.2453699 0.9018455 0.2199185 0.2199185 0.3782634 0.3577481 1.1610026 0.7648258 0.8322370 0.6208391 0.4020704 0.3878454 0.3791748 0.9682536 0.3736857 0.3486091 1.1945425 1.1671641 0.2837862 1.1474574 1.1286151 0.8527486 0.2461842 1.1957417 0.3548548 0.3917351 0.3135131 0.3631352 0.4497040 1.1238992 1.1446611 0.3110162 0.7619521 0.3063805 0.0000000 0.8474233 0.8438104 0.3153080 1.0756311 0.9271259 0.2127279 0.9619627 0.3707847 0.3577481 0.3486091 0.8435140 0.8478154 1.0889206 1.1662813 1.1238992 0.3682448 0.2033777 0.3585907 0.4697405 0.4894316 0.9002293 0.3966986 0.7354320 0.2837862 0.9018455 0.2467626 1.1671641 0.2781874 0.7710191 0.2453699 1.1570158 0.2808045 0.3736857 
StRir_1    0.7903450 0.4413862 0.6999681 0.4612847 0.0000010 0.6999681 0.6590177 0.0000010 0.7185829 0.8132396 0.7792328 0.7123125 0.7678083 0.7647037 0.8410241 0.6914910 0.7866680 0.0095133 0.8134367 0.0161884 0.0860117 0.7752829 0.8262817 0.7620122 0.7779456 0.8410241 0.5248726 0.7801490 0.8500359 0.7752811 0.7680850 0.7620122 0.7729103 0.6537608 0.8090295 0.7310796 0.7727260 0.7820004 0.6207000 0.6274709 0.0159470 0.6757803 0.6752463 0.7714817 0.0836690 0.0031586 0.7907957 0.7714902 0.7316645 0.6880174 0.7678083 0.7904529 0.7731088 0.8262817 0.5190402 0.4091609 0.8132396 0.8062225 0.5994099 0.4091609 0.7664675 0.7103133 0.7670824 0.6867549 0.0031586 0.6165495 0.7854913 0.7342693 0.7820004 0.7801490 0.7731088 0.6590177 0.4612847 0.7519008 0.6847058 0.6667337 0.7167035 0.6274709 0.7969661 0.6207000 0.4148257 0.0830717 0.7519008 0.4148257 0.6103832 0.6667337 0.7670865 0.7670824 0.7680850 0.7925017 0.0000010 0.8034610 0.8034610 0.7154254 0.7354367 0.8062225 0.6178109 0.4170967 0.6895733 0.7441346 0.7634237 0.7167035 0.0860117 0.7025886 0.7024247 0.7864909 0.7522401 0.7752811 0.6752463 0.8075473 0.4282738 0.7569584 0.7944724 0.7310796 0.7934883 0.7801490 0.7362005 0.6631859 0.6801326 0.6880174 0.7777136 0.6248784 0.7872894 0.8474233 0.0000000 0.4414695 0.7829166 0.7237704 0.0847866 0.7912736 0.5190402 0.7429124 0.7354367 0.7024247 0.4115069 0.4264306 0.7302495 0.6981934 0.6801326 0.8481373 0.8316265 0.7359667 0.6991290 0.7123125 0.4587382 0.7536670 0.6038597 0.7752811 0.0000010 0.7652692 0.7522401 0.7740637 0.6260903 0.7925017 0.7630432 0.7668986 0.7025886 
StsBA_2    0.7976942 0.0000010 0.6616960 0.2557675 0.5093188 0.6616960 0.7761501 0.5093188 0.7161276 0.7580380 0.7273229 0.6666082 0.6983235 0.7437180 0.6853171 0.5817535 0.8099796 0.5104322 0.9472659 0.4914142 0.5150946 0.7185874 0.7623264 0.6938627 0.7128653 0.6853171 0.2917614 0.7514963 0.8316090 0.7161276 0.6983328 0.6938627 0.6946822 0.6666082 0.8377147 0.6313088 0.7440660 0.7503454 0.5858906 0.6041295 0.4914142 0.7748926 0.8028418 0.7170048 0.5419596 0.5064157 0.8099796 0.7991607 0.6805201 0.8338088 0.6983235 0.8091489 0.7206876 0.7623264 0.3198021 0.2447108 0.7580380 0.9350271 0.7870917 0.2447108 0.6945252 0.7956121 0.7189832 0.6733309 0.5064157 0.5819770 0.7446792 0.8682512 0.7503454 0.7514963 0.7206876 0.7761501 0.2557675 0.6777491 0.5817535 0.7885212 0.6474312 0.6041295 0.8028496 0.5858906 0.2557675 0.5355553 0.6777491 0.2557675 0.6041295 0.7885212 0.7129590 0.7189832 0.6983328 0.7131720 0.5093188 0.7644123 0.7644123 0.6462035 0.6313088 0.9350271 0.5949203 0.2505551 0.5817535 0.7225702 0.7440660 0.6474312 0.5150946 0.6422807 0.6594809 0.8094854 0.7996323 0.7161276 0.8028418 0.8931492 0.1911698 0.6985973 0.8083895 0.6313088 0.6934298 0.7514963 0.7207467 0.6805201 0.8013988 0.8338088 0.7538233 0.5969604 0.7534275 0.8438104 0.4414695 0.0000000 0.7649100 0.8915705 0.5391874 0.6941739 0.3198021 0.7438553 0.6313088 0.6594809 0.2471331 0.0584351 0.8557990 0.8363035 0.8013988 0.7430139 0.7307375 0.7189832 0.6690361 0.6666082 0.2470011 0.7335304 0.5747437 0.7161276 0.5093188 0.6985973 0.7996323 0.7160267 0.5987376 0.7131720 0.7991607 0.7185874 0.6422807 
AmOr_2     1.0454202 0.7664929 0.4421502 0.8355342 0.8343904 0.4421502 1.0176856 0.8343904 0.2749612 0.1445203 0.0898665 0.4573587 0.2648299 0.2724789 0.2800947 0.5897221 1.0458955 0.8200451 1.0701493 0.8031169 0.8678805 0.2849704 0.1559368 0.3317193 0.2825170 0.2800947 0.8857993 0.0739459 0.3230093 0.2879440 0.2671791 0.3317193 0.3416107 0.4179356 1.0795527 0.2742045 0.2822153 0.1271454 0.7448165 0.7479123 0.8381134 1.0467575 1.0627671 0.2852352 0.8576482 0.8345453 1.0463806 1.0346236 0.4433043 1.0917432 0.2648299 1.0501666 0.0993360 0.1559368 0.9007730 0.7594378 0.1445203 1.0523253 0.9956517 0.7594378 0.2844398 0.9633808 0.2562944 0.3245522 0.8345453 0.7399232 0.1169030 1.0512931 0.1271454 0.0739459 0.0993360 1.0176856 0.8355342 0.3077156 0.5824851 1.0406463 0.3182828 0.7479123 1.0539646 0.7448165 0.7710657 0.8503862 0.3077156 0.7710657 0.7260218 1.0406463 0.2890232 0.2562944 0.2671791 0.2596847 0.7993451 0.2894576 0.2894576 0.3174748 0.2768258 1.0523253 0.7428443 0.7617377 0.5877777 0.3569900 0.2810043 0.3182828 0.8678805 0.3168701 0.2929106 1.0473333 1.0282729 0.2879440 1.0627671 1.0835872 0.7989449 0.2667132 1.0483529 0.2742045 0.3058715 0.0739459 0.2569206 0.4031567 1.0758798 1.0917432 0.0717549 0.7533880 0.0154978 0.3153080 0.7829166 0.7649100 0.0000000 1.0443906 0.8519854 0.2624915 0.9007730 0.2603443 0.2768258 0.2929106 0.7674712 0.7659099 1.0508142 1.0930666 1.0758798 0.3292166 0.2557389 0.2498371 0.3883889 0.4573587 0.8425739 0.2902003 0.7237773 0.2879440 0.7993451 0.2649212 1.0282729 0.2823650 0.7489405 0.2596847 1.0286465 0.2869406 0.3168701 
StFu       0.4111996 0.8930135 1.0331957 0.9276267 0.7854151 1.0331957 0.4326603 0.7854151 0.8906322 1.0776319 0.9933551 1.0125084 0.9252206 1.0369099 1.0207508 0.9132291 0.4242663 0.7834789 0.2930017 0.7923439 0.8237981 0.9338320 1.0965787 1.0679725 0.9314530 1.0207508 0.9191446 1.0283809 1.0350956 0.9340567 0.9243123 1.0679725 1.0577718 0.9472959 0.4087009 1.0159916 1.0604907 1.0621807 1.0362663 1.0324807 0.7923439 0.4327901 0.4085845 0.9312509 0.8239198 0.7870411 0.4242663 0.4161244 0.9894290 0.4431457 0.9252206 0.4204149 1.0448013 1.0965787 0.9083253 0.8867400 1.0776319 0.2834478 0.4151244 0.8867400 0.9885983 0.4274651 1.0012678 0.9882968 0.7870411 1.0297315 1.0329314 0.3083797 1.0621807 1.0283809 1.0448013 0.4326603 0.9276267 1.0665851 0.9132291 0.4144364 0.9869227 1.0324807 0.4162363 1.0362663 0.8970636 0.8242780 1.0665851 0.8970636 1.0324807 0.4144364 0.9393563 1.0012678 0.9243123 0.9431021 0.7854151 0.9392409 0.9392409 0.9855909 1.0159916 0.2834478 1.0403828 0.9001405 0.9132291 1.0587697 1.0604907 0.9869227 0.8237981 0.9991875 0.9836258 0.4186223 0.4130075 0.9340567 0.4085845 0.4030077 0.8955714 0.9283960 0.4208056 1.0159916 1.0813200 1.0283809 1.0014761 0.9317252 0.4283929 0.4431457 1.0413750 1.0308159 1.0440343 1.0756311 0.7237704 0.8915705 1.0443906 0.0000000 0.8169580 1.0064692 0.9083253 1.0307073 1.0159916 0.9836258 0.8895997 0.9338649 0.2943427 0.4399182 0.4283929 1.0879445 1.0309209 0.9958693 0.9889721 1.0125084 0.9233787 1.0451493 1.0243214 0.9340567 0.7854151 0.9283960 0.4130075 0.9342911 1.0502121 0.9431021 0.4161244 0.9338320 0.9991875 
StCr       0.8554222 0.5416561 0.7612531 0.6360153 0.1040580 0.7612531 0.7355233 0.1040580 0.7748448 0.8513085 0.8500197 0.7828515 0.8184860 0.8482417 0.8518696 0.7023184 0.8586197 0.1068553 0.9650404 0.1069082 0.0636681 0.8338073 0.8789738 0.8457996 0.8332627 0.8518696 0.6717411 0.8371619 0.9380672 0.8271820 0.8187971 0.8457996 0.8562987 0.7262290 0.9299193 0.7917419 0.8513720 0.8541085 0.7209389 0.7094282 0.1052774 0.7813491 0.7567457 0.8272292 0.0281086 0.1075742 0.8626377 0.8427619 0.8255168 0.7789788 0.8184860 0.8630178 0.8399503 0.8789738 0.6661413 0.5819723 0.8513085 0.9487720 0.6671684 0.5819723 0.8545994 0.8102181 0.8059045 0.7705879 0.1075742 0.7178123 0.8491632 0.8137423 0.8541085 0.8371619 0.8399503 0.7355233 0.6360153 0.8183160 0.6956298 0.7429851 0.8079749 0.7094282 0.8621594 0.7209389 0.5964457 0.0101587 0.8183160 0.5964457 0.6934367 0.7429851 0.8228013 0.8059045 0.8187971 0.8331162 0.1056770 0.8629231 0.8629231 0.8067094 0.7961715 0.9487720 0.7138274 0.5905983 0.7004390 0.8397466 0.8419987 0.8079749 0.0636681 0.7891704 0.7865116 0.8473533 0.8166735 0.8271820 0.7567457 0.9237873 0.5264620 0.8075749 0.8593424 0.7917419 0.8439289 0.8371619 0.8163156 0.7582207 0.7958434 0.7789788 0.8347309 0.7055910 0.8580442 0.9271259 0.0847866 0.5391874 0.8519854 0.8169580 0.0000000 0.8439588 0.6661413 0.8207120 0.7961715 0.7865116 0.5842873 0.5333975 0.8097940 0.7928733 0.7958434 0.9090246 0.9015451 0.7749705 0.7718654 0.7828515 0.6287745 0.8254798 0.6799617 0.8271820 0.1056770 0.8159529 0.8166735 0.8333644 0.7260364 0.8331162 0.8344082 0.8253092 0.7891704 
Uc878      1.0640594 0.6960718 0.3938657 0.7292561 0.8457117 0.3938657 0.9663601 0.8457117 0.2195801 0.2748769 0.2511648 0.3691009 0.1958528 0.2707734 0.2517513 0.5468458 1.0637918 0.8289623 1.0594426 0.8015375 0.8546106 0.2229695 0.2679875 0.2714068 0.2177888 0.2517513 0.8243850 0.2650681 0.2168396 0.2253451 0.1980322 0.2714068 0.2450268 0.3354466 1.0201165 0.2360195 0.2704028 0.2766611 0.7067187 0.7023251 0.8273029 0.9604133 1.0182967 0.2160099 0.8358343 0.8386883 1.0647202 1.0531180 0.3785942 1.0285980 0.1958528 1.0728060 0.2506637 0.2679875 0.8398587 0.6843751 0.2748769 1.0427838 0.9820590 0.6843751 0.2103854 0.9841096 0.2355825 0.2301652 0.8386883 0.7019925 0.2651261 0.9812393 0.2766611 0.2650681 0.2506637 0.9663601 0.7292561 0.2312087 0.5396368 1.0060045 0.2501402 0.7023251 1.0761506 0.7067187 0.6745583 0.8344092 0.2312087 0.6745583 0.6813470 1.0060045 0.2172996 0.2355825 0.1980322 0.1956618 0.8195547 0.1849039 0.1849039 0.2506202 0.2384793 1.0427838 0.7039852 0.6837482 0.5449002 0.2841256 0.2691450 0.2501402 0.8546106 0.2507520 0.2503487 1.0726108 1.0547905 0.2253451 1.0182967 1.0329163 0.7401911 0.1950920 1.0715193 0.2360195 0.2986720 0.2650681 0.2513928 0.3444765 0.9962649 1.0285980 0.2624058 0.7103462 0.2515532 0.2127279 0.7912736 0.6941739 0.2624915 1.0064692 0.8439588 0.0000000 0.8398587 0.2537050 0.2384793 0.2503487 0.6919589 0.7109003 0.9801474 1.0243774 0.9962649 0.2562969 0.1615954 0.2294298 0.3672480 0.3691009 0.7522022 0.2792129 0.6807104 0.2253451 0.8195547 0.1959193 1.0547905 0.2203033 0.7135609 0.1956618 1.0466765 0.2222709 0.2507520 
StSe_1     0.9032929 0.3227158 0.7305954 0.3822518 0.6164848 0.7305954 0.8584553 0.6164848 0.7870357 0.8919274 0.8572451 0.7232141 0.8134897 0.8524653 0.7829330 0.6359199 0.9215558 0.6083163 0.9989013 0.5956725 0.6201994 0.8469733 0.9037018 0.8140372 0.8375390 0.7829330 0.0555678 0.9299763 0.9675157 0.8426829 0.8127108 0.8140372 0.7999082 0.6665408 0.9356138 0.8016383 0.8466368 0.8868904 0.5902134 0.6074316 0.6114523 0.8823753 0.8416398 0.8421522 0.6509297 0.6088294 0.9289067 0.9047093 0.7558866 0.9095401 0.8134897 0.9143510 0.9086116 0.9013429 0.0000010 0.3637788 0.8919274 0.9736486 0.8520715 0.3637788 0.7962692 0.8662233 0.8485343 0.7242322 0.6088294 0.5939473 0.8995269 0.8876651 0.8868904 0.8928000 0.9086116 0.8584553 0.3822518 0.8328005 0.6336196 0.8251637 0.7963414 0.6074316 0.9134732 0.5902134 0.3750787 0.6662070 0.8328005 0.3750787 0.6087959 0.8251637 0.8379231 0.8485343 0.8127108 0.8813178 0.6007239 0.8364040 0.8364040 0.7951147 0.7976660 0.9736486 0.6050745 0.3690815 0.6354259 0.7971132 0.8421976 0.7723445 0.6201994 0.7690915 0.7739375 0.9148233 0.9054969 0.8426829 0.8416398 0.9797911 0.3671228 0.8039468 0.9134222 0.8016383 0.8588300 0.8928000 0.8052097 0.6826844 0.8914565 0.9095401 0.9026145 0.6041115 0.9015903 0.9619627 0.5190402 0.3198021 0.9007730 0.9083253 0.6661413 0.8398587 0.0000000 0.8153929 0.7976660 0.7739375 0.3658447 0.3175417 0.8725759 0.9193845 0.8914565 0.8274366 0.8692495 0.8186519 0.7689445 0.7232141 0.3682840 0.8126731 0.5802460 0.8724358 0.6007239 0.8137982 0.9054969 0.8415895 0.6290782 0.8813178 0.9014800 0.8369568 0.7856252 
StsAN      1.0803675 0.7455355 0.4183231 0.7413885 0.8250653 0.4183231 1.0265263 0.8250653 0.3409937 0.2555740 0.2479179 0.4154249 0.3155269 0.0217996 0.3242506 0.5541221 1.0796803 0.8193949 1.1372367 0.7641831 0.8408582 0.3664274 0.2512767 0.3266722 0.3573354 0.3242506 0.8200882 0.2518519 0.3683068 0.3581486 0.3180665 0.3266722 0.3174925 0.3814130 1.0819569 0.3072033 0.0772417 0.2542099 0.7057481 0.6932939 0.7971654 1.0440335 1.0447261 0.3550643 0.8090346 0.8181413 1.0796803 1.0635793 0.4351254 1.0656085 0.3155269 1.0852196 0.2540477 0.2512767 0.8153929 0.6912355 0.2555740 1.1207367 0.9677666 0.6912355 0.2363128 1.0155301 0.2508601 0.2978093 0.8181413 0.7010742 0.2485657 1.0330128 0.2542099 0.2518519 0.2540477 1.0265263 0.7413885 0.2502885 0.5541221 1.0360537 0.3137616 0.6932939 1.0855130 0.7057481 0.6940705 0.8113210 0.2502885 0.6940705 0.6705626 1.0360537 0.3571784 0.2508601 0.3180665 0.3292314 0.7911281 0.3512013 0.3512013 0.3129552 0.3072033 1.1207367 0.7009258 0.6936075 0.5541221 0.3955673 0.0775760 0.3137616 0.8408582 0.3052204 0.2885264 1.0822013 1.0591649 0.3581486 1.0447261 1.0986990 0.7542273 0.3137379 1.0839083 0.3072033 0.3555490 0.2518519 0.0909992 0.4041019 1.0352460 1.0656085 0.2500322 0.6978669 0.2546294 0.3707847 0.7429124 0.7438553 0.2603443 1.0307073 0.8207120 0.2537050 0.8153929 0.0000000 0.3072033 0.2885264 0.6988798 0.7433772 1.0330128 1.0793972 1.0352460 0.3234515 0.3127673 0.2460704 0.3905140 0.4154249 0.7534804 0.0793002 0.6727071 0.3581486 0.7911281 0.3156398 1.0591649 0.3629320 0.7028794 0.3292314 1.0635793 0.3645133 0.3052204 
ApTi_5     1.0510980 0.6334609 0.3431087 0.6845674 0.7754213 0.3431087 0.9530585 0.7754213 0.3123971 0.2863805 0.2704038 0.3457138 0.2970104 0.3226357 0.2763209 0.5051791 1.0570199 0.7694454 1.0675778 0.7466899 0.8099666 0.3251663 0.3024801 0.2666928 0.3201287 0.2763209 0.7690328 0.2897414 0.3632426 0.3287293 0.2967439 0.2666928 0.2794890 0.3173547 1.0830930 0.0015554 0.3177920 0.3007953 0.6298351 0.6384424 0.7794347 0.9966780 1.0461712 0.3183498 0.7975176 0.7688760 1.0635180 1.0547946 0.3597126 1.0697108 0.2970104 1.0504909 0.2573260 0.3024801 0.7976660 0.6329791 0.2863805 1.0527137 0.9499789 0.6329791 0.2361589 0.9597147 0.2837116 0.2604028 0.7688760 0.6254084 0.2905414 1.0218573 0.3007953 0.2897414 0.2573260 0.9530585 0.6845674 0.2536858 0.5014961 1.0270779 0.2430165 0.6384424 1.0578169 0.6298351 0.6270551 0.7841509 0.2536858 0.6270551 0.6181745 1.0270779 0.3186273 0.2837116 0.2967439 0.3000425 0.7428246 0.3155742 0.3155742 0.2423513 0.0000010 1.0527137 0.6306075 0.6380192 0.5064399 0.2682393 0.3166401 0.2430165 0.8099666 0.2383314 0.2212444 1.0612928 1.0455749 0.3287293 1.0461712 1.0772517 0.7008297 0.2941828 1.0555622 0.0015554 0.2877408 0.2897414 0.2953719 0.3247262 1.0240971 1.0697108 0.2914057 0.6402839 0.2684718 0.3577481 0.7354367 0.6313088 0.2768258 1.0159916 0.7961715 0.2384793 0.7976660 0.3072033 0.0000000 0.2212444 0.6402053 0.6303790 1.0154001 1.0509761 1.0240971 0.2370596 0.2781795 0.2798069 0.3220237 0.3457138 0.7115643 0.3162290 0.6182464 0.3287293 0.7428246 0.2971130 1.0455749 0.3228774 0.6371880 0.3000425 1.0531369 0.3223008 0.2383314 
KbAr_1     1.0324816 0.6615096 0.3715702 0.7095142 0.7458959 0.3715702 0.9790613 0.7458959 0.3192944 0.2902904 0.2861655 0.3250548 0.3109100 0.3107608 0.3030743 0.5080233 1.0405685 0.7314019 1.1022310 0.7108743 0.7836259 0.3283151 0.3025765 0.1583690 0.3250719 0.3030743 0.7449848 0.2848890 0.3391898 0.3307346 0.3106266 0.1583690 0.2812718 0.3023636 1.0554531 0.2187952 0.2968427 0.3092871 0.6640084 0.6607638 0.7392441 0.9934239 1.0061145 0.3232857 0.7912245 0.7404357 1.0415370 1.0431573 0.3284851 1.0355716 0.3109100 1.0469858 0.2921606 0.3025765 0.7739375 0.6629674 0.2902904 1.0813981 0.9293625 0.6629674 0.2595320 0.9614807 0.2893689 0.2710796 0.7404357 0.6594841 0.2880566 1.0316351 0.3092871 0.2848890 0.2921606 0.9790613 0.7095142 0.2565656 0.5010102 0.9886498 0.1990902 0.6607638 1.0443769 0.6640084 0.6582057 0.7807855 0.2565656 0.6582057 0.6434428 0.9886498 0.3262578 0.2893689 0.3106266 0.3205227 0.7172289 0.3432905 0.3432905 0.1985224 0.2212444 1.0813981 0.6544772 0.6610219 0.5060475 0.3447993 0.2956395 0.1990902 0.7836259 0.2002875 0.0000010 1.0479412 1.0308586 0.3307346 1.0061145 1.0620969 0.6524798 0.3108065 1.0457483 0.2187952 0.3170610 0.2848890 0.2802620 0.2992461 0.9999039 1.0355716 0.2928462 0.6607978 0.2826721 0.3486091 0.7024247 0.6594809 0.2929106 0.9836258 0.7865116 0.2503487 0.7739375 0.2885264 0.2212444 0.0000000 0.6703732 0.6398180 1.0306423 1.0280802 0.9999039 0.2936881 0.2977600 0.2859849 0.2873783 0.3250548 0.7220048 0.3138280 0.6461903 0.3307346 0.7172289 0.3110188 1.0308586 0.3248482 0.6599970 0.3205227 1.0367672 0.3282054 0.2002875 
StsMU      0.8191285 0.2471331 0.6252656 0.0170358 0.5114445 0.6252656 0.8242855 0.5114445 0.7692830 0.7630357 0.7388957 0.6229812 0.7284707 0.7005320 0.6884347 0.6182126 0.8307020 0.5100200 1.0127234 0.5038502 0.5402314 0.7693368 0.7468287 0.6925866 0.7651705 0.6884347 0.3455634 0.7520241 0.8182406 0.7692830 0.7284869 0.6925866 0.7116547 0.6229812 0.8769377 0.6402053 0.7192791 0.7543289 0.6279899 0.6452351 0.5038502 0.8195287 0.8439895 0.7604126 0.5786786 0.5140387 0.8307020 0.8325258 0.6504178 0.8692535 0.7284707 0.8243955 0.7510290 0.7468287 0.3658447 0.0030646 0.7630357 1.0000856 0.8377647 0.0030646 0.6581435 0.8190652 0.7306854 0.6987295 0.5140387 0.6250217 0.7509560 0.9124088 0.7543289 0.7520241 0.7510290 0.8242855 0.0170358 0.6306454 0.6182126 0.8478189 0.6541005 0.6452351 0.8282152 0.6279899 0.0170358 0.5751840 0.6306454 0.0170358 0.6452351 0.8478189 0.7570265 0.7306854 0.7284869 0.7500324 0.5114445 0.7715264 0.7715264 0.6528719 0.6402053 1.0000856 0.6314512 0.0092714 0.6182126 0.7577013 0.7192791 0.6541005 0.5402314 0.6444011 0.6703732 0.8305241 0.8127012 0.7692830 0.8439895 0.9042258 0.2709293 0.7287559 0.8235958 0.6402053 0.7489279 0.7520241 0.6913707 0.6504178 0.8442173 0.8692535 0.7519028 0.6375348 0.7669460 0.8435140 0.4115069 0.2471331 0.7674712 0.8895997 0.5842873 0.6919589 0.3658447 0.6988798 0.6402053 0.6703732 0.0000000 0.2531147 0.9124088 0.8665790 0.8442173 0.7393603 0.7750500 0.7306854 0.6415790 0.6229812 0.0218386 0.7177560 0.5915240 0.7692830 0.5114445 0.7287559 0.8127012 0.7681378 0.6357393 0.7500324 0.8325258 0.7693368 0.6444011 
StDu       0.8481476 0.0584351 0.6569730 0.2594349 0.4954583 0.6569730 0.8167980 0.4954583 0.7269776 0.7675778 0.7290656 0.6557183 0.7096306 0.7428008 0.6989885 0.5846666 0.8505258 0.4883402 0.9599452 0.4833412 0.4868680 0.7214595 0.7713804 0.6901294 0.7230522 0.6989885 0.2975535 0.7595484 0.8469368 0.7269776 0.7098521 0.6901294 0.7094517 0.6557183 0.8466536 0.6303790 0.7457756 0.7553174 0.5761283 0.5941720 0.4833412 0.7972043 0.8346026 0.7272302 0.5369060 0.4972016 0.8505258 0.8391826 0.6688180 0.8622432 0.7096306 0.8535441 0.7373239 0.7713804 0.3175417 0.2483669 0.7675778 0.9476366 0.8306611 0.2483669 0.6988000 0.8365259 0.7350511 0.6863088 0.4972016 0.5722512 0.7468256 0.9005106 0.7553174 0.7595484 0.7373239 0.8167980 0.2594349 0.6709150 0.5846666 0.8197434 0.6378395 0.5941720 0.8535114 0.5761283 0.2594349 0.5293399 0.6709150 0.2594349 0.5941720 0.8197434 0.7231519 0.7350511 0.7098521 0.7190477 0.4954583 0.7757629 0.7757629 0.6366216 0.6303790 0.9476366 0.5874907 0.2542385 0.5846666 0.7422904 0.7457756 0.6378395 0.4868680 0.6325504 0.6398180 0.8538957 0.8410655 0.7269776 0.8346026 0.9097476 0.1771451 0.7099083 0.8437186 0.6303790 0.6996607 0.7595484 0.7163072 0.6688180 0.8251496 0.8622432 0.7619070 0.5848651 0.7544257 0.8478154 0.4264306 0.0584351 0.7659099 0.9338649 0.5333975 0.7109003 0.3175417 0.7433772 0.6303790 0.6398180 0.2531147 0.0000000 0.8881355 0.8607203 0.8251496 0.7629562 0.7565518 0.7350511 0.6697919 0.6557183 0.2535486 0.7449539 0.5657143 0.7269776 0.4954583 0.7099083 0.8410655 0.7208740 0.5896851 0.7190477 0.8391826 0.7214595 0.6325504 
StVr_1_A   0.4216379 0.8618044 0.9917953 0.9415911 0.7865049 0.9917953 0.4073257 0.7865049 0.9835401 1.0837923 1.0553925 1.0164754 1.0198940 1.0440316 1.0237652 0.9400322 0.4299108 0.7891466 0.4137696 0.7594084 0.7972277 1.0434184 1.0835846 1.0733217 1.0525000 1.0237652 0.8998586 1.0402336 1.0807126 1.0394525 1.0244451 1.0733217 1.0291918 0.9412286 0.3299101 1.0154001 1.0712719 1.0405327 1.0220148 1.0097730 0.7806599 0.3735580 0.3825424 1.0464534 0.8189618 0.7831886 0.4299108 0.4245647 0.9723637 0.3616668 1.0198940 0.4241437 1.0353035 1.0835846 0.8725759 0.9034230 1.0837923 0.4094296 0.3905640 0.9034230 0.9605741 0.4163361 1.0449486 0.9405464 0.7831886 1.0178444 1.0657769 0.0000010 1.0405327 1.0402336 1.0353035 0.4073257 0.9415911 1.1065360 0.9400322 0.3801051 1.0079088 1.0097730 0.4261380 1.0220148 0.9097101 0.8056255 1.1065360 0.9097101 0.9928717 0.3801051 1.0492790 1.0449486 1.0244451 1.0369325 0.7652190 0.9910346 0.9910346 1.0065771 1.0154001 0.4094296 1.0224773 0.9143682 0.9400322 1.0293602 1.0734514 1.0079088 0.7972277 1.0165088 1.0306423 0.4217061 0.4206768 1.0394525 0.3825424 0.3260735 0.9499207 1.0185331 0.4269279 1.0154001 1.0298688 1.0402336 0.9961237 0.9104879 0.3727120 0.3616668 1.0447599 1.0041229 1.0386266 1.0889206 0.7302495 0.8557990 1.0508142 0.2943427 0.8097940 0.9801474 0.8725759 1.0330128 1.0154001 1.0306423 0.9124088 0.8881355 0.0000000 0.3703964 0.3727120 1.1741726 0.9999308 1.0144644 0.9681386 1.0164754 0.9284247 1.0180673 0.9974341 1.0394525 0.7652190 1.0203047 0.4206768 1.0399698 1.0303515 1.0369325 0.4245647 1.0416619 1.0165088 
StAn_2     0.3414582 0.8376095 1.0282490 0.9039918 0.8072847 1.0282490 0.1902043 0.8072847 0.9928716 1.1148167 1.0937163 1.0046302 1.0748964 1.1020903 1.0655479 0.9297157 0.3513745 0.8074690 0.5470685 0.7901858 0.8128193 1.0752315 1.0938394 1.1345032 1.0795551 1.0655479 0.9215403 1.0533432 1.1312942 1.0632340 1.0795703 1.1345032 1.0985975 0.9334991 0.4495095 1.0509761 1.1335938 1.0801230 1.0741501 1.0638999 0.8115531 0.0714253 0.1719990 1.0716582 0.8306215 0.8100777 0.3513745 0.3387574 1.0384851 0.0381389 1.0748964 0.3411215 1.0822081 1.0938394 0.9193845 0.8680492 1.1148167 0.5522889 0.1650754 0.8680492 1.0096458 0.3355178 1.0691936 0.9759714 0.8100777 1.0698829 1.1012316 0.3794244 1.0801230 1.0533432 1.0822081 0.1902043 0.9039918 1.1071029 0.9297157 0.1667304 0.9966549 1.0638999 0.3408891 1.0741501 0.8607313 0.8013341 1.1071029 0.8607313 1.0472389 0.1667304 1.0771290 1.0691936 1.0795703 1.0710102 0.7860555 1.0334502 1.0334502 0.9953351 1.0509761 0.5522889 1.0606681 0.8803044 0.9297157 1.0518154 1.1380931 0.9966549 0.8128193 1.0009756 1.0280802 0.3399580 0.3306526 1.0632340 0.1719990 0.4488931 0.9113293 1.0736000 0.3399166 1.0509761 1.0404475 1.0533432 1.0479836 0.9764835 0.0682275 0.0381389 1.0582189 1.0509130 1.0908879 1.1662813 0.6981934 0.8363035 1.0930666 0.4399182 0.7928733 1.0243774 0.9193845 1.0793972 1.0509761 1.0280802 0.8665790 0.8607203 0.3703964 0.0000000 0.0682275 1.0990923 1.0844236 1.0405379 1.0204575 1.0046302 0.9046636 1.0941426 1.0232100 1.0632340 0.7860555 1.0753279 0.3306526 1.0695863 1.0643391 1.0710102 0.3387574 1.0735024 1.0009756 
StFr_3     0.3320009 0.8028714 0.9532086 0.8820728 0.8006875 0.9532086 0.2005107 0.8006875 0.9608483 1.0997965 1.0662525 0.9568698 1.0387246 1.0519768 1.0243597 0.9086503 0.3410295 0.8029994 0.5288959 0.7764178 0.8008084 1.0350310 1.0532421 1.0889695 1.0363605 1.0243597 0.8810290 1.0459172 1.0977796 1.0306208 1.0432761 1.0889695 1.0576329 0.8866258 0.4224212 1.0240971 1.0874725 1.0705185 1.0377558 1.0190522 0.7978453 0.0770119 0.1629818 1.0326280 0.8186158 0.7984195 0.3410295 0.3245493 0.9937262 0.0698519 1.0387246 0.3272733 1.0467887 1.0532421 0.8914565 0.8463159 1.0997965 0.5315400 0.1652564 0.8463159 0.9733106 0.3252810 1.0285927 0.9363970 0.7984195 1.0335854 1.0823922 0.3822957 1.0705185 1.0459172 1.0467887 0.2005107 0.8820728 1.0588164 0.9086503 0.1587660 0.9768894 1.0190522 0.3317362 1.0377558 0.8386502 0.7985463 1.0588164 0.8386502 1.0024751 0.1587660 1.0379507 1.0285927 1.0432761 1.0296869 0.7793782 1.0137022 1.0137022 0.9755743 1.0240971 0.5315400 1.0279009 0.8590269 0.9086503 1.0159138 1.0916377 0.9768894 0.8008084 0.9846323 0.9999039 0.3187983 0.3212100 1.0306208 0.1629818 0.4254938 0.8883265 1.0373980 0.3261205 1.0240971 1.0395297 1.0459172 0.9958915 0.9318628 0.0000010 0.0698519 1.0408751 1.0092871 1.0716934 1.1238992 0.6801326 0.8013988 1.0758798 0.4283929 0.7958434 0.9962649 0.8914565 1.0352460 1.0240971 0.9999039 0.8442173 0.8251496 0.3727120 0.0682275 0.0000000 1.0804686 1.0492894 1.0003616 0.9740074 0.9568698 0.8925624 1.0343168 0.9723538 1.0306208 0.7793782 1.0391386 0.3212100 1.0307093 1.0324344 1.0296869 0.3245493 1.0332825 0.9846323 
Uc37       1.1395062 0.7447374 0.4473736 0.7686861 0.8722189 0.4473736 1.0722680 0.8722189 0.3329781 0.3371634 0.3108141 0.4326493 0.3227574 0.3353566 0.3278738 0.6202094 1.1489634 0.8561347 1.2235739 0.8230439 0.9275702 0.3499338 0.3271350 0.3308267 0.3506636 0.3278738 0.7908819 0.3313613 0.3611368 0.3513790 0.3224546 0.3308267 0.2517180 0.3983148 1.1672945 0.2395147 0.3032300 0.3436992 0.7249085 0.7249468 0.8632390 1.0647961 1.1653730 0.3485420 0.9120518 0.8665618 1.1558344 1.1355909 0.4562146 1.0977832 0.3227574 1.1354235 0.3298910 0.3271350 0.8274366 0.7351590 0.3371634 1.2238897 1.0653001 0.7351590 0.2960378 1.0476172 0.3329859 0.2444105 0.8665618 0.7199840 0.3389488 1.1811791 0.3436992 0.3313613 0.3298910 1.0722680 0.7686861 0.2653852 0.6159348 1.1410642 0.3201086 0.7249468 1.1468562 0.7249085 0.7161902 0.9079560 0.2653852 0.7161902 0.7017029 1.1410642 0.3506271 0.3329859 0.3224546 0.3359549 0.8317369 0.3361077 0.3361077 0.3192685 0.2370596 1.2238897 0.7172588 0.7385247 0.6218491 0.2378674 0.3019871 0.3201086 0.9275702 0.3305913 0.2936881 1.1376283 1.1218487 0.3513790 1.1653730 1.1405326 0.7833602 0.3199085 1.1410031 0.2395147 0.3278397 0.3313613 0.3109562 0.4141989 1.0804686 1.0977832 0.3359655 0.7269516 0.3179809 0.3682448 0.8481373 0.7430139 0.3292166 1.0879445 0.9090246 0.2562969 0.8274366 0.3234515 0.2370596 0.2936881 0.7393603 0.7629562 1.1741726 1.0990923 1.0804686 0.0000000 0.3137217 0.3250502 0.4133953 0.4326493 0.7986593 0.3252016 0.6961145 0.3513790 0.8317369 0.3228732 1.1218487 0.3465062 0.7213073 0.3359549 1.1339808 0.3470237 0.3305913 
UME        1.0827015 0.7324789 0.4576990 0.8260411 0.8871598 0.4576990 1.0219824 0.8871598 0.2177351 0.2639008 0.2692873 0.4250658 0.1886551 0.3287857 0.2730506 0.5880190 1.0778601 0.8714109 1.0746655 0.8497321 0.9037174 0.2151152 0.2645080 0.3268795 0.2077723 0.2730506 0.8477883 0.2833942 0.2059586 0.2181155 0.1908441 0.3268795 0.2965280 0.3967590 1.0940227 0.2755442 0.3386616 0.2685916 0.7644487 0.7724850 0.8767102 1.0129891 1.0782257 0.2079755 0.8993835 0.8816219 1.0787652 1.0645334 0.4360670 1.0883803 0.1886551 1.0912880 0.2420642 0.2645080 0.8692495 0.7670342 0.2639008 1.0557394 0.9851640 0.7670342 0.2745523 1.0146714 0.3051403 0.2854214 0.8816219 0.7594933 0.2469172 1.0009923 0.2685916 0.2833942 0.2420642 1.0219824 0.8260411 0.3007575 0.5805242 1.0792809 0.2947809 0.7724850 1.0947278 0.7644487 0.7672255 0.8961427 0.3007575 0.7672255 0.7506744 1.0792809 0.2085239 0.3051403 0.1908441 0.1850887 0.8600547 0.2002951 0.2002951 0.2925091 0.2781795 1.0557394 0.7640499 0.7640442 0.5860849 0.3415869 0.3375560 0.2947809 0.9037174 0.2978872 0.2977600 1.0889044 1.0661327 0.2181155 1.0782257 1.0836127 0.7814615 0.1878463 1.0899616 0.2755442 0.3549281 0.2833942 0.3212736 0.4050665 1.0492894 1.0883803 0.2829761 0.7675958 0.2497277 0.2033777 0.8316265 0.7307375 0.2557389 1.0309209 0.9015451 0.1615954 0.8692495 0.3127673 0.2781795 0.2977600 0.7750500 0.7565518 0.9999308 1.0844236 1.0492894 0.3137217 0.0000000 0.2992461 0.3985559 0.4250658 0.8350034 0.3387876 0.7388962 0.2181155 0.8600547 0.1887199 1.0661327 0.2130762 0.7762178 0.1850887 1.0580218 0.2143691 0.2978872 
ker        1.0789881 0.7170120 0.4408875 0.7641973 0.7881387 0.4408875 1.0002908 0.7881387 0.3213677 0.2683415 0.2469225 0.4085487 0.2976018 0.2563362 0.2717195 0.5963480 1.0580151 0.7761848 1.0205450 0.7660830 0.7989962 0.3246836 0.2902344 0.3201340 0.3196480 0.2717195 0.7918505 0.2628098 0.3504822 0.3271229 0.3001446 0.3201340 0.3132186 0.3828723 1.0118800 0.2798069 0.2567801 0.2600471 0.6715287 0.6718392 0.7660830 0.9899517 0.9925798 0.3151487 0.7717321 0.7898560 1.0580151 1.0420053 0.4339526 1.0333547 0.2976018 1.0743260 0.2509754 0.2902344 0.8186519 0.7251316 0.2683415 1.0023857 0.9742811 0.7251316 0.2638977 1.0157112 0.0015797 0.3016364 0.7898560 0.6668824 0.2484007 1.0144644 0.2600471 0.2628098 0.2509754 1.0002908 0.7641973 0.2659846 0.5963480 0.9704888 0.3168210 0.6718392 1.0753243 0.6715287 0.7267741 0.7617947 0.2659846 0.7267741 0.6718392 0.9704888 0.3193259 0.0015797 0.3001446 0.2982585 0.7881387 0.3320230 0.3320230 0.3159905 0.2798069 1.0023857 0.6671555 0.7292451 0.5963480 0.3477082 0.2567801 0.3168210 0.7989962 0.3128891 0.2859849 1.0741269 1.0383067 0.3271229 0.9925798 1.0215643 0.7656699 0.2977099 1.0730164 0.2798069 0.3238906 0.2628098 0.2472035 0.4082818 1.0003616 1.0333547 0.2629444 0.6798151 0.2416247 0.3585907 0.7359667 0.7189832 0.2498371 0.9958693 0.7749705 0.2294298 0.8186519 0.2460704 0.2798069 0.2859849 0.7306854 0.7350511 1.0144644 1.0405379 1.0003616 0.3250502 0.2992461 0.0000000 0.3694625 0.4085487 0.7694751 0.2662352 0.6787976 0.3271229 0.7881387 0.2977099 1.0383067 0.3222694 0.6735433 0.2982585 1.0420053 0.3246836 0.3128891 
NnsW4_1    1.0308675 0.6719701 0.3174642 0.7043531 0.7461763 0.3174642 0.9440128 0.7461763 0.4139992 0.3852819 0.3885776 0.2305248 0.4155122 0.4074752 0.3634668 0.4988469 1.0394718 0.7519132 1.0314448 0.7123115 0.7700591 0.4435340 0.4044965 0.3442113 0.4379037 0.3634668 0.7168954 0.3899185 0.4711947 0.4476248 0.4151166 0.3442113 0.3710725 0.2269549 1.0473659 0.3192340 0.3983607 0.3937156 0.6179839 0.6114073 0.7429827 0.9725507 1.0088138 0.4328618 0.7675875 0.7502352 1.0327995 1.0220376 0.2469493 1.0148146 0.4155122 1.0345970 0.3673713 0.4044965 0.7689445 0.6344065 0.3852819 1.0125241 0.9271864 0.6344065 0.3580780 0.9530978 0.3846995 0.3419354 0.7502352 0.6136876 0.3906829 0.9620043 0.3937156 0.3899185 0.3673713 0.9440128 0.7043531 0.3361269 0.4932581 0.9942324 0.3127114 0.6114073 1.0355045 0.6179839 0.6385767 0.7620019 0.3361269 0.6385767 0.5939028 0.9942324 0.4376809 0.3846995 0.4151166 0.4309687 0.7152590 0.4306506 0.4306506 0.3118999 0.3220237 1.0125241 0.6111834 0.6383887 0.4968853 0.3710561 0.4004699 0.3127114 0.7700591 0.3204577 0.2873783 1.0329077 1.0198358 0.4476248 1.0088138 1.0588511 0.7148051 0.4124382 1.0333889 0.3192340 0.4281822 0.3899185 0.3789292 0.2436278 0.9740074 1.0148146 0.3933973 0.6120377 0.3768805 0.4697405 0.6991290 0.6690361 0.3883889 0.9889721 0.7718654 0.3672480 0.7689445 0.3905140 0.3220237 0.2873783 0.6415790 0.6697919 0.9681386 1.0204575 0.9740074 0.4133953 0.3985559 0.3694625 0.0000000 0.2305248 0.7123418 0.4035408 0.5929704 0.4476248 0.7152590 0.4156615 1.0198358 0.4424626 0.6202427 0.4309687 1.0232727 0.4403359 0.3204577 
A40        1.0828900 0.6695221 0.3462691 0.6792724 0.7646052 0.3462691 0.9711799 0.7646052 0.4252501 0.4148401 0.4417477 0.0000010 0.4265262 0.4123648 0.4076146 0.5051048 1.0831569 0.7593648 1.0569954 0.7309931 0.7763907 0.4551797 0.4283602 0.3749982 0.4463818 0.4076146 0.6906614 0.4385807 0.4873153 0.4546707 0.4261209 0.3749982 0.4128858 0.0016377 1.0147235 0.3428288 0.4325394 0.4328405 0.6343496 0.6350842 0.7622025 0.9833989 0.9766208 0.4441648 0.7810872 0.7612275 1.0761287 1.0758342 0.0835508 0.9950149 0.4265262 1.0892414 0.4198082 0.4283602 0.7232141 0.6159314 0.4148401 1.0375442 0.9251360 0.6159314 0.3774139 0.9864313 0.4217509 0.3840992 0.7612275 0.6299793 0.4392387 1.0099443 0.4328405 0.4385807 0.4198082 0.9711799 0.6792724 0.3450214 0.4995616 0.9856658 0.3329478 0.6350842 1.0871848 0.6343496 0.6176742 0.7876307 0.3450214 0.6176742 0.6186452 0.9856658 0.4461315 0.4217509 0.4261209 0.4418057 0.7332006 0.4690728 0.4690728 0.3321066 0.3457138 1.0375442 0.6315295 0.6232863 0.5031658 0.3896125 0.4319592 0.3329478 0.7763907 0.3357042 0.3250548 1.0821443 1.0786627 0.4546707 0.9766208 1.0143617 0.6812040 0.4243430 1.0879425 0.3428288 0.4614250 0.4385807 0.4100149 0.0800445 0.9568698 0.9950149 0.4364733 0.6286811 0.4441736 0.4894316 0.7123125 0.6666082 0.4573587 1.0125084 0.7828515 0.3691009 0.7232141 0.4154249 0.3457138 0.3250548 0.6229812 0.6557183 1.0164754 1.0046302 0.9568698 0.4326493 0.4250658 0.4085487 0.2305248 0.0000000 0.6897277 0.4194833 0.6117118 0.4546707 0.7332006 0.4266790 1.0786627 0.4549841 0.6394669 0.4418057 1.0772894 0.4529194 0.3357042 
StX        0.8662937 0.2502352 0.6602218 0.0252225 0.5542365 0.6602218 0.8777210 0.5542365 0.7605555 0.8350216 0.8092837 0.6897277 0.7834481 0.7657387 0.7520257 0.6318469 0.8779603 0.5527982 1.0708013 0.5311653 0.5780942 0.8179008 0.8300562 0.7400080 0.8137168 0.7520257 0.3549048 0.8283837 0.8846448 0.8178805 0.7834778 0.7400080 0.7582924 0.6320182 0.9199710 0.7115643 0.7772295 0.8355217 0.6597672 0.6740114 0.5473277 0.8661261 0.8879790 0.8090090 0.6228799 0.5514047 0.8823472 0.8800235 0.7192792 0.9140764 0.7834481 0.8758825 0.8353810 0.8300562 0.3682840 0.0186731 0.8350216 1.0605974 0.8720608 0.0186731 0.7173118 0.8218741 0.7953011 0.6951937 0.5514047 0.6568292 0.8303721 0.9329655 0.8355217 0.8283837 0.8353810 0.8777210 0.0252225 0.7034928 0.6338440 0.8955428 0.7056982 0.6740114 0.8796031 0.6597672 0.0266052 0.6193924 0.7034928 0.0266052 0.6753915 0.8955428 0.8087869 0.7953011 0.7834778 0.8078311 0.5381282 0.8378708 0.8378708 0.7044915 0.7115643 1.0605974 0.6637355 0.0185357 0.6318469 0.7810414 0.7727623 0.7056982 0.5780942 0.6960387 0.7220048 0.8786667 0.8615126 0.8178805 0.8879790 0.9492148 0.2757047 0.7769566 0.8750083 0.7115643 0.8024834 0.8283837 0.7350327 0.6564721 0.8925624 0.9140764 0.8295448 0.6674933 0.8427569 0.9002293 0.4587382 0.2470011 0.8425739 0.9233787 0.6287745 0.7522022 0.3682840 0.7534804 0.7115643 0.7220048 0.0218386 0.2535486 0.9284247 0.9046636 0.8925624 0.7986593 0.8350034 0.7694751 0.7123418 0.6897277 0.0000000 0.7716651 0.6234899 0.8178805 0.5381282 0.7837453 0.8615126 0.8165739 0.6679511 0.8078311 0.8756391 0.8109642 0.6960387 
StsMC      1.0763862 0.7349209 0.4250824 0.7621742 0.8429802 0.4250824 1.0199905 0.8429802 0.3523411 0.2767638 0.2762766 0.4194833 0.3271402 0.0880098 0.3472987 0.5620631 1.0802987 0.8324669 1.1136427 0.7772676 0.8513375 0.3775711 0.2857717 0.3491360 0.3672671 0.3472987 0.8122209 0.2702434 0.3937614 0.3706113 0.3297078 0.3491360 0.3318512 0.3839488 1.0620677 0.3162290 0.0801115 0.2804233 0.6834361 0.6827145 0.8103501 1.0467280 1.0466333 0.3649931 0.8240884 0.8312011 1.0802987 1.0624251 0.4469053 1.0798309 0.3271402 1.0752604 0.2735640 0.2857717 0.8126731 0.7100231 0.2767638 1.1017034 0.9500971 0.7100231 0.2657814 1.0069471 0.2710457 0.3087934 0.8312011 0.6788653 0.2706547 1.0180673 0.2804233 0.2702434 0.2735640 1.0199905 0.7621742 0.2681735 0.5620631 1.0368129 0.3272394 0.6827145 1.0815232 0.6834361 0.7118551 0.8146407 0.2681735 0.7118551 0.6602225 1.0368129 0.3653029 0.2710457 0.3297078 0.3410178 0.8087485 0.3683399 0.3683399 0.3264041 0.3162290 1.1017034 0.6865435 0.7115574 0.5620631 0.3930327 0.0804562 0.3272394 0.8513375 0.3214778 0.3138280 1.0810375 1.0516366 0.3706113 1.0466333 1.0729416 0.7745203 0.3253533 1.0799308 0.3162290 0.3574081 0.2702434 0.0912925 0.4144154 1.0343168 1.0798309 0.2684122 0.6869073 0.2788946 0.3966986 0.7536670 0.7335304 0.2902003 1.0451493 0.8254798 0.2792129 0.8126731 0.0793002 0.3162290 0.3138280 0.7177560 0.7449539 1.0180673 1.0941426 1.0343168 0.3252016 0.3387876 0.2662352 0.4035408 0.4194833 0.7716651 0.0000000 0.6619709 0.3706113 0.8087485 0.3272574 1.0516366 0.3740229 0.6906633 0.3410178 1.0624251 0.3756612 0.3214778 
StsTu      0.9735609 0.5805962 0.6114970 0.6269781 0.6519187 0.6114970 0.9723292 0.6519187 0.6881456 0.7313383 0.7044339 0.6117118 0.6841374 0.6820025 0.7005276 0.5236293 0.9897645 0.6545748 1.0198376 0.6397013 0.6593417 0.7040398 0.7773756 0.6890105 0.7007992 0.7005276 0.5829418 0.7221483 0.7466278 0.7006559 0.6876107 0.6890105 0.6547934 0.6148283 1.0158748 0.6182464 0.6829569 0.7405402 0.0323457 0.0136464 0.6397013 1.0285220 0.9854544 0.6940873 0.6792239 0.6436102 0.9897645 0.9736081 0.6339335 1.0049381 0.6841374 0.9699247 0.7120008 0.7773756 0.5802460 0.5845282 0.7313383 1.0258600 0.9283925 0.5845282 0.6608041 0.9248136 0.6787976 0.6202965 0.6436102 0.0322869 0.7550802 1.0111783 0.7405402 0.7221483 0.7120008 0.9723292 0.6269781 0.6342399 0.5236293 0.9743382 0.5950968 0.0136464 0.9833092 0.0323457 0.5904401 0.6811842 0.6342399 0.5904401 0.0136464 0.9743382 0.6894169 0.6787976 0.6876107 0.6748173 0.6519187 0.7360786 0.7360786 0.5939437 0.6182464 1.0258600 0.0121160 0.5889202 0.5236293 0.6935596 0.6829569 0.5950968 0.6593417 0.5850005 0.6461903 0.9834375 0.9627304 0.7006559 0.9854544 1.0187605 0.5722070 0.6843957 0.9831780 0.6182464 0.6924930 0.7221483 0.6723739 0.6344833 0.9723538 1.0049381 0.7310005 0.0060242 0.7250158 0.7354320 0.6038597 0.5747437 0.7237773 1.0243214 0.6799617 0.6807104 0.5802460 0.6727071 0.6182464 0.6461903 0.5915240 0.5657143 0.9974341 1.0232100 0.9723538 0.6961145 0.7388962 0.6787976 0.5929704 0.6117118 0.6234899 0.6619709 0.0000000 0.7006559 0.6519187 0.6843957 0.9627304 0.7033153 0.0152027 0.6748173 0.9736081 0.7040398 0.5850005 
AmLrN2_2   1.0429579 0.7179177 0.4874204 0.8245920 0.8450432 0.4874204 0.9883271 0.8450432 0.0016119 0.3261718 0.2941408 0.4546707 0.0436253 0.4032872 0.3208780 0.6047363 1.0258398 0.8285211 1.0373631 0.7940818 0.8299704 0.0061990 0.3306671 0.3855735 0.0124334 0.3208780 0.8019846 0.3216684 0.2786466 0.0000010 0.0453151 0.3855735 0.3417634 0.4280798 1.0453483 0.3259934 0.3775845 0.3117734 0.7225754 0.7272124 0.8222171 0.9838470 1.0418002 0.0155836 0.8254274 0.8449111 1.0263641 1.0186174 0.4815299 1.0654848 0.0436253 1.0589623 0.2884728 0.3434691 0.8724358 0.7613428 0.3261718 1.0142840 0.9031871 0.7613428 0.3145199 0.9614563 0.3380887 0.3249284 0.8449111 0.7190108 0.3029288 1.0399484 0.3117734 0.2949346 0.2884728 0.9883271 0.8245920 0.3555963 0.5991465 1.0211851 0.3493246 0.7272124 1.0542565 0.7225754 0.7727060 0.8281817 0.3555963 0.7727060 0.7077141 1.0211851 0.0187558 0.3380887 0.0453151 0.0657354 0.8164112 0.1768452 0.1768452 0.3514525 0.3287293 1.0142840 0.7193925 0.7642548 0.6044573 0.3939953 0.3737880 0.3349373 0.8299704 0.3403573 0.3307346 1.0494549 1.0184230 0.0000010 1.0418002 1.0267807 0.7581226 0.0422548 1.0576903 0.3259934 0.3228534 0.2949346 0.3466219 0.4542712 1.0306208 1.0654848 0.3022138 0.7328960 0.2930656 0.2837862 0.7752811 0.7161276 0.2879440 0.9340567 0.8271820 0.2253451 0.8724358 0.3581486 0.3287293 0.3307346 0.7692830 0.7269776 1.0394525 1.0632340 1.0306208 0.3513790 0.2181155 0.3271229 0.4476248 0.4546707 0.8178805 0.3706113 0.7006559 0.0000000 0.8164112 0.0420113 1.0184230 0.0030880 0.7996404 0.0657354 1.0126992 0.0062337 0.3544942 
StRiR_1    0.8631977 0.5088313 0.7000626 0.5464431 0.0000010 0.7000626 0.7364456 0.0000010 0.7885694 0.8204296 0.7951648 0.7332006 0.8013606 0.8054173 0.8648601 0.7095741 0.8615586 0.0103981 0.8978105 0.0258697 0.1048899 0.8121530 0.8362127 0.7768455 0.8185709 0.8648601 0.6101164 0.7926235 0.8950365 0.8164112 0.8016598 0.7768455 0.8051098 0.7072845 0.8807760 0.7428246 0.8219028 0.8209584 0.6815451 0.6749160 0.0258697 0.7636226 0.7200932 0.8125582 0.1060053 0.0044413 0.8615586 0.8346597 0.7483066 0.7780975 0.8013606 0.8622986 0.7849701 0.8362127 0.6007239 0.5091739 0.8204296 0.8800182 0.6991431 0.5091739 0.7681701 0.8042201 0.7925944 0.7488488 0.0044413 0.6773464 0.8121918 0.7652190 0.8209584 0.7926235 0.7849701 0.7364456 0.5464431 0.7779696 0.7095741 0.7189026 0.7386335 0.6749160 0.8633185 0.6815451 0.5190465 0.1040872 0.7779696 0.5190465 0.6749160 0.7189026 0.8081464 0.7925944 0.8016598 0.8182079 0.0000010 0.8320611 0.8320611 0.7373837 0.7428246 0.8800182 0.6713814 0.5199698 0.7095741 0.8031123 0.8219028 0.7386335 0.1048899 0.7207316 0.7172289 0.8464415 0.8207963 0.8164112 0.7200932 0.8860044 0.4875260 0.7988336 0.8585786 0.7428246 0.8010294 0.7926235 0.7925531 0.7130267 0.7793782 0.7780975 0.7902374 0.6727204 0.8003967 0.9018455 0.0000010 0.5093188 0.7993451 0.7854151 0.1056770 0.8195547 0.6007239 0.7911281 0.7428246 0.7172289 0.5114445 0.4954583 0.7652190 0.7860555 0.7793782 0.8317369 0.8600547 0.7881387 0.7152590 0.7332006 0.5381282 0.8087485 0.6519187 0.8164112 0.0000000 0.7988336 0.8207963 0.8108320 0.6810980 0.8182079 0.8346597 0.8121530 0.7207316 
AmsW9_1    1.0433848 0.7004554 0.4591570 0.7835200 0.8270965 0.4591570 0.9793628 0.8270965 0.0457369 0.2948877 0.2613283 0.4266790 0.0015315 0.3291004 0.2994151 0.5844819 1.0340982 0.8108563 1.0231980 0.7853946 0.8299516 0.0403121 0.2874752 0.3550215 0.0386136 0.2994151 0.7764617 0.2715347 0.2463263 0.0420113 0.0030681 0.3550215 0.3158117 0.3998016 1.0506110 0.2944875 0.3372494 0.2797402 0.7084420 0.7132829 0.8133637 0.9933295 1.0476544 0.0386388 0.8119566 0.8269380 1.0346045 1.0268164 0.4401715 1.0565806 0.0015315 1.0593597 0.2609625 0.2874752 0.8137982 0.7210587 0.2948877 1.0004849 0.9144856 0.7210587 0.2766862 0.9574330 0.3086909 0.2980927 0.8269380 0.7049196 0.2672248 1.0208421 0.2797402 0.2715347 0.2609625 0.9793628 0.7835200 0.3134011 0.5773706 1.0373300 0.3109398 0.7132829 1.0546621 0.7084420 0.7318763 0.8169512 0.3134011 0.7318763 0.6938742 1.0373300 0.0419826 0.3086909 0.0030681 0.0583360 0.7988336 0.1484012 0.1484012 0.3117689 0.2971130 1.0004849 0.7101770 0.7243700 0.5825609 0.3674388 0.3334566 0.3109398 0.8299516 0.3145429 0.3110188 1.0498688 1.0220692 0.0420113 1.0476544 1.0355392 0.7327023 0.0000010 1.0580896 0.2944875 0.3117205 0.2715347 0.3068909 0.4125919 1.0391386 1.0565806 0.2752587 0.7189207 0.2603408 0.2467626 0.7652692 0.6985973 0.2649212 0.9283960 0.8159529 0.1959193 0.8137982 0.3156398 0.2971130 0.3110188 0.7287559 0.7099083 1.0203047 1.0753279 1.0391386 0.3228732 0.1887199 0.2977099 0.4156615 0.4266790 0.7837453 0.3272574 0.6843957 0.0420113 0.7988336 0.0000000 1.0220692 0.0385965 0.7170085 0.0583360 1.0208938 0.0405455 0.3145429 
StsCM_1    0.0495670 0.8015082 1.0525934 0.8642743 0.8384108 1.0525934 0.3393562 0.8384108 0.9453629 1.0560776 1.0053190 1.0786627 1.0216594 1.0705563 1.0930746 0.9515445 0.0391135 0.8245373 0.4960920 0.8174074 0.8166471 1.0256941 1.0735455 1.0938495 1.0252355 1.0930746 0.9211396 1.0260523 1.1379263 1.0184230 1.0261971 1.0938495 1.1005051 0.9942688 0.4648000 1.0455749 1.1060614 1.0755140 1.0073414 1.0023047 0.8350076 0.3360692 0.3294662 1.0203082 0.8271760 0.8333743 0.0391135 0.0314712 1.1016347 0.3369361 1.0216594 0.0430828 1.0196552 1.0735455 0.9054969 0.8044375 1.0560776 0.4946792 0.3521114 0.8044375 1.0746508 0.0631498 1.0627996 0.9988617 0.8333743 1.0056001 1.0470871 0.4206768 1.0755140 1.0260523 1.0196552 0.3393562 0.8642743 1.1032496 0.9515445 0.3275984 0.9962771 1.0023047 0.0495959 1.0073414 0.8149399 0.8115043 1.1032496 0.8149399 0.9807825 0.3275984 1.0256107 1.0627996 1.0261971 1.0405870 0.8207963 1.0274264 1.0274264 0.9949598 1.0455749 0.4946792 1.0034940 0.8196419 0.9515445 1.0533626 1.1103900 0.9962771 0.8166471 1.0102803 1.0308586 0.0415292 0.0000010 1.0184230 0.3294662 0.4549647 0.9490012 1.0203059 0.0430465 1.0455749 1.0602152 1.0260523 1.0451122 1.0292014 0.3212100 0.3369361 1.0389491 0.9857438 1.0202389 1.1671641 0.7522401 0.7996323 1.0282729 0.4130075 0.8166735 1.0547905 0.9054969 1.0591649 1.0455749 1.0308586 0.8127012 0.8410655 0.4206768 0.3306526 0.3212100 1.1218487 1.0661327 1.0383067 1.0198358 1.0786627 0.8615126 1.0516366 0.9627304 1.0184230 0.8207963 1.0220692 0.0000000 1.0213902 1.0103369 1.0405870 0.0314712 1.0239305 1.0102803 
AmsTN      1.0459194 0.7178134 0.4845483 0.8232554 0.8392492 0.4845483 0.9929997 0.8392492 0.0048462 0.3202038 0.2885377 0.4549841 0.0402035 0.3769842 0.3161551 0.6043128 1.0288006 0.8228736 1.0374415 0.7972651 0.8322191 0.0030850 0.3246662 0.3824969 0.0093059 0.3161551 0.8010538 0.2892588 0.2731273 0.0030880 0.0418802 0.3824969 0.3358008 0.4284048 1.0512705 0.3201627 0.3775847 0.3088810 0.7252223 0.7298771 0.8253900 0.9921685 1.0365709 0.0124414 0.8315949 0.8391090 1.0293175 1.0215694 0.4818433 1.0655138 0.0402035 1.0619091 0.2850561 0.3246662 0.8415895 0.7602294 0.3202038 1.0144001 0.9136423 0.7602294 0.3086276 0.9598495 0.3332758 0.3187245 0.8391090 0.7216543 0.2972594 1.0404651 0.3088810 0.2892588 0.2850561 0.9929997 0.8232554 0.3508806 0.5971011 1.0152885 0.3291486 0.7298771 1.0572053 0.7252223 0.7715412 0.8343592 0.3508806 0.7715412 0.7103834 1.0152885 0.0155980 0.3332758 0.0418802 0.0620704 0.8108320 0.1722213 0.1722213 0.3313360 0.3228774 1.0144001 0.7220421 0.7631435 0.6024038 0.3872914 0.3737859 0.3291486 0.8322191 0.3345111 0.3248482 1.0524034 1.0213902 0.0030880 1.0365709 1.0343832 0.7526849 0.0388194 1.0606353 0.3201627 0.3169695 0.2892588 0.3470589 0.4545983 1.0307093 1.0655138 0.2964562 0.7355626 0.2874497 0.2781874 0.7740637 0.7160267 0.2823650 0.9342911 0.8333644 0.2203033 0.8415895 0.3629320 0.3228774 0.3248482 0.7681378 0.7208740 1.0399698 1.0695863 1.0307093 0.3465062 0.2130762 0.3222694 0.4424626 0.4549841 0.8165739 0.3740229 0.7033153 0.0030880 0.8108320 0.0385965 1.0213902 0.0000000 0.7335439 0.0620704 1.0156599 0.0031022 0.3345111 
StLaN18    1.0202152 0.6044327 0.6332796 0.6710423 0.6971910 0.6332796 1.0267356 0.6971910 0.6969452 0.7582421 0.7263530 0.6394669 0.7167402 0.7606112 0.7246423 0.5356100 1.0363570 0.6999763 1.0916035 0.6698432 0.7101001 0.7343491 0.8032889 0.7153882 0.7338099 0.7246423 0.6067265 0.8646928 0.7824487 0.7336176 0.7202585 0.7153882 0.6816192 0.6247208 1.0595407 0.6333054 0.7055278 0.7635883 0.0304965 0.0234491 0.6860031 1.0718553 1.0426621 0.7269985 0.7252236 0.6889257 1.0389916 1.0324021 0.6542787 1.0480185 0.7167402 1.0242047 0.7345522 0.8263884 0.6290782 0.6286848 0.7582421 1.0878748 0.9577867 0.6286848 0.6874376 0.9511113 0.6969584 0.6223992 0.6889257 0.0304443 0.7782452 1.0460924 0.7635883 0.7469009 0.7345522 1.0267356 0.6710423 0.6571063 0.5270603 1.0338002 0.6922227 0.0234491 1.0376414 0.0304965 0.6366890 0.7272328 0.6571063 0.6366890 0.0238113 1.0338002 0.7222700 0.6969584 0.7202585 0.6984902 0.6810980 0.7603495 0.7603495 0.6922688 0.6371880 1.0878748 0.0158070 0.6345638 0.5288883 0.6890696 0.7006686 0.6198470 0.7101001 0.6096520 0.6599970 1.0377903 1.0103369 0.7336176 1.0426621 1.0730287 0.5929453 0.7141662 1.0374867 0.6333054 0.7118875 0.7469009 0.6971811 0.6354082 1.0324344 1.0480185 0.7558335 0.0160063 0.7465026 0.7710191 0.6260903 0.5987376 0.7489405 1.0502121 0.7260364 0.7135609 0.6290782 0.7028794 0.6371880 0.6599970 0.6357393 0.5896851 1.0303515 1.0643391 1.0324344 0.7213073 0.7762178 0.6735433 0.6202427 0.6394669 0.6679511 0.6906633 0.0152027 0.7996404 0.6810980 0.7170085 1.0103369 0.7335439 0.0000000 0.6984902 1.0246031 0.7315033 0.6773282 
AmsBJ_4    1.0621429 0.7146526 0.4607219 0.8081994 0.8469449 0.4607219 0.9991920 0.8469449 0.0708155 0.2958578 0.2667513 0.4418057 0.0599928 0.3402892 0.2999421 0.5891399 1.0587863 0.8311076 1.0382299 0.8044634 0.8517996 0.0639218 0.2987005 0.3609301 0.0605524 0.2999421 0.8440754 0.2642197 0.2418370 0.0657354 0.0617547 0.3609301 0.3254293 0.4153779 1.0308462 0.2974367 0.3433174 0.2849615 0.6888285 0.6998530 0.8328942 1.0057619 1.0703670 0.0627235 0.8309893 0.8413733 1.0592401 1.0513026 0.4531190 1.0702996 0.0599928 1.0782329 0.2626797 0.2987005 0.8813178 0.7422621 0.2958578 1.0150565 0.9562159 0.7422621 0.2894629 0.9856547 0.3091036 0.3080914 0.8413733 0.6853874 0.2700700 1.0374342 0.2849615 0.2642197 0.2626797 0.9991920 0.8081994 0.3258223 0.5820867 1.0498944 0.3248564 0.6998530 1.0734862 0.6888285 0.7534616 0.8341153 0.3258223 0.7534616 0.6806611 1.0498944 0.0634428 0.3091036 0.0617547 0.0000010 0.8182079 0.1627192 0.1627192 0.3250788 0.3000425 1.0150565 0.6965995 0.7486981 0.5872436 0.3641989 0.3395467 0.3248564 0.8517996 0.3276079 0.3205227 1.0686284 1.0405870 0.0657354 1.0703670 1.0165715 0.7596333 0.0586826 1.0769351 0.2974367 0.3230573 0.2642197 0.3183966 0.4258272 1.0296869 1.0702996 0.2663023 0.7054112 0.2608108 0.2453699 0.7925017 0.7131720 0.2596847 0.9431021 0.8331162 0.1956618 0.8813178 0.3292314 0.3000425 0.3205227 0.7500324 0.7190477 1.0369325 1.0710102 1.0296869 0.3359549 0.1850887 0.2982585 0.4309687 0.4418057 0.8078311 0.3410178 0.6748173 0.0657354 0.8182079 0.0583360 1.0405870 0.0620704 0.6984902 0.0000000 1.0453467 0.0643050 0.3276079 
StsW38_1   0.0516191 0.8010425 1.0372928 0.8784607 0.8523204 1.0372928 0.3386630 0.8523204 0.9334614 1.0578660 1.0073592 1.0772894 1.0204857 1.0814099 1.0941054 0.9657649 0.0289601 0.8375785 0.4933604 0.8259611 0.8335788 1.0217728 1.0613425 1.0943424 1.0194740 1.0941054 0.9176087 1.0206265 1.1334970 1.0126992 1.0250074 1.0943424 1.0905204 0.9996240 0.4708100 1.0531369 1.1072185 1.0693921 1.0209551 1.0129582 0.8436066 0.3350926 0.3357707 1.0145775 0.8436691 0.8472287 0.0289601 0.0000010 1.1103796 0.3371780 1.0204857 0.0482993 1.0202590 1.0613425 0.9014800 0.8241296 1.0578660 0.4919455 0.3587973 0.8241296 1.0766050 0.0672112 1.0664697 0.9824662 0.8472287 1.0191946 1.0482638 0.4245647 1.0693921 1.0206265 1.0202590 0.3386630 0.8784607 1.1002112 0.9657649 0.3361074 1.0070148 1.0129582 0.0549408 1.0209551 0.8348310 0.8291200 1.1002112 0.8348310 0.9914177 0.3361074 1.0198435 1.0664697 1.0250074 1.0453467 0.8346597 1.0233984 1.0233984 1.0057000 1.0531369 0.4919455 1.0150225 0.8393101 0.9657649 1.0522394 1.1115412 1.0070148 0.8335788 1.0299818 1.0367672 0.0497918 0.0314712 1.0126992 0.3357707 0.4608834 0.9397675 1.0191347 0.0497573 1.0531369 1.0427493 1.0206265 1.0459423 1.0346477 0.3245493 0.3371780 1.0334110 0.9962979 1.0174884 1.1570158 0.7630432 0.7991607 1.0286465 0.4161244 0.8344082 1.0466765 0.9014800 1.0635793 1.0531369 1.0367672 0.8325258 0.8391826 0.4245647 0.3387574 0.3245493 1.1339808 1.0580218 1.0420053 1.0232727 1.0772894 0.8756391 1.0624251 0.9736081 1.0126992 0.8346597 1.0208938 0.0314712 1.0156599 1.0246031 1.0453467 0.0000000 1.0200118 1.0299818 
AmsW8_2    1.0485896 0.7203651 0.4800401 0.8176351 0.8321197 0.4800401 0.9964171 0.8321197 0.0081085 0.3206434 0.2921665 0.4529194 0.0421658 0.3775024 0.3156788 0.5944770 1.0279275 0.8157912 1.0419357 0.7985358 0.8248491 0.0000010 0.3251446 0.3852600 0.0125241 0.3156788 0.8008014 0.2915879 0.2727682 0.0062337 0.0438598 0.3852600 0.3370710 0.4286176 1.0547862 0.3223008 0.3792331 0.3113985 0.7231610 0.7278154 0.8183075 0.9955943 1.0399213 0.0156976 0.8235645 0.8319684 1.0279275 1.0200118 0.4788928 1.0694024 0.0421658 1.0586234 0.2886173 0.3251446 0.8369568 0.7614011 0.3206434 1.0187290 0.9196602 0.7614011 0.3076703 0.9641250 0.3331500 0.3218619 0.8319684 0.7195854 0.3010066 1.0416619 0.3113985 0.2915879 0.2886173 0.9964171 0.8176351 0.3523064 0.5944770 1.0185203 0.3299219 0.7278154 1.0539041 0.7231610 0.7727581 0.8263074 0.3523064 0.7727581 0.7111300 1.0185203 0.0188935 0.3331500 0.0438598 0.0643050 0.8121530 0.1742628 0.1742628 0.3321246 0.3223008 1.0187290 0.7201851 0.7643107 0.5944770 0.3862285 0.3773295 0.3299219 0.8248491 0.3350583 0.3282054 1.0490890 1.0239305 0.0062337 1.0399213 1.0377934 0.7479701 0.0405455 1.0573481 0.3223008 0.3224057 0.2915879 0.3504933 0.4548025 1.0332825 1.0694024 0.2988701 0.7335160 0.2920838 0.2808045 0.7668986 0.7185874 0.2869406 0.9338320 0.8253092 0.2222709 0.8369568 0.3645133 0.3223008 0.3282054 0.7693368 0.7214595 1.0416619 1.0735024 1.0332825 0.3470237 0.2143691 0.3246836 0.4403359 0.4529194 0.8109642 0.3756612 0.7040398 0.0062337 0.8121530 0.0405455 1.0239305 0.0031022 0.7315033 0.0643050 1.0200118 0.0000000 0.3350583 
AmsW6_2    1.0235855 0.6408942 0.3896318 0.6908826 0.7497790 0.3896318 0.9508522 0.7497790 0.3318905 0.3003282 0.2908374 0.3357042 0.3144344 0.3535263 0.2954752 0.5181527 1.0324526 0.7414217 1.0590641 0.7044859 0.7822840 0.3351259 0.3161236 0.2609645 0.3347489 0.2954752 0.7401222 0.3471377 0.3624432 0.3403573 0.3141512 0.2609645 0.2950864 0.3156630 1.0390115 0.2358586 0.3199445 0.3175800 0.6084323 0.6111760 0.7331565 0.9576615 0.9799851 0.3329986 0.7869761 0.7433632 1.0334430 1.0364051 0.3449759 1.0055945 0.3144344 1.0243192 0.2936148 0.3201604 0.7856252 0.6371546 0.3003282 1.0404250 0.9169537 0.6371546 0.2531040 0.9455174 0.3160067 0.2856377 0.7433632 0.6041318 0.3159217 1.0175428 0.3175800 0.3245496 0.2936148 0.9508522 0.6908826 0.2530853 0.5060912 0.9763156 0.0193535 0.6111760 1.0356803 0.6084323 0.6354741 0.7843019 0.2530853 0.6354741 0.5942493 0.9763156 0.3329489 0.3160067 0.3141512 0.3276079 0.7207316 0.3290367 0.3290367 0.0193169 0.2383314 1.0404250 0.5919459 0.6379741 0.5111855 0.3561578 0.3187846 0.0172899 0.7822840 0.0000010 0.2002875 1.0309698 1.0102803 0.3403573 0.9799851 1.0419771 0.6732348 0.3143539 1.0288049 0.2358586 0.3403378 0.3245496 0.2946467 0.3180988 0.9846323 1.0055945 0.3234059 0.6103905 0.3040453 0.3736857 0.7025886 0.6422807 0.3168701 0.9991875 0.7891704 0.2507520 0.7856252 0.3052204 0.2383314 0.2002875 0.6444011 0.6325504 1.0165088 1.0009756 0.9846323 0.3305913 0.2978872 0.3128891 0.3204577 0.3357042 0.6960387 0.3214778 0.5850005 0.3544942 0.7207316 0.3145429 1.0102803 0.3345111 0.6773282 0.3276079 1.0299818 0.3350583 0.0000000 
```
