## Supplementary Data 7 for "Structural and evolutionary analyses support reclassification of glycopeptide antibiotics as xyclopeptides": OG_13_abc_mafft_iqtree.treefile

```
(StAc:0.0035350048,(((((((((((((StsBA_1:0.0000010005,StsBA_2:0.0000010005)100:0.0456264913,StDu:0.0328901267)100:0.0957090705,StAvMA_2:0.1293359293)68:0.0435942816,((((StX_4:0.0000010005,StFr_4:0.0000026970)66:0.0000025939,((StX_2:0.0000000000,StX_1:0.0000000000):0.0000010005,StX_3:0.0000010005)92:0.0000010005)100:0.0130441384,(((StsW0_1:0.0000010005,StsW0_2:0.0000010005)76:0.0000021541,StsMU:0.0039728493)98:0.0039824601,StsS0:0.0059020901)78:0.0000026670)98:0.0071788138,StX:0.0116320072)100:0.1921791775)67:0.0652314068,(StsY_B:0.0213689841,(StSe_2:0.0000010005,StSe_1:0.0000010005)100:0.0496217716)100:0.2330604756)100:0.1504812689,(((((A47:0.0000000000,StTo:0.0000000000):0.0000010005,StToN1:0.0000010005)100:0.2103399944,((((((((((((((((((ris:0.0022095412,((AmLrN2_1:0.0000000000,AmLr_1:0.0000000000):0.0000010005,(AmLr_2:0.0000010005,AmLrN2_2:0.0000010005)41:0.0000010005)53:0.0000010005)99:0.0041455457,AmsTN:0.0000010005)44:0.0000010005,(AmsW8_1:0.0000010005,AmsW8_2:0.0000010005)99:0.0041346826)100:0.0104094548,AmRo_2:0.0020171632)98:0.0029504674,(AmsW97:0.0000010005,AmRo_1:0.0041368300)100:0.0032926860)100:0.0286020051,(((((AmsMJ_2:0.0000000000,AmsC0_2:0.0000000000):0.0000000000,AmsMJ_3:0.0000000000):0.0000010005,AmsMJ_4:0.0000010005)36:0.0000027778,(((AmJa_1:0.0000000000,AmJa_2:0.0000000000):0.0000000000,AmJaD4:0.0000000000):0.0000010005,risA:0.0000010005)100:0.0020536407)57:0.0000010005,(AmsW9_2:0.0000010005,AmsW9_1:0.0000010005)99:0.0020517412)99:0.0176703465)98:0.0216008314,(AmsBJ_3:0.0000010005,AmsBJ_4:0.0000010005)100:0.0417202853)100:0.0783807470,(AmAzD3_3:0.0000010005,AmAzD3_5:0.0000010005)100:0.1031714873)100:0.0570334608,((UsB:0.0305029172,KbPh:0.0291643376)100:0.1616885833,UME:0.1010739777)100:0.0294333978)100:0.0353374430,Uc878:0.0752750200)100:0.0647045911,(AkAan_1:0.0000010005,AkAan_2:0.0000010005)100:0.2203957556)86:0.0252472059,((((((((AmBlD4:0.0000000000,AmBlD59_2:0.0000000000):0.0000000000,bal:0.0000000000):0.0000000000,AmBlD59_1:0.0000000000):0.0000010005,AmBlFH:0.0000010005)100:0.0939552049,(KbAr_2:0.0000010005,KbArN5:0.0000010005)100:0.0958954210)98:0.0269293551,((AmAaD2_3:0.0518060814,(((van:0.0000010005,AmKe_4:0.0000010005)45:0.0000010005,(AmOrH:0.0000000000,AmKe_2:0.0000000000):0.0000010005)98:0.0027733832,AmsW69_1:0.0054093077)100:0.0507510449)47:0.0132285005,((((((AmDeD9_2:0.0000000000,dec_2:0.0000000000):0.0000000000,AmDeD9_3:0.0000000000):0.0000010005,AmDeD9_1:0.0000010005)100:0.0378551725,AmOv:0.0134317121)100:0.0499137403,((((AmRg_6:0.0000000000,AmRgN0:0.0000000000):0.0000000000,AmRg_4:0.0000000000):0.0000000000,AmRg_5:0.0000000000):0.0000010005,dec_1:0.0000010005)100:0.0472089115)100:0.0431211908,(AmOrD0:0.0046502338,AmOr_2:0.0157434965)100:0.0472168816)38:0.0172917962)82:0.0272852092)100:0.0987105872,((((StsY_A:0.0233380815,StsAN:0.0067297979)100:0.0491547307,StsMC:0.0565593040)72:0.0113627540,(StsW00:0.0000010005,US8:0.0000010005)100:0.0414046892)92:0.0221031524,Ue26:0.0499284159)100:0.1387447344)92:0.0250523596,(((AmKeF:0.0000000000,AmKe_3:0.0000000000):0.0000010005,AmKen_2:0.0000010005)51:0.0000010005,ker:0.0021364209)100:0.1868017992)80:0.0231270587)74:0.0162285769,AmBr_2:0.1767360202)72:0.0135404584,((NcTr_1:0.0000010005,NcTr_2:0.0000010005)100:0.1395562989,Kus:0.2597100726)92:0.0368813702)86:0.0155990081,((UK6:0.0000010005,ApsA3_2:0.0000010005)100:0.1876133834,(ApRc:0.2166241180,Uc37:0.1321323973)100:0.0412559935)94:0.0521654260)60:0.0176089003,(((ApTi:0.0000000000,tei_2:0.0000000000):0.0000010005,tei_1:0.0000010005)46:0.0000010005,(ApTi_4:0.0000010005,ApTi_5:0.0000010005)99:0.0020615609)100:0.1569876568)96:0.0308841581,(((AmVs_1:0.0000028379,AmVs_2:0.0000028684)100:0.1468731057,(KbAr_3:0.0000010005,KbAr_1:0.0000010005)100:0.0714119964)100:0.0574928580,(((AmsW1_2:0.0000010005,AmsW1_1:0.0000010005)100:0.0036770248,AmsW5_2:0.0000021521)100:0.0090920871,(AmsW6_1:0.0000010005,AmsW6_2:0.0000027814)100:0.0156800215)100:0.1422197182)88:0.0213750166)100:0.0983704816,((((NnGeA9:0.0000010005,A40:0.0000010005)63:0.0000010005,NnGe:0.0022619520)100:0.0479972809,(A50:0.0000010005,NnCxD5_1:0.0022588290)100:0.0680748153)100:0.1318042662,NnsW4_1:0.1469795287)100:0.0561004631)100:0.0689258682)100:0.1744318047,((NnsA5_2:0.0000010005,NnsA5_3:0.0000010005)46:0.0000010005,kis:0.0000010005)100:0.3114708304)100:0.1664618029,(((StsK_3:0.0000025490,StsK_1:0.0000026040)100:0.0017360771,StsPA_1:0.0016857543)98:0.0112968890,((((((StCar_2:0.0000010005,StCar_4:0.0000010005)49:0.0000010005,StCar_1:0.0000010005)100:0.0127665783,StCar_3:0.0017912180)98:0.0018163119,StsTu:0.0038594705)100:0.0057560641,StsW2_2:0.0075273812)97:0.0027091248,StLaN18:0.0094347517)97:0.0155947217)100:0.3677988199)100:0.1776209378)100:0.1383608179,(((((((((((StsW25_2:0.0000000000,StRi_6:0.0000000000):0.0000000000,StRi_5:0.0000000000):0.0000000000,StRi_3:0.0000000000):0.0000000000,StRi1:0.0000000000):0.0000010005,StRir_20:0.0000010005)63:0.0000010005,(StRi_1:0.0000010005,StRiR_1:0.0000010005)89:0.0000010005)93:0.0000025738,StRir_1:0.0000010005)99:0.0018452192,((StsW83_2:0.0000000000,rim:0.0000000000):0.0000010005,StsW83_1:0.0000010005)100:0.0036656804)100:0.0074047044,StAua_2:0.0036825772)100:0.0110259503,(StAfJ3_2:0.0000010005,StAfJ3_1:0.0000010005)100:0.0117187048)99:0.0341869823,((StsC2_2:0.0000010005,StsC2_1:0.0000010005)100:0.0335349056,(StMo_1:0.0165489336,(StPo:0.0057099689,StCr:0.0070174439)100:0.0134892592)100:0.0320287923)99:0.0519811217)100:0.2664116476)100:0.5289413740,((((StAq:0.0097503556,(StsTL_3:0.0000010005,StsTL_1:0.0000010005)100:0.0087872395)100:0.2827641767,StFu:0.1133890390)100:0.1304654384,(StVrN_B:0.0000010005,StVr_1_A:0.0000010005)100:0.1830122067)99:0.0386600294,(US5:0.0289862267,StDa_1:0.0177174050)100:0.2513364652)100:0.1008989098)98:0.0567001230,((((StFo_1:0.0000010005,StFo_2:0.0000010005)100:0.1411212670,StLtNB:0.1263167829)63:0.0136605374,((StVe_4:0.0000010005,StVe_1:0.0000010005)100:0.0235638389,(StVe_3:0.0000010005,StVe_5:0.0000010005)100:0.0085887453)100:0.0870535061)82:0.0225421072,((Sts1:0.0525301225,((StsW52_1:0.0000010005,StsW52_2:0.0000010005)100:0.0272075982,StAn_2:0.0228829158)99:0.0216043243)98:0.0134290467,((StAfa_6:0.0000000000,StAfa_2:0.0000000000):0.0000010005,StFr_3:0.0000010005)100:0.0389842417)100:0.0615806568)100:0.0971376975)100:0.2452348833,StsC3:0.0466113877)69:0.0119970187,(((StsC09_2:0.0000010005,StsC09_1:0.0000010005)100:0.0254783090,(StsW38_2:0.0000010005,StsW38_1:0.0000010005)100:0.0126805334)100:0.0159336737,(StsCM_2:0.0000010005,StsCM_1:0.0000010005)100:0.0143532989)99:0.0103833705)100:0.0281663035,StsCT:0.0066743712)91:0.0067632466,(StsCY:0.0017856871,StsC8:0.0034707251)93:0.0035687163)100:0.0070571674,StsC25:0.0070727930);
```
