## Supplementary Data 7 for "Structural and evolutionary analyses support reclassification of glycopeptide antibiotics as xyclopeptides": OG_14_hypothetic_mafft_iqtree.bionj

```
(((StAc:5e-07,StsCY:5e-07):0.00051824562,StsCT:0.0051494841):0.010652408,((((((((StsBA_1:5e-07,StsBA_2:5e-07):0.013597593,StDu:0.05511792):0.11530476,((StsY_B:0.031147351,(StSe_2:0.0099783689,StSe_1:-0.0038853635):0.02965199):0.15984556,StAvMA_2:0.2513366):0.018267758):0.055853099,(((StX_4:5e-07,StFr_4:5e-07):0.0016939503,StX:0.0035900932):0.0084573068,(StsS0:0.0023299614,(StsW0_1:5e-07,StsW0_2:5e-07):0.0029476774):0.0050442191):0.14496869):0.093039609,((((StsK_3:5e-07,StsPA_1:5e-07):0.0021021268,StsW2_2:0.0033017462):0.0049719326,(StCar_2:5.5019336e-07,StCar_4:4.4980661e-07):0.0061720256):0.030003175,StLaN18:-0.034490168):0.34216514):0.040402781,(((StFo_1:5.4768373e-07,StFo_2:4.5231627e-07):0.24030328,(((StsW52_1:5e-07,StsW52_2:5e-07):0.053028625,StAn_2:0.052632358):0.023239896,(StFr_3:5e-07,StAfa_6:5e-07):0.17261489):0.12138927):0.048249699,((StVe_4:5.6357828e-07,StVe_1:4.3642171e-07):0.016783252,(StVe_3:5e-07,StVe_5:5e-07):0.026375853):0.2111294):0.11947547):0.019340217,((US5:0.017866423,StDa_1:0.0042694793):0.41517204,StFu:0.33031577):0.15798372):0.10880047,((NnsA5_2:0.0036325052,(kis:5e-07,NnsA5_3:5e-07):0.0029287359):1.0203731,(StAq:2.2290973e-05,(StsTL_3:0.0024837812,StsTL_1:-0.0024827814):0.0054348139):0.72481829):0.061631795):0.35043868,((StsW38_2:0.00015365332,StsC3:0.034595303):-0.006492395,((StsC09_1:5e-07,StsC09_2:5e-07):0.00076195132,(StsCM_1:5e-07,StsCM_2:5e-07):0.0048713339):0.0065648966):0.017727569);
```
