## Supplementary Data 7 for "Structural and evolutionary analyses support reclassification of glycopeptide antibiotics as xyclopeptides": OG_14_hypothetic_mafft_iqtree.ckp

```
--- # IQ-TREE Checkpoint ver >= 1.6
CandidateSet:
 00: -4442.15027174 (0:0.0000010009,(((((((((1:0.0000010009,39:0.0000010009):2.318542719e-06,42:0.0697405332):0.104998572,(7:0.0452105656,(16:0.0000021162,41:0.0061959564):0.03406384906):0.2377468662):0.03858104669,36:0.2184874438):0.07258282192,(((2:0.0000010009,23:0.0000010009):1.000835002e-06,45:0.0052664611):0.0117993188,((17:0.0000010009,19:0.0000010009):0.005248569286,30:0.0000010009):0.004101693):0.1409783874):0.1243683224,(((6:0.0000022194,(18:0.0000010009,28:0.0000010009):0.005289663708):0.9467988514,((8:0.0222937177,35:0.0000022290):0.4875643758,40:0.2550456673):0.1031253787):0.1555339709,((9:0.0000010009,21:0.0000010009):2.361388506e-06,(((10:0.0000010009,26:0.0000010009):0.01120450789,47:0.0000010009):2.807555047e-06,29:0.0000020781):0.005432612188):0.3504190091):0.07419383267):0.07443539982,(((3:0.0000010009,22:0.0000010009):0.3306095373,(((14:0.0000010009,38:0.0000010009):0.07031392287,43:0.0356206948):0.04060247971,(37:0.0000010009,44:0.0000010009):0.1748046483):0.08557012693):0.08182598999,((11:0.0000010009,34:0.0000010009):0.01786473684,(25:0.0000010009,27:0.0000010009):0.02604579365):0.1712053891):0.1630761385):0.2069756022,(4:0.0000025696,(24:0.0000024071,31:0.0000010009):0.006794691081):1.319910837):0.1752755509,32:0.0000025279):0.005856692984,((((5:0.0000010009,(12:0.0000010009,13:0.0000010009):1.000835002e-06):1.000835002e-06,(33:0.0000010009,46:0.0000010009):0.005776675468):2.700739987e-06,20:0.0356933141):0.03023646952,15:0.0000021639):1.000835002e-06);
 01: -4442.15064158 (0:0.0000010010,((((((((((1:0.0000010010,39:0.0000010010):2.093768933e-06,42:0.0697718595):0.1050444332,(7:0.0452699892,(16:0.0000024167,41:0.0061995522):0.03406498394):0.237902601):0.03862320908,36:0.2186153953):0.07263268466,(((2:0.0000010010,23:0.0000010010):1.000980019e-06,45:0.0052687460):0.01179444519,((17:0.0000010010,19:0.0000010010):0.005250796294,30:0.0000010010):0.00411764729):0.1410358254):0.1244806265,(((6:0.0000027253,(18:0.0000010010,28:0.0000010010):0.005291002249):0.9477572181,((8:0.0223050786,35:0.0000022293):0.4879912394,40:0.2552888173):0.1034387006):0.1551328687,((9:0.0000010010,21:0.0000010010):2.328551158e-06,(((10:0.0000010010,26:0.0000010010):0.01121278691,47:0.0000010010):2.363358524e-06,29:0.0000020784):0.005437042221):0.3509181879):0.0742687982):0.07437536549,(((3:0.0000010010,22:0.0000010010):0.3309161707,(((14:0.0000010010,38:0.0000010010):0.07035536766,43:0.0356486236):0.04061710158,(37:0.0000010010,44:0.0000010010):0.1749758592):0.08562777923):0.08192526061,((11:0.0000010010,34:0.0000010010):0.01787364453,(25:0.0000010010,27:0.0000010010):0.02606663882):0.1712768612):0.1632346769):0.2070634558,(4:0.0000025700,(24:0.0000024074,31:0.0000010010):0.006797255349):1.320928487):0.1753832637,32:0.0000024537):0.005858919302,(((5:0.0000010010,(12:0.0000010010,13:0.0000010010):1.000980019e-06):1.000980019e-06,(33:0.0000010010,46:0.0000010010):0.005778971484):2.701131314e-06,20:0.0357039722):0.03024574967):1.000980019e-06,15:0.0000021642);
 02: -4442.15064857 (0:0.0000010010,(((((((((1:0.0000010010,39:0.0000010010):2.093768933e-06,42:0.0697731469):0.1050282127,(7:0.0452075966,(16:0.0000024167,41:0.0061990771):0.03407694005):0.2378806336):0.03856202907,36:0.2186191686):0.07256968111,(((2:0.0000010010,23:0.0000010010):1.000980019e-06,45:0.0052686841):0.01180273369,((17:0.0000010010,19:0.0000010010):0.005250798305,30:0.0000010010):0.004101667559):0.1410559428):0.124428578,(((6:0.0000021454,(18:0.0000010010,28:0.0000010010):0.005291119026):0.9475049305,((8:0.0223001693,35:0.0000022155):0.4878646373,40:0.2551671436):0.1032640949):0.1553710633,((9:0.0000010010,21:0.0000010010):2.328551158e-06,(((10:0.0000010010,26:0.0000010010):0.01120757378,47:0.0000010010):2.43596759e-06,29:0.0000020784):0.005434630243):0.3505887812):0.07420900513):0.07440974679,(((3:0.0000010010,22:0.0000010010):0.3307566448,(((14:0.0000010010,38:0.0000010010):0.07034051927,43:0.0355987772):0.04060745994,(37:0.0000010010,44:0.0000010010):0.174849363):0.08557190188):0.08184780477,((11:0.0000010010,34:0.0000010010):0.01786215547,(25:0.0000010010,27:0.0000010010):0.02605254478):0.1712436028):0.1631277862):0.2072209971,(4:0.0000021601,(24:0.0000024074,31:0.0000010010):0.006796401805):1.320658016):0.1752587742,32:0.0000024699):0.005858077049,(((5:0.0000010010,(12:0.0000010010,(13:0.0000010010,20:0.0356991084):1.000980019e-06):1.000980019e-06):2.32928426e-06,(33:0.0000010010,46:0.0000010010):0.005778024593):0.03024155806,15:0.0000021642):1.000980019e-06);
 03: -4442.15101576 (0:0.0000010010,(((((((((1:0.0000010010,39:0.0000010010):2.80261755e-06,42:0.0697336944):0.1049846795,(7:0.0451989319,(16:0.0000027929,41:0.0061968015):0.03405950689):0.2377447383):0.03858076242,36:0.2184775178):0.07258703012,(((2:0.0000010010,23:0.0000010010):1.000980019e-06,45:0.0052663717):0.01177710909,((17:0.0000010010,19:0.0000010010):0.005248454745,30:0.0000010010):0.004110740316):0.1409494352):0.1244572355,(((6:0.0000023931,(18:0.0000010010,28:0.0000010010):0.005289788344):0.9472392173,((8:0.0222926135,35:0.0000022293):0.487646987,40:0.2550885071):0.1032838462):0.155156409,((9:0.0000010010,21:0.0000010010):2.202956282e-06,(((10:0.0000010010,26:0.0000010010):0.01120468231,47:0.0000010010):2.245970681e-06,29:0.0000020784):0.005433475196):0.3506118907):0.07417603766):0.07436800904,(((3:0.0000010010,22:0.0000010010):0.3306489503,(((14:0.0000010010,38:0.0000010010):0.07031564485,43:0.0356045587):0.04059819029,(37:0.0000010010,44:0.0000010010):0.1747989123):0.08555958788):0.08180867733,((11:0.0000010010,34:0.0000010010):0.01786009581,(25:0.0000010010,27:0.0000010010):0.02604370439):0.1712222384):0.1631649298):0.2066565849,(4:0.0000025700,(24:0.0000024074,31:0.0000010010):0.00679525378):1.32044073):0.1754864668,32:0.0000025000):0.005857488707,(((5:0.0000010010,(12:0.0000010010,(13:0.0000010010,(33:0.0000010010,46:0.0000010010):0.005777336165):1.000980019e-06):1.000980019e-06):2.665261856e-06,20:0.0356919795):0.03023586571,15:0.0000023726):2.814024946e-06);
 04: -4442.15117703 (0:0.0000010010,(((((((((1:0.0000010010,39:0.0000010010):2.093768933e-06,42:0.0697046575):0.1050730582,(7:0.0452779062,(16:0.0000024167,41:0.0061938026):0.03397283046):0.2377918331):0.03831376722,36:0.2186824527):0.0723178823,(((2:0.0000010010,23:0.0000010010):1.000980019e-06,45:0.0052643714):0.01188186195,((17:0.0000010010,19:0.0000010010):0.005246704557,30:0.0000010010):0.004074247949):0.1411416606):0.1245404899,(((6:0.0000021637,(18:0.0000010010,28:0.0000010010):0.005288428258):0.9470335402,((8:0.0222879805,35:0.0000022155):0.487581884,40:0.2550599977):0.1033514785):0.1547124465,((9:0.0000010010,21:0.0000010010):2.408694368e-06,(((10:0.0000010010,26:0.0000010010):0.01108896858,47:0.0000010010):0.0001151037319,29:0.0000020784):0.005431875537):0.3503828916):0.07433950055):0.074396746,(((3:0.0000010010,22:0.0000010010):0.3305893231,(((14:0.0000010010,38:0.0000010010):0.07029688078,43:0.0356153701):0.04059035764,(37:0.0000010010,44:0.0000010010):0.174766755):0.08555184734):0.08178081445,((11:0.0000010010,34:0.0000010010):0.01785830379,(25:0.0000010010,27:0.0000010010):0.02603954989):0.1712207335):0.1631556141):0.2063812149,(4:0.0000024124,(24:0.0000021051,31:0.0000010010):0.006794916131):1.320269694):0.1756164909,32:0.0000024597):0.005856619393,((((5:0.0000010010,(13:0.0000010010,20:0.0356899885):1.000980019e-06):1.000980019e-06,12:0.0000010010):2.232046658e-06,(33:0.0000010010,46:0.0000010010):0.00577649438):0.03023389401,15:0.0000021642):2.426460673e-06);
 05: -4442.15118977 (0:0.0000022179,((((((((((1:0.0000010010,39:0.0000010010):2.793276571e-06,42:0.0697497325):0.1050131571,(7:0.0452037683,(16:0.0000028258,41:0.0061971976):0.03406463443):0.2377960814):0.03853986443,36:0.2185595968):0.07257338305,(((2:0.0000010010,23:0.0000010010):1.000980019e-06,45:0.0052677341):0.01181319383,((17:0.0000010010,19:0.0000010010):0.005249387404,30:0.0000010010):0.004094134229):0.1410200031):0.1243997641,(((6:0.0000023451,(18:0.0000010010,28:0.0000010010):0.005289973675):0.9472047459,((8:0.0222951148,35:0.0000022232):0.4877194222,40:0.2550989454):0.1031158554):0.1556992925,((9:0.0000010010,21:0.0000010010):2.328551158e-06,(((10:0.0000010010,26:0.0000010010):0.01120565824,47:0.0000010010):2.183851005e-06,29:0.0000020784):0.005433601208):0.35053495):0.07406538089):0.07444617424,(((3:0.0000010010,22:0.0000010010):0.3306920702,(((14:0.0000010010,38:0.0000010010):0.07032359442,43:0.0356056480):0.04060024289,(37:0.0000010010,44:0.0000010010):0.1748167497):0.08556560314):0.08182434433,((11:0.0000010010,34:0.0000010010):0.01786192433,(25:0.0000010010,27:0.0000010010):0.02604649644):0.1712287724):0.1631394353):0.2068668873,(4:0.0000025700,(24:0.0000024074,31:0.0000010010):0.00679561376):1.320529874):0.1753995048,32:0.0000024623):0.005858381606,15:0.0000021642):2.770276264e-06,((((5:0.0000010010,13:0.0000010010):1.000980019e-06,12:0.0000010010):1.000980019e-06,(33:0.0000010010,46:0.0000010010):0.005778259509):2.900127376e-06,20:0.0356946269):0.03023805062);
 06: -4442.15129594 (0:0.0000022179,((((((((((1:0.0000010010,39:0.0000010010):2.21811866e-06,42:0.0697921763):0.1050664119,(7:0.0451551519,(16:0.0000021191,41:0.0062008717):0.03412247685):0.2378894023):0.03864777849,36:0.2185460117):0.07271778043,(((2:0.0000010010,23:0.0000010010):1.000980019e-06,45:0.0052708608):0.01178125781,((17:0.0000010010,19:0.0000010010):0.005252165684,30:0.0000010010):0.004122795011):0.1409914121):0.124411304,(((6:0.0000023451,(18:0.0000010010,28:0.0000010010):0.005291888456):0.947672439,((8:0.0223015615,35:0.0000022232):0.4878709748,40:0.2551757419):0.1029965886):0.1558951448,((9:0.0000010010,21:0.0000010010):2.037124291e-06,(((10:0.0000010010,26:0.0000010010):2.367756133e-06,47:0.0000010010):0.01120898957,29:0.0000020784):0.005435297553):0.3506905038):0.07418867646):0.07435801536,(((3:0.0000010010,22:0.0000010010):0.3308394469,(((14:0.0000010010,38:0.0000010010):0.07035665692,43:0.0355958666):0.04061591294,(37:0.0000010010,44:0.0000010010):0.1748822689):0.08556830124):0.08190785064,((11:0.0000010010,34:0.0000010010):0.01785807674,(25:0.0000010010,27:0.0000010010):0.02606146761):0.1712042016):0.1631358471):0.2076681415,(4:0.0000025700,(24:0.0000024074,31:0.0000010010):0.006796545272):1.320800522):0.1750657943,32:0.0000024623):0.005858641222,15:0.0000021642):2.770276264e-06,(((5:0.0000010010,(12:0.0000010010,13:0.0000010010):1.000980019e-06):2.316483031e-06,(33:0.0000010010,46:0.0000010010):0.005778635764):2.731712657e-06,20:0.0357018101):0.03024407903);
 07: -4442.15144402 (0:0.0000010010,(((((((((1:0.0000010010,39:0.0000010010):2.093768933e-06,42:0.0697443442):0.105007737,(7:0.0452071734,(16:0.0000024167,41:0.0061969071):0.03406345465):0.2377777167):0.03856657267,36:0.2185417705):0.07258949376,(((2:0.0000010010,23:0.0000010010):2.949156185e-06,45:0.0052668765):0.01180379702,((17:0.0000010010,19:0.0000010010):0.005249357372,30:0.0000024886):0.00409513138):0.1410261725):0.1243911304,(((6:0.0000027253,(18:0.0000010010,28:0.0000010010):0.00529014278):0.9473836285,((8:0.0222955572,35:0.0000022293):0.4877420398,40:0.2551146393):0.103235326):0.1554326985,((9:0.0000010010,21:0.0000010010):2.387220972e-06,(((10:0.0000010010,26:0.0000010010):0.0112064635,47:0.0000010010):2.626324203e-06,29:0.0000020784):0.005434733376):0.350647979):0.07413694065):0.07442237471,(((3:0.0000010010,22:0.0000010010):0.3307012128,(((14:0.0000010010,38:0.0000010010):0.07032497297,43:0.0356067945):0.04060161177,(37:0.0000010010,44:0.0000010010):0.1748195083):0.08556711505):0.08182718422,((11:0.0000010010,34:0.0000010010):0.01786237295,(25:0.0000010010,27:0.0000010010):0.02604718334):0.1712333982):0.1631434446):0.2068951411,(4:0.0000021590,(24:0.0000024074,31:0.0000010010):0.00679602146):1.320559042):0.1753931968,32:0.0000024715):0.005857601343,(((((5:0.0000010010,13:0.0000010010):1.000980019e-06,12:0.0000010010):1.000980019e-06,(33:0.0000010010,46:0.0000010010):0.005778506196):2.828791762e-06,20:0.0356952610):0.03023860832,15:0.0000021642):2.837233144e-06);
 08: -4442.15147405 (0:0.0000020792,((((((((((1:0.0000010010,39:0.0000010010):2.093768933e-06,42:0.0697550989):0.1050095016,(7:0.0451967459,(16:0.0000024167,41:0.0061976560):0.03407423607):0.2378128704):0.0386175796,36:0.2184961641):0.07260744302,(((2:0.0000010010,23:0.0000010010):1.000980019e-06,45:0.0052681354):0.01176327499,((17:0.0000010010,19:0.0000010010):0.00525017736,30:0.0000010010):0.004121298315):0.1409375104):0.1244777657,(((6:0.0000021735,(18:0.0000010010,28:0.0000010010):0.005291794441):0.9475795837,((8:0.0223004493,35:0.0000022293):0.487836909,40:0.2551540935):0.1031995132):0.1554147816,((9:0.0000010010,21:0.0000010010):2.346457498e-06,(((10:0.0000010010,26:0.0000010010):0.01121037987,47:0.0000010010):2.832760481e-06,29:0.0000023426):0.005435991971):0.3506792575):0.07428158138):0.07434882351,(((3:0.0000010010,22:0.0000010010):0.3307451423,(((14:0.0000010010,38:0.0000010010):0.07033812708,43:0.0355984621):0.04060729136,(37:0.0000010010,44:0.0000010010):0.1748424962):0.08557114627):0.08184173038,((11:0.0000010010,34:0.0000010010):0.01786081327,(25:0.0000010010,27:0.0000010010):0.02605248997):0.1712445276):0.1631413827):0.2071209867,(4:0.0000020410,(24:0.0000020785,31:0.0000022704):0.006796414812):1.320655738):0.175304517,32:0.0000025667):0.005857911262,15:0.0000020491):2.049878712e-06,(5:0.0000021033,(12:0.0000010010,(13:0.0000010010,(20:0.0356982827,(33:0.0000010010,46:0.0000010010):0.005777900496):1.000980019e-06):1.000980019e-06):2.735714288e-06):0.03024081798);
 09: -4442.15154632 (0:0.0000025361,(((((((((1:0.0000010010,39:0.0000010010):2.093768933e-06,42:0.0697567244):0.1050305771,(7:0.0452121463,(16:0.0000024167,41:0.0061980172):0.0340697031):0.2378140137):0.03856218019,36:0.2185988788):0.07259566656,(((2:0.0000010010,45:0.0052690254):1.000980019e-06,23:0.0000010010):0.01183681668,((17:0.0000010010,19:0.0000010010):0.005250380872,30:0.0000010010):0.004088775465):0.1410776234):0.1243188858,(((6:0.0000024835,(18:0.0000010010,28:0.0000010010):0.005290915732):0.9474967522,((8:0.0222998165,35:0.0000022293):0.4878781676,40:0.2551461087):0.1032066978):0.1556419943,((9:0.0000010010,21:0.0000010010):2.015682594e-06,(((10:0.0000010010,26:0.0000010010):0.01120935266,47:0.0000010010):2.472365416e-06,29:0.0000029696):0.00543551975):0.3506331125):0.07415268924):0.07446971819,(((3:0.0000010010,22:0.0000010010):0.3307588719,(((14:0.0000010010,38:0.0000010010):0.07033740979,43:0.0356053587):0.04060576807,(37:0.0000010010,44:0.0000010010):0.1748472418):0.08557400562):0.08185093703,((11:0.0000010010,34:0.0000010010):0.01786713494,(25:0.0000010010,27:0.0000010010):0.02604833627):0.1712440653):0.1631121613):0.2072444968,(4:0.0000022682,(24:0.0000024074,31:0.0000010010):0.006796379535):1.320677732):0.1752453959,32:0.0000022599):0.005858212011,((((5:0.0000010010,(12:0.0000010010,13:0.0000010010):1.000980019e-06):2.24870099e-06,(33:0.0000010010,46:0.0000010010):0.005778105013):2.346034509e-06,20:0.0356988557):0.03024152343,15:0.0000029499):2.678050338e-06);
 10: -4442.15158129 (0:0.0000010010,(((((((((1:0.0000010010,39:0.0000010010):2.005110022e-06,42:0.0697324406):0.1049826445,(7:0.0452037314,(16:0.0000024167,41:0.0061950130):0.03405832576):0.2377438118):0.03859181242,36:0.2184768035):0.07257515636,(((2:0.0000010010,23:0.0000010010):1.000980019e-06,45:0.0052656636):0.01178720355,((17:0.0000010010,19:0.0000010010):0.005248407722,30:0.0000010010):0.00410814485):0.140954996):0.1244003634,(((6:0.0000023537,(18:0.0000026308,28:0.0000010010):0.005289308258):0.9470779076,((8:0.0222915723,35:0.0000022293):0.4876353007,40:0.2550762836):0.1032136673):0.1554012182,((9:0.0000010010,21:0.0000010010):2.360592084e-06,(((10:0.0000010010,26:0.0000010010):0.01120406332,47:0.0000010010):2.392323738e-06,29:0.0000024521):0.005432206002):0.3504626238):0.07423580783):0.07440972037,(((3:0.0000010010,22:0.0000010010):0.3306650001,(((14:0.0000010010,38:0.0000010010):0.07031167763,43:0.0356171830):0.04059565041,(37:0.0000010010,44:0.0000010010):0.1747963294):0.08556552118):0.08182165734,((11:0.0000010010,34:0.0000010010):0.01786232707,(25:0.0000010010,27:0.0000010010):0.02604350803):0.1712189814):0.1631114094):0.2069349041,(4:0.0000024021,(24:0.0000024278,31:0.0000010010):0.006794710671):1.320434304):0.1753456202,32:0.0000024165):0.005857131316,(((5:0.0000010010,(13:0.0000010010,(20:0.0356932601,(33:0.0000010010,46:0.0000010010):0.005777059885):2.735714288e-06):2.217397315e-06):1.000980019e-06,12:0.0000010010):0.03023649991,15:0.0000021642):2.596598139e-06);
 11: -4442.1517669 (0:0.0000021777,((((((((((1:0.0000010010,39:0.0000010010):2.093768933e-06,42:0.0697589252):0.1050119147,(7:0.0451974768,(16:0.0000024167,41:0.0061978777):0.03407417734):0.2378219365):0.0385820503,36:0.2185507494):0.07259897164,(((2:0.0000010010,23:0.0000010010):2.05024079e-06,45:0.0052683397):0.01178721437,((17:0.0000010010,19:0.0000010010):0.005250599389,30:0.0000028310):0.00411201389):0.1410176549):0.12449111,(((6:0.0000029264,(18:0.0000010010,28:0.0000010010):0.005292080378):0.9478194048,((8:0.0223025977,35:0.0000022155):0.4879164779,40:0.2551623529):0.103322288):0.1551483426,((9:0.0000010010,21:0.0000010010):2.402874944e-06,(((10:0.0000010010,26:0.0000010010):2.367989963e-06,47:0.0000010010):0.01121184422,29:0.0000024354):0.005437207455):0.3507435364):0.07422261718):0.07437269787,(((3:0.0000010010,22:0.0000010010):0.3307346362,(((14:0.0000010010,38:0.0000010010):0.07034035791,43:0.0355886452):0.0406084773,(37:0.0000010010,44:0.0000010010):0.1748361635):0.08556918673):0.08181672674,((11:0.0000010010,34:0.0000010010):0.01785896617,(25:0.0000010010,27:0.0000010010):0.02605309399):0.1712412743):0.1631999278):0.2066665484,(4:0.0000020560,(24:0.0000024074,31:0.0000010010):0.006796736993):1.3207039):0.1755344171,32:0.0000024296):0.005858015662,15:0.0000021642):2.429950451e-06,(((5:0.0000010010,(13:0.0000010010,20:0.0356984343):1.000980019e-06):1.000980019e-06,12:0.0000010010):2.359566172e-06,(33:0.0000010010,46:0.0000010010):0.00577791338):0.03024109609);
 12: -4442.15248833 (0:0.0000023069,((((((((((1:0.0000010010,39:0.0000010010):2.704754749e-06,42:0.0697300283):0.1049877206,(7:0.0452063489,(16:0.0000029672,41:0.0061952638):0.03405383224):0.2377313578):0.03854274071,36:0.2185233800):0.0725809872,(((2:0.0000010010,23:0.0000010010):2.949156185e-06,45:0.0052660477):0.01181552786,((17:0.0000010010,19:0.0000010010):0.005248055319,30:0.0000024886):0.004092899843):0.1410211744):0.1244018683,(((6:0.0000024815,(18:0.0000010010,28:0.0000010010):0.00528925588):0.9471157312,((8:0.0222893252,35:0.0000022293):0.4875904796,40:0.2550774033):0.103206444):0.1554289096,((9:0.0000010010,21:0.0000010010):2.815446875e-06,(((10:0.0000010010,26:0.0000010010):0.01120408526,47:0.0000010010):2.637911873e-06,29:0.0000020784):0.005433519298):0.3506485444):0.07403710547):0.07442662538,(((3:0.0000010010,22:0.0000010010):0.3306306879,(((14:0.0000010010,38:0.0000010010):0.07030899844,43:0.0356106518):0.04059560427,(37:0.0000010010,44:0.0000010010):0.1747869826):0.08555945799):0.08179754468,((11:0.0000010010,34:0.0000010010):0.01786081527,(25:0.0000010010,27:0.0000010010):0.02604164685):0.1712225687):0.1631810375):0.20641191,(4:0.0000029849,(24:0.0000024074,31:0.0000010010):0.006795896919):1.320443765):0.1756041645,32:0.0000024552):0.005856985908,15:0.0000021642):2.837233144e-06,((5:0.0000010010,(12:0.0000010010,(13:0.0000010010,20:0.0356916531):2.307938791e-06):1.000980019e-06):2.454052841e-06,(33:0.0000010010,46:0.0000020161):0.005776730711):0.03023564803);
 13: -4442.17476049 (0:0.0000022179,(((((((((1:0.0000010010,42:0.0703932039):2.21811866e-06,39:0.0000010010):0.1061570481,(7:0.0453160770,(16:0.0000021191,41:0.0062476004):0.03421104649):0.2402468383):0.03776920153,36:0.2212961429):0.07221686314,(((2:0.0000010010,45:0.0053079039):2.827346981e-06,23:0.0000010010):0.01246306115,((17:0.0000010010,19:0.0000010010):0.005289379701,30:0.0000010010):0.003966732506):0.1426655106):0.1252455971,(((6:0.0000023451,(18:0.0000010010,28:0.0000010010):0.005312952721):0.9559212034,((8:0.0224177956,35:0.0000022232):0.4908464861,40:0.2578178721):0.1070303738):0.1466810502,((9:0.0000010010,21:0.0000010010):2.845447217e-06,(((10:0.0000010010,26:0.0000010010):0.01124491927,47:0.0000010010):2.425493345e-06,29:0.0000020784):0.005452319453):0.3530334703):0.07146614506):0.07499143643,(((3:0.0000010010,22:0.0000010010):0.3312307775,(((14:0.0000010010,38:0.0000010010):0.07060431726,43:0.0353808400):0.04071257856,(37:0.0000010010,44:0.0000010010):0.1751019558):0.08585677368):0.08157520662,((11:0.0000010010,34:0.0000010010):0.01777881112,(25:0.0000010010,27:0.0000010010):0.02615743538):0.1717160679):0.1635678141):0.2072396202,(4:0.0000021454,(24:0.0000024074,31:0.0000010010):0.006808416959):1.324172678):0.1757057391,32:0.0000024533):0.005868209811,(((5:0.0000010010,12:0.0000010010):1.000980019e-06,((13:0.0000010010,20:0.0357594062):2.317529718e-06,(33:0.0000010010,46:0.0000010010):0.005787520225):2.456900222e-06):0.03029540751,15:0.0000021642):2.770276264e-06);
 14: -4442.53746528 (0:0.0000010010,((((((((((1:0.0000010010,39:0.0000010010):2.093768933e-06,42:0.0697013904):0.1054770972,(7:0.0453336338,(16:0.0000024167,41:0.0061916954):0.03393048865):0.2369188907):0.03968691331,36:0.2165430568):0.07237373682,(((2:0.0000010010,23:0.0000010010):2.289678155e-06,45:0.0052623183):0.01151767924,((17:0.0000010010,19:0.0000010010):0.005244659828,30:0.0000010010):0.004364139154):0.1400102304):0.1325915504,(((6:0.0000020318,(18:0.0000010010,28:0.0000010010):0.00528334898):0.9392485991,((8:0.0222807372,35:0.0000022293):0.4880266274,40:0.2526175470):0.1125982913):0.1448083773,((9:0.0000010010,21:0.0000010010):2.361340323e-06,(((10:0.0000010010,26:0.0000010010):2.588773425e-06,47:0.0000010010):0.01118921545,29:0.0000024708):0.005425700776):0.3529341901):0.07325529157):0.06152030769,((3:0.0000010010,22:0.0000010010):0.3118700446,(((11:0.0000010010,34:0.0000010010):0.01787876592,(25:0.0000010010,27:0.0000010010):0.02584276032):0.1901315833,(((14:0.0000010010,38:0.0000010010):0.06709874995,43:0.0387205171):0.04174445833,(37:0.0000010010,44:0.0000010010):0.172284072):0.1183875345):0.08478343478):0.1278359029):0.2076816162,(4:0.0000024179,(24:0.0000024074,31:0.0000010010):0.006774106661):1.316175113):0.1764714646,32:0.0000024421):0.005841543409,(((5:0.0000010010,(12:0.0000010010,13:0.0000010010):1.000980019e-06):1.000980019e-06,(33:0.0000010010,46:0.0000010010):0.00576375401):2.701131314e-06,20:0.0355858511):0.03016082865):1.000980019e-06,15:0.0000021642);
 15: -4442.53840798 (0:0.0000010010,(((((((((1:0.0000010010,39:0.0000010010):2.093768933e-06,42:0.0697239506):0.1055042655,(7:0.0453610523,(16:0.0000024167,41:0.0061938334):0.03393910069):0.2370047926):0.03969609988,36:0.2166233502):0.07238666471,(((2:0.0000010010,23:0.0000010010):1.000980019e-06,45:0.0052642478):0.01150974991,((17:0.0000010010,19:0.0000010010):0.005246332847,30:0.0000010010):0.004377442077):0.1400874835):0.1327722468,(((6:0.0000021804,(18:0.0000010010,28:0.0000010010):0.005284021039):0.9395642764,((8:0.0222886061,35:0.0000022293):0.488247577,40:0.2527519372):0.1128650366):0.1440885648,((9:0.0000010010,21:0.0000010010):2.889567238e-06,(((10:0.0000010010,26:0.0000010010):0.01119148369,47:0.0000010010):2.420794529e-06,29:0.0000020784):0.005426667118):0.3530605061):0.07348774894):0.06134619413,((3:0.0000020160,22:0.0000024761):0.3118755592,(((11:0.0000010010,34:0.0000010010):0.01788116819,(25:0.0000023680,27:0.0000027536):0.02584766577):0.1901829082,(((14:0.0000010010,38:0.0000010010):0.06711337527,43:0.0387170303):0.04175326936,(37:0.0000010010,44:0.0000010010):0.1723082639):0.1183918108):0.08483102931):0.1278737346):0.2077853566,(4:0.0000020820,(24:0.0000024074,31:0.0000010010):0.006775120149):1.316336398):0.1764879884,32:0.0000024755):0.005842206658,((((5:0.0000010010,(12:0.0000010010,13:0.0000010010):1.000980019e-06):1.000980019e-06,(33:0.0000010010,46:0.0000010010):0.005764419438):2.701131314e-06,20:0.0355898411):0.03016432915,15:0.0000021642):1.000980019e-06);
 16: -4442.53910186 (0:0.0000010010,(((((((((1:0.0000010010,39:0.0000010010):2.893984454e-06,42:0.0697025903):0.1054983545,(7:0.0453567030,(16:0.0000021185,41:0.0061917816):0.0339026505):0.23697644):0.03956789656,36:0.2166681955):0.07220900133,(((2:0.0000010010,23:0.0000010010):1.000980019e-06,45:0.0052632357):0.01150778483,((17:0.0000010010,19:0.0000010010):0.005244414437,30:0.0000028905):0.004370892479):0.14011771):0.1329504447,(((6:0.0000025250,(18:0.0000026165,28:0.0000010010):0.005282736413):0.9395023546,((8:0.0222825627,35:0.0000022293):0.488081289,40:0.2527119292):0.1129492026):0.1435481164,((9:0.0000010010,21:0.0000010010):2.340398116e-06,(((10:0.0000010010,26:0.0000010010):0.01118868077,47:0.0000010010):2.183851005e-06,29:0.0000020784):0.005425268623):0.3530257299):0.07356039995):0.06126985629,((3:0.0000010010,22:0.0000010010):0.3117760803,(((11:0.0000010010,34:0.0000010010):0.01787776069,(25:0.0000010010,27:0.0000010010):0.02583996239):0.1901658655,(((14:0.0000010010,38:0.0000010010):0.06709806164,43:0.0387092253):0.04174602303,(37:0.0000010010,44:0.0000010010):0.1722724964):0.1183430746):0.08478084373):0.1279894709):0.2071773806,(4:0.0000021838,(24:0.0000024074,31:0.0000022862):0.006774397253):1.316095766):0.1767784142,32:0.0000028225):0.005841255097,(((((5:0.0000010010,13:0.0000010010):1.000980019e-06,12:0.0000010010):2.214879626e-06,(33:0.0000010010,46:0.0000010010):0.005763555256):2.082584259e-06,20:0.0355846960):0.03016001959,15:0.0000024312):2.845655519e-06);
 17: -4442.53948504 (0:0.0000025361,((((((((((1:0.0000010010,39:0.0000010010):2.187238081e-06,42:0.0695820214):0.1052422547,(7:0.0452671944,(16:0.0000024167,41:0.0061817766):0.03388636022):0.2365323349):0.03979231186,36:0.2161815050):0.07244227344,(((2:0.0000010010,23:0.0000010010):1.000980019e-06,45:0.0052552738):0.01147167681,((17:0.0000010010,19:0.0000010010):0.005237398348,30:0.0000010010):0.0043802183):0.1398924888):0.1324827094,(((6:0.0000028537,(18:0.0000010010,28:0.0000025098):0.005280467561):0.9386453381,((8:0.0222666732,35:0.0000022293):0.4877300561,40:0.2525609526):0.1132620065):0.1431882806,((9:0.0000010010,21:0.0000010010):2.015682594e-06,(((10:0.0000010010,26:0.0000010010):0.01116899826,47:0.0000010010):1.667590943e-05,29:0.0000027742):0.005422833635):0.3523913258):0.07413225074):0.06141449961,((3:0.0000010010,22:0.0000010010):0.3117104823,(((11:0.0000010010,34:0.0000010010):0.01787705086,(25:0.0000010010,27:0.0000010010):0.02583490025):0.1900558854,(((14:0.0000010010,38:0.0000010010):0.06706011449,43:0.0387468666):0.04172698074,(37:0.0000010010,44:0.0000010010):0.1722340311):0.1183802525):0.0848359434):0.1275659909):0.2092391917,(4:0.0000023177,(24:0.0000024074,31:0.0000010010):0.006771092946):1.315650453):0.1755761198,32:0.0000024640):0.005839672911,((5:0.0000010010,(13:0.0000010010,(20:0.0355760230,(33:0.0000010010,46:0.0000010010):0.00576209195):2.460110763e-06):2.311697938e-06):1.000980019e-06,12:0.0000010010):0.03015177629):2.678050338e-06,15:0.0000029499);
 18: -4442.54005045 (0:0.0000022179,((((((((((1:0.0000010010,39:0.0000010010):2.793276571e-06,42:0.0698468652):0.1056770061,(7:0.0454389986,(16:0.0000028258,41:0.0062048895):0.03399172166):0.2374189023):0.03990938165,36:0.2168920866):0.07267508043,(((2:0.0000010010,23:0.0000010010):1.000980019e-06,45:0.0052734413):0.01155417741,((17:0.0000010010,19:0.0000010010):0.005255507049,30:0.0000010010):0.004377379276):0.1401927232):0.1323431165,(((6:0.0000023451,(18:0.0000010010,28:0.0000010010):0.005293538925):0.9412522436,((8:0.0223221578,35:0.0000022696):0.4890898534,40:0.2531819837):0.1130119147):0.1450892348,((9:0.0000010010,21:0.0000010010):2.328551158e-06,(((10:0.0000010010,26:0.0000010010):0.01121196923,47:0.0000010010):2.183851005e-06,29:0.0000020784):0.005436288398):0.3534066563):0.0736040994):0.061475181,((3:0.0000010010,22:0.0000010010):0.3124186343,(((11:0.0000010010,34:0.0000010010):0.01788890531,(25:0.0000010010,27:0.0000010010):0.02589816086):0.1903595643,(((14:0.0000010010,38:0.0000010010):0.06722249935,43:0.0387386523):0.04180508677,(37:0.0000010010,44:0.0000010010):0.1725334953):0.1186475147):0.08519034454):0.1272262886):0.2121683555,(4:0.0000025700,(24:0.0000024074,31:0.0000010010):0.0067783525):1.317735885):0.1745059323,32:0.0000024501):0.005847317163,15:0.0000021642):2.430024806e-06,((((5:0.0000010010,13:0.0000010010):1.000980019e-06,12:0.0000010010):1.000980019e-06,(33:0.0000010010,46:0.0000010010):0.005769741197):2.900127376e-06,20:0.0356222655):0.03019136208);
 19: -4443.04827506 (0:0.0000010010,(((((((((1:0.0000010010,39:0.0000010010):2.093768933e-06,42:0.0699916930):0.1043671305,(7:0.0455692843,(16:0.0000024167,41:0.0062252538):0.03388273013):0.239891888):0.03695314155,36:0.2228316549):0.06912365708,(((2:0.0000010010,23:0.0000010010):1.000980019e-06,45:0.0052915931):0.01183484952,((17:0.0000010010,19:0.0000010010):0.005273204284,30:0.0000010010):0.00410692352):0.1470257162):0.1296864673,(((6:0.0000027253,(18:0.0000010010,28:0.0000010010):0.005360188438):1.007341339,((9:0.0000010010,21:0.0000010010):2.049779166e-06,(((10:0.0000010010,26:0.0000010010):0.01125259597,47:0.0000010010):2.429155549e-06,29:0.0000020784):0.005456010946):0.250096667):0.1233923522,((8:0.0223683611,35:0.0000022293):0.4951735562,40:0.2687080050):0.226281437):0.07092979831):0.06961271062,(((3:0.0000010010,22:0.0000010010):0.3324431062,(((14:0.0000010010,38:0.0000010010):0.07070136715,43:0.0356525507):0.04075626212,(37:0.0000010010,44:0.0000010010):0.1757888253):0.08567444998):0.08144898907,((11:0.0000010010,34:0.0000010010):0.01789409877,(25:0.0000023882,27:0.0000010010):0.02613703809):0.1723721112):0.1676967732):0.2025258115,(4:0.0000021662,(24:0.0000024074,31:0.0000010010):0.00683054062):1.321665193):0.1803974724,32:0.0000024712):0.005875877253,(((5:0.0000010010,(12:0.0000010010,(13:0.0000010010,(33:0.0000010010,46:0.0000010010):0.005798064998):1.000980019e-06):1.000980019e-06):2.735714288e-06,20:0.0357858369):0.03033786481,15:0.0000021642):2.461524805e-06);
PhyloTree:
 newick: (0:0.0000010009,(((((((((1:0.0000010009,39:0.0000010009)55:2.318542719e-06,42:0.0697405332)100:0.104998572,(7:0.0452105656,(16:0.0000021162,41:0.0061959564)100:0.03406384906)100:0.2377468662)84:0.03858104669,36:0.2184874438)93:0.07258282192,(((2:0.0000010009,23:0.0000010009)55:1.000835002e-06,45:0.0052664611)95:0.0117993188,((17:0.0000010009,19:0.0000010009)99:0.005248569286,30:0.0000010009)83:0.004101693)100:0.1409783874)99:0.1243683224,(((6:0.0000022194,(18:0.0000010009,28:0.0000010009)98:0.005289663708)100:0.9467988514,((8:0.0222937177,35:0.0000022290)100:0.4875643758,40:0.2550456673)83:0.1031253787)26:0.1555339709,((9:0.0000010009,21:0.0000010009)63:2.361388506e-06,(((10:0.0000010009,26:0.0000010009)98:0.01120450789,47:0.0000010009)72:2.807555047e-06,29:0.0000020781)93:0.005432612188)100:0.3504190091)34:0.07419383267)33:0.07443539982,(((3:0.0000010009,22:0.0000010009)100:0.3306095373,(((14:0.0000010009,38:0.0000010009)100:0.07031392287,43:0.0356206948)79:0.04060247971,(37:0.0000010009,44:0.0000010009)100:0.1748046483)99:0.08557012693)50:0.08182598999,((11:0.0000010009,34:0.0000010009)98:0.01786473684,(25:0.0000010009,27:0.0000010009)99:0.02604579365)100:0.1712053891)85:0.1630761385)68:0.2069756022,(4:0.0000025696,(24:0.0000024071,31:0.0000010009)98:0.006794691081)100:1.319910837)98:0.1752755509,32:0.0000025279)96:0.005856692984,((((5:0.0000010009,(12:0.0000010009,13:0.0000010009)39:1.000835002e-06)59:1.000835002e-06,(33:0.0000010009,46:0.0000010009)99:0.005776675468)74:2.700739987e-06,20:0.0356933141)99:0.03023646952,15:0.0000021639)43:1.000835002e-06);
RateGammaInvar:
 gamma_shape: 3.248792578
 p_invar: 0.1036197275
StopRule:
 curIteration: 134
 start_real_time: 2309233.312
 time_vec: 33, 23, 4, 1
UFBoot:
 000: 1 -4499.151855 -4447.359648 (0,(((((((((1,(39,42)),(7,(16,41))),36),((((2,23),45),30),(17,19))),((9,(((10,26),47),29)),21)),((3,22),(((11,34),(25,27)),(((14,38),43),(37,44))))),(((4,(24,31)),(6,(18,28))),((8,35),40))),32),15),((((5,13),12),(33,46)),20));
 001: 5 -4286.839355 -4445.167964 (0,(((((((((((1,39),42),(7,(16,41))),36),((((2,23),45),30),(17,19))),((9,((10,26),(29,47))),21)),(((3,22),(((11,34),(25,27)),(((14,38),43),(37,44)))),(6,(18,28)))),((8,35),40)),(4,(24,31))),32),15),(((5,(12,13)),(33,46)),20));
 002: 1 -4418.714844 -4456.880005 (0,(((((((((1,39),42),(7,(16,41))),((2,((((17,19),30),45),23)),36)),((((6,(18,28)),40),(8,35)),(9,((((10,26),47),29),21)))),(((3,22),(((14,38),43),(37,44))),((11,34),(25,27)))),(4,(24,31))),32),15),(((5,(12,13)),(33,46)),20));
 003: 1 -4372.511719 -4450.398561 (0,(((((((((1,(39,42)),((7,(16,41)),36)),(((2,45),23),((17,19),30))),((9,21),(((10,26),47),29))),(((3,22),(6,(18,28))),(((11,34),(25,27)),(((14,38),(37,44)),43)))),((8,35),40)),(4,(24,31))),32),((5,(12,(13,(33,46)))),20)),15);
 004: 6 -4347.8125 -4454.813593 (0,((((((1,(39,42)),(7,(16,41))),36),(((2,23),45),((17,19),30))),((9,(((10,26),29),47)),21)),(((3,22),(((11,34),(25,27)),(((14,38),(37,44)),43))),((((4,24),31),((6,28),18)),((8,35),40)))),((((5,(13,(33,46))),20),12),(15,32)));
 005: 4 -4429.961914 -4445.852879 (0,((((((((1,39),42),((7,(16,41)),36)),(((2,(23,45)),30),(17,19))),(((6,(18,28)),((8,35),40)),((9,(((10,26),47),29)),21))),((3,22),(((11,34),(25,27)),(((14,38),43),(37,44))))),(4,(24,31))),32),(((5,(12,(13,(33,46)))),20),15));
 006: 1 -4415.55127 -4443.832574 (0,((((((((((1,42),39),(7,(16,41))),36),(((2,45),23),((17,19),30))),(((6,(18,28)),((8,35),40)),((9,(((10,26),29),47)),21))),(((3,22),(((14,38),43),(37,44))),((11,34),(25,27)))),(4,(24,31))),32),(((5,(12,13)),(33,46)),20)),15);
 007: 1 -4606.817383 -4445.746597 (0,(((((((((((1,42),39),(7,(16,41))),36),(((2,23),45),((17,19),30))),((9,21),(((10,26),47),29))),((((3,22),(((14,38),43),(37,44))),((11,34),(25,27))),(6,(18,28)))),((8,35),40)),(4,(24,31))),32),15),((5,(12,(13,(33,46)))),20));
 008: 1 -4475.012695 -4457.62638 (0,(((((((((1,42),39),(7,(16,41))),((((2,23),45),((17,19),30)),36)),(4,(24,31))),(((8,35),40),((9,21),(((10,26),47),29)))),((3,22),((6,(18,28)),(((11,34),(25,27)),(((14,38),43),(37,44)))))),32),((((5,13),12),(33,46)),20)),15);
 009: 4 -4341.953613 -4442.374024 (0,((((((((((1,39),42),(7,(16,41))),36),((2,(23,45)),((17,19),30))),(((6,(18,28)),((8,35),40)),((9,21),((10,26),(29,47))))),(((3,22),(((14,38),43),(37,44))),((11,34),(25,27)))),(4,(24,31))),32),15),(((5,(12,13)),(33,46)),20));
 010: 1 -4492.039062 -4447.282476 (0,(((((((((((1,42),39),(7,(16,41))),36),(((2,45),23),((17,19),30))),((6,(18,28)),((9,21),(((10,26),47),29)))),((3,22),(((11,34),(25,27)),(((14,38),(37,44)),43)))),((8,35),40)),(4,(24,31))),32),15),(((5,(12,13)),(33,46)),20));
 011: 1 -4770.889648 -4446.26889 (0,(((((((((1,42),39),((7,41),16)),36),((((2,45),23),30),(17,19))),(((6,(18,28)),((8,35),40)),((9,(((10,26),47),29)),21))),(((3,22),(((14,38),43),(37,44))),((11,34),(25,27)))),(4,(24,31))),32),(((5,(12,(13,20))),(33,46)),15));
 012: 2 -4450.075195 -4445.771884 (0,(((((((((1,39),42),(7,(16,41))),36),(((2,45),23),((17,19),30))),(((6,(18,28)),((8,35),40)),((9,21),(((10,26),29),47)))),(((3,22),((14,38),((37,44),43))),((11,34),(25,27)))),(4,(24,31))),32),((((5,(13,20)),12),(33,46)),15));
 013: 3 -4263.421875 -4453.396467 (0,((((((((((1,42),39),(7,(16,41))),36),(((2,23),45),((17,19),30))),(4,(24,31))),(((8,35),40),((9,21),(((10,26),47),29)))),((3,22),(((6,(18,28)),((11,34),(25,27))),(((14,38),43),(37,44))))),32),((((5,13),12),(33,46)),20)),15);
 014: 4 -4447.563965 -4444.633892 (0,(((((((((1,39),42),(7,(16,41))),36),(((2,23),45),((17,19),30))),((9,(((10,26),47),29)),21)),(((4,(24,31)),(6,(18,28))),((8,35),40))),(((3,22),(((14,38),43),(37,44))),((11,34),(25,27)))),32),((((5,(12,13)),(33,46)),20),15));
 015: 2 -4164.995605 -4446.970918 (0,(((((((((1,39),42),(7,(16,41))),36),(((2,45),23),((17,19),30))),((9,21),(((10,26),47),29))),((((4,(24,31)),(6,(18,28))),40),(8,35))),(((3,22),(((14,38),43),(37,44))),((11,34),(25,27)))),32),((((5,(12,13)),(33,46)),20),15));
 016: 1 -4378.056641 -4450.214821 (0,((((((((1,(39,42)),(7,(16,41))),36),(((2,23),45),((17,19),30))),(9,((((10,26),29),47),21))),((((3,22),(((14,38),43),(37,44))),((11,34),(25,27))),((((4,(24,31)),((6,28),18)),40),(8,35)))),((5,(12,(20,(33,46)))),13)),32),15);
 017: 4 -4405.861328 -4444.731058 (0,((((((((1,39),42),((7,(16,41)),36)),(((2,23),45),((17,19),30))),(((6,(18,28)),((9,21),(((10,26),47),29))),((8,35),40))),(((3,22),(((14,38),43),(37,44))),((11,34),(25,27)))),(4,(24,31))),32),((((5,(12,13)),(33,46)),20),15));
 018: 1 -4527.266602 -4455.723652 (0,((((((((1,39),42),((((2,45),23),((17,19),30)),36)),(7,(16,41))),(((6,(18,28)),((9,21),(((10,26),29),47))),((8,35),40))),(((3,22),(((14,38),43),(37,44))),((11,34),(25,27)))),(4,(24,31))),32),(((5,(13,(20,(33,46)))),12),15));
 019: 2 -4321.087891 -4456.425353 (0,(((((((((1,42),39),(7,(16,41))),36),(((2,23),45),((17,30),19))),(((8,35),40),((9,21),(((10,26),47),29)))),((((3,22),(((14,38),43),(37,44))),((11,34),(25,27))),(6,(18,28)))),(4,(24,31))),32),((5,(12,(13,(20,(33,46))))),15));
 020: 4 -4368.446289 -4444.729682 (0,((((((((1,39),42),((7,(16,41)),36)),(((2,23),45),((17,19),30))),(((6,(18,28)),((9,21),(((10,26),47),29))),((8,35),40))),(((3,22),(((14,38),43),(37,44))),((11,34),(25,27)))),(4,(24,31))),32),((((5,(12,13)),(33,46)),20),15));
 021: 1 -4523.835449 -4462.56537 (0,(((((((((1,39),42),(7,(16,41))),36),(((2,23),45),((17,19),30))),((9,21),((10,26),(29,47)))),(((3,22),(((14,38),43),(37,44))),(((6,(18,28)),((8,35),40)),((11,34),(25,27))))),(4,(24,31))),32),((((5,13),12),(20,(33,46))),15));
 022: 4 -4544.425781 -4445.689649 (0,(((((((((((1,39),42),(7,(16,41))),36),((((2,23),45),30),(17,19))),((9,21),(((10,26),47),29))),((((3,22),(((14,38),43),(37,44))),((11,34),(25,27))),(6,(18,28)))),((8,35),40)),(4,(24,31))),32),15),((5,(12,(13,(33,46)))),20));
 023: 4 -4351.013672 -4454.23432 (0,(((((((((((1,39),42),(7,(16,41))),36),(((2,45),23),((17,19),30))),((6,(18,28)),(((9,21),29),((10,26),47)))),((3,22),(((11,34),(25,27)),(((14,38),43),(37,44))))),((8,35),40)),32),(4,(24,31))),15),((5,(12,(13,(33,46)))),20));
 024: 8 -4378.876953 -4446.666752 (0,((((((((((1,42),39),(7,(16,41))),36),(((2,45),23),((17,19),30))),((9,21),((10,26),(29,47)))),((4,(24,31)),((6,(18,28)),((8,35),40)))),((3,22),(((11,34),(25,27)),(((14,38),43),(37,44))))),32),15),((5,(13,(20,(33,46)))),12));
 025: 1 -4300.493652 -4456.257421 (0,(((((((((1,42),39),(7,(16,41))),36),(((2,23),45),((17,19),30))),(((3,22),(((14,38),43),(37,44))),((11,34),(25,27)))),(((((6,(18,28)),((10,26),47)),29),(9,21)),((8,35),40))),(4,(24,31))),32),((((5,(12,13)),(33,46)),20),15));
 026: 3 -4647.114746 -4444.538721 (0,((((((((((1,42),39),(7,(16,41))),36),(((2,23),45),((17,19),30))),(((8,35),40),((9,((10,26),(29,47))),21))),((3,22),((6,(18,28)),(((11,34),(25,27)),(((14,38),43),(37,44)))))),(4,(24,31))),32),15),(((5,(12,13)),(33,46)),20));
 027: 7 -4280.458984 -4442.301498 (0,(((((((((1,39),42),(7,(16,41))),36),(((2,23),45),((17,19),30))),(((6,(18,28)),((8,35),40)),((9,21),(((10,26),47),29)))),(((3,22),(((14,38),43),(37,44))),((11,34),(25,27)))),(4,(24,31))),32),(((((5,13),12),(33,46)),20),15));
 028: 1 -4031.034668 -4445.66789 (0,(((((((((1,39),42),(7,(16,41))),36),((((2,45),23),30),(17,19))),(((8,35),40),(9,((((10,26),47),29),21)))),(((3,22),(((14,38),43),(37,44))),((6,(18,28)),((11,34),(25,27))))),(4,(24,31))),32),(((5,(13,(20,(33,46)))),12),15));
 029: 1 -4659.450195 -4459.925183 (0,(((((((((((1,42),39),(7,(16,41))),36),((2,23),(((17,19),30),45))),((9,(((10,26),47),29)),21)),(((11,34),(25,27)),(((14,38),43),(37,44)))),(3,22)),(((4,(24,31)),(6,(18,28))),((8,35),40))),32),((5,(33,46)),((12,13),20))),15);
 030: 2 -4229.896973 -4453.157007 (0,(((((((((1,42),39),(7,(16,41))),((((2,45),23),((17,19),30)),36)),((9,21),((10,26),(29,47)))),(((4,(24,31)),(6,(18,28))),((8,35),40))),((3,22),(((11,34),(25,27)),(((14,38),43),(37,44))))),32),15),((5,(13,(20,(33,46)))),12));
 031: 1 -4536.136719 -4447.767969 (0,((((((((((1,39),42),(7,(16,41))),36),(((2,23),45),((17,19),30))),(((3,22),(((11,34),(25,27)),(((14,38),43),(37,44)))),((6,(18,28)),((9,21),((10,26),(29,47)))))),((8,35),40)),(4,(24,31))),32),15),((((5,13),12),(33,46)),20));
 032: 8 -4353.283691 -4450.078448 (0,((((((((((1,42),39),(7,(16,41))),36),(((2,23),45),((17,19),30))),(4,(24,31))),(((8,35),40),((9,21),(((10,47),26),29)))),((3,22),((6,(18,28)),(((11,34),(25,27)),(((14,38),43),(37,44)))))),32),((((5,13),12),(33,46)),20)),15);
 033: 1 -4469.169922 -4448.341508 (0,((((((((1,(39,42)),((7,(16,41)),36)),((((2,45),23),30),(17,19))),(((6,(18,28)),((8,35),40)),((9,21),(((10,26),47),29)))),(((3,22),(((14,38),43),(37,44))),((11,34),(25,27)))),(4,(24,31))),32),15),(((5,(12,13)),(33,46)),20));
 034: 4 -4257.141602 -4448.65134 (0,(((((((((1,42),39),(7,(16,41))),36),(((2,45),23),((17,19),30))),(((6,(18,28)),((9,21),(((10,26),47),29))),((8,35),40))),((3,22),(((11,(25,27)),34),(((14,38),43),(37,44))))),(4,(24,31))),32),(((((5,13),12),(33,46)),20),15));
 035: 5 -4543.575195 -4445.886894 (0,((((((((((1,42),39),(7,(16,41))),36),(((2,23),45),((17,19),30))),(((8,35),40),((9,21),(((10,26),29),47)))),(((3,22),(((14,38),43),(37,44))),((6,(18,28)),((11,34),(25,27))))),(4,(24,31))),32),15),(((5,(12,13)),(33,46)),20));
 036: 3 -4359.814453 -4453.178753 (0,((((((((((1,39),42),(7,(16,41))),36),(((2,23),((17,19),30)),45)),(((6,(18,28)),((8,35),40)),((9,21),(((10,26),47),29)))),((3,22),(((11,34),(25,27)),(((14,38),43),(37,44))))),32),(4,(24,31))),15),((((5,13),12),(33,46)),20));
 037: 1 -4142.3125 -4462.513858 (0,(((((((((1,39),42),(7,(16,41))),36),(((2,23),45),((17,19),30))),((9,21),(10,(26,(29,47))))),((3,22),(((11,34),(25,27)),(((14,38),43),(37,44))))),(((4,(24,31)),(6,(18,28))),((8,35),40))),32),((((5,(33,46)),(12,13)),20),15));
 038: 1 -4740.310547 -4445.269782 (0,((((((((((1,42),39),(7,(16,41))),36),(((2,45),23),((17,19),30))),((9,21),(((10,26),47),29))),((3,22),((6,(18,28)),(((11,34),(25,27)),(((14,38),43),(37,44)))))),((8,35),40)),(4,(24,31))),32),((((5,(12,13)),(33,46)),20),15));
 039: 1 -4672.095703 -4446.311122 (0,((((((((((1,39),42),(7,(16,41))),36),(((2,23),45),((17,19),30))),(((6,(18,28)),((8,35),40)),((9,21),(((10,26),47),29)))),((3,22),(((11,34),(25,27)),(((14,38),43),(37,44))))),(4,(24,31))),32),((5,(13,(20,(33,46)))),12)),15);
 040: 1 -4056.123047 -4448.184083 (0,((((((((((1,(39,42)),(7,(16,41))),36),(((2,45),23),((17,19),30))),((9,21),(((10,26),47),29))),((((3,22),(6,(18,28))),(((14,38),(37,44)),43)),((11,34),(25,27)))),((8,35),40)),(4,(24,31))),32),((5,(12,(13,(33,46)))),20)),15);
 041: 2 -4648.686523 -4444.294706 (0,(((((((((1,42),39),(7,(16,41))),36),((2,(23,45)),((17,19),30))),((9,(((10,26),47),29)),21)),(((3,22),(((11,34),(25,27)),(((14,38),43),(37,44)))),((6,(18,28)),((8,35),40)))),(4,(24,31))),32),(((((5,13),12),(33,46)),20),15));
 042: 2 -4127.09668 -4446.843128 (0,((((((((((1,42),39),(7,(16,41))),36),((2,(23,45)),((17,19),30))),((9,(((10,26),47),29)),21)),((6,(18,28)),((8,35),40))),((3,22),(((11,34),(25,27)),(((14,38),(37,44)),43)))),(4,(24,31))),32),(((((5,13),12),(33,46)),20),15));
 043: 2 -4555.97998 -4446.8494 (0,((((((((((1,39),42),(7,(16,41))),36),(((2,45),23),((17,19),30))),((3,22),(((11,34),(25,27)),((14,38),((37,44),43))))),(((6,(18,28)),((8,35),40)),((9,(((10,26),47),29)),21))),(4,(24,31))),32),15),((((5,13),12),(33,46)),20));
 044: 1 -4509.745605 -4451.823377 (0,((((((((((1,42),39),(7,(16,41))),((((2,23),45),((17,19),30)),36)),((6,(18,28)),((9,(((10,26),47),29)),21))),((8,35),40)),(((3,22),(((14,38),43),(37,44))),((11,34),(25,27)))),(4,(24,31))),32),15),((5,(13,(20,(33,46)))),12));
 045: 8 -4338.243164 -4450.715314 (0,((((((((((1,39),42),(7,(16,41))),36),(((2,45),23),((17,19),30))),((9,(((10,26),47),29)),21)),(((4,(24,31)),(6,(18,28))),((8,35),40))),((3,22),((((11,34),25),27),(((14,38),43),(37,44))))),32),15),((5,((13,20),(33,46))),12));
 046: 5 -4649.447266 -4448.773845 (0,(((((((((1,39),42),36),(7,(16,41))),((((2,45),23),30),(17,19))),(((6,(18,28)),(9,((((10,26),29),47),21))),((8,35),40))),(((3,22),(((14,38),(37,44)),43)),((11,34),(25,27)))),(4,(24,31))),32),(((((5,13),12),(33,46)),20),15));
 047: 1 -4212.408203 -4448.324118 (0,((((((((((1,42),39),(7,(16,41))),36),((2,((17,19),30)),(23,45))),((9,(((10,26),47),29)),21)),((6,(18,28)),((8,35),40))),((3,22),(((11,34),(25,27)),(((14,38),43),(37,44))))),(4,(24,31))),32),(((((5,13),12),(33,46)),20),15));
 048: 1 -4387.648438 -4447.377651 (0,(((((((((((1,42),39),(7,(16,41))),36),(((2,45),23),((17,19),30))),((6,(18,28)),((9,21),(((10,26),47),29)))),((3,22),(((11,34),(25,27)),((14,38),((37,44),43))))),((8,35),40)),(4,(24,31))),32),15),(((5,(12,13)),(33,46)),20));
 049: 3 -4130.360352 -4447.419438 (0,((((((((1,39),42),((7,(16,41)),36)),(((2,23),45),((17,19),30))),((9,21),(((10,26),47),29))),(((4,(24,31)),(6,(18,28))),((8,35),40))),(((3,22),(((14,38),43),(37,44))),((11,34),(25,27)))),32),((((5,(12,13)),(33,46)),20),15));
 050: 1 -4028.076172 -4445.969329 (0,(((((((((1,(39,42)),(7,(16,41))),36),((((2,23),45),(17,19)),30)),(((3,22),(((14,38),43),(37,44))),((11,34),(25,27)))),(((6,(18,28)),((8,35),40)),((9,21),(((10,26),47),29)))),(4,(24,31))),32),(((5,(12,13)),(33,46)),20)),15);
 051: 3 -4693.841797 -4447.69108 (0,(((((((((((1,42),39),(7,(16,41))),36),(((2,45),23),((17,19),30))),((9,(((10,26),47),29)),21)),(((6,(18,28)),(8,35)),40)),(((3,22),(((14,38),43),(37,44))),((11,34),(25,27)))),(4,(24,31))),32),((((5,12),(33,46)),13),20)),15);
 052: 3 -4585.094238 -4447.650131 (0,((((((((((1,42),39),(7,(16,41))),36),(((2,23),45),((17,19),30))),((9,21),(((10,26),47),29))),(((4,(24,31)),(6,(18,28))),((8,35),40))),((3,22),(((11,34),(25,27)),(((14,38),(37,44)),43)))),32),15),(5,(12,((13,20),(33,46)))));
 053: 1 -4425.583984 -4451.262614 (0,((((((((1,42),39),(7,(16,41))),((((2,23),45),((17,19),30)),36)),(((8,35),40),((9,21),(((10,26),47),29)))),((((3,22),(((14,38),43),(37,44))),((11,34),(25,27))),(6,(18,28)))),(4,(24,31))),32),((5,(12,(13,(20,(33,46))))),15));
 054: 1 -4230.510742 -4453.60914 (0,((((((((((1,42),39),(7,(16,41))),36),(((2,23),45),((17,19),30))),((9,21),(((10,26),47),29))),((8,35),40)),(4,(24,31))),(((3,22),(((14,38),43),(37,44))),((6,(18,28)),((11,34),(25,27))))),32),((((5,13),(20,(33,46))),12),15));
 055: 1 -4436.108398 -4448.516842 (0,(((((((((1,(39,42)),(7,(16,41))),36),((((2,23),45),30),(17,19))),((9,(((10,26),47),29)),21)),(((3,22),(((14,38),43),(37,44))),((11,34),(25,27)))),((((4,(24,31)),(6,(18,28))),40),(8,35))),32),15),((((5,13),12),(33,46)),20));
 056: 3 -4510.341309 -4447.441335 (0,(((((((((1,39),42),(7,(16,41))),36),(((2,23),45),((17,19),30))),(((3,22),(((11,34),(25,27)),(((14,38),43),(37,44)))),(((6,(18,28)),((8,35),40)),((9,21),((10,(26,47)),29))))),((4,31),24)),32),15),((((5,13),(33,46)),12),20));
 057: 1 -4388.039062 -4451.186258 (0,(((((((((1,42),39),((7,(16,41)),36)),((((2,23),45),30),(17,19))),((9,21),(((10,26),47),29))),((((4,(24,31)),(6,(18,28))),40),(8,35))),(((3,22),(((14,38),(37,44)),43)),((11,34),(25,27)))),32),((((5,13),12),(33,46)),20)),15);
 058: 4 -4351.668457 -4452.026323 (0,((((((((1,39),42),(7,(16,41))),36),(((2,23),45),((17,19),30))),((9,(((10,26),29),47)),21)),((3,22),(((11,34),(25,27)),(((14,38),43),(37,44))))),((((4,24),31),((6,28),18)),((8,35),40))),((((((5,(33,46)),13),20),12),32),15));
 059: 3 -4385.804688 -4449.175316 (0,(((((((((1,42),39),(7,(16,41))),36),(((2,23),45),((17,19),30))),(((6,(18,28)),((9,21),((10,26),(29,47)))),((8,35),40))),(((3,22),(((14,38),43),(37,44))),(11,((25,27),34)))),(4,(24,31))),32),((((5,(12,13)),(33,46)),20),15));
 060: 1 -4678.740234 -4447.359648 (0,(((((((((1,(39,42)),(7,(16,41))),36),((((2,23),45),30),(17,19))),((9,(((10,26),47),29)),21)),((3,22),(((11,34),(25,27)),(((14,38),43),(37,44))))),(((4,(24,31)),(6,(18,28))),((8,35),40))),32),15),((((5,13),12),(33,46)),20));
 061: 1 -4331.597168 -4448.257095 (0,(((((((((1,39),42),(7,(16,41))),36),(((2,23),45),((17,19),30))),((9,21),((10,26),(29,47)))),((3,22),(((11,34),(25,27)),(((14,38),43),(37,44))))),((((4,(24,31)),(6,(18,28))),40),(8,35))),32),((((5,(12,13)),(33,46)),20),15));
 062: 6 -4495.180664 -4444.254505 (0,(((((((((((1,39),42),(7,(16,41))),36),(((2,23),45),((17,19),30))),((9,21),(((10,26),47),29))),((6,(18,28)),((8,35),40))),((3,22),(((11,34),(25,27)),(((14,38),43),(37,44))))),(4,(24,31))),32),15),((((5,13),12),(33,46)),20));
 063: 1 -4607.600586 -4450.980586 (0,((((((((((1,42),39),(7,(16,41))),36),((((2,23),45),(17,19)),30)),(4,(24,31))),(((8,35),40),((9,21),(((10,26),47),29)))),((3,22),((6,(18,28)),(((11,34),(25,27)),(((14,38),43),(37,44)))))),32),((((5,13),12),(33,46)),20)),15);
 064: 2 -4600.616211 -4446.395615 (0,(((((((((1,39),42),(7,(16,41))),36),(((2,45),23),((17,19),30))),(((((4,(24,31)),(6,(18,28))),40),(8,35)),((9,21),((10,26),(29,47))))),(((3,22),(((14,38),43),(37,44))),((11,34),(25,27)))),32),15),(((5,(12,13)),(33,46)),20));
 065: 5 -4695.240234 -4445.142011 (0,((((((((((1,42),39),(7,(16,41))),36),((2,(23,45)),((17,19),30))),(((6,(18,28)),((8,35),40)),(9,(((10,26),(29,47)),21)))),((3,22),(((11,34),(25,27)),((14,38),((37,44),43))))),(4,(24,31))),32),15),(((5,(12,13)),(33,46)),20));
 066: 2 -4375.832031 -4444.108883 (0,((((((((((1,42),39),(7,(16,41))),36),(((2,45),23),((17,19),30))),(((6,(18,28)),((8,35),40)),((9,21),(((10,26),47),29)))),(((3,22),(((14,38),43),(37,44))),((11,34),(25,27)))),(4,(24,31))),(((5,(13,20)),12),(33,46))),32),15);
 067: 4 -4331.949219 -4445.61023 (0,((((((((((1,42),39),(7,(16,41))),36),(((2,(23,45)),30),(17,19))),((9,(((10,26),47),29)),21)),(((4,(24,31)),(6,(18,28))),((8,35),40))),((3,22),(((11,34),(25,27)),(((14,38),43),(37,44))))),32),(((5,(12,13)),(33,46)),20)),15);
 068: 1 -4576.055664 -4460.993167 (0,(((((((((((1,39),42),(7,(16,41))),36),(((2,23),45),((17,19),30))),((9,(10,(26,(29,47)))),21)),(((3,22),(((11,34),(25,27)),(((14,38),43),(37,44)))),(6,(18,28)))),((8,35),40)),(4,(24,31))),32),15),(((5,(12,13)),(33,46)),20));
 069: 2 -4285.523438 -4446.214985 (0,((((((((1,39),42),(7,(16,41))),36),(((2,45),23),((17,19),30))),((((3,22),(((11,34),(25,27)),(((14,38),43),(37,44)))),(6,(18,28))),(((8,35),40),((9,21),(((10,26),47),29))))),(4,(24,31))),32),((((5,(12,13)),(33,46)),20),15));
 070: 1 -4457.668945 -4450.819677 (0,((((((((((1,42),39),(7,(16,41))),36),((((2,23),45),30),(17,19))),(((9,21),29),((10,26),47))),((((4,(24,31)),(6,(18,28))),40),(8,35))),(((3,22),(((14,38),(37,44)),43)),((11,34),(25,27)))),32),((((5,13),12),(33,46)),20)),15);
 071: 1 -4257.635742 -4448.184083 (0,((((((((((1,(39,42)),(7,(16,41))),36),(((2,45),23),((17,19),30))),((9,21),(((10,26),47),29))),((((3,22),(6,(18,28))),(((14,38),(37,44)),43)),((11,34),(25,27)))),((8,35),40)),(4,(24,31))),32),((5,(12,(13,(33,46)))),20)),15);
 072: 4 -4388.387695 -4448.819323 (0,((((((((((1,42),39),(7,(16,41))),36),(((2,23),45),((17,19),30))),(((8,35),40),((9,((10,26),(29,47))),21))),(((3,22),((11,((25,27),34)),(((14,38),43),(37,44)))),(6,(18,28)))),(4,(24,31))),32),15),(((5,(12,13)),(33,46)),20));
 073: 2 -4379.438477 -4450.398561 (0,(((((((((1,(39,42)),((7,(16,41)),36)),(((2,45),23),((17,19),30))),((9,21),(((10,26),47),29))),(((3,22),(6,(18,28))),(((11,34),(25,27)),(((14,38),(37,44)),43)))),((8,35),40)),(4,(24,31))),32),((5,(12,(13,(33,46)))),20)),15);
 074: 3 -4394.367188 -4447.482852 (0,(((((((((1,39),42),((7,(16,41)),36)),(((2,23),45),((17,19),30))),((6,(18,28)),((9,((10,26),(29,47))),21))),((3,22),(((11,34),(25,27)),(((14,38),43),(37,44))))),((8,35),40)),(4,(24,31))),32),(((5,(12,(13,(33,46)))),20),15));
 075: 1 -4152.959473 -4446.303256 (0,((((((((((1,42),39),(7,(16,41))),36),(((2,(23,45)),30),(17,19))),((9,21),(((10,26),47),29))),((3,22),(((11,34),(25,27)),(((14,38),43),(37,44))))),(((4,(24,31)),(6,(18,28))),((8,35),40))),32),(((5,(12,13)),(33,46)),20)),15);
 076: 4 -4116.195801 -4476.419784 (0,(((((((((1,39),42),(7,(16,41))),36),(((2,23),45),((17,19),30))),(((6,(18,28)),((8,35),40)),((9,21),(((10,26),47),29)))),((3,22),(((11,34),(25,27)),(((14,38),43),(37,44))))),(4,(24,31))),32),((((5,13),12),(33,46)),(15,20)));
 077: 2 -4577.217773 -4444.422604 (0,(((((((((1,39),42),(7,(16,41))),36),(((2,23),45),((17,19),30))),(((6,(18,28)),((8,35),40)),((9,(((10,26),47),29)),21))),(((3,22),(((14,38),(37,44)),43)),((11,34),(25,27)))),(4,(24,31))),32),((((5,(12,13)),(33,46)),20),15));
 078: 1 -4672.557617 -4449.088216 (0,(((((((((1,39),42),((7,(16,41)),36)),(((2,45),23),((17,19),30))),(((8,35),40),((9,21),(((10,26),47),29)))),((3,22),(((11,34),(25,27)),(((14,38),43),(37,44))))),((4,(24,31)),(6,(18,28)))),32),15),((5,(13,(20,(33,46)))),12));
 079: 3 -4348.407227 -4452.36783 (0,(((((((((1,39),42),(7,(16,41))),36),(((2,23),45),((17,19),30))),((6,(18,28)),(9,((((10,26),47),29),21)))),((3,22),(((11,34),(25,27)),(((14,38),43),(37,44))))),((8,35),40)),((4,(24,31)),32)),((((5,(12,13)),(33,46)),20),15));
 080: 2 -4406.991211 -4447.554367 (0,((((((((((1,42),39),(7,(16,41))),36),(((2,45),23),((17,19),30))),(((6,(18,28)),((8,35),40)),((9,(((10,26),29),47)),21))),(((3,22),(((14,38),(37,44)),43)),((11,34),(25,27)))),(4,(24,31))),32),15),((5,(12,(13,(33,46)))),20));
 081: 1 -4459.069336 -4456.427055 (0,(((((((((1,42),39),(7,(16,41))),36),(((2,23),45),(17,(19,30)))),(((8,35),40),((9,21),(((10,26),47),29)))),((((3,22),(((14,38),43),(37,44))),((11,34),(25,27))),(6,(18,28)))),(4,(24,31))),32),((5,(12,(13,(20,(33,46))))),15));
 082: 7 -4128.878906 -4444.821088 (0,(((((((((1,(39,42)),(7,(16,41))),36),((2,(23,45)),((17,19),30))),(((3,22),(((14,38),43),(37,44))),((11,34),(25,27)))),(((6,(18,28)),((8,35),40)),((9,21),(((10,26),47),29)))),(4,(24,31))),32),(((5,(12,13)),(33,46)),20)),15);
 083: 3 -4425.06543 -4448.223462 (0,(((((((((1,42),39),(7,(16,41))),36),((((2,45),23),30),(17,19))),(((((3,22),(((14,38),43),(37,44))),((11,34),(25,27))),(6,(18,28))),(((8,35),40),(9,((((10,26),47),29),21))))),(4,(24,31))),32),(5,(12,(13,(20,(33,46)))))),15);
 084: 8 -4420.292969 -4444.761559 (0,(((((((((((1,42),39),(7,(16,41))),36),(((2,45),23),((17,19),30))),((6,(18,28)),((9,21),(((10,26),47),29)))),((3,22),(((11,34),(25,27)),(((14,38),43),(37,44))))),((8,35),40)),(4,(24,31))),32),15),((((5,12),13),(33,46)),20));
 085: 1 -4482.356445 -4454.04644 (0,(((((((((1,42),39),((7,(16,41)),36)),((((2,23),45),30),(17,19))),(((9,21),29),((10,26),47))),((((4,(24,31)),(6,(18,28))),40),(8,35))),(((3,22),((14,38),((37,44),43))),((11,34),(25,27)))),32),((((5,13),12),(33,46)),20)),15);
 086: 4 -4589.909668 -4445.449775 (0,((((((((((1,39),42),(7,(16,41))),36),(((2,23),45),((17,19),30))),(((6,(18,28)),((8,35),40)),(((9,21),((10,26),47)),29))),((3,22),(((11,34),(25,27)),(((14,38),43),(37,44))))),(4,(24,31))),32),((5,(13,(20,(33,46)))),12)),15);
 087: 1 -4667.322754 -4446.8494 (0,((((((((((1,39),42),(7,(16,41))),36),(((2,45),23),((17,19),30))),((3,22),(((11,34),(25,27)),((14,38),((37,44),43))))),(((6,(18,28)),((8,35),40)),((9,(((10,26),47),29)),21))),(4,(24,31))),32),15),((((5,13),12),(33,46)),20));
 088: 1 -4574.393555 -4446.448555 (0,(((((((((1,39),42),(7,(16,41))),36),((((2,45),23),30),(17,19))),(((8,35),40),(9,((((10,26),47),29),21)))),((((3,22),(((14,38),43),(37,44))),(6,(18,28))),((11,34),(25,27)))),(4,(24,31))),32),(((5,(13,(20,(33,46)))),12),15));
 089: 1 -4632.556641 -4448.516842 (0,(((((((((1,(39,42)),(7,(16,41))),36),((((2,23),45),30),(17,19))),((9,(((10,26),47),29)),21)),(((3,22),(((14,38),43),(37,44))),((11,34),(25,27)))),((((4,(24,31)),(6,(18,28))),40),(8,35))),32),15),((((5,13),12),(33,46)),20));
 090: 1 -4418.044922 -4453.396467 (0,((((((((((1,42),39),(7,(16,41))),36),(((2,23),45),((17,19),30))),(4,(24,31))),(((8,35),40),((9,21),(((10,26),47),29)))),((3,22),(((6,(18,28)),((11,34),(25,27))),(((14,38),43),(37,44))))),32),((((5,13),12),(33,46)),20)),15);
 091: 3 -4615.523438 -4446.32431 (0,(((((((((1,42),39),(7,(16,41))),36),(((2,23),45),((17,19),30))),(9,((((10,26),47),29),21))),(((4,(24,31)),(6,(18,28))),((8,35),40))),(((3,22),(((14,38),43),(37,44))),((11,34),(25,27)))),((((5,(12,13)),(33,46)),20),15)),32);
 092: 1 -4713.69043 -4446.189675 (0,(((((((((1,42),39),(7,(16,41))),36),(((2,45),23),((17,19),30))),(((6,(18,28)),((9,21),(((10,26),47),29))),((8,35),40))),((3,22),(((11,34),(25,27)),((14,38),((37,44),43))))),(4,(24,31))),32),(((((5,13),12),(33,46)),20),15));
 093: 13 -4517.633789 -4444.334492 (0,((((((((1,42),39),((7,(16,41)),36)),(((2,23),45),((17,19),30))),(((6,(18,28)),((8,35),40)),((9,(((10,26),47),29)),21))),(((3,22),(((14,38),43),(37,44))),((11,34),(25,27)))),(4,(24,31))),32),((((5,(12,13)),(33,46)),20),15));
 094: 3 -4492.811523 -4453.792951 (0,((((((((1,42),39),(7,(16,41))),(((2,23),(((17,19),30),45)),36)),(((6,(18,28)),((8,35),40)),((9,21),(((10,26),47),29)))),(((3,22),(((14,38),43),(37,44))),((11,34),(25,27)))),(4,(24,31))),32),((((5,(12,13)),(33,46)),20),15));
 095: 1 -4355.549805 -4446.807967 (0,(((((((((1,39),42),(7,(16,41))),36),(((2,45),23),((17,19),30))),((9,21),(((10,26),47),29))),((((4,(24,31)),(6,(18,28))),40),(8,35))),(((3,22),(((14,38),43),(37,44))),((11,34),(25,27)))),32),(((((5,13),12),(33,46)),20),15));
 096: 1 -4424.702148 -4445.602032 (0,((((((((((1,39),42),(7,(16,41))),36),((((2,23),45),30),(17,19))),((6,(18,28)),(9,((((10,26),47),29),21)))),((3,22),(((11,34),(25,27)),(((14,38),43),(37,44))))),((8,35),40)),(4,(24,31))),32),((((5,(12,13)),(33,46)),20),15));
 097: 1 -4286.530273 -4452.242978 (0,(((((((((1,39),42),(7,(16,41))),((((2,23),45),((17,19),30)),36)),(((6,(18,28)),((9,(((10,26),47),29)),21)),((8,35),40))),(((3,22),(((14,38),43),(37,44))),((11,34),(25,27)))),(4,(24,31))),32),15),((((5,13),12),(33,46)),20));
 098: 1 -4278.635742 -4448.516842 (0,(((((((((1,(39,42)),(7,(16,41))),36),((((2,23),45),30),(17,19))),((9,(((10,26),47),29)),21)),(((3,22),(((14,38),43),(37,44))),((11,34),(25,27)))),((((4,(24,31)),(6,(18,28))),40),(8,35))),32),15),((((5,13),12),(33,46)),20));
 099: 2 -4243.388672 -4447.482852 (0,(((((((((1,39),42),((7,(16,41)),36)),(((2,23),45),((17,19),30))),((6,(18,28)),((9,((10,26),(29,47))),21))),((3,22),(((11,34),(25,27)),(((14,38),43),(37,44))))),((8,35),40)),(4,(24,31))),32),(((5,(12,(13,(33,46)))),20),15));
 100: 1 -4467.244629 -4453.549389 (0,(((((((((((1,39),42),(7,(16,41))),36),(((2,45),23),((17,19),30))),(9,((((10,26),47),21),29))),((((3,22),(((14,38),43),(37,44))),((11,34),(25,27))),(6,(18,28)))),((8,35),40)),(4,(24,31))),32),15),((5,(12,(13,(33,46)))),20));
 101: 1 -4709.026367 -4448.743123 (0,((((((((((1,42),39),(7,(16,41))),36),((2,(23,45)),((17,19),30))),(((6,(18,28)),((8,35),40)),(9,(((10,26),(29,47)),21)))),((3,22),((((11,34),25),27),(((14,38),43),(37,44))))),(4,(24,31))),32),15),(((5,(12,13)),(33,46)),20));
 102: 1 -4410.871582 -4445.223608 (0,((((((((((1,39),42),(7,(16,41))),36),(((2,45),23),((17,19),30))),(((3,22),(((14,38),43),(37,44))),((11,34),(25,27)))),(((6,(18,28)),((9,(((10,26),47),29)),21)),((8,35),40))),(4,(24,31))),32),15),(((5,(13,20)),12),(33,46)));
 103: 2 -4266.952148 -4451.295428 (0,((((((((1,39),42),((7,(16,41)),36)),(((2,45),23),((17,19),30))),((4,(24,31)),(((8,35),40),(9,((((10,26),47),29),21))))),(((3,22),(((11,34),(25,27)),(((14,38),43),(37,44)))),(6,(18,28)))),32),15),(((5,(12,13)),20),(33,46)));
 104: 3 -4398.795898 -4444.947989 (0,((((((((((1,39),42),(7,(16,41))),36),(((2,23),45),((17,19),30))),((9,21),((10,26),(29,47)))),(((3,22),(((14,38),43),(37,44))),((11,34),(25,27)))),((6,(18,28)),((8,35),40))),(4,(24,31))),32),((((5,13),12),(20,(33,46))),15));
 105: 2 -4471.514648 -4449.851206 (0,(((((((((1,39),42),(7,(16,41))),36),(((2,23),45),((17,19),30))),((3,22),(((11,34),(25,27)),(((14,38),43),(37,44))))),((9,21),((10,26),(29,47)))),(((4,(24,31)),(6,(18,28))),((8,35),40))),32),((((5,(12,13)),(33,46)),20),15));
 106: 3 -4402.196289 -4444.531258 (0,(((((((((1,39),42),(7,(16,41))),36),(((2,23),45),((17,19),30))),((((6,28),18),((9,21),(((10,26),47),29))),((8,35),40))),(((3,22),(((14,38),43),(37,44))),((11,34),(25,27)))),(4,(24,31))),32),(((5,(12,(13,(33,46)))),20),15));
 107: 3 -4257.907227 -4446.615361 (0,((((((((((1,39),42),(7,(16,41))),36),(((2,23),45),((17,19),30))),(((4,(24,31)),(6,(18,28))),((8,35),40))),((9,((10,26),(29,47))),21)),((3,22),(((11,34),(25,27)),(((14,38),43),(37,44))))),32),(((5,(12,13)),(33,46)),20)),15);
 108: 1 -4387.95752 -4447.402664 (0,(((((((((1,39),42),(7,(16,41))),36),(((2,23),45),((17,19),30))),((9,21),((10,26),(29,47)))),((3,22),(((11,34),(25,27)),((14,38),((37,44),43))))),(((4,(24,31)),(6,(18,28))),((8,35),40))),32),((((5,(33,46)),(12,13)),20),15));
 109: 2 -4145.407227 -4445.454623 (0,((((((((((1,42),39),(7,(16,41))),36),((((2,45),23),30),(17,19))),(((8,35),40),(9,((((10,26),47),29),21)))),(((3,22),(((14,38),43),(37,44))),((6,(18,28)),((11,34),(25,27))))),(4,(24,31))),32),(5,(12,(13,(20,(33,46)))))),15);
 110: 1 -4482.677246 -4457.096722 (0,(((((((((1,(39,42)),(7,(16,41))),((((2,45),23),((17,19),30)),36)),((9,21),(((10,26),47),29))),(((3,22),(6,(18,28))),(((11,34),(25,27)),(((14,38),(37,44)),43)))),((8,35),40)),(4,(24,31))),32),((5,(12,(13,(33,46)))),20)),15);
 111: 1 -4436.086914 -4445.566071 (0,((((((((1,39),42),((7,(16,41)),36)),(((2,45),23),((17,19),30))),(((8,35),40),((9,21),(((10,26),47),29)))),(((3,22),(((11,34),(25,27)),(((14,38),43),(37,44)))),(6,(18,28)))),(4,(24,31))),32),((((5,(12,13)),(33,46)),20),15));
 112: 1 -4302.376953 -4453.396467 (0,((((((((((1,42),39),(7,(16,41))),36),(((2,23),45),((17,19),30))),(4,(24,31))),(((8,35),40),((9,21),(((10,26),47),29)))),((3,22),(((6,(18,28)),((11,34),(25,27))),(((14,38),43),(37,44))))),32),((((5,13),12),(33,46)),20)),15);
 113: 6 -4462.232422 -4446.322007 (0,((((((((((1,39),42),(7,(16,41))),36),(((2,23),45),((17,19),30))),((6,(18,28)),((9,21),(((10,26),47),29)))),((3,22),(((11,34),(25,27)),(((14,38),43),(37,44))))),((8,35),40)),(4,(24,31))),(15,32)),(((5,(12,13)),(33,46)),20));
 114: 1 -4287.873047 -4445.626121 (0,((((((((((1,42),39),(7,(16,41))),36),(((2,45),23),((17,19),30))),((9,21),(((10,26),47),29))),((6,(18,28)),((8,35),40))),(((3,22),(((14,38),43),(37,44))),((11,34),(25,27)))),(4,(24,31))),32),(((5,((12,13),(33,46))),20),15));
 115: 1 -4350.761719 -4453.370598 (0,(((((((((1,39),42),(7,(16,41))),36),(((2,45),23),((17,19),30))),(9,(((10,(26,47)),29),21))),(((3,22),(((11,34),(25,27)),((14,38),((37,44),43)))),(((4,(24,31)),(6,(18,28))),((8,35),40)))),32),15),(5,(((12,(33,46)),13),20)));
 116: 4 -4503.745117 -4444.993683 (0,(((((((((1,42),39),((7,(16,41)),36)),(((2,23),45),((17,19),30))),(((6,(18,28)),((8,35),40)),((9,21),(((10,26),47),29)))),((3,22),(((11,34),(25,27)),(((14,38),43),(37,44))))),(4,(24,31))),32),(((5,(12,13)),(33,46)),20)),15);
 117: 1 -4494.202148 -4451.212897 (0,(((((((((1,42),39),((7,(16,41)),36)),((((2,23),45),30),(17,19))),(((9,21),29),((10,26),47))),((((4,(24,31)),(6,(18,28))),40),(8,35))),(((3,22),(((14,38),43),(37,44))),((11,34),(25,27)))),32),((((5,13),12),(33,46)),20)),15);
 118: 1 -4533.464844 -4454.168688 (0,(((((((((1,42),39),((7,(16,41)),36)),((((2,23),45),30),(17,19))),(((9,21),29),((10,26),47))),((((4,(24,31)),((6,28),18)),40),(8,35))),(((3,22),(((14,38),(37,44)),43)),((11,34),(25,27)))),32),((((5,13),12),(33,46)),20)),15);
 119: 7 -4408.463379 -4445.526645 (0,((((((((((1,42),39),(7,(16,41))),36),(((2,45),23),((17,19),30))),((((6,(18,28)),(8,35)),40),((9,(((10,26),47),29)),21))),(((3,22),(((14,38),43),(37,44))),((11,34),(25,27)))),(4,(24,31))),32),((((5,(33,46)),12),13),20)),15);
 120: 3 -4375.797852 -4478.152228 (0,((((((((((1,42),39),(7,(16,41))),36),(((2,23),45),((17,19),30))),((6,(18,28)),((9,21),(((10,26),47),29)))),((3,22),(((11,34),(25,27)),(((14,38),43),(37,44))))),((8,35),40)),(4,(24,31))),32),((5,(12,(13,(33,46)))),(15,20)));
 121: 1 -4681.948242 -4446.699253 (0,((((((((((1,42),39),(7,(16,41))),36),(((2,45),23),((17,19),30))),((6,(18,28)),((9,21),(((10,26),47),29)))),((3,22),(((11,34),(25,27)),(((14,38),43),(37,44))))),((8,35),40)),(4,(24,31))),(15,32)),(((5,(12,13)),(33,46)),20));
 122: 3 -4101.166016 -4446.305861 (0,(((((((((((1,39),42),(7,(16,41))),36),(((2,23),45),((17,19),30))),((9,((10,26),(29,47))),21)),(((3,22),(((11,34),(25,27)),(((14,38),43),(37,44)))),(6,(18,28)))),((8,35),40)),(4,(24,31))),15),32),(((5,(12,13)),(33,46)),20));
 123: 1 -4613.961914 -4450.568342 (0,(((((((((1,(39,42)),(7,(16,41))),36),(((2,45),23),((17,19),30))),((((3,22),(6,(18,28))),(((11,34),(25,27)),(((14,38),(37,44)),43))),((9,21),(((10,26),47),29)))),((8,35),40)),(4,(24,31))),32),((5,(12,(13,(33,46)))),20)),15);
 124: 2 -4460.344238 -4452.789052 (0,(((((((((1,42),39),(7,(16,41))),36),(((2,23),45),((17,19),30))),((3,22),(((11,34),(25,27)),(((14,38),43),(37,44))))),(((6,(18,28)),((9,((10,26),(29,47))),21)),((8,35),40))),((4,31),24)),32),(((((5,13),12),(33,46)),20),15));
 125: 1 -4513.6875 -4455.087308 (0,(((((((((1,(39,42)),(7,(16,41))),36),(((2,23),45),((17,19),30))),((((3,22),(37,44)),((14,38),43)),((11,34),(25,27)))),(((6,(18,28)),((8,35),40)),((9,21),(((10,26),47),29)))),(4,(24,31))),32),(((5,(12,13)),(33,46)),20)),15);
 126: 2 -4345.308594 -4453.501709 (0,(((((((((((1,39),42),(7,(16,41))),36),(((2,23),45),((17,19),30))),(((6,(18,28)),((9,21),((10,26),(29,47)))),((8,35),40))),(((11,34),(25,27)),(((14,38),43),(37,44)))),(3,22)),(4,(24,31))),32),15),(((5,13),(20,(33,46))),12));
 127: 1 -4555.864746 -4446.395615 (0,(((((((((1,39),42),(7,(16,41))),36),(((2,45),23),((17,19),30))),(((((4,(24,31)),(6,(18,28))),40),(8,35)),((9,21),((10,26),(29,47))))),(((3,22),(((14,38),43),(37,44))),((11,34),(25,27)))),32),15),(((5,(12,13)),(33,46)),20));
 128: 1 -4425.467285 -4448.472204 (0,((((((((((1,39),42),(7,(16,41))),36),(((2,23),45),((17,19),30))),(((8,35),40),((9,21),(((10,26),47),29)))),((3,22),((6,(18,28)),(((11,34),(25,27)),(((14,38),(37,44)),43))))),(4,(24,31))),32),15),((5,12),((13,(33,46)),20)));
 129: 2 -4576.016602 -4450.546647 (0,((((((((((1,39),42),(7,(16,41))),36),(((2,23),45),((17,19),30))),((9,21),(((10,26),47),29))),(((4,(24,31)),(6,(18,28))),((8,35),40))),((3,22),((((11,34),25),27),(((14,38),43),(37,44))))),32),(5,((12,(20,(33,46))),13))),15);
 130: 1 -4331.955078 -4451.647241 (0,((((((((((1,39),42),(7,(16,41))),36),((2,45),(((17,19),30),23))),(((8,35),40),((9,21),(((10,26),47),29)))),((3,22),(((11,34),(25,27)),(((14,38),43),(37,44))))),((4,(24,31)),(6,(18,28)))),32),15),((5,(13,(20,(33,46)))),12));
 131: 10 -4407.438477 -4445.29615 (0,(((((((((1,39),42),(7,(16,41))),36),(((2,23),45),((17,19),30))),((((4,(24,31)),(6,(18,28))),((8,35),40)),(9,((((10,26),47),29),21)))),(((3,22),(((14,38),43),(37,44))),((11,34),(25,27)))),32),15),(5,(12,(13,(20,(33,46))))));
 132: 2 -4775.436523 -4457.713834 (0,((((((((((((1,39),42),(7,(16,41))),36),(((2,23),45),((17,19),30))),((6,(18,28)),((9,21),((10,26),(29,47))))),(((11,34),(25,27)),(((14,38),43),(37,44)))),(3,22)),((8,35),40)),(4,(24,31))),32),15),((((5,13),12),(33,46)),20));
 133: 3 -4373.338867 -4448.73403 (0,((((((((((1,42),39),(7,(16,41))),36),((2,(23,45)),((17,19),30))),(((6,(18,28)),((8,35),40)),(9,(((10,26),(29,47)),21)))),((3,22),((((11,34),27),25),(((14,38),43),(37,44))))),(4,(24,31))),32),15),(((5,(12,13)),(33,46)),20));
 134: 1 -4626.653809 -4454.001881 (0,((((((((((1,39),42),(7,(16,41))),36),(((2,45),23),((17,19),30))),((9,21),(((10,26),47),29))),((8,35),40)),(((3,22),(((4,24),31),(6,(18,28)))),(((11,34),(25,27)),(((14,38),43),(37,44))))),32),15),((5,(13,(20,(33,46)))),12));
 135: 1 -4510.495117 -4449.465076 (0,(((((((((1,39),42),((7,(16,41)),36)),(((2,45),23),((17,19),30))),(((3,22),(((14,38),43),(37,44))),((11,34),(25,27)))),((((6,18),28),((9,(((10,26),47),29)),21)),((8,35),40))),(4,(24,31))),32),15),(((5,(13,20)),12),(33,46)));
 136: 4 -4203.327148 -4450.136432 (0,(((((((((1,39),42),(7,(16,41))),36),(((2,45),23),((17,19),30))),(((8,35),40),((9,21),(((10,26),47),29)))),(((3,22),(((11,34),(25,27)),(((14,38),43),(37,44)))),(6,(18,28)))),32),(4,(24,31))),((((5,(12,13)),(33,46)),20),15));
 137: 1 -4582.143066 -4451.295428 (0,((((((((1,39),42),((7,(16,41)),36)),(((2,45),23),((17,19),30))),((4,(24,31)),(((8,35),40),(9,((((10,26),47),29),21))))),(((3,22),(((11,34),(25,27)),(((14,38),43),(37,44)))),(6,(18,28)))),32),15),(((5,(12,13)),20),(33,46)));
 138: 2 -4142.467773 -4450.819677 (0,((((((((((1,42),39),(7,(16,41))),36),((((2,23),45),30),(17,19))),(((9,21),29),((10,26),47))),((((4,(24,31)),(6,(18,28))),40),(8,35))),(((3,22),(((14,38),(37,44)),43)),((11,34),(25,27)))),32),((((5,13),12),(33,46)),20)),15);
 139: 4 -4461.415039 -4445.158171 (0,((((((((((1,42),39),(7,(16,41))),36),(((2,23),45),((17,19),30))),(((6,(18,28)),((8,35),40)),((9,21),(((10,26),47),29)))),((3,22),(((11,34),(25,27)),((14,38),((37,44),43))))),(4,(24,31))),32),(((5,(12,13)),(33,46)),20)),15);
 140: 7 -4388.088867 -4444.656006 (0,(((((((((1,42),39),((7,(16,41)),36)),(((2,(23,45)),30),(17,19))),(((6,(18,28)),((9,(((10,26),47),29)),21)),((8,35),40))),(((3,22),(((14,38),43),(37,44))),((11,34),(25,27)))),(4,(24,31))),32),15),(5,((12,(13,20)),(33,46))));
 141: 1 -4517.837891 -4448.21556 (0,((((((((((1,39),42),(7,(16,41))),36),(((2,23),45),((17,19),30))),(((8,35),40),((9,21),(((10,26),47),29)))),((3,22),(((6,(18,28)),((11,34),(25,27))),(((14,38),43),(37,44))))),(4,(24,31))),32),15),((5,12),((13,(33,46)),20)));
 142: 3 -4607.941406 -4451.880088 (0,((((((((((1,39),42),(7,(16,41))),36),(((2,45),23),((17,19),30))),((3,22),(((11,34),(25,27)),(((14,38),43),(37,44))))),(((6,(18,28)),((8,35),40)),((9,(((10,26),47),29)),21))),32),(4,(24,31))),15),((((5,13),12),(33,46)),20));
 143: 1 -4520.456543 -4452.837863 (0,(((((((((1,39),42),((((2,23),45),((17,19),30)),36)),(7,(16,41))),(((6,(18,28)),((9,21),(((10,26),47),29))),((8,35),40))),(((3,22),(((14,38),43),(37,44))),((11,34),(25,27)))),(4,(24,31))),32),15),((((5,13),12),(33,46)),20));
 144: 1 -4152.977539 -4448.229812 (0,((((((((((1,39),42),((7,(16,41)),36)),((((2,45),23),30),(17,19))),((9,21),((10,26),(29,47)))),(((3,22),(((14,38),43),(37,44))),((11,34),(25,27)))),((6,(18,28)),((8,35),40))),((4,24),31)),32),15),(((5,12),(13,(33,46))),20));
 145: 1 -4445.291504 -4444.895975 (0,(((((((((1,39),42),(7,(16,41))),36),(((2,23),45),((17,19),30))),((9,21),((10,26),(29,47)))),(((3,22),(((11,34),(25,27)),(((14,38),43),(37,44)))),((6,(18,28)),((8,35),40)))),(4,(24,31))),32),((((5,13),12),(20,(33,46))),15));
 146: 1 -4473.333984 -4447.481462 (0,(((((((((1,39),42),((7,(16,41)),36)),(((2,23),45),((17,19),30))),((6,(18,28)),(9,((((10,26),47),29),21)))),((3,22),(((11,34),(25,27)),(((14,38),43),(37,44))))),((8,35),40)),(4,(24,31))),32),((((5,(12,13)),(33,46)),20),15));
 147: 1 -4650.486328 -4454.76599 (0,(((((((((1,42),39),((7,(16,41)),36)),(((2,23),45),((17,19),30))),((9,(((10,26),47),29)),21)),((3,22),(((11,34),(25,27)),(((14,38),43),(37,44))))),((8,35),40)),((4,(24,31)),(6,(18,28)))),32),((((5,(12,13)),(33,46)),20),15));
 148: 1 -4612.789551 -4448.362731 (0,(((((((((1,(39,42)),(7,(16,41))),36),((((2,23),45),30),(17,19))),((9,(((10,26),47),29)),21)),(((3,22),(((14,38),(37,44)),43)),((11,34),(25,27)))),(((4,(24,31)),(6,(18,28))),((8,35),40))),32),15),((((5,13),12),(33,46)),20));
 149: 1 -4200.543457 -4445.335734 (0,((((((((((1,39),42),(7,(16,41))),36),(((2,45),23),((17,19),30))),(((6,(18,28)),((9,(((10,26),47),29)),21)),((8,35),40))),(((3,22),(((14,38),(37,44)),43)),((11,34),(25,27)))),(4,(24,31))),32),15),(((5,(13,20)),12),(33,46)));
 150: 1 -4082.596191 -4448.362731 (0,(((((((((1,(39,42)),(7,(16,41))),36),((((2,23),45),30),(17,19))),((9,(((10,26),47),29)),21)),(((3,22),(((14,38),(37,44)),43)),((11,34),(25,27)))),(((4,(24,31)),(6,(18,28))),((8,35),40))),32),15),((((5,13),12),(33,46)),20));
 151: 2 -4560.487305 -4471.828834 (0,(((((((((1,39),42),(7,(16,41))),36),((2,((17,19),(23,30))),45)),(((6,(18,28)),((8,35),40)),((9,21),(((10,26),47),29)))),(((3,22),(((14,38),43),(37,44))),((11,34),(25,27)))),(4,(24,31))),32),((((5,(12,13)),(33,46)),20),15));
 152: 3 -4323.695801 -4446.760717 (0,((((((((1,39),42),((7,(16,41)),36)),(((2,45),23),((17,19),30))),(((8,35),40),((9,21),(((10,26),47),29)))),((((3,22),(((14,38),43),(37,44))),((11,34),(25,27))),(6,(18,28)))),(4,(24,31))),32),((((5,(12,13)),(33,46)),20),15));
 153: 2 -4520.972656 -4444.538721 (0,((((((((((1,42),39),(7,(16,41))),36),(((2,23),45),((17,19),30))),(((8,35),40),((9,((10,26),(29,47))),21))),((3,22),((6,(18,28)),(((11,34),(25,27)),(((14,38),43),(37,44)))))),(4,(24,31))),32),15),(((5,(12,13)),(33,46)),20));
 154: 1 -4591.021973 -4448.362731 (0,(((((((((1,(39,42)),(7,(16,41))),36),((((2,23),45),30),(17,19))),((9,(((10,26),47),29)),21)),(((3,22),(((14,38),(37,44)),43)),((11,34),(25,27)))),(((4,(24,31)),(6,(18,28))),((8,35),40))),32),15),((((5,13),12),(33,46)),20));
 155: 1 -4375.283203 -4448.184083 (0,((((((((((1,(39,42)),(7,(16,41))),36),(((2,45),23),((17,19),30))),((9,21),(((10,26),47),29))),((((3,22),(6,(18,28))),(((14,38),(37,44)),43)),((11,34),(25,27)))),((8,35),40)),(4,(24,31))),32),((5,(12,(13,(33,46)))),20)),15);
 156: 6 -4468.470703 -4461.302079 (0,((((((((((1,39),42),(7,(16,41))),36),(((2,23),45),((17,19),30))),(((6,(18,28)),((8,35),40)),((9,(((10,26),29),47)),21))),((11,34),(25,27))),((3,22),(((14,38),(37,44)),43))),((4,24),31)),32),((((5,13),(12,(33,46))),20),15));
 157: 3 -4443.735352 -4449.937733 (0,((((((((1,39),42),(7,(16,41))),((((2,23),45),((17,19),30)),36)),(((6,(18,28)),((9,21),(((10,26),47),29))),((8,35),40))),(((3,22),(((14,38),43),(37,44))),((11,34),(25,27)))),(4,(24,31))),32),(((((5,12),(33,46)),13),20),15));
 158: 5 -4482.880859 -4447.110961 (0,((((((((((1,42),39),(7,(16,41))),36),((2,(23,45)),((17,19),30))),((9,(((10,26),47),29)),21)),(((6,(18,28)),40),(8,35))),((3,22),(((11,34),(25,27)),(((14,38),43),(37,44))))),(4,(24,31))),32),(((((5,13),12),(33,46)),20),15));
 159: 5 -4338.631836 -4444.274449 (0,(((((((((1,39),42),(7,(16,41))),36),(((2,23),45),((17,19),30))),((((6,(18,28)),40),(8,35)),((9,((10,26),(29,47))),21))),(((3,22),(((14,38),43),(37,44))),((11,34),(25,27)))),(4,(24,31))),32),((((5,(12,13)),(33,46)),20),15));
 160: 1 -4340.606445 -4450.819677 (0,((((((((((1,42),39),(7,(16,41))),36),((((2,23),45),30),(17,19))),(((9,21),29),((10,26),47))),((((4,(24,31)),(6,(18,28))),40),(8,35))),(((3,22),(((14,38),(37,44)),43)),((11,34),(25,27)))),32),((((5,13),12),(33,46)),20)),15);
 161: 4 -4388.818359 -4448.257095 (0,(((((((((1,39),42),(7,(16,41))),36),(((2,23),45),((17,19),30))),((9,21),((10,26),(29,47)))),((3,22),(((11,34),(25,27)),(((14,38),43),(37,44))))),((((4,(24,31)),(6,(18,28))),40),(8,35))),32),((((5,(12,13)),(33,46)),20),15));
 162: 1 -4340.345703 -4448.131138 (0,((((((((((1,42),39),(7,(16,41))),36),((2,(23,45)),((17,19),30))),((9,(((10,26),47),29)),21)),((((4,(24,31)),(6,(18,28))),40),(8,35))),((3,22),(((11,34),(25,27)),(((14,38),43),(37,44))))),32),15),(((5,(12,13)),(33,46)),20));
 163: 2 -4422.486328 -4449.508666 (0,((((((((((1,39),42),(7,(16,41))),36),(((2,45),23),((17,19),30))),(((3,22),(((11,34),(25,27)),(((14,38),43),(37,44)))),((6,(18,28)),(((9,21),29),((10,26),47))))),((8,35),40)),(4,(24,31))),32),15),((5,(12,(13,(33,46)))),20));
 164: 2 -4637.881836 -4446.970918 (0,(((((((((1,39),42),(7,(16,41))),36),(((2,45),23),((17,19),30))),((9,21),(((10,26),47),29))),((((4,(24,31)),(6,(18,28))),40),(8,35))),(((3,22),(((14,38),43),(37,44))),((11,34),(25,27)))),32),((((5,(12,13)),(33,46)),20),15));
 165: 1 -4274.586914 -4460.993167 (0,(((((((((((1,39),42),(7,(16,41))),36),(((2,23),45),((17,19),30))),((9,(10,(26,(29,47)))),21)),(((3,22),(((11,34),(25,27)),(((14,38),43),(37,44)))),(6,(18,28)))),((8,35),40)),(4,(24,31))),32),15),(((5,(12,13)),(33,46)),20));
 166: 2 -4285.626953 -4454.611 (0,(((((((((1,42),39),(7,(16,41))),36),(((2,23),45),((17,19),30))),((9,21),((10,(26,47)),29))),((((3,22),(((14,38),43),(37,44))),((11,34),(25,27))),((((4,(24,31)),(6,(18,28))),40),(8,35)))),15),32),(5,(12,(13,(20,(33,46))))));
 167: 4 -4142.668457 -4444.422604 (0,(((((((((1,39),42),(7,(16,41))),36),(((2,23),45),((17,19),30))),(((6,(18,28)),((8,35),40)),((9,(((10,26),47),29)),21))),(((3,22),(((14,38),(37,44)),43)),((11,34),(25,27)))),(4,(24,31))),32),((((5,(12,13)),(33,46)),20),15));
 168: 1 -4755.903809 -4445.66789 (0,(((((((((1,39),42),(7,(16,41))),36),((((2,45),23),30),(17,19))),(((8,35),40),(9,((((10,26),47),29),21)))),(((3,22),(((14,38),43),(37,44))),((6,(18,28)),((11,34),(25,27))))),(4,(24,31))),32),(((5,(13,(20,(33,46)))),12),15));
 169: 7 -4469.499023 -4443.109889 (0,(((((((((1,39),42),(7,(16,41))),36),(((2,23),45),((17,19),30))),(((6,(18,28)),((8,35),40)),((9,21),(((10,26),47),29)))),(((3,22),(((14,38),43),(37,44))),((11,34),(25,27)))),(4,(24,31))),32),((((5,(12,13)),(33,46)),20),15));
 170: 1 -4083.703125 -4448.796256 (0,(((((((((((1,39),42),(7,(16,41))),36),(((2,45),23),((17,19),30))),((3,22),(((11,34),(25,27)),(((14,38),43),(37,44))))),((9,(((10,26),47),29)),21)),((6,(18,28)),((8,35),40))),(4,(24,31))),32),15),((((5,13),12),(33,46)),20));
 171: 1 -4303.436523 -4447.025529 (0,((((((((1,39),42),((7,(16,41)),36)),((((2,45),23),30),(17,19))),(((6,(18,28)),(9,(((10,26),(29,47)),21))),((8,35),40))),(((3,22),(((14,38),(37,44)),43)),((11,34),(25,27)))),(4,(24,31))),32),(((((5,13),12),(33,46)),20),15));
 172: 1 -4388.995605 -4447.474417 (0,(((((((((((1,39),42),(7,(16,41))),36),(((2,23),45),((17,19),30))),((3,22),(((11,34),(25,27)),(((14,38),43),(37,44))))),((6,(18,28)),((9,21),((10,26),(29,47))))),((8,35),40)),(4,(24,31))),32),15),((((5,13),12),(33,46)),20));
 173: 3 -4441.003906 -4444.369767 (0,(((((((((1,39),42),(7,(16,41))),36),(((2,23),45),((17,19),30))),(((6,(18,28)),((8,35),40)),((9,21),(((10,26),47),29)))),(((3,22),(((14,38),(37,44)),43)),((11,34),(25,27)))),(4,(24,31))),32),((((5,(12,13)),(33,46)),20),15));
 174: 4 -4401.746094 -4459.459261 (0,((((((((1,(39,42)),(7,(16,41))),36),(((6,(18,28)),((8,35),40)),((9,21),(((10,26),47),29)))),(((2,45),23),((17,19),30))),(((3,22),(((14,38),43),(37,44))),((11,34),(25,27)))),(4,(24,31))),32),((((5,(12,13)),(33,46)),20),15));
 175: 1 -4566.482422 -4451.823377 (0,((((((((((1,42),39),(7,(16,41))),((((2,23),45),((17,19),30)),36)),((6,(18,28)),((9,(((10,26),47),29)),21))),((8,35),40)),(((3,22),(((14,38),43),(37,44))),((11,34),(25,27)))),(4,(24,31))),32),15),((5,(13,(20,(33,46)))),12));
 176: 1 -4545.12207 -4447.447758 (0,(((((((((1,39),42),36),(7,(16,41))),(((2,23),45),((17,19),30))),(((6,(18,28)),((8,35),40)),((9,21),(((10,26),47),29)))),(((3,22),(((14,38),43),(37,44))),((11,34),(25,27)))),(4,(24,31))),(15,32)),((5,(12,(13,20))),(33,46)));
 177: 3 -4074.803711 -4454.353854 (0,((((((((1,39),42),(7,(16,41))),36),((2,(23,45)),((17,19),30))),(9,((((10,26),29),47),21))),((((3,22),(((14,38),43),(37,44))),((11,34),(25,27))),(((((4,31),24),((6,28),18)),40),(8,35)))),32),(((5,(13,(20,(33,46)))),12),15));
 178: 2 -4375.141602 -4445.531009 (0,((((((((1,39),42),((7,(16,41)),36)),(((2,45),23),((17,19),30))),(((8,35),40),((9,21),(((10,26),47),29)))),((((3,22),(((14,38),43),(37,44))),((11,34),(25,27))),(6,(18,28)))),(4,(24,31))),32),(((5,(13,(20,(33,46)))),12),15));
 179: 11 -4571.989258 -4445.832927 (0,(((((((((1,39),42),(7,(16,41))),36),(((2,23),45),((17,19),30))),((((6,(18,28)),(8,35)),40),((9,21),(((10,26),47),29)))),((3,22),(((11,34),(25,27)),(((14,38),43),(37,44))))),(4,(24,31))),32),((((5,(12,13)),(33,46)),20),15));
 180: 4 -4530.751465 -4444.369767 (0,(((((((((1,39),42),(7,(16,41))),36),(((2,23),45),((17,19),30))),(((6,(18,28)),((8,35),40)),((9,21),(((10,26),47),29)))),(((3,22),(((14,38),(37,44)),43)),((11,34),(25,27)))),(4,(24,31))),32),((((5,(12,13)),(33,46)),20),15));
 181: 2 -3941.575439 -4448.450022 (0,(((((((((1,42),39),(7,(16,41))),36),(((2,23),45),((17,19),30))),(((9,21),29),((10,26),47))),(((4,(24,31)),(6,(18,28))),((8,35),40))),((3,22),(((11,34),(25,27)),(((14,38),43),(37,44))))),32),(((5,((12,13),(33,46))),20),15));
 182: 2 -4683.103516 -4448.430381 (0,(((((((((1,42),39),(7,(16,41))),36),(((2,45),23),((17,19),30))),((((3,22),(((11,34),(25,27)),(((14,38),43),(37,44)))),(6,(18,28))),((9,21),(((10,26),47),29)))),((8,35),40)),(4,(24,31))),32),((((5,(12,13)),(33,46)),20),15));
 183: 1 -4405.974609 -4450.190232 (0,(((((((((1,39),42),(7,(16,41))),36),(((2,45),23),((17,19),30))),((4,(24,31)),(((8,35),40),(9,((((10,26),47),29),21))))),((((3,22),(((14,38),43),(37,44))),((11,34),(25,27))),(6,(18,28)))),32),15),(((5,(12,13)),20),(33,46)));
 184: 2 -4487.791504 -4448.200305 (0,((((((((((1,39),42),(7,(16,41))),36),(((2,23),((17,19),30)),45)),((6,(18,28)),(9,((((10,26),47),29),21)))),((3,22),(((11,34),(25,27)),(((14,38),43),(37,44))))),((8,35),40)),(4,(24,31))),32),((((5,(12,13)),(33,46)),20),15));
 185: 2 -4353.339844 -4444.397786 (0,(((((((((1,39),42),(7,(16,41))),36),(((2,23),45),((17,19),30))),((((6,(18,28)),40),(8,35)),((9,(((10,26),47),29)),21))),(((3,22),(((14,38),43),(37,44))),((11,34),(25,27)))),(4,(24,31))),32),((((5,(12,13)),(33,46)),20),15));
 186: 7 -4015.361816 -4445.001681 (0,(((((((((1,39),42),((7,(16,41)),36)),(((2,45),23),((17,19),30))),(((6,(18,28)),((8,35),40)),((9,21),(((10,26),47),29)))),((3,22),(((11,34),(25,27)),(((14,38),43),(37,44))))),(4,(24,31))),32),(((5,(12,13)),(33,46)),20)),15);
 187: 1 -4605.362305 -4450.815163 (0,((((((((((1,(39,42)),(7,(16,41))),36),(((2,45),23),((17,19),30))),((9,21),(((10,26),47),29))),((8,35),40)),((3,22),(((11,34),(25,27)),(((14,38),43),(37,44))))),((6,28),18)),(4,(24,31))),32),(((5,12),((13,(33,46)),20)),15));
 188: 1 -4420.984863 -4464.379984 (0,(((((((((((1,42),39),(7,(16,41))),36),((2,23),(((17,19),30),45))),((9,(((10,26),47),29)),21)),(((11,34),(25,27)),((14,38),((37,44),43)))),(3,22)),((((4,(24,31)),(6,(18,28))),40),(8,35))),32),((5,(33,46)),((12,13),20))),15);
 189: 3 -4561.585938 -4450.404379 (0,(((((((((1,42),39),(7,(16,41))),((((2,23),45),((17,19),30)),36)),(((6,(18,28)),((8,35),40)),((9,21),(((10,26),47),29)))),((3,22),(((11,34),(25,27)),(((14,38),43),(37,44))))),(4,(24,31))),32),(((5,(12,13)),(33,46)),20)),15);
 190: 3 -4257.717773 -4444.972549 (0,((((((((((1,39),42),(7,(16,41))),36),(((2,45),23),((17,19),30))),((9,21),(((10,26),47),29))),((8,35),40)),(((3,22),(((11,34),(25,27)),(((14,38),43),(37,44)))),(6,(18,28)))),(4,(24,31))),32),((((5,(12,13)),(33,46)),20),15));
 191: 1 -4618.65918 -4449.686611 (0,((((((((((1,42),39),(7,(16,41))),36),(((2,45),23),((17,19),30))),((6,(18,28)),((8,35),40))),(((3,22),(((14,38),43),(37,44))),((11,34),(25,27)))),((9,21),(((10,26),47),29))),(4,(24,31))),32),(((5,12),((13,20),(33,46))),15));
 192: 1 -4458.029297 -4449.088216 (0,(((((((((1,39),42),((7,(16,41)),36)),(((2,45),23),((17,19),30))),(((8,35),40),((9,21),(((10,26),47),29)))),((3,22),(((11,34),(25,27)),(((14,38),43),(37,44))))),((4,(24,31)),(6,(18,28)))),32),15),((5,(13,(20,(33,46)))),12));
 193: 1 -4531.360352 -4455.511607 (0,((((((((1,39),42),((7,(16,41)),36)),(((2,23),45),((17,19),30))),((((6,18),28),(((9,21),29),((10,26),47))),((8,35),40))),(((3,22),(((14,38),43),(37,44))),((11,34),(25,27)))),32),(4,(24,31))),((((5,(13,20)),12),(33,46)),15));
 194: 3 -4500.851562 -4446.855743 (0,((((((((1,39),42),(7,(16,41))),36),(((2,(23,45)),(17,19)),30)),((((3,22),(((14,38),43),(37,44))),((11,34),(25,27))),(((6,(18,28)),((9,21),((10,26),(29,47)))),((8,35),40)))),(4,(24,31))),32),(((5,(12,(13,(33,46)))),20),15));
 195: 6 -4121.708984 -4453.008599 (0,((((((((1,39),42),((((2,45),23),((17,19),30)),36)),(7,(16,41))),(((6,(18,28)),((9,21),(((10,26),47),29))),((8,35),40))),(((3,22),(((14,38),43),(37,44))),((11,34),(25,27)))),(4,(24,31))),32),((((5,13),(20,(33,46))),12),15));
 196: 2 -4438.665039 -4446.888763 (0,(((((((((1,39),42),(7,(16,41))),36),(((2,45),23),((17,19),30))),((9,21),(((10,26),47),29))),(((4,(24,31)),(6,(18,28))),((8,35),40))),(((3,22),(((14,38),(37,44)),43)),((11,34),(25,27)))),32),(((((5,13),12),(33,46)),20),15));
 197: 1 -4358.374023 -4446.448555 (0,(((((((((1,39),42),(7,(16,41))),36),((((2,45),23),30),(17,19))),(((8,35),40),(9,((((10,26),47),29),21)))),((((3,22),(((14,38),43),(37,44))),(6,(18,28))),((11,34),(25,27)))),(4,(24,31))),32),(((5,(13,(20,(33,46)))),12),15));
 198: 3 -4435.856445 -4448.796256 (0,(((((((((((1,39),42),(7,(16,41))),36),(((2,45),23),((17,19),30))),((3,22),(((11,34),(25,27)),(((14,38),43),(37,44))))),((9,(((10,26),47),29)),21)),((6,(18,28)),((8,35),40))),(4,(24,31))),32),15),((((5,13),12),(33,46)),20));
 199: 6 -4606.669922 -4446.666752 (0,((((((((((1,42),39),(7,(16,41))),36),(((2,45),23),((17,19),30))),((9,21),((10,26),(29,47)))),((4,(24,31)),((6,(18,28)),((8,35),40)))),((3,22),(((11,34),(25,27)),(((14,38),43),(37,44))))),32),15),((5,(13,(20,(33,46)))),12));
 200: 1 -4547.892578 -4453.200787 (0,((((((((1,42),39),((7,(16,41)),36)),((((2,23),45),30),(17,19))),(((((4,(24,31)),(6,(18,28))),40),(8,35)),(((9,21),29),((10,26),47)))),(((3,22),(((14,38),(37,44)),43)),((11,34),(25,27)))),32),((((5,13),12),(33,46)),20)),15);
 201: 1 -4741.266113 -4446.395615 (0,(((((((((1,39),42),(7,(16,41))),36),(((2,45),23),((17,19),30))),(((((4,(24,31)),(6,(18,28))),40),(8,35)),((9,21),((10,26),(29,47))))),(((3,22),(((14,38),43),(37,44))),((11,34),(25,27)))),32),15),(((5,(12,13)),(33,46)),20));
 202: 1 -4611.831543 -4445.749876 (0,(((((((((1,39),42),(7,(16,41))),36),(((2,23),45),((17,19),30))),((9,(((10,26),47),29)),21)),(((4,(24,31)),((6,28),18)),((8,35),40))),(((3,22),(((14,38),43),(37,44))),((11,34),(25,27)))),32),(((5,(13,(20,(33,46)))),12),15));
 203: 1 -4416.467773 -4451.186258 (0,(((((((((1,42),39),((7,(16,41)),36)),((((2,23),45),30),(17,19))),((9,21),(((10,26),47),29))),((((4,(24,31)),(6,(18,28))),40),(8,35))),(((3,22),(((14,38),(37,44)),43)),((11,34),(25,27)))),32),((((5,13),12),(33,46)),20)),15);
 204: 1 -4448.607422 -4443.181484 (0,((((((((((1,42),39),(7,(16,41))),36),(((2,23),45),((17,19),30))),(((6,(18,28)),((8,35),40)),((9,21),(((10,26),47),29)))),(((3,22),(((14,38),43),(37,44))),((11,34),(25,27)))),(4,(24,31))),32),15),(((5,12),(13,(33,46))),20));
 205: 2 -4372.352539 -4452.107378 (0,((((((((((1,42),39),(7,(16,41))),36),(((2,45),23),((17,19),30))),((((6,(18,28)),(8,35)),40),((9,(((10,26),47),29)),21))),(((3,22),(((14,38),43),(37,44))),(((11,34),25),27))),(4,(24,31))),32),((((5,12),(33,46)),13),20)),15);
 206: 6 -4537.861328 -4445.146388 (0,(((((((((((1,39),42),(7,(16,41))),36),(((2,23),45),((17,19),30))),((9,21),(((10,26),47),29))),((((3,22),(((14,38),43),(37,44))),((11,34),(25,27))),(6,(18,28)))),((8,35),40)),(4,(24,31))),32),15),((5,(12,(13,(33,46)))),20));
 207: 1 -4783.818848 -4444.817739 (0,((((((((((1,39),42),(7,(16,41))),36),((((2,23),45),30),(17,19))),((9,21),(((10,26),47),29))),((6,(18,28)),((8,35),40))),((3,22),(((11,34),(25,27)),(((14,38),43),(37,44))))),(4,(24,31))),32),((((5,(13,20)),12),(33,46)),15));
 208: 1 -4611.408203 -4447.779278 (0,(((((((((1,39),42),(7,(16,41))),36),(((2,45),23),((17,19),30))),((9,21),(((10,26),47),29))),(((4,(24,31)),(6,(18,28))),((8,35),40))),(((3,22),((14,38),((37,44),43))),((11,34),(25,27)))),32),(((((5,13),12),(33,46)),20),15));
 209: 1 -4393.191406 -4448.516842 (0,(((((((((1,(39,42)),(7,(16,41))),36),((((2,23),45),30),(17,19))),((9,(((10,26),47),29)),21)),(((3,22),(((14,38),43),(37,44))),((11,34),(25,27)))),((((4,(24,31)),(6,(18,28))),40),(8,35))),32),15),((((5,13),12),(33,46)),20));
 210: 5 -4358.037109 -4446.81384 (0,((((((((((1,39),42),((7,(16,41)),36)),(((2,23),45),((17,19),30))),((9,((10,26),(29,47))),21)),(((3,22),(((11,34),(25,27)),(((14,38),43),(37,44)))),(6,(18,28)))),((8,35),40)),(4,(24,31))),32),15),(((5,(12,13)),(33,46)),20));
 211: 2 -4552.46875 -4447.605877 (0,((((((((((1,42),39),(7,(16,41))),36),(((2,45),23),((17,19),30))),((9,21),((10,26),(29,47)))),(((4,(24,31)),(6,(18,28))),((8,35),40))),((3,22),(((11,34),(25,27)),((14,38),((37,44),43))))),32),15),((5,(13,(20,(33,46)))),12));
 212: 3 -4537.571289 -4442.374025 (0,((((((((((1,39),42),(7,(16,41))),36),((2,(23,45)),((17,19),30))),(((6,(18,28)),((8,35),40)),((9,21),(((10,26),29),47)))),(((3,22),(((14,38),43),(37,44))),((11,34),(25,27)))),(4,(24,31))),32),15),(((5,(12,13)),(33,46)),20));
 213: 4 -4579.945312 -4450.196228 (0,((((((((((1,42),39),(7,(16,41))),36),(((2,23),((17,19),30)),45)),(((8,35),40),(9,((((10,26),47),29),21)))),(((3,22),(((14,38),43),(37,44))),((11,34),(25,27)))),(6,(18,28))),(4,(24,31))),32),(((5,(12,(13,(33,46)))),20),15));
 214: 3 -4518.006836 -4450.159828 (0,(((((((((1,39),42),(7,(16,41))),((((2,23),45),((17,19),30)),36)),(((6,(18,28)),((8,35),40)),((9,21),(((10,26),47),29)))),((3,22),(((11,34),(25,27)),(((14,38),43),(37,44))))),(4,(24,31))),32),15),((((5,13),12),(33,46)),20));
 215: 6 -4248.417969 -4446.186397 (0,(((((((((1,39),42),(7,(16,41))),36),(((2,23),45),((17,19),30))),((9,((10,26),(29,47))),21)),(((4,(24,31)),(6,(18,28))),((8,35),40))),(((3,22),(((14,38),43),(37,44))),((11,34),(25,27)))),32),(((5,(13,(20,(33,46)))),12),15));
 216: 4 -4519.199219 -4450.2644 (0,(((((((((1,42),39),(7,(16,41))),36),(((2,23),45),((17,19),30))),(((3,22),(((11,34),(25,27)),(((14,38),43),(37,44)))),((6,(18,28)),(((9,21),(29,47)),(10,26))))),((8,35),40)),(4,(24,31))),32),(((5,(12,(13,(33,46)))),20),15));
 217: 1 -4522.199707 -4448.184083 (0,((((((((((1,(39,42)),(7,(16,41))),36),(((2,45),23),((17,19),30))),((9,21),(((10,26),47),29))),((((3,22),(6,(18,28))),(((14,38),(37,44)),43)),((11,34),(25,27)))),((8,35),40)),(4,(24,31))),32),((5,(12,(13,(33,46)))),20)),15);
 218: 9 -4262.582031 -4444.711129 (0,((((((((1,39),42),(7,(16,41))),36),(((2,23),45),((17,19),30))),(((6,(18,28)),((8,35),40)),((9,21),(((10,26),47),29)))),((3,22),(((11,34),(25,27)),(((14,38),43),(37,44))))),(4,(24,31))),((((((5,13),12),(33,46)),20),15),32));
 219: 1 -4458.896484 -4447.214691 (0,(((((((((((1,39),42),(7,(16,41))),36),(((2,23),45),((17,19),30))),(9,((((10,26),29),47),21))),(((3,22),(((11,34),(25,27)),((14,38),((37,44),43)))),(6,(18,28)))),((8,35),40)),(4,(24,31))),32),((5,(12,(13,(33,46)))),20)),15);
 220: 1 -4367.245117 -4449.164993 (0,(((((((((1,(39,42)),(7,(16,41))),36),((((2,23),45),30),(17,19))),((9,(((10,26),47),29)),21)),(((3,22),((14,38),((37,44),43))),((11,34),(25,27)))),(((4,(24,31)),(6,(18,28))),((8,35),40))),32),15),((((5,13),12),(33,46)),20));
 221: 1 -4302.502441 -4445.934425 (0,(((((((((1,39),42),(7,(16,41))),36),(((2,45),23),((17,19),30))),(((6,(18,28)),((9,(((10,26),47),29)),21)),((8,35),40))),((3,22),(((11,34),(25,27)),((14,38),((37,44),43))))),(4,(24,31))),32),((((5,(13,20)),12),(33,46)),15));
 222: 2 -4486.285156 -4444.955497 (0,((((((((((1,(39,42)),(7,(16,41))),36),((((2,45),23),(17,19)),30)),((9,21),(((10,26),47),29))),(((3,22),(((11,34),(25,27)),(((14,38),43),(37,44)))),(6,(18,28)))),((8,35),40)),(4,(24,31))),32),((5,(12,(13,(33,46)))),20)),15);
 223: 19 -4280.565918 -4443.693634 (0,((((((((((1,42),39),(7,(16,41))),36),(((2,23),45),((17,19),30))),(((8,35),40),((9,21),((10,26),(29,47))))),(((3,22),(((11,34),(25,27)),(((14,38),43),(37,44)))),(6,(18,28)))),(4,(24,31))),32),15),(((5,(12,13)),20),(33,46)));
 224: 4 -4522.0625 -4450.819677 (0,((((((((((1,42),39),(7,(16,41))),36),((((2,23),45),30),(17,19))),(((9,21),29),((10,26),47))),((((4,(24,31)),(6,(18,28))),40),(8,35))),(((3,22),(((14,38),(37,44)),43)),((11,34),(25,27)))),32),((((5,13),12),(33,46)),20)),15);
 225: 8 -4166.680176 -4445.021915 (0,(((((((((1,39),42),(7,(16,41))),36),((((2,45),23),30),(17,19))),((9,21),(((10,26),47),29))),(((4,(24,31)),(6,(18,28))),((8,35),40))),(((3,22),(((14,38),43),(37,44))),((11,34),(25,27)))),32),(((((5,13),12),(33,46)),20),15));
 226: 5 -4499.374512 -4444.729682 (0,((((((((1,39),42),((7,(16,41)),36)),(((2,23),45),((17,19),30))),(((6,(18,28)),((9,21),(((10,26),47),29))),((8,35),40))),(((3,22),(((14,38),43),(37,44))),((11,34),(25,27)))),(4,(24,31))),32),((((5,(12,13)),(33,46)),20),15));
 227: 1 -4416.778809 -4447.584502 (0,(((((((((1,39),42),(7,(16,41))),36),(((2,23),45),((17,19),30))),((9,21),((10,26),(29,47)))),((3,22),(((11,34),(25,27)),(((14,38),(37,44)),43)))),(((4,(24,31)),(6,(18,28))),((8,35),40))),32),((((5,(33,46)),(12,13)),20),15));
 228: 1 -4346.15918 -4461.948944 (0,(((((((((1,39),42),(7,(16,41))),((((2,45),23),((17,19),30)),36)),((((3,22),(((11,34),(25,27)),(((14,38),43),(37,44)))),((((9,21),(29,47)),26),10)),((6,28),18))),((8,35),40)),(4,(24,31))),32),(((5,12),(13,(33,46))),20)),15);
 229: 1 -4598.998047 -4445.852879 (0,((((((((1,39),42),((7,(16,41)),36)),(((2,(23,45)),30),(17,19))),(((6,(18,28)),((8,35),40)),((9,(((10,26),47),29)),21))),((3,22),(((11,34),(25,27)),(((14,38),43),(37,44))))),(4,(24,31))),32),(((5,(12,(13,(33,46)))),20),15));
 230: 1 -4571.390137 -4448.516842 (0,(((((((((1,(39,42)),(7,(16,41))),36),((((2,23),45),30),(17,19))),((9,(((10,26),47),29)),21)),(((3,22),(((14,38),43),(37,44))),((11,34),(25,27)))),((((4,(24,31)),(6,(18,28))),40),(8,35))),32),15),((((5,13),12),(33,46)),20));
 231: 5 -3984.665527 -4448.985933 (0,(((((((((((1,39),42),(7,(16,41))),36),(((2,23),((17,19),30)),45)),(9,((((10,26),47),29),21))),(((3,22),(((11,34),(25,27)),(((14,38),43),(37,44)))),(6,(18,28)))),((8,35),40)),(4,(24,31))),32),((5,(12,(13,(33,46)))),20)),15);
 232: 1 -4628.508789 -4446.8494 (0,((((((((((1,39),42),(7,(16,41))),36),(((2,45),23),((17,19),30))),((3,22),(((11,34),(25,27)),((14,38),((37,44),43))))),(((6,(18,28)),((8,35),40)),((9,(((10,26),47),29)),21))),(4,(24,31))),32),15),((((5,13),12),(33,46)),20));
 233: 3 -4482.378906 -4445.263179 (0,((((((((((1,42),39),(7,(16,41))),36),(((2,23),45),((17,19),30))),((9,21),(((10,26),29),47))),(((4,(24,31)),(6,(18,28))),((8,35),40))),(((3,22),(((14,38),43),(37,44))),((11,34),(25,27)))),32),15),(((5,20),(33,46)),(12,13)));
 234: 5 -4260.145508 -4447.861994 (0,((((((((1,(39,42)),((7,16),41)),36),(((2,(23,45)),(17,19)),30)),(((6,(18,28)),((9,21),(((10,26),47),29))),((8,35),40))),(((3,22),(((14,38),43),(37,44))),((11,34),(25,27)))),(4,(24,31))),32),((((5,(12,13)),(33,46)),20),15));
 235: 1 -4130.682617 -4449.712446 (0,(((((((((1,39),42),(7,(16,41))),36),(((2,45),23),((17,19),30))),((4,(24,31)),(((8,35),40),(9,((((10,26),47),29),21))))),((3,22),((6,(18,28)),(((11,34),(25,27)),(((14,38),43),(37,44)))))),32),15),(((5,(12,13)),20),(33,46)));
 236: 1 -4359.673828 -4453.396467 (0,((((((((((1,42),39),(7,(16,41))),36),(((2,23),45),((17,19),30))),(4,(24,31))),(((8,35),40),((9,21),(((10,26),47),29)))),((3,22),(((6,(18,28)),((11,34),(25,27))),(((14,38),43),(37,44))))),32),((((5,13),12),(33,46)),20)),15);
 237: 1 -4158.43457 -4456.558947 (0,((((((((((1,39),42),(7,(16,41))),36),((((2,23),45),30),(17,19))),(((8,35),40),((9,21),(((10,26),47),29)))),(((11,34),(25,27)),(((14,38),43),(37,44)))),(3,22)),((4,(24,31)),(6,(18,28)))),32),(((5,(12,(13,(33,46)))),20),15));
 238: 2 -4210.649414 -4451.212897 (0,(((((((((1,42),39),((7,(16,41)),36)),((((2,23),45),30),(17,19))),(((9,21),29),((10,26),47))),((((4,(24,31)),(6,(18,28))),40),(8,35))),(((3,22),(((14,38),43),(37,44))),((11,34),(25,27)))),32),((((5,13),12),(33,46)),20)),15);
 239: 1 -4485.443848 -4447.402664 (0,(((((((((1,39),42),(7,(16,41))),36),(((2,23),45),((17,19),30))),((9,21),((10,26),(29,47)))),((3,22),(((11,34),(25,27)),((14,38),((37,44),43))))),(((4,(24,31)),(6,(18,28))),((8,35),40))),32),((((5,(33,46)),(12,13)),20),15));
 240: 1 -4286.230957 -4448.362731 (0,(((((((((1,(39,42)),(7,(16,41))),36),((((2,23),45),30),(17,19))),((9,(((10,26),47),29)),21)),(((3,22),(((14,38),(37,44)),43)),((11,34),(25,27)))),(((4,(24,31)),(6,(18,28))),((8,35),40))),32),15),((((5,13),12),(33,46)),20));
 241: 1 -4341.353516 -4444.207319 (0,(((((((((1,39),42),(7,(16,41))),36),(((2,23),45),((17,19),30))),(((8,35),40),((9,21),(((10,26),47),29)))),(((3,22),(6,(18,28))),(((11,34),(25,27)),(((14,38),43),(37,44))))),(4,(24,31))),32),((((5,(12,13)),(33,46)),20),15));
 242: 2 -4503.086914 -4443.251336 (0,(((((((((1,42),39),(7,(16,41))),36),(((2,45),23),((17,19),30))),(((6,(18,28)),((8,35),40)),((9,(((10,26),47),29)),21))),(((3,22),(((14,38),43),(37,44))),((11,34),(25,27)))),(4,(24,31))),32),((((5,(12,13)),(33,46)),20),15));
 243: 3 -4466.291992 -4445.271161 (0,(((((((((1,39),42),(7,(16,41))),36),((2,(23,45)),((17,19),30))),(((3,22),(((14,38),43),(37,44))),((11,34),(25,27)))),(((6,(18,28)),((9,21),((10,26),(29,47)))),((8,35),40))),(4,(24,31))),32),(((5,(12,(13,(33,46)))),20),15));
 244: 1 -4852.995117 -4447.779278 (0,(((((((((1,39),42),(7,(16,41))),36),(((2,45),23),((17,19),30))),((9,21),(((10,26),47),29))),(((4,(24,31)),(6,(18,28))),((8,35),40))),(((3,22),((14,38),((37,44),43))),((11,34),(25,27)))),32),(((((5,13),12),(33,46)),20),15));
 245: 1 -4324.907227 -4446.807967 (0,(((((((((1,39),42),(7,(16,41))),36),(((2,45),23),((17,19),30))),((9,21),(((10,26),47),29))),((((4,(24,31)),(6,(18,28))),40),(8,35))),(((3,22),(((14,38),43),(37,44))),((11,34),(25,27)))),32),(((((5,13),12),(33,46)),20),15));
 246: 2 -4642.258789 -4451.487604 (0,(((((((((1,39),42),((7,(16,41)),36)),(((2,23),45),((17,19),30))),(((6,(18,28)),((8,35),40)),((9,21),(((10,26),29),47)))),(((3,22),(((14,38),43),(37,44))),((11,34),(25,27)))),32),(4,(24,31))),15),((((5,12),13),(33,46)),20));
 247: 1 -4674.869141 -4454.033148 (0,(((((((((1,39),42),(7,(16,41))),36),(((2,45),23),((17,19),30))),(((8,35),40),((9,21),(((10,26),47),29)))),((((3,22),(((4,24),31),(6,(18,28)))),(((14,38),43),(37,44))),((11,34),(25,27)))),32),15),((5,(13,(20,(33,46)))),12));
 248: 1 -4347.634766 -4447.331395 (0,(((((((((1,39),42),(7,(16,41))),36),(((2,45),23),((17,19),30))),(((8,35),40),((9,21),(((10,26),47),29)))),((((3,22),(((14,38),(37,44)),43)),((11,34),(25,27))),(6,(18,28)))),(4,(24,31))),32),((((5,(12,13)),(33,46)),20),15));
 249: 3 -4152.708496 -4459.84247 (0,(((((((((1,39),42),36),(7,(16,41))),((((2,45),23),30),(17,19))),((((6,(18,28)),(((10,26),(29,47)),21)),9),((8,35),40))),(((3,22),(((14,38),(37,44)),43)),((11,34),(25,27)))),(4,(24,31))),32),(((((5,13),12),(33,46)),20),15));
 250: 2 -4243.637207 -4444.652877 (0,(((((((((((1,39),42),(7,(16,41))),36),((2,(23,45)),((17,19),30))),((6,(18,28)),((9,(((10,26),47),29)),21))),((8,35),40)),(((3,22),(((14,38),43),(37,44))),((11,34),(25,27)))),(4,(24,31))),32),15),(((5,(12,13)),(33,46)),20));
 251: 5 -4752.751465 -4452.974549 (0,(((((((((1,39),42),(7,(16,41))),36),(((2,23),45),((17,19),30))),(9,((((10,26),47),29),21))),(((4,(24,31)),(6,(18,28))),((8,35),40))),((3,22),(((11,34),(25,27)),(((14,38),43),(37,44))))),(15,32)),((((5,13),12),(33,46)),20));
 252: 5 -4545.641602 -4445.316836 (0,((((((((((1,39),42),(7,(16,41))),36),((2,(23,45)),((17,19),30))),(((3,22),(((14,38),43),(37,44))),((11,34),(25,27)))),(((6,(18,28)),((9,(((10,26),47),29)),21)),((8,35),40))),(4,(24,31))),32),15),(((5,(12,13)),(33,46)),20));
 253: 1 -4715.948242 -4450.445759 (0,(((((((((((1,42),39),(7,(16,41))),36),(((2,23),45),((17,19),30))),(((3,22),(((11,34),(25,27)),(((14,38),43),(37,44)))),(6,(18,28)))),((8,35),40)),((9,21),(((10,26),47),29))),(4,(24,31))),32),(((5,(12,13)),(33,46)),20)),15);
 254: 3 -4684.109375 -4445.269782 (0,((((((((((1,42),39),(7,(16,41))),36),(((2,45),23),((17,19),30))),((9,21),(((10,26),47),29))),((3,22),((6,(18,28)),(((11,34),(25,27)),(((14,38),43),(37,44)))))),((8,35),40)),(4,(24,31))),32),((((5,(12,13)),(33,46)),20),15));
 255: 1 -4525.249512 -4449.89078 (0,((((((((((1,39),42),((7,(16,41)),36)),((((2,45),23),30),(17,19))),((9,21),((10,26),(29,47)))),((6,(18,28)),((8,35),40))),(((3,22),(((14,38),(37,44)),43)),((11,34),(25,27)))),((4,24),31)),32),15),(((5,12),(13,(33,46))),20));
 256: 2 -4381.571289 -4454.379919 (0,((((((((1,39),42),(7,(16,41))),36),((2,(23,45)),((17,19),30))),(9,((((10,26),29),47),21))),((((3,22),(((14,38),(37,44)),43)),((11,34),(25,27))),((((4,31),24),((6,28),18)),((8,35),40)))),32),(((5,(13,(20,(33,46)))),12),15));
 257: 1 -4088.888184 -4447.486251 (0,((((((((1,39),42),((7,(16,41)),36)),(((2,23),45),((17,19),30))),((((6,(18,28)),(8,35)),40),((9,21),(((10,26),47),29)))),(((3,22),(((14,38),43),(37,44))),((11,34),(25,27)))),(4,(24,31))),32),((((5,(13,(33,46))),12),20),15));
 258: 5 -4450.689941 -4450.348112 (0,(((((((((1,39),42),(7,(16,41))),(((2,(23,45)),((17,19),30)),36)),(((6,(18,28)),((8,35),40)),((9,21),(((10,26),47),29)))),(((3,22),(((14,38),43),(37,44))),((11,34),(25,27)))),(4,(24,31))),32),15),(((5,(12,13)),(33,46)),20));
 259: 2 -4700.032227 -4456.01064 (0,((((((((((1,39),42),(7,(16,41))),36),(((2,23),45),((17,19),30))),((9,21),((10,26),(29,47)))),(((11,34),(25,27)),(((14,38),43),(37,44)))),(3,22)),(((4,(24,31)),(6,(18,28))),((8,35),40))),32),((((5,(33,46)),(12,13)),20),15));
 260: 1 -4416.211914 -4455.039569 (0,(((((((((1,42),39),((7,(16,41)),36)),((((2,23),45),30),(17,19))),(((9,21),29),((10,26),47))),(((3,22),(((14,38),(37,44)),43)),((11,34),(25,27)))),((((4,(24,31)),(6,(18,28))),40),(8,35))),32),((((5,13),12),(33,46)),20)),15);
 261: 2 -4667.418457 -4452.107378 (0,((((((((((1,42),39),(7,(16,41))),36),(((2,45),23),((17,19),30))),((((6,(18,28)),(8,35)),40),((9,(((10,26),47),29)),21))),(((3,22),(((14,38),43),(37,44))),(((11,34),25),27))),(4,(24,31))),32),((((5,12),(33,46)),13),20)),15);
 262: 5 -4454.696289 -4451.881612 (0,((((((((1,39),42),(7,(16,41))),((((2,(23,45)),30),(17,19)),36)),(((6,(18,28)),((8,35),40)),((9,(((10,26),47),29)),21))),((3,22),(((11,34),(25,27)),(((14,38),43),(37,44))))),(4,(24,31))),32),(((5,(12,(13,(33,46)))),20),15));
 263: 1 -4504.818359 -4447.776414 (0,((((((((((1,(39,42)),(7,(16,41))),36),(((2,45),23),((17,19),30))),((9,21),(((10,26),47),29))),((3,22),((6,(18,28)),(((11,34),(25,27)),(((14,38),(37,44)),43))))),((8,35),40)),(4,(24,31))),32),((5,(12,(13,(33,46)))),20)),15);
 264: 1 -4083.704346 -4469.843095 (0,((((((((((1,39),42),(7,(16,41))),36),(((2,23),45),((17,19),30))),((9,21),(((10,26),47),29))),((((3,22),(((14,38),43),(37,44))),((11,34),(25,27))),(((4,31),24),(6,(18,28))))),40),(8,35)),32),(((5,12),((13,(33,46)),20)),15));
 265: 1 -4335.074707 -4454.957027 (0,(((((((((1,39),42),((((2,45),23),((17,19),30)),36)),(7,(16,41))),((6,(18,28)),((9,21),(((10,26),47),29)))),((8,35),40)),(((3,22),(((14,38),43),(37,44))),((11,34),(25,27)))),(4,(24,31))),32),(((5,(13,(20,(33,46)))),12),15));
 266: 1 -4597.070312 -4448.516842 (0,(((((((((1,(39,42)),(7,(16,41))),36),((((2,23),45),30),(17,19))),((9,(((10,26),47),29)),21)),(((3,22),(((14,38),43),(37,44))),((11,34),(25,27)))),((((4,(24,31)),(6,(18,28))),40),(8,35))),32),15),((((5,13),12),(33,46)),20));
 267: 2 -4560.02002 -4447.599097 (0,((((((((1,(39,42)),(7,(16,41))),36),(2,((((17,19),30),45),23))),(((6,(18,28)),((9,(((10,26),47),29)),21)),((8,35),40))),(((3,22),(((14,38),43),(37,44))),((11,34),(25,27)))),(4,(24,31))),32),((((5,(12,13)),(33,46)),20),15));
 268: 4 -4570.003418 -4445.772456 (0,(((((((((1,39),42),(7,(16,41))),36),(((2,23),45),((17,19),30))),((9,21),((10,26),(29,47)))),(((3,22),(((14,38),43),(37,44))),((11,34),(25,27)))),(((4,(24,31)),(6,(18,28))),((8,35),40))),32),((((5,(33,46)),(12,13)),20),15));
 269: 4 -4523.467285 -4446.8494 (0,((((((((((1,39),42),(7,(16,41))),36),(((2,45),23),((17,19),30))),((3,22),(((11,34),(25,27)),((14,38),((37,44),43))))),(((6,(18,28)),((8,35),40)),((9,(((10,26),47),29)),21))),(4,(24,31))),32),15),((((5,13),12),(33,46)),20));
 270: 1 -4348.834961 -4447.271753 (0,(((((((((1,42),39),(7,(16,41))),36),(((2,23),45),((17,19),30))),(9,((((10,26),47),29),21))),((4,(24,31)),((6,(18,28)),((8,35),40)))),(((3,22),(((14,38),43),(37,44))),((11,34),(25,27)))),32),((((5,(12,13)),(33,46)),20),15));
 271: 1 -4058.815918 -4458.251336 (0,(((((((((1,39),42),((2,((((17,19),30),45),23)),36)),(7,(16,41))),(((6,(18,28)),((8,35),40)),(9,((((10,26),47),29),21)))),(((3,22),(((14,38),43),(37,44))),((11,34),(25,27)))),(4,(24,31))),32),15),(((5,(12,13)),(33,46)),20));
 272: 3 -4309.271484 -4445.254612 (0,((((((((((1,39),42),(7,(16,41))),36),(((2,23),45),((17,19),30))),(((6,(18,28)),((8,35),40)),((9,21),(((10,26),47),29)))),(((3,22),((14,38),((37,44),43))),((11,34),(25,27)))),(4,(24,31))),32),(((5,(12,13)),(33,46)),20)),15);
 273: 2 -4336.911133 -4462.863542 (0,((((((((((1,(39,42)),(7,(16,41))),36),((9,21),(((10,26),47),29))),(((2,45),23),((17,19),30))),(((3,22),(6,(18,28))),(((11,34),(25,27)),(((14,38),(37,44)),43)))),((8,35),40)),(4,(24,31))),32),((5,(12,(13,(33,46)))),20)),15);
 274: 3 -4478.09668 -4445.531009 (0,((((((((1,39),42),((7,(16,41)),36)),(((2,45),23),((17,19),30))),(((8,35),40),((9,21),(((10,26),47),29)))),((((3,22),(((14,38),43),(37,44))),((11,34),(25,27))),(6,(18,28)))),(4,(24,31))),32),(((5,(13,(20,(33,46)))),12),15));
 275: 3 -4446.0625 -4445.142011 (0,((((((((((1,42),39),(7,(16,41))),36),((2,(23,45)),((17,19),30))),(((6,(18,28)),((8,35),40)),(9,(((10,26),(29,47)),21)))),((3,22),(((11,34),(25,27)),((14,38),((37,44),43))))),(4,(24,31))),32),15),(((5,(12,13)),(33,46)),20));
 276: 20 -4349.15918 -4445.672551 (0,(((((((((1,42),39),(7,(16,41))),36),(((2,23),45),((17,19),30))),((9,(((10,26),47),29)),21)),(((4,(24,31)),(6,(18,28))),((8,35),40))),((3,22),(((11,34),(25,27)),(((14,38),43),(37,44))))),((5,((12,(13,(33,46))),20)),15)),32);
 277: 1 -4589.539062 -4457.096722 (0,(((((((((1,(39,42)),(7,(16,41))),((((2,45),23),((17,19),30)),36)),((9,21),(((10,26),47),29))),(((3,22),(6,(18,28))),(((11,34),(25,27)),(((14,38),(37,44)),43)))),((8,35),40)),(4,(24,31))),32),((5,(12,(13,(33,46)))),20)),15);
 278: 1 -4150.824219 -4469.189347 (0,(((((((((1,39),(7,(16,41))),42),36),(((2,23),45),((17,19),30))),((9,21),((10,26),(29,47)))),((3,22),(((11,34),(25,27)),(((14,38),43),(37,44))))),(((4,(24,31)),(6,(18,28))),((8,35),40))),32),((((5,(33,46)),(12,13)),20),15));
 279: 1 -4524.627441 -4448.257095 (0,(((((((((1,39),42),(7,(16,41))),36),(((2,23),45),((17,19),30))),((9,21),((10,26),(29,47)))),((3,22),(((11,34),(25,27)),(((14,38),43),(37,44))))),((((4,(24,31)),(6,(18,28))),40),(8,35))),32),((((5,(12,13)),(33,46)),20),15));
 280: 2 -4581.214844 -4446.217534 (0,(((((((((1,(39,42)),(7,(16,41))),36),((((2,23),45),30),(17,19))),(((3,22),(((14,38),43),(37,44))),((11,34),(25,27)))),(((6,(18,28)),((8,35),40)),((9,21),(((10,26),47),29)))),(4,(24,31))),32),(((5,(12,13)),(33,46)),20)),15);
 281: 1 -4348.115234 -4444.625254 (0,(((((((((((1,39),42),(7,(16,41))),36),(((2,23),45),((17,19),30))),(9,((((10,26),29),47),21))),(((3,22),(6,(18,28))),(((11,34),(25,27)),(((14,38),43),(37,44))))),((8,35),40)),(4,(24,31))),32),((5,(12,(13,(33,46)))),20)),15);
 282: 1 -4454.838867 -4449.450814 (0,((((((((1,(39,42)),(7,(16,41))),36),(((2,23),45),((17,19),30))),(9,((((10,26),29),47),21))),((((3,22),(((14,38),(37,44)),43)),((11,34),(25,27))),(((4,(24,31)),((6,28),18)),((8,35),40)))),((5,(12,(20,(33,46)))),13)),32),15);
 283: 1 -4746.558105 -4446.395615 (0,(((((((((1,39),42),(7,(16,41))),36),(((2,45),23),((17,19),30))),(((((4,(24,31)),(6,(18,28))),40),(8,35)),((9,21),((10,26),(29,47))))),(((3,22),(((14,38),43),(37,44))),((11,34),(25,27)))),32),15),(((5,(12,13)),(33,46)),20));
 284: 1 -4546.736816 -4458.146688 (0,((((((((((1,42),39),(7,(16,41))),36),(((2,45),23),((17,19),30))),(((6,(18,28)),((8,35),40)),((9,21),((10,26),(29,47))))),(((((3,22),(37,44)),43),(14,38)),((11,34),(25,27)))),(4,(24,31))),32),15),(((5,(12,13)),(33,46)),20));
 285: 6 -4438.496582 -4444.837672 (0,(((((((((1,39),42),(7,(16,41))),36),(((2,23),45),((17,19),30))),(((6,(18,28)),((8,35),40)),((9,21),((10,26),(29,47))))),(((3,22),(((14,38),43),(37,44))),((11,34),(25,27)))),(4,(24,31))),32),((((5,(12,13)),(33,46)),20),15));
 286: 1 -4491.501953 -4446.395615 (0,(((((((((1,39),42),(7,(16,41))),36),(((2,45),23),((17,19),30))),(((((4,(24,31)),(6,(18,28))),40),(8,35)),((9,21),((10,26),(29,47))))),(((3,22),(((14,38),43),(37,44))),((11,34),(25,27)))),32),15),(((5,(12,13)),(33,46)),20));
 287: 1 -4569.586426 -4444.094426 (0,((((((((((1,42),39),(7,(16,41))),36),(((2,23),45),((17,19),30))),(((8,35),40),((9,((10,26),(29,47))),21))),(((3,22),(6,(18,28))),(((11,34),(25,27)),(((14,38),43),(37,44))))),(4,(24,31))),32),15),(((5,(12,13)),(33,46)),20));
 288: 1 -4295.691406 -4450.329209 (0,(((((((((1,(39,42)),((7,16),41)),36),((((2,23),45),30),(17,19))),((9,(((10,26),47),29)),21)),(((3,22),(((14,38),43),(37,44))),((11,34),(25,27)))),(((4,(24,31)),(6,(18,28))),((8,35),40))),32),15),((((5,13),12),(33,46)),20));
 289: 2 -4246.911133 -4464.643077 (0,(((((((((1,39),42),(7,(16,41))),36),(((6,(18,28)),((8,35),40)),((9,(((10,26),47),29)),21))),(((2,(23,45)),30),(17,19))),((3,22),(((11,34),(25,27)),(((14,38),43),(37,44))))),(4,(24,31))),32),(((5,(12,(13,(33,46)))),20),15));
 290: 2 -4330.884766 -4451.689206 (0,((((((((1,42),39),(7,(16,41))),((((2,23),45),((17,19),30)),36)),(((6,(18,28)),((9,(((10,26),47),29)),21)),((8,35),40))),(((3,22),(((14,38),43),(37,44))),((11,34),(25,27)))),(4,(24,31))),(15,32)),((5,(13,(20,(33,46)))),12));
 291: 2 -4447.789062 -4447.605877 (0,((((((((((1,42),39),(7,(16,41))),36),(((2,45),23),((17,19),30))),((9,21),((10,26),(29,47)))),(((4,(24,31)),(6,(18,28))),((8,35),40))),((3,22),(((11,34),(25,27)),((14,38),((37,44),43))))),32),15),((5,(13,(20,(33,46)))),12));
 292: 4 -4742.374023 -4443.996923 (0,((((((((((1,39),42),(7,(16,41))),36),((2,(23,45)),((17,19),30))),(((6,(18,28)),((9,21),(((10,26),47),29))),((8,35),40))),(((3,22),(((14,38),43),(37,44))),((11,34),(25,27)))),(4,(24,31))),32),15),((((5,13),12),(33,46)),20));
 293: 1 -4364.748047 -4446.807967 (0,(((((((((1,39),42),(7,(16,41))),36),(((2,45),23),((17,19),30))),((9,21),(((10,26),47),29))),((((4,(24,31)),(6,(18,28))),40),(8,35))),(((3,22),(((14,38),43),(37,44))),((11,34),(25,27)))),32),(((((5,13),12),(33,46)),20),15));
 294: 2 -4492.788574 -4453.835909 (0,((((((((1,39),42),(7,(16,41))),((2,((((17,19),30),23),45)),36)),(((6,(18,28)),((8,35),40)),((9,21),(((10,26),47),29)))),(((3,22),(((14,38),43),(37,44))),((11,34),(25,27)))),(4,(24,31))),32),((((5,(12,13)),(33,46)),20),15));
 295: 2 -4372.797852 -4451.677716 (0,((((((((((1,39),42),(7,(16,41))),36),(((2,23),45),((17,19),30))),((6,(18,28)),(((9,21),((10,26),47)),29))),(((3,22),((14,38),((37,44),43))),((11,34),(25,27)))),((8,35),40)),(4,(24,31))),32),((((5,(33,46)),(12,13)),20),15));
 296: 1 -4510.978027 -4452.140166 (0,((((((((((1,42),39),(7,(16,41))),36),(((2,45),23),((17,19),30))),(9,((((10,26),29),47),21))),((8,35),40)),(((3,22),((4,(24,31)),(6,(18,28)))),(((11,34),(25,27)),(((14,38),43),(37,44))))),32),15),(((5,12),(13,(33,46))),20));
 297: 5 -4569.724609 -4448.257095 (0,(((((((((1,39),42),(7,(16,41))),36),(((2,23),45),((17,19),30))),((9,21),((10,26),(29,47)))),((3,22),(((11,34),(25,27)),(((14,38),43),(37,44))))),((((4,(24,31)),(6,(18,28))),40),(8,35))),32),((((5,(12,13)),(33,46)),20),15));
 298: 1 -4659.479004 -4447.584502 (0,(((((((((1,39),42),(7,(16,41))),36),(((2,23),45),((17,19),30))),((9,21),((10,26),(29,47)))),((3,22),(((11,34),(25,27)),(((14,38),(37,44)),43)))),(((4,(24,31)),(6,(18,28))),((8,35),40))),32),((((5,(33,46)),(12,13)),20),15));
 299: 1 -4159.776367 -4463.667545 (0,((((((((((1,42),39),(7,(16,41))),36),(((2,((17,19),23)),45),30)),((9,21),(((10,26),47),29))),(((4,(24,31)),(6,(18,28))),((8,35),40))),((3,22),(((11,34),(25,27)),(((14,38),43),(37,44))))),32),((((5,13),12),(33,46)),20)),15);
 300: 2 -4356.096191 -4446.807967 (0,(((((((((1,39),42),(7,(16,41))),36),(((2,45),23),((17,19),30))),((9,21),(((10,26),47),29))),((((4,(24,31)),(6,(18,28))),40),(8,35))),(((3,22),(((14,38),43),(37,44))),((11,34),(25,27)))),32),(((((5,13),12),(33,46)),20),15));
 301: 4 -4617.897949 -4451.926018 (0,((((((((((1,42),39),(7,(16,41))),36),(((2,23),45),((17,19),30))),((9,(((10,26),47),29)),21)),((3,22),(((11,34),(25,27)),(((14,38),43),(37,44))))),((8,35),40)),(((4,31),24),(6,(18,28)))),32),((((5,(12,13)),(33,46)),20),15));
 302: 1 -4607.17627 -4451.186258 (0,(((((((((1,42),39),((7,(16,41)),36)),((((2,23),45),30),(17,19))),((9,21),(((10,26),47),29))),((((4,(24,31)),(6,(18,28))),40),(8,35))),(((3,22),(((14,38),(37,44)),43)),((11,34),(25,27)))),32),((((5,13),12),(33,46)),20)),15);
 303: 1 -4553.594727 -4444.120877 (0,((((((((1,42),39),((7,(16,41)),36)),((((2,45),23),30),(17,19))),(((6,(18,28)),((8,35),40)),((9,(((10,26),47),29)),21))),(((3,22),(((14,38),43),(37,44))),((11,34),(25,27)))),(4,(24,31))),32),(((5,(12,(13,20))),(33,46)),15));
 304: 3 -4462.15918 -4445.221309 (0,((((((((((1,42),39),(7,(16,41))),36),((2,(23,45)),((17,19),30))),(((6,(18,28)),((8,35),40)),(9,(((10,26),(29,47)),21)))),((3,22),(((11,34),(25,27)),(((14,38),(37,44)),43)))),(4,(24,31))),32),15),(((5,(12,13)),(33,46)),20));
 305: 1 -4510.758789 -4446.311122 (0,((((((((((1,39),42),(7,(16,41))),36),(((2,23),45),((17,19),30))),(((6,(18,28)),((8,35),40)),((9,21),(((10,26),47),29)))),((3,22),(((11,34),(25,27)),(((14,38),43),(37,44))))),(4,(24,31))),32),((5,(13,(20,(33,46)))),12)),15);
 306: 1 -4581.364258 -4448.21556 (0,((((((((((1,39),42),(7,(16,41))),36),(((2,23),45),((17,19),30))),(((8,35),40),((9,21),(((10,26),47),29)))),((3,22),(((6,(18,28)),((11,34),(25,27))),(((14,38),43),(37,44))))),(4,(24,31))),32),15),((5,12),((13,(33,46)),20)));
 307: 3 -4626.397949 -4448.448561 (0,(((((((((1,39),42),(7,(16,41))),36),(((2,23),45),((17,19),30))),((((6,(18,28)),(8,35)),40),((9,21),(((10,47),26),29)))),(((3,22),(((14,38),43),(37,44))),((11,34),(25,27)))),(4,(24,31))),32),((((5,(13,(33,46))),12),20),15));
 308: 1 -4328.022949 -4462.643352 (0,(((((((((1,42),39),((7,(16,41)),36)),(((6,(18,28)),((9,(((10,26),47),29)),21)),((8,35),40))),(((2,(23,45)),30),(17,19))),(((3,22),(((14,38),43),(37,44))),((11,34),(25,27)))),(4,(24,31))),32),15),((5,(12,(13,20))),(33,46)));
 309: 1 -4336.188965 -4448.184083 (0,((((((((((1,(39,42)),(7,(16,41))),36),(((2,45),23),((17,19),30))),((9,21),(((10,26),47),29))),((((3,22),(6,(18,28))),(((14,38),(37,44)),43)),((11,34),(25,27)))),((8,35),40)),(4,(24,31))),32),((5,(12,(13,(33,46)))),20)),15);
 310: 3 -4368.485352 -4451.823377 (0,((((((((((1,42),39),(7,(16,41))),((((2,23),45),((17,19),30)),36)),((6,(18,28)),((9,(((10,26),47),29)),21))),((8,35),40)),(((3,22),(((14,38),43),(37,44))),((11,34),(25,27)))),(4,(24,31))),32),15),((5,(13,(20,(33,46)))),12));
 311: 2 -4342.06543 -4445.67634 (0,(((((((((((1,39),42),(7,(16,41))),36),((((2,23),45),30),(17,19))),((9,21),(((10,26),47),29))),(((6,(18,28)),40),(8,35))),(((3,22),(((14,38),43),(37,44))),((11,34),(25,27)))),(4,(24,31))),32),(((5,(12,13)),(33,46)),20)),15);
 312: 1 -4635.901367 -4452.276244 (0,(((((((((1,39),42),(7,(16,41))),36),(((2,45),23),((17,19),30))),(((6,(18,28)),((8,35),40)),((9,(((10,26),47),29)),21))),((3,22),(((11,34),(25,27)),((14,38),((37,44),43))))),32),15),((4,(24,31)),((((5,13),12),(33,46)),20)));
 313: 8 -4619.036621 -4446.011643 (0,(((((((((1,42),39),(7,(16,41))),36),((2,(23,45)),((17,19),30))),((((4,(24,31)),(6,(18,28))),((8,35),40)),((9,(((10,26),47),29)),21))),((3,22),(((11,34),(25,27)),(((14,38),43),(37,44))))),32),15),(((5,(12,13)),(33,46)),20));
 314: 1 -4460.448242 -4459.521694 (0,(((((((((1,42),39),(7,(16,41))),36),(((2,45),23),((17,19),30))),(((6,(18,28)),((8,35),40)),((9,21),((10,26),(29,47))))),((((3,22),(37,44)),((14,38),43)),((11,34),(25,27)))),((4,(24,31)),32)),15),(((5,(12,13)),(33,46)),20));
 315: 1 -4489.504883 -4444.858806 (0,(((((((((1,42),39),(7,(16,41))),36),((((2,45),23),30),(17,19))),(((8,35),40),(9,((((10,26),47),29),21)))),((3,22),((6,(18,28)),(((11,34),(25,27)),(((14,38),43),(37,44)))))),(4,(24,31))),32),((5,(12,(13,(20,(33,46))))),15));
 316: 3 -4272.046387 -4454.04644 (0,(((((((((1,42),39),((7,(16,41)),36)),((((2,23),45),30),(17,19))),(((9,21),29),((10,26),47))),((((4,(24,31)),(6,(18,28))),40),(8,35))),(((3,22),((14,38),((37,44),43))),((11,34),(25,27)))),32),((((5,13),12),(33,46)),20)),15);
 317: 8 -4359.969727 -4455.864162 (0,((((((((1,39),42),(7,(16,41))),((((2,23),45),((17,19),30)),36)),(((8,35),40),((9,21),(((10,26),47),29)))),(4,(24,31))),(((3,22),(((11,34),(25,27)),(((14,38),43),(37,44)))),(6,(18,28)))),32),((((5,(12,13)),(33,46)),20),15));
 318: 2 -4409.703613 -4445.490588 (0,(((((((((1,39),42),(7,(16,41))),36),(((2,23),45),((17,19),30))),(((8,35),40),((9,21),(((10,26),47),29)))),((((3,22),(((14,38),43),(37,44))),(6,(18,28))),((11,34),(25,27)))),(4,(24,31))),32),(((5,(12,(13,(33,46)))),20),15));
 319: 2 -4552.39209 -4450.232564 (0,((((((((((1,42),39),(7,(16,41))),36),(((2,23),((17,19),30)),45)),(((3,22),(((11,34),(25,27)),(((14,38),43),(37,44)))),(6,(18,28)))),(((8,35),40),((9,21),(((10,26),47),29)))),(4,(24,31))),32),(((5,(12,13)),(33,46)),20)),15);
 320: 1 -4588.657715 -4444.094426 (0,((((((((((1,42),39),(7,(16,41))),36),(((2,23),45),((17,19),30))),(((8,35),40),((9,((10,26),(29,47))),21))),(((3,22),(6,(18,28))),(((11,34),(25,27)),(((14,38),43),(37,44))))),(4,(24,31))),32),15),(((5,(12,13)),(33,46)),20));
 321: 5 -4550.866699 -4444.656005 (0,(((((((((1,42),39),((7,(16,41)),36)),(((2,(23,45)),30),(17,19))),(((6,(18,28)),((9,(((10,26),47),29)),21)),((8,35),40))),(((3,22),(((14,38),43),(37,44))),((11,34),(25,27)))),(4,(24,31))),32),15),(((5,12),(13,20)),(33,46)));
 322: 6 -4407.511719 -4446.215631 (0,(((((((((1,39),42),(7,(16,41))),36),(((2,23),45),((17,19),30))),((9,21),((10,26),(29,47)))),((((3,22),(((14,38),43),(37,44))),((11,34),(25,27))),((6,(18,28)),((8,35),40)))),((4,24),31)),32),((((5,13),12),(20,(33,46))),15));
 323: 1 -4621.814941 -4452.007462 (0,((((((((((1,39),42),(7,(16,41))),36),(((2,45),23),((17,19),30))),((3,22),(((11,34),(25,27)),(((14,38),43),(37,44))))),(((6,(18,28)),((8,35),40)),(((9,29),((10,26),47)),21))),(4,(24,31))),32),15),((((5,13),12),(33,46)),20));
 324: 1 -4558.40332 -4448.516842 (0,(((((((((1,(39,42)),(7,(16,41))),36),((((2,23),45),30),(17,19))),((9,(((10,26),47),29)),21)),(((3,22),(((14,38),43),(37,44))),((11,34),(25,27)))),((((4,(24,31)),(6,(18,28))),40),(8,35))),32),15),((((5,13),12),(33,46)),20));
 325: 1 -4414.189453 -4456.916501 (0,((((((((((1,39),42),(7,(16,41))),((2,((((17,19),30),45),23)),36)),(9,((((10,26),47),29),21))),((6,(18,28)),((8,35),40))),(((3,22),(((14,38),43),(37,44))),((11,34),(25,27)))),(4,(24,31))),32),15),(((5,(12,13)),(33,46)),20));
 326: 5 -4471.490234 -4446.843128 (0,((((((((((1,42),39),(7,(16,41))),36),((2,(23,45)),((17,19),30))),((9,(((10,26),47),29)),21)),((6,(18,28)),((8,35),40))),((3,22),(((11,34),(25,27)),(((14,38),(37,44)),43)))),(4,(24,31))),32),(((((5,13),12),(33,46)),20),15));
 327: 1 -4470.84082 -4446.765974 (0,((((((((((1,42),39),(7,(16,41))),36),(((2,45),23),((17,19),30))),(((4,(24,31)),(6,(18,28))),((8,35),40))),((9,21),((10,26),(29,47)))),((3,22),(((11,34),(25,27)),(((14,38),43),(37,44))))),32),15),((5,(13,(20,(33,46)))),12));
 328: 4 -4220.182617 -4450.724469 (0,((((((((((1,39),42),(7,(16,41))),36),(((2,45),23),((17,19),30))),((9,(((10,26),47),29)),21)),(((4,(24,31)),(6,(18,28))),((8,35),40))),((3,22),((((11,34),27),25),(((14,38),43),(37,44))))),32),15),((5,((13,20),(33,46))),12));
 329: 1 -4561.591797 -4446.8494 (0,((((((((((1,39),42),(7,(16,41))),36),(((2,45),23),((17,19),30))),((3,22),(((11,34),(25,27)),((14,38),((37,44),43))))),(((6,(18,28)),((8,35),40)),((9,(((10,26),47),29)),21))),(4,(24,31))),32),15),((((5,13),12),(33,46)),20));
 330: 1 -4295.124512 -4447.388802 (0,(((((((((1,39),42),(7,(16,41))),36),(((2,45),23),((17,19),30))),((((4,(24,31)),((8,35),40)),(6,(18,28))),((9,21),((10,26),(29,47))))),(((3,22),(((14,38),43),(37,44))),((11,34),(25,27)))),32),15),(((5,(12,13)),(33,46)),20));
 331: 1 -4763.812988 -4450.819677 (0,((((((((((1,42),39),(7,(16,41))),36),((((2,23),45),30),(17,19))),(((9,21),29),((10,26),47))),((((4,(24,31)),(6,(18,28))),40),(8,35))),(((3,22),(((14,38),(37,44)),43)),((11,34),(25,27)))),32),((((5,13),12),(33,46)),20)),15);
 332: 4 -4315.412109 -4444.094426 (0,((((((((((1,42),39),(7,(16,41))),36),(((2,23),45),((17,19),30))),(((8,35),40),((9,((10,26),(29,47))),21))),(((3,22),(6,(18,28))),(((11,34),(25,27)),(((14,38),43),(37,44))))),(4,(24,31))),32),15),(((5,(12,13)),(33,46)),20));
 333: 1 -4208.263184 -4449.995884 (0,((((((((1,39),42),(7,(16,41))),((((2,45),23),((17,19),30)),36)),(((6,(18,28)),((9,(((10,26),47),29)),21)),((8,35),40))),((3,22),(((11,34),(25,27)),(((14,38),43),(37,44))))),(4,(24,31))),32),((((5,(13,20)),12),(33,46)),15));
 334: 1 -4456.171875 -4447.505633 (0,(((((((((((1,39),42),(7,(16,41))),36),((((2,23),45),30),(17,19))),((9,21),(((10,26),47),29))),(((3,22),(((14,38),43),(37,44))),((11,34),(25,27)))),(((6,(18,28)),(8,35)),40)),(4,(24,31))),32),(((5,(12,13)),(33,46)),20)),15);
 335: 2 -4781.876953 -4452.2423 (0,((((((((((1,42),39),(7,(16,41))),36),(((2,45),23),((17,19),30))),((((6,(18,28)),(8,35)),40),(((9,29),((10,26),47)),21))),(((3,22),(((14,38),43),(37,44))),((11,34),(25,27)))),(4,(24,31))),32),((((5,12),(33,46)),13),20)),15);
 336: 3 -4619.515625 -4450.217449 (0,(((((((((1,(39,42)),(7,(16,41))),36),(((2,23),45),((17,19),30))),(((3,22),(((14,38),43),(37,44))),(11,((25,27),34)))),(((6,(18,28)),((8,35),40)),((9,21),(((10,26),47),29)))),(4,(24,31))),32),(((5,(12,13)),(33,46)),20)),15);
 337: 1 -4534.703125 -4449.8293 (0,(((((((((((1,42),39),(7,(16,41))),36),(((2,45),23),((17,19),30))),((6,(18,28)),((9,21),(((10,26),47),29)))),((3,22),((11,((25,27),34)),(((14,38),43),(37,44))))),((8,35),40)),(4,(24,31))),32),15),(((5,(12,13)),(33,46)),20));
 338: 1 -4340.106445 -4455.912088 (0,((((((((((1,42),39),(7,(16,41))),36),(((2,23),45),((17,19),30))),(4,(24,31))),(((8,35),40),((9,21),(((10,26),47),29)))),((3,22),((6,(18,28)),((((11,34),25),27),(((14,38),43),(37,44)))))),32),((((5,13),12),(33,46)),20)),15);
 339: 2 -4355.06543 -4444.512203 (0,((((((((((1,42),39),(7,(16,41))),36),(((2,45),23),((17,19),30))),((((6,(18,28)),40),(8,35)),((9,(((10,26),47),29)),21))),(((3,22),(((14,38),43),(37,44))),((11,34),(25,27)))),(4,(24,31))),32),15),(((5,(12,13)),(33,46)),20));
 340: 3 -4245.607422 -4444.438207 (0,((((((((((1,39),42),(7,(16,41))),36),(((2,23),45),((17,19),30))),(((6,(18,28)),((8,35),40)),(9,((((10,26),47),29),21)))),(((3,22),(((14,38),(37,44)),43)),((11,34),(25,27)))),(4,(24,31))),32),15),(((5,(12,13)),(33,46)),20));
 341: 7 -4465.075195 -4445.098139 (0,((((((((((1,39),42),(7,(16,41))),36),(((2,45),23),((17,19),30))),(((6,(18,28)),((8,35),40)),(9,((((10,26),29),47),21)))),(((3,22),(((14,38),43),(37,44))),((11,34),(25,27)))),(4,(24,31))),32),(((5,(12,13)),(33,46)),20)),15);
 342: 2 -4478.203125 -4445.886894 (0,((((((((((1,42),39),(7,(16,41))),36),(((2,23),45),((17,19),30))),(((8,35),40),((9,21),(((10,26),29),47)))),(((3,22),(((14,38),43),(37,44))),((6,(18,28)),((11,34),(25,27))))),(4,(24,31))),32),15),(((5,(12,13)),(33,46)),20));
 343: 4 -4344.226562 -4447.383374 (0,((((((((1,39),42),((7,(16,41)),36)),(((2,45),23),((17,19),30))),((9,21),(((10,26),47),29))),(((4,(24,31)),(6,(18,28))),((8,35),40))),(((3,22),(((14,38),43),(37,44))),((11,34),(25,27)))),32),((((5,(12,13)),(33,46)),20),15));
 344: 2 -4080.455322 -4446.81111 (0,(((((((((1,42),39),(7,(16,41))),36),(((2,23),45),((17,19),30))),(9,((((10,26),47),29),21))),((((4,(24,31)),(6,(18,28))),40),(8,35))),(((3,22),(((14,38),43),(37,44))),((11,34),(25,27)))),32),((((5,(12,13)),(33,46)),20),15));
 345: 1 -4338.563477 -4448.238596 (0,(((((((((1,39),42),(7,(16,41))),36),(((2,23),45),((17,19),30))),((9,21),((10,26),(29,47)))),((4,(24,31)),((6,(18,28)),((8,35),40)))),(((3,22),(((14,38),43),(37,44))),((11,34),(25,27)))),32),(((5,(13,(20,(33,46)))),12),15));
 346: 2 -4639.436523 -4447.481462 (0,(((((((((1,39),42),((7,(16,41)),36)),(((2,23),45),((17,19),30))),((6,(18,28)),(9,((((10,26),47),29),21)))),((3,22),(((11,34),(25,27)),(((14,38),43),(37,44))))),((8,35),40)),(4,(24,31))),32),((((5,(12,13)),(33,46)),20),15));
 347: 2 -4653.275391 -4445.549902 (0,((((((((1,42),39),((7,(16,41)),36)),(((2,23),45),((17,19),30))),(((6,(18,28)),((9,21),((10,26),(29,47)))),((8,35),40))),(((3,22),(((14,38),43),(37,44))),((11,34),(25,27)))),(4,(24,31))),32),((((5,(12,13)),(33,46)),20),15));
 348: 1 -4571.798828 -4451.647241 (0,((((((((((1,39),42),(7,(16,41))),36),((2,45),(((17,19),30),23))),(((8,35),40),((9,21),(((10,26),47),29)))),((3,22),(((11,34),(25,27)),(((14,38),43),(37,44))))),((4,(24,31)),(6,(18,28)))),32),15),((5,(13,(20,(33,46)))),12));
 349: 4 -4346.912598 -4448.131138 (0,((((((((((1,42),39),(7,(16,41))),36),((2,(23,45)),((17,19),30))),((9,(((10,26),47),29)),21)),((((4,(24,31)),(6,(18,28))),40),(8,35))),((3,22),(((11,34),(25,27)),(((14,38),43),(37,44))))),32),15),(((5,(12,13)),(33,46)),20));
 350: 1 -4634.369141 -4445.363791 (0,(((((((((1,39),42),(7,(16,41))),36),(((2,23),45),((17,19),30))),(((8,35),40),((9,21),(((10,26),47),29)))),(((3,22),(((14,38),43),(37,44))),((6,(18,28)),((11,34),(25,27))))),(4,(24,31))),32),(((5,(12,(13,(33,46)))),20),15));
 351: 11 -4242.196289 -4454.034738 (0,(((((((((1,39),42),(7,(16,41))),36),(((2,23),45),((17,19),30))),(((9,21),29),((10,26),47))),(((4,(24,31)),(6,(18,28))),((8,35),40))),((3,22),(((11,34),(25,27)),(((14,38),43),(37,44))))),32),((((5,(12,13)),(33,46)),20),15));
 352: 3 -4449.806641 -4447.335788 (0,((((((((((1,39),42),(7,(16,41))),36),((2,23),(((17,19),30),45))),(((6,(18,28)),((9,21),((10,26),(29,47)))),((8,35),40))),((3,22),(((11,34),(25,27)),(((14,38),43),(37,44))))),(4,(24,31))),32),15),(((5,13),(20,(33,46))),12));
 353: 1 -4256.526855 -4450.819677 (0,((((((((((1,42),39),(7,(16,41))),36),((((2,23),45),30),(17,19))),(((9,21),29),((10,26),47))),((((4,(24,31)),(6,(18,28))),40),(8,35))),(((3,22),(((14,38),(37,44)),43)),((11,34),(25,27)))),32),((((5,13),12),(33,46)),20)),15);
 354: 5 -4499.150391 -4443.612842 (0,(((((((((1,42),39),(7,(16,41))),36),(((2,23),45),((17,19),30))),(((6,(18,28)),((9,(((10,26),47),29)),21)),((8,35),40))),(((3,22),(((14,38),43),(37,44))),((11,34),(25,27)))),(4,(24,31))),32),(((5,12),((13,(33,46)),20)),15));
 355: 4 -4423.393066 -4446.710818 (0,((((((((((1,42),39),(7,(16,41))),36),(((2,45),23),((17,19),30))),(((6,(18,28)),((8,35),40)),((9,21),(((10,26),47),29)))),(((3,22),(((14,38),43),(37,44))),((11,34),(25,27)))),(4,(24,31))),32),15),((((5,(13,20)),12),33),46));
 356: 9 -4073.956543 -4444.221774 (0,((((((((((1,39),42),(7,(16,41))),36),(((2,23),45),((17,19),30))),((9,(((10,26),47),29)),21)),((6,(18,28)),((8,35),40))),(((3,22),(((14,38),43),(37,44))),((11,34),(25,27)))),(4,(24,31))),32),(((((5,13),12),(33,46)),20),15));
 357: 1 -4490.594238 -4458.447472 (0,(((((((((((1,42),39),(7,(16,41))),36),(((2,23),45),((17,19),30))),((9,(((10,26),47),29)),21)),(((11,34),(25,27)),((14,38),((37,44),43)))),(3,22)),(((4,(24,31)),(6,(18,28))),((8,35),40))),32),((5,(33,46)),((12,13),20))),15);
 358: 1 -4758.089355 -4453.396467 (0,((((((((((1,42),39),(7,(16,41))),36),(((2,23),45),((17,19),30))),(4,(24,31))),(((8,35),40),((9,21),(((10,26),47),29)))),((3,22),(((6,(18,28)),((11,34),(25,27))),(((14,38),43),(37,44))))),32),((((5,13),12),(33,46)),20)),15);
 359: 2 -4444.415039 -4444.834897 (0,(((((((((1,39),42),(7,(16,41))),36),(((2,23),45),((17,19),30))),((9,21),(((10,26),47),29))),(((4,(24,31)),(6,(18,28))),((8,35),40))),(((3,22),(((14,38),43),(37,44))),((11,34),(25,27)))),32),((5,(12,(13,(20,(33,46))))),15));
 360: 2 -4484.924805 -4445.142011 (0,((((((((((1,42),39),(7,(16,41))),36),((2,(23,45)),((17,19),30))),(((6,(18,28)),((8,35),40)),(9,(((10,26),(29,47)),21)))),((3,22),(((11,34),(25,27)),((14,38),((37,44),43))))),(4,(24,31))),32),15),(((5,(12,13)),(33,46)),20));
 361: 3 -4267.580078 -4450.206211 (0,((((((((((1,39),42),(7,(16,41))),36),(((2,45),23),((17,19),30))),((9,(((10,26),47),29)),21)),(((4,(24,31)),(6,(18,28))),((8,35),40))),((3,22),((11,((25,27),34)),(((14,38),43),(37,44))))),32),15),((5,((13,20),(33,46))),12));
 362: 4 -4275.420898 -4444.98994 (0,((((((((((1,39),42),(7,(16,41))),36),(((2,23),45),((17,19),30))),((9,(((10,26),47),29)),21)),((8,35),40)),(((3,22),(((11,34),(25,27)),(((14,38),43),(37,44)))),(6,(18,28)))),(4,(24,31))),32),((((5,(12,13)),(33,46)),20),15));
 363: 2 -4509.231445 -4446.321241 (0,(((((((((((1,42),39),(7,(16,41))),36),((((2,45),23),(17,19)),30)),((6,(18,28)),((9,21),(((10,47),26),29)))),((8,35),40)),((3,22),(((11,34),(25,27)),(((14,38),43),(37,44))))),(4,(24,31))),32),15),(((5,(12,13)),(33,46)),20));
 364: 1 -4024.775879 -4445.177177 (0,((((((((((1,39),42),(7,(16,41))),36),((((2,23),45),30),(17,19))),((9,21),(((10,26),47),29))),(((3,22),(((14,38),43),(37,44))),((11,34),(25,27)))),((6,(18,28)),((8,35),40))),(4,(24,31))),32),((((5,(13,20)),12),(33,46)),15));
 365: 1 -4916.721191 -4447.033435 (0,(((((((((((1,42),39),(7,(16,41))),36),(((2,23),45),((17,19),30))),((9,21),(((10,26),29),47))),((8,35),40)),((((3,22),(((14,38),43),(37,44))),((11,34),(25,27))),(6,(18,28)))),(4,(24,31))),32),15),(((5,(12,13)),(33,46)),20));
 366: 1 -4355.400391 -4445.123355 (0,(((((((((((1,42),39),(7,(16,41))),36),(((2,45),23),((17,19),30))),((6,(18,28)),((9,21),(((10,26),47),29)))),(((3,22),(((14,38),43),(37,44))),((11,34),(25,27)))),((8,35),40)),(4,(24,31))),32),15),(((5,(12,13)),(33,46)),20));
 367: 2 -4475.260742 -4449.921408 (0,(((((((((1,39),42),(7,(16,41))),36),(((2,23),45),((17,19),30))),((9,21),((10,26),(29,47)))),((3,22),(((11,34),(25,27)),(((14,38),43),(37,44))))),((((4,(24,31)),(6,(18,28))),(8,35)),40)),32),((((5,(12,13)),(33,46)),20),15));
 368: 1 -4359.36084 -4451.023708 (0,((((((((((1,39),42),(7,(16,41))),36),(((2,23),45),((17,19),30))),((6,(18,28)),(9,(((10,26),47),(21,29))))),((3,22),(((11,34),(25,27)),(((14,38),43),(37,44))))),((8,35),40)),(4,(24,31))),32),((((5,(12,13)),(33,46)),20),15));
 369: 1 -4370.041992 -4448.318762 (0,(((((((((1,39),42),(7,(16,41))),36),(((2,23),45),((17,19),30))),((9,21),((10,26),(29,47)))),((((3,22),(((14,38),43),(37,44))),((11,34),(25,27))),(((6,(18,28)),40),(8,35)))),(4,(24,31))),32),((((5,13),12),(20,(33,46))),15));
 370: 1 -4345.085938 -4454.957027 (0,(((((((((1,39),42),((((2,45),23),((17,19),30)),36)),(7,(16,41))),((6,(18,28)),((9,21),(((10,26),47),29)))),((8,35),40)),(((3,22),(((14,38),43),(37,44))),((11,34),(25,27)))),(4,(24,31))),32),(((5,(13,(20,(33,46)))),12),15));
 371: 1 -4500.881836 -4455.877191 (0,((((((((((1,42),39),(7,(16,41))),36),(((2,45),23),((17,19),30))),((((6,(18,28)),(8,35)),40),((9,(((10,26),47),29)),21))),((((3,22),((14,38),43)),(37,44)),((11,34),(25,27)))),(4,(24,31))),32),((((5,12),(33,46)),13),20)),15);
 372: 1 -4267.331055 -4456.917949 (0,((((((((1,39),42),((((2,45),23),((17,19),30)),36)),(7,(16,41))),(((3,22),(((14,38),43),(37,44))),((11,34),(25,27)))),(((6,(18,28)),((9,21),(((10,26),47),29))),((8,35),40))),(4,(24,31))),32),(((5,(13,(20,(33,46)))),12),15));
 373: 5 -4429.65918 -4448.722192 (0,(((((((((1,39),42),(7,(16,41))),36),(((2,23),45),((17,19),30))),(((8,35),40),((9,21),(((10,26),47),29)))),(4,(24,31))),(((3,22),(((11,34),(25,27)),(((14,38),43),(37,44)))),(6,(18,28)))),32),(((((5,12),13),(33,46)),20),15));
 374: 3 -4370.539062 -4446.807967 (0,(((((((((1,39),42),(7,(16,41))),36),(((2,45),23),((17,19),30))),((9,21),(((10,26),47),29))),((((4,(24,31)),(6,(18,28))),40),(8,35))),(((3,22),(((14,38),43),(37,44))),((11,34),(25,27)))),32),(((((5,13),12),(33,46)),20),15));
 375: 3 -4292.891113 -4446.808028 (0,(((((((((1,39),42),(7,(16,41))),36),(((2,23),45),((17,19),30))),((9,21),((10,26),(29,47)))),((3,22),(((11,34),(25,27)),(((14,38),43),(37,44))))),(((4,(24,31)),(6,(18,28))),((8,35),40))),((((5,(12,13)),(33,46)),20),15)),32);
 376: 4 -4481.504883 -4447.605877 (0,((((((((((1,42),39),(7,(16,41))),36),(((2,45),23),((17,19),30))),((9,21),((10,26),(29,47)))),(((4,(24,31)),(6,(18,28))),((8,35),40))),((3,22),(((11,34),(25,27)),((14,38),((37,44),43))))),32),15),((5,(13,(20,(33,46)))),12));
 377: 1 -4403.573242 -4449.805644 (0,(((((((((1,39),42),(7,(16,41))),36),(((((2,23),45),17),19),30)),(9,((((10,26),47),29),21))),(((4,(24,31)),(6,(18,28))),((8,35),40))),((3,22),(((11,34),(25,27)),(((14,38),43),(37,44))))),32),(((((5,13),12),20),(33,46)),15));
 378: 2 -4434.508789 -4444.094426 (0,((((((((((1,42),39),(7,(16,41))),36),(((2,23),45),((17,19),30))),(((8,35),40),((9,((10,26),(29,47))),21))),(((3,22),(6,(18,28))),(((11,34),(25,27)),(((14,38),43),(37,44))))),(4,(24,31))),32),15),(((5,(12,13)),(33,46)),20));
 379: 5 -4393.575195 -4444.538721 (0,((((((((((1,42),39),(7,(16,41))),36),(((2,23),45),((17,19),30))),(((8,35),40),((9,((10,26),(29,47))),21))),((3,22),((6,(18,28)),(((11,34),(25,27)),(((14,38),43),(37,44)))))),(4,(24,31))),32),15),(((5,(12,13)),(33,46)),20));
 380: 11 -4328.496094 -4445.36877 (0,((((((((((1,42),39),(7,(16,41))),36),(((2,23),45),((17,19),30))),(((6,(18,28)),((8,35),40)),(((9,21),((10,26),47)),29))),(((3,22),(((14,38),43),(37,44))),((11,34),(25,27)))),(4,(24,31))),32),15),((((5,13),12),(33,46)),20));
 381: 1 -4430.317383 -4446.590107 (0,(((((((((((1,39),42),(7,(16,41))),36),(((2,45),23),((17,19),30))),((6,(18,28)),(((9,21),29),((10,26),47)))),(((3,22),(((14,38),43),(37,44))),((11,34),(25,27)))),((8,35),40)),(4,(24,31))),32),15),((5,(12,(13,(33,46)))),20));
 382: 6 -4517.046875 -4444.611759 (0,(((((((((1,42),39),((7,(16,41)),36)),(((2,(23,45)),30),(17,19))),(((6,(18,28)),((9,21),(((10,26),47),29))),((8,35),40))),(((3,22),(((14,38),43),(37,44))),((11,34),(25,27)))),(4,(24,31))),32),15),((5,(12,(13,20))),(33,46)));
 383: 1 -4328.824219 -4445.886894 (0,((((((((((1,42),39),(7,(16,41))),36),(((2,23),45),((17,19),30))),(((8,35),40),((9,21),(((10,26),29),47)))),(((3,22),(((14,38),43),(37,44))),((6,(18,28)),((11,34),(25,27))))),(4,(24,31))),32),15),(((5,(12,13)),(33,46)),20));
 384: 1 -4448.536133 -4447.735256 (0,(((((((((1,42),39),((7,(16,41)),36)),(((2,45),23),((17,19),30))),((((6,(18,28)),(8,35)),40),((9,(((10,26),47),29)),21))),(((3,22),(((14,38),43),(37,44))),((11,34),(25,27)))),(4,(24,31))),32),((((5,12),(33,46)),13),20)),15);
 385: 1 -4308.750977 -4447.902075 (0,(((((((((((1,42),39),(7,(16,41))),36),(((2,45),23),((17,19),30))),((3,22),(((11,34),(25,27)),(((14,38),43),(37,44))))),((6,(18,28)),((9,21),(((10,26),47),29)))),((8,35),40)),(4,(24,31))),32),15),(((5,(12,13)),(33,46)),20));
 386: 1 -4638.886719 -4444.877527 (0,(((((((((1,39),42),(7,(16,41))),36),(((2,23),45),((17,19),30))),(((3,22),(((14,38),43),(37,44))),((11,34),(25,27)))),(((6,(18,28)),((8,35),40)),((9,21),(((10,26),47),29)))),(4,(24,31))),32),((((5,(12,13)),(33,46)),20),15));
 387: 3 -4228.927734 -4445.771884 (0,(((((((((1,39),42),(7,(16,41))),36),(((2,45),23),((17,19),30))),(((6,(18,28)),((8,35),40)),((9,21),(((10,26),29),47)))),(((3,22),((14,38),((37,44),43))),((11,34),(25,27)))),(4,(24,31))),32),((((5,(13,20)),12),(33,46)),15));
 388: 1 -4664.20166 -4445.276281 (0,((((((((((1,42),39),(7,(16,41))),36),((((2,45),23),30),(17,19))),((9,21),(((10,26),47),29))),(((3,22),(((11,34),(25,27)),(((14,38),43),(37,44)))),(6,(18,28)))),((8,35),40)),(4,(24,31))),32),((((5,(12,13)),(33,46)),20),15));
 389: 2 -4689.444336 -4446.90328 (0,((((((((((1,42),39),(7,(16,41))),36),((((2,(23,45)),30),19),17)),((9,21),(((10,26),47),29))),(((4,(24,31)),(6,(18,28))),((8,35),40))),((3,22),(((11,34),(25,27)),(((14,38),43),(37,44))))),32),(((5,(12,13)),(33,46)),20)),15);
 390: 2 -4269.327148 -4445.052989 (0,(((((((((((1,39),42),(7,(16,41))),36),(((2,23),45),((17,19),30))),(9,((((10,26),29),47),21))),((3,22),((6,(18,28)),(((11,34),(25,27)),(((14,38),43),(37,44)))))),((8,35),40)),(4,(24,31))),32),((5,(12,(13,(33,46)))),20)),15);
 391: 1 -4428.11084 -4450.018817 (0,((((((((1,42),39),(7,(16,41))),((((2,23),45),((17,19),30)),36)),(((6,(18,28)),((9,21),((10,26),(29,47)))),((8,35),40))),((3,22),(((11,34),(25,27)),(((14,38),43),(37,44))))),(4,(24,31))),32),((((5,(13,20)),12),(33,46)),15));
 392: 2 -4292.664551 -4459.110343 (0,((((((((((1,42),39),(7,(16,41))),36),(((2,23),45),((17,19),30))),(((9,29),((10,26),47)),21)),(((4,(24,31)),(6,(18,28))),((8,35),40))),((3,22),(((11,34),(25,27)),(((14,38),43),(37,44))))),15),(5,((12,(13,(33,46))),20))),32);
 393: 7 -4357.149902 -4445.520318 (0,(((((((((1,39),42),(7,(16,41))),36),(((2,23),45),((17,19),30))),((9,21),(((10,26),47),29))),(((3,22),(((11,34),(25,27)),(((14,38),43),(37,44)))),(((4,(24,31)),(6,(18,28))),((8,35),40)))),32),(((5,(12,13)),(33,46)),20)),15);
 394: 3 -4334.359863 -4446.751495 (0,((((((((((1,42),39),(7,(16,41))),36),(((2,23),45),((17,19),30))),(((8,35),40),((9,((10,26),(29,47))),21))),(((3,22),(((11,34),(25,27)),(((14,38),(37,44)),43))),(6,(18,28)))),(4,(24,31))),32),15),(((5,(12,13)),(33,46)),20));
 395: 1 -4596.429199 -4464.009956 (0,(((((((((1,39),42),(7,(16,41))),36),(((8,35),40),((9,21),(((10,26),47),29)))),(((2,45),23),((17,19),30))),((((3,22),(((14,38),43),(37,44))),((11,34),(25,27))),(6,(18,28)))),(4,(24,31))),32),((((5,(12,13)),(33,46)),20),15));
 396: 4 -4237.305664 -4444.369073 (0,(((((((((1,39),42),(7,(16,41))),36),(((2,45),23),((17,19),30))),(((6,(18,28)),((8,35),40)),((9,(((10,26),47),29)),21))),(((3,22),(((14,38),(37,44)),43)),((11,34),(25,27)))),(4,(24,31))),32),(((((5,13),12),(33,46)),20),15));
 397: 1 -4409.494141 -4453.070473 (0,((((((((1,42),39),(7,(16,41))),((((2,23),45),((17,19),30)),36)),((9,21),(((10,26),47),29))),(((4,(24,31)),(6,(18,28))),((8,35),40))),((3,22),(((11,34),(25,27)),(((14,38),43),(37,44))))),32),(((((5,13),12),(33,46)),20),15));
 398: 5 -4494.841797 -4443.926527 (0,((((((((((1,42),39),(7,(16,41))),36),((2,(23,45)),((17,19),30))),((9,(((10,26),47),29)),21)),((3,22),(((11,34),(25,27)),(((14,38),43),(37,44))))),((6,(18,28)),((8,35),40))),(4,(24,31))),32),(((((5,13),12),(33,46)),20),15));
 399: 1 -4453.341797 -4446.800066 (0,((((((((1,(39,42)),((7,(16,41)),36)),(((2,23),45),((17,19),30))),((6,(18,28)),((9,21),((10,26),(29,47))))),((8,35),40)),(((3,22),(((14,38),43),(37,44))),((11,34),(25,27)))),(4,(24,31))),32),((((5,(12,13)),(33,46)),20),15));
 400: 1 -4234.375 -4445.243123 (0,(((((((((((1,39),42),(7,(16,41))),36),(((2,23),45),((17,19),30))),((6,(18,28)),((9,21),((10,26),(29,47))))),(((3,22),(((14,38),43),(37,44))),((11,34),(25,27)))),((8,35),40)),(4,(24,31))),32),15),((((5,13),12),(33,46)),20));
 401: 2 -4511.469727 -4447.110961 (0,((((((((((1,42),39),(7,(16,41))),36),((2,(23,45)),((17,19),30))),((9,(((10,26),47),29)),21)),(((6,(18,28)),40),(8,35))),((3,22),(((11,34),(25,27)),(((14,38),43),(37,44))))),(4,(24,31))),32),(((((5,13),12),(33,46)),20),15));
 402: 1 -4512.044434 -4449.866437 (0,(((((((((((1,42),39),(7,(16,41))),36),((((2,45),23),30),(17,19))),(((8,35),40),(9,((((10,26),47),29),21)))),(((3,22),(((14,38),(37,44)),43)),((11,34),(25,27)))),(6,(18,28))),(4,(24,31))),(5,(12,(13,(20,(33,46)))))),32),15);
 403: 1 -4591.611328 -4445.335734 (0,((((((((((1,39),42),(7,(16,41))),36),(((2,45),23),((17,19),30))),(((6,(18,28)),((9,(((10,26),47),29)),21)),((8,35),40))),(((3,22),(((14,38),(37,44)),43)),((11,34),(25,27)))),(4,(24,31))),32),15),(((5,(13,20)),12),(33,46)));
 404: 2 -4488.139648 -4449.571436 (0,((((((((((1,42),39),(7,(16,41))),36),(((2,45),23),((17,19),30))),((9,21),(((10,26),47),29))),(((3,22),((11,((25,27),34)),(((14,38),43),(37,44)))),(6,(18,28)))),((8,35),40)),(4,(24,31))),32),((((5,(12,13)),(33,46)),20),15));
 405: 1 -4386.68457 -4446.807967 (0,(((((((((1,39),42),(7,(16,41))),36),(((2,45),23),((17,19),30))),((9,21),(((10,26),47),29))),((((4,(24,31)),(6,(18,28))),40),(8,35))),(((3,22),(((14,38),43),(37,44))),((11,34),(25,27)))),32),(((((5,13),12),(33,46)),20),15));
 406: 4 -4420.332031 -4444.731058 (0,((((((((1,39),42),((7,(16,41)),36)),(((2,23),45),((17,19),30))),(((6,(18,28)),((9,21),(((10,26),47),29))),((8,35),40))),(((3,22),(((14,38),43),(37,44))),((11,34),(25,27)))),(4,(24,31))),32),((((5,(12,13)),(33,46)),20),15));
 407: 2 -4602.30957 -4457.001821 (0,((((((((((1,39),42),(7,(16,41))),36),(((2,23),45),(17,(19,30)))),((9,((10,26),(29,47))),21)),(((4,(24,31)),(6,(18,28))),((8,35),40))),((3,22),(((11,34),(25,27)),(((14,38),43),(37,44))))),32),(((5,(12,13)),(33,46)),20)),15);
 408: 1 -4459.445312 -4452.837863 (0,(((((((((1,39),42),((((2,23),45),((17,19),30)),36)),(7,(16,41))),(((6,(18,28)),((9,21),(((10,26),47),29))),((8,35),40))),(((3,22),(((14,38),43),(37,44))),((11,34),(25,27)))),(4,(24,31))),32),15),((((5,13),12),(33,46)),20));
 409: 3 -4369.210938 -4450.944129 (0,((((((((((1,42),39),(7,(16,41))),36),((((2,45),23),30),(17,19))),(((8,35),40),(9,((((10,26),47),29),21)))),((((3,22),(((14,38),43),(37,44))),((11,34),(25,27))),(6,(18,28)))),32),(4,(24,31))),(5,(12,(13,(20,(33,46)))))),15);
 410: 9 -4636.378906 -4446.322007 (0,((((((((((1,39),42),(7,(16,41))),36),(((2,23),45),((17,19),30))),((6,(18,28)),((9,21),(((10,26),47),29)))),((3,22),(((11,34),(25,27)),(((14,38),43),(37,44))))),((8,35),40)),(4,(24,31))),(15,32)),(((5,(12,13)),(33,46)),20));
 411: 1 -4117.212891 -4448.184083 (0,((((((((((1,(39,42)),(7,(16,41))),36),(((2,45),23),((17,19),30))),((9,21),(((10,26),47),29))),((((3,22),(6,(18,28))),(((14,38),(37,44)),43)),((11,34),(25,27)))),((8,35),40)),(4,(24,31))),32),((5,(12,(13,(33,46)))),20)),15);
 412: 3 -4393.803711 -4450.404379 (0,(((((((((1,42),39),(7,(16,41))),((((2,23),45),((17,19),30)),36)),(((6,(18,28)),((8,35),40)),((9,21),(((10,26),47),29)))),((3,22),(((11,34),(25,27)),(((14,38),43),(37,44))))),(4,(24,31))),32),(((5,(12,13)),(33,46)),20)),15);
 413: 2 -4141.519043 -4448.900005 (0,((((((((((1,42),39),(7,(16,41))),36),(((2,45),23),((17,19),30))),((6,(18,28)),((9,21),(((10,26),47),29)))),((3,22),(((11,34),(25,27)),(((14,38),43),(37,44))))),((4,(24,31)),((8,35),40))),32),15),(((5,(12,13)),(33,46)),20));
 414: 1 -4369.566406 -4446.395615 (0,(((((((((1,39),42),(7,(16,41))),36),(((2,45),23),((17,19),30))),(((((4,(24,31)),(6,(18,28))),40),(8,35)),((9,21),((10,26),(29,47))))),(((3,22),(((14,38),43),(37,44))),((11,34),(25,27)))),32),15),(((5,(12,13)),(33,46)),20));
 415: 2 -4138.146484 -4445.269782 (0,((((((((((1,42),39),(7,(16,41))),36),(((2,45),23),((17,19),30))),((9,21),(((10,26),47),29))),((3,22),((6,(18,28)),(((11,34),(25,27)),(((14,38),43),(37,44)))))),((8,35),40)),(4,(24,31))),32),((((5,(12,13)),(33,46)),20),15));
 416: 2 -4650.673828 -4449.255182 (0,(((((((((1,39),42),((7,16),41)),36),(((2,23),45),((17,19),30))),((((6,(18,28)),(8,35)),40),((9,21),(((10,26),47),29)))),(((3,22),(((14,38),43),(37,44))),((11,34),(25,27)))),(4,(24,31))),32),((((5,(13,(33,46))),12),20),15));
 417: 2 -4686.748047 -4449.85245 (0,((((((((((1,39),42),(7,(16,41))),36),(((2,23),45),((17,19),30))),(((6,(18,28)),((9,21),((10,26),(29,47)))),((8,35),40))),(4,(24,31))),((3,22),(((11,34),(25,27)),(((14,38),43),(37,44))))),32),15),(((5,13),(20,(33,46))),12));
 418: 2 -4196.491699 -4445.364799 (0,((((((((((1,39),42),(7,(16,41))),36),(((2,23),45),((17,19),30))),((9,21),(((10,26),47),29))),((8,35),40)),((((3,22),(((14,38),43),(37,44))),((11,34),(25,27))),(6,(18,28)))),(4,(24,31))),32),(((5,(12,(13,(33,46)))),20),15));
 419: 6 -4812.950684 -4445.307462 (0,(((((((((1,39),42),(7,(16,41))),36),(((2,23),45),((17,19),30))),(((6,(18,28)),(9,((((10,26),47),29),21))),((8,35),40))),(((3,22),(((14,38),(37,44)),43)),((11,34),(25,27)))),(4,(24,31))),32),((((5,(12,13)),(33,46)),20),15));
 420: 2 -4256.713867 -4446.807967 (0,(((((((((1,39),42),(7,(16,41))),36),(((2,45),23),((17,19),30))),((9,21),(((10,26),47),29))),((((4,(24,31)),(6,(18,28))),40),(8,35))),(((3,22),(((14,38),43),(37,44))),((11,34),(25,27)))),32),(((((5,13),12),(33,46)),20),15));
 421: 1 -4709.662598 -4452.109656 (0,(((((((((1,39),42),(7,(16,41))),36),(((2,45),23),((17,19),30))),(((8,35),40),((9,21),(((10,26),47),29)))),((3,22),((((4,24),31),(6,(18,28))),(((11,34),(25,27)),(((14,38),43),(37,44)))))),32),15),((5,(13,(20,(33,46)))),12));
 422: 1 -4559.514648 -4443.535443 (0,((((((((((1,42),39),(7,(16,41))),36),((2,(23,45)),((17,19),30))),(((6,(18,28)),((9,21),((10,26),(29,47)))),((8,35),40))),(((3,22),(((14,38),43),(37,44))),((11,34),(25,27)))),(4,(24,31))),32),((((5,13),12),(33,46)),20)),15);
 423: 1 -4341.901367 -4447.474417 (0,(((((((((((1,39),42),(7,(16,41))),36),(((2,23),45),((17,19),30))),((3,22),(((11,34),(25,27)),(((14,38),43),(37,44))))),((6,(18,28)),((9,21),((10,26),(29,47))))),((8,35),40)),(4,(24,31))),32),15),((((5,13),12),(33,46)),20));
 424: 2 -4369.818359 -4458.193169 (0,(((((((((1,42),39),((7,(16,41)),36)),((((2,23),45),30),(17,19))),((9,(21,29)),((10,26),47))),((((4,(24,31)),(6,(18,28))),40),(8,35))),(((3,22),(((14,38),(37,44)),43)),((11,34),(25,27)))),32),((((5,13),12),(33,46)),20)),15);
 425: 4 -4624.05957 -4459.646182 (0,((((((((((((1,39),42),(7,(16,41))),36),(((2,45),23),((17,19),30))),((6,(18,28)),(((9,21),29),((10,26),47)))),(((11,34),(25,27)),(((14,38),43),(37,44)))),(3,22)),((8,35),40)),(4,(24,31))),32),15),((5,(12,(13,(33,46)))),20));
 426: 6 -4708.252441 -4447.457111 (0,((((((((((1,39),42),(7,(16,41))),36),(((2,23),45),((17,19),30))),((9,21),(((10,26),47),29))),(((4,(24,31)),(6,(18,28))),((8,35),40))),((3,22),(((11,34),(25,27)),(((14,38),(37,44)),43)))),32),15),((5,13),(12,(20,(33,46)))));
 427: 1 -4582.30127 -4450.398561 (0,(((((((((1,(39,42)),((7,(16,41)),36)),(((2,45),23),((17,19),30))),((9,21),(((10,26),47),29))),(((3,22),(6,(18,28))),(((11,34),(25,27)),(((14,38),(37,44)),43)))),((8,35),40)),(4,(24,31))),32),((5,(12,(13,(33,46)))),20)),15);
 428: 1 -4089.597412 -4444.407419 (0,((((((((((1,39),42),(7,(16,41))),36),(((2,23),45),((17,19),30))),((3,22),(((11,34),(25,27)),(((14,38),43),(37,44))))),(((6,(18,28)),((8,35),40)),((9,21),(((10,26),47),29)))),(4,(24,31))),32),((5,(13,(20,(33,46)))),12)),15);
 429: 1 -4468.158203 -4446.800066 (0,((((((((1,(39,42)),((7,(16,41)),36)),(((2,23),45),((17,19),30))),((6,(18,28)),((9,21),((10,26),(29,47))))),((8,35),40)),(((3,22),(((14,38),43),(37,44))),((11,34),(25,27)))),(4,(24,31))),32),((((5,(12,13)),(33,46)),20),15));
 430: 3 -4202.665039 -4444.472178 (0,((((((((((1,39),42),(7,(16,41))),36),(((2,45),23),((17,19),30))),(((8,35),40),((9,((10,26),(29,47))),21))),((3,22),((6,(18,28)),(((11,34),(25,27)),(((14,38),43),(37,44)))))),(4,(24,31))),32),15),(((5,12),(13,(33,46))),20));
 431: 1 -4425.102051 -4448.101613 (0,(((((((1,39),42),((7,(16,41)),36)),((2,(23,45)),((17,19),30))),((((3,22),(((14,38),43),(37,44))),((11,34),(25,27))),(((6,(18,28)),((9,21),((10,26),(29,47)))),((8,35),40)))),(4,(24,31))),32),(((5,(12,(13,(33,46)))),20),15));
 432: 2 -4465.54248 -4446.888763 (0,(((((((((1,39),42),(7,(16,41))),36),(((2,45),23),((17,19),30))),((9,21),(((10,26),47),29))),(((4,(24,31)),(6,(18,28))),((8,35),40))),(((3,22),(((14,38),(37,44)),43)),((11,34),(25,27)))),32),(((((5,13),12),(33,46)),20),15));
 433: 3 -4289.867188 -4445.531009 (0,((((((((1,39),42),((7,(16,41)),36)),(((2,45),23),((17,19),30))),(((8,35),40),((9,21),(((10,26),47),29)))),((((3,22),(((14,38),43),(37,44))),((11,34),(25,27))),(6,(18,28)))),(4,(24,31))),32),(((5,(13,(20,(33,46)))),12),15));
 434: 1 -4307.259766 -4448.889156 (0,(((((((((1,39),42),(7,(16,41))),36),(((2,45),23),((17,19),30))),(((3,22),(((14,38),43),(37,44))),((11,34),(25,27)))),((((4,(24,31)),(6,(18,28))),((8,35),40)),((9,21),((10,26),(29,47))))),32),15),(((5,(12,13)),(33,46)),20));
 435: 1 -4165.238281 -4445.454623 (0,((((((((((1,42),39),(7,(16,41))),36),((((2,45),23),30),(17,19))),(((8,35),40),(9,((((10,26),47),29),21)))),(((3,22),(((14,38),43),(37,44))),((6,(18,28)),((11,34),(25,27))))),(4,(24,31))),32),(5,(12,(13,(20,(33,46)))))),15);
 436: 1 -4860.867188 -4450.018817 (0,((((((((1,42),39),(7,(16,41))),((((2,23),45),((17,19),30)),36)),(((6,(18,28)),((9,21),((10,26),(29,47)))),((8,35),40))),((3,22),(((11,34),(25,27)),(((14,38),43),(37,44))))),(4,(24,31))),32),((((5,(13,20)),12),(33,46)),15));
 437: 2 -4502.150391 -4445.307462 (0,(((((((((1,39),42),(7,(16,41))),36),(((2,23),45),((17,19),30))),(((6,(18,28)),(9,((((10,26),47),29),21))),((8,35),40))),(((3,22),(((14,38),(37,44)),43)),((11,34),(25,27)))),(4,(24,31))),32),((((5,(12,13)),(33,46)),20),15));
 438: 5 -4330.222168 -4449.164993 (0,(((((((((1,(39,42)),(7,(16,41))),36),((((2,23),45),30),(17,19))),((9,(((10,26),47),29)),21)),(((3,22),((14,38),((37,44),43))),((11,34),(25,27)))),(((4,(24,31)),(6,(18,28))),((8,35),40))),32),15),((((5,13),12),(33,46)),20));
 439: 1 -4343.248535 -4448.257095 (0,(((((((((1,39),42),(7,(16,41))),36),(((2,23),45),((17,19),30))),((9,21),((10,26),(29,47)))),((3,22),(((11,34),(25,27)),(((14,38),43),(37,44))))),((((4,(24,31)),(6,(18,28))),40),(8,35))),32),((((5,(12,13)),(33,46)),20),15));
 440: 1 -4383.868164 -4449.4455 (0,(((((((((1,39),42),(7,(16,41))),36),(((2,23),((17,19),30)),45)),((9,21),((10,26),(29,47)))),((3,22),(((11,34),(25,27)),(((14,38),43),(37,44))))),(((4,(24,31)),(6,(18,28))),((8,35),40))),32),((((5,(33,46)),(12,13)),20),15));
 441: 10 -4650.318848 -4444.656002 (0,((((((((1,42),39),((7,(16,41)),36)),(((2,(23,45)),30),(17,19))),(((6,(18,28)),((9,(((10,26),47),29)),21)),((8,35),40))),(((3,22),(((14,38),43),(37,44))),((11,34),(25,27)))),(4,(24,31))),32),(((5,(12,(13,20))),(33,46)),15));
 442: 1 -4289.794922 -4456.917949 (0,((((((((1,39),42),((((2,45),23),((17,19),30)),36)),(7,(16,41))),(((3,22),(((14,38),43),(37,44))),((11,34),(25,27)))),(((6,(18,28)),((9,21),(((10,26),47),29))),((8,35),40))),(4,(24,31))),32),(((5,(13,(20,(33,46)))),12),15));
 443: 1 -4227.517578 -4453.011891 (0,(((((((((1,42),39),(7,(16,41))),((((2,23),45),((17,19),30)),36)),(((8,35),40),(9,((((10,26),47),29),21)))),(((3,22),(((14,38),43),(37,44))),((11,34),(25,27)))),(6,(18,28))),(4,(24,31))),32),(((5,(12,(13,(33,46)))),20),15));
 444: 3 -4347.649414 -4446.888763 (0,(((((((((1,39),42),(7,(16,41))),36),(((2,45),23),((17,19),30))),((9,21),(((10,26),47),29))),(((4,(24,31)),(6,(18,28))),((8,35),40))),(((3,22),(((14,38),(37,44)),43)),((11,34),(25,27)))),32),(((((5,13),12),(33,46)),20),15));
 445: 1 -4376.606445 -4454.957027 (0,(((((((((1,39),42),((((2,45),23),((17,19),30)),36)),(7,(16,41))),((6,(18,28)),((9,21),(((10,26),47),29)))),((8,35),40)),(((3,22),(((14,38),43),(37,44))),((11,34),(25,27)))),(4,(24,31))),32),(((5,(13,(20,(33,46)))),12),15));
 446: 1 -4593.600586 -4446.066056 (0,(((((((((1,42),39),(7,(16,41))),36),(((2,23),45),((17,19),30))),(((6,(18,28)),((9,21),((10,26),(29,47)))),((8,35),40))),(((3,22),(((14,38),(37,44)),43)),((11,34),(25,27)))),(4,(24,31))),32),((((5,(12,13)),(33,46)),20),15));
 447: 1 -4366.046875 -4444.110578 (0,((((((((1,(39,42)),(7,(16,41))),36),(((2,23),45),((17,19),30))),(((6,(18,28)),((9,21),((10,26),(29,47)))),((8,35),40))),(((3,22),(((14,38),43),(37,44))),((11,34),(25,27)))),(4,(24,31))),32),((((5,(12,13)),(33,46)),20),15));
 448: 3 -4274.417969 -4445.087819 (0,(((((((((1,42),39),(7,(16,41))),36),(((2,23),45),((17,19),30))),((9,21),((10,26),(29,47)))),((3,22),(((11,34),(25,27)),(((14,38),43),(37,44))))),(((4,(24,31)),(6,(18,28))),((8,35),40))),32),((((5,(12,13)),(33,46)),20),15));
 449: 1 -4172.87207 -4454.156664 (0,((((((((((1,39),42),(7,(16,41))),((((2,45),23),((17,19),30)),36)),(9,((((10,26),47),29),21))),((((3,22),(((14,38),43),(37,44))),((11,34),(25,27))),(6,(18,28)))),((8,35),40)),(4,(24,31))),32),15),((5,(12,(13,(33,46)))),20));
 450: 1 -4622.45166 -4453.094178 (0,(((((((((((1,42),39),(7,(16,41))),36),(((2,23),45),((17,19),30))),(4,(24,31))),((8,35),40)),((9,21),(((10,26),47),29))),((3,22),((6,(18,28)),(((11,34),(25,27)),(((14,38),43),(37,44)))))),32),((((5,13),12),(33,46)),20)),15);
 451: 2 -4388.681152 -4445.221309 (0,((((((((((1,42),39),(7,(16,41))),36),((2,(23,45)),((17,19),30))),(((6,(18,28)),((8,35),40)),(9,(((10,26),(29,47)),21)))),((3,22),(((11,34),(25,27)),(((14,38),(37,44)),43)))),(4,(24,31))),32),15),(((5,(12,13)),(33,46)),20));
 452: 1 -4310.703125 -4477.333809 (0,((((((((((1,42),39),(7,(16,41))),36),(((2,23),(((17,19),30),45)),((9,(((10,26),47),29)),21))),(((11,34),(25,27)),((14,38),((37,44),43)))),(3,22)),(((4,(24,31)),(6,(18,28))),((8,35),40))),32),((5,(33,46)),((12,13),20))),15);
 453: 3 -4307.633789 -4451.585734 (0,(((((((((1,39),42),(7,(16,41))),36),(((2,23),45),((17,19),30))),(((8,35),40),(((9,21),((10,26),47)),29))),(4,(24,31))),(((3,22),(((11,34),(25,27)),(((14,38),43),(37,44)))),(6,(18,28)))),32),((((5,(12,13)),(33,46)),20),15));
 454: 2 -4387.722656 -4453.708256 (0,(((((((((((1,39),42),(7,(16,41))),36),(((2,23),45),((17,19),30))),(((6,(18,28)),((9,21),((10,26),(29,47)))),((8,35),40))),(3,22)),(((11,34),(25,27)),(((14,38),43),(37,44)))),(4,(24,31))),32),15),(((5,13),(20,(33,46))),12));
 455: 9 -4667.45752 -4446.520543 (0,(((((((((1,39),42),(7,(16,41))),36),((2,(23,45)),((17,19),30))),(((4,(24,31)),(6,(18,28))),((8,35),40))),(9,((((10,26),47),29),21))),((3,22),(((11,34),(25,27)),(((14,38),43),(37,44))))),32),(((((5,13),12),(33,46)),20),15));
 456: 1 -4566.418945 -4445.934425 (0,(((((((((1,39),42),(7,(16,41))),36),(((2,45),23),((17,19),30))),(((6,(18,28)),((9,(((10,26),47),29)),21)),((8,35),40))),((3,22),(((11,34),(25,27)),((14,38),((37,44),43))))),(4,(24,31))),32),((((5,(13,20)),12),(33,46)),15));
 457: 2 -4483.007324 -4445.955676 (0,((((((((((1,39),42),(7,(16,41))),36),(((2,23),45),((17,19),30))),((((6,(18,28)),(8,35)),40),((9,21),((10,26),(29,47))))),((3,22),(((11,34),(25,27)),(((14,38),43),(37,44))))),(4,(24,31))),32),15),(((5,(12,13)),(33,46)),20));
 458: 1 -4512.276367 -4453.09374 (0,(((((((((1,42),39),((7,(16,41)),36)),(((2,23),45),((17,19),30))),((9,21),(((10,26),47),29))),((8,35),40)),(4,(24,31))),((((3,22),(((14,38),43),(37,44))),((11,34),(25,27))),(6,(18,28)))),32),((((5,13),(20,(33,46))),12),15));
 459: 2 -4470.060059 -4445.392213 (0,(((((((1,(39,42)),((7,(16,41)),36)),(((2,23),45),((17,19),30))),(((8,35),40),(9,((((10,26),47),29),21)))),(((3,22),(((11,34),(25,27)),(((14,38),43),(37,44)))),(6,(18,28)))),(4,(24,31))),32),(((5,(12,(13,(33,46)))),20),15));
 460: 2 -4499.168945 -4447.820198 (0,(((((((((1,39),42),(7,(16,41))),36),(((2,23),45),((17,19),30))),((9,21),((10,26),(29,47)))),((((3,22),(((14,38),43),(37,44))),((11,34),(25,27))),((6,(18,28)),((8,35),40)))),(4,(24,31))),((((5,13),12),(20,(33,46))),15)),32);
 461: 1 -4457.822266 -4446.448555 (0,(((((((((1,39),42),(7,(16,41))),36),((((2,45),23),30),(17,19))),(((8,35),40),(9,((((10,26),47),29),21)))),((((3,22),(((14,38),43),(37,44))),(6,(18,28))),((11,34),(25,27)))),(4,(24,31))),32),(((5,(13,(20,(33,46)))),12),15));
 462: 1 -4452.9375 -4448.657719 (0,(((((((((1,42),39),(7,(16,41))),36),(((2,45),23),((17,19),30))),(((6,(18,28)),((9,21),(((10,26),47),29))),((8,35),40))),((3,22),((11,((25,27),34)),(((14,38),43),(37,44))))),(4,(24,31))),32),(((((5,13),12),(33,46)),20),15));
 463: 1 -4242.937988 -4447.025529 (0,((((((((1,39),42),((7,(16,41)),36)),((((2,45),23),30),(17,19))),(((6,(18,28)),(9,(((10,26),(29,47)),21))),((8,35),40))),(((3,22),(((14,38),(37,44)),43)),((11,34),(25,27)))),(4,(24,31))),32),(((((5,13),12),(33,46)),20),15));
 464: 1 -3954.464355 -4449.054073 (0,((((((((((1,39),42),(7,(16,41))),36),(((2,23),45),((17,19),30))),((6,(18,28)),((9,21),((10,26),(29,47))))),((3,22),(((11,34),(25,27)),(((14,38),43),(37,44))))),((4,(24,31)),((8,35),40))),32),15),((((5,13),12),(33,46)),20));
 465: 2 -4232.132812 -4444.286874 (0,((((((((((1,42),39),(7,(16,41))),36),(((2,45),23),((17,19),30))),((((6,(18,28)),40),(8,35)),((9,(((10,26),47),29)),21))),(((3,22),(((14,38),43),(37,44))),((11,34),(25,27)))),(4,(24,31))),32),15),(((5,(13,(33,46))),20),12));
 466: 2 -4269.741211 -4444.472178 (0,((((((((((1,39),42),(7,(16,41))),36),(((2,45),23),((17,19),30))),(((8,35),40),((9,((10,26),(29,47))),21))),((3,22),((6,(18,28)),(((11,34),(25,27)),(((14,38),43),(37,44)))))),(4,(24,31))),32),15),(((5,12),(13,(33,46))),20));
 467: 1 -4221.711914 -4446.448555 (0,(((((((((1,39),42),(7,(16,41))),36),((((2,45),23),30),(17,19))),(((8,35),40),(9,((((10,26),47),29),21)))),((((3,22),(((14,38),43),(37,44))),(6,(18,28))),((11,34),(25,27)))),(4,(24,31))),32),(((5,(13,(20,(33,46)))),12),15));
 468: 5 -4115.745605 -4455.258763 (0,(((((((1,39),42),(7,(16,41))),36),(((2,23),45),((17,19),30))),((9,(((10,26),29),47)),21)),(((3,22),(((11,34),(25,27)),(((14,38),43),(37,44)))),(((((4,24),31),((6,28),18)),40),(8,35)))),((((((5,(33,46)),13),20),12),32),15));
 469: 5 -4411.136719 -4445.359308 (0,((((((((((1,42),39),(7,(16,41))),36),((((2,23),45),30),(17,19))),((6,(18,28)),((9,21),(((10,26),47),29)))),((3,22),(((11,34),(25,27)),(((14,38),43),(37,44))))),((8,35),40)),(4,(24,31))),32),(((5,(12,(13,(33,46)))),20),15));
 470: 5 -4363.894531 -4445.052989 (0,(((((((((((1,39),42),(7,(16,41))),36),(((2,23),45),((17,19),30))),(9,((((10,26),29),47),21))),((3,22),((6,(18,28)),(((11,34),(25,27)),(((14,38),43),(37,44)))))),((8,35),40)),(4,(24,31))),32),((5,(12,(13,(33,46)))),20)),15);
 471: 1 -4274.980957 -4458.978897 (0,(((((((((1,42),39),(7,(16,41))),36),((2,(23,45)),((17,19),30))),(((((6,(18,28)),(((10,26),47),29)),21),9),((8,35),40))),((3,22),(((11,34),(25,27)),((14,38),((37,44),43))))),(4,(24,31))),(((5,(12,(13,(33,46)))),20),15)),32);
 472: 1 -4295.878906 -4450.32976 (0,(((((((((1,42),39),((7,(16,41)),36)),(((2,23),45),((17,19),30))),(((3,22),(((14,38),43),(37,44))),((11,34),(25,27)))),(((6,(18,28)),((8,35),40)),((((9,21),29),(26,47)),10))),(4,(24,31))),32),((5,(13,(20,(33,46)))),12)),15);
 473: 1 -4571.453125 -4448.693944 (0,(((((((((1,39),42),(7,(16,41))),36),(((2,45),23),((17,19),30))),((9,21),(((10,26),47),29))),((((4,(24,31)),(6,(18,28))),(8,35)),40)),(((3,22),(((14,38),43),(37,44))),((11,34),(25,27)))),32),(((((5,13),12),(33,46)),20),15));
 474: 1 -4402.176758 -4451.234141 (0,(((((((((1,39),42),(7,(16,41))),36),(((2,23),45),((17,19),30))),(((9,29),((10,26),47)),21)),(((4,(24,31)),(6,(18,28))),((8,35),40))),(((3,22),(((14,38),43),(37,44))),((11,34),(25,27)))),32),(((5,(13,(20,(33,46)))),12),15));
 475: 1 -4473.331543 -4447.157366 (0,((((((((((1,39),42),(7,(16,41))),36),(((2,45),23),((17,19),30))),((3,22),(((11,34),(25,27)),(((14,38),(37,44)),43)))),(((6,(18,28)),((8,35),40)),((9,(((10,26),47),29)),21))),(4,(24,31))),32),15),((((5,13),12),(33,46)),20));
 476: 1 -4504.637695 -4445.616229 (0,((((((((((1,39),42),(7,(16,41))),36),(((2,(23,45)),30),(17,19))),((9,(((10,26),47),29)),21)),((6,(18,28)),((8,35),40))),((3,22),(((11,34),(25,27)),(((14,38),43),(37,44))))),(4,(24,31))),32),(((5,(12,(13,(33,46)))),20),15));
 477: 2 -4397.83252 -4448.257095 (0,(((((((((1,39),42),(7,(16,41))),36),(((2,23),45),((17,19),30))),((9,21),((10,26),(29,47)))),((3,22),(((11,34),(25,27)),(((14,38),43),(37,44))))),((((4,(24,31)),(6,(18,28))),40),(8,35))),32),((((5,(12,13)),(33,46)),20),15));
 478: 2 -4483.719727 -4451.574803 (0,((((((((((1,(39,42)),(7,(16,41))),36),((2,45),(((17,19),30),23))),((9,21),(((10,26),47),29))),(((3,22),(6,(18,28))),(((11,34),(25,27)),(((14,38),(37,44)),43)))),((8,35),40)),(4,(24,31))),32),((5,(12,(13,(33,46)))),20)),15);
 479: 1 -4570.136719 -4443.926527 (0,((((((((((1,42),39),(7,(16,41))),36),((2,(23,45)),((17,19),30))),((9,(((10,26),47),29)),21)),((3,22),(((11,34),(25,27)),(((14,38),43),(37,44))))),((6,(18,28)),((8,35),40))),(4,(24,31))),32),(((((5,13),12),(33,46)),20),15));
 480: 1 -4750.794922 -4449.851206 (0,(((((((((1,39),42),(7,(16,41))),36),(((2,23),45),((17,19),30))),((3,22),(((11,34),(25,27)),(((14,38),43),(37,44))))),((9,21),((10,26),(29,47)))),(((4,(24,31)),(6,(18,28))),((8,35),40))),32),((((5,(12,13)),(33,46)),20),15));
 481: 3 -4630.269531 -4444.308431 (0,((((((((((1,39),42),(7,(16,41))),36),(((2,45),23),((17,19),30))),((((6,(18,28)),40),(8,35)),(9,((((10,26),47),29),21)))),(((3,22),(((14,38),43),(37,44))),((11,34),(25,27)))),(4,(24,31))),32),15),((((5,13),12),(33,46)),20));
 482: 6 -4347.708984 -4444.715669 (0,((((((((((1,39),42),(7,(16,41))),36),(((2,45),23),((17,19),30))),((3,22),(((11,34),(25,27)),(((14,38),43),(37,44))))),(((6,(18,28)),((8,35),40)),((9,((10,(26,47)),29)),21))),(4,(24,31))),32),15),((((5,13),12),(33,46)),20));
 483: 2 -4458.901367 -4448.696821 (0,((((((((((1,39),42),((7,(16,41)),36)),((((2,23),45),30),(17,19))),(((8,35),40),((9,(((10,26),29),47)),21))),((3,22),(((11,34),(25,27)),(((14,38),43),(37,44))))),(6,(18,28))),((4,24),31)),32),15),(((5,12),(13,(33,46))),20));
 484: 2 -4388.118164 -4448.219356 (0,((((((((((1,42),39),(7,(16,41))),36),(((2,45),23),((17,19),30))),((9,21),(((10,26),29),47))),((((4,(24,31)),(6,(18,28))),40),(8,35))),((3,22),(((11,34),(25,27)),(((14,38),43),(37,44))))),32),15),((5,((12,13),(33,46))),20));
 485: 1 -4328.848145 -4447.463564 (0,((((((((((1,39),42),(7,(16,41))),36),(((2,23),45),((17,19),30))),((9,21),(((10,26),47),29))),(((4,(24,31)),(6,(18,28))),((8,35),40))),((3,22),(((11,34),(25,27)),((14,38),((37,44),43))))),32),15),((5,13),(12,(20,(33,46)))));
 486: 5 -4509.853027 -4450.232564 (0,((((((((((1,42),39),(7,(16,41))),36),(((2,23),((17,19),30)),45)),(((3,22),(((11,34),(25,27)),(((14,38),43),(37,44)))),(6,(18,28)))),(((8,35),40),((9,21),(((10,26),47),29)))),(4,(24,31))),32),(((5,(12,13)),(33,46)),20)),15);
 487: 2 -4335.479004 -4451.823377 (0,((((((((((1,42),39),(7,(16,41))),((((2,23),45),((17,19),30)),36)),((6,(18,28)),((9,(((10,26),47),29)),21))),((8,35),40)),(((3,22),(((14,38),43),(37,44))),((11,34),(25,27)))),(4,(24,31))),32),15),((5,(13,(20,(33,46)))),12));
 488: 2 -4529.5625 -4458.935026 (0,(((((((((((1,42),39),(7,(16,41))),36),(((2,45),23),((17,19),30))),(((6,(18,28)),((8,35),40)),((9,(((10,26),47),29)),21))),((3,22),(((14,38),(37,44)),43))),((11,34),(25,27))),(4,(24,31))),32),(((5,(12,13)),(33,46)),20)),15);
 489: 3 -4223.932129 -4445.372475 (0,(((((((((1,39),42),((7,(16,41)),36)),(((2,23),45),((17,19),30))),(((6,(18,28)),((9,21),((10,26),(29,47)))),((8,35),40))),((3,22),(((11,34),(25,27)),(((14,38),43),(37,44))))),(4,(24,31))),32),15),(((5,13),(20,(33,46))),12));
 490: 2 -4490.350586 -4455.359515 (0,(((((((((1,42),39),((7,(16,41)),36)),((((2,23),45),30),(17,19))),(((9,21),29),((10,26),47))),((((4,(24,31)),40),(6,(18,28))),(8,35))),(((3,22),(((14,38),(37,44)),43)),((11,34),(25,27)))),32),((((5,13),12),(33,46)),20)),15);
 491: 6 -4396.293457 -4460.589765 (0,(((((((((1,(39,42)),((7,(16,41)),36)),((((2,45),23),30),(17,19))),(((6,(18,28)),((8,35),40)),((9,21),(((10,26),47),29)))),((11,34),(25,27))),((3,22),(((14,38),43),(37,44)))),((4,24),31)),32),15),(((5,(12,13)),(33,46)),20));
 492: 1 -4399.384766 -4445.341578 (0,((((((((1,39),42),((7,(16,41)),36)),((((2,45),23),30),(17,19))),(((8,35),40),(9,((((10,26),47),29),21)))),((((3,22),(((14,38),43),(37,44))),((11,34),(25,27))),(6,(18,28)))),(4,(24,31))),32),(((5,(13,(20,(33,46)))),12),15));
 493: 2 -4503.50293 -4446.970918 (0,(((((((((1,39),42),(7,(16,41))),36),(((2,45),23),((17,19),30))),((9,21),(((10,26),47),29))),((((4,(24,31)),(6,(18,28))),40),(8,35))),(((3,22),(((14,38),43),(37,44))),((11,34),(25,27)))),32),((((5,(12,13)),(33,46)),20),15));
 494: 1 -4344.379883 -4444.568066 (0,(((((((((1,42),39),(7,(16,41))),36),(((2,23),45),((17,19),30))),(((8,35),40),((9,(((10,26),47),29)),21))),((((3,22),(((14,38),43),(37,44))),((11,34),(25,27))),(6,(18,28)))),(4,(24,31))),32),(((5,(13,(20,(33,46)))),12),15));
 495: 5 -4529.641602 -4449.182147 (0,(((((((((1,39),42),(7,(16,41))),36),(((2,45),23),((17,19),30))),((9,21),(((10,26),47),29))),((((4,(24,31)),(6,(18,28))),40),(8,35))),((3,22),(((11,34),(25,27)),(((14,38),43),(37,44))))),((((5,13),(33,46)),12),20)),(15,32));
 496: 2 -4504.31543 -4443.109889 (0,(((((((((1,39),42),(7,(16,41))),36),(((2,23),45),((17,19),30))),(((6,(18,28)),((8,35),40)),((9,21),(((10,26),47),29)))),(((3,22),(((14,38),43),(37,44))),((11,34),(25,27)))),(4,(24,31))),32),((((5,(12,13)),(33,46)),20),15));
 497: 1 -4277.958984 -4446.356935 (0,((((((((((1,39),42),(7,(16,41))),36),(((2,23),45),((17,19),30))),((9,(((10,26),47),29)),21)),(((4,(24,31)),(6,(18,28))),((8,35),40))),(((3,22),(((14,38),43),(37,44))),((11,34),(25,27)))),32),15),(5,(12,(13,(20,(33,46))))));
 498: 3 -4368.817383 -4446.395615 (0,(((((((((1,39),42),(7,(16,41))),36),(((2,45),23),((17,19),30))),(((((4,(24,31)),(6,(18,28))),40),(8,35)),((9,21),((10,26),(29,47))))),(((3,22),(((14,38),43),(37,44))),((11,34),(25,27)))),32),15),(((5,(12,13)),(33,46)),20));
 499: 3 -4599.500977 -4447.457111 (0,((((((((((1,39),42),(7,(16,41))),36),(((2,23),45),((17,19),30))),((9,21),(((10,26),47),29))),(((4,(24,31)),(6,(18,28))),((8,35),40))),((3,22),(((11,34),(25,27)),(((14,38),(37,44)),43)))),32),15),((5,13),(12,(20,(33,46)))));
 500: 5 -4315.428711 -4445.338998 (0,((((((((((1,39),42),(7,(16,41))),36),(((2,45),23),((17,19),30))),((9,(((10,26),47),29)),21)),((3,22),(((11,34),(25,27)),(((14,38),43),(37,44))))),(((4,(24,31)),(6,(18,28))),((8,35),40))),32),15),((5,((13,20),(33,46))),12));
 501: 1 -4595.80957 -4450.995393 (0,(((((((((((1,42),39),(7,(16,41))),36),(((2,45),23),((17,19),30))),((6,(18,28)),((9,21),(((10,26),47),29)))),((3,22),((((11,34),27),25),(((14,38),43),(37,44))))),((8,35),40)),(4,(24,31))),32),15),(((5,(12,13)),(33,46)),20));
 502: 2 -4554.397949 -4447.49306 (0,(((((((((1,42),39),((7,(16,41)),36)),(((2,23),45),((17,19),30))),((6,(18,28)),((9,21),(((10,26),47),29)))),((3,22),(((11,34),(25,27)),(((14,38),43),(37,44))))),((8,35),40)),(4,(24,31))),32),(((5,(12,(13,(33,46)))),20),15));
 503: 1 -4464.44873 -4447.677952 (0,((((((((((1,39),42),((7,(16,41)),36)),(((2,45),23),((17,19),30))),(9,((((10,26),47),29),21))),((((3,22),(((14,38),43),(37,44))),((11,34),(25,27))),(6,(18,28)))),((8,35),40)),(4,(24,31))),32),15),((5,(12,(13,(33,46)))),20));
 504: 1 -4427.787109 -4443.118123 (0,((((((((((1,39),42),(7,(16,41))),36),((2,(23,45)),((17,19),30))),(((6,(18,28)),((8,35),40)),(9,((((10,26),47),29),21)))),(((3,22),(((14,38),43),(37,44))),((11,34),(25,27)))),(4,(24,31))),32),((5,((12,13),(33,46))),20)),15);
 505: 10 -4208.950195 -4443.277359 (0,(((((((((1,39),42),(7,(16,41))),36),(((2,23),45),((17,19),30))),(((6,(18,28)),((9,21),(((10,26),47),29))),((8,35),40))),(((3,22),(((14,38),43),(37,44))),((11,34),(25,27)))),(4,(24,31))),32),((((5,(12,13)),(33,46)),20),15));
 506: 11 -4205.371094 -4457.000108 (0,((((((((((1,39),42),(7,(16,41))),36),(((2,23),45),((17,30),19))),((9,((10,26),(29,47))),21)),(((4,(24,31)),(6,(18,28))),((8,35),40))),((3,22),(((11,34),(25,27)),(((14,38),43),(37,44))))),32),(((5,(12,13)),(33,46)),20)),15);
 507: 2 -4506.420898 -4445.403289 (0,(((((((((1,42),39),(7,(16,41))),36),(((2,45),23),((17,19),30))),(((6,(18,28)),((9,21),(((10,26),47),29))),((8,35),40))),((3,22),(((11,34),(25,27)),(((14,38),43),(37,44))))),(4,(24,31))),(((((5,13),12),(33,46)),20),15)),32);
 508: 1 -4486.757812 -4454.918506 (0,((((((((((1,42),39),(7,(16,41))),36),(((2,45),23),((17,19),30))),((((3,22),(37,44)),((14,38),43)),((11,34),(25,27)))),(((6,(18,28)),((8,35),40)),((9,21),((10,26),(29,47))))),(4,(24,31))),32),15),(((5,(12,13)),(33,46)),20));
 509: 3 -4448.587891 -4444.274449 (0,(((((((((1,39),42),(7,(16,41))),36),(((2,23),45),((17,19),30))),((((6,(18,28)),40),(8,35)),((9,((10,26),(29,47))),21))),(((3,22),(((14,38),43),(37,44))),((11,34),(25,27)))),(4,(24,31))),32),((((5,(12,13)),(33,46)),20),15));
 510: 3 -4461.949219 -4445.142011 (0,((((((((((1,42),39),(7,(16,41))),36),((2,(23,45)),((17,19),30))),(((6,(18,28)),((8,35),40)),(9,(((10,26),(29,47)),21)))),((3,22),(((11,34),(25,27)),((14,38),((37,44),43))))),(4,(24,31))),32),15),(((5,(12,13)),(33,46)),20));
 511: 1 -4277.517578 -4445.221309 (0,((((((((((1,42),39),(7,(16,41))),36),((2,(23,45)),((17,19),30))),(((6,(18,28)),((8,35),40)),(9,(((10,26),(29,47)),21)))),((3,22),(((11,34),(25,27)),(((14,38),(37,44)),43)))),(4,(24,31))),32),15),(((5,(12,13)),(33,46)),20));
 512: 1 -4698.021484 -4446.975676 (0,(((((((((1,42),39),(7,(16,41))),36),(((2,(23,45)),30),(17,19))),((9,21),(((10,26),47),29))),(((3,22),(((11,34),(25,27)),(((14,38),43),(37,44)))),(((4,(24,31)),(6,(18,28))),((8,35),40)))),32),(((5,(12,13)),(33,46)),20)),15);
 513: 7 -4616.975098 -4445.146429 (0,(((((((((((1,39),42),(7,(16,41))),36),(((2,45),23),((17,19),30))),((9,21),(((10,26),47),29))),((((3,22),(((14,38),43),(37,44))),((11,34),(25,27))),(6,(18,28)))),((8,35),40)),(4,(24,31))),32),15),((5,(12,(13,(33,46)))),20));
 514: 3 -4533.265625 -4449.460687 (0,((((((((((1,39),42),(7,(16,41))),36),(((2,23),45),((17,19),30))),(((((3,22),(((14,38),43),(37,44))),((11,34),(25,27))),(6,(18,28))),((9,21),(((10,26),47),29)))),((8,35),40)),(4,(24,31))),32),15),((5,(12,(13,(33,46)))),20));
 515: 2 -4236.338867 -4456.487575 (0,(((((((((1,42),39),(7,(16,41))),((((2,23),45),((17,19),30)),36)),(((6,(18,28)),(((9,((10,26),47)),29),21)),((8,35),40))),(((3,22),(((14,38),43),(37,44))),((11,34),(25,27)))),(4,(24,31))),32),15),((5,(13,(20,(33,46)))),12));
 516: 1 -4515.472656 -4453.410759 (0,((((((((((1,39),42),(7,(16,41))),36),((2,23),(((17,19),30),45))),(((3,22),((14,38),((37,44),43))),((11,34),(25,27)))),(((6,(18,28)),((8,35),40)),((9,21),((10,26),(29,47))))),(4,(24,31))),32),(((5,(12,13)),(33,46)),20)),15);
 517: 1 -4603.487305 -4459.370325 (0,(((((((((1,39),42),(7,(16,41))),36),((2,(23,45)),((17,19),30))),(((3,22),(((14,38),43),(37,44))),((11,34),(25,27)))),((((6,(18,28)),((((10,47),26),29),21)),9),((8,35),40))),(4,(24,31))),(((((5,13),12),(33,46)),20),15)),32);
 518: 1 -4697.607422 -4448.516842 (0,(((((((((1,(39,42)),(7,(16,41))),36),((((2,23),45),30),(17,19))),((9,(((10,26),47),29)),21)),(((3,22),(((14,38),43),(37,44))),((11,34),(25,27)))),((((4,(24,31)),(6,(18,28))),40),(8,35))),32),15),((((5,13),12),(33,46)),20));
 519: 2 -4290.18457 -4460.540251 (0,((((((((((1,42),39),(7,(16,41))),36),(((2,45),23),((17,19),30))),((9,21),(((10,26),47),29))),(((3,22),((((11,34),(25,27)),((14,38),43)),(37,44))),(6,(18,28)))),((8,35),40)),(4,(24,31))),32),((((5,(12,13)),(33,46)),20),15));
 520: 1 -4329.125 -4447.402664 (0,(((((((((1,39),42),(7,(16,41))),36),(((2,23),45),((17,19),30))),((9,21),((10,26),(29,47)))),((3,22),(((11,34),(25,27)),((14,38),((37,44),43))))),(((4,(24,31)),(6,(18,28))),((8,35),40))),32),((((5,(33,46)),(12,13)),20),15));
 521: 2 -4433.416992 -4446.395615 (0,(((((((((1,39),42),(7,(16,41))),36),(((2,45),23),((17,19),30))),(((((4,(24,31)),(6,(18,28))),40),(8,35)),((9,21),((10,26),(29,47))))),(((3,22),(((14,38),43),(37,44))),((11,34),(25,27)))),32),15),(((5,(12,13)),(33,46)),20));
 522: 1 -4560.160156 -4448.516842 (0,(((((((((1,(39,42)),(7,(16,41))),36),((((2,23),45),30),(17,19))),((9,(((10,26),47),29)),21)),(((3,22),(((14,38),43),(37,44))),((11,34),(25,27)))),((((4,(24,31)),(6,(18,28))),40),(8,35))),32),15),((((5,13),12),(33,46)),20));
 523: 1 -4409.452148 -4447.776414 (0,((((((((((1,(39,42)),(7,(16,41))),36),(((2,45),23),((17,19),30))),((9,21),(((10,26),47),29))),((3,22),((6,(18,28)),(((11,34),(25,27)),(((14,38),(37,44)),43))))),((8,35),40)),(4,(24,31))),32),((5,(12,(13,(33,46)))),20)),15);
 524: 4 -4493.266602 -4447.462025 (0,(((((((((1,42),39),(7,(16,41))),36),(((2,45),((17,19),30)),23)),(((6,(18,28)),((9,21),(((10,26),47),29))),((8,35),40))),((3,22),(((11,34),(25,27)),(((14,38),43),(37,44))))),(4,(24,31))),32),(((((5,13),12),(33,46)),20),15));
 525: 3 -4162.601074 -4447.902834 (0,((((((((((1,42),39),(7,(16,41))),36),(((2,23),45),((17,19),30))),(((6,(18,28)),((8,35),40)),((9,21),(((10,26),47),29)))),((3,22),(((11,(25,27)),34),(((14,38),43),(37,44))))),(4,(24,31))),32),(((5,(12,13)),(33,46)),20)),15);
 526: 10 -4572.440918 -4450.193554 (0,((((((((((1,42),39),(7,(16,41))),36),(((2,45),23),((17,19),30))),((9,21),((10,26),(29,47)))),(((4,(24,31)),(6,(18,28))),((8,35),40))),((3,22),(((11,(25,27)),34),(((14,38),43),(37,44))))),32),15),((5,(13,(20,(33,46)))),12));
 527: 1 -4639.751953 -4450.819677 (0,((((((((((1,42),39),(7,(16,41))),36),((((2,23),45),30),(17,19))),(((9,21),29),((10,26),47))),((((4,(24,31)),(6,(18,28))),40),(8,35))),(((3,22),(((14,38),(37,44)),43)),((11,34),(25,27)))),32),((((5,13),12),(33,46)),20)),15);
 528: 1 -4457.185059 -4443.4095 (0,(((((((((1,42),39),(7,(16,41))),36),(((2,23),45),((17,19),30))),(((6,(18,28)),((9,21),(((10,26),47),29))),((8,35),40))),((3,22),(((11,34),(25,27)),(((14,38),43),(37,44))))),(4,(24,31))),32),(((((5,13),12),(33,46)),20),15));
 529: 1 -4356.168457 -4451.957925 (0,(((((((((1,(39,42)),(7,(16,41))),36),((((2,23),45),30),(17,19))),((9,(((10,26),47),29)),21)),(((3,22),(((14,38),43),(37,44))),(11,((25,27),34)))),(((4,(24,31)),(6,(18,28))),((8,35),40))),32),15),((((5,13),12),(33,46)),20));
 530: 1 -4791.046875 -4447.677952 (0,((((((((((1,39),42),((7,(16,41)),36)),(((2,45),23),((17,19),30))),(9,((((10,26),47),29),21))),((((3,22),(((14,38),43),(37,44))),((11,34),(25,27))),(6,(18,28)))),((8,35),40)),(4,(24,31))),32),15),((5,(12,(13,(33,46)))),20));
 531: 2 -4261.969727 -4445.327275 (0,((((((((1,39),42),(7,(16,41))),36),(((2,23),45),((17,19),30))),((((4,(24,31)),(6,(18,28))),((8,35),40)),((9,21),(((10,26),47),29)))),(((3,22),(((14,38),43),(37,44))),((11,34),(25,27)))),32),((((5,(12,13)),(33,46)),20),15));
 532: 2 -4514.086426 -4459.868139 (0,((((((((1,(39,42)),(7,(16,41))),36),((((2,23),45),((17,19),30)),((6,(18,28)),((9,21),((10,26),(29,47)))))),((8,35),40)),(((3,22),(((14,38),43),(37,44))),((11,34),(25,27)))),(4,(24,31))),32),((((5,(12,13)),(33,46)),20),15));
 533: 3 -4370.525391 -4447.482852 (0,(((((((((1,39),42),((7,(16,41)),36)),(((2,23),45),((17,19),30))),((6,(18,28)),((9,((10,26),(29,47))),21))),((3,22),(((11,34),(25,27)),(((14,38),43),(37,44))))),((8,35),40)),(4,(24,31))),32),(((5,(12,(13,(33,46)))),20),15));
 534: 5 -4445.33252 -4449.727797 (0,(((((((((1,42),39),(7,(16,41))),((((2,23),45),((17,19),30)),36)),(((6,(18,28)),(9,((((10,26),47),29),21))),((8,35),40))),(((3,22),(((14,38),43),(37,44))),((11,34),(25,27)))),(4,(24,31))),32),15),((5,(13,(20,(33,46)))),12));
 535: 1 -4713.634766 -4448.257095 (0,(((((((((1,39),42),(7,(16,41))),36),(((2,23),45),((17,19),30))),((9,21),((10,26),(29,47)))),((3,22),(((11,34),(25,27)),(((14,38),43),(37,44))))),((((4,(24,31)),(6,(18,28))),40),(8,35))),32),((((5,(12,13)),(33,46)),20),15));
 536: 5 -4717.740234 -4444.254505 (0,(((((((((((1,39),42),(7,(16,41))),36),(((2,23),45),((17,19),30))),((9,21),(((10,26),47),29))),((6,(18,28)),((8,35),40))),((3,22),(((11,34),(25,27)),(((14,38),43),(37,44))))),(4,(24,31))),32),15),((((5,13),12),(33,46)),20));
 537: 1 -4705.297852 -4450.912908 (0,((((((((((1,39),42),(7,(16,41))),36),(((2,45),23),((17,19),30))),((3,22),((((11,34),25),27),(((14,38),43),(37,44))))),(((6,(18,28)),((8,35),40)),((9,(((10,26),47),29)),21))),(4,(24,31))),32),15),((((5,13),12),(33,46)),20));
 538: 1 -4431.387695 -4445.852879 (0,((((((((1,39),42),((7,(16,41)),36)),(((2,(23,45)),30),(17,19))),(((6,(18,28)),((8,35),40)),((9,(((10,26),47),29)),21))),((3,22),(((11,34),(25,27)),(((14,38),43),(37,44))))),(4,(24,31))),32),(((5,(12,(13,(33,46)))),20),15));
 539: 1 -4385.706543 -4450.819677 (0,((((((((((1,42),39),(7,(16,41))),36),((((2,23),45),30),(17,19))),(((9,21),29),((10,26),47))),((((4,(24,31)),(6,(18,28))),40),(8,35))),(((3,22),(((14,38),(37,44)),43)),((11,34),(25,27)))),32),((((5,13),12),(33,46)),20)),15);
 540: 1 -4416.155273 -4448.184083 (0,((((((((((1,(39,42)),(7,(16,41))),36),(((2,45),23),((17,19),30))),((9,21),(((10,26),47),29))),((((3,22),(6,(18,28))),(((14,38),(37,44)),43)),((11,34),(25,27)))),((8,35),40)),(4,(24,31))),32),((5,(12,(13,(33,46)))),20)),15);
 541: 1 -4487.96582 -4453.917426 (0,((((((((((1,39),42),(7,(16,41))),36),(((2,23),45),((17,19),30))),((6,(18,28)),(((9,21),((10,26),47)),29))),(((3,22),(((14,38),43),(37,44))),(11,((25,27),34)))),((8,35),40)),(4,(24,31))),32),((((5,(33,46)),(12,13)),20),15));
 542: 1 -4440.335449 -4447.315838 (0,(((((((((1,39),42),((7,(16,41)),36)),(((2,45),23),((17,19),30))),(((6,(18,28)),((8,35),40)),(9,((((10,26),29),47),21)))),(((3,22),(((14,38),43),(37,44))),((11,34),(25,27)))),(4,(24,31))),32),((((5,13),12),(33,46)),20)),15);
 543: 1 -4239.160156 -4444.207319 (0,(((((((((1,39),42),(7,(16,41))),36),(((2,23),45),((17,19),30))),(((8,35),40),((9,21),(((10,26),47),29)))),(((3,22),(6,(18,28))),(((11,34),(25,27)),(((14,38),43),(37,44))))),(4,(24,31))),32),((((5,(12,13)),(33,46)),20),15));
 544: 1 -4556.427734 -4450.398561 (0,(((((((((1,(39,42)),((7,(16,41)),36)),(((2,45),23),((17,19),30))),((9,21),(((10,26),47),29))),(((3,22),(6,(18,28))),(((11,34),(25,27)),(((14,38),(37,44)),43)))),((8,35),40)),(4,(24,31))),32),((5,(12,(13,(33,46)))),20)),15);
 545: 2 -4751.793945 -4446.154757 (0,(((((((((1,39),42),(7,(16,41))),36),((((2,23),45),30),(17,19))),((9,21),((10,26),(29,47)))),((3,22),(((11,34),(25,27)),(((14,38),43),(37,44))))),(((4,(24,31)),(6,(18,28))),((8,35),40))),32),((((5,(33,46)),(12,13)),20),15));
 546: 3 -4128.935547 -4445.382569 (0,(((((((((1,39),42),(7,(16,41))),36),(((2,23),45),((17,19),30))),((((3,22),(((14,38),43),(37,44))),((11,34),(25,27))),(((6,(18,28)),((8,35),40)),((9,21),(((10,26),47),29))))),(4,(24,31))),32),15),(((5,(12,13)),(33,46)),20));
 547: 1 -4249.325195 -4448.21556 (0,((((((((((1,39),42),(7,(16,41))),36),(((2,23),45),((17,19),30))),(((8,35),40),((9,21),(((10,26),47),29)))),((3,22),(((6,(18,28)),((11,34),(25,27))),(((14,38),43),(37,44))))),(4,(24,31))),32),15),((5,12),((13,(33,46)),20)));
 548: 3 -4640.522461 -4444.652877 (0,(((((((((((1,39),42),(7,(16,41))),36),((2,(23,45)),((17,19),30))),((6,(18,28)),((9,(((10,26),47),29)),21))),((8,35),40)),(((3,22),(((14,38),43),(37,44))),((11,34),(25,27)))),(4,(24,31))),32),15),(((5,(12,13)),(33,46)),20));
 549: 5 -4602.558594 -4450.136432 (0,(((((((((1,39),42),(7,(16,41))),36),(((2,45),23),((17,19),30))),(((8,35),40),((9,21),(((10,26),47),29)))),(((3,22),(((11,34),(25,27)),(((14,38),43),(37,44)))),(6,(18,28)))),32),(4,(24,31))),((((5,(12,13)),(33,46)),20),15));
 550: 1 -4153.050293 -4455.039569 (0,(((((((((1,42),39),((7,(16,41)),36)),((((2,23),45),30),(17,19))),(((9,21),29),((10,26),47))),(((3,22),(((14,38),(37,44)),43)),((11,34),(25,27)))),((((4,(24,31)),(6,(18,28))),40),(8,35))),32),((((5,13),12),(33,46)),20)),15);
 551: 2 -4500.356445 -4445.538358 (0,((((((((1,42),39),((7,(16,41)),36)),(((2,45),23),((17,19),30))),(((6,(18,28)),((9,21),(((10,26),47),29))),((8,35),40))),((3,22),(((11,34),(25,27)),(((14,38),43),(37,44))))),(4,(24,31))),32),(((((5,13),12),(33,46)),20),15));
 552: 1 -4333.817383 -4446.069744 (0,((((((((((1,39),42),(7,(16,41))),36),(((2,23),45),((17,19),30))),(((6,(18,28)),((9,21),(((10,26),47),29))),((8,35),40))),(((3,22),((14,38),((37,44),43))),((11,34),(25,27)))),(4,(24,31))),32),15),((((5,13),12),(33,46)),20));
 553: 3 -4695.133789 -4446.194114 (0,((((((((((1,39),42),(7,(16,41))),36),((2,(23,45)),((17,19),30))),(((3,22),(((14,38),43),(37,44))),((11,34),(25,27)))),(((6,(18,28)),((9,(((10,26),47),29)),21)),((8,35),40))),(4,(24,31))),32),15),((((5,13),12),(33,46)),20));
 554: 9 -4741.515625 -4446.205137 (0,(((((((((1,39),42),(7,(16,41))),36),((2,23),(((17,19),30),45))),(((6,(18,28)),((8,35),40)),((9,21),(((10,26),47),29)))),(((3,22),(((14,38),43),(37,44))),((11,34),(25,27)))),(4,(24,31))),32),((((5,(12,13)),(33,46)),20),15));
 555: 1 -4415.935547 -4447.930266 (0,((((((((((1,42),39),(7,(16,41))),36),(((2,45),23),((17,19),30))),((9,21),((10,26),(29,47)))),((((4,(24,31)),(6,(18,28))),40),(8,35))),((3,22),(((11,34),(25,27)),(((14,38),43),(37,44))))),32),15),((5,(13,(20,(33,46)))),12));
 556: 2 -4319.37793 -4446.311122 (0,((((((((((1,39),42),(7,(16,41))),36),(((2,23),45),((17,19),30))),(((6,(18,28)),((8,35),40)),((9,21),(((10,26),47),29)))),((3,22),(((11,34),(25,27)),(((14,38),43),(37,44))))),(4,(24,31))),32),((5,(13,(20,(33,46)))),12)),15);
 557: 4 -4158.914062 -4444.406495 (0,((((((((((1,39),42),(7,(16,41))),36),(((2,23),45),((17,19),30))),((6,(18,28)),(9,((((10,26),47),29),21)))),((8,35),40)),(((3,22),(((14,38),43),(37,44))),((11,34),(25,27)))),(4,(24,31))),32),((((5,(12,13)),(33,46)),20),15));
 558: 1 -4239.381348 -4451.381321 (0,((((((((((1,39),42),(7,(16,41))),36),(((2,23),45),((17,19),30))),((((6,(18,28)),40),(8,35)),((9,21),(((10,26),29),47)))),(((3,22),(((14,38),43),(37,44))),((11,34),(25,27)))),32),(4,(24,31))),15),((((5,12),13),(33,46)),20));
 559: 1 -4454.909668 -4448.257095 (0,(((((((((1,39),42),(7,(16,41))),36),(((2,23),45),((17,19),30))),((9,21),((10,26),(29,47)))),((3,22),(((11,34),(25,27)),(((14,38),43),(37,44))))),((((4,(24,31)),(6,(18,28))),40),(8,35))),32),((((5,(12,13)),(33,46)),20),15));
 560: 3 -4478.992676 -4448.557241 (0,(((((((((1,42),39),(7,(16,41))),36),(((2,23),45),((17,19),30))),(((6,(18,28)),((9,21),((10,26),(29,47)))),((8,35),40))),((3,22),((11,((25,27),34)),(((14,38),43),(37,44))))),(4,(24,31))),32),((((5,(13,20)),12),(33,46)),15));
 561: 1 -4514.920898 -4448.569614 (0,(((((((((((1,39),42),(7,(16,41))),36),(((2,45),23),((17,19),30))),((3,22),(((11,34),(25,27)),(((14,38),43),(37,44))))),((6,(18,28)),((8,35),40))),((9,(((10,26),47),29)),21)),(4,(24,31))),32),15),((((5,13),12),(33,46)),20));
 562: 1 -4357.04541 -4446.090505 (0,((((((((1,39),42),(7,(16,41))),36),((((2,23),45),(17,19)),30)),((((4,(24,31)),(6,(18,28))),((8,35),40)),(9,((((10,26),47),29),21)))),((3,22),(((11,34),(25,27)),(((14,38),43),(37,44))))),32),(((((5,13),12),20),(33,46)),15));
 563: 1 -4209.703125 -4449.164993 (0,(((((((((1,(39,42)),(7,(16,41))),36),((((2,23),45),30),(17,19))),((9,(((10,26),47),29)),21)),(((3,22),((14,38),((37,44),43))),((11,34),(25,27)))),(((4,(24,31)),(6,(18,28))),((8,35),40))),32),15),((((5,13),12),(33,46)),20));
 564: 2 -4443.447266 -4446.81384 (0,((((((((((1,39),42),((7,(16,41)),36)),(((2,23),45),((17,19),30))),((9,((10,26),(29,47))),21)),(((3,22),(((11,34),(25,27)),(((14,38),43),(37,44)))),(6,(18,28)))),((8,35),40)),(4,(24,31))),32),15),(((5,(12,13)),(33,46)),20));
 565: 5 -4371.505371 -4443.561723 (0,(((((((((1,42),39),(7,(16,41))),36),((2,(23,45)),((17,19),30))),(((6,(18,28)),((9,21),(((10,26),47),29))),((8,35),40))),((3,22),(((11,34),(25,27)),(((14,38),43),(37,44))))),(4,(24,31))),32),(((((5,13),12),(33,46)),20),15));
 566: 1 -4296.265625 -4446.90058 (0,(((((((((((1,39),42),(7,(16,41))),36),(((2,23),45),((17,19),30))),(9,((((10,26),29),47),21))),(((3,22),(((11,34),(25,27)),(((14,38),(37,44)),43))),(6,(18,28)))),((8,35),40)),(4,(24,31))),32),((5,(12,(13,(33,46)))),20)),15);
 567: 3 -4340.557617 -4451.04134 (0,(((((((((1,39),42),(7,(16,41))),36),(((2,45),23),(17,(19,30)))),((9,21),(((10,26),47),29))),(((4,(24,31)),(6,(18,28))),((8,35),40))),(((3,22),(((14,38),43),(37,44))),((11,34),(25,27)))),32),(((((5,13),12),(33,46)),20),15));
 568: 3 -4516.829102 -4445.370622 (0,((((((((((1,39),42),(7,(16,41))),36),((((2,23),45),(17,19)),30)),((6,(18,28)),(9,((((10,26),47),29),21)))),((3,22),(((11,34),(25,27)),(((14,38),43),(37,44))))),((8,35),40)),(4,(24,31))),32),((((5,(12,13)),(33,46)),20),15));
 569: 1 -4507.046387 -4446.800066 (0,((((((((1,(39,42)),((7,(16,41)),36)),(((2,23),45),((17,19),30))),((6,(18,28)),((9,21),((10,26),(29,47))))),((8,35),40)),(((3,22),(((14,38),43),(37,44))),((11,34),(25,27)))),(4,(24,31))),32),((((5,(12,13)),(33,46)),20),15));
 570: 2 -4415.524414 -4443.832574 (0,((((((((((1,42),39),(7,(16,41))),36),(((2,45),23),((17,19),30))),(((6,(18,28)),((8,35),40)),((9,(((10,26),29),47)),21))),(((3,22),(((14,38),43),(37,44))),((11,34),(25,27)))),(4,(24,31))),32),(((5,(12,13)),(33,46)),20)),15);
 571: 9 -4531.895508 -4444.487148 (0,((((((((((1,42),39),(7,(16,41))),36),(((2,45),23),((17,19),30))),((9,(((10,26),47),29)),21)),(((3,22),(((11,34),(25,27)),(((14,38),43),(37,44)))),(6,(18,28)))),((8,35),40)),(4,(24,31))),32),((((5,(12,13)),(33,46)),20),15));
 572: 2 -4404.938477 -4445.196437 (0,((((((((((1,(39,42)),(7,(16,41))),36),(((2,23),45),((17,19),30))),(9,((((10,26),47),29),21))),((8,35),40)),(((3,22),(((11,34),(25,27)),(((14,38),43),(37,44)))),(6,(18,28)))),(4,(24,31))),32),((5,(12,(13,(33,46)))),20)),15);
 573: 8 -4371.943359 -4468.918073 (0,((((((((1,42),((7,(16,41)),39)),36),(((2,23),45),((17,19),30))),((9,(((10,26),47),29)),21)),(((4,(24,31)),(6,(18,28))),((8,35),40))),((3,22),(((11,34),(25,27)),(((14,38),43),(37,44))))),32),((((5,(12,13)),(33,46)),20),15));
 574: 1 -4207.222168 -4446.888763 (0,(((((((((1,39),42),(7,(16,41))),36),(((2,45),23),((17,19),30))),((9,21),(((10,26),47),29))),(((4,(24,31)),(6,(18,28))),((8,35),40))),(((3,22),(((14,38),(37,44)),43)),((11,34),(25,27)))),32),(((((5,13),12),(33,46)),20),15));
 575: 3 -4364.458008 -4450.199761 (0,((((((((((1,42),39),(7,(16,41))),36),(((2,45),23),((17,19),30))),((9,21),((10,26),(29,47)))),(((4,(24,31)),(6,(18,28))),((8,35),40))),((3,22),((11,((25,27),34)),(((14,38),43),(37,44))))),32),15),((5,(13,(20,(33,46)))),12));
 576: 5 -4337.064453 -4447.605877 (0,((((((((((1,42),39),(7,(16,41))),36),(((2,45),23),((17,19),30))),((9,21),((10,26),(29,47)))),(((4,(24,31)),(6,(18,28))),((8,35),40))),((3,22),(((11,34),(25,27)),((14,38),((37,44),43))))),32),15),((5,(13,(20,(33,46)))),12));
 577: 1 -4489.161621 -4449.4455 (0,(((((((((1,39),42),(7,(16,41))),36),(((2,23),((17,19),30)),45)),((9,21),((10,26),(29,47)))),((3,22),(((11,34),(25,27)),(((14,38),43),(37,44))))),(((4,(24,31)),(6,(18,28))),((8,35),40))),32),((((5,(33,46)),(12,13)),20),15));
 578: 5 -4727.134766 -4443.155197 (0,(((((((((1,39),42),(7,(16,41))),36),((((2,23),45),30),(17,19))),(((6,(18,28)),((8,35),40)),(9,((((10,26),47),29),21)))),(((3,22),(((14,38),43),(37,44))),((11,34),(25,27)))),(4,(24,31))),32),(((((5,13),12),(33,46)),20),15));
 579: 2 -4198.470703 -4447.660068 (0,((((((((((1,42),39),(7,(16,41))),36),(((2,23),45),((17,19),30))),((9,(((10,26),47),29)),21)),(((4,(24,31)),(6,(18,28))),((8,35),40))),((3,22),(((11,34),(25,27)),((14,38),((37,44),43))))),32),15),((((5,13),(33,46)),12),20));
 580: 2 -4728.954102 -4453.708256 (0,(((((((((((1,39),42),(7,(16,41))),36),(((2,23),45),((17,19),30))),(((6,(18,28)),((9,21),((10,26),(29,47)))),((8,35),40))),(3,22)),(((11,34),(25,27)),(((14,38),43),(37,44)))),(4,(24,31))),32),15),(((5,13),(20,(33,46))),12));
 581: 3 -4478.789062 -4444.987081 (0,(((((((((((1,39),42),(7,(16,41))),36),(((2,23),45),((17,19),30))),((9,21),(((10,26),47),29))),((8,35),40)),(((3,22),(((11,34),(25,27)),(((14,38),43),(37,44)))),(6,(18,28)))),(4,(24,31))),32),15),(((5,(12,13)),(33,46)),20));
 582: 2 -4602.685059 -4446.41222 (0,((((((((((1,39),42),(7,(16,41))),36),((2,(23,45)),((17,19),30))),((((6,(18,28)),(8,35)),40),((9,21),(((10,26),47),29)))),((3,22),(((11,34),(25,27)),(((14,38),43),(37,44))))),(4,(24,31))),32),((((5,13),12),(33,46)),20)),15);
 583: 3 -4331.539062 -4446.306918 (0,(((((((((1,42),39),(7,(16,41))),36),(((2,23),45),((17,19),30))),((6,(18,28)),((9,21),(((10,26),47),29)))),((3,22),(((11,34),(25,27)),(((14,38),43),(37,44))))),((8,35),40)),(4,(24,31))),((((5,(12,(13,(33,46)))),20),15),32));
 584: 7 -4411.879883 -4445.269782 (0,((((((((((1,42),39),(7,(16,41))),36),(((2,45),23),((17,19),30))),((9,21),(((10,26),47),29))),((3,22),((6,(18,28)),(((11,34),(25,27)),(((14,38),43),(37,44)))))),((8,35),40)),(4,(24,31))),32),((((5,(12,13)),(33,46)),20),15));
 585: 1 -4428.145508 -4447.377651 (0,(((((((((((1,42),39),(7,(16,41))),36),(((2,45),23),((17,19),30))),((6,(18,28)),((9,21),(((10,26),47),29)))),((3,22),(((11,34),(25,27)),((14,38),((37,44),43))))),((8,35),40)),(4,(24,31))),32),15),(((5,(12,13)),(33,46)),20));
 586: 3 -4332.865234 -4446.189675 (0,(((((((((1,42),39),(7,(16,41))),36),(((2,45),23),((17,19),30))),(((6,(18,28)),((9,21),(((10,26),47),29))),((8,35),40))),((3,22),(((11,34),(25,27)),((14,38),((37,44),43))))),(4,(24,31))),32),(((((5,13),12),(33,46)),20),15));
 587: 2 -4074.19458 -4447.650131 (0,((((((((((1,42),39),(7,(16,41))),36),(((2,23),45),((17,19),30))),((9,21),(((10,26),47),29))),(((4,(24,31)),(6,(18,28))),((8,35),40))),((3,22),(((11,34),(25,27)),(((14,38),(37,44)),43)))),32),15),(5,(12,((13,20),(33,46)))));
 588: 1 -4452.400391 -4449.194123 (0,((((((((1,39),42),(7,(16,41))),36),(((2,23),45),((17,19),30))),(((3,22),(((11,34),(25,27)),(((14,38),43),(37,44)))),((9,21),((10,26),(29,47))))),(((4,(24,31)),(6,(18,28))),((8,35),40))),32),((((5,(33,46)),(12,13)),20),15));
 589: 1 -4203.110352 -4448.118769 (0,((((((((1,39),42),((7,(16,41)),36)),(((2,45),23),((17,19),30))),((((4,(24,31)),(6,(18,28))),((8,35),40)),((9,21),((10,26),(29,47))))),(((3,22),(((14,38),43),(37,44))),((11,34),(25,27)))),32),15),(((5,(12,13)),(33,46)),20));
 590: 1 -4416.459473 -4463.225039 (0,((((((((((1,42),39),(7,(16,41))),(((2,(23,45)),((17,19),30)),36)),(((3,22),((14,38),((37,44),43))),((11,34),(25,27)))),((6,(18,28)),((9,(((10,26),47),29)),21))),((8,35),40)),(4,(24,31))),32),(((5,13),12),((20,33),46))),15);
 591: 1 -4471.275391 -4445.626121 (0,((((((((((1,42),39),(7,(16,41))),36),(((2,45),23),((17,19),30))),((9,21),(((10,26),47),29))),((6,(18,28)),((8,35),40))),(((3,22),(((14,38),43),(37,44))),((11,34),(25,27)))),(4,(24,31))),32),(((5,((12,13),(33,46))),20),15));
 592: 9 -4218.248047 -4450.078096 (0,((((((((((1,42),39),(7,(16,41))),36),(((2,23),45),((17,19),30))),(4,(24,31))),(((8,35),40),((9,21),(((10,26),47),29)))),((3,22),((6,(18,28)),(((11,34),(25,27)),(((14,38),43),(37,44)))))),32),(((5,13),(12,(33,46))),20)),15);
 593: 9 -4268.911133 -4448.070492 (0,((((((((((1,39),42),(7,(16,41))),36),(((2,23),45),((17,19),30))),((9,21),(((10,26),47),29))),((((4,(24,31)),(6,(18,28))),40),(8,35))),((3,22),(((11,34),(25,27)),(((14,38),43),(37,44))))),32),15),((5,13),(12,(20,(33,46)))));
 594: 3 -4128.430176 -4446.645964 (0,((((((((((1,39),42),(7,(16,41))),36),(((2,23),45),((17,19),30))),(((4,(24,31)),(6,(18,28))),((8,35),40))),((9,21),(((10,26),47),29))),((3,22),(((11,34),(25,27)),(((14,38),43),(37,44))))),32),15),(((5,(12,13)),(33,46)),20));
 595: 1 -4581.039062 -4446.90058 (0,(((((((((((1,39),42),(7,(16,41))),36),(((2,23),45),((17,19),30))),(9,((((10,26),29),47),21))),(((3,22),(((11,34),(25,27)),(((14,38),(37,44)),43))),(6,(18,28)))),((8,35),40)),(4,(24,31))),32),((5,(12,(13,(33,46)))),20)),15);
 596: 1 -4619.415039 -4446.800066 (0,((((((((1,(39,42)),((7,(16,41)),36)),(((2,23),45),((17,19),30))),((6,(18,28)),((9,21),((10,26),(29,47))))),((8,35),40)),(((3,22),(((14,38),43),(37,44))),((11,34),(25,27)))),(4,(24,31))),32),((((5,(12,13)),(33,46)),20),15));
 597: 4 -4614.907227 -4448.324995 (0,((((((((((1,39),42),(7,(16,41))),36),(2,((((17,19),30),23),45))),((9,21),(((10,26),47),29))),((6,(18,28)),((8,35),40))),(((3,22),(((14,38),43),(37,44))),((11,34),(25,27)))),(4,(24,31))),32),((((5,(12,13)),(33,46)),20),15));
 598: 2 -4367.58252 -4453.93288 (0,(((((((((1,(39,42)),(7,(16,41))),36),((((2,23),45),30),(17,19))),(((9,29),((10,26),47)),21)),(((3,22),(((14,38),43),(37,44))),((11,34),(25,27)))),(((4,(24,31)),(6,(18,28))),((8,35),40))),32),15),((((5,13),12),(33,46)),20));
 599: 1 -4435.040527 -4448.044628 (0,((((((((((1,(39,42)),(7,(16,41))),36),(((2,45),23),((17,19),30))),((9,21),(((10,26),47),29))),(((3,22),(6,(18,28))),(((11,34),(25,27)),((14,38),((37,44),43))))),((8,35),40)),(4,(24,31))),32),((5,(12,(13,(33,46)))),20)),15);
 600: 1 -4174.113281 -4448.184083 (0,((((((((((1,(39,42)),(7,(16,41))),36),(((2,45),23),((17,19),30))),((9,21),(((10,26),47),29))),((((3,22),(6,(18,28))),(((14,38),(37,44)),43)),((11,34),(25,27)))),((8,35),40)),(4,(24,31))),32),((5,(12,(13,(33,46)))),20)),15);
 601: 2 -4233.99707 -4447.642598 (0,((((((((1,39),42),((7,(16,41)),36)),(((2,23),45),((17,19),30))),((9,21),(((10,26),47),29))),(((4,(24,31)),(6,(18,28))),((8,35),40))),((3,22),(((11,34),(25,27)),(((14,38),43),(37,44))))),32),((((5,(12,13)),(33,46)),20),15));
 602: 16 -4326.15332 -4446.562389 (0,(((((((((1,42),39),(7,(16,41))),36),(((2,23),45),((17,19),30))),(((4,(24,31)),(6,(18,28))),((8,35),40))),((9,21),(((10,47),26),29))),((3,22),(((11,34),(25,27)),(((14,38),43),(37,44))))),32),((5,(12,(13,(20,(33,46))))),15));
 603: 2 -4224.480469 -4477.435745 (0,(((((((((1,39),42),(7,(16,41))),36),(((2,23),45),((17,19),30))),(((8,35),40),((9,21),(((10,26),47),29)))),((((3,22),(((14,38),43),(37,44))),((11,34),(25,27))),(6,(18,28)))),(4,(24,31))),32),(((5,(12,13)),(33,46)),(15,20)));
 604: 1 -4404.870117 -4447.189516 (0,((((((((((1,39),42),(7,(16,41))),36),(((2,45),23),((17,19),30))),((3,22),(((11,34),(25,27)),(((14,38),43),(37,44))))),((((6,(18,28)),40),(8,35)),((9,(((10,26),47),29)),21))),(4,(24,31))),32),15),((((5,13),12),(33,46)),20));
 605: 1 -4319.391602 -4445.67634 (0,(((((((((((1,39),42),(7,(16,41))),36),((((2,23),45),30),(17,19))),((9,21),(((10,26),47),29))),(((6,(18,28)),40),(8,35))),(((3,22),(((14,38),43),(37,44))),((11,34),(25,27)))),(4,(24,31))),32),(((5,(12,13)),(33,46)),20)),15);
 606: 2 -4566.962891 -4444.578215 (0,(((((((((1,39),42),(7,(16,41))),36),(((2,45),23),((17,19),30))),(((8,35),40),((9,21),(((10,26),47),29)))),((3,22),((6,(18,28)),(((11,34),(25,27)),(((14,38),43),(37,44)))))),(4,(24,31))),32),((((5,(12,13)),(33,46)),20),15));
 607: 1 -4255.891113 -4445.269782 (0,((((((((((1,42),39),(7,(16,41))),36),(((2,45),23),((17,19),30))),((9,21),(((10,26),47),29))),((3,22),((6,(18,28)),(((11,34),(25,27)),(((14,38),43),(37,44)))))),((8,35),40)),(4,(24,31))),32),((((5,(12,13)),(33,46)),20),15));
 608: 3 -4427.226562 -4450.279946 (0,(((((((((1,42),39),(7,(16,41))),((((2,23),45),((17,19),30)),36)),(((6,(18,28)),((9,(((10,26),29),47)),21)),((8,35),40))),(((3,22),(((14,38),43),(37,44))),((11,34),(25,27)))),(4,(24,31))),32),15),((5,(13,(20,(33,46)))),12));
 609: 5 -4298.393066 -4444.741939 (0,((((((((1,42),39),((7,(16,41)),36)),(((2,23),45),((17,19),30))),(((6,(18,28)),((9,21),(((10,26),47),29))),((8,35),40))),(((3,22),(((14,38),43),(37,44))),((11,34),(25,27)))),(4,(24,31))),32),((((5,(12,13)),(33,46)),20),15));
 610: 1 -4377.820312 -4445.490588 (0,(((((((((1,39),42),(7,(16,41))),36),(((2,23),45),((17,19),30))),(((8,35),40),((9,21),(((10,26),47),29)))),((((3,22),(((14,38),43),(37,44))),(6,(18,28))),((11,34),(25,27)))),(4,(24,31))),32),(((5,(12,(13,(33,46)))),20),15));
 611: 7 -4315.862793 -4444.422604 (0,(((((((((1,39),42),(7,(16,41))),36),(((2,23),45),((17,19),30))),(((6,(18,28)),((8,35),40)),((9,(((10,26),47),29)),21))),(((3,22),(((14,38),(37,44)),43)),((11,34),(25,27)))),(4,(24,31))),32),((((5,(12,13)),(33,46)),20),15));
 612: 5 -4408.144531 -4445.36877 (0,((((((((((1,42),39),(7,(16,41))),36),(((2,23),45),((17,19),30))),(((6,(18,28)),((8,35),40)),(((9,21),((10,26),47)),29))),(((3,22),(((14,38),43),(37,44))),((11,34),(25,27)))),(4,(24,31))),32),15),((((5,13),12),(33,46)),20));
 613: 4 -4492.474609 -4442.876631 (0,((((((((((1,39),42),(7,(16,41))),36),(((2,45),23),((17,19),30))),(((6,(18,28)),((8,35),40)),((9,21),(((10,26),29),47)))),(((3,22),(((14,38),43),(37,44))),((11,34),(25,27)))),(4,(24,31))),32),15),(((5,(13,20)),12),(33,46)));
 614: 1 -4646.647461 -4446.048145 (0,((((((((((1,42),39),(7,(16,41))),36),(((2,23),45),((17,19),30))),(((8,35),40),((9,21),(((10,26),29),47)))),((((3,22),(((14,38),43),(37,44))),(6,(18,28))),((11,34),(25,27)))),(4,(24,31))),32),15),(((5,(12,13)),(33,46)),20));
 615: 14 -4525.055664 -4443.306955 (0,(((((((((1,39),42),(7,(16,41))),36),(((2,23),45),((17,19),30))),(((6,(18,28)),((9,(((10,26),47),29)),21)),((8,35),40))),(((3,22),(((14,38),43),(37,44))),((11,34),(25,27)))),(4,(24,31))),32),(((((5,13),12),(33,46)),20),15));
 616: 1 -4581.850098 -4447.025529 (0,((((((((1,39),42),((7,(16,41)),36)),((((2,45),23),30),(17,19))),(((6,(18,28)),(9,(((10,26),(29,47)),21))),((8,35),40))),(((3,22),(((14,38),(37,44)),43)),((11,34),(25,27)))),(4,(24,31))),32),(((((5,13),12),(33,46)),20),15));
 617: 1 -4581.013672 -4445.269782 (0,((((((((((1,42),39),(7,(16,41))),36),(((2,45),23),((17,19),30))),((9,21),(((10,26),47),29))),((3,22),((6,(18,28)),(((11,34),(25,27)),(((14,38),43),(37,44)))))),((8,35),40)),(4,(24,31))),32),((((5,(12,13)),(33,46)),20),15));
 618: 7 -4104.19043 -4445.423436 (0,((((((((1,39),42),(7,(16,41))),36),(((2,45),23),((17,19),30))),((((4,(24,31)),(6,(18,28))),((8,35),40)),((9,21),(((10,26),47),29)))),(((3,22),(((14,38),43),(37,44))),((11,34),(25,27)))),32),((((5,(12,13)),(33,46)),20),15));
 619: 5 -4590.84668 -4447.673384 (0,(((((((((1,39),42),(7,(16,41))),36),(((2,45),((17,19),30)),23)),(((8,35),40),((9,21),(((10,26),47),29)))),(((3,22),(((11,34),(25,27)),(((14,38),43),(37,44)))),(6,(18,28)))),(4,(24,31))),32),((((5,(12,13)),(33,46)),20),15));
 620: 1 -4658.682617 -4450.819677 (0,((((((((((1,42),39),(7,(16,41))),36),((((2,23),45),30),(17,19))),(((9,21),29),((10,26),47))),((((4,(24,31)),(6,(18,28))),40),(8,35))),(((3,22),(((14,38),(37,44)),43)),((11,34),(25,27)))),32),((((5,13),12),(33,46)),20)),15);
 621: 1 -4285.560059 -4447.189516 (0,((((((((((1,39),42),(7,(16,41))),36),(((2,45),23),((17,19),30))),((3,22),(((11,34),(25,27)),(((14,38),43),(37,44))))),((((6,(18,28)),40),(8,35)),((9,(((10,26),47),29)),21))),(4,(24,31))),32),15),((((5,13),12),(33,46)),20));
 622: 1 -4385.550781 -4460.150174 (0,((((((((((1,42),39),((7,(16,41)),36)),(((2,45),23),((17,19),30))),(((6,(18,28)),((8,35),40)),((9,(((10,26),29),47)),21))),((3,22),(((14,38),43),(37,44)))),((11,34),(25,27))),(4,(24,31))),32),(((5,(12,13)),(33,46)),20)),15);
 623: 1 -4160.633789 -4453.106453 (0,((((((((((1,39),42),(7,(16,41))),36),((2,23),(((17,19),30),45))),(((3,22),((14,38),((37,44),43))),((11,34),(25,27)))),(((6,(18,28)),((9,21),(((10,26),47),29))),((8,35),40))),(4,(24,31))),32),(((5,(12,13)),(33,46)),20)),15);
 624: 4 -4245.373535 -4448.522674 (0,(((((((((1,39),42),(7,(16,41))),36),((2,23),(((17,19),30),45))),((9,((10,26),(29,47))),21)),(((4,(24,31)),(6,(18,28))),((8,35),40))),((3,22),(((11,34),(25,27)),(((14,38),43),(37,44))))),32),(((5,((12,13),(33,46))),20),15));
 625: 1 -4517.685059 -4444.968111 (0,((((((((((1,39),42),(7,(16,41))),36),(((2,23),45),((17,19),30))),((9,21),(((10,26),47),29))),((8,35),40)),(((3,22),(((11,34),(25,27)),(((14,38),43),(37,44)))),(6,(18,28)))),(4,(24,31))),32),((((5,(12,13)),(33,46)),20),15));
 626: 7 -4198.367676 -4443.17093 (0,((((((((((1,42),39),(7,(16,41))),36),((((2,23),45),30),(17,19))),(((6,(18,28)),((8,35),40)),((9,21),(((10,26),47),29)))),((3,22),(((11,34),(25,27)),(((14,38),43),(37,44))))),(4,(24,31))),32),(((5,(12,13)),(33,46)),20)),15);
 627: 1 -4127.898438 -4445.078892 (0,((((((((((1,39),42),(7,(16,41))),36),(((2,45),23),((17,19),30))),((3,22),(((11,34),(25,27)),(((14,38),43),(37,44))))),(((6,(18,28)),((9,(((10,26),47),29)),21)),((8,35),40))),(4,(24,31))),32),15),((((5,13),12),(33,46)),20));
 628: 3 -4328.410156 -4445.120227 (0,(((((((((1,39),42),(7,(16,41))),36),(((2,23),45),((17,19),30))),(((6,(18,28)),((8,35),40)),((9,(((10,26),47),29)),21))),(((3,22),((14,38),((37,44),43))),((11,34),(25,27)))),(4,(24,31))),32),((((5,(12,13)),(33,46)),20),15));
 629: 1 -4381.770508 -4458.141149 (0,(((((((((((1,39),42),(7,(16,41))),36),(((2,45),23),((17,19),30))),(3,22)),(((11,34),(25,27)),(((14,38),43),(37,44)))),(((6,(18,28)),((8,35),40)),((9,(((10,26),47),29)),21))),(4,(24,31))),32),15),((((5,13),12),(33,46)),20));
 630: 2 -4416.371094 -4445.372475 (0,(((((((((1,39),42),((7,(16,41)),36)),(((2,23),45),((17,19),30))),(((6,(18,28)),((9,21),((10,26),(29,47)))),((8,35),40))),((3,22),(((11,34),(25,27)),(((14,38),43),(37,44))))),(4,(24,31))),32),15),(((5,13),(20,(33,46))),12));
 631: 2 -4329.089355 -4446.815315 (0,((((((((((1,39),42),(7,(16,41))),36),((2,(23,45)),((17,19),30))),(((6,(18,28)),((9,(((10,26),29),47)),21)),((8,35),40))),(((3,22),(((14,38),43),(37,44))),((11,34),(25,27)))),(4,(24,31))),32),15),((((5,13),12),(33,46)),20));
 632: 2 -4487.824707 -4447.414351 (0,((((((((((1,39),42),(7,(16,41))),36),(((2,45),23),((17,19),30))),(((8,35),40),((9,21),(((10,26),47),29)))),(((3,22),(((14,38),43),(37,44))),((11,34),(25,27)))),((4,(24,31)),(6,(18,28)))),32),15),((5,(13,(20,(33,46)))),12));
 633: 1 -4694.042969 -4448.257095 (0,(((((((((1,39),42),(7,(16,41))),36),(((2,23),45),((17,19),30))),((9,21),((10,26),(29,47)))),((3,22),(((11,34),(25,27)),(((14,38),43),(37,44))))),((((4,(24,31)),(6,(18,28))),40),(8,35))),32),((((5,(12,13)),(33,46)),20),15));
 634: 2 -4371.905762 -4448.101613 (0,(((((((1,39),42),((7,(16,41)),36)),((2,(23,45)),((17,19),30))),((((3,22),(((14,38),43),(37,44))),((11,34),(25,27))),(((6,(18,28)),((9,21),((10,26),(29,47)))),((8,35),40)))),(4,(24,31))),32),(((5,(12,(13,(33,46)))),20),15));
 635: 4 -4519.969727 -4443.926527 (0,((((((((((1,42),39),(7,(16,41))),36),((2,(23,45)),((17,19),30))),((9,(((10,26),47),29)),21)),((3,22),(((11,34),(25,27)),(((14,38),43),(37,44))))),((6,(18,28)),((8,35),40))),(4,(24,31))),32),(((((5,13),12),(33,46)),20),15));
 636: 1 -4622.319824 -4449.177055 (0,(((((((((1,42),39),(7,(16,41))),36),(((2,45),23),((17,19),30))),((9,21),(((10,26),47),29))),(((3,22),(((11,34),(25,27)),(((14,38),43),(37,44)))),(6,(18,28)))),((4,(24,31)),((8,35),40))),32),((((5,(12,13)),(33,46)),20),15));
 637: 4 -4486.514648 -4445.407773 (0,(((((((((1,39),42),(7,(16,41))),36),(((2,23),45),((17,19),30))),((((6,(18,28)),40),(8,35)),((9,21),(((10,26),47),29)))),((3,22),(((11,34),(25,27)),(((14,38),43),(37,44))))),(4,(24,31))),32),((((5,(12,13)),(33,46)),20),15));
 638: 2 -4474.934082 -4446.222489 (0,(((((((((1,39),42),(7,(16,41))),36),(((2,45),23),((17,19),30))),(((8,35),40),((9,21),(((10,26),47),29)))),((((3,22),(((14,38),43),(37,44))),(6,(18,28))),((11,34),(25,27)))),(4,(24,31))),32),((((5,(12,13)),(33,46)),20),15));
 639: 6 -4490.498047 -4479.126405 (0,(((((((((((1,39),42),(7,(16,41))),36),(((2,23),45),((17,19),30))),((9,21),(((10,26),47),29))),(((4,(24,31)),(6,(18,28))),((8,35),40))),((3,22),(((11,34),(25,27)),(((14,38),43),(37,44))))),32),15),((5,(12,13)),(33,46))),20);
 640: 1 -4367 -4453.792237 (0,(((((((((1,42),39),(7,(16,41))),((((2,(23,45)),30),(17,19)),36)),((9,21),(((10,26),47),29))),(((4,(24,31)),(6,(18,28))),((8,35),40))),((3,22),(((11,34),(25,27)),(((14,38),43),(37,44))))),32),(((5,(12,13)),(33,46)),20)),15);
 641: 1 -4510.143555 -4447.930266 (0,((((((((((1,42),39),(7,(16,41))),36),(((2,45),23),((17,19),30))),((9,21),((10,26),(29,47)))),((((4,(24,31)),(6,(18,28))),40),(8,35))),((3,22),(((11,34),(25,27)),(((14,38),43),(37,44))))),32),15),((5,(13,(20,(33,46)))),12));
 642: 1 -4184.215332 -4447.402664 (0,(((((((((1,39),42),(7,(16,41))),36),(((2,23),45),((17,19),30))),((9,21),((10,26),(29,47)))),((3,22),(((11,34),(25,27)),((14,38),((37,44),43))))),(((4,(24,31)),(6,(18,28))),((8,35),40))),32),((((5,(33,46)),(12,13)),20),15));
 643: 5 -4633.341797 -4449.296539 (0,(((((((((1,39),42),(7,(16,41))),36),(((2,23),((17,19),30)),45)),((9,21),(((10,26),47),29))),(((4,(24,31)),(6,(18,28))),((8,35),40))),(((3,22),(((14,38),43),(37,44))),((11,34),(25,27)))),32),(((((5,13),12),(33,46)),20),15));
 644: 1 -4315.508789 -4448.569614 (0,(((((((((((1,39),42),(7,(16,41))),36),(((2,45),23),((17,19),30))),((3,22),(((11,34),(25,27)),(((14,38),43),(37,44))))),((6,(18,28)),((8,35),40))),((9,(((10,26),47),29)),21)),(4,(24,31))),32),15),((((5,13),12),(33,46)),20));
 645: 1 -4647.229492 -4470.543481 (0,(((((((((1,39),42),(7,(16,41))),36),((((6,18),28),(((9,21),29),((10,26),47))),((8,35),40))),(((2,23),45),((17,19),30))),(((3,22),(((14,38),43),(37,44))),((11,34),(25,27)))),32),(4,(24,31))),((((5,(13,20)),12),(33,46)),15));
 646: 1 -4378.088867 -4450.568342 (0,(((((((((1,(39,42)),(7,(16,41))),36),(((2,45),23),((17,19),30))),((((3,22),(6,(18,28))),(((11,34),(25,27)),(((14,38),(37,44)),43))),((9,21),(((10,26),47),29)))),((8,35),40)),(4,(24,31))),32),((5,(12,(13,(33,46)))),20)),15);
 647: 1 -4395.124023 -4448.257095 (0,(((((((((1,39),42),(7,(16,41))),36),(((2,23),45),((17,19),30))),((9,21),((10,26),(29,47)))),((3,22),(((11,34),(25,27)),(((14,38),43),(37,44))))),((((4,(24,31)),(6,(18,28))),40),(8,35))),32),((((5,(12,13)),(33,46)),20),15));
 648: 12 -4382.191406 -4443.042619 (0,((((((((((1,39),42),(7,(16,41))),36),((((2,45),23),(17,19)),30)),(((6,(18,28)),((8,35),40)),((9,21),(((10,26),47),29)))),((3,22),(((11,34),(25,27)),(((14,38),43),(37,44))))),(4,(24,31))),32),(((5,(12,13)),(33,46)),20)),15);
 649: 2 -4581.878906 -4446.293892 (0,(((((((((1,42),39),(7,(16,41))),36),(((2,23),45),((17,19),30))),((9,21),(((10,26),47),29))),(((3,22),(((11,34),(25,27)),(((14,38),43),(37,44)))),(6,(18,28)))),((8,35),40)),(4,(24,31))),(((((5,(12,13)),(33,46)),20),15),32));
 650: 4 -4575.583008 -4452.00185 (0,(((((((1,42),39),(7,(16,41))),((((2,45),23),((17,19),30)),36)),(((6,(18,28)),((8,35),40)),((9,21),(((10,47),26),29)))),(((3,22),(((14,38),43),(37,44))),((11,34),(25,27)))),(4,(24,31))),((((((5,20),12),13),(33,46)),32),15));
 651: 2 -4356.610352 -4448.141462 (0,((((((((((1,42),39),(7,(16,41))),36),(((2,45),23),((17,19),30))),(((3,22),(((11,34),(25,27)),(((14,38),43),(37,44)))),((6,(18,28)),((9,21),(((10,26),47),29))))),((8,35),40)),(4,(24,31))),32),15),(((5,(12,13)),(33,46)),20));
 652: 4 -4360.036133 -4450.897957 (0,(((((((((((1,39),42),(7,(16,41))),36),(((2,45),23),((17,19),30))),(9,((((10,26),47),29),21))),((8,35),40)),((4,(24,31)),(6,(18,28)))),(((3,22),(((14,38),43),(37,44))),((11,34),(25,27)))),32),((((5,20),13),12),(33,46))),15);
 653: 8 -4697.194824 -4444.323467 (0,((((((((1,39),42),((7,(16,41)),36)),(((2,45),23),((17,19),30))),(((6,(18,28)),((8,35),40)),((9,21),(((10,26),47),29)))),(((3,22),(((14,38),43),(37,44))),((11,34),(25,27)))),(4,(24,31))),32),(((5,(12,(13,20))),(33,46)),15));
 654: 1 -4405.788086 -4454.577177 (0,((((((((((1,39),42),(7,(16,41))),((((2,45),23),((17,19),30)),36)),((6,(18,28)),(((9,21),29),((10,26),47)))),((3,22),(((11,34),(25,27)),(((14,38),43),(37,44))))),((8,35),40)),(4,(24,31))),32),15),((5,(12,(13,(33,46)))),20));
 655: 1 -4572.797852 -4451.47944 (0,(((((((((1,42),39),((7,(16,41)),36)),(((2,(23,45)),30),(17,19))),(((6,(18,28)),(((9,((10,26),47)),29),21)),((8,35),40))),(((3,22),(((14,38),43),(37,44))),((11,34),(25,27)))),(4,(24,31))),32),15),((5,(12,(13,20))),(33,46)));
 656: 2 -4464.848633 -4446.013083 (0,(((((((((1,39),42),(7,(16,41))),36),(((2,23),45),((17,19),30))),(((6,(18,28)),(9,((((10,26),47),29),21))),((8,35),40))),(((3,22),((14,38),((37,44),43))),((11,34),(25,27)))),(4,(24,31))),32),((((5,(12,13)),(33,46)),20),15));
 657: 3 -4118.862793 -4477.191605 (0,(((((((((((1,39),42),(7,(16,41))),36),(((2,23),45),((17,19),30))),(((8,35),40),((9,21),(((10,26),47),29)))),(((3,22),(((11,34),(25,27)),(((14,38),43),(37,44)))),(6,(18,28)))),(4,(24,31))),32),15),((5,(12,13)),(33,46))),20);
 658: 3 -4762.30127 -4444.979003 (0,((((((((1,39),42),((7,(16,41)),36)),(((2,45),23),((17,19),30))),(((6,(18,28)),((8,35),40)),((9,21),(((10,26),29),47)))),(((3,22),(((14,38),43),(37,44))),((11,34),(25,27)))),(4,(24,31))),32),((((5,(13,20)),12),(33,46)),15));
 659: 2 -4397.427734 -4464.56953 (0,((((((((((1,(39,42)),(7,(16,41))),36),(((2,45),23),((17,19),30))),((9,21),(((10,26),47),29))),(((3,22),(6,(18,28))),(((11,34),(25,27)),(((14,(37,44)),38),43)))),((8,35),40)),(4,(24,31))),32),((5,(12,(13,(33,46)))),20)),15);
 660: 1 -4353.598633 -4449.935286 (0,(((((((((1,42),39),((7,(16,41)),36)),(((2,(23,45)),30),(17,19))),(((6,(18,28)),((9,(((10,26),47),29)),21)),((8,35),40))),(((3,22),(((14,38),43),(37,44))),((11,34),(25,27)))),(4,(24,31))),32),15),(((5,(12,(13,20))),46),33));
 661: 3 -4335.252441 -4446.843772 (0,((((((((1,39),42),(7,(16,41))),36),(((2,45),23),((17,19),30))),((9,21),(((10,26),47),29))),((((3,22),(((14,38),43),(37,44))),((11,34),(25,27))),(((4,(24,31)),(6,(18,28))),((8,35),40)))),32),(((((5,13),12),(33,46)),20),15));
 662: 1 -4469.962402 -4449.98054 (0,((((((((((1,42),39),(7,(16,41))),36),(((2,45),23),((17,19),30))),((9,21),((10,26),(29,47)))),((((4,(24,31)),(6,(18,28))),(8,35)),40)),((3,22),(((11,34),(25,27)),(((14,38),43),(37,44))))),32),15),((5,(13,(20,(33,46)))),12));
 663: 1 -4302.821289 -4446.082226 (0,((((((((((1,39),42),(7,(16,41))),36),(((2,45),23),((17,19),30))),((((6,(18,28)),40),(8,35)),(9,((((10,26),29),47),21)))),(((3,22),(((14,38),43),(37,44))),((11,34),(25,27)))),(4,(24,31))),32),((((5,13),12),(33,46)),20)),15);
 664: 2 -4366.224609 -4447.49306 (0,(((((((((1,42),39),((7,(16,41)),36)),(((2,23),45),((17,19),30))),((6,(18,28)),((9,21),(((10,26),47),29)))),((3,22),(((11,34),(25,27)),(((14,38),43),(37,44))))),((8,35),40)),(4,(24,31))),32),(((5,(12,(13,(33,46)))),20),15));
 665: 1 -4538.914551 -4460.363128 (0,(((((((((1,42),39),(7,(16,41))),36),(((2,23),45),((17,19),30))),(((6,(18,28)),((9,21),(10,(26,(29,47))))),((8,35),40))),((3,22),(((11,34),(25,27)),(((14,38),43),(37,44))))),(4,(24,31))),32),((((5,(13,20)),12),(33,46)),15));
 666: 5 -4634.540039 -4445.001681 (0,(((((((((1,39),42),((7,(16,41)),36)),(((2,45),23),((17,19),30))),(((6,(18,28)),((8,35),40)),((9,21),(((10,26),47),29)))),((3,22),(((11,34),(25,27)),(((14,38),43),(37,44))))),(4,(24,31))),32),(((5,(12,13)),(33,46)),20)),15);
 667: 1 -4356.483398 -4450.403565 (0,(((((((((1,(39,42)),(7,(16,41))),36),((((2,23),45),30),(17,19))),((9,(((10,26),47),29)),21)),(((3,22),(((14,38),43),(37,44))),((11,34),(25,27)))),((((4,(24,31)),(6,(18,28))),(8,35)),40)),32),15),((((5,13),12),(33,46)),20));
 668: 1 -4489.427734 -4449.082299 (0,((((((((1,42),39),(7,(16,41))),36),(((2,23),45),((17,19),30))),(((8,35),40),((9,(((10,26),47),29)),21))),((((3,22),(((14,38),43),(37,44))),((11,34),(25,27))),((4,(24,31)),(6,(18,28))))),32),((5,(12,(13,(20,(33,46))))),15));
 669: 2 -4523.995117 -4446.395615 (0,(((((((((1,39),42),(7,(16,41))),36),(((2,45),23),((17,19),30))),(((((4,(24,31)),(6,(18,28))),40),(8,35)),((9,21),((10,26),(29,47))))),(((3,22),(((14,38),43),(37,44))),((11,34),(25,27)))),32),15),(((5,(12,13)),(33,46)),20));
 670: 3 -4605.072754 -4447.025529 (0,((((((((1,39),42),((7,(16,41)),36)),((((2,45),23),30),(17,19))),(((6,(18,28)),(9,(((10,26),(29,47)),21))),((8,35),40))),(((3,22),(((14,38),(37,44)),43)),((11,34),(25,27)))),(4,(24,31))),32),(((((5,13),12),(33,46)),20),15));
 671: 3 -4374.499023 -4448.316951 (0,((((((((((1,39),42),(7,(16,41))),36),(((2,23),45),((17,19),30))),((((3,22),(((11,34),(25,27)),(((14,38),43),(37,44)))),(6,(18,28))),((9,((10,26),(29,47))),21))),((8,35),40)),(4,(24,31))),32),15),(((5,(12,13)),(33,46)),20));
 672: 9 -4136.023438 -4444.895312 (0,((((((((((1,39),42),(7,(16,41))),36),(((2,45),23),((17,19),30))),((9,21),(((10,26),29),47))),((6,(18,28)),((8,35),40))),(((3,22),(((14,38),43),(37,44))),((11,34),(25,27)))),(4,(24,31))),32),((((5,(13,20)),12),(33,46)),15));
 673: 1 -4394.396973 -4445.566071 (0,((((((((1,39),42),((7,(16,41)),36)),(((2,45),23),((17,19),30))),(((8,35),40),((9,21),(((10,26),47),29)))),(((3,22),(((11,34),(25,27)),(((14,38),43),(37,44)))),(6,(18,28)))),(4,(24,31))),32),((((5,(12,13)),(33,46)),20),15));
 674: 1 -4357.086914 -4446.85983 (0,((((((((((1,39),42),((7,(16,41)),36)),(((2,23),45),((17,19),30))),(9,((((10,26),29),47),21))),(((3,22),(((11,34),(25,27)),(((14,38),43),(37,44)))),(6,(18,28)))),((8,35),40)),(4,(24,31))),32),((5,(12,(13,(33,46)))),20)),15);
 675: 1 -4465.324219 -4445.643096 (0,(((((((((1,39),42),(7,(16,41))),36),(((2,45),23),((17,19),30))),((9,21),(((10,26),47),29))),(((3,22),(((14,38),43),(37,44))),((11,34),(25,27)))),(((4,(24,31)),(6,(18,28))),((8,35),40))),32),((((5,(12,13)),(33,46)),20),15));
 676: 1 -4421.245117 -4453.370598 (0,(((((((((1,39),42),(7,(16,41))),36),(((2,45),23),((17,19),30))),(9,(((10,(26,47)),29),21))),(((3,22),(((11,34),(25,27)),((14,38),((37,44),43)))),(((4,(24,31)),(6,(18,28))),((8,35),40)))),32),15),(5,(((12,(33,46)),13),20)));
 677: 24 -4473.296875 -4446.105858 (0,(((((((((1,39),42),(7,(16,41))),36),(2,(((17,19),30),(23,45)))),(((6,(18,28)),((8,35),40)),((9,(((10,26),47),29)),21))),(((3,22),(((14,38),43),(37,44))),((11,34),(25,27)))),(4,(24,31))),32),((((5,(12,13)),(33,46)),20),15));
 678: 1 -4513.817871 -4450.819677 (0,((((((((((1,42),39),(7,(16,41))),36),((((2,23),45),30),(17,19))),(((9,21),29),((10,26),47))),((((4,(24,31)),(6,(18,28))),40),(8,35))),(((3,22),(((14,38),(37,44)),43)),((11,34),(25,27)))),32),((((5,13),12),(33,46)),20)),15);
 679: 1 -4280.341797 -4445.430128 (0,(((((((((((1,39),42),(7,(16,41))),36),(((2,45),23),((17,19),30))),(9,((((10,26),47),29),21))),((8,35),40)),((((3,22),(((14,38),43),(37,44))),((11,34),(25,27))),(6,(18,28)))),(4,(24,31))),32),15),((5,(12,(13,(33,46)))),20));
 680: 1 -4306.17627 -4447.584502 (0,(((((((((1,39),42),(7,(16,41))),36),(((2,23),45),((17,19),30))),((9,21),((10,26),(29,47)))),((3,22),(((11,34),(25,27)),(((14,38),(37,44)),43)))),(((4,(24,31)),(6,(18,28))),((8,35),40))),32),((((5,(33,46)),(12,13)),20),15));
 681: 2 -4332.578125 -4463.225039 (0,((((((((((1,42),39),(7,(16,41))),(((2,(23,45)),((17,19),30)),36)),(((3,22),((14,38),((37,44),43))),((11,34),(25,27)))),((6,(18,28)),((9,(((10,26),47),29)),21))),((8,35),40)),(4,(24,31))),32),(((5,13),12),((20,33),46))),15);
 682: 6 -4442.674805 -4451.244131 (0,(((((((((((1,39),42),(7,(16,41))),36),(((2,23),45),((17,19),30))),(((9,(10,26)),(29,47)),21)),(((3,22),(((11,34),(25,27)),(((14,38),43),(37,44)))),(6,(18,28)))),((8,35),40)),(4,(24,31))),32),15),(((5,(12,13)),(33,46)),20));
 683: 2 -4701.504395 -4459.868139 (0,((((((((1,(39,42)),(7,(16,41))),36),((((2,23),45),((17,19),30)),((6,(18,28)),((9,21),((10,26),(29,47)))))),((8,35),40)),(((3,22),(((14,38),43),(37,44))),((11,34),(25,27)))),(4,(24,31))),32),((((5,(12,13)),(33,46)),20),15));
 684: 3 -4247.101562 -4447.402664 (0,(((((((((1,39),42),(7,(16,41))),36),(((2,23),45),((17,19),30))),((9,21),((10,26),(29,47)))),((3,22),(((11,34),(25,27)),((14,38),((37,44),43))))),(((4,(24,31)),(6,(18,28))),((8,35),40))),32),((((5,(33,46)),(12,13)),20),15));
 685: 1 -4132.975098 -4447.110961 (0,((((((((((1,42),39),(7,(16,41))),36),((2,(23,45)),((17,19),30))),((9,(((10,26),47),29)),21)),(((6,(18,28)),40),(8,35))),((3,22),(((11,34),(25,27)),(((14,38),43),(37,44))))),(4,(24,31))),32),(((((5,13),12),(33,46)),20),15));
 686: 4 -4762.600586 -4452.369811 (0,((((((((((1,42),39),(7,(16,41))),36),(((2,23),45),((17,19),30))),((6,(18,28)),((9,21),(((10,26),47),29)))),((3,22),(((11,34),(25,27)),(((14,38),43),(37,44))))),((8,35),40)),32),(4,(24,31))),(((5,(12,(13,(33,46)))),20),15));
 687: 1 -4259.219238 -4449.164993 (0,(((((((((1,(39,42)),(7,(16,41))),36),((((2,23),45),30),(17,19))),((9,(((10,26),47),29)),21)),(((3,22),((14,38),((37,44),43))),((11,34),(25,27)))),(((4,(24,31)),(6,(18,28))),((8,35),40))),32),15),((((5,13),12),(33,46)),20));
 688: 3 -4308.056641 -4446.81111 (0,(((((((((1,42),39),(7,(16,41))),36),(((2,23),45),((17,19),30))),(9,((((10,26),47),29),21))),((((4,(24,31)),(6,(18,28))),40),(8,35))),(((3,22),(((14,38),43),(37,44))),((11,34),(25,27)))),32),((((5,(12,13)),(33,46)),20),15));
 689: 1 -4368.740234 -4453.499416 (0,((((((((((1,42),39),(7,(16,41))),36),(((2,23),45),((17,19),30))),((9,21),(((10,26),47),29))),((8,35),40)),(4,(24,31))),((((3,22),(((14,38),43),(37,44))),(6,(18,28))),((11,34),(25,27)))),32),((((5,13),(20,(33,46))),12),15));
 690: 5 -4474.61377 -4445.339793 (0,((((((((1,39),42),((7,(16,41)),36)),(((2,45),23),((17,19),30))),(((8,35),40),((9,21),(((10,26),47),29)))),(((3,22),(((11,34),(25,27)),(((14,38),43),(37,44)))),(6,(18,28)))),(4,(24,31))),32),((((5,(12,13)),(33,46)),20),15));
 691: 8 -4548.455566 -4444.359217 (0,((((((((((1,39),42),(7,(16,41))),36),(((2,23),45),((17,19),30))),((6,(18,28)),((9,21),((10,26),(29,47))))),((3,22),(((11,34),(25,27)),(((14,38),43),(37,44))))),((8,35),40)),(4,(24,31))),32),(((5,(12,(13,(33,46)))),20),15));
 692: 10 -4464.854492 -4444.376155 (0,(((((((((1,(39,42)),(7,(16,41))),36),(((2,23),45),((17,19),30))),((6,(18,28)),((9,21),(((10,26),47),29)))),((3,22),(((11,34),(25,27)),(((14,38),43),(37,44))))),((8,35),40)),(4,(24,31))),32),(((5,(12,(13,(33,46)))),20),15));
 693: 2 -4028.799561 -4477.525707 (0,(((((((((((1,39),42),(7,(16,41))),36),(((2,45),23),((17,19),30))),(((8,35),40),(9,((((10,26),47),29),21)))),((((3,22),(((14,38),43),(37,44))),((11,34),(25,27))),(6,(18,28)))),(4,(24,31))),32),15),((5,(12,13)),(33,46))),20);
 694: 1 -4126.623047 -4444.8786 (0,(((((((((1,39),42),(7,(16,41))),36),(((2,23),45),((17,19),30))),(((3,22),(((14,38),43),(37,44))),((11,34),(25,27)))),(((6,(18,28)),((8,35),40)),((9,(((10,26),47),29)),21))),(4,(24,31))),32),((((5,(13,(33,46))),12),20),15));
 695: 2 -4451.65332 -4447.605877 (0,((((((((((1,42),39),(7,(16,41))),36),(((2,45),23),((17,19),30))),((9,21),((10,26),(29,47)))),(((4,(24,31)),(6,(18,28))),((8,35),40))),((3,22),(((11,34),(25,27)),((14,38),((37,44),43))))),32),15),((5,(13,(20,(33,46)))),12));
 696: 3 -4498.870605 -4445.454623 (0,((((((((((1,42),39),(7,(16,41))),36),((((2,45),23),30),(17,19))),(((8,35),40),(9,((((10,26),47),29),21)))),(((3,22),(((14,38),43),(37,44))),((6,(18,28)),((11,34),(25,27))))),(4,(24,31))),32),(5,(12,(13,(20,(33,46)))))),15);
 697: 1 -4292.685547 -4445.811383 (0,((((((((((1,39),42),(7,(16,41))),36),((2,(23,45)),((17,19),30))),(((6,(18,28)),((8,35),40)),((9,(((10,26),47),29)),21))),(((3,22),(((14,38),43),(37,44))),((11,34),(25,27)))),(4,(24,31))),32),15),(((5,13),12),(20,(33,46))));
 698: 5 -4008.219238 -4444.358897 (0,((((((((((1,39),42),(7,(16,41))),36),(((2,23),45),((17,19),30))),((6,(18,28)),((9,(((10,26),47),29)),21))),((3,22),(((11,34),(25,27)),(((14,38),43),(37,44))))),((8,35),40)),(4,(24,31))),32),(((5,(12,(13,(33,46)))),20),15));
 699: 3 -4504.505859 -4444.939778 (0,((((((((1,(39,42)),(7,(16,41))),36),(((2,45),23),((17,19),30))),((((6,(18,28)),(8,35)),40),((9,21),(((10,26),47),29)))),(((3,22),(((14,38),43),(37,44))),((11,34),(25,27)))),(4,(24,31))),32),((((5,(12,13)),(33,46)),20),15));
 700: 2 -4476.82959 -4464.379984 (0,(((((((((((1,42),39),(7,(16,41))),36),((2,23),(((17,19),30),45))),((9,(((10,26),47),29)),21)),(((11,34),(25,27)),((14,38),((37,44),43)))),(3,22)),((((4,(24,31)),(6,(18,28))),40),(8,35))),32),((5,(33,46)),((12,13),20))),15);
 701: 5 -4378.021973 -4445.221309 (0,((((((((((1,42),39),(7,(16,41))),36),((2,(23,45)),((17,19),30))),(((6,(18,28)),((8,35),40)),(9,(((10,26),(29,47)),21)))),((3,22),(((11,34),(25,27)),(((14,38),(37,44)),43)))),(4,(24,31))),32),15),(((5,(12,13)),(33,46)),20));
 702: 17 -4680.022949 -4445.36877 (0,((((((((((1,42),39),(7,(16,41))),36),(((2,23),45),((17,19),30))),(((6,(18,28)),((8,35),40)),(((9,21),((10,26),47)),29))),(((3,22),(((14,38),43),(37,44))),((11,34),(25,27)))),(4,(24,31))),32),15),((((5,13),12),(33,46)),20));
 703: 2 -4606.838379 -4448.184083 (0,((((((((((1,(39,42)),(7,(16,41))),36),(((2,45),23),((17,19),30))),((9,21),(((10,26),47),29))),((((3,22),(6,(18,28))),(((14,38),(37,44)),43)),((11,34),(25,27)))),((8,35),40)),(4,(24,31))),32),((5,(12,(13,(33,46)))),20)),15);
 704: 2 -4387.100098 -4448.257095 (0,(((((((((1,39),42),(7,(16,41))),36),(((2,23),45),((17,19),30))),((9,21),((10,26),(29,47)))),((3,22),(((11,34),(25,27)),(((14,38),43),(37,44))))),((((4,(24,31)),(6,(18,28))),40),(8,35))),32),((((5,(12,13)),(33,46)),20),15));
 705: 5 -4450.78125 -4445.171196 (0,(((((((((1,42),39),((7,(16,41)),36)),((2,(23,45)),((17,19),30))),(((6,(18,28)),((8,35),40)),(9,(((10,26),(29,47)),21)))),((3,22),(((11,34),(25,27)),(((14,38),43),(37,44))))),(4,(24,31))),32),15),(((5,(12,13)),(33,46)),20));
 706: 1 -4426.012695 -4462.56537 (0,(((((((((1,39),42),(7,(16,41))),36),(((2,23),45),((17,19),30))),((9,21),((10,26),(29,47)))),(((3,22),(((14,38),43),(37,44))),(((6,(18,28)),((8,35),40)),((11,34),(25,27))))),(4,(24,31))),32),((((5,13),12),(20,(33,46))),15));
 707: 3 -4574.688477 -4447.271022 (0,((((((((((1,39),42),(7,(16,41))),36),(((2,23),45),((17,19),30))),(((6,(18,28)),((9,21),(((10,26),29),47))),((8,35),40))),((3,22),(((11,34),(25,27)),(((14,38),43),(37,44))))),(4,(24,31))),32),15),(((5,(12,13)),(33,46)),20));
 708: 5 -4646.929199 -4443.4095 (0,(((((((((1,42),39),(7,(16,41))),36),(((2,23),45),((17,19),30))),(((6,(18,28)),((9,21),(((10,26),47),29))),((8,35),40))),((3,22),(((11,34),(25,27)),(((14,38),43),(37,44))))),(4,(24,31))),32),(((((5,13),12),(33,46)),20),15));
 709: 1 -4293.671875 -4444.818656 (0,(((((((((1,39),42),(7,(16,41))),36),(((2,23),45),((17,19),30))),(((8,35),40),((9,21),(((10,26),47),29)))),((3,22),((6,(18,28)),(((11,34),(25,27)),(((14,38),43),(37,44)))))),(4,(24,31))),32),((((5,(12,13)),(33,46)),20),15));
 710: 1 -4745.321289 -4446.395615 (0,(((((((((1,39),42),(7,(16,41))),36),(((2,45),23),((17,19),30))),(((((4,(24,31)),(6,(18,28))),40),(8,35)),((9,21),((10,26),(29,47))))),(((3,22),(((14,38),43),(37,44))),((11,34),(25,27)))),32),15),(((5,(12,13)),(33,46)),20));
 711: 1 -4599.522461 -4448.184083 (0,((((((((((1,(39,42)),(7,(16,41))),36),(((2,45),23),((17,19),30))),((9,21),(((10,26),47),29))),((((3,22),(6,(18,28))),(((14,38),(37,44)),43)),((11,34),(25,27)))),((8,35),40)),(4,(24,31))),32),((5,(12,(13,(33,46)))),20)),15);
 712: 2 -4483.515137 -4445.294595 (0,(((((((((1,(39,42)),(7,(16,41))),36),(((2,23),45),((17,19),30))),((6,(18,28)),((9,21),((10,26),(29,47))))),(((3,22),(((14,38),43),(37,44))),((11,34),(25,27)))),((8,35),40)),(4,(24,31))),32),((((5,(12,13)),(33,46)),20),15));
 713: 3 -4500.522949 -4451.367374 (0,(((((((((1,39),42),(7,(16,41))),36),(((2,45),23),((17,19),30))),(((8,35),40),((9,21),(((10,26),47),29)))),((((3,22),(((14,38),43),(37,44))),((11,34),(25,27))),(6,(18,28)))),32),(4,(24,31))),((((5,(12,13)),(33,46)),20),15));
 714: 2 -4484.614258 -4445.990543 (0,((((((((((1,39),42),(7,(16,41))),36),(((2,45),23),((17,19),30))),(((6,(18,28)),((9,(((10,26),47),29)),21)),((8,35),40))),(((3,22),((14,38),((37,44),43))),((11,34),(25,27)))),(4,(24,31))),32),15),(((5,(13,20)),12),(33,46)));
 715: 11 -4780.412109 -4444.066571 (0,(((((((((1,39),42),(7,(16,41))),36),(((2,23),45),((17,19),30))),(((6,(18,28)),((8,35),40)),((9,21),(((10,26),47),29)))),(((3,22),(((14,38),43),(37,44))),((11,34),(25,27)))),(4,(24,31))),((((5,(12,13)),(33,46)),20),15)),32);
 716: 1 -4786.937988 -4446.395615 (0,(((((((((1,39),42),(7,(16,41))),36),(((2,45),23),((17,19),30))),(((((4,(24,31)),(6,(18,28))),40),(8,35)),((9,21),((10,26),(29,47))))),(((3,22),(((14,38),43),(37,44))),((11,34),(25,27)))),32),15),(((5,(12,13)),(33,46)),20));
 717: 1 -4574.050781 -4451.295428 (0,((((((((1,39),42),((7,(16,41)),36)),(((2,45),23),((17,19),30))),((4,(24,31)),(((8,35),40),(9,((((10,26),47),29),21))))),(((3,22),(((11,34),(25,27)),(((14,38),43),(37,44)))),(6,(18,28)))),32),15),(((5,(12,13)),20),(33,46)));
 718: 1 -4531.46582 -4450.448731 (0,((((((((((1,39),42),(7,(16,41))),36),(((2,23),45),((17,19),30))),(((6,(18,28)),((9,21),(((10,26),29),47))),((8,35),40))),(((3,22),((14,38),((37,44),43))),((11,34),(25,27)))),(4,(24,31))),32),15),(((5,(12,13)),(33,46)),20));
 719: 6 -4476.545898 -4454.02201 (0,(((((((((((1,39),42),(7,(16,41))),36),(((2,23),45),((17,19),30))),((9,21),(((10,26),47),29))),(((4,(24,31)),(6,(18,28))),((8,35),40))),(3,22)),(((11,34),(25,27)),(((14,38),43),(37,44)))),32),15),((5,13),(12,(20,(33,46)))));
 720: 1 -4687.017578 -4445.67634 (0,(((((((((((1,39),42),(7,(16,41))),36),((((2,23),45),30),(17,19))),((9,21),(((10,26),47),29))),(((6,(18,28)),40),(8,35))),(((3,22),(((14,38),43),(37,44))),((11,34),(25,27)))),(4,(24,31))),32),(((5,(12,13)),(33,46)),20)),15);
 721: 3 -4624.280273 -4450.159828 (0,(((((((((1,39),42),(7,(16,41))),((((2,23),45),((17,19),30)),36)),(((6,(18,28)),((8,35),40)),((9,21),(((10,26),47),29)))),((3,22),(((11,34),(25,27)),(((14,38),43),(37,44))))),(4,(24,31))),32),15),((((5,13),12),(33,46)),20));
 722: 2 -4370.619629 -4466.189208 (0,(((((((((1,39),42),((((2,23),45),((17,19),30)),36)),(7,(16,41))),(((6,(18,28)),((8,35),40)),(((9,21),29),(10,(26,47))))),(((3,22),(((14,38),43),(37,44))),((11,34),(25,27)))),(4,(24,31))),32),15),(5,(12,(13,(20,(33,46))))));
 723: 4 -4452.775391 -4444.331957 (0,(((((((((((1,39),42),(7,(16,41))),36),(((2,23),45),((17,19),30))),((9,21),(((10,26),47),29))),((6,(18,28)),((8,35),40))),((3,22),(((11,34),(25,27)),(((14,38),43),(37,44))))),(4,(24,31))),32),((5,(13,(20,(33,46)))),12)),15);
 724: 1 -4450.313477 -4446.8494 (0,((((((((((1,39),42),(7,(16,41))),36),(((2,45),23),((17,19),30))),((3,22),(((11,34),(25,27)),((14,38),((37,44),43))))),(((6,(18,28)),((8,35),40)),((9,(((10,26),47),29)),21))),(4,(24,31))),32),15),((((5,13),12),(33,46)),20));
 725: 3 -4559.686523 -4446.807967 (0,(((((((((1,39),42),(7,(16,41))),36),(((2,45),23),((17,19),30))),((9,21),(((10,26),47),29))),((((4,(24,31)),(6,(18,28))),40),(8,35))),(((3,22),(((14,38),43),(37,44))),((11,34),(25,27)))),32),(((((5,13),12),(33,46)),20),15));
 726: 2 -4328.496094 -4446.001928 (0,(((((((((1,42),39),(7,(16,41))),36),(((2,23),45),((17,19),30))),(((6,(18,28)),((9,21),((10,26),(29,47)))),((8,35),40))),((3,22),(((11,34),(25,27)),((14,38),((37,44),43))))),(4,(24,31))),32),((((5,(13,20)),12),(33,46)),15));
 727: 3 -4504.801758 -4453.835909 (0,((((((((1,39),42),(7,(16,41))),((2,((((17,19),30),23),45)),36)),(((6,(18,28)),((8,35),40)),((9,21),(((10,26),47),29)))),(((3,22),(((14,38),43),(37,44))),((11,34),(25,27)))),(4,(24,31))),32),((((5,(12,13)),(33,46)),20),15));
 728: 1 -4042.356445 -4448.7439 (0,((((((((((1,42),39),(7,(16,41))),36),(((2,23),45),((17,19),30))),(((8,35),40),(9,((((10,26),47),29),21)))),(((3,22),(((14,38),(37,44)),43)),((11,34),(25,27)))),(6,(18,28))),(4,(24,31))),32),(((5,(12,(13,(33,46)))),20),15));
 729: 1 -4482.324219 -4446.395615 (0,(((((((((1,39),42),(7,(16,41))),36),(((2,45),23),((17,19),30))),(((((4,(24,31)),(6,(18,28))),40),(8,35)),((9,21),((10,26),(29,47))))),(((3,22),(((14,38),43),(37,44))),((11,34),(25,27)))),32),15),(((5,(12,13)),(33,46)),20));
 730: 2 -4486.22168 -4454.020911 (0,((((((((1,39),42),(7,(16,41))),36),(((2,45),23),((17,19),30))),((9,(((10,26),47),29)),21)),(((3,22),(((11,34),(25,27)),(((14,38),43),(37,44)))),(((((4,31),24),(6,(18,28))),40),(8,35)))),32),((((5,(20,(33,46))),13),12),15));
 731: 6 -4537.76709 -4450.211006 (0,(((((((((1,39),42),(7,(16,41))),36),(((2,45),23),((17,19),30))),(((8,35),40),((9,(((10,26),47),29)),21))),(((3,22),(((11,34),(25,27)),(((14,38),43),(37,44)))),(6,(18,28)))),32),(4,(24,31))),((((5,(12,13)),(33,46)),20),15));
 732: 3 -4201.233398 -4444.407419 (0,((((((((((1,39),42),(7,(16,41))),36),(((2,23),45),((17,19),30))),((3,22),(((11,34),(25,27)),(((14,38),43),(37,44))))),(((6,(18,28)),((8,35),40)),((9,21),(((10,26),47),29)))),(4,(24,31))),32),((5,(13,(20,(33,46)))),12)),15);
 733: 1 -4437.865234 -4455.723652 (0,((((((((1,39),42),((((2,45),23),((17,19),30)),36)),(7,(16,41))),(((6,(18,28)),((9,21),(((10,26),29),47))),((8,35),40))),(((3,22),(((14,38),43),(37,44))),((11,34),(25,27)))),(4,(24,31))),32),(((5,(13,(20,(33,46)))),12),15));
 734: 1 -4448.144531 -4460.530907 (0,((((((((((1,42),39),(7,(16,41))),36),(((2,23),45),((17,19),30))),(((8,35),40),((9,(10,(26,(29,47)))),21))),(((3,22),(((11,34),(25,27)),(((14,38),43),(37,44)))),(6,(18,28)))),(4,(24,31))),32),15),(((5,(12,13)),(33,46)),20));
 735: 1 -4366.670898 -4448.961938 (0,((((((((((1,42),39),(7,(16,41))),36),(((2,23),45),((17,30),19))),(((6,(18,28)),((8,35),40)),((9,21),(((10,26),47),29)))),((3,22),(((11,34),(25,27)),(((14,38),43),(37,44))))),(4,(24,31))),32),(((5,(12,13)),(33,46)),20)),15);
 736: 2 -4513.76123 -4444.365547 (0,((((((((((1,39),42),(7,(16,41))),36),(((2,23),45),((17,19),30))),(((6,(18,28)),((8,35),40)),((9,21),(((10,26),47),29)))),((3,22),(((11,34),(25,27)),(((14,38),43),(37,44))))),((4,31),24)),32),15),((((5,13),12),(33,46)),20));
 737: 1 -4366.413086 -4448.184083 (0,((((((((((1,(39,42)),(7,(16,41))),36),(((2,45),23),((17,19),30))),((9,21),(((10,26),47),29))),((((3,22),(6,(18,28))),(((14,38),(37,44)),43)),((11,34),(25,27)))),((8,35),40)),(4,(24,31))),32),((5,(12,(13,(33,46)))),20)),15);
 738: 1 -4514.199707 -4448.151232 (0,((((((((((1,39),42),((7,(16,41)),36)),((((2,23),45),30),(17,19))),((9,21),(((10,26),47),29))),(((6,(18,28)),(8,35)),40)),(((3,22),(((14,38),43),(37,44))),((11,34),(25,27)))),(4,(24,31))),32),(((5,(12,13)),(33,46)),20)),15);
 739: 16 -4135.697754 -4443.277359 (0,(((((((((1,39),42),(7,(16,41))),36),(((2,23),45),((17,19),30))),(((6,(18,28)),((9,21),(((10,26),47),29))),((8,35),40))),(((3,22),(((14,38),43),(37,44))),((11,34),(25,27)))),(4,(24,31))),32),((((5,(12,13)),(33,46)),20),15));
 740: 11 -4489.547852 -4444.580508 (0,(((((((((1,42),39),(7,(16,41))),36),(((2,23),45),((17,19),30))),(9,((((10,26),47),29),21))),(((4,(24,31)),(6,(18,28))),((8,35),40))),(((3,22),(((14,38),43),(37,44))),((11,34),(25,27)))),32),(((((5,13),12),(33,46)),20),15));
 741: 1 -4541.071289 -4448.516842 (0,(((((((((1,(39,42)),(7,(16,41))),36),((((2,23),45),30),(17,19))),((9,(((10,26),47),29)),21)),(((3,22),(((14,38),43),(37,44))),((11,34),(25,27)))),((((4,(24,31)),(6,(18,28))),40),(8,35))),32),15),((((5,13),12),(33,46)),20));
 742: 2 -4410.455078 -4450.193554 (0,((((((((((1,42),39),(7,(16,41))),36),(((2,45),23),((17,19),30))),((9,21),((10,26),(29,47)))),(((4,(24,31)),(6,(18,28))),((8,35),40))),((3,22),(((11,(25,27)),34),(((14,38),43),(37,44))))),32),15),((5,(13,(20,(33,46)))),12));
 743: 4 -4609.046875 -4450.389173 (0,(((((((((1,42),39),(7,(16,41))),((((2,23),45),((17,19),30)),36)),(((6,(18,28)),((8,35),40)),((9,21),((10,26),(29,47))))),(((3,22),(((14,38),43),(37,44))),((11,34),(25,27)))),(4,(24,31))),32),(((5,(12,13)),(33,46)),20)),15);
 744: 1 -4574.683105 -4454.033148 (0,(((((((((1,39),42),(7,(16,41))),36),(((2,45),23),((17,19),30))),(((8,35),40),((9,21),(((10,26),47),29)))),((((3,22),(((4,24),31),(6,(18,28)))),(((14,38),43),(37,44))),((11,34),(25,27)))),32),15),((5,(13,(20,(33,46)))),12));
 745: 1 -4578.482422 -4448.257095 (0,(((((((((1,39),42),(7,(16,41))),36),(((2,23),45),((17,19),30))),((9,21),((10,26),(29,47)))),((3,22),(((11,34),(25,27)),(((14,38),43),(37,44))))),((((4,(24,31)),(6,(18,28))),40),(8,35))),32),((((5,(12,13)),(33,46)),20),15));
 746: 4 -4412.044922 -4446.806968 (0,(((((((((1,42),39),((7,(16,41)),36)),(((2,23),45),((17,19),30))),((9,21),(((10,26),47),29))),(((3,22),(((11,34),(25,27)),(((14,38),43),(37,44)))),(6,(18,28)))),((8,35),40)),(4,(24,31))),32),((((5,(12,13)),(33,46)),20),15));
 747: 3 -4358.776855 -4443.43272 (0,((((((((((1,39),42),(7,(16,41))),36),(((2,23),45),((17,19),30))),(((6,(18,28)),((9,21),(((10,26),47),29))),((8,35),40))),((3,22),(((11,34),(25,27)),(((14,38),43),(37,44))))),(4,(24,31))),32),((5,(13,(20,(33,46)))),12)),15);
 748: 1 -4132.665039 -4460.233548 (0,(((((((((((1,42),39),(7,(16,41))),36),((9,21),(((10,26),47),29))),(((2,23),45),((17,19),30))),((((3,22),(((14,38),43),(37,44))),(6,(18,28))),((11,34),(25,27)))),((8,35),40)),(4,(24,31))),32),15),((5,(12,(13,(33,46)))),20));
 749: 4 -4321.074219 -4448.839729 (0,((((((((((1,39),42),(7,(16,41))),36),(((2,23),45),((17,19),30))),(((3,22),(((14,38),43),(37,44))),((11,34),(25,27)))),(((6,(18,28)),((9,21),(((10,26),29),47))),((8,35),40))),(4,(24,31))),32),15),(((5,(12,13)),(33,46)),20));
 750: 1 -4329.73877 -4445.866656 (0,(((((((((1,39),42),(7,(16,41))),36),(((2,45),23),((17,19),30))),(((8,35),40),((9,21),(((10,26),47),29)))),(((3,22),(((14,38),43),(37,44))),((6,(18,28)),((11,34),(25,27))))),(4,(24,31))),32),((((5,(12,13)),(33,46)),20),15));
 751: 1 -4282.108398 -4446.356935 (0,((((((((((1,39),42),(7,(16,41))),36),(((2,23),45),((17,19),30))),((9,(((10,26),47),29)),21)),(((4,(24,31)),(6,(18,28))),((8,35),40))),(((3,22),(((14,38),43),(37,44))),((11,34),(25,27)))),32),15),(5,(12,(13,(20,(33,46))))));
 752: 4 -4295.477539 -4445.510952 (0,((((((((((1,39),42),(7,(16,41))),36),(((2,45),23),((17,19),30))),((9,21),(((10,26),47),29))),((8,35),40)),((((3,22),(((14,38),43),(37,44))),((11,34),(25,27))),(6,(18,28)))),(4,(24,31))),32),(((5,(13,(20,(33,46)))),12),15));
 753: 6 -4641.424805 -4445.811383 (0,((((((((((1,39),42),(7,(16,41))),36),((2,(23,45)),((17,19),30))),(((6,(18,28)),((8,35),40)),((9,(((10,26),47),29)),21))),(((3,22),(((14,38),43),(37,44))),((11,34),(25,27)))),(4,(24,31))),32),15),(((5,13),12),(20,(33,46))));
 754: 16 -4701.926758 -4444.05764 (0,(((((((((1,39),42),(7,(16,41))),36),(((2,23),45),((17,19),30))),(((6,(18,28)),((8,35),40)),((9,21),(((10,26),47),29)))),(((3,22),(((14,38),43),(37,44))),((11,34),(25,27)))),(4,(24,31))),(15,32)),(((5,(12,13)),20),(33,46)));
 755: 4 -4304.915039 -4446.088192 (0,((((((((1,42),39),(7,(16,41))),36),(((2,23),45),((17,19),30))),((9,21),(((10,26),47),29))),(((3,22),(((11,34),(25,27)),(((14,38),43),(37,44)))),(((4,(24,31)),(6,(18,28))),((8,35),40)))),32),(((((5,13),(33,46)),20),12),15));
 756: 5 -4432.830078 -4449.056307 (0,(((((((((((1,39),42),(7,(16,41))),36),((2,23),(((17,19),30),45))),((9,21),(((10,26),47),29))),((((3,22),(((14,38),43),(37,44))),((11,34),(25,27))),(6,(18,28)))),((8,35),40)),(4,(24,31))),32),15),((5,(12,(13,(33,46)))),20));
 757: 4 -4399.880859 -4450.193554 (0,((((((((((1,42),39),(7,(16,41))),36),(((2,45),23),((17,19),30))),((9,21),((10,26),(29,47)))),(((4,(24,31)),(6,(18,28))),((8,35),40))),((3,22),(((11,(25,27)),34),(((14,38),43),(37,44))))),32),15),((5,(13,(20,(33,46)))),12));
 758: 2 -4460.771484 -4448.287021 (0,((((((((((1,39),42),(7,(16,41))),36),(((2,23),45),((17,19),30))),((((3,22),(((11,34),(25,27)),(((14,38),43),(37,44)))),(6,(18,28))),(9,((((10,26),29),47),21)))),((8,35),40)),(4,(24,31))),32),((5,(12,(13,(33,46)))),20)),15);
 759: 1 -4296.006836 -4451.186258 (0,(((((((((1,42),39),((7,(16,41)),36)),((((2,23),45),30),(17,19))),((9,21),(((10,26),47),29))),((((4,(24,31)),(6,(18,28))),40),(8,35))),(((3,22),(((14,38),(37,44)),43)),((11,34),(25,27)))),32),((((5,13),12),(33,46)),20)),15);
 760: 1 -4296.697266 -4448.516842 (0,(((((((((1,(39,42)),(7,(16,41))),36),((((2,23),45),30),(17,19))),((9,(((10,26),47),29)),21)),(((3,22),(((14,38),43),(37,44))),((11,34),(25,27)))),((((4,(24,31)),(6,(18,28))),40),(8,35))),32),15),((((5,13),12),(33,46)),20));
 761: 4 -4583.922852 -4445.338998 (0,((((((((((1,39),42),(7,(16,41))),36),(((2,45),23),((17,19),30))),((9,(((10,26),47),29)),21)),((3,22),(((11,34),(25,27)),(((14,38),43),(37,44))))),(((4,(24,31)),(6,(18,28))),((8,35),40))),32),15),((5,((13,20),(33,46))),12));
 762: 1 -4451.945312 -4448.362731 (0,(((((((((1,(39,42)),(7,(16,41))),36),((((2,23),45),30),(17,19))),((9,(((10,26),47),29)),21)),(((3,22),(((14,38),(37,44)),43)),((11,34),(25,27)))),(((4,(24,31)),(6,(18,28))),((8,35),40))),32),15),((((5,13),12),(33,46)),20));
 763: 2 -4472.95459 -4445.364445 (0,(((((((((1,42),39),((7,(16,41)),36)),(((2,(23,45)),30),(17,19))),(((6,(18,28)),((8,35),40)),((9,(((10,26),47),29)),21))),(((3,22),(((14,38),43),(37,44))),((11,34),(25,27)))),(4,(24,31))),32),15),((5,(12,(13,20))),(33,46)));
 764: 1 -4647.751465 -4446.032147 (0,((((((((((1,39),42),(7,(16,41))),36),((2,(23,45)),((17,19),30))),((((6,(18,28)),40),(8,35)),((9,21),(((10,26),47),29)))),((3,22),(((11,34),(25,27)),(((14,38),43),(37,44))))),(4,(24,31))),32),((((5,13),12),(33,46)),20)),15);
 765: 2 -4219.405273 -4452.386643 (0,(((((((((((1,39),42),(7,(16,41))),36),(((2,23),45),((17,19),30))),((6,(18,28)),((9,21),(((10,26),47),29)))),((3,22),(((11,34),(25,27)),(((14,38),43),(37,44))))),((8,35),40)),32),(4,(24,31))),15),(((5,(12,13)),(33,46)),20));
 766: 2 -4300.853516 -4444.603966 (0,(((((((((1,42),39),(7,(16,41))),36),(((2,23),45),((17,19),30))),(((6,(18,28)),((8,35),40)),((9,21),(((10,26),47),29)))),(((3,22),(((14,38),(37,44)),43)),((11,34),(25,27)))),(4,(24,31))),32),(((((5,13),12),(33,46)),20),15));
 767: 3 -4557.369141 -4445.386443 (0,(((((((((1,39),42),((7,(16,41)),36)),(((2,45),23),((17,19),30))),(((8,35),40),((9,21),(((10,26),47),29)))),((((3,22),(((14,38),43),(37,44))),((11,34),(25,27))),(6,(18,28)))),(4,(24,31))),32),15),((5,(13,(20,(33,46)))),12));
 768: 2 -4344.422363 -4453.202372 (0,((((((((1,39),42),(((((2,45),23),(17,19)),30),36)),(7,(16,41))),(((6,(18,28)),((9,21),(((10,26),47),29))),((8,35),40))),(((3,22),(((14,38),43),(37,44))),((11,34),(25,27)))),(4,(24,31))),32),(((5,(13,(20,(33,46)))),12),15));
 769: 13 -4268.150391 -4445.876865 (0,(((((((((1,39),42),36),(7,(16,41))),((2,(23,45)),((17,19),30))),(((6,(18,28)),((8,35),40)),((9,(((10,26),47),29)),21))),(((3,22),(((14,38),43),(37,44))),((11,34),(25,27)))),(4,(24,31))),32),((((5,(12,13)),(33,46)),20),15));
 770: 6 -4307.838867 -4446.395615 (0,(((((((((1,39),42),(7,(16,41))),36),(((2,45),23),((17,19),30))),(((((4,(24,31)),(6,(18,28))),40),(8,35)),((9,21),((10,26),(29,47))))),(((3,22),(((14,38),43),(37,44))),((11,34),(25,27)))),32),15),(((5,(12,13)),(33,46)),20));
 771: 4 -4603.339355 -4446.90328 (0,((((((((((1,42),39),(7,(16,41))),36),((((2,(23,45)),30),19),17)),((9,21),(((10,26),47),29))),(((4,(24,31)),(6,(18,28))),((8,35),40))),((3,22),(((11,34),(25,27)),(((14,38),43),(37,44))))),32),(((5,(12,13)),(33,46)),20)),15);
 772: 1 -4458.746582 -4463.717184 (0,((((((((((1,(39,42)),((7,(16,41)),36)),((((2,45),23),30),(17,19))),((6,(18,28)),((8,35),40))),((9,21),(((10,26),47),29))),((11,34),(25,27))),((3,22),(((14,38),43),(37,44)))),(4,(24,31))),32),15),(((5,(12,13)),(33,46)),20));
 773: 2 -4522.410645 -4450.404379 (0,(((((((((1,42),39),(7,(16,41))),((((2,23),45),((17,19),30)),36)),(((6,(18,28)),((8,35),40)),((9,21),(((10,26),47),29)))),((3,22),(((11,34),(25,27)),(((14,38),43),(37,44))))),(4,(24,31))),32),(((5,(12,13)),(33,46)),20)),15);
 774: 1 -4317.746094 -4447.930266 (0,((((((((((1,42),39),(7,(16,41))),36),(((2,45),23),((17,19),30))),((9,21),((10,26),(29,47)))),((((4,(24,31)),(6,(18,28))),40),(8,35))),((3,22),(((11,34),(25,27)),(((14,38),43),(37,44))))),32),15),((5,(13,(20,(33,46)))),12));
 775: 3 -4696.40625 -4444.856143 (0,((((((((((1,42),39),(7,(16,41))),36),(((2,45),23),((17,19),30))),((9,21),(((10,26),47),29))),(((3,22),(6,(18,28))),(((11,34),(25,27)),(((14,38),43),(37,44))))),((8,35),40)),(4,(24,31))),32),((((5,(12,13)),(33,46)),20),15));
 776: 15 -4348.372559 -4445.896056 (0,((((((((1,42),39),(7,(16,41))),36),(((2,23),45),((17,19),30))),((((4,(24,31)),(6,(18,28))),((8,35),40)),((9,(((10,26),47),29)),21))),((3,22),(((11,34),(25,27)),(((14,38),43),(37,44))))),32),((((5,(12,13)),(33,46)),20),15));
 777: 4 -4512.776855 -4450.695341 (0,((((((((((1,42),39),(7,(16,41))),36),(((2,45),23),((17,19),30))),((9,21),((10,26),(29,47)))),(((4,(24,31)),(6,(18,28))),((8,35),40))),((3,22),((((11,34),25),27),(((14,38),43),(37,44))))),32),15),((5,(13,(20,(33,46)))),12));
 778: 3 -4476.795898 -4444.613127 (0,(((((((((1,39),42),(7,(16,41))),36),(((2,23),45),((17,19),30))),(((8,35),40),((9,21),(((10,26),47),29)))),((3,22),((6,(18,28)),(((11,34),(25,27)),(((14,38),43),(37,44)))))),(4,(24,31))),32),(((5,(13,(20,(33,46)))),12),15));
 779: 2 -4002.110596 -4452.727466 (0,(((((((((1,42),39),(7,(16,41))),((((2,23),45),((17,19),30)),36)),(((3,22),(((14,38),43),(37,44))),((11,34),(25,27)))),(((6,(18,28)),((9,(((10,26),47),29)),21)),((8,35),40))),(4,(24,31))),32),15),((5,(13,(20,(33,46)))),12));
 780: 1 -4286.750977 -4445.269782 (0,((((((((((1,42),39),(7,(16,41))),36),(((2,45),23),((17,19),30))),((9,21),(((10,26),47),29))),((3,22),((6,(18,28)),(((11,34),(25,27)),(((14,38),43),(37,44)))))),((8,35),40)),(4,(24,31))),32),((((5,(12,13)),(33,46)),20),15));
 781: 3 -4595.958008 -4444.498492 (0,(((((((((1,42),39),(7,(16,41))),36),((2,(23,45)),((17,19),30))),(((6,(18,28)),((8,35),40)),(9,(((10,26),(29,47)),21)))),((3,22),(((11,34),(25,27)),(((14,38),43),(37,44))))),(4,(24,31))),(15,32)),(((5,(12,13)),(33,46)),20));
 782: 3 -4637.20752 -4446.506397 (0,((((((((1,42),39),((7,(16,41)),36)),(((2,(23,45)),30),(17,19))),(((6,(18,28)),((9,(((10,26),47),29)),21)),((8,35),40))),(((3,22),(((14,38),43),(37,44))),((11,34),(25,27)))),(4,(24,31))),(15,32)),((5,(12,(13,20))),(33,46)));
 783: 1 -4396.533203 -4454.692925 (0,(((((((((1,42),39),((7,(16,41)),36)),(((2,45),23),((17,19),30))),(((6,(18,28)),((8,35),40)),((9,21),((10,26),(29,47))))),((((3,22),(37,44)),((14,38),43)),((11,34),(25,27)))),(4,(24,31))),32),15),(((5,(12,13)),(33,46)),20));
 784: 3 -4342.875488 -4448.549434 (0,((((((((((1,42),39),(7,(16,41))),36),(((2,23),45),(17,(19,30)))),(((6,(18,28)),((8,35),40)),((9,21),(((10,26),47),29)))),(((3,22),(((14,38),43),(37,44))),((11,34),(25,27)))),(4,(24,31))),32),15),(((5,(12,13)),(33,46)),20));
 785: 6 -4253.069336 -4444.546252 (0,((((((((1,42),39),(7,(16,41))),36),(((2,23),45),((17,19),30))),(((6,(18,28)),((8,35),40)),((9,21),(((10,26),47),29)))),((3,22),(((11,34),(25,27)),(((14,38),43),(37,44))))),(4,(24,31))),((((((5,13),12),(33,46)),20),15),32));
 786: 4 -4678.897949 -4446.043754 (0,((((((((((1,39),42),(7,(16,41))),36),(((2,23),45),((17,19),30))),(((6,(18,28)),((9,21),((10,26),(29,47)))),((8,35),40))),((3,22),(((11,34),(25,27)),(((14,38),(37,44)),43)))),(4,(24,31))),32),15),(((5,13),(20,(33,46))),12));
 787: 2 -4460.10498 -4448.961938 (0,((((((((((1,42),39),(7,(16,41))),36),(((2,23),45),((17,30),19))),(((6,(18,28)),((8,35),40)),((9,21),(((10,26),47),29)))),((3,22),(((11,34),(25,27)),(((14,38),43),(37,44))))),(4,(24,31))),32),(((5,(12,13)),(33,46)),20)),15);
 788: 1 -4498.547852 -4445.269782 (0,((((((((((1,42),39),(7,(16,41))),36),(((2,45),23),((17,19),30))),((9,21),(((10,26),47),29))),((3,22),((6,(18,28)),(((11,34),(25,27)),(((14,38),43),(37,44)))))),((8,35),40)),(4,(24,31))),32),((((5,(12,13)),(33,46)),20),15));
 789: 1 -4646.480469 -4444.625254 (0,(((((((((((1,39),42),(7,(16,41))),36),(((2,23),45),((17,19),30))),(9,((((10,26),29),47),21))),(((3,22),(6,(18,28))),(((11,34),(25,27)),(((14,38),43),(37,44))))),((8,35),40)),(4,(24,31))),32),((5,(12,(13,(33,46)))),20)),15);
 790: 3 -4497.353516 -4445.288456 (0,((((((((1,39),42),((7,(16,41)),36)),(((2,23),45),((17,19),30))),(((8,35),40),((9,(((10,26),47),29)),21))),(((3,22),(((11,34),(25,27)),(((14,38),43),(37,44)))),(6,(18,28)))),(4,(24,31))),32),((((5,(12,13)),(33,46)),20),15));
 791: 2 -4370.088379 -4445.695262 (0,((((((((((1,39),42),(7,(16,41))),36),((((2,23),45),30),(17,19))),((9,21),(((10,26),47),29))),(((6,(18,28)),40),(8,35))),(((3,22),(((14,38),43),(37,44))),((11,34),(25,27)))),(4,(24,31))),32),((((5,(13,20)),12),(33,46)),15));
 792: 4 -4458.320312 -4447.820198 (0,(((((((((1,39),42),(7,(16,41))),36),(((2,23),45),((17,19),30))),((9,21),((10,26),(29,47)))),((((3,22),(((14,38),43),(37,44))),((11,34),(25,27))),((6,(18,28)),((8,35),40)))),(4,(24,31))),((((5,13),12),(20,(33,46))),15)),32);
 793: 3 -4009.64209 -4450.297018 (0,((((((((1,42),39),(7,(16,41))),((((2,23),45),((17,19),30)),36)),(((6,(18,28)),((8,35),40)),(9,((((10,26),47),29),21)))),((3,22),(((11,34),(25,27)),(((14,38),43),(37,44))))),(4,(24,31))),32),((((5,(20,(33,46))),13),12),15));
 794: 2 -4461.649414 -4449.494295 (0,((((((((((1,42),39),(7,(16,41))),36),((2,23),(((17,19),30),45))),(((8,35),40),((9,21),(((10,26),29),47)))),((((3,22),(((14,38),43),(37,44))),((11,34),(25,27))),(6,(18,28)))),(4,(24,31))),32),15),(((5,(12,13)),(33,46)),20));
 795: 1 -4262.433105 -4448.257095 (0,(((((((((1,39),42),(7,(16,41))),36),(((2,23),45),((17,19),30))),((9,21),((10,26),(29,47)))),((3,22),(((11,34),(25,27)),(((14,38),43),(37,44))))),((((4,(24,31)),(6,(18,28))),40),(8,35))),32),((((5,(12,13)),(33,46)),20),15));
 796: 1 -4415.58252 -4448.516842 (0,(((((((((1,(39,42)),(7,(16,41))),36),((((2,23),45),30),(17,19))),((9,(((10,26),47),29)),21)),(((3,22),(((14,38),43),(37,44))),((11,34),(25,27)))),((((4,(24,31)),(6,(18,28))),40),(8,35))),32),15),((((5,13),12),(33,46)),20));
 797: 13 -4832.040527 -4445.710333 (0,(((((((((1,39),42),(7,(16,41))),36),(((2,45),23),((17,19),30))),(((6,(18,28)),((8,35),40)),(((9,21),47),((10,26),29)))),(((3,22),(((14,38),43),(37,44))),((11,34),(25,27)))),(4,(24,31))),32),((((5,(13,20)),12),(33,46)),15));
 798: 1 -4582.501953 -4445.24174 (0,(((((((((1,42),39),(7,(16,41))),36),(((2,23),45),((17,19),30))),(((6,(18,28)),((8,35),40)),(9,((((10,26),47),29),21)))),((3,22),(((11,34),(25,27)),((14,38),((37,44),43))))),(4,(24,31))),32),((((5,(20,(33,46))),13),12),15));
 799: 1 -4266.725586 -4449.216878 (0,((((((((((((1,39),42),(7,(16,41))),36),(((2,45),23),((17,19),30))),(9,((((10,26),47),29),21))),(((3,22),(((14,38),43),(37,44))),((11,34),(25,27)))),(6,(18,28))),((8,35),40)),(4,(24,31))),32),15),((5,(12,(13,(33,46)))),20));
 800: 1 -4369.976074 -4451.023708 (0,((((((((((1,39),42),(7,(16,41))),36),(((2,23),45),((17,19),30))),((6,(18,28)),(9,(((10,26),47),(21,29))))),((3,22),(((11,34),(25,27)),(((14,38),43),(37,44))))),((8,35),40)),(4,(24,31))),32),((((5,(12,13)),(33,46)),20),15));
 801: 1 -4308.667969 -4448.257095 (0,(((((((((1,39),42),(7,(16,41))),36),(((2,23),45),((17,19),30))),((9,21),((10,26),(29,47)))),((3,22),(((11,34),(25,27)),(((14,38),43),(37,44))))),((((4,(24,31)),(6,(18,28))),40),(8,35))),32),((((5,(12,13)),(33,46)),20),15));
 802: 2 -4382.790039 -4449.947772 (0,(((((((((1,39),42),(7,(16,41))),((((2,23),45),((17,19),30)),36)),(((6,(18,28)),((9,21),((10,26),(29,47)))),((8,35),40))),((3,22),(((11,34),(25,27)),(((14,38),43),(37,44))))),(4,(24,31))),32),15),(((5,13),(20,(33,46))),12));
 803: 2 -4464.57666 -4447.110961 (0,((((((((((1,42),39),(7,(16,41))),36),((2,(23,45)),((17,19),30))),((9,(((10,26),47),29)),21)),(((6,(18,28)),40),(8,35))),((3,22),(((11,34),(25,27)),(((14,38),43),(37,44))))),(4,(24,31))),32),(((((5,13),12),(33,46)),20),15));
 804: 1 -4574.784668 -4449.935286 (0,(((((((((1,42),39),((7,(16,41)),36)),(((2,(23,45)),30),(17,19))),(((6,(18,28)),((9,(((10,26),47),29)),21)),((8,35),40))),(((3,22),(((14,38),43),(37,44))),((11,34),(25,27)))),(4,(24,31))),32),15),(((5,(12,(13,20))),46),33));
 805: 1 -4283.357422 -4457.742584 (0,((((((((1,39),42),(7,(16,41))),36),(((2,23),45),((17,19),30))),(((6,(18,28)),((9,21),(((10,26),47),29))),((8,35),40))),((((3,22),(4,(24,31))),(((14,38),43),(37,44))),((11,34),(25,27)))),32),((((5,(12,13)),(33,46)),20),15));
 806: 1 -4631.221191 -4455.039569 (0,(((((((((1,42),39),((7,(16,41)),36)),((((2,23),45),30),(17,19))),(((9,21),29),((10,26),47))),(((3,22),(((14,38),(37,44)),43)),((11,34),(25,27)))),((((4,(24,31)),(6,(18,28))),40),(8,35))),32),((((5,13),12),(33,46)),20)),15);
 807: 2 -4576.460449 -4445.852879 (0,((((((((1,39),42),((7,(16,41)),36)),(((2,(23,45)),30),(17,19))),(((6,(18,28)),((8,35),40)),((9,(((10,26),47),29)),21))),((3,22),(((11,34),(25,27)),(((14,38),43),(37,44))))),(4,(24,31))),32),(((5,(12,(13,(33,46)))),20),15));
 808: 1 -4551.510742 -4451.603674 (0,((((((((((1,39),42),(7,(16,41))),36),(((2,23),45),((17,19),30))),((3,22),(((11,34),(25,27)),(((14,38),43),(37,44))))),((((6,28),18),(((9,21),((10,47),26)),29)),((8,35),40))),(4,(24,31))),32),15),(((5,(12,13)),(33,46)),20));
 809: 1 -4677.115723 -4452.165587 (0,((((((((((1,42),39),(7,(16,41))),36),(((2,45),23),((17,19),30))),(9,((((10,26),29),47),21))),((8,35),40)),(((3,22),(((11,34),(25,27)),(((14,38),(37,44)),43))),((4,(24,31)),(6,(18,28))))),32),15),(((5,12),(13,(33,46))),20));
 810: 2 -4690.620117 -4455.99407 (0,(((((((((((1,39),42),(7,(16,41))),36),(((2,23),45),((17,19),30))),(((8,35),40),((9,21),(((10,26),47),29)))),(3,22)),((6,(18,28)),(((11,34),(25,27)),(((14,38),43),(37,44))))),(4,(24,31))),32),15),((5,12),((13,(33,46)),20)));
 811: 1 -4474.603516 -4453.011891 (0,(((((((((1,42),39),(7,(16,41))),((((2,23),45),((17,19),30)),36)),(((8,35),40),(9,((((10,26),47),29),21)))),(((3,22),(((14,38),43),(37,44))),((11,34),(25,27)))),(6,(18,28))),(4,(24,31))),32),(((5,(12,(13,(33,46)))),20),15));
 812: 3 -4243.435547 -4446.903936 (0,((((((((((1,42),39),(7,(16,41))),36),(((2,23),45),((17,19),30))),(((8,35),40),((9,((10,26),(29,47))),21))),(((3,22),(((11,34),(25,27)),((14,38),((37,44),43)))),(6,(18,28)))),(4,(24,31))),32),15),(((5,(12,13)),(33,46)),20));
 813: 1 -4503.649902 -4446.017539 (0,(((((((((1,39),42),(7,(16,41))),36),(((2,45),23),((17,19),30))),(((6,(18,28)),((9,(((10,26),47),29)),21)),((8,35),40))),((3,22),(((11,34),(25,27)),(((14,38),(37,44)),43)))),(4,(24,31))),32),((((5,(13,20)),12),(33,46)),15));
 814: 2 -4284.337891 -4444.531258 (0,(((((((((1,39),42),(7,(16,41))),36),(((2,23),45),((17,19),30))),((((6,28),18),((9,21),(((10,26),47),29))),((8,35),40))),(((3,22),(((14,38),43),(37,44))),((11,34),(25,27)))),(4,(24,31))),32),(((5,(12,(13,(33,46)))),20),15));
 815: 1 -4231.147461 -4450.470947 (0,((((((((((1,39),42),36),(7,(16,41))),((((2,45),23),30),(17,19))),((6,(18,28)),(9,(((10,26),(29,47)),21)))),((8,35),40)),(((3,22),(((14,38),(37,44)),43)),((11,34),(25,27)))),(4,(24,31))),32),(((((5,13),12),(33,46)),20),15));
 816: 2 -4502.560059 -4447.902075 (0,(((((((((((1,42),39),(7,(16,41))),36),(((2,45),23),((17,19),30))),((3,22),(((11,34),(25,27)),(((14,38),43),(37,44))))),((6,(18,28)),((9,21),(((10,26),47),29)))),((8,35),40)),(4,(24,31))),32),15),(((5,(12,13)),(33,46)),20));
 817: 3 -4265.454102 -4445.158171 (0,((((((((((1,42),39),(7,(16,41))),36),(((2,23),45),((17,19),30))),(((6,(18,28)),((8,35),40)),((9,21),(((10,26),47),29)))),((3,22),(((11,34),(25,27)),((14,38),((37,44),43))))),(4,(24,31))),32),(((5,(12,13)),(33,46)),20)),15);
 818: 1 -4342.721191 -4454.283866 (0,((((((((1,39),42),((((2,45),23),((17,19),30)),36)),(7,(16,41))),((((6,28),18),((9,21),(((10,26),47),29))),((8,35),40))),(((3,22),(((14,38),43),(37,44))),((11,34),(25,27)))),(4,(24,31))),32),(((5,(13,(20,(33,46)))),12),15));
 819: 1 -4246.623047 -4449.099714 (0,((((((((1,(39,42)),((7,(16,41)),36)),((((2,23),45),30),(17,19))),((9,(((10,26),47),29)),21)),(((3,22),(((14,38),43),(37,44))),((11,34),(25,27)))),(((4,(24,31)),(6,(18,28))),((8,35),40))),32),15),((((5,13),12),(33,46)),20));
 820: 3 -4971.749512 -4446.222489 (0,(((((((((1,39),42),(7,(16,41))),36),(((2,45),23),((17,19),30))),(((8,35),40),((9,21),(((10,26),47),29)))),((((3,22),(((14,38),43),(37,44))),(6,(18,28))),((11,34),(25,27)))),(4,(24,31))),32),((((5,(12,13)),(33,46)),20),15));
 821: 1 -4220.640137 -4449.40052 (0,(((((((((1,39),42),(7,(16,41))),36),(((2,23),45),((17,19),30))),((9,21),(((10,26),47),29))),((4,(24,31)),(((6,(18,28)),(8,35)),40))),(((3,22),(((14,38),43),(37,44))),((11,34),(25,27)))),32),(((5,(13,(20,(33,46)))),12),15));
 822: 1 -4200.001953 -4446.311122 (0,((((((((((1,39),42),(7,(16,41))),36),(((2,23),45),((17,19),30))),(((6,(18,28)),((8,35),40)),((9,21),(((10,26),47),29)))),((3,22),(((11,34),(25,27)),(((14,38),43),(37,44))))),(4,(24,31))),32),((5,(13,(20,(33,46)))),12)),15);
 823: 3 -4289.937988 -4448.579259 (0,(((((((((1,39),42),(7,(16,41))),36),((2,23),(((17,19),30),45))),((9,21),(((10,26),47),29))),(((4,(24,31)),(6,(18,28))),((8,35),40))),(((3,22),(((14,38),43),(37,44))),((11,34),(25,27)))),32),((((5,(12,13)),(33,46)),20),15));
 824: 1 -4420.733887 -4448.516842 (0,(((((((((1,(39,42)),(7,(16,41))),36),((((2,23),45),30),(17,19))),((9,(((10,26),47),29)),21)),(((3,22),(((14,38),43),(37,44))),((11,34),(25,27)))),((((4,(24,31)),(6,(18,28))),40),(8,35))),32),15),((((5,13),12),(33,46)),20));
 825: 2 -4615.659668 -4445.177177 (0,((((((((((1,39),42),(7,(16,41))),36),((((2,23),45),30),(17,19))),((9,21),(((10,26),47),29))),(((3,22),(((14,38),43),(37,44))),((11,34),(25,27)))),((6,(18,28)),((8,35),40))),(4,(24,31))),32),((((5,(13,20)),12),(33,46)),15));
 826: 1 -4209.976074 -4450.018817 (0,((((((((1,42),39),(7,(16,41))),((((2,23),45),((17,19),30)),36)),(((6,(18,28)),((9,21),((10,26),(29,47)))),((8,35),40))),((3,22),(((11,34),(25,27)),(((14,38),43),(37,44))))),(4,(24,31))),32),((((5,(13,20)),12),(33,46)),15));
 827: 1 -4224.223633 -4450.543566 (0,(((((((((1,(39,42)),((7,41),16)),36),((((2,23),45),30),(17,19))),((9,(((10,26),47),29)),21)),(((3,22),(((14,38),43),(37,44))),((11,34),(25,27)))),(((4,(24,31)),(6,(18,28))),((8,35),40))),32),15),((((5,13),12),(33,46)),20));
 828: 2 -4409.491699 -4445.389261 (0,(((((((((1,42),39),((7,(16,41)),36)),(((2,23),45),((17,19),30))),(((8,35),40),((9,21),(((10,26),47),29)))),(((3,22),(((11,34),(25,27)),(((14,38),43),(37,44)))),(6,(18,28)))),(4,(24,31))),32),15),(((5,(12,13)),(33,46)),20));
 829: 1 -4337.396484 -4446.395615 (0,(((((((((1,39),42),(7,(16,41))),36),(((2,45),23),((17,19),30))),(((((4,(24,31)),(6,(18,28))),40),(8,35)),((9,21),((10,26),(29,47))))),(((3,22),(((14,38),43),(37,44))),((11,34),(25,27)))),32),15),(((5,(12,13)),(33,46)),20));
 830: 1 -4405.707031 -4453.297227 (0,(((((((((1,39),42),(7,(16,41))),((((2,23),45),((17,19),30)),36)),(((8,35),40),((9,21),(((10,26),47),29)))),((3,22),((6,(18,28)),(((11,34),(25,27)),(((14,38),43),(37,44)))))),(4,(24,31))),32),15),((5,12),((13,(33,46)),20)));
 831: 5 -4490.289551 -4458.193169 (0,(((((((((1,42),39),((7,(16,41)),36)),((((2,23),45),30),(17,19))),((9,(21,29)),((10,26),47))),((((4,(24,31)),(6,(18,28))),40),(8,35))),(((3,22),(((14,38),(37,44)),43)),((11,34),(25,27)))),32),((((5,13),12),(33,46)),20)),15);
 832: 2 -5098.035156 -4445.76216 (0,(((((((((((1,39),42),(7,(16,41))),36),(((2,23),45),((17,19),30))),((6,(18,28)),((9,21),((10,26),(29,47))))),((8,35),40)),((3,22),(((11,34),(25,27)),(((14,38),43),(37,44))))),(4,(24,31))),32),15),((((5,13),12),(33,46)),20));
 833: 2 -4364.572754 -4450.244259 (0,((((((((1,39),42),(7,(16,41))),((((2,23),45),((17,19),30)),36)),(((6,(18,28)),((8,35),40)),((9,21),(((10,26),47),29)))),((3,22),(((11,34),(25,27)),(((14,38),43),(37,44))))),(4,(24,31))),32),((((5,(12,13)),(33,46)),20),15));
 834: 2 -4393.408203 -4446.189675 (0,(((((((((1,42),39),(7,(16,41))),36),(((2,45),23),((17,19),30))),(((6,(18,28)),((9,21),(((10,26),47),29))),((8,35),40))),((3,22),(((11,34),(25,27)),((14,38),((37,44),43))))),(4,(24,31))),32),(((((5,13),12),(33,46)),20),15));
 835: 4 -4346.056641 -4451.616505 (0,((((((((((1,39),42),(7,(16,41))),(((2,23),45),((17,19),30))),36),(((6,(18,28)),((9,21),((10,26),(29,47)))),((8,35),40))),((3,22),(((11,34),(25,27)),(((14,38),43),(37,44))))),(4,(24,31))),32),15),(((5,13),(20,(33,46))),12));
 836: 1 -4500.298828 -4445.254612 (0,((((((((((1,39),42),(7,(16,41))),36),(((2,23),45),((17,19),30))),(((6,(18,28)),((8,35),40)),((9,21),(((10,26),47),29)))),(((3,22),((14,38),((37,44),43))),((11,34),(25,27)))),(4,(24,31))),32),(((5,(12,13)),(33,46)),20)),15);
 837: 2 -4718.28418 -4445.490588 (0,(((((((((1,39),42),(7,(16,41))),36),(((2,23),45),((17,19),30))),(((8,35),40),((9,21),(((10,26),47),29)))),((((3,22),(((14,38),43),(37,44))),(6,(18,28))),((11,34),(25,27)))),(4,(24,31))),32),(((5,(12,(13,(33,46)))),20),15));
 838: 1 -4453.719238 -4446.395615 (0,(((((((((1,39),42),(7,(16,41))),36),(((2,45),23),((17,19),30))),(((((4,(24,31)),(6,(18,28))),40),(8,35)),((9,21),((10,26),(29,47))))),(((3,22),(((14,38),43),(37,44))),((11,34),(25,27)))),32),15),(((5,(12,13)),(33,46)),20));
 839: 3 -4622.047363 -4445.616229 (0,((((((((((1,39),42),(7,(16,41))),36),(((2,(23,45)),30),(17,19))),((9,(((10,26),47),29)),21)),((6,(18,28)),((8,35),40))),((3,22),(((11,34),(25,27)),(((14,38),43),(37,44))))),(4,(24,31))),32),(((5,(12,(13,(33,46)))),20),15));
 840: 2 -4445.169922 -4446.001928 (0,(((((((((1,42),39),(7,(16,41))),36),(((2,23),45),((17,19),30))),(((6,(18,28)),((9,21),((10,26),(29,47)))),((8,35),40))),((3,22),(((11,34),(25,27)),((14,38),((37,44),43))))),(4,(24,31))),32),((((5,(13,20)),12),(33,46)),15));
 841: 1 -4393.851562 -4448.044628 (0,((((((((((1,(39,42)),(7,(16,41))),36),(((2,45),23),((17,19),30))),((9,21),(((10,26),47),29))),(((3,22),(6,(18,28))),(((11,34),(25,27)),((14,38),((37,44),43))))),((8,35),40)),(4,(24,31))),32),((5,(12,(13,(33,46)))),20)),15);
 842: 2 -4518.741211 -4449.433347 (0,(((((((((1,(39,42)),(7,(16,41))),36),(((2,23),45),((17,19),30))),(((8,35),40),(9,((((10,26),47),29),21)))),(4,(24,31))),(((3,22),(((11,34),(25,27)),(((14,38),43),(37,44)))),(6,(18,28)))),32),((5,(12,(13,(33,46)))),20)),15);
 843: 2 -4453.59082 -4444.625254 (0,(((((((((((1,39),42),(7,(16,41))),36),(((2,23),45),((17,19),30))),(9,((((10,26),29),47),21))),(((3,22),(6,(18,28))),(((11,34),(25,27)),(((14,38),43),(37,44))))),((8,35),40)),(4,(24,31))),32),((5,(12,(13,(33,46)))),20)),15);
 844: 1 -4683.612793 -4478.660316 (0,((((((((((1,42),39),(7,(16,41))),36),(((2,45),23),((17,19),30))),((9,21),(((10,26),47),29))),(((3,22),(((11,34),(25,27)),(((14,38),43),(37,44)))),(6,(18,28)))),((8,35),40)),(4,(24,31))),32),((((5,(12,13)),(33,46)),15),20));
 845: 7 -4599.805664 -4453.172054 (0,(((((((((1,39),42),(7,(16,41))),36),(((2,23),45),((17,19),30))),(((6,(18,28)),((8,35),40)),(9,((((10,26),29),47),21)))),((((3,22),(37,44)),((14,38),43)),((11,34),(25,27)))),(4,(24,31))),32),((((5,(12,13)),(33,46)),20),15));
 846: 2 -4265.708008 -4452.791008 (0,(((((((((1,(39,42)),(7,(16,41))),36),((((2,23),45),30),(17,19))),((9,(((10,26),47),29)),21)),(((3,22),(((14,38),43),(37,44))),(((11,34),27),25))),(((4,(24,31)),(6,(18,28))),((8,35),40))),32),15),((((5,13),12),(33,46)),20));
 847: 1 -4387.49707 -4450.590389 (0,((((((((1,42),39),(7,(16,41))),36),(((2,23),45),((17,19),30))),(((8,35),40),((9,(((10,26),47),29)),21))),(((3,22),((4,(24,31)),(6,(18,28)))),(((11,34),(25,27)),(((14,38),43),(37,44))))),32),((5,(12,(13,(20,(33,46))))),15));
 848: 21 -4347.856934 -4442.542783 (0,(((((((((1,39),42),(7,(16,41))),36),(((2,(23,45)),(17,19)),30)),(((6,(18,28)),((8,35),40)),((9,(((10,26),47),29)),21))),(((3,22),(((14,38),43),(37,44))),((11,34),(25,27)))),(4,(24,31))),32),((((5,(12,13)),(33,46)),20),15));
 849: 2 -4773.933105 -4447.110961 (0,((((((((((1,42),39),(7,(16,41))),36),((2,(23,45)),((17,19),30))),((9,(((10,26),47),29)),21)),(((6,(18,28)),40),(8,35))),((3,22),(((11,34),(25,27)),(((14,38),43),(37,44))))),(4,(24,31))),32),(((((5,13),12),(33,46)),20),15));
 850: 1 -4065.880371 -4448.184083 (0,((((((((((1,(39,42)),(7,(16,41))),36),(((2,45),23),((17,19),30))),((9,21),(((10,26),47),29))),((((3,22),(6,(18,28))),(((14,38),(37,44)),43)),((11,34),(25,27)))),((8,35),40)),(4,(24,31))),32),((5,(12,(13,(33,46)))),20)),15);
 851: 4 -4499.53125 -4445.515436 (0,(((((((((1,42),39),((7,(16,41)),36)),(((2,23),45),((17,19),30))),(((8,35),40),((9,((10,26),(29,47))),21))),(((3,22),(((11,34),(25,27)),(((14,38),43),(37,44)))),(6,(18,28)))),(4,(24,31))),32),15),(((5,(12,13)),(33,46)),20));
 852: 5 -4295.326172 -4451.98015 (0,((((((((((1,39),42),(7,(16,41))),36),((2,23),(((17,19),30),45))),(((3,22),((14,38),((37,44),43))),((11,34),(25,27)))),(((6,(18,28)),((8,35),40)),((9,21),(((10,26),29),47)))),(4,(24,31))),32),(((5,(12,13)),(33,46)),20)),15);
 853: 2 -4408.134277 -4454.911994 (0,((((((((1,39),42),((((2,45),23),((17,19),30)),36)),(7,(16,41))),(((6,(18,28)),((9,21),(((10,26),47),29))),((8,35),40))),(((3,22),(((14,38),43),(37,44))),((11,34),(25,27)))),(4,(24,31))),(((5,(13,(20,(33,46)))),12),15)),32);
 854: 3 -4444.244141 -4443.965523 (0,(((((((((1,39),42),((7,(16,41)),36)),(((2,23),45),((17,19),30))),(((6,(18,28)),((8,35),40)),((9,21),(((10,26),47),29)))),(((3,22),(((14,38),43),(37,44))),((11,34),(25,27)))),(4,(24,31))),32),15),((5,(12,(13,20))),(33,46)));
 855: 1 -4179.13623 -4449.602469 (0,(((((((((1,42),39),(7,(16,41))),36),(((2,23),45),((17,19),30))),((9,21),(((10,26),47),29))),((4,(24,31)),((8,35),40))),((((3,22),(((14,38),43),(37,44))),((11,34),(25,27))),(6,(18,28)))),32),((((5,13),(20,(33,46))),12),15));
 856: 1 -4504.353027 -4447.614036 (0,((((((((((1,39),42),(7,(16,41))),36),(((2,23),45),((17,19),30))),(9,((((10,26),29),47),21))),(((4,(24,31)),(6,(18,28))),((8,35),40))),(((3,22),(((14,38),43),(37,44))),((11,34),(25,27)))),32),15),(5,(12,(13,(20,(33,46))))));
 857: 1 -4275.072266 -4448.184083 (0,((((((((((1,(39,42)),(7,(16,41))),36),(((2,45),23),((17,19),30))),((9,21),(((10,26),47),29))),((((3,22),(6,(18,28))),(((14,38),(37,44)),43)),((11,34),(25,27)))),((8,35),40)),(4,(24,31))),32),((5,(12,(13,(33,46)))),20)),15);
 858: 1 -4556.03418 -4454.156664 (0,((((((((((1,39),42),(7,(16,41))),((((2,45),23),((17,19),30)),36)),(9,((((10,26),47),29),21))),((((3,22),(((14,38),43),(37,44))),((11,34),(25,27))),(6,(18,28)))),((8,35),40)),(4,(24,31))),32),15),((5,(12,(13,(33,46)))),20));
 859: 2 -4352.181641 -4445.695262 (0,((((((((((1,39),42),(7,(16,41))),36),((((2,23),45),30),(17,19))),((9,21),(((10,26),47),29))),(((6,(18,28)),40),(8,35))),(((3,22),(((14,38),43),(37,44))),((11,34),(25,27)))),(4,(24,31))),32),((((5,(13,20)),12),(33,46)),15));
 860: 5 -4463.545898 -4446.806968 (0,(((((((((1,42),39),((7,(16,41)),36)),(((2,23),45),((17,19),30))),((9,21),(((10,26),47),29))),(((3,22),(((11,34),(25,27)),(((14,38),43),(37,44)))),(6,(18,28)))),((8,35),40)),(4,(24,31))),32),((((5,(12,13)),(33,46)),20),15));
 861: 2 -4344.166992 -4444.652877 (0,(((((((((((1,39),42),(7,(16,41))),36),((2,(23,45)),((17,19),30))),((6,(18,28)),((9,(((10,26),47),29)),21))),((8,35),40)),(((3,22),(((14,38),43),(37,44))),((11,34),(25,27)))),(4,(24,31))),32),15),(((5,(12,13)),(33,46)),20));
 862: 1 -4619.90625 -4451.662067 (0,((((((((1,39),42),(7,(16,41))),((((2,23),45),((17,19),30)),36)),(((8,35),40),((9,21),((10,26),(29,47))))),((((3,22),(((14,38),43),(37,44))),((11,34),(25,27))),(6,(18,28)))),(4,(24,31))),32),((((5,(12,13)),(33,46)),20),15));
 863: 2 -4579.754883 -4449.571436 (0,((((((((((1,42),39),(7,(16,41))),36),(((2,45),23),((17,19),30))),((9,21),(((10,26),47),29))),(((3,22),((11,((25,27),34)),(((14,38),43),(37,44)))),(6,(18,28)))),((8,35),40)),(4,(24,31))),32),((((5,(12,13)),(33,46)),20),15));
 864: 1 -4239.641113 -4449.465076 (0,(((((((((1,39),42),((7,(16,41)),36)),(((2,45),23),((17,19),30))),(((3,22),(((14,38),43),(37,44))),((11,34),(25,27)))),((((6,18),28),((9,(((10,26),47),29)),21)),((8,35),40))),(4,(24,31))),32),15),(((5,(13,20)),12),(33,46)));
 865: 5 -4420.275391 -4444.472178 (0,((((((((((1,39),42),(7,(16,41))),36),(((2,45),23),((17,19),30))),(((8,35),40),((9,((10,26),(29,47))),21))),((3,22),((6,(18,28)),(((11,34),(25,27)),(((14,38),43),(37,44)))))),(4,(24,31))),32),15),(((5,12),(13,(33,46))),20));
 866: 3 -4057.311523 -4448.257095 (0,(((((((((1,39),42),(7,(16,41))),36),(((2,23),45),((17,19),30))),((9,21),((10,26),(29,47)))),((3,22),(((11,34),(25,27)),(((14,38),43),(37,44))))),((((4,(24,31)),(6,(18,28))),40),(8,35))),32),((((5,(12,13)),(33,46)),20),15));
 867: 1 -4273.389648 -4448.21556 (0,((((((((((1,39),42),(7,(16,41))),36),(((2,23),45),((17,19),30))),(((8,35),40),((9,21),(((10,26),47),29)))),((3,22),(((6,(18,28)),((11,34),(25,27))),(((14,38),43),(37,44))))),(4,(24,31))),32),15),((5,12),((13,(33,46)),20)));
 868: 1 -4608.20752 -4448.998011 (0,((((((((((1,39),42),(7,(16,41))),36),(((2,23),45),((17,19),30))),(((3,22),((14,38),((37,44),43))),((11,34),(25,27)))),(((6,(18,28)),((8,35),40)),((9,21),(((10,26),47),29)))),(4,(24,31))),32),(((5,(12,13)),(33,46)),20)),15);
 869: 3 -4446.087402 -4454.04644 (0,(((((((((1,42),39),((7,(16,41)),36)),((((2,23),45),30),(17,19))),(((9,21),29),((10,26),47))),((((4,(24,31)),(6,(18,28))),40),(8,35))),(((3,22),((14,38),((37,44),43))),((11,34),(25,27)))),32),((((5,13),12),(33,46)),20)),15);
 870: 1 -4482.670898 -4445.078892 (0,((((((((((1,39),42),(7,(16,41))),36),(((2,45),23),((17,19),30))),((3,22),(((11,34),(25,27)),(((14,38),43),(37,44))))),(((6,(18,28)),((9,(((10,26),47),29)),21)),((8,35),40))),(4,(24,31))),32),15),((((5,13),12),(33,46)),20));
 871: 2 -4672.569336 -4445.269782 (0,((((((((((1,42),39),(7,(16,41))),36),(((2,45),23),((17,19),30))),((9,21),(((10,26),47),29))),((3,22),((6,(18,28)),(((11,34),(25,27)),(((14,38),43),(37,44)))))),((8,35),40)),(4,(24,31))),32),((((5,(12,13)),(33,46)),20),15));
 872: 3 -3965.208008 -4471.828834 (0,(((((((((1,39),42),(7,(16,41))),36),((2,((17,19),(23,30))),45)),(((6,(18,28)),((8,35),40)),((9,21),(((10,26),47),29)))),(((3,22),(((14,38),43),(37,44))),((11,34),(25,27)))),(4,(24,31))),32),((((5,(12,13)),(33,46)),20),15));
 873: 1 -4381.412598 -4452.570084 (0,((((((((((1,42),39),(7,(16,41))),36),((2,23),(((17,19),30),45))),((9,(((10,26),47),29)),21)),((3,22),(((11,34),(25,27)),((14,38),((37,44),43))))),(((4,(24,31)),(6,(18,28))),((8,35),40))),32),((5,(33,46)),((12,13),20))),15);
 874: 7 -4365.041992 -4449.937733 (0,((((((((1,39),42),(7,(16,41))),((((2,23),45),((17,19),30)),36)),(((6,(18,28)),((9,21),(((10,26),47),29))),((8,35),40))),(((3,22),(((14,38),43),(37,44))),((11,34),(25,27)))),(4,(24,31))),32),(((((5,12),(33,46)),13),20),15));
 875: 1 -4323.685547 -4446.356935 (0,((((((((((1,39),42),(7,(16,41))),36),(((2,23),45),((17,19),30))),((9,(((10,26),47),29)),21)),(((4,(24,31)),(6,(18,28))),((8,35),40))),(((3,22),(((14,38),43),(37,44))),((11,34),(25,27)))),32),15),(5,(12,(13,(20,(33,46))))));
 876: 5 -4356.500977 -4448.324995 (0,((((((((((1,39),42),(7,(16,41))),36),(2,((((17,19),30),23),45))),((9,21),(((10,26),47),29))),((6,(18,28)),((8,35),40))),(((3,22),(((14,38),43),(37,44))),((11,34),(25,27)))),(4,(24,31))),32),((((5,(12,13)),(33,46)),20),15));
 877: 1 -4486.080566 -4453.892592 (0,((((((((((1,39),42),(7,(16,41))),36),((2,(23,45)),((17,19),30))),(((6,(18,28)),((9,21),(((10,26),47),29))),((8,35),40))),((((3,22),((14,38),43)),(37,44)),((11,34),(25,27)))),(4,(24,31))),32),(((5,12),(13,20)),(33,46))),15);
 878: 1 -4422.860352 -4451.386275 (0,((((((((((1,39),42),(7,(16,41))),36),((2,23),(((17,19),30),45))),(((3,22),(((14,38),(37,44)),43)),((11,34),(25,27)))),(((6,(18,28)),((8,35),40)),((9,21),(((10,26),47),29)))),(4,(24,31))),32),(((5,(12,13)),(33,46)),20)),15);
 879: 4 -4676.103516 -4446.306918 (0,(((((((((1,42),39),(7,(16,41))),36),(((2,23),45),((17,19),30))),((6,(18,28)),((9,21),(((10,26),47),29)))),((3,22),(((11,34),(25,27)),(((14,38),43),(37,44))))),((8,35),40)),(4,(24,31))),((((5,(12,(13,(33,46)))),20),15),32));
 880: 2 -4208.861328 -4451.186258 (0,(((((((((1,42),39),((7,(16,41)),36)),((((2,23),45),30),(17,19))),((9,21),(((10,26),47),29))),((((4,(24,31)),(6,(18,28))),40),(8,35))),(((3,22),(((14,38),(37,44)),43)),((11,34),(25,27)))),32),((((5,13),12),(33,46)),20)),15);
 881: 2 -4461.725586 -4445.078892 (0,((((((((((1,39),42),(7,(16,41))),36),(((2,45),23),((17,19),30))),((3,22),(((11,34),(25,27)),(((14,38),43),(37,44))))),(((6,(18,28)),((9,(((10,26),47),29)),21)),((8,35),40))),(4,(24,31))),32),15),((((5,13),12),(33,46)),20));
 882: 1 -4701.636719 -4448.372269 (0,((((((((((1,39),42),(7,(16,41))),36),(((2,23),45),((17,19),30))),(((8,35),40),((9,21),(((10,26),47),29)))),((3,22),((6,(18,28)),(((11,34),(25,27)),((14,38),((37,44),43)))))),(4,(24,31))),32),15),((5,12),((13,(33,46)),20)));
 883: 8 -4455.845703 -4445.146827 (0,(((((((((((1,39),42),(7,(16,41))),36),(((2,23),45),((17,19),30))),((9,21),((10,26),(29,47)))),((((3,22),(((14,38),43),(37,44))),((11,34),(25,27))),(6,(18,28)))),((8,35),40)),(4,(24,31))),32),15),((5,(12,(13,(33,46)))),20));
 884: 1 -4284.237793 -4451.386275 (0,((((((((((1,39),42),(7,(16,41))),36),((2,23),(((17,19),30),45))),(((3,22),(((14,38),(37,44)),43)),((11,34),(25,27)))),(((6,(18,28)),((8,35),40)),((9,21),(((10,26),47),29)))),(4,(24,31))),32),(((5,(12,13)),(33,46)),20)),15);
 885: 3 -4151.543945 -4446.189675 (0,(((((((((1,42),39),(7,(16,41))),36),(((2,45),23),((17,19),30))),(((6,(18,28)),((9,21),(((10,26),47),29))),((8,35),40))),((3,22),(((11,34),(25,27)),((14,38),((37,44),43))))),(4,(24,31))),32),(((((5,13),12),(33,46)),20),15));
 886: 2 -4408.774414 -4444.300928 (0,((((((((1,39),42),((7,(16,41)),36)),(((2,23),45),((17,19),30))),(((6,(18,28)),((8,35),40)),((9,21),(((10,26),47),29)))),(((3,22),(((14,38),43),(37,44))),((11,34),(25,27)))),(4,(24,31))),32),((((5,(12,13)),(33,46)),20),15));
 887: 2 -4199.422852 -4444.094426 (0,((((((((((1,42),39),(7,(16,41))),36),(((2,23),45),((17,19),30))),(((8,35),40),((9,((10,26),(29,47))),21))),(((3,22),(6,(18,28))),(((11,34),(25,27)),(((14,38),43),(37,44))))),(4,(24,31))),32),15),(((5,(12,13)),(33,46)),20));
 888: 4 -4334.112305 -4447.464136 (0,((((((((((1,39),42),(7,(16,41))),36),(((2,45),23),((17,19),30))),((9,(((10,26),47),29)),21)),(((4,(24,31)),(6,(18,28))),((8,35),40))),((3,22),(((11,34),(25,27)),((14,38),((37,44),43))))),32),15),((5,((13,20),(33,46))),12));
 889: 1 -4169.546875 -4448.184083 (0,((((((((((1,(39,42)),(7,(16,41))),36),(((2,45),23),((17,19),30))),((9,21),(((10,26),47),29))),((((3,22),(6,(18,28))),(((14,38),(37,44)),43)),((11,34),(25,27)))),((8,35),40)),(4,(24,31))),32),((5,(12,(13,(33,46)))),20)),15);
 890: 3 -4646.088867 -4454.911994 (0,((((((((1,39),42),((((2,45),23),((17,19),30)),36)),(7,(16,41))),(((6,(18,28)),((9,21),(((10,26),47),29))),((8,35),40))),(((3,22),(((14,38),43),(37,44))),((11,34),(25,27)))),(4,(24,31))),(((5,(13,(20,(33,46)))),12),15)),32);
 891: 1 -4708.898438 -4448.21556 (0,((((((((((1,39),42),(7,(16,41))),36),(((2,23),45),((17,19),30))),(((8,35),40),((9,21),(((10,26),47),29)))),((3,22),(((6,(18,28)),((11,34),(25,27))),(((14,38),43),(37,44))))),(4,(24,31))),32),15),((5,12),((13,(33,46)),20)));
 892: 1 -4425.767578 -4447.402664 (0,(((((((((1,39),42),(7,(16,41))),36),(((2,23),45),((17,19),30))),((9,21),((10,26),(29,47)))),((3,22),(((11,34),(25,27)),((14,38),((37,44),43))))),(((4,(24,31)),(6,(18,28))),((8,35),40))),32),((((5,(33,46)),(12,13)),20),15));
 893: 2 -4230.807129 -4443.938568 (0,((((((((((1,39),42),(7,(16,41))),36),((((2,23),45),(17,19)),30)),(((6,(18,28)),((9,21),((10,26),(29,47)))),((8,35),40))),((3,22),(((11,34),(25,27)),(((14,38),43),(37,44))))),(4,(24,31))),32),15),(((5,13),(20,(33,46))),12));
 894: 2 -4406.271484 -4447.214691 (0,(((((((((((1,39),42),(7,(16,41))),36),(((2,23),45),((17,19),30))),(9,((((10,26),29),47),21))),(((3,22),(((11,34),(25,27)),((14,38),((37,44),43)))),(6,(18,28)))),((8,35),40)),(4,(24,31))),32),((5,(12,(13,(33,46)))),20)),15);
 895: 3 -4642.994141 -4449.995109 (0,(((((((((1,39),42),(7,(16,41))),36),(((2,45),23),((17,19),30))),(((8,35),40),((9,21),(((10,26),47),29)))),(4,(24,31))),((((3,22),(((14,38),43),(37,44))),((11,34),(25,27))),(6,(18,28)))),32),(((5,(13,(20,(33,46)))),12),15));
 896: 1 -4345.823242 -4453.200787 (0,((((((((1,42),39),((7,(16,41)),36)),((((2,23),45),30),(17,19))),(((((4,(24,31)),(6,(18,28))),40),(8,35)),(((9,21),29),((10,26),47)))),(((3,22),(((14,38),(37,44)),43)),((11,34),(25,27)))),32),((((5,13),12),(33,46)),20)),15);
 897: 2 -4702.564941 -4453.435388 (0,((((((((((1,(39,42)),(7,(16,41))),36),(((2,45),23),((17,19),30))),((9,21),(((10,26),47),29))),(((3,22),(6,(18,28))),(((11,(25,27)),34),(((14,38),(37,44)),43)))),((8,35),40)),(4,(24,31))),32),((5,(12,(13,(33,46)))),20)),15);
 898: 5 -4539.25 -4444.281061 (0,(((((((((1,39),42),(7,(16,41))),36),(((2,23),45),((17,19),30))),((((6,(18,28)),40),(8,35)),((9,21),(((10,26),47),29)))),(((3,22),(((14,38),43),(37,44))),((11,34),(25,27)))),(4,(24,31))),32),((((5,(12,13)),(33,46)),20),15));
 899: 1 -4474.804199 -4445.098389 (0,(((((((((1,39),42),(7,(16,41))),36),(((2,45),23),((17,19),30))),(((3,22),(((11,34),(25,27)),(((14,38),43),(37,44)))),(((6,(18,28)),((8,35),40)),((9,(((10,26),47),29)),21)))),(4,(24,31))),32),15),((((5,13),12),(33,46)),20));
 900: 6 -4553.042969 -4445.435737 (0,(((((((((1,39),42),(7,(16,41))),36),(((2,45),23),((17,19),30))),((((4,(24,31)),(6,(18,28))),((8,35),40)),((9,((10,26),(29,47))),21))),(((3,22),(((14,38),43),(37,44))),((11,34),(25,27)))),32),15),(((5,(12,13)),(33,46)),20));
 901: 5 -4515.603516 -4443.53635 (0,((((((((((1,39),42),(7,(16,41))),36),(((2,23),45),((17,19),30))),(((6,(18,28)),((9,21),(((10,26),47),29))),((8,35),40))),((3,22),(((11,34),(25,27)),(((14,38),43),(37,44))))),(4,(24,31))),32),((5,(13,(20,(33,46)))),12)),15);
 902: 5 -4612.650391 -4447.781715 (0,((((((((((1,42),39),(7,(16,41))),36),((((2,23),45),(17,19)),30)),(((3,22),(((11,34),(25,27)),(((14,38),43),(37,44)))),(6,(18,28)))),(((8,35),40),((9,21),(((10,26),47),29)))),(4,(24,31))),32),(((5,(12,13)),(33,46)),20)),15);
 903: 1 -4123.550293 -4457.096722 (0,(((((((((1,(39,42)),(7,(16,41))),((((2,45),23),((17,19),30)),36)),((9,21),(((10,26),47),29))),(((3,22),(6,(18,28))),(((11,34),(25,27)),(((14,38),(37,44)),43)))),((8,35),40)),(4,(24,31))),32),((5,(12,(13,(33,46)))),20)),15);
 904: 7 -4383.44043 -4448.549434 (0,((((((((((1,42),39),(7,(16,41))),36),(((2,23),45),(17,(19,30)))),(((6,(18,28)),((8,35),40)),((9,21),(((10,26),47),29)))),(((3,22),(((14,38),43),(37,44))),((11,34),(25,27)))),(4,(24,31))),32),15),(((5,(12,13)),(33,46)),20));
 905: 3 -4147.925293 -4445.490588 (0,(((((((((1,39),42),(7,(16,41))),36),(((2,23),45),((17,19),30))),(((8,35),40),((9,21),(((10,26),47),29)))),((((3,22),(((14,38),43),(37,44))),(6,(18,28))),((11,34),(25,27)))),(4,(24,31))),32),(((5,(12,(13,(33,46)))),20),15));
 906: 2 -4642.155762 -4450.254809 (0,((((((((((1,42),39),(7,(16,41))),36),((2,(23,45)),((17,19),30))),((9,(((10,26),47),29)),21)),((6,(18,28)),((8,35),40))),((3,22),((((11,34),27),25),(((14,38),43),(37,44))))),(4,(24,31))),32),(((((5,13),12),(33,46)),20),15));
 907: 1 -4442.648438 -4454.967835 (0,((((((((1,39),42),(7,(16,41))),((((2,23),45),((17,19),30)),36)),((9,21),((10,26),(29,47)))),((3,22),(((11,34),(25,27)),(((14,38),43),(37,44))))),(((4,(24,31)),(6,(18,28))),((8,35),40))),32),((((5,(33,46)),(12,13)),20),15));
 908: 1 -4510.476562 -4452.936376 (0,((((((((1,42),39),((7,(16,41)),36)),(((2,23),45),((17,19),30))),(((3,22),(((11,34),(25,27)),(((14,38),43),(37,44)))),((6,(18,28)),((((9,21),29),47),(10,26))))),((8,35),40)),(4,(24,31))),32),(((5,(12,(13,(33,46)))),20),15));
 909: 14 -4427.0625 -4449.767891 (0,(((((((((1,42),39),(7,(16,41))),36),(((2,23),45),((17,19),30))),(((6,(18,28)),(((9,((10,26),47)),29),21)),((8,35),40))),(((3,22),(((14,38),43),(37,44))),((11,34),(25,27)))),(4,(24,31))),32),((((5,(12,13)),(33,46)),20),15));
 910: 9 -4160.060059 -4443.608385 (0,((((((((((1,39),42),(7,(16,41))),36),((2,(23,45)),((17,19),30))),(((6,(18,28)),((9,21),(((10,26),47),29))),((8,35),40))),((3,22),(((11,34),(25,27)),(((14,38),43),(37,44))))),(4,(24,31))),32),(((5,12),(13,20)),(33,46))),15);
 911: 1 -4341.05127 -4448.362731 (0,(((((((((1,(39,42)),(7,(16,41))),36),((((2,23),45),30),(17,19))),((9,(((10,26),47),29)),21)),(((3,22),(((14,38),(37,44)),43)),((11,34),(25,27)))),(((4,(24,31)),(6,(18,28))),((8,35),40))),32),15),((((5,13),12),(33,46)),20));
 912: 1 -4522.018555 -4445.269782 (0,((((((((((1,42),39),(7,(16,41))),36),(((2,45),23),((17,19),30))),((9,21),(((10,26),47),29))),((3,22),((6,(18,28)),(((11,34),(25,27)),(((14,38),43),(37,44)))))),((8,35),40)),(4,(24,31))),32),((((5,(12,13)),(33,46)),20),15));
 913: 1 -4408.100586 -4446.395615 (0,(((((((((1,39),42),(7,(16,41))),36),(((2,45),23),((17,19),30))),(((((4,(24,31)),(6,(18,28))),40),(8,35)),((9,21),((10,26),(29,47))))),(((3,22),(((14,38),43),(37,44))),((11,34),(25,27)))),32),15),(((5,(12,13)),(33,46)),20));
 914: 6 -4511.980469 -4444.817746 (0,(((((((((1,39),42),(7,(16,41))),36),(((2,23),45),((17,19),30))),(((3,22),(((14,38),43),(37,44))),((11,34),(25,27)))),(((6,(18,28)),((8,35),40)),((9,((10,26),(29,47))),21))),(4,(24,31))),32),((((5,(12,13)),(33,46)),20),15));
 915: 2 -4577.926758 -4446.970918 (0,(((((((((1,39),42),(7,(16,41))),36),(((2,45),23),((17,19),30))),((9,21),(((10,26),47),29))),((((4,(24,31)),(6,(18,28))),40),(8,35))),(((3,22),(((14,38),43),(37,44))),((11,34),(25,27)))),32),((((5,(12,13)),(33,46)),20),15));
 916: 1 -4162.308594 -4449.4455 (0,(((((((((1,39),42),(7,(16,41))),36),(((2,23),((17,19),30)),45)),((9,21),((10,26),(29,47)))),((3,22),(((11,34),(25,27)),(((14,38),43),(37,44))))),(((4,(24,31)),(6,(18,28))),((8,35),40))),32),((((5,(33,46)),(12,13)),20),15));
 917: 13 -4670.003418 -4442.642703 (0,((((((((((1,39),42),(7,(16,41))),36),((((2,23),45),30),(17,19))),(((6,(18,28)),((8,35),40)),(9,((((10,26),47),29),21)))),(((3,22),(((14,38),43),(37,44))),((11,34),(25,27)))),(4,(24,31))),32),15),(((5,(13,20)),12),(33,46)));
 918: 2 -4171.25 -4448.516842 (0,(((((((((1,(39,42)),(7,(16,41))),36),((((2,23),45),30),(17,19))),((9,(((10,26),47),29)),21)),(((3,22),(((14,38),43),(37,44))),((11,34),(25,27)))),((((4,(24,31)),(6,(18,28))),40),(8,35))),32),15),((((5,13),12),(33,46)),20));
 919: 1 -4230.019531 -4455.067355 (0,(((((((((1,42),39),((7,(16,41)),36)),((((2,23),45),30),(17,19))),(((9,21),29),((10,26),47))),((((4,(24,31)),(6,(18,28))),40),(8,35))),((3,22),(((11,34),(25,27)),(((14,38),(37,44)),43)))),32),((((5,13),12),(33,46)),20)),15);
 920: 1 -4425.249023 -4446.082226 (0,((((((((((1,39),42),(7,(16,41))),36),(((2,45),23),((17,19),30))),((((6,(18,28)),40),(8,35)),(9,((((10,26),29),47),21)))),(((3,22),(((14,38),43),(37,44))),((11,34),(25,27)))),(4,(24,31))),32),((((5,13),12),(33,46)),20)),15);
 921: 2 -4269.666992 -4446.807967 (0,(((((((((1,39),42),(7,(16,41))),36),(((2,45),23),((17,19),30))),((9,21),(((10,26),47),29))),((((4,(24,31)),(6,(18,28))),40),(8,35))),(((3,22),(((14,38),43),(37,44))),((11,34),(25,27)))),32),(((((5,13),12),(33,46)),20),15));
 922: 2 -4725.584473 -4453.445079 (0,(((((((((1,39),42),(7,(16,41))),36),(((2,45),23),((17,19),30))),(((8,35),40),((9,21),(((10,26),47),29)))),(((3,22),(((4,24),31),((6,18),28))),(((11,34),(25,27)),(((14,38),43),(37,44))))),32),15),((5,(13,(20,(33,46)))),12));
 923: 3 -4435.169922 -4448.426623 (0,(((((((((1,39),42),(7,(16,41))),36),(((2,45),23),((17,19),30))),(((6,(18,28)),((9,(((10,26),47),29)),21)),((8,35),40))),((3,22),((11,((25,27),34)),(((14,38),43),(37,44))))),(4,(24,31))),32),((((5,(13,20)),12),(33,46)),15));
 924: 4 -4140.541992 -4454.379919 (0,((((((((1,39),42),(7,(16,41))),36),((2,(23,45)),((17,19),30))),(9,((((10,26),29),47),21))),((((3,22),(((14,38),(37,44)),43)),((11,34),(25,27))),((((4,31),24),((6,28),18)),((8,35),40)))),32),(((5,(13,(20,(33,46)))),12),15));
 925: 1 -4601.759766 -4447.025529 (0,((((((((1,39),42),((7,(16,41)),36)),((((2,45),23),30),(17,19))),(((6,(18,28)),(9,(((10,26),(29,47)),21))),((8,35),40))),(((3,22),(((14,38),(37,44)),43)),((11,34),(25,27)))),(4,(24,31))),32),(((((5,13),12),(33,46)),20),15));
 926: 4 -4496.365234 -4445.30578 (0,(((((((((1,42),39),((7,(16,41)),36)),(((2,23),45),((17,19),30))),(((8,35),40),((9,21),((10,26),(29,47))))),(((3,22),(((11,34),(25,27)),(((14,38),43),(37,44)))),(6,(18,28)))),(4,(24,31))),32),15),(((5,(12,13)),(33,46)),20));
 927: 3 -4212.151367 -4445.626121 (0,((((((((((1,42),39),(7,(16,41))),36),(((2,45),23),((17,19),30))),((9,21),(((10,26),47),29))),((6,(18,28)),((8,35),40))),(((3,22),(((14,38),43),(37,44))),((11,34),(25,27)))),(4,(24,31))),32),(((5,((12,13),(33,46))),20),15));
 928: 1 -4511.33252 -4463.831304 (0,(((((((((1,39),42),(7,(16,41))),36),(((8,35),40),((9,21),((10,26),(29,47))))),(((2,23),45),((17,19),30))),((((3,22),(((14,38),43),(37,44))),((11,34),(25,27))),(6,(18,28)))),(4,(24,31))),32),((((5,(12,13)),(33,46)),20),15));
 929: 4 -4187.375488 -4446.00662 (0,(((((((((1,39),42),36),(7,(16,41))),(((2,23),45),((17,19),30))),(((6,(18,28)),((8,35),40)),((9,((10,26),(29,47))),21))),(((3,22),(((14,38),43),(37,44))),((11,34),(25,27)))),(4,(24,31))),32),((((5,(12,13)),(33,46)),20),15));
 930: 1 -4650.549316 -4447.025529 (0,((((((((1,39),42),((7,(16,41)),36)),((((2,45),23),30),(17,19))),(((6,(18,28)),(9,(((10,26),(29,47)),21))),((8,35),40))),(((3,22),(((14,38),(37,44)),43)),((11,34),(25,27)))),(4,(24,31))),32),(((((5,13),12),(33,46)),20),15));
 931: 4 -4517.9375 -4445.389261 (0,(((((((((1,42),39),((7,(16,41)),36)),(((2,23),45),((17,19),30))),(((8,35),40),((9,21),(((10,26),47),29)))),(((3,22),(((11,34),(25,27)),(((14,38),43),(37,44)))),(6,(18,28)))),(4,(24,31))),32),15),(((5,(12,13)),(33,46)),20));
 932: 4 -4772.734375 -4445.653461 (0,(((((((((1,39),42),(7,(16,41))),36),(((2,23),45),((17,19),30))),(((8,35),40),((9,21),(((10,26),47),29)))),(((3,22),(((11,34),(25,27)),(((14,38),43),(37,44)))),(6,(18,28)))),(4,(24,31))),(((5,(12,(13,(33,46)))),20),15)),32);
 933: 1 -4311.580566 -4446.048145 (0,((((((((((1,42),39),(7,(16,41))),36),(((2,23),45),((17,19),30))),(((8,35),40),((9,21),(((10,26),29),47)))),((((3,22),(((14,38),43),(37,44))),(6,(18,28))),((11,34),(25,27)))),(4,(24,31))),32),15),(((5,(12,13)),(33,46)),20));
 934: 3 -4350.286133 -4444.438207 (0,((((((((((1,39),42),(7,(16,41))),36),(((2,23),45),((17,19),30))),(((6,(18,28)),((8,35),40)),(9,((((10,26),47),29),21)))),(((3,22),(((14,38),(37,44)),43)),((11,34),(25,27)))),(4,(24,31))),32),15),(((5,(12,13)),(33,46)),20));
 935: 2 -4219.888184 -4446.032147 (0,((((((((((1,39),42),(7,(16,41))),36),((2,(23,45)),((17,19),30))),((((6,(18,28)),40),(8,35)),((9,21),(((10,26),47),29)))),((3,22),(((11,34),(25,27)),(((14,38),43),(37,44))))),(4,(24,31))),32),((((5,13),12),(33,46)),20)),15);
 936: 8 -4465.542969 -4446.008491 (0,(((((((((1,39),42),(7,(16,41))),36),(((2,23),45),((17,19),30))),((((4,(24,31)),(6,(18,28))),((8,35),40)),((9,21),(((10,26),47),29)))),((3,22),(((11,34),(25,27)),(((14,38),43),(37,44))))),32),15),((5,13),(12,(20,(33,46)))));
 937: 14 -4086.93457 -4443.904787 (0,((((((((((1,39),42),(7,(16,41))),36),(((2,23),45),((17,19),30))),(((6,(18,28)),((9,21),((10,26),(29,47)))),((8,35),40))),((3,22),(((11,34),(25,27)),(((14,38),43),(37,44))))),(4,(24,31))),32),15),(((5,(12,13)),(33,46)),20));
 938: 5 -4302.466309 -4453.93288 (0,(((((((((1,(39,42)),(7,(16,41))),36),((((2,23),45),30),(17,19))),(((9,29),((10,26),47)),21)),(((3,22),(((14,38),43),(37,44))),((11,34),(25,27)))),(((4,(24,31)),(6,(18,28))),((8,35),40))),32),15),((((5,13),12),(33,46)),20));
 939: 2 -4220.819336 -4446.807967 (0,(((((((((1,39),42),(7,(16,41))),36),(((2,45),23),((17,19),30))),((9,21),(((10,26),47),29))),((((4,(24,31)),(6,(18,28))),40),(8,35))),(((3,22),(((14,38),43),(37,44))),((11,34),(25,27)))),32),(((((5,13),12),(33,46)),20),15));
 940: 1 -4560.404297 -4451.262614 (0,((((((((1,42),39),(7,(16,41))),((((2,23),45),((17,19),30)),36)),(((8,35),40),((9,21),(((10,26),47),29)))),((((3,22),(((14,38),43),(37,44))),((11,34),(25,27))),(6,(18,28)))),(4,(24,31))),32),((5,(12,(13,(20,(33,46))))),15));
 941: 3 -4239.411621 -4444.266436 (0,(((((((((1,42),39),(7,(16,41))),36),(((2,23),45),((17,19),30))),((3,22),(((11,34),(25,27)),(((14,38),43),(37,44))))),(((6,(18,28)),((8,35),40)),((9,21),(((10,26),47),29)))),(4,(24,31))),32),(((((5,13),12),(33,46)),20),15));
 942: 1 -4719.80127 -4445.363791 (0,(((((((((1,39),42),(7,(16,41))),36),(((2,23),45),((17,19),30))),(((8,35),40),((9,21),(((10,26),47),29)))),(((3,22),(((14,38),43),(37,44))),((6,(18,28)),((11,34),(25,27))))),(4,(24,31))),32),(((5,(12,(13,(33,46)))),20),15));
 943: 3 -4471.310547 -4444.868215 (0,(((((((((((1,42),39),(7,(16,41))),36),((((2,45),23),30),(17,19))),(9,((((10,26),47),29),21))),((8,35),40)),((((3,22),(((14,38),43),(37,44))),((11,34),(25,27))),(6,(18,28)))),(4,(24,31))),32),(5,(12,(13,(20,(33,46)))))),15);
 944: 1 -4535.633789 -4450.348112 (0,(((((((((1,39),42),(7,(16,41))),(((2,(23,45)),((17,19),30)),36)),(((6,(18,28)),((8,35),40)),((9,21),(((10,26),47),29)))),(((3,22),(((14,38),43),(37,44))),((11,34),(25,27)))),(4,(24,31))),32),15),(((5,(12,13)),(33,46)),20));
 945: 3 -4511.446289 -4446.792603 (0,((((((((((1,42),39),(7,(16,41))),36),(((2,45),23),((17,19),30))),((((6,(18,28)),(8,35)),40),((9,(((10,26),47),29)),21))),(((3,22),(((14,38),43),(37,44))),((11,34),(25,27)))),((4,31),24)),32),((((5,12),(33,46)),13),20)),15);
 946: 1 -4333.140625 -4445.269782 (0,((((((((((1,42),39),(7,(16,41))),36),(((2,45),23),((17,19),30))),((9,21),(((10,26),47),29))),((3,22),((6,(18,28)),(((11,34),(25,27)),(((14,38),43),(37,44)))))),((8,35),40)),(4,(24,31))),32),((((5,(12,13)),(33,46)),20),15));
 947: 2 -4325.763672 -4446.913665 (0,(((((((((((1,39),42),(7,(16,41))),36),(((2,23),45),((17,19),30))),((6,(18,28)),((9,21),(((10,26),29),47)))),((3,22),(((11,34),(25,27)),(((14,38),43),(37,44))))),((8,35),40)),(4,(24,31))),32),15),(((5,(12,13)),(33,46)),20));
 948: 1 -4649.338867 -4446.888763 (0,(((((((((1,39),42),(7,(16,41))),36),(((2,45),23),((17,19),30))),((9,21),(((10,26),47),29))),(((4,(24,31)),(6,(18,28))),((8,35),40))),(((3,22),(((14,38),(37,44)),43)),((11,34),(25,27)))),32),(((((5,13),12),(33,46)),20),15));
 949: 1 -4535.931641 -4445.052989 (0,(((((((((((1,39),42),(7,(16,41))),36),(((2,23),45),((17,19),30))),(9,((((10,26),29),47),21))),((3,22),((6,(18,28)),(((11,34),(25,27)),(((14,38),43),(37,44)))))),((8,35),40)),(4,(24,31))),32),((5,(12,(13,(33,46)))),20)),15);
 950: 1 -4389.511719 -4452.837863 (0,(((((((((1,39),42),((((2,23),45),((17,19),30)),36)),(7,(16,41))),(((6,(18,28)),((9,21),(((10,26),47),29))),((8,35),40))),(((3,22),(((14,38),43),(37,44))),((11,34),(25,27)))),(4,(24,31))),32),15),((((5,13),12),(33,46)),20));
 951: 3 -4628.085449 -4446.81111 (0,(((((((((1,42),39),(7,(16,41))),36),(((2,23),45),((17,19),30))),(9,((((10,26),47),29),21))),((((4,(24,31)),(6,(18,28))),40),(8,35))),(((3,22),(((14,38),43),(37,44))),((11,34),(25,27)))),32),((((5,(12,13)),(33,46)),20),15));
 952: 1 -4483.310547 -4455.519131 (0,((((((((1,(39,42)),(7,(16,41))),36),((2,(((17,19),30),23)),45)),(((6,(18,28)),((8,35),40)),((9,(((10,26),47),29)),21))),(((3,22),(((14,38),(37,44)),43)),((11,34),(25,27)))),32),(4,(24,31))),(((5,(33,46)),((12,13),20)),15));
 953: 1 -4592.333008 -4451.186258 (0,(((((((((1,42),39),((7,(16,41)),36)),((((2,23),45),30),(17,19))),((9,21),(((10,26),47),29))),((((4,(24,31)),(6,(18,28))),40),(8,35))),(((3,22),(((14,38),(37,44)),43)),((11,34),(25,27)))),32),((((5,13),12),(33,46)),20)),15);
 954: 2 -4415.236328 -4445.642818 (0,(((((((((1,39),42),(7,(16,41))),36),(((2,45),23),((17,19),30))),(((8,35),40),((9,21),(((10,26),47),29)))),((((3,22),(((14,38),43),(37,44))),(6,(18,28))),((11,34),(25,27)))),(4,(24,31))),32),(((5,(13,(20,(33,46)))),12),15));
 955: 1 -4288.865234 -4458.447472 (0,(((((((((((1,42),39),(7,(16,41))),36),(((2,23),45),((17,19),30))),((9,(((10,26),47),29)),21)),(((11,34),(25,27)),((14,38),((37,44),43)))),(3,22)),(((4,(24,31)),(6,(18,28))),((8,35),40))),32),((5,(33,46)),((12,13),20))),15);
 956: 1 -4303.641602 -4445.407773 (0,(((((((((1,39),42),(7,(16,41))),36),(((2,23),45),((17,19),30))),((((6,(18,28)),40),(8,35)),((9,21),(((10,26),47),29)))),((3,22),(((11,34),(25,27)),(((14,38),43),(37,44))))),(4,(24,31))),32),((((5,(12,13)),(33,46)),20),15));
 957: 2 -4394.98291 -4450.819677 (0,((((((((((1,42),39),(7,(16,41))),36),((((2,23),45),30),(17,19))),(((9,21),29),((10,26),47))),((((4,(24,31)),(6,(18,28))),40),(8,35))),(((3,22),(((14,38),(37,44)),43)),((11,34),(25,27)))),32),((((5,13),12),(33,46)),20)),15);
 958: 3 -4371.259766 -4446.906243 (0,(((((((((1,39),42),(7,(16,41))),36),(((2,23),45),((17,19),30))),((9,21),((10,26),(29,47)))),((3,22),(((11,34),(25,27)),(((14,38),43),(37,44))))),(((4,(24,31)),((8,35),40)),(6,(18,28)))),32),((((5,(12,13)),(33,46)),20),15));
 959: 1 -3946.983398 -4448.73804 (0,(((((((((1,(39,42)),(7,(16,41))),36),(((2,23),((17,19),30)),45)),((6,(18,28)),((9,21),((10,26),(29,47))))),((8,35),40)),(((3,22),(((14,38),43),(37,44))),((11,34),(25,27)))),(4,(24,31))),32),((((5,(12,13)),(33,46)),20),15));
 960: 6 -4463.708496 -4449.508666 (0,((((((((((1,39),42),(7,(16,41))),36),(((2,45),23),((17,19),30))),(((3,22),(((11,34),(25,27)),(((14,38),43),(37,44)))),((6,(18,28)),(((9,21),29),((10,26),47))))),((8,35),40)),(4,(24,31))),32),15),((5,(12,(13,(33,46)))),20));
 961: 1 -4288.243164 -4446.903936 (0,((((((((((1,42),39),(7,(16,41))),36),(((2,23),45),((17,19),30))),(((8,35),40),((9,((10,26),(29,47))),21))),(((3,22),(((11,34),(25,27)),((14,38),((37,44),43)))),(6,(18,28)))),(4,(24,31))),32),15),(((5,(12,13)),(33,46)),20));
 962: 2 -4373.113281 -4446.178432 (0,(((((((((1,39),42),(7,(16,41))),36),(((2,23),45),((17,19),30))),(((3,22),(((11,34),(25,27)),(((14,38),43),(37,44)))),(((6,(18,28)),((8,35),40)),((9,((10,(26,47)),29)),21)))),(4,(24,31))),32),15),((((5,13),(33,46)),12),20));
 963: 3 -4427.14502 -4449.164993 (0,(((((((((1,(39,42)),(7,(16,41))),36),((((2,23),45),30),(17,19))),((9,(((10,26),47),29)),21)),(((3,22),((14,38),((37,44),43))),((11,34),(25,27)))),(((4,(24,31)),(6,(18,28))),((8,35),40))),32),15),((((5,13),12),(33,46)),20));
 964: 5 -4272.138672 -4453.009053 (0,((((((((1,39),42),((((2,45),23),((17,19),30)),36)),(7,(16,41))),(((6,(18,28)),((9,21),(((10,47),26),29))),((8,35),40))),(((3,22),(((14,38),43),(37,44))),((11,34),(25,27)))),(4,(24,31))),32),(((5,(13,(20,(33,46)))),12),15));
 965: 2 -4331.325195 -4445.271474 (0,((((((((((1,42),39),(7,(16,41))),36),(((2,23),45),((17,19),30))),(((6,(18,28)),((8,35),40)),((9,21),(((10,26),47),29)))),((3,22),(((11,34),(25,27)),(((14,38),(37,44)),43)))),(4,(24,31))),32),(((5,(12,13)),(33,46)),20)),15);
 966: 7 -4848.135254 -4443.624432 (0,(((((((((1,39),42),(7,(16,41))),36),((((2,23),45),30),(17,19))),(((6,(18,28)),((8,35),40)),((9,21),((10,26),(29,47))))),(((3,22),(((14,38),43),(37,44))),((11,34),(25,27)))),(4,(24,31))),32),(((5,((12,13),(33,46))),20),15));
 967: 1 -4299.856445 -4453.727199 (0,((((((((((1,42),39),(7,(16,41))),36),(((2,45),23),((17,19),30))),(((6,(18,28)),((9,21),(((10,26),47),29))),((8,35),40))),(((11,34),(25,27)),(((14,38),43),(37,44)))),(3,22)),(4,(24,31))),32),(((((5,13),12),(33,46)),20),15));
 968: 1 -4544.647949 -4446.966722 (0,(((((((((1,(39,42)),(7,(16,41))),36),(((2,45),23),((17,19),30))),(((6,(18,28)),((8,35),40)),((9,21),((10,26),(29,47))))),(((3,22),(((14,38),(37,44)),43)),((11,34),(25,27)))),(4,(24,31))),32),15),(((5,13),(12,(33,46))),20));
 969: 2 -4193.502441 -4445.025024 (0,((((((((((1,42),39),(7,(16,41))),36),((2,(23,45)),((17,19),30))),((9,(((10,26),47),29)),21)),((3,22),(((11,34),(25,27)),(((14,38),43),(37,44))))),(((4,(24,31)),(6,(18,28))),((8,35),40))),32),15),(((5,(12,13)),(33,46)),20));
 970: 5 -4756.269531 -4448.222507 (0,((((((((((1,42),39),(7,(16,41))),36),(((2,23),45),((17,19),30))),((9,21),(((10,26),47),29))),((((4,(24,31)),(6,(18,28))),40),(8,35))),((3,22),(((11,34),(25,27)),(((14,38),43),(37,44))))),32),(5,(((12,13),(33,46)),20))),15);
 971: 1 -4363.611328 -4446.395615 (0,(((((((((1,39),42),(7,(16,41))),36),(((2,45),23),((17,19),30))),(((((4,(24,31)),(6,(18,28))),40),(8,35)),((9,21),((10,26),(29,47))))),(((3,22),(((14,38),43),(37,44))),((11,34),(25,27)))),32),15),(((5,(12,13)),(33,46)),20));
 972: 1 -4213.158691 -4449.082299 (0,((((((((1,42),39),(7,(16,41))),36),(((2,23),45),((17,19),30))),(((8,35),40),((9,(((10,26),47),29)),21))),((((3,22),(((14,38),43),(37,44))),((11,34),(25,27))),((4,(24,31)),(6,(18,28))))),32),((5,(12,(13,(20,(33,46))))),15));
 973: 2 -4513.919434 -4445.177177 (0,((((((((((1,39),42),(7,(16,41))),36),((((2,23),45),30),(17,19))),((9,21),(((10,26),47),29))),(((3,22),(((14,38),43),(37,44))),((11,34),(25,27)))),((6,(18,28)),((8,35),40))),(4,(24,31))),32),((((5,(13,20)),12),(33,46)),15));
 974: 2 -4442.53125 -4445.563229 (0,((((((((((1,39),42),(7,(16,41))),36),(((2,23),45),((17,19),30))),(((6,(18,28)),((8,35),40)),((9,21),(((10,26),47),29)))),((3,22),(((11,34),(25,27)),(((14,38),43),(37,44))))),(4,(24,31))),32),15),((((5,13),12),(33,46)),20));
 975: 5 -4252.392578 -4450.407062 (0,(((((((((1,42),39),(7,(16,41))),36),(((2,23),45),((17,19),30))),(((3,22),(((11,34),(25,27)),(((14,38),43),(37,44)))),((6,(18,28)),((((9,21),29),47),(10,26))))),((8,35),40)),(4,(24,31))),32),(((5,20),(12,(13,(33,46)))),15));
 976: 1 -4533.588867 -4447.025529 (0,((((((((1,39),42),((7,(16,41)),36)),((((2,45),23),30),(17,19))),(((6,(18,28)),(9,(((10,26),(29,47)),21))),((8,35),40))),(((3,22),(((14,38),(37,44)),43)),((11,34),(25,27)))),(4,(24,31))),32),(((((5,13),12),(33,46)),20),15));
 977: 1 -4063.557129 -4445.078892 (0,((((((((((1,39),42),(7,(16,41))),36),(((2,45),23),((17,19),30))),((3,22),(((11,34),(25,27)),(((14,38),43),(37,44))))),(((6,(18,28)),((9,(((10,26),47),29)),21)),((8,35),40))),(4,(24,31))),32),15),((((5,13),12),(33,46)),20));
 978: 2 -4102.166992 -4456.425353 (0,(((((((((1,42),39),(7,(16,41))),36),(((2,23),45),((17,30),19))),(((8,35),40),((9,21),(((10,26),47),29)))),((((3,22),(((14,38),43),(37,44))),((11,34),(25,27))),(6,(18,28)))),(4,(24,31))),32),((5,(12,(13,(20,(33,46))))),15));
 979: 1 -4496.681152 -4445.294595 (0,(((((((((1,(39,42)),(7,(16,41))),36),(((2,23),45),((17,19),30))),((6,(18,28)),((9,21),((10,26),(29,47))))),(((3,22),(((14,38),43),(37,44))),((11,34),(25,27)))),((8,35),40)),(4,(24,31))),32),((((5,(12,13)),(33,46)),20),15));
 980: 5 -4474.273926 -4444.561645 (0,(((((((((1,42),39),((7,(16,41)),36)),(((2,23),45),((17,19),30))),(((6,(18,28)),((8,35),40)),((9,21),((10,26),(29,47))))),(((3,22),(((14,38),43),(37,44))),((11,34),(25,27)))),(4,(24,31))),32),15),((((5,13),12),(33,46)),20));
 981: 7 -4485.59668 -4444.059324 (0,((((((((((1,39),42),(7,(16,41))),36),(((2,23),45),((17,19),30))),(((6,(18,28)),((8,35),40)),((9,21),(((10,26),47),29)))),(((3,22),(((14,38),43),(37,44))),((11,34),(25,27)))),(4,(24,31))),15),32),((((5,13),12),(33,46)),20));
 982: 1 -4227.049805 -4455.502702 (0,(((((((1,39),42),((7,(16,41)),36)),((2,(23,45)),((17,19),30))),((9,21),(((10,47),26),29))),((((3,22),(((14,38),43),(37,44))),((11,34),(25,27))),((((4,24),31),((6,18),28)),((8,35),40)))),32),(((((5,(33,46)),13),20),12),15));
 983: 1 -4646.941406 -4448.921184 (0,(((((((((((1,42),39),(7,(16,41))),36),((((2,45),23),30),(17,19))),(9,((((10,26),47),29),21))),((8,35),40)),((3,22),(((11,34),(25,27)),(((14,38),43),(37,44))))),((4,(24,31)),(6,(18,28)))),(5,(12,(13,(20,(33,46)))))),32),15);
 984: 2 -4254.556152 -4448.693944 (0,(((((((((1,39),42),(7,(16,41))),36),(((2,45),23),((17,19),30))),((9,21),(((10,26),47),29))),((((4,(24,31)),(6,(18,28))),(8,35)),40)),(((3,22),(((14,38),43),(37,44))),((11,34),(25,27)))),32),(((((5,13),12),(33,46)),20),15));
 985: 4 -4194.906738 -4446.913665 (0,(((((((((((1,39),42),(7,(16,41))),36),(((2,23),45),((17,19),30))),((6,(18,28)),((9,21),(((10,26),29),47)))),((3,22),(((11,34),(25,27)),(((14,38),43),(37,44))))),((8,35),40)),(4,(24,31))),32),15),(((5,(12,13)),(33,46)),20));
 986: 2 -4453.900391 -4446.806968 (0,(((((((((1,42),39),((7,(16,41)),36)),(((2,23),45),((17,19),30))),((9,21),(((10,26),47),29))),(((3,22),(((11,34),(25,27)),(((14,38),43),(37,44)))),(6,(18,28)))),((8,35),40)),(4,(24,31))),32),((((5,(12,13)),(33,46)),20),15));
 987: 12 -4715.561035 -4445.958231 (0,(((((((((1,39),42),(7,(16,41))),36),(((2,23),45),((17,19),30))),((((4,(24,31)),(6,(18,28))),((8,35),40)),((9,21),(((10,26),47),29)))),((3,22),(((11,34),(25,27)),(((14,38),43),(37,44))))),32),15),(((5,(12,13)),(33,46)),20));
 988: 1 -4443.421875 -4445.256275 (0,(((((((((1,42),39),(7,(16,41))),36),(((2,23),45),((17,19),30))),((((6,(18,28)),40),(8,35)),(9,((((10,26),47),29),21)))),((3,22),(((11,34),(25,27)),(((14,38),43),(37,44))))),(4,(24,31))),32),((((5,(20,(33,46))),13),12),15));
 989: 1 -4153.02832 -4453.396467 (0,((((((((((1,42),39),(7,(16,41))),36),(((2,23),45),((17,19),30))),(4,(24,31))),(((8,35),40),((9,21),(((10,26),47),29)))),((3,22),(((6,(18,28)),((11,34),(25,27))),(((14,38),43),(37,44))))),32),((((5,13),12),(33,46)),20)),15);
 990: 7 -4542.672852 -4445.875259 (0,(((((((((1,39),42),(7,(16,41))),36),(((2,23),45),((17,19),30))),(((6,(18,28)),(((9,21),29),((10,26),47))),((8,35),40))),(((3,22),(((14,38),43),(37,44))),((11,34),(25,27)))),(4,(24,31))),32),(((5,(12,(13,20))),(33,46)),15));
 991: 1 -4360.769043 -4444.082481 (0,(((((((((1,42),39),(7,(16,41))),36),((((2,45),23),(17,19)),30)),(((6,(18,28)),((9,21),(((10,26),47),29))),((8,35),40))),((3,22),(((11,34),(25,27)),(((14,38),43),(37,44))))),(4,(24,31))),32),(((((5,13),12),(33,46)),20),15));
 992: 1 -4313.154297 -4448.362731 (0,(((((((((1,(39,42)),(7,(16,41))),36),((((2,23),45),30),(17,19))),((9,(((10,26),47),29)),21)),(((3,22),(((14,38),(37,44)),43)),((11,34),(25,27)))),(((4,(24,31)),(6,(18,28))),((8,35),40))),32),15),((((5,13),12),(33,46)),20));
 993: 1 -4579.675293 -4445.490588 (0,(((((((((1,39),42),(7,(16,41))),36),(((2,23),45),((17,19),30))),(((8,35),40),((9,21),(((10,26),47),29)))),((((3,22),(((14,38),43),(37,44))),(6,(18,28))),((11,34),(25,27)))),(4,(24,31))),32),(((5,(12,(13,(33,46)))),20),15));
 994: 2 -4132.20459 -4444.858806 (0,(((((((((1,42),39),(7,(16,41))),36),((((2,45),23),30),(17,19))),(((8,35),40),(9,((((10,26),47),29),21)))),((3,22),((6,(18,28)),(((11,34),(25,27)),(((14,38),43),(37,44)))))),(4,(24,31))),32),((5,(12,(13,(20,(33,46))))),15));
 995: 5 -4546.443359 -4447.504473 (0,(((((((((1,39),42),(7,(16,41))),36),(((2,45),23),((17,19),30))),(((6,(18,28)),((8,35),40)),((9,21),(((10,26),47),29)))),(((3,22),(((14,38),43),(37,44))),((11,34),(25,27)))),(4,(24,31))),32),(((((5,(13,20)),12),46),33),15));
 996: 1 -4356.996094 -4446.303256 (0,((((((((((1,42),39),(7,(16,41))),36),(((2,(23,45)),30),(17,19))),((9,21),(((10,26),47),29))),((3,22),(((11,34),(25,27)),(((14,38),43),(37,44))))),(((4,(24,31)),(6,(18,28))),((8,35),40))),32),(((5,(12,13)),(33,46)),20)),15);
 997: 5 -4355.025391 -4452.407296 (0,(((((((((1,42),39),(7,(16,41))),36),(((2,23),45),((17,19),30))),((6,(18,28)),((9,21),(((10,26),47),29)))),((3,22),(((11,34),(25,27)),(((14,38),43),(37,44))))),((8,35),40)),((4,(24,31)),32)),(((5,(12,(13,(33,46)))),20),15));
 998: 1 -4317.862305 -4448.257095 (0,(((((((((1,39),42),(7,(16,41))),36),(((2,23),45),((17,19),30))),((9,21),((10,26),(29,47)))),((3,22),(((11,34),(25,27)),(((14,38),43),(37,44))))),((((4,(24,31)),(6,(18,28))),40),(8,35))),32),((((5,(12,13)),(33,46)),20),15));
 999: 1 -4428.661621 -4447.735256 (0,(((((((((1,42),39),((7,(16,41)),36)),(((2,45),23),((17,19),30))),((((6,(18,28)),(8,35)),40),((9,(((10,26),47),29)),21))),(((3,22),(((14,38),43),(37,44))),((11,34),(25,27)))),(4,(24,31))),32),((((5,12),(33,46)),13),20)),15);
 boot_splits_size: 2
 logl_cutoff: -4479.126405
UFBootSplit0:
 000: 1 9 10 26 47
 001: 1 3 14 22 38 43
 002: 1 6 18 22 28
 003: 165 39 42
 004: 998 1 39 42
 005: 2 7 41
 006: 1 5 12 13 20 46
 007: 1 0 4 5 6 11 12 13 14 15 18 20 24 25 27 28 31 32 33 34 37 38 43 44 46
 008: 994 16 41
 009: 1000 7 16 41
 010: 880 1 7 16 39 41 42
 011: 3 1 36 39 42
 012: 944 1 7 16 36 39 41 42
 013: 1 0 4 5 8 9 10 12 13 15 20 21 24 26 29 31 32 33 35 40 46 47
 014: 1 0 5 11 12 13 14 15 20 25 27 32 33 34 37 38 43 44 46
 015: 585 2 23
 016: 1 14 37 44
 017: 960 2 23 45
 018: 1 1 2 3 7 9 10 16 17 19 21 22 23 26 29 30 36 39 41 42 45 47
 019: 132 2 23 30 45
 020: 1 15 20
 021: 1 9 10 26
 022: 985 17 19
 023: 1000 2 17 19 23 30 45
 024: 992 1 2 7 16 17 19 23 30 36 39 41 42 45
 025: 1 11 14 25 27 34 38 43
 026: 2 4 6 9 10 18 21 24 26 28 29 31 47
 027: 3 3 9 10 11 14 21 22 25 26 27 29 34 37 38 43 44 47
 028: 974 10 26
 029: 4 0 4 5 11 12 13 14 15 20 24 25 27 31 32 33 34 37 38 43 44 46
 030: 729 10 26 47
 031: 1 2 9 10 17 19 21 23 26 29 30 45 47
 032: 971 10 26 29 47
 033: 293 9 10 26 29 47
 034: 1 3 6 18 28
 035: 1000 9 10 21 26 29 47
 036: 424 1 2 7 9 10 16 17 19 21 23 26 29 30 36 39 41 42 45 47
 037: 1 1 2 4 7 8 16 17 19 23 24 30 31 35 36 39 40 41 42 45
 038: 2 0 5 11 12 13 15 20 25 27 32 33 34 46
 039: 998 3 22
 040: 1 4 6 11 14 18 24 25 27 28 31 34 37 38 43 44
 041: 1 9 29 47
 042: 981 11 34
 043: 5 9 29
 044: 3 2 19 23 30 45
 045: 988 25 27
 046: 1000 11 25 27 34
 047: 2 2 17 23 45
 048: 2 3 22 37 44
 049: 999 14 38
 050: 1 2 17 19 30 45
 051: 800 14 38 43
 052: 1 5 12 13 20 33
 053: 4 11 27 34
 054: 1000 37 44
 055: 996 14 37 38 43 44
 056: 462 11 14 25 27 34 37 38 43 44
 057: 832 3 11 14 22 25 27 34 37 38 43 44
 058: 118 0 4 5 6 8 12 13 15 18 20 24 28 31 32 33 35 40 46
 059: 4 4 6 8 18 24 28 31 35
 060: 1 2 17 19 23
 061: 1 17 19 23
 062: 979 24 31
 063: 1000 4 24 31
 064: 4 4 8 24 31 35 40
 065: 3 1 7 8 9 10 16 21 26 29 35 36 39 40 41 42 47
 066: 1 1 7 16 39 41
 067: 968 18 28
 068: 1000 6 18 28
 069: 326 4 6 18 24 28 31
 070: 2 1 7 9 10 16 21 26 29 36 39 41 42 47
 071: 10 25 27 34
 072: 1000 8 35
 073: 1 0 5 8 12 13 15 20 32 33 35 46
 074: 844 8 35 40
 075: 306 4 6 8 18 24 28 31 35 40
 076: 989 0 5 12 13 15 20 32 33 46
 077: 1 0 5 8 12 13 15 20 32 33 35 40 46
 078: 962 0 5 12 13 15 20 33 46
 079: 1 1 2 6 7 8 16 17 18 19 23 28 30 35 36 39 40 41 42 45
 080: 405 0 5 12 13 20 33 46
 081: 2 1 2 7 16 17 19 23 30 39 41 42 45
 082: 2 3 4 6 14 18 22 24 28 31 37 38 43 44
 083: 231 5 13
 084: 1 0 3 4 5 6 12 13 15 18 20 22 24 28 31 32 33 46
 085: 314 5 12 13
 086: 3 5 20
 087: 1 7 16 41 42
 088: 989 33 46
 089: 536 5 12 13 33 46
 090: 1 1 2 17 19 23 30 36 39 42 45
 091: 996 5 12 13 20 33 46
 092: 1 5 12 20
 093: 361 2 45
 094: 847 17 19 30
 095: 552 9 21
 096: 6 9 10 21 26 47
 097: 277 3 6 11 14 18 22 25 27 28 34 37 38 43 44
 098: 128 0 4 5 8 12 13 15 20 24 31 32 33 35 40 46
 099: 635 0 4 5 12 13 15 20 24 31 32 33 46
 100: 247 13 33 46
 101: 198 12 13 33 46
 102: 214 0 15
 103: 26 6 18 28 40
 104: 200 6 8 18 28 35 40
 105: 210 29 47
 106: 331 6 8 9 10 18 21 26 28 29 35 40 47
 107: 329 0 3 4 5 11 12 13 14 15 20 22 24 25 27 31 32 33 34 37 38 43 44 46
 108: 507 3 14 22 37 38 43 44
 109: 195 13 20
 110: 166 5 13 20
 111: 196 5 12 13 20
 112: 116 7 16 36 41
 113: 58 3 6 18 22 28
 114: 115 14 37 38 44
 115: 61 10 26 29
 116: 12 4 24
 117: 13 6 28
 118: 26 3 4 6 8 11 14 18 22 24 25 27 28 31 34 35 37 38 40 43 44
 119: 40 5 13 33 46
 120: 140 5 13 20 33 46
 121: 9 15 32
 122: 5 5 12 13 15 20 32 33 46
 123: 589 1 39
 124: 180 6 9 10 18 21 26 28 29 47
 125: 197 20 33 46
 126: 21 2 17 19 23 45
 127: 246 1 42
 128: 54 2 17 19 23 30 36 45
 129: 14 1 2 4 7 16 17 19 23 24 30 31 36 39 41 42 45
 130: 167 8 9 10 21 26 29 35 40 47
 131: 31 0 3 5 6 11 12 13 14 15 18 20 22 25 27 28 32 33 34 37 38 43 44 46
 132: 51 6 11 14 18 25 27 28 34 37 38 43 44
 133: 371 5 12 13 15 20 33 46
 134: 4 7 16
 135: 36 5 12
 136: 85 37 43 44
 137: 26 6 11 18 25 27 28 34
 138: 170 0 3 5 11 12 13 14 15 20 22 25 27 32 33 34 37 38 43 44 46
 139: 214 12 13
 140: 98 4 6 18 24 28 31 40
 141: 155 10 21 26 29 47
 142: 12 12 20 33 46
 143: 3 5 12 20 33 46
 144: 13 0 15 32
 145: 164 1 2 7 8 9 10 16 17 19 21 23 26 29 30 35 36 39 40 41 42 45 47
 146: 5 17 30
 147: 132 13 20 33 46
 148: 55 12 13 20 33 46
 149: 17 2 17 19 23 30
 150: 53 23 45
 151: 9 4 31
 152: 1 4 6 8 11 18 24 25 27 28 31 34 35 40
 153: 44 0 4 5 6 8 9 10 12 13 15 18 20 21 24 26 28 29 31 32 33 35 40 46 47
 154: 19 6 18
 155: 14 9 21 29
 156: 14 17 19 30 45
 157: 9 0 3 4 5 6 8 12 13 15 18 20 22 24 28 31 32 33 35 40 46
 158: 49 5 33 46
 159: 20 12 13 20
 160: 2 20 46
 161: 13 10 47
 162: 9 11 25 27
 163: 7 17 19 23 30
 164: 2 26 29 47
 165: 11 26 47
 166: 32 3 6 14 18 22 28 37 38 43 44
 167: 25 0 4 5 6 12 13 15 18 20 24 28 31 32 33 46
 168: 11 1 2 6 7 9 10 16 17 18 19 21 23 26 28 29 30 36 39 41 42 45 47
 169: 5 0 4 5 12 13 15 20 24 31 33 46
 170: 8 11 25 34
 171: 5 5 20 33 46
 172: 27 6 8 18 28 35
 173: 7 3 6 8 9 10 11 14 18 21 22 25 26 27 28 29 34 35 37 38 40 43 44 47
 174: 3 5 12 13 20 32 33 46
 175: 37 4 6 8 9 10 18 21 24 26 28 29 31 35 40 47
 176: 10 12 33 46
 177: 5 19 30
 178: 7 20 33
 179: 13 0 32
 180: 1 10 21 26 47
 181: 6 4 8 9 10 21 24 26 29 31 35 40 47
 182: 8 1 2 4 6 7 8 16 17 18 19 23 24 28 30 31 35 36 39 40 41 42 45
 183: 3 0 20
 184: 10 3 6 9 10 11 14 18 21 22 25 26 27 28 29 34 37 38 43 44 47
 185: 1 0 3 4 5 12 13 15 20 22 24 31 32 33 46
 186: 7 3 4 6 18 22 24 28 31
 187: 12 3 4 6 11 14 18 22 24 25 27 28 31 34 37 38 43 44
 188: 6 4 24 31 32
 189: 2 0 3 4 5 12 13 14 15 20 22 24 31 32 33 37 38 43 44 46
 190: 5 0 5 12 13 20 32 33 46
 191: 2 1 6 7 8 9 10 16 18 21 26 28 29 35 36 39 40 41 42 47
 nsplits: 192
 ntax: 48
UFBootSplit1:
 000: 1 3 14 22 38 43
 001: 1 5 12 13 15 33 46
 002: 1 0 4 5 6 11 12 13 14 15 18 20 24 25 27 28 31 32 33 34 37 38 43 44 46
 003: 104 39 42
 004: 998 1 39 42
 005: 1 3 4 11 14 22 24 25 27 31 34 37 38 43 44
 006: 1 3 4 14 22 24 31 37 38 43 44
 007: 1 3 4 22 24 31
 008: 994 16 41
 009: 1000 7 16 41
 010: 847 1 7 16 39 41 42
 011: 1 0 5 11 12 13 14 15 20 25 27 32 33 34 37 38 43 44 46
 012: 925 1 7 16 36 39 41 42
 013: 1 9 10 26
 014: 1 14 37 44
 015: 586 2 23
 016: 1 4 6 9 10 18 21 24 26 28 29 31 47
 017: 961 2 23 45
 018: 3 0 20
 019: 137 2 23 30 45
 020: 1 1 2 3 7 16 17 19 22 23 30 36 39 41 42 45
 021: 2 20 33
 022: 987 17 19
 023: 1000 2 17 19 23 30 45
 024: 990 1 2 7 16 17 19 23 30 36 39 41 42 45
 025: 1 7 16 39 41
 026: 2 2 6 9 10 17 18 19 21 23 26 28 29 30 45 47
 027: 2 2 17 19 30 45
 028: 981 10 26
 029: 1 11 14 25 27 34 38 43
 030: 699 10 26 47
 031: 1 9 10 26 47
 032: 950 10 26 29 47
 033: 236 9 10 26 29 47
 034: 1 0 5 11 12 13 15 20 25 27 32 33 34 46
 035: 996 9 10 21 26 29 47
 036: 399 1 2 7 9 10 16 17 19 21 23 26 29 30 36 39 41 42 45 47
 037: 1 4 24 31 40
 038: 2 0 4 5 11 12 13 14 15 20 24 25 27 31 32 33 34 37 38 43 44 46
 039: 999 3 22
 040: 1 2 9 10 17 19 21 23 26 29 30 45 47
 041: 1 3 6 18 28
 042: 983 11 34
 043: 1 1 2 4 7 8 16 17 19 23 24 30 31 35 36 39 40 41 42 45
 044: 2 21 29
 045: 988 25 27
 046: 1000 11 25 27 34
 047: 1 4 6 11 14 18 24 25 27 28 31 34 37 38 43 44
 048: 2 1 7 8 9 10 16 21 26 29 35 36 39 40 41 42 47
 049: 999 14 38
 050: 2 2 19 23 30 45
 051: 786 14 38 43
 052: 1 2 17 23 45
 053: 1 3 22 37 44
 054: 1000 37 44
 055: 997 14 37 38 43 44
 056: 478 11 14 25 27 34 37 38 43 44
 057: 846 3 11 14 22 25 27 34 37 38 43 44
 058: 113 0 4 5 6 8 12 13 15 18 20 24 28 31 32 33 35 40 46
 059: 5 4 6 8 18 24 28 31 35
 060: 1 5 12 13 20 33
 061: 7 9 29
 062: 976 24 31
 063: 1000 4 24 31
 064: 1 4 5 12 13 20 24 31 33 46
 065: 1 0 4 5 12 13 20 24 31 33 46
 066: 1 2 17 19 23
 067: 975 18 28
 068: 1000 6 18 28
 069: 294 4 6 18 24 28 31
 070: 1 17 19 23
 071: 3 7 16
 072: 1000 8 35
 073: 1 1 7 16 39 41
 074: 836 8 35 40
 075: 279 4 6 8 18 24 28 31 35 40
 076: 982 0 5 12 13 15 20 32 33 46
 077: 2 1 7 9 10 16 21 26 29 36 39 41 42 47
 078: 962 0 5 12 13 15 20 33 46
 079: 1 0 5 8 12 13 15 20 32 33 35 46
 080: 393 0 5 12 13 20 33 46
 081: 1 0 5 8 12 13 15 20 32 33 35 40 46
 082: 2 1 2 7 16 17 19 23 30 39 41 42 45
 083: 352 5 13
 084: 4 0 4 5 8 9 10 12 13 15 20 21 24 26 29 31 32 33 35 40 46 47
 085: 609 5 12 13
 086: 3 6 10 18 21 26 28 29 47
 087: 2 3 4 6 14 18 22 24 28 31 37 38 43 44
 088: 997 33 46
 089: 722 5 12 13 33 46
 090: 1 0 3 4 5 6 12 13 15 18 20 22 24 28 31 32 33 46
 091: 993 5 12 13 20 33 46
 092: 1 5 20
 093: 568 1 39
 094: 243 29 47
 095: 237 3 6 11 14 18 22 25 27 28 34 37 38 43 44
 096: 135 0 4 5 8 12 13 15 20 24 31 32 33 35 40 46
 097: 664 0 4 5 12 13 15 20 24 31 32 33 46
 098: 326 12 13
 099: 849 17 19 30
 100: 19 17 19 30 45
 101: 5 17 19 23 30 45
 102: 73 2 17 19 23 30 36 45
 103: 27 6 18 28 40
 104: 250 6 8 18 28 35 40
 105: 121 10 21 26 29 47
 106: 330 6 8 9 10 18 21 26 28 29 35 40 47
 107: 333 0 3 4 5 11 12 13 14 15 20 22 24 25 27 31 32 33 34 37 38 43 44 46
 108: 494 3 14 22 37 38 43 44
 109: 129 7 16 36 41
 110: 347 2 45
 111: 640 9 21
 112: 42 3 6 18 22 28
 113: 133 14 37 38 44
 114: 125 13 33 46
 115: 102 12 13 33 46
 116: 179 0 15
 117: 58 10 26 29
 118: 15 4 24
 119: 14 6 28
 120: 16 3 4 6 8 11 14 18 22 24 25 27 28 31 34 35 37 38 40 43 44
 121: 15 5 13 33 46
 122: 140 5 13 20 33 46
 123: 8 15 32
 124: 6 5 12 13 15 20 32 33 46
 125: 328 1 42
 126: 13 1 2 4 7 16 17 19 23 24 30 31 36 39 41 42 45
 127: 147 8 9 10 21 26 29 35 40 47
 128: 27 0 3 5 6 11 12 13 14 15 18 20 22 25 27 28 32 33 34 37 38 43 44 46
 129: 50 6 11 14 18 25 27 28 34 37 38 43 44
 130: 59 23 45
 131: 3 7 41
 132: 50 13 20
 133: 13 12 13 20
 134: 44 5 12 13 20
 135: 422 5 12 13 15 20 33 46
 136: 81 37 43 44
 137: 31 5 13 20
 138: 23 6 11 18 25 27 28 34
 139: 166 0 3 5 11 12 13 14 15 20 22 25 27 32 33 34 37 38 43 44 46
 140: 114 4 6 18 24 28 31 40
 141: 186 20 33 46
 142: 9 12 20 33 46
 143: 2 5 12 20 33 46
 144: 7 0 15 32
 145: 206 6 9 10 18 21 26 28 29 47
 146: 18 1 2 17 19 23 30 36 39 42 45
 147: 151 13 20 33 46
 148: 4 17 30
 149: 143 1 2 7 8 9 10 16 17 19 21 23 26 29 30 35 36 39 40 41 42 45 47
 150: 37 12 13 20 33 46
 151: 2 6 8 11 18 25 27 28 34 35 40
 152: 10 3 6 8 11 14 18 22 25 27 28 34 35 37 38 40 43 44
 153: 53 1 2 6 7 9 10 16 17 18 19 21 23 26 28 29 30 36 39 41 42 45 47
 154: 3 4 24 31 32
 155: 62 0 4 5 6 8 9 10 12 13 15 18 20 21 24 26 28 29 31 32 33 35 40 46 47
 156: 1 6 10 18 26 28 47
 157: 2 6 10 18 26 28 29 47
 158: 7 0 3 4 5 6 8 12 13 15 18 20 22 24 28 31 32 33 35 40 46
 159: 33 5 33 46
 160: 12 3 6 9 10 11 14 18 21 22 25 26 27 28 29 34 37 38 43 44 47
 161: 6 10 47
 162: 5 0 4 5 11 12 13 15 20 24 25 27 31 32 33 34 46
 163: 7 11 25 27
 164: 12 2 17 19 23 30
 165: 15 0 4 5 12 13 15 20 24 31 33 46
 166: 6 26 29 47
 167: 30 3 6 14 18 22 28 37 38 43 44
 168: 8 11 25 34
 169: 6 1 36 39 42
 170: 1 2 17 19 30
 171: 7 26 47
 172: 9 3 6 8 9 10 11 14 18 21 22 25 26 27 28 29 34 35 37 38 40 43 44 47
 173: 9 4 31
 174: 2 5 12 13 20 32 33 46
 175: 10 25 27 34
 176: 14 2 17 19 23 45
 177: 32 4 6 8 9 10 18 21 24 26 28 29 31 35 40 47
 178: 37 9 21 29
 179: 3 15 20
 180: 19 0 4 5 6 12 13 15 18 20 24 28 31 32 33 46
 181: 6 19 30
 182: 8 4 8 24 31 35 40
 183: 2 9 10 21 26 47
 184: 15 0 32
 185: 2 3 8 11 14 22 25 27 34 35 37 38 40 43 44
 186: 1 10 21 26 47
 187: 15 5 20 33 46
 188: 5 4 8 9 10 21 24 26 29 31 35 40 47
 189: 5 1 2 4 6 7 8 16 17 18 19 23 24 28 30 31 35 36 39 40 41 42 45
 190: 5 12 33 46
 191: 17 6 8 18 28 35
 192: 4 0 5 12 13 20 32 33 46
 193: 11 6 18
 194: 3 0 3 4 5 12 13 15 20 22 24 31 32 33 46
 195: 32 5 12
 196: 6 17 19 23 30
 197: 2 0 3 4 5 8 12 13 15 20 22 24 31 32 33 35 40 46
 198: 6 3 4 6 18 22 24 28 31
 199: 11 3 4 6 11 14 18 22 24 25 27 28 31 34 37 38 43 44
 200: 1 0 3 4 5 12 13 14 15 20 22 24 31 32 33 37 38 43 44 46
 201: 4 1 2 6 7 8 16 17 18 19 23 28 30 35 36 39 40 41 42 45
 202: 2 3 9 10 11 14 21 22 25 26 27 29 34 37 38 43 44 47
 203: 3 1 6 7 8 9 10 16 18 21 26 28 29 35 36 39 40 41 42 47
 204: 4 0 4 5 9 10 12 13 15 20 21 24 26 29 31 32 33 46 47
 205: 4 11 27 34
 nsplits: 206
 ntax: 48
boot_consense_logl: -4444.145072
contree: (0:0.0000000000,((((((((((((1:0.0000020882,39:0.0000020882)55:2.658362438e-06,42:0.0698485758)100:0.1053836833,(7:0.0453756769,(16:0.0000023776,41:0.0062045650)100:0.03397354883)100:0.2378203991)84:0.03668717907,36:0.2212894482)93:0.07406212243,((((((2:0.0000000000,54:0.0000000000):0,51:0.0000000000):0,49:0.0000000000):2.088187117e-06,23:0.0000020882)55:2.088187117e-06,45:0.0052754569)95:0.0132134263,(((17:0.0000000000,55:0.0000000000):2.088187117e-06,19:0.0000020882)99:0.005257863702,30:0.0000020882)83:0.002745610628)100:0.1401602766)99:0.1150623952,(((9:0.0000000000,56:0.0000000000):2.088187117e-06,21:0.0000020882)63:2.088187117e-06,((((((10:0.0000000000,58:0.0000000000):0,57:0.0000000000):0,53:0.0000000000):2.088187117e-06,26:0.0000020882)98:0.008981792085,47:0.0000020882)72:0.002215967144,29:0.0000020882)93:0.005429255967)100:0.3969493113)39:0.05679563436,((6:0.0000020882,(18:0.0000026427,28:0.0000020882)98:0.005290639736)100:0.9664094715,((8:0.0223132964,35:0.0000020882)100:0.48026212,40:0.2618812811)83:0.1098813674)26:0.1804161855)33:0.05209276843,(((3:0.0000020882,22:0.0000020882)100:0.3294717102,(((14:0.0000020882,38:0.0000020882)100:0.07119290113,43:0.0349930987)79:0.04031534853,((37:0.0000000000,52:0.0000000000):2.088187117e-06,44:0.0000020882)100:0.1756165752)99:0.0872569906)50:0.08370008766,((11:0.0000020882,34:0.0000020882)98:0.01804654079,(25:0.0000020882,27:0.0000020882)99:0.02595502352)100:0.1698404315)85:0.17013699)68:0.1966027166,(4:0.0000020882,(24:0.0000020882,31:0.0000020882)98:0.006812408075)100:1.315387322)98:0.1778960262,32:0.0000020882)96:0.005875510819,(((((5:0.0000000000,48:0.0000000000):2.088187117e-06,(12:0.0000020882,13:0.0000026427)39:2.642721517e-06)59:2.642721517e-06,(33:0.0000020882,46:0.0000020882)99:0.005788461157)74:2.098604599e-06,20:0.0357700629)99:0.03033093196,15:0.0000020882)43:2.098604599e-06):2.088187117e-06,50:0.0000000000):0,59:0.0000000000);
contree_rfdist: 2
finished: true
finishedCandidateSet: true
finishedModelFinal: true
finishedModelInit: true
initTree: (0:0.0000010000,((((((((1:0.0000010000,(39:0.0000010000,42:0.0565055762):1e-06):0.08208386277,(7:0.0274368231,(16:0.0000010000,41:0.0044653349):0.03693803159):0.1734439834):0.04175824176,36:0.1432032301):0.06658322904,(((2:0.0000010000,23:0.0000010000):0.0044653349,45:0.0000010000):0.008972845336,((17:0.0000010000,19:0.0000010000):0.0044653349,30:0.0000010000):0.0044653349):0.09268292683):0.1145478375,(9:0.0000010000,((((10:0.0000010000,26:0.0000010000):0.008972845336,29:0.0000010000):1e-06,47:0.0000010000):0.0044653349,21:0.0000010000):1e-06):0.239238653):0.1035019455,((((3:0.0000010000,22:0.0000010000):0.1611491108,(((14:0.0000010000,38:0.0000010000):0.03693803159,43:0.0515413070):0.05154130703,(37:0.0000010000,44:0.0000010000):0.1035019455):0.08735632184):0.08208386277,((11:0.0000010000,34:0.0000010000):0.01811680572,(25:0.0000010000,27:0.0000010000):0.01811680572):0.1315579228):0.08735632184,(((4:0.0000010000,(24:0.0000010000,31:0.0000010000):0.0044653349):0.3881383855,((6:0.0044653349,28:0.0000010000):1e-06,18:0.0000010000):0.2825493171):0.239238653,((8:0.0181168057,35:0.0000010000):0.2825493171,40:0.1672627235):0.1315579228):0.1734439834):0.09806451613):0.2677661169,((5:0.0000010000,(12:0.0000010000,(20:0.0274368231,(33:0.0000010000,46:0.0000010000):0.0044653349):1e-06):1e-06):1e-06,13:0.0000010000):0.01811680572):0.01352313167,32:0.0044653349):1e-06,15:0.0000010000);
iqtree:
 command:  -nt AUTO -s /media/hdd_2tb/GPA_reclassification_clean/A_dataset_creation/5_basic_phylogenetics/2_trimmed_complete_basic_phylogeny/2_OGs_with_domains_phylogeny/1_mafft_MSAs/OG_14_hypothetic_mafftMSA.faa -m WAG+I+G4 -pre /media/hdd_2tb/GPA_reclassification_clean/A_dataset_creation/5_basic_phylogenetics/2_trimmed_complete_basic_phylogeny/2_OGs_with_domains_phylogeny/4_mafft_iqtree_ML_trees/OG_14_hypothetic_mafft_iqtree -redo -bb 1000
 seed: 900381
 start_time: 1707972329
 version: 2.2.5
```
