## Supplementary Data 7 for "Structural and evolutionary analyses support reclassification of glycopeptide antibiotics as xyclopeptides": OG_14_hypothetic_mafft_iqtree.contree

```
(StAc:0.0000000000,((((((((((((StsBA_1:0.0000020882,StsBA_2:0.0000020882)55:0.0000026584,StDu:0.0698485758)100:0.1053836833,(StsY_B:0.0453756769,(StSe_2:0.0000023776,StSe_1:0.0062045650)100:0.0339735488)100:0.2378203991)84:0.0366871791,StAvMA_2:0.2212894482)93:0.0740621224,((((((StX_4:0.0000000000,StX_2:0.0000000000):0.0000000000,StX_3:0.0000000000):0.0000000000,StX_1:0.0000000000):0.0000020882,StFr_4:0.0000020882)55:0.0000020882,StX:0.0052754569)95:0.0132134263,(((StsW0_1:0.0000000000,StsMU:0.0000000000):0.0000020882,StsW0_2:0.0000020882)99:0.0052578637,StsS0:0.0000020882)83:0.0027456106)100:0.1401602766)99:0.1150623952,(((StsK_3:0.0000000000,StsK_1:0.0000000000):0.0000020882,StsPA_1:0.0000020882)63:0.0000020882,((((((StCar_2:0.0000000000,StCar_3:0.0000000000):0.0000000000,StsTu:0.0000000000):0.0000000000,StCar_1:0.0000000000):0.0000020882,StCar_4:0.0000020882)98:0.0089817921,StLaN18:0.0000020882)72:0.0022159671,StsW2_2:0.0000020882)93:0.0054292560)100:0.3969493113)39:0.0567956344,((StAq:0.0000020882,(StsTL_3:0.0000026427,StsTL_1:0.0000020882)98:0.0052906397)100:0.9664094715,((US5:0.0223132964,StDa_1:0.0000020882)100:0.4802621200,StFu:0.2618812811)83:0.1098813674)26:0.1804161855)33:0.0520927684,(((StFo_1:0.0000020882,StFo_2:0.0000020882)100:0.3294717102,(((StsW52_1:0.0000020882,StsW52_2:0.0000020882)100:0.0711929011,StAn_2:0.0349930987)79:0.0403153485,((StAfa_6:0.0000000000,StAfa_2:0.0000000000):0.0000020882,StFr_3:0.0000020882)100:0.1756165752)99:0.0872569906)50:0.0837000877,((StVe_4:0.0000020882,StVe_1:0.0000020882)98:0.0180465408,(StVe_3:0.0000020882,StVe_5:0.0000020882)99:0.0259550235)100:0.1698404315)85:0.1701369900)68:0.1966027166,(NnsA5_2:0.0000020882,(kis:0.0000020882,NnsA5_3:0.0000020882)98:0.0068124081)100:1.3153873215)98:0.1778960262,StsCT:0.0000020882)96:0.0058755108,(((((StsC09_2:0.0000000000,StsW38_1:0.0000000000):0.0000020882,(StsC09_1:0.0000020882,StsW38_2:0.0000026427)39:0.0000026427)59:0.0000026427,(StsCM_2:0.0000020882,StsCM_1:0.0000020882)99:0.0057884612)74:0.0000020986,StsC3:0.0357700629)99:0.0303309320,StsCY:0.0000020882)43:0.0000020986):0.0000020882,StsC8:0.0000000000):0.0000000000,StsC25:0.0000000000);
```
