## Supplementary Data 7 for "Structural and evolutionary analyses support reclassification of glycopeptide antibiotics as xyclopeptides": OG_14_hypothetic_mafft_iqtree.log

```
IQ-TREE multicore version 2.2.5 COVID-edition for Linux 64-bit built Sep 15 2023
Developed by Bui Quang Minh, James Barbetti, Nguyen Lam Tung,
Olga Chernomor, Heiko Schmidt, Dominik Schrempf, Michael Woodhams, Ly Trong Nhan.

Host:    athina-desktop (AVX2, FMA3, 62 GB RAM)
Command: /home/athina/anaconda3/envs/iqtree2/bin/iqtree2 -nt AUTO -s /media/hdd_2tb/GPA_reclassification_clean/A_dataset_creation/5_basic_phylogenetics/2_trimmed_complete_basic_phylogeny/2_OGs_with_domains_phylogeny/1_mafft_MSAs/OG_14_hypothetic_mafftMSA.faa -m WAG+I+G4 -pre /media/hdd_2tb/GPA_reclassification_clean/A_dataset_creation/5_basic_phylogenetics/2_trimmed_complete_basic_phylogeny/2_OGs_with_domains_phylogeny/4_mafft_iqtree_ML_trees/OG_14_hypothetic_mafft_iqtree -redo -bb 1000
Seed:    900381 (Using SPRNG - Scalable Parallel Random Number Generator)
Time:    Thu Feb 15 05:45:29 2024
Kernel:  AVX+FMA - auto-detect threads (32 CPU cores detected)

Reading alignment file /media/hdd_2tb/GPA_reclassification_clean/A_dataset_creation/5_basic_phylogenetics/2_trimmed_complete_basic_phylogeny/2_OGs_with_domains_phylogeny/1_mafft_MSAs/OG_14_hypothetic_mafftMSA.faa ... Fasta format detected
Reading fasta file: done in 0.000607789 secs
Alignment most likely contains protein sequences
Constructing alignment: done in 0.000632336 secs using 529.6% CPU
Alignment has 60 sequences with 225 columns, 214 distinct patterns
174 parsimony-informative, 7 singleton sites, 44 constant sites
          Gap/Ambiguity  Composition  p-value
Analyzing sequences: done in 3.52873e-05 secs using 96.35% CPU
   1  StAc       20.00%    passed     75.83%
   2  StsBA_1    13.33%    passed     92.72%
   3  StX_4      14.22%    passed     99.33%
   4  StFo_1     16.89%    passed     78.59%
   5  NnsA5_2    28.89%    passed     89.17%
   6  StsC09_2   20.00%    passed     91.72%
   7  StAq       16.89%    passed     90.09%
   8  StsY_B     10.22%    passed     85.19%
   9  US5        16.89%    passed     30.79%
  10  StsK_3     16.00%    passed     98.31%
  11  StCar_2    16.00%    passed     97.88%
  12  StVe_4     12.44%    passed     91.95%
  13  StsC09_1   20.00%    passed     91.72%
  14  StsW38_2   15.56%    passed     83.29%
  15  StsW52_1   11.56%    passed     80.10%
  16  StsCY      20.00%    passed     75.83%
  17  StSe_2      9.78%    passed     78.67%
  18  StsW0_1    14.22%    passed     99.40%
  19  StsTL_3    13.33%    passed     83.13%
  20  StsW0_2    14.22%    passed     99.40%
  21  StsC3      19.56%    passed     99.36%
  22  StsPA_1    16.00%    passed     98.31%
  23  StFo_2     16.89%    passed     78.59%
  24  StFr_4     14.22%    passed     99.33%
  25  kis        26.67%    passed     92.65%
  26  StVe_3     12.44%    passed     98.74%
  27  StCar_4    16.00%    passed     97.88%
  28  StsC25     20.00%    passed     75.83%
  29  StsK_1     16.00%    passed     98.31%
  30  StX_2      14.22%    passed     99.33%
  31  StX_3      14.22%    passed     99.33%
  32  StCar_1    16.00%    passed     97.88%
  33  StVe_5     12.44%    passed     98.74%
  34  StsTL_1    16.89%    passed     90.39%
  35  StsW2_2    16.00%    passed     98.31%
  36  StsS0      14.22%    passed     99.62%
  37  NnsA5_3    26.67%    passed     92.65%
  38  StsCT      20.00%    passed     68.84%
  39  StsCM_2    20.00%    passed     90.25%
  40  StX_1      14.22%    passed     99.33%
  41  StVe_1     12.44%    passed     91.95%
  42  StDa_1     18.67%    passed     52.45%
  43  StAvMA_2   15.56%    passed     70.87%
  44  StsC8      20.00%    passed     75.83%
  45  StAfa_6    11.56%    passed     83.59%
  46  StsW52_2   11.56%    passed     80.10%
  47  StCar_3    16.00%    passed     97.88%
  48  StsBA_2    13.33%    passed     92.72%
  49  StFu       17.33%    passed     40.24%
  50  StSe_1     21.33%    passed     87.34%
  51  StsMU      14.22%    passed     99.40%
  52  StDu       15.56%    passed     97.61%
  53  StAn_2     12.00%    passed     90.20%
  54  StFr_3     11.56%    passed     83.59%
  55  StX        14.22%    passed     99.23%
  56  StsTu      16.00%    passed     97.88%
  57  StsCM_1    20.00%    passed     90.25%
  58  StLaN18    52.44%    passed     79.21%
  59  StAfa_2    11.56%    passed     83.59%
  60  StsW38_1   20.00%    passed     91.72%
WARNING: 1 sequences contain more than 50% gaps/ambiguity
****  TOTAL      16.81%  0 sequences failed composition chi2 test (p-value<5%; df=19)
NOTE: StsCY is identical to StAc but kept for subsequent analysis
NOTE: StsBA_2 is identical to StsBA_1 but kept for subsequent analysis
NOTE: StFr_4 is identical to StX_4 but kept for subsequent analysis
NOTE: StFo_2 is identical to StFo_1 but kept for subsequent analysis
NOTE: StsC09_1 is identical to StsC09_2 but kept for subsequent analysis
NOTE: StsPA_1 is identical to StsK_3 but kept for subsequent analysis
NOTE: StCar_4 is identical to StCar_2 but kept for subsequent analysis
NOTE: StVe_1 is identical to StVe_4 but kept for subsequent analysis
NOTE: StsW52_2 is identical to StsW52_1 but kept for subsequent analysis
NOTE: StsW0_2 is identical to StsW0_1 but kept for subsequent analysis
NOTE: NnsA5_3 is identical to kis but kept for subsequent analysis
NOTE: StVe_5 is identical to StVe_3 but kept for subsequent analysis
NOTE: StsCM_1 is identical to StsCM_2 but kept for subsequent analysis
NOTE: StFr_3 is identical to StAfa_6 but kept for subsequent analysis
Checking for duplicate sequences: done in 0.000476531 secs using 1119% CPU
Identifying sites to remove: done in 0.000395498 secs using 798.7% CPU
NOTE: 12 identical sequences (see below) will be ignored for subsequent analysis
NOTE: StsC25 (identical to StAc) is ignored but added at the end
NOTE: StsC8 (identical to StAc) is ignored but added at the end
NOTE: StX_2 (identical to StX_4) is ignored but added at the end
NOTE: StX_3 (identical to StX_4) is ignored but added at the end
NOTE: StX_1 (identical to StX_4) is ignored but added at the end
NOTE: StsW38_1 (identical to StsC09_2) is ignored but added at the end
NOTE: StsK_1 (identical to StsK_3) is ignored but added at the end
NOTE: StCar_1 (identical to StCar_2) is ignored but added at the end
NOTE: StCar_3 (identical to StCar_2) is ignored but added at the end
NOTE: StsTu (identical to StCar_2) is ignored but added at the end
NOTE: StsMU (identical to StsW0_1) is ignored but added at the end
NOTE: StAfa_2 (identical to StAfa_6) is ignored but added at the end
Alignment was printed to /media/hdd_2tb/GPA_reclassification_clean/A_dataset_creation/5_basic_phylogenetics/2_trimmed_complete_basic_phylogeny/2_OGs_with_domains_phylogeny/4_mafft_iqtree_ML_trees/OG_14_hypothetic_mafft_iqtree.uniqueseq.phy

For your convenience alignment with unique sequences printed to /media/hdd_2tb/GPA_reclassification_clean/A_dataset_creation/5_basic_phylogenetics/2_trimmed_complete_basic_phylogeny/2_OGs_with_domains_phylogeny/4_mafft_iqtree_ML_trees/OG_14_hypothetic_mafft_iqtree.uniqueseq.phy

Create initial parsimony tree by phylogenetic likelihood library (PLL)... 0.015 seconds
Generating 1000 samples for ultrafast bootstrap (seed: 900381)...

NOTE: 7 MB RAM (0 GB) is required!
Measuring multi-threading efficiency up to 32 CPU cores
Increase to 10 rounds for branch lengths
96 trees examined
Threads: 1 / Time: 32.171 sec / Speedup: 1.000 / Efficiency: 100% / LogL: -11488
Threads: 2 / Time: 23.747 sec / Speedup: 1.355 / Efficiency: 68% / LogL: -11488
Threads: 3 / Time: 20.181 sec / Speedup: 1.594 / Efficiency: 53% / LogL: -11488
Threads: 4 / Time: 18.766 sec / Speedup: 1.714 / Efficiency: 43% / LogL: -11488
Determining AUTO threadcount: done in 94.8672 secs using 226.1% CPU
BEST NUMBER OF THREADS: 3

Estimate model parameters (epsilon = 0.100)
Thoroughly optimizing +I+G parameters from 10 start values...
Init pinv, alpha: 0.000, 1.000 / Estimate: 0.000, 1.505 / LogL: -4457.939
Init pinv, alpha: 0.022, 1.000 / Estimate: 0.102, 3.173 / LogL: -4447.513
Init pinv, alpha: 0.043, 1.000 / Estimate: 0.102, 3.180 / LogL: -4447.512
Init pinv, alpha: 0.065, 1.000 / Estimate: 0.102, 3.174 / LogL: -4447.513
Init pinv, alpha: 0.087, 1.000 / Estimate: 0.101, 3.165 / LogL: -4447.516
Init pinv, alpha: 0.109, 1.000 / Estimate: 0.103, 3.194 / LogL: -4447.510
Init pinv, alpha: 0.130, 1.000 / Estimate: 0.104, 3.215 / LogL: -4447.510
Init pinv, alpha: 0.152, 1.000 / Estimate: 0.105, 3.229 / LogL: -4447.511
Init pinv, alpha: 0.174, 1.000 / Estimate: 0.105, 3.241 / LogL: -4447.513
Init pinv, alpha: 0.196, 1.000 / Estimate: 0.106, 3.251 / LogL: -4447.515
Optimal pinv,alpha: 0.104, 3.215 / LogL: -4447.510

Parameters optimization took 3.973 sec
Wrote distance file to... 
Computing ML distances based on estimated model parameters...
Calculating distance matrix: done in 0.0480394 secs using 299.9% CPU
Computing ML distances took 0.048170 sec (of wall-clock time) 0.144210 sec (of CPU time)
Setting up auxiliary I and S matrices: done in 0.000244693 secs using 245.6% CPU
Constructing RapidNJ tree: done in 0.0109074 secs using 133% CPU
Computing RapidNJ tree took 0.011255 sec (of wall-clock time) 0.015458 sec (of CPU time)
Log-likelihood of RapidNJ tree: -4454.575
--------------------------------------------------------------------
|             INITIALIZING CANDIDATE TREE SET                      |
--------------------------------------------------------------------
Generating 98 parsimony trees... 0.622 second
Computing log-likelihood of 98 initial trees ... 2.326 seconds
Current best score: -4447.510

Do NNI search on 20 best initial trees
Optimizing NNI: done in 0.297417 secs using 298.9% CPU
Estimate model parameters (epsilon = 0.100)
BETTER TREE FOUND at iteration 1: -4444.423
Optimizing NNI: done in 0.3097 secs using 300.2% CPU
Optimizing NNI: done in 0.343218 secs using 299.5% CPU
Optimizing NNI: done in 0.394418 secs using 297.7% CPU
BETTER TREE FOUND at iteration 4: -4444.422
Optimizing NNI: done in 0.331275 secs using 298% CPU
Optimizing NNI: done in 0.312656 secs using 299.5% CPU
Optimizing NNI: done in 0.352519 secs using 302% CPU
Optimizing NNI: done in 0.326951 secs using 298% CPU
Optimizing NNI: done in 0.361289 secs using 300.4% CPU
Optimizing NNI: done in 0.327576 secs using 299.6% CPU
Iteration 10 / LogL: -4444.482 / Time: 0h:1m:45s
Optimizing NNI: done in 0.349258 secs using 301.6% CPU
Optimizing NNI: done in 0.356482 secs using 299.7% CPU
Optimizing NNI: done in 0.322316 secs using 301% CPU
Optimizing NNI: done in 0.315325 secs using 300.2% CPU
Optimizing NNI: done in 0.362337 secs using 298.7% CPU
Optimizing NNI: done in 0.336103 secs using 296.3% CPU
Optimizing NNI: done in 0.348418 secs using 297.6% CPU
Optimizing NNI: done in 0.379248 secs using 299.8% CPU
Optimizing NNI: done in 0.342469 secs using 300% CPU
Optimizing NNI: done in 0.30423 secs using 299.8% CPU
Iteration 20 / LogL: -4444.425 / Time: 0h:1m:49s
Finish initializing candidate tree set (9)
Current best tree score: -4444.422 / CPU time: 9.975
Number of iterations: 20
--------------------------------------------------------------------
|               OPTIMIZING CANDIDATE TREE SET                      |
--------------------------------------------------------------------
Optimizing NNI: done in 0.553598 secs using 298.7% CPU
Optimizing NNI: done in 0.759879 secs using 299.3% CPU
Optimizing NNI: done in 0.683901 secs using 298.2% CPU
Estimate model parameters (epsilon = 0.100)
BETTER TREE FOUND at iteration 23: -4443.616
Optimizing NNI: done in 0.62793 secs using 298.6% CPU
Optimizing NNI: done in 0.739611 secs using 300.1% CPU
Optimizing NNI: done in 0.924106 secs using 299.1% CPU
Optimizing NNI: done in 0.735731 secs using 297.5% CPU
Optimizing NNI: done in 0.626469 secs using 297.9% CPU
Optimizing NNI: done in 0.67311 secs using 298.4% CPU
Optimizing NNI: done in 0.533259 secs using 301% CPU
Iteration 30 / LogL: -4443.990 / Time: 0h:1m:56s (0h:6m:12s left)
Optimizing NNI: done in 0.651856 secs using 298.8% CPU
Optimizing NNI: done in 0.883691 secs using 298.6% CPU
Optimizing NNI: done in 0.825938 secs using 299.8% CPU
Estimate model parameters (epsilon = 0.100)
BETTER TREE FOUND at iteration 33: -4442.151
Optimizing NNI: done in 0.934871 secs using 298.3% CPU
Optimizing NNI: done in 0.714892 secs using 296.8% CPU
Optimizing NNI: done in 0.47765 secs using 296.5% CPU
Optimizing NNI: done in 0.744087 secs using 297.6% CPU
Optimizing NNI: done in 0.690371 secs using 299.9% CPU
Optimizing NNI: done in 0.576984 secs using 297.6% CPU
Optimizing NNI: done in 0.757515 secs using 300.6% CPU
Iteration 40 / LogL: -4442.152 / Time: 0h:2m:3s (0h:4m:54s left)
Optimizing NNI: done in 0.667416 secs using 298.4% CPU
Optimizing NNI: done in 0.51462 secs using 296.6% CPU
Optimizing NNI: done in 0.727881 secs using 298.2% CPU
Optimizing NNI: done in 0.916838 secs using 297.9% CPU
Optimizing NNI: done in 0.673072 secs using 299% CPU
Optimizing NNI: done in 0.489782 secs using 297.6% CPU
Optimizing NNI: done in 0.559529 secs using 299.6% CPU
Optimizing NNI: done in 0.681937 secs using 298.8% CPU
Optimizing NNI: done in 0.638246 secs using 296.8% CPU
Optimizing NNI: done in 0.711393 secs using 298.5% CPU
Iteration 50 / LogL: -4442.152 / Time: 0h:2m:10s (0h:3m:40s left)
Log-likelihood cutoff on original alignment: -4479.126
Optimizing NNI: done in 0.911617 secs using 299.7% CPU
Optimizing NNI: done in 0.619402 secs using 298.6% CPU
Optimizing NNI: done in 0.647571 secs using 297.7% CPU
Optimizing NNI: done in 0.716179 secs using 297.7% CPU
Optimizing NNI: done in 0.920752 secs using 298.5% CPU
Optimizing NNI: done in 0.747535 secs using 299.6% CPU
Optimizing NNI: done in 0.815145 secs using 298.2% CPU
Optimizing NNI: done in 0.638822 secs using 299.1% CPU
Optimizing NNI: done in 0.563526 secs using 298% CPU
Optimizing NNI: done in 0.736228 secs using 299.4% CPU
Iteration 60 / LogL: -4442.154 / Time: 0h:2m:17s (0h:2m:50s left)
Optimizing NNI: done in 0.532319 secs using 296.9% CPU
Optimizing NNI: done in 0.827756 secs using 298% CPU
Optimizing NNI: done in 0.466648 secs using 296.9% CPU
Optimizing NNI: done in 0.639752 secs using 297.4% CPU
Optimizing NNI: done in 0.675408 secs using 298.8% CPU
Optimizing NNI: done in 0.49553 secs using 296.8% CPU
Optimizing NNI: done in 0.584116 secs using 299% CPU
Optimizing NNI: done in 0.71893 secs using 297.9% CPU
Optimizing NNI: done in 0.743163 secs using 298.1% CPU
Optimizing NNI: done in 0.881385 secs using 298.5% CPU
Iteration 70 / LogL: -4442.157 / Time: 0h:2m:24s (0h:2m:11s left)
Optimizing NNI: done in 0.72895 secs using 297% CPU
Optimizing NNI: done in 0.73528 secs using 297.3% CPU
Optimizing NNI: done in 0.776885 secs using 297.7% CPU
Optimizing NNI: done in 0.776385 secs using 298.1% CPU
Optimizing NNI: done in 0.770602 secs using 297.1% CPU
Optimizing NNI: done in 0.651551 secs using 299% CPU
Optimizing NNI: done in 0.571232 secs using 298.5% CPU
Optimizing NNI: done in 0.641458 secs using 299.2% CPU
Optimizing NNI: done in 0.565003 secs using 298.6% CPU
Optimizing NNI: done in 0.477068 secs using 299.2% CPU
Iteration 80 / LogL: -4442.175 / Time: 0h:2m:31s (0h:1m:41s left)
Optimizing NNI: done in 0.60134 secs using 299.7% CPU
Optimizing NNI: done in 0.506499 secs using 296.2% CPU
Optimizing NNI: done in 0.695379 secs using 299.2% CPU
Optimizing NNI: done in 0.561833 secs using 299.2% CPU
Optimizing NNI: done in 0.630121 secs using 297.6% CPU
Optimizing NNI: done in 0.609964 secs using 298% CPU
Optimizing NNI: done in 0.673922 secs using 298.6% CPU
Optimizing NNI: done in 0.693621 secs using 298.2% CPU
Optimizing NNI: done in 0.581693 secs using 298.6% CPU
Optimizing NNI: done in 0.645955 secs using 298.6% CPU
Iteration 90 / LogL: -4443.049 / Time: 0h:2m:37s (0h:1m:16s left)
Optimizing NNI: done in 1.07202 secs using 299.2% CPU
Optimizing NNI: done in 0.551119 secs using 299.3% CPU
Optimizing NNI: done in 0.624671 secs using 297.6% CPU
Optimizing NNI: done in 0.539611 secs using 299.3% CPU
Optimizing NNI: done in 0.626751 secs using 297.6% CPU
Optimizing NNI: done in 0.571421 secs using 298.6% CPU
Optimizing NNI: done in 0.428251 secs using 298.2% CPU
Optimizing NNI: done in 0.64029 secs using 297.9% CPU
Optimizing NNI: done in 0.53309 secs using 298.3% CPU
Optimizing NNI: done in 0.676227 secs using 298% CPU
Iteration 100 / LogL: -4442.152 / Time: 0h:2m:43s (0h:0m:54s left)
Log-likelihood cutoff on original alignment: -4479.126
NOTE: Bootstrap correlation coefficient of split occurrence frequencies: 0.994
Optimizing NNI: done in 0.550908 secs using 297.6% CPU
Optimizing NNI: done in 0.591585 secs using 299.5% CPU
Optimizing NNI: done in 0.716988 secs using 298.6% CPU
Optimizing NNI: done in 0.880412 secs using 298.8% CPU
Optimizing NNI: done in 0.70962 secs using 298.7% CPU
Optimizing NNI: done in 0.534172 secs using 297.9% CPU
Optimizing NNI: done in 0.770048 secs using 299.1% CPU
Optimizing NNI: done in 0.62643 secs using 297.6% CPU
Optimizing NNI: done in 0.64291 secs using 299.1% CPU
Optimizing NNI: done in 0.705803 secs using 299.3% CPU
Iteration 110 / LogL: -4443.048 / Time: 0h:2m:50s (0h:2m:21s left)
Optimizing NNI: done in 0.590772 secs using 297.6% CPU
Optimizing NNI: done in 0.723133 secs using 299.1% CPU
Optimizing NNI: done in 0.642576 secs using 298.3% CPU
Optimizing NNI: done in 0.672957 secs using 298.4% CPU
Optimizing NNI: done in 0.722068 secs using 297.7% CPU
Optimizing NNI: done in 0.750915 secs using 299.2% CPU
Optimizing NNI: done in 0.557151 secs using 298.8% CPU
Optimizing NNI: done in 0.748142 secs using 299.4% CPU
Optimizing NNI: done in 0.631334 secs using 298.9% CPU
Optimizing NNI: done in 0.652293 secs using 298.1% CPU
Iteration 120 / LogL: -4442.152 / Time: 0h:2m:57s (0h:1m:59s left)
Optimizing NNI: done in 0.595352 secs using 298.8% CPU
Optimizing NNI: done in 0.825054 secs using 299.2% CPU
Optimizing NNI: done in 0.575381 secs using 300% CPU
Optimizing NNI: done in 0.599419 secs using 297.5% CPU
Optimizing NNI: done in 0.624943 secs using 298.2% CPU
Optimizing NNI: done in 0.654409 secs using 298.6% CPU
Optimizing NNI: done in 0.730733 secs using 298.8% CPU
Optimizing NNI: done in 0.63264 secs using 298.5% CPU
Optimizing NNI: done in 0.584249 secs using 299.4% CPU
Optimizing NNI: done in 0.716324 secs using 297.6% CPU
Iteration 130 / LogL: -4442.152 / Time: 0h:3m:4s (0h:1m:39s left)
Optimizing NNI: done in 0.585125 secs using 297.5% CPU
Optimizing NNI: done in 0.590444 secs using 299.6% CPU
UPDATE BEST LOG-LIKELIHOOD: -4442.151
Optimizing NNI: done in 0.541897 secs using 299.6% CPU
Optimizing NNI: done in 0.759039 secs using 299.7% CPU
TREE SEARCH COMPLETED AFTER 134 ITERATIONS / Time: 0h:3m:6s

--------------------------------------------------------------------
|                    FINALIZING TREE SEARCH                        |
--------------------------------------------------------------------
Performs final model parameters optimization
Estimate model parameters (epsilon = 0.010)
1. Initial log-likelihood: -4442.151
Optimal log-likelihood: -4442.150
Proportion of invariable sites: 0.104
Gamma shape alpha: 3.262
Parameters optimization took 1 rounds (0.078 sec)
BEST SCORE FOUND : -4442.150
Creating bootstrap support values...
Split supports printed to NEXUS file /media/hdd_2tb/GPA_reclassification_clean/A_dataset_creation/5_basic_phylogenetics/2_trimmed_complete_basic_phylogeny/2_OGs_with_domains_phylogeny/4_mafft_iqtree_ML_trees/OG_14_hypothetic_mafft_iqtree.splits.nex
Total tree length: 6.595

Total number of iterations: 134
CPU time used for tree search: 259.335 sec (0h:4m:19s)
Wall-clock time used for tree search: 87.701 sec (0h:1m:27s)
Total CPU time used: 486.523 sec (0h:8m:6s)
Total wall-clock time used: 186.908 sec (0h:3m:6s)

Computing bootstrap consensus tree...
Reading input file /media/hdd_2tb/GPA_reclassification_clean/A_dataset_creation/5_basic_phylogenetics/2_trimmed_complete_basic_phylogeny/2_OGs_with_domains_phylogeny/4_mafft_iqtree_ML_trees/OG_14_hypothetic_mafft_iqtree.splits.nex...
48 taxa and 258 splits.
Consensus tree written to /media/hdd_2tb/GPA_reclassification_clean/A_dataset_creation/5_basic_phylogenetics/2_trimmed_complete_basic_phylogeny/2_OGs_with_domains_phylogeny/4_mafft_iqtree_ML_trees/OG_14_hypothetic_mafft_iqtree.contree
Reading input trees file /media/hdd_2tb/GPA_reclassification_clean/A_dataset_creation/5_basic_phylogenetics/2_trimmed_complete_basic_phylogeny/2_OGs_with_domains_phylogeny/4_mafft_iqtree_ML_trees/OG_14_hypothetic_mafft_iqtree.contree
Log-likelihood of consensus tree: -4444.145

Analysis results written to: 
  IQ-TREE report:                /media/hdd_2tb/GPA_reclassification_clean/A_dataset_creation/5_basic_phylogenetics/2_trimmed_complete_basic_phylogeny/2_OGs_with_domains_phylogeny/4_mafft_iqtree_ML_trees/OG_14_hypothetic_mafft_iqtree.iqtree
  Maximum-likelihood tree:       /media/hdd_2tb/GPA_reclassification_clean/A_dataset_creation/5_basic_phylogenetics/2_trimmed_complete_basic_phylogeny/2_OGs_with_domains_phylogeny/4_mafft_iqtree_ML_trees/OG_14_hypothetic_mafft_iqtree.treefile
  Likelihood distances:          /media/hdd_2tb/GPA_reclassification_clean/A_dataset_creation/5_basic_phylogenetics/2_trimmed_complete_basic_phylogeny/2_OGs_with_domains_phylogeny/4_mafft_iqtree_ML_trees/OG_14_hypothetic_mafft_iqtree.mldist

Ultrafast bootstrap approximation results written to:
  Split support values:          /media/hdd_2tb/GPA_reclassification_clean/A_dataset_creation/5_basic_phylogenetics/2_trimmed_complete_basic_phylogeny/2_OGs_with_domains_phylogeny/4_mafft_iqtree_ML_trees/OG_14_hypothetic_mafft_iqtree.splits.nex
  Consensus tree:                /media/hdd_2tb/GPA_reclassification_clean/A_dataset_creation/5_basic_phylogenetics/2_trimmed_complete_basic_phylogeny/2_OGs_with_domains_phylogeny/4_mafft_iqtree_ML_trees/OG_14_hypothetic_mafft_iqtree.contree
  Screen log file:               /media/hdd_2tb/GPA_reclassification_clean/A_dataset_creation/5_basic_phylogenetics/2_trimmed_complete_basic_phylogeny/2_OGs_with_domains_phylogeny/4_mafft_iqtree_ML_trees/OG_14_hypothetic_mafft_iqtree.log

Date and Time: Thu Feb 15 05:48:36 2024
```
