## Supplementary Data 7 for "Structural and evolutionary analyses support reclassification of glycopeptide antibiotics as xyclopeptides": OG_14_hypothetic_mafft_iqtree.mldist

```
48
StAc       0.0000000 0.6788448 0.6504017 0.7670523 1.4133051 0.0291467 1.3698070 0.8114565 0.9508918 0.8157021 0.7976526 0.6735701 0.0291467 0.0291467 0.7569883 0.0000010 0.8506554 0.6440230 1.3861090 0.6440230 0.0596560 0.8157021 0.7670523 0.6504017 1.4184414 0.6657065 0.7976526 0.6657065 1.3698070 0.8157021 0.6440230 1.4184414 0.0056682 0.0350887 0.6735701 0.9641029 0.8783072 0.8313629 0.7569883 0.6788448 0.9655324 0.8753497 0.7344619 0.7584137 0.8313629 0.6532657 0.0350887 0.7160068 
StsBA_1    0.6788448 0.0000000 0.3400155 0.7253059 1.6477887 0.7061685 1.2908790 0.3795497 0.9970678 0.7077445 0.7202660 0.5693723 0.7061685 0.7061685 0.6614966 0.6788448 0.3720207 0.3262851 1.2595428 0.3262851 0.7072454 0.7077445 0.7253059 0.3400155 1.6256873 0.5969700 0.7202660 0.5969700 1.2908790 0.7077445 0.3229586 1.6256873 0.6732040 0.7057171 0.5693723 0.9662305 0.3638271 0.7767668 0.6614966 0.0000010 0.7884545 0.3726728 0.0687160 0.6524563 0.7767668 0.3434722 0.7057171 0.5895769 
StX_4      0.6504017 0.3400155 0.0000000 0.6410314 1.6625582 0.6763219 1.2745197 0.5005989 0.9489585 0.6062478 0.6157376 0.5659555 0.6763219 0.6763219 0.6027388 0.6504017 0.4907337 0.0213386 1.3246736 0.0213386 0.6837425 0.6062478 0.6410314 0.0000010 1.6613969 0.5893531 0.6157376 0.5893531 1.2818910 0.6177787 0.0159691 1.6613969 0.6450516 0.6759116 0.5659555 0.9307448 0.4108458 0.7554450 0.6027388 0.3400155 0.8513073 0.4791305 0.3855453 0.6263136 0.7554450 0.0052845 0.6759116 0.5626073 
StFo_1     0.7670523 0.7253059 0.6410314 0.0000000 1.6660791 0.7861850 1.1631311 0.7745995 1.1817805 0.7911935 0.7925629 0.6095700 0.7861850 0.7861850 0.4670495 0.7670523 0.7797949 0.6509147 1.1748626 0.6509147 0.8343225 0.7911935 0.0000010 0.6410314 1.6911800 0.5922404 0.7925629 0.5922404 1.1631311 0.7925629 0.6509147 1.6911800 0.7607994 0.7988184 0.6095700 1.1627062 0.7553133 0.5164072 0.4670495 0.7253059 0.8746530 0.7871857 0.7317865 0.4442803 0.5164072 0.6410314 0.7988184 0.8240777 
NnsA5_2    1.4133051 1.6477887 1.6625582 1.6660791 0.0000000 1.4474965 1.7455887 1.5360789 1.7607462 1.7896196 1.7535040 1.8130331 1.4474965 1.4474965 1.6342206 1.4133051 1.5488311 1.7047854 1.7455887 1.7047854 1.4742355 1.7896196 1.6660791 1.6625582 0.0065617 1.8707358 1.7535040 1.8707358 1.7455887 1.7896196 1.7047854 0.0065617 1.4009736 1.4474965 1.8130331 1.7619280 1.8364336 1.6552966 1.6342206 1.6477887 1.6521577 1.5856576 1.6989032 1.7021598 1.6552966 1.6673492 1.4474965 1.7564523 
StsC09_2   0.0291467 0.7061685 0.6763219 0.7861850 1.4474965 0.0000000 1.3235746 0.8102663 0.9537759 0.8117275 0.7938689 0.7088013 0.0000010 0.0000010 0.7728497 0.0291467 0.8493714 0.6696187 1.3413464 0.6696187 0.0347490 0.8117275 0.7861850 0.6763219 1.4518050 0.7006026 0.7938689 0.7006026 1.3235746 0.8117275 0.6696187 1.4518050 0.0352162 0.0056343 0.7088013 0.9670135 0.9059967 0.8512169 0.7728497 0.7061685 0.9668909 0.8738767 0.7633170 0.7742925 0.8512169 0.6792353 0.0056343 0.7089482 
StAq       1.3698070 1.2908790 1.2745197 1.1631311 1.7455887 1.3235746 0.0000000 1.3171459 1.5450605 1.1637458 1.1833770 1.1950331 1.3235746 1.3235746 1.3568198 1.3698070 1.2680087 1.2886344 0.0054576 1.2886344 1.4060919 1.1637458 1.1631311 1.2745197 1.7586907 1.1993346 1.1833770 1.1993346 0.0054576 1.1602837 1.2912330 1.7586907 1.3764881 1.3176232 1.1950331 1.4666578 1.3048517 1.4126457 1.3568198 1.2908790 1.2222226 1.1657128 1.3764206 1.2655634 1.4126457 1.2718159 1.3176232 1.1514516 
StsY_B     0.8114565 0.3795497 0.5005989 0.7745995 1.5360789 0.8102663 1.3171459 0.0000000 1.0584839 0.7410185 0.7402259 0.7129604 0.8102663 0.8102663 0.7503657 0.8114565 0.0773477 0.4998173 1.3402207 0.4998173 0.8184521 0.7410185 0.7745995 0.5005989 1.5091308 0.7075360 0.7402259 0.7075360 1.3249498 0.7410185 0.4975313 1.5091308 0.8053272 0.8097180 0.7129604 1.0257653 0.4427855 0.8401966 0.7503657 0.3795497 0.8204733 0.0503440 0.3831267 0.8058797 0.8401966 0.4997291 0.8097180 0.5346759 
US5        0.9508918 0.9970678 0.9489585 1.1817805 1.7607462 0.9537759 1.5450605 1.0584839 0.0000000 1.0522127 1.0363366 0.9496688 0.9537759 0.9785233 1.0947961 0.9508918 1.0784620 0.9374991 1.5110817 0.9374991 0.9640631 1.0522127 1.1817805 0.9489585 1.7817545 0.9669335 1.0363366 0.9669335 1.5450605 1.0522127 0.9374991 1.7817545 0.9437773 0.9676961 0.9496688 0.0221359 1.2206746 1.0198588 1.0947961 0.9970678 0.7723921 1.1011224 1.0546681 1.0736801 1.0198588 0.9468140 0.9676961 0.8467368 
StsK_3     0.8157021 0.7077445 0.6062478 0.7911935 1.7896196 0.8117275 1.1637458 0.7410185 1.0522127 0.0000000 0.0166315 0.8514649 0.8117275 0.8117275 0.8063469 0.8157021 0.7267779 0.6031738 1.1841557 0.6031738 0.8192502 0.0000010 0.7911935 0.6062478 1.8029137 0.8640992 0.0166315 0.8640992 1.1704454 0.0054044 0.6045854 1.8029137 0.8132714 0.8111684 0.8514649 1.0395129 0.7912506 0.9401914 0.8063469 0.7077445 0.8629866 0.7081251 0.7147743 0.7660616 0.9401914 0.6048321 0.8111684 0.0097423 
StCar_2    0.7976526 0.7202660 0.6157376 0.7925629 1.7535040 0.7938689 1.1833770 0.7402259 1.0363366 0.0166315 0.0000000 0.8469276 0.7938689 0.7938689 0.8063365 0.7976526 0.7259997 0.6256148 1.2034442 0.6256148 0.8014134 0.0166315 0.7925629 0.6157376 1.7675639 0.8596092 0.0000010 0.8596092 1.1902725 0.0110618 0.6270698 1.7675639 0.7952269 0.7933289 0.8469276 1.0238823 0.8307207 0.9408153 0.8063365 0.7202660 0.8815451 0.7072801 0.7274359 0.7613749 0.9408153 0.6143047 0.7933289 0.0000010 
StVe_4     0.6735701 0.5693723 0.5659555 0.6095700 1.8130331 0.7088013 1.1950331 0.7129604 0.9496688 0.8514649 0.8469276 0.0000000 0.7088013 0.7088013 0.3986284 0.6735701 0.7041646 0.5631096 1.1822761 0.5631096 0.7157944 0.8514649 0.6095700 0.5659555 1.7552379 0.0431601 0.8469276 0.0431601 1.1950331 0.8488028 0.5631096 1.7552379 0.6679266 0.7205923 0.0000010 0.9330657 0.6812940 0.4743199 0.3986284 0.5693723 0.8318169 0.6645315 0.5355276 0.3896178 0.4743199 0.5673467 0.7205923 0.7975118 
StsC09_1   0.0291467 0.7061685 0.6763219 0.7861850 1.4474965 0.0000010 1.3235746 0.8102663 0.9537759 0.8117275 0.7938689 0.7088013 0.0000000 0.0000010 0.7728497 0.0291467 0.8493714 0.6696187 1.3413464 0.6696187 0.0347490 0.8117275 0.7861850 0.6763219 1.4518050 0.7006026 0.7938689 0.7006026 1.3235746 0.8117275 0.6696187 1.4518050 0.0352162 0.0056343 0.7088013 0.9670135 0.9059967 0.8512169 0.7728497 0.7061685 0.9668909 0.8738767 0.7633170 0.7742925 0.8512169 0.6792353 0.0056343 0.7089482 
StsW38_2   0.0291467 0.7061685 0.6763219 0.7861850 1.4474965 0.0000010 1.3235746 0.8102663 0.9785233 0.8117275 0.7938689 0.7088013 0.0000010 0.0000000 0.7728497 0.0291467 0.8493714 0.6696187 1.3413464 0.6696187 0.0347490 0.8117275 0.7861850 0.6763219 1.4518050 0.7006026 0.7938689 0.7006026 1.3235746 0.8117275 0.6696187 1.4518050 0.0352162 0.0056343 0.7088013 0.9670135 0.9059967 0.8512169 0.7728497 0.7061685 0.9668909 0.8738767 0.7633170 0.7742925 0.8512169 0.6792353 0.0056343 0.7089482 
StsW52_1   0.7569883 0.6614966 0.6027388 0.4670495 1.6342206 0.7728497 1.3568198 0.7503657 1.0947961 0.8063469 0.8063365 0.3986284 0.7728497 0.7728497 0.0000000 0.7569883 0.7576974 0.6082579 1.3547271 0.6082579 0.8005493 0.8063469 0.4670495 0.6027388 1.6542619 0.4117276 0.8063365 0.4117276 1.3568198 0.8037532 0.6082579 1.6542619 0.7508438 0.7709887 0.3986284 1.0754152 0.6194881 0.2519252 0.0000010 0.6614966 0.8753519 0.6843452 0.6334538 0.1056615 0.2519252 0.6055638 0.7709887 0.8372927 
StsCY      0.0000010 0.6788448 0.6504017 0.7670523 1.4133051 0.0291467 1.3698070 0.8114565 0.9508918 0.8157021 0.7976526 0.6735701 0.0291467 0.0291467 0.7569883 0.0000000 0.8506554 0.6440230 1.3861090 0.6440230 0.0596560 0.8157021 0.7670523 0.6504017 1.4184414 0.6657065 0.7976526 0.6657065 1.3698070 0.8157021 0.6440230 1.4184414 0.0056682 0.0350887 0.6735701 0.9641029 0.8783072 0.8313629 0.7569883 0.6788448 0.9655324 0.8753497 0.7344619 0.7584137 0.8313629 0.6532657 0.0350887 0.7160068 
StSe_2     0.8506554 0.3720207 0.4907337 0.7797949 1.5488311 0.8493714 1.2680087 0.0773477 1.0784620 0.7267779 0.7259997 0.7041646 0.8493714 0.8493714 0.7576974 0.8506554 0.0000000 0.4899878 1.2723774 0.4899878 0.8578637 0.7267779 0.7797949 0.4907337 1.5462779 0.7104069 0.7259997 0.7104069 1.2754943 0.7267779 0.4877381 1.5462779 0.8443885 0.8487845 0.7041646 1.0448119 0.4705149 0.8179243 0.7576974 0.3720207 0.7896166 0.0060930 0.4109409 0.7966576 0.8179243 0.4898812 0.8487845 0.5678204 
StsW0_1    0.6440230 0.3262851 0.0213386 0.6509147 1.7047854 0.6696187 1.2886344 0.4998173 0.9374991 0.6031738 0.6256148 0.5631096 0.6696187 0.6696187 0.6082579 0.6440230 0.4899878 0.0000000 1.3385949 0.0000010 0.6769553 0.6031738 0.6509147 0.0213386 1.7025583 0.5863445 0.6256148 0.5863445 1.2960638 0.6146604 0.0052781 1.7025583 0.6387400 0.6692177 0.5631096 0.9195850 0.4208410 0.7587811 0.6082579 0.3262851 0.8508341 0.4783578 0.3712764 0.6229456 0.7587811 0.0216323 0.6692177 0.5639063 
StsTL_3    1.3861090 1.2595428 1.3246736 1.1748626 1.7455887 1.3413464 0.0054576 1.3402207 1.5110817 1.1841557 1.2034442 1.1822761 1.3413464 1.3413464 1.3547271 1.3861090 1.2723774 1.3385949 0.0000000 1.3385949 1.4211026 1.1841557 1.1748626 1.3246736 1.7511818 1.1835066 1.2034442 1.1835066 0.0000010 1.1807963 1.3411851 1.7511818 1.3924880 1.3356451 1.1822761 1.4376062 1.3419028 1.3755853 1.3547271 1.2595428 1.2004513 1.1728495 1.3558850 1.2649892 1.3755853 1.3219255 1.3356451 1.1514516 
StsW0_2    0.6440230 0.3262851 0.0213386 0.6509147 1.7047854 0.6696187 1.2886344 0.4998173 0.9374991 0.6031738 0.6256148 0.5631096 0.6696187 0.6696187 0.6082579 0.6440230 0.4899878 0.0000010 1.3385949 0.0000000 0.6769553 0.6031738 0.6509147 0.0213386 1.7025583 0.5863445 0.6256148 0.5863445 1.2960638 0.6146604 0.0052781 1.7025583 0.6387400 0.6692177 0.5631096 0.9195850 0.4208410 0.7587811 0.6082579 0.3262851 0.8508341 0.4783578 0.3712764 0.6229456 0.7587811 0.0216323 0.6692177 0.5639063 
StsC3      0.0596560 0.7072454 0.6837425 0.8343225 1.4742355 0.0347490 1.4060919 0.8184521 0.9640631 0.8192502 0.8014134 0.7157944 0.0347490 0.0347490 0.8005493 0.0596560 0.8578637 0.6769553 1.4211026 0.6769553 0.0000000 0.8192502 0.8343225 0.6837425 1.4778526 0.7075498 0.8014134 0.7075498 1.4060919 0.8192502 0.6769553 1.4778526 0.0660802 0.0406723 0.7157944 0.9773294 0.9165744 0.8722336 0.8005493 0.7072454 1.0176464 0.8834221 0.7642939 0.8074989 0.8722336 0.6866658 0.0406723 0.7244581 
StsPA_1    0.8157021 0.7077445 0.6062478 0.7911935 1.7896196 0.8117275 1.1637458 0.7410185 1.0522127 0.0000010 0.0166315 0.8514649 0.8117275 0.8117275 0.8063469 0.8157021 0.7267779 0.6031738 1.1841557 0.6031738 0.8192502 0.0000000 0.7911935 0.6062478 1.8029137 0.8640992 0.0166315 0.8640992 1.1704454 0.0054044 0.6045854 1.8029137 0.8132714 0.8111684 0.8514649 1.0395129 0.7912506 0.9401914 0.8063469 0.7077445 0.8629866 0.7081251 0.7147743 0.7660616 0.9401914 0.6048321 0.8111684 0.0097423 
StFo_2     0.7670523 0.7253059 0.6410314 0.0000010 1.6660791 0.7861850 1.1631311 0.7745995 1.1817805 0.7911935 0.7925629 0.6095700 0.7861850 0.7861850 0.4670495 0.7670523 0.7797949 0.6509147 1.1748626 0.6509147 0.8343225 0.7911935 0.0000000 0.6410314 1.6911800 0.5922404 0.7925629 0.5922404 1.1631311 0.7925629 0.6509147 1.6911800 0.7607994 0.7988184 0.6095700 1.1627062 0.7553133 0.5164072 0.4670495 0.7253059 0.8746530 0.7871857 0.7317865 0.4442803 0.5164072 0.6410314 0.7988184 0.8240777 
StFr_4     0.6504017 0.3400155 0.0000010 0.6410314 1.6625582 0.6763219 1.2745197 0.5005989 0.9489585 0.6062478 0.6157376 0.5659555 0.6763219 0.6763219 0.6027388 0.6504017 0.4907337 0.0213386 1.3246736 0.0213386 0.6837425 0.6062478 0.6410314 0.0000000 1.6613969 0.5893531 0.6157376 0.5893531 1.2818910 0.6177787 0.0159691 1.6613969 0.6450516 0.6759116 0.5659555 0.9307448 0.4108458 0.7554450 0.6027388 0.3400155 0.8513073 0.4791305 0.3855453 0.6263136 0.7554450 0.0052845 0.6759116 0.5626073 
kis        1.4184414 1.6256873 1.6613969 1.6911800 0.0065617 1.4518050 1.7586907 1.5091308 1.7817545 1.8029137 1.7675639 1.7552379 1.4518050 1.4518050 1.6542619 1.4184414 1.5462779 1.7025583 1.7511818 1.7025583 1.4778526 1.8029137 1.6911800 1.6613969 0.0000000 1.8020417 1.7675639 1.8020417 1.7586907 1.8029137 1.7025583 0.0000010 1.4064016 1.4518050 1.7552379 1.7827841 1.8782599 1.6551343 1.6542619 1.6256873 1.6649285 1.5856576 1.6578990 1.7214000 1.6551343 1.6660681 1.4518050 1.7564523 
StVe_3     0.6657065 0.5969700 0.5893531 0.5922404 1.8707358 0.7006026 1.1993346 0.7075360 0.9669335 0.8640992 0.8596092 0.0431601 0.7006026 0.7006026 0.4117276 0.6657065 0.7104069 0.5863445 1.1835066 0.5863445 0.7075498 0.8640992 0.5922404 0.5893531 1.8020417 0.0000000 0.8596092 0.0000010 1.1993346 0.8614303 0.5863445 1.8020417 0.6601083 0.7123120 0.0431601 0.9501209 0.6639434 0.5174697 0.4117276 0.5969700 0.8579823 0.6536852 0.5547574 0.3928401 0.5174697 0.5908032 0.7123120 0.8154199 
StCar_4    0.7976526 0.7202660 0.6157376 0.7925629 1.7535040 0.7938689 1.1833770 0.7402259 1.0363366 0.0166315 0.0000010 0.8469276 0.7938689 0.7938689 0.8063365 0.7976526 0.7259997 0.6256148 1.2034442 0.6256148 0.8014134 0.0166315 0.7925629 0.6157376 1.7675639 0.8596092 0.0000000 0.8596092 1.1902725 0.0110618 0.6270698 1.7675639 0.7952269 0.7933289 0.8469276 1.0238823 0.8307207 0.9408153 0.8063365 0.7202660 0.8815451 0.7072801 0.7274359 0.7613749 0.9408153 0.6143047 0.7933289 0.0000010 
StVe_5     0.6657065 0.5969700 0.5893531 0.5922404 1.8707358 0.7006026 1.1993346 0.7075360 0.9669335 0.8640992 0.8596092 0.0431601 0.7006026 0.7006026 0.4117276 0.6657065 0.7104069 0.5863445 1.1835066 0.5863445 0.7075498 0.8640992 0.5922404 0.5893531 1.8020417 0.0000010 0.8596092 0.0000000 1.1993346 0.8614303 0.5863445 1.8020417 0.6601083 0.7123120 0.0431601 0.9501209 0.6639434 0.5174697 0.4117276 0.5969700 0.8579823 0.6536852 0.5547574 0.3928401 0.5174697 0.5908032 0.7123120 0.8154199 
StsTL_1    1.3698070 1.2908790 1.2818910 1.1631311 1.7455887 1.3235746 0.0054576 1.3249498 1.5450605 1.1704454 1.1902725 1.1950331 1.3235746 1.3235746 1.3568198 1.3698070 1.2754943 1.2960638 0.0000010 1.2960638 1.4060919 1.1704454 1.1631311 1.2818910 1.7586907 1.1993346 1.1902725 1.1993346 0.0000000 1.1669642 1.2986772 1.7586907 1.3764881 1.3176232 1.1950331 1.4666578 1.3276419 1.4126457 1.3568198 1.2908790 1.2222226 1.1728495 1.3764206 1.2655634 1.4126457 1.2791639 1.3176232 1.1514516 
StsW2_2    0.8157021 0.7077445 0.6177787 0.7925629 1.7896196 0.8117275 1.1602837 0.7410185 1.0522127 0.0054044 0.0110618 0.8488028 0.8117275 0.8117275 0.8037532 0.8157021 0.7267779 0.6146604 1.1807963 0.6146604 0.8192502 0.0054044 0.7925629 0.6177787 1.8029137 0.8614303 0.0110618 0.8614303 1.1669642 0.0000000 0.6160919 1.8029137 0.8132714 0.8111684 0.8488028 1.0395129 0.7912506 0.9373592 0.8037532 0.7077445 0.8768843 0.7081251 0.7147743 0.7635413 0.9373592 0.6163430 0.8111684 0.0000010 
StsS0      0.6440230 0.3229586 0.0159691 0.6509147 1.7047854 0.6696187 1.2912330 0.4975313 0.9374991 0.6045854 0.6270698 0.5631096 0.6696187 0.6696187 0.6082579 0.6440230 0.4877381 0.0052781 1.3411851 0.0052781 0.6769553 0.6045854 0.6509147 0.0159691 1.7025583 0.5863445 0.6270698 0.5863445 1.2986772 0.6160919 0.0000000 1.7025583 0.6387400 0.6692177 0.5631096 0.9195850 0.4189050 0.7587811 0.6082579 0.3229586 0.8508341 0.4759398 0.3676080 0.6229456 0.7587811 0.0161914 0.6692177 0.5639063 
NnsA5_3    1.4184414 1.6256873 1.6613969 1.6911800 0.0065617 1.4518050 1.7586907 1.5091308 1.7817545 1.8029137 1.7675639 1.7552379 1.4518050 1.4518050 1.6542619 1.4184414 1.5462779 1.7025583 1.7511818 1.7025583 1.4778526 1.8029137 1.6911800 1.6613969 0.0000010 1.8020417 1.7675639 1.8020417 1.7586907 1.8029137 1.7025583 0.0000000 1.4064016 1.4518050 1.7552379 1.7827841 1.8782599 1.6551343 1.6542619 1.6256873 1.6649285 1.5856576 1.6578990 1.7214000 1.6551343 1.6660681 1.4518050 1.7564523 
StsCT      0.0056682 0.6732040 0.6450516 0.7607994 1.4009736 0.0352162 1.3764881 0.8053272 0.9437773 0.8132714 0.7952269 0.6679266 0.0352162 0.0352162 0.7508438 0.0056682 0.8443885 0.6387400 1.3924880 0.6387400 0.0660802 0.8132714 0.7607994 0.6450516 1.4064016 0.6601083 0.7952269 0.6601083 1.3764881 0.8132714 0.6387400 1.4064016 0.0000000 0.0412186 0.6679266 0.9569580 0.8716761 0.8249250 0.7508438 0.6732040 0.9585247 0.8683764 0.7285131 0.7522600 0.8249250 0.6479054 0.0412186 0.7116096 
StsCM_2    0.0350887 0.7057171 0.6759116 0.7988184 1.4474965 0.0056343 1.3176232 0.8097180 0.9676961 0.8111684 0.7933289 0.7205923 0.0056343 0.0056343 0.7709887 0.0350887 0.8487845 0.6692177 1.3356451 0.6692177 0.0406723 0.8111684 0.7988184 0.6759116 1.4518050 0.7123120 0.7933289 0.7123120 1.3176232 0.8111684 0.6692177 1.4518050 0.0412186 0.0000000 0.7205923 0.9809732 0.9053186 0.8491260 0.7709887 0.7057171 0.9613971 0.8732056 0.7628032 0.7724267 0.8491260 0.6788224 0.0000010 0.7081204 
StVe_1     0.6735701 0.5693723 0.5659555 0.6095700 1.8130331 0.7088013 1.1950331 0.7129604 0.9496688 0.8514649 0.8469276 0.0000010 0.7088013 0.7088013 0.3986284 0.6735701 0.7041646 0.5631096 1.1822761 0.5631096 0.7157944 0.8514649 0.6095700 0.5659555 1.7552379 0.0431601 0.8469276 0.0431601 1.1950331 0.8488028 0.5631096 1.7552379 0.6679266 0.7205923 0.0000000 0.9330657 0.6812940 0.4743199 0.3986284 0.5693723 0.8318169 0.6645315 0.5355276 0.3896178 0.4743199 0.5673467 0.7205923 0.7975118 
StDa_1     0.9641029 0.9662305 0.9307448 1.1627062 1.7619280 0.9670135 1.4666578 1.0257653 0.0221359 1.0395129 1.0238823 0.9330657 0.9670135 0.9670135 1.0754152 0.9641029 1.0448119 0.9195850 1.4376062 0.9195850 0.9773294 1.0395129 1.1627062 0.9307448 1.7827841 0.9501209 1.0238823 0.9501209 1.4666578 1.0395129 0.9195850 1.7827841 0.9569580 0.9809732 0.9330657 0.0000000 1.1825135 1.0069241 1.0754152 0.9662305 0.7407193 1.0689424 1.0219648 1.0633031 1.0069241 0.9286349 0.9809732 0.8714550 
StAvMA_2   0.8783072 0.3638271 0.4108458 0.7553133 1.8364336 0.9059967 1.3048517 0.4427855 1.2206746 0.7912506 0.8307207 0.6812940 0.9059967 0.9059967 0.6194881 0.8783072 0.4705149 0.4208410 1.3419028 0.4208410 0.9165744 0.7912506 0.7553133 0.4108458 1.8782599 0.6639434 0.8307207 0.6639434 1.3276419 0.7912506 0.4189050 1.8782599 0.8716761 0.9053186 0.6812940 1.1825135 0.0000000 0.8366874 0.6194881 0.3638271 0.9199420 0.4163345 0.4222400 0.6346202 0.8366874 0.4158426 0.9053186 0.8067413 
StAfa_6    0.8313629 0.7767668 0.7554450 0.5164072 1.6552966 0.8512169 1.4126457 0.8401966 1.0198588 0.9401914 0.9408153 0.4743199 0.8512169 0.8512169 0.2519252 0.8313629 0.8179243 0.7587811 1.3755853 0.7587811 0.8722336 0.9401914 0.5164072 0.7554450 1.6551343 0.5174697 0.9408153 0.5174697 1.4126457 0.9373592 0.7587811 1.6551343 0.8249250 0.8491260 0.4743199 1.0069241 0.8366874 0.0000000 0.2519252 0.7767668 0.8792769 0.7697872 0.7936760 0.2454469 0.0000010 0.7573905 0.8491260 0.8855298 
StsW52_2   0.7569883 0.6614966 0.6027388 0.4670495 1.6342206 0.7728497 1.3568198 0.7503657 1.0947961 0.8063469 0.8063365 0.3986284 0.7728497 0.7728497 0.0000010 0.7569883 0.7576974 0.6082579 1.3547271 0.6082579 0.8005493 0.8063469 0.4670495 0.6027388 1.6542619 0.4117276 0.8063365 0.4117276 1.3568198 0.8037532 0.6082579 1.6542619 0.7508438 0.7709887 0.3986284 1.0754152 0.6194881 0.2519252 0.0000000 0.6614966 0.8753519 0.6843452 0.6334538 0.1056615 0.2519252 0.6055638 0.7709887 0.8372927 
StsBA_2    0.6788448 0.0000010 0.3400155 0.7253059 1.6477887 0.7061685 1.2908790 0.3795497 0.9970678 0.7077445 0.7202660 0.5693723 0.7061685 0.7061685 0.6614966 0.6788448 0.3720207 0.3262851 1.2595428 0.3262851 0.7072454 0.7077445 0.7253059 0.3400155 1.6256873 0.5969700 0.7202660 0.5969700 1.2908790 0.7077445 0.3229586 1.6256873 0.6732040 0.7057171 0.5693723 0.9662305 0.3638271 0.7767668 0.6614966 0.0000000 0.7884545 0.3726728 0.0687160 0.6524563 0.7767668 0.3434722 0.7057171 0.5895769 
StFu       0.9655324 0.7884545 0.8513073 0.8746530 1.6521577 0.9668909 1.2222226 0.8204733 0.7723921 0.8629866 0.8815451 0.8318169 0.9668909 0.9668909 0.8753519 0.9655324 0.7896166 0.8508341 1.2004513 0.8508341 1.0176464 0.8629866 0.8746530 0.8513073 1.6649285 0.8579823 0.8815451 0.8579823 1.2222226 0.8768843 0.8508341 1.6649285 0.9585247 0.9613971 0.8318169 0.7407193 0.9199420 0.8792769 0.8753519 0.7884545 0.0000000 0.7910782 0.8650974 0.8637971 0.8792769 0.8545076 0.9613971 0.7911476 
StSe_1     0.8753497 0.3726728 0.4791305 0.7871857 1.5856576 0.8738767 1.1657128 0.0503440 1.1011224 0.7081251 0.7072801 0.6645315 0.8738767 0.8738767 0.6843452 0.8753497 0.0060930 0.4783578 1.1728495 0.4783578 0.8834221 0.7081251 0.7871857 0.4791305 1.5856576 0.6536852 0.7072801 0.6536852 1.1728495 0.7081251 0.4759398 1.5856576 0.8683764 0.8732056 0.6645315 1.0689424 0.4163345 0.7697872 0.6843452 0.3726728 0.7910782 0.0000000 0.4064735 0.6865113 0.7697872 0.4782181 0.8732056 0.5678204 
StDu       0.7344619 0.0687160 0.3855453 0.7317865 1.6989032 0.7633170 1.3764206 0.3831267 1.0546681 0.7147743 0.7274359 0.5355276 0.7633170 0.7633170 0.6334538 0.7344619 0.4109409 0.3712764 1.3558850 0.3712764 0.7642939 0.7147743 0.7317865 0.3855453 1.6578990 0.5547574 0.7274359 0.5547574 1.3764206 0.7147743 0.3676080 1.6578990 0.7285131 0.7628032 0.5355276 1.0219648 0.4222400 0.7936760 0.6334538 0.0687160 0.8650974 0.4064735 0.0000000 0.6254130 0.7936760 0.3893451 0.7628032 0.5845885 
StAn_2     0.7584137 0.6524563 0.6263136 0.4442803 1.7021598 0.7742925 1.2655634 0.8058797 1.0736801 0.7660616 0.7613749 0.3896178 0.7742925 0.7742925 0.1056615 0.7584137 0.7966576 0.6229456 1.2649892 0.6229456 0.8074989 0.7660616 0.4442803 0.6263136 1.7214000 0.3928401 0.7613749 0.3928401 1.2655634 0.7635413 0.6229456 1.7214000 0.7522600 0.7724267 0.3896178 1.0633031 0.6346202 0.2454469 0.1056615 0.6524563 0.8637971 0.6865113 0.6254130 0.0000000 0.2454469 0.6279016 0.7724267 0.7561519 
StFr_3     0.8313629 0.7767668 0.7554450 0.5164072 1.6552966 0.8512169 1.4126457 0.8401966 1.0198588 0.9401914 0.9408153 0.4743199 0.8512169 0.8512169 0.2519252 0.8313629 0.8179243 0.7587811 1.3755853 0.7587811 0.8722336 0.9401914 0.5164072 0.7554450 1.6551343 0.5174697 0.9408153 0.5174697 1.4126457 0.9373592 0.7587811 1.6551343 0.8249250 0.8491260 0.4743199 1.0069241 0.8366874 0.0000010 0.2519252 0.7767668 0.8792769 0.7697872 0.7936760 0.2454469 0.0000000 0.7573905 0.8491260 0.8855298 
StX        0.6532657 0.3434722 0.0052845 0.6410314 1.6673492 0.6792353 1.2718159 0.4997291 0.9468140 0.6048321 0.6143047 0.5673467 0.6792353 0.6792353 0.6055638 0.6532657 0.4898812 0.0216323 1.3219255 0.0216323 0.6866658 0.6048321 0.6410314 0.0052845 1.6660681 0.5908032 0.6143047 0.5908032 1.2791639 0.6163430 0.0161914 1.6660681 0.6479054 0.6788224 0.5673467 0.9286349 0.4158426 0.7573905 0.6055638 0.3434722 0.8545076 0.4782181 0.3893451 0.6279016 0.7573905 0.0000000 0.6788224 0.5626073 
StsCM_1    0.0350887 0.7057171 0.6759116 0.7988184 1.4474965 0.0056343 1.3176232 0.8097180 0.9676961 0.8111684 0.7933289 0.7205923 0.0056343 0.0056343 0.7709887 0.0350887 0.8487845 0.6692177 1.3356451 0.6692177 0.0406723 0.8111684 0.7988184 0.6759116 1.4518050 0.7123120 0.7933289 0.7123120 1.3176232 0.8111684 0.6692177 1.4518050 0.0412186 0.0000010 0.7205923 0.9809732 0.9053186 0.8491260 0.7709887 0.7057171 0.9613971 0.8732056 0.7628032 0.7724267 0.8491260 0.6788224 0.0000000 0.7081204 
StLaN18    0.7160068 0.5895769 0.5626073 0.8240777 1.7564523 0.7089482 1.1514516 0.5346759 0.8467368 0.0097423 0.0000010 0.7975118 0.7089482 0.7089482 0.8372927 0.7160068 0.5678204 0.5639063 1.1514516 0.5639063 0.7244581 0.0097423 0.8240777 0.5626073 1.7564523 0.8154199 0.0000010 0.8154199 1.1514516 0.0000010 0.5639063 1.7564523 0.7116096 0.7081204 0.7975118 0.8714550 0.8067413 0.8855298 0.8372927 0.5895769 0.7911476 0.5678204 0.5845885 0.7561519 0.8855298 0.5626073 0.7081204 0.0000000 
```
