## Supplementary Data 7 for "Structural and evolutionary analyses support reclassification of glycopeptide antibiotics as xyclopeptides": OG_14_hypothetic_mafft_iqtree.treefile

```
(StAc:0.0000000000,(((((((((((StsBA_1:0.0000010009,StsBA_2:0.0000010009)55:0.0000023185,StDu:0.0697405332)100:0.1049985720,(StsY_B:0.0452105656,(StSe_2:0.0000021162,StSe_1:0.0061959564)100:0.0340638491)100:0.2377468662)84:0.0385810467,StAvMA_2:0.2184874438)93:0.0725828219,((((((StX_4:0.0000000000,StX_2:0.0000000000):0.0000000000,StX_3:0.0000000000):0.0000000000,StX_1:0.0000000000):0.0000010009,StFr_4:0.0000010009)55:0.0000010008,StX:0.0052664611)95:0.0117993188,(((StsW0_1:0.0000000000,StsMU:0.0000000000):0.0000010009,StsW0_2:0.0000010009)99:0.0052485693,StsS0:0.0000010009)83:0.0041016930)100:0.1409783874)99:0.1243683224,(((StAq:0.0000022194,(StsTL_3:0.0000010009,StsTL_1:0.0000010009)98:0.0052896637)100:0.9467988514,((US5:0.0222937177,StDa_1:0.0000022290)100:0.4875643758,StFu:0.2550456673)83:0.1031253787)26:0.1555339709,(((StsK_3:0.0000000000,StsK_1:0.0000000000):0.0000010009,StsPA_1:0.0000010009)63:0.0000023614,((((((StCar_2:0.0000000000,StCar_1:0.0000000000):0.0000000000,StCar_3:0.0000000000):0.0000000000,StsTu:0.0000000000):0.0000010009,StCar_4:0.0000010009)98:0.0112045079,StLaN18:0.0000010009)72:0.0000028076,StsW2_2:0.0000020781)93:0.0054326122)100:0.3504190091)34:0.0741938327)33:0.0744353998,(((StFo_1:0.0000010009,StFo_2:0.0000010009)100:0.3306095373,(((StsW52_1:0.0000010009,StsW52_2:0.0000010009)100:0.0703139229,StAn_2:0.0356206948)79:0.0406024797,((StAfa_6:0.0000000000,StAfa_2:0.0000000000):0.0000010009,StFr_3:0.0000010009)100:0.1748046483)99:0.0855701269)50:0.0818259900,((StVe_4:0.0000010009,StVe_1:0.0000010009)98:0.0178647368,(StVe_3:0.0000010009,StVe_5:0.0000010009)99:0.0260457936)100:0.1712053891)85:0.1630761385)68:0.2069756022,(NnsA5_2:0.0000025696,(kis:0.0000024071,NnsA5_3:0.0000010009)98:0.0067946911)100:1.3199108370)98:0.1752755509,StsCT:0.0000025279)96:0.0058566930,(((((StsC09_2:0.0000000000,StsW38_1:0.0000000000):0.0000010009,(StsC09_1:0.0000010009,StsW38_2:0.0000010009)39:0.0000010008)59:0.0000010008,(StsCM_2:0.0000010009,StsCM_1:0.0000010009)99:0.0057766755)74:0.0000027007,StsC3:0.0356933141)99:0.0302364695,StsCY:0.0000021639)43:0.0000010008):0.0000010009,StsC25:0.0000000000):0.0000000000,StsC8:0.0000000000);
```
