## Supplementary Data 7 for "Structural and evolutionary analyses support reclassification of glycopeptide antibiotics as xyclopeptides": OG_15_vanR_mafft_iqtree.bionj

```
((((StAc:-0.00021900539,(StsCY:-0.0018964014,StsC3:0.012505293):0.00021950598):0.0012339794,(StsC8:-0.00053995568,StsCT:0.0047734645):-0.00099470303):0.0019906887,StsC25:0.0027316788):0.0031788014,((((((((StsBA_1:5e-07,StsBA_2:5e-07):0.011555799,StDu:0.0075363005):0.0098674158,StAvMA_2:0.02778656):0.031273298,((StSe_1:5e-07,StSe_2:5e-07):0.027410788,StsY_B:0.032910295):0.046813406):0.0044503817,((StX_4:5e-07,StFr_4:5e-07):0.003020165,((StsW0_1:5e-07,StsW0_2:5e-07):0.0020485062,StX:0.0025315422):0.0015820987):0.034607142):0.0081526637,StFu:0.30894476):-0.0012467899,(((StFo_2:-0.0041125868,StFo_1:0.0087797586):0.067825854,((StVe_5:-0.0013276718,(StVe_1:6.3623918e-07,StVe_4:3.6376082e-07):0.0059039518):0.00060152338,StVe_3:-0.00060102326):0.074716762):0.017681427,(StDa_1:5e-07,US5:5e-07):0.19555151):0.013951452):0.032483421,((((((A47:5e-07,StToN1:5e-07):0.096891537,((((((((KbPh:0.024917096,((AmBlD4:-0.0029871098,(AmBlFH:-0.0058974181,AmBlD59_2:0.0058984184):0.0029876095):0.08439523,Kus:0.10737246):0.0054221163):0.0085949264,((((StsY_A:0.023645315,(StsW00:5e-07,US8:5e-07):0.10266647):0.0081547312,StsAN:0.018105719):0.010266438,StsMC:0.01086491):0.039444506,(((UK6:5e-07,ApsA3_2:5e-07):0.05886719,ApRc:0.085608333):0.013031752,Uc37:0.038385272):0.013444133):0.013324376):0.015882961,Uc878:0.054673828):0.011095631,(NcTr_1:5e-07,NcTr_2:5e-07):0.031529959):0.0063388408,((ApTi:-0.0077852667,((ApTi_4:5e-07,ApTi_5:5e-07):0.015345616,tei_1:-0.015345117):0.0077857669):0.070038438,AmBr_2:0.058310833):0.002470599):0.017842662,(AkAan_1:5e-07,AkAan_2:5e-07):0.10147679):0.013743388,Ue26:0.069694348):0.0079989769,(AmVs_1:5e-07,AmVs_2:5e-07):0.078605801):0.022583481):0.015463829,UME:0.07955166):1.0136728,(StAq:0.01074366,(StsTL_3:5e-07,StsTL_1:5e-07):0.0081816139):0.27946708):0.040564321,(StsW38_1:0.2405577,(((StCar_3:-0.0025102068,(((((StsK_3:-0.0036160771,StLaN18:0.0076662144):0.0018323441,StsW2_2:-0.0015457363):0.0020181709,StsPA_1:-0.00010856515):3.58611e-05,StsK_1:-3.5361038e-05):0.0044130683,StsTu:-0.0048927078):0.0025107069):0.0090287505,StCar_4:-0.0043968903):0.0021958705,StCar_2:-0.0021953708):0.14150885):0.074915208):0.26301253,((NnsW4_1:0.060539123,((NnGeA9:5e-07,NnGe:5e-07):0.016621506,(A50:5e-07,NnCxD5_1:5e-07):0.027544694):0.018085573):0.066344373,(NnsA5_2:5e-07,kis:5e-07):0.069222815):0.10637905):0.013328222):0.11554214,((StsW38_2:0.00081920146,StsC09_1:-0.00081820146):0.00046603903,StsC09_2:-0.00046553902):0.0017911531);
```
