## Supplementary Data 7 for "Structural and evolutionary analyses support reclassification of glycopeptide antibiotics as xyclopeptides": OG_15_vanR_mafft_iqtree.ckp

```
--- # IQ-TREE Checkpoint ver >= 1.6
CandidateSet:
 00: -4920.13427201 (0:0.0000010486,(((((((((1:0.0000010486,64:0.0000010486):0.0158411363,71:0.0135123025):0.02052510853,56:0.0412093170):0.04273401215,(15:0.0427147065,(29:0.0000010486,67:0.0000010486):0.04504411431):0.07036551473):0.02660200567,((3:0.0000010486,39:0.0000010486):0.007095428752,((30:0.0000010486,33:0.0000010486):2.54527285e-06,75:0.0070893899):1.048594955e-06):0.04758511223):0.02972845023,(((((((((((((2:0.0000010486,4:0.0000010486):0.09272565666,((20:0.0000010486,58:0.0000010486):1.048594955e-06,(48:0.0000010486,69:0.0000010486):1.048594955e-06):0.07709758873):0.02128814945,34:0.0837502580):0.006395426139,(40:0.0000026940,46:0.0000027324):0.04030460725):0.01203492998,(((((8:0.0142179431,68:0.0293829641):0.009367742439,76:0.0142729514):0.02525432848,60:0.0245454527):0.01899937326,(21:0.0000010486,52:0.0000010486):0.05924697553):0.0301845593,(((17:0.0000010486,36:0.0000010486):0.04117723871,51:0.1279312758):0.01654905942,72:0.0663731620):0.0172190507):0.02993654952):0.01270395389,(((9:0.0000010486,14:0.0000010486):0.1112184491,59:0.1283531937):0.0114262495,66:0.0696028182):0.01694440699):0.006186081558,((((6:0.0000010486,70:0.0000010486):1.048594955e-06,31:0.0000010486):0.07709197265,(13:0.0000010486,16:0.0000010486):0.09850117075):0.02667548352,63:0.0534302147):0.01587625146):0.06200245445,73:0.0381262737):1.366597328,(12:0.0165974814,(32:0.0000010486,49:0.0000010486):0.01245568004):0.2677007519):0.1400674093,((((((((22:0.0000010486,78:0.0056429501):2.268387546e-06,62:0.0000010486):2.372426929e-06,50:0.0000010486):2.286092364e-06,77:0.0000010486):0.005669084265,(37:0.0000010486,45:0.0000010486):2.060686779e-06):0.007427459104,43:0.0000026879):2.273986082e-06,23:0.0000026774):0.2432836748,79:0.2926575918):0.124960982):0.4078380923,(19:0.0000010486,55:0.0000010486):0.237427633):0.03219859237,65:0.3744888330):0.01911976162,((5:0.0070473001,38:0.0000010486):0.09964567104,(((((7:0.0000010486,18:0.0000010486):0.03645159586,(27:0.0000023667,61:0.0000022206):0.02834797824):0.04100294101,74:0.0760523199):0.09994009262,(10:0.0000010486,41:0.0000010486):0.09941898739):0.2051747382,((24:0.0000010486,54:0.0000023969):0.007044151692,(42:0.0000024813,47:0.0000024800):2.768637236e-06):0.0707472466):0.03463275321):0.02265640575):0.02680152921):0.1873684767,((11:0.0000010486,26:0.0000023952):2.623197006e-06,25:0.0000010486):2.944764406e-06):0.01314200401,44:0.0071835170):2.456987088e-06,35:0.0155800528):2.456329488e-06,((28:0.0000010486,57:0.0000010486):1.048594955e-06,53:0.0056506044):2.287755187e-06);
 01: -4920.13598184 (0:0.0000010462,(((((((((1:0.0000010462,64:0.0000010462):0.01582304533,71:0.0134961042):0.02050280325,56:0.0411642298):0.04268033547,(15:0.0426693095,(29:0.0000010462,67:0.0000010462):0.0449947316):0.07028129959):0.02658460703,((3:0.0000010462,39:0.0000010462):0.007087168354,((30:0.0000010462,75:0.0070809478):2.539439483e-06,33:0.0000010462):1.04619174e-06):0.04753706665):0.02969770313,(((((((((((((2:0.0000010462,4:0.0000010462):0.09261079751,((20:0.0000010462,58:0.0000010462):1.04619174e-06,(48:0.0000010462,69:0.0000010462):1.04619174e-06):0.07699382154):0.02125254934,34:0.0836748797):0.006395131118,(40:0.0000026878,46:0.0000027261):0.04026019733):0.01201387668,(((((8:0.0142069305,68:0.0293580094):0.009361241623,76:0.0142619624):0.02523225328,60:0.0245249192):0.01899009107,(21:0.0000010462,52:0.0000010462):0.05919145574):0.03014799424,(((17:0.0000010462,36:0.0000010462):0.04112987573,51:0.1277807335):0.01653948111,72:0.0663009748):0.01719713047):0.02993919757):0.01269975807,(((9:0.0000010462,14:0.0000010462):0.1110821955,59:0.1281923087):0.01141949025,66:0.0695026577):0.01692414599):0.006220361481,(((6:0.0000010462,(31:0.0000010462,70:0.0000010462):1.04619174e-06):0.07695784232,(13:0.0000010462,16:0.0000010462):0.09842938831):0.02663935343,63:0.0533296247):0.0158476723):0.0637025697,73:0.0365806577):1.364395449,(12:0.0163868118,(32:0.0000010462,49:0.0000010462):0.01256082661):0.2669079146):0.1403693537,((((((((22:0.0000010462,78:0.0056375325):2.263188757e-06,50:0.0000010462):0.001281106436,77:0.0000010462):2.280852998e-06,62:0.0000010462):0.004378515252,(37:0.0000010462,45:0.0000010462):2.055964008e-06):0.007418286473,43:0.0000026817):2.268774462e-06,23:0.0000026713):0.2429287012,79:0.2922635879):0.1248400958):0.4073688662,(19:0.0000020155,55:0.0000026359):0.2371245272):0.03216292191,65:0.3739905329):0.01910046182,((5:0.0070383822,38:0.0000026177):0.09952719623,(((((7:0.0000010462,18:0.0000010462):0.03641331428,(27:0.0000023613,61:0.0000022155):0.02831498512):0.04095387025,74:0.0759653281):0.09981979041,(10:0.0000010462,41:0.0000010462):0.09931324938):0.2049259174,((24:0.0000010462,54:0.0000023914):0.007035150337,(42:0.0000024756,47:0.0000024743):2.222342631e-06):0.07065536525):0.03459893883):0.02264138654):0.02677252215):0.1871681985,((11:0.0000010462,26:0.0000025885):2.617185049e-06,25:0.0000010462):2.57745347e-06):0.0131292629,44:0.0071756619):2.451356058e-06,35:0.0155640472):2.450699966e-06,((28:0.0000010462,57:0.0000010462):1.04619174e-06,53:0.0056468065):2.28251201e-06);
 02: -4920.21186249 (0:0.0000010341,(((((((((1:0.0000010341,64:0.0000010341):0.0157960618,71:0.0134699074):0.02047041786,56:0.0411039484):0.04262857962,(15:0.0426155860,(29:0.0000010341,67:0.0000010341):0.04494251182):0.07019990205):0.02655397143,((3:0.0000010341,39:0.0000010341):0.007075388647,((30:0.0000010341,33:0.0000010341):1.034124657e-06,75:0.0070693246):2.083297404e-06):0.04745524842):0.02966187893,(((((((((((((((2:0.0000010341,4:0.0000010341):0.09259609972,((20:0.0000010341,58:0.0000010341):1.034124657e-06,(48:0.0000010341,69:0.0000010341):1.034124657e-06):0.0769772826):0.02127735387,34:0.0836821518):0.006352712555,(40:0.0000010341,46:0.0000026947):0.04023371565):0.01203351685,(((((8:0.0142066932,68:0.0293573651):0.009359649055,76:0.0142630612):0.02523554128,60:0.0245278871):0.0190007845,(21:0.0000010341,52:0.0000010341):0.05920801864):0.03011582652,(((17:0.0000010341,36:0.0000010341):0.04109549805,51:0.1277589965):0.01654247012,72:0.0662945917):0.01718054477):0.02993897128):0.01277988505,(((9:0.0000010341,14:0.0000010341):0.1116546281,59:0.1288342977):0.01048644351,66:0.0694751483):0.01692854201):0.005833313956,73:0.1007926997):0.01548174834,63:0.0540987973):0.02552064318,(13:0.0000010341,16:0.0000010341):0.09823857574):0.01350590189,((6:0.0000010341,70:0.0000010341):1.034124657e-06,31:0.0000010341):0.0657315084):1.435707312,(12:0.0159153224,(32:0.0000010341,49:0.0000010341):0.01300658576):0.2816732717):0.1269353571,((((((((22:0.0000010341,78:0.0056327984):2.237084472e-06,77:0.0000010341):2.339688143e-06,50:0.0000010341):0.005625387308,62:0.0000010341):3.557908335e-05,(37:0.0000010341,45:0.0000010341):2.032249915e-06):0.007410797466,43:0.0000026508):2.24260575e-06,23:0.0000026405):0.2421558341,79:0.2922987876):0.1228031152):0.4095259969,(19:0.0000010341,55:0.0000010341):0.2369462931):0.0322822903,65:0.3742098157):0.01900534959,((5:0.0070276245,38:0.0000010341):0.09942142892,(((((7:0.0000010341,18:0.0000010341):0.03640284469,(27:0.0000010341,61:0.0000010341):0.02827298558):0.04090042237,74:0.0758878596):0.09980616916,(10:0.0000010341,41:0.0000010341):0.0993460511):0.204803045,((24:0.0000010341,54:0.0000010341):0.007024529588,(42:0.0000010341,47:0.0000010341):2.983570477e-06):0.07059348941):0.03454809908):0.02265715579):0.0266917642):0.1870913608,((11:0.0000010341,26:0.0000010341):2.680657652e-06,25:0.0000010341):2.926025495e-06):0.01310756699,44:0.0071659040):2.61953095e-06,35:0.0155455098):2.553804158e-06,((28:0.0000010341,57:0.0000010341):1.034124657e-06,53:0.0056370885):2.444016456e-06);
 03: -4920.21186314 (0:0.0000010341,(((((((((1:0.0000010341,64:0.0000010341):0.01579721443,71:0.0134713587):0.02047234487,56:0.0411049179):0.04263051981,(15:0.0426164762,(29:0.0000010341,67:0.0000010341):0.04494433735):0.07020087319):0.0265573579,((3:0.0000010341,39:0.0000010341):0.007076317009,((30:0.0000010341,33:0.0000010341):1.034124657e-06,75:0.0070706377):2.510148841e-06):0.04745280444):0.0296631024,(((((((((((((((2:0.0000010341,4:0.0000010341):0.09259836933,((20:0.0000010341,58:0.0000010341):1.034124657e-06,(48:0.0000010341,69:0.0000010341):1.034124657e-06):0.0769813569):0.02128156253,34:0.0836802440):0.006357757552,(40:0.0000010341,46:0.0000026947):0.04023093754):0.0120367574,(((((8:0.0142082951,68:0.0293593038):0.009360693064,76:0.0142646437):0.02523721924,60:0.0245295109):0.01898811105,(21:0.0000010341,52:0.0000010341):0.05922372875):0.03012176797,(((17:0.0000010341,36:0.0000010341):0.04109845823,51:0.1277637909):0.01653992101,72:0.0662996049):0.01719082203):0.02992634357):0.01278240791,(((9:0.0000010341,14:0.0000010341):0.111659985,59:0.1288421930):0.01048658948,66:0.0694802893):0.01692908707):0.005831303742,73:0.1007984656):0.01548227532,63:0.0541023433):0.02552087616,(13:0.0000010341,16:0.0000010341):0.09824321413):0.01349711527,((6:0.0000010341,70:0.0000010341):1.034124657e-06,31:0.0000010341):0.06574495403):1.435535787,(12:0.0163716690,(32:0.0000010341,49:0.0000010341):0.01269967846):0.2816690045):0.1268936048,((((((((22:0.0000010341,78:0.0056328538):2.237084472e-06,77:0.0000010341):2.339688143e-06,50:0.0000010341):0.005659076842,62:0.0000010341):2.157311908e-06,(37:0.0000010341,45:0.0000010341):2.032249915e-06):0.007411495847,23:0.0000026405):2.24260575e-06,43:0.0000026508):0.242296824,79:0.2922112005):0.1229093614):0.4093609225,(19:0.0000010341,55:0.0000010341):0.2369438003):0.03229312438,65:0.3742386779):0.01899601349,((5:0.0070287711,38:0.0000010341):0.09942308683,(((((7:0.0000010341,18:0.0000010341):0.036405483,(27:0.0000010341,61:0.0000010341):0.02827490976):0.04090206355,74:0.0758896706):0.09980844451,(10:0.0000010341,41:0.0000010341):0.09934903846):0.2048075341,((24:0.0000010341,54:0.0000010341):0.007024638887,(42:0.0000010341,47:0.0000010341):2.983570477e-06):0.07059629813):0.03454951211):0.0226507896):0.0266965644):0.1870922071,(11:0.0000010341,(25:0.0000010341,26:0.0000010341):2.904127533e-06):2.586997667e-06):0.01310835451,44:0.0071669840):2.422432872e-06,35:0.0155465883):2.423081396e-06,((28:0.0000010341,57:0.0000010341):1.034124657e-06,53:0.0056378144):2.256184845e-06);
 04: -4920.21213363 (0:0.0000010341,(((((((((1:0.0000010341,64:0.0000010341):0.01579692608,71:0.0134710603):0.02047236761,56:0.0411060509):0.04263079011,(15:0.0426166502,(29:0.0000010341,67:0.0000010341):0.04494549288):0.07020120601):0.02655752912,((3:0.0000010341,39:0.0000010341):0.007076221534,((30:0.0000010341,33:0.0000010341):2.510148841e-06,75:0.0070703983):1.034124657e-06):0.04745324412):0.02966345979,(((((((((((((((2:0.0000010341,4:0.0000010341):0.0926282193,((20:0.0000010341,58:0.0000010341):1.034124657e-06,(48:0.0000010341,69:0.0000010341):1.034124657e-06):0.07698953583):0.02126449684,34:0.0837379587):0.006328027268,(40:0.0000026568,46:0.0000026947):0.04026418168):0.01201927997,(((((8:0.0142065433,68:0.0293586529):0.009359401056,76:0.0142629515):0.02523617544,60:0.0245278934):0.01900925713,(21:0.0000010341,52:0.0000010341):0.05918499971):0.03010988285,(((17:0.0000010341,36:0.0000010341):0.04110227131,51:0.1277657173):0.01655144797,72:0.0662852999):0.01715804161):0.03000244399):0.01277023851,(((9:0.0000010341,14:0.0000010341):0.1116611236,59:0.1288356223):0.01048599111,66:0.0694761930):0.0169273151):0.005834520441,73:0.1007983190):0.01548113995,63:0.0541034634):0.02551990927,(13:0.0000010341,16:0.0000010341):0.09824636707):0.01350362267,((6:0.0000010341,70:0.0000010341):1.034124657e-06,31:0.0000010341):0.06573590412):1.435524163,(12:0.0163946626,(32:0.0000010341,49:0.0000010341):0.01268442708):0.2816376834):0.1269034535,((((((((22:0.0000010341,78:0.0056331332):2.237084472e-06,62:0.0000010341):2.339688143e-06,50:0.0000010341):2.254544969e-06,77:0.0000010341):0.005658991619,(37:0.0000010341,45:0.0000010341):2.032249915e-06):0.007412180708,43:0.0000026508):2.24260575e-06,23:0.0000026405):0.2423038469,79:0.2922084209):0.1229169981):0.4093543061,(19:0.0000010341,55:0.0000010341):0.2369438112):0.03229397224,65:0.3742414181):0.0189957227,((5:0.0070292124,38:0.0000010341):0.09942350065,(((((7:0.0000010341,18:0.0000010341):0.03640577233,(27:0.0000010341,61:0.0000010341):0.02827497762):0.04090226122,74:0.0758900217):0.09980889942,(10:0.0000010341,41:0.0000010341):0.09934961484):0.2048084482,((24:0.0000010341,54:0.0000010341):0.007025080283,(42:0.0000010341,47:0.0000010341):2.029728499e-06):0.07059684978):0.0345490034):0.02265057216):0.02669687471):0.1870927988,(11:0.0000010341,(25:0.0000010341,26:0.0000010341):2.904127533e-06):2.586997667e-06):0.0131086757,44:0.0071662773):2.423081396e-06,35:0.0155466020):2.422432872e-06,((28:0.0000010341,57:0.0000010341):1.034124657e-06,53:0.0056382102):2.256184845e-06);
 05: -4920.2121473 (0:0.0000010341,(((((((((1:0.0000010341,64:0.0000010341):0.01579784148,71:0.0134720589):0.02047201004,56:0.0411052948):0.04263143718,(15:0.0426174212,(29:0.0000010341,67:0.0000010341):0.04494453262):0.07020058997):0.02655754599,((3:0.0000010341,39:0.0000010341):0.007075587944,((30:0.0000010341,33:0.0000010341):1.034124657e-06,75:0.0070698551):2.083297404e-06):0.04745038988):0.02966523618,(((((((((((((((2:0.0000010341,4:0.0000010341):0.0926096867,((20:0.0000010341,58:0.0000010341):1.034124657e-06,(48:0.0000010341,69:0.0000010341):1.034124657e-06):0.07698939025):0.02128297258,34:0.0836916343):0.006354625153,(40:0.0000010341,46:0.0000026947):0.04023368162):0.01203486302,(((((8:0.0142083680,68:0.0293608433):0.00936164417,76:0.0142647125):0.02523852165,60:0.0245307366):0.01899042046,(21:0.0000010341,52:0.0000010341):0.05922550366):0.03012363475,(((17:0.0000010341,36:0.0000010341):0.04110053583,51:0.1277717655):0.01654246494,72:0.0663033054):0.01719128721):0.02992719425):0.01278002862,(((9:0.0000010341,14:0.0000010341):0.1116647089,59:0.1288482098):0.01048489445,66:0.0694839876):0.01692776601):0.005829400572,73:0.1008010184):0.01547567834,63:0.0541074149):0.02551915809,(13:0.0000010341,16:0.0000010341):0.09825021538):0.0135036679,(6:0.0000010341,(31:0.0000010341,70:0.0000010341):1.034124657e-06):0.06573369458):1.435523984,(12:0.0163660691,(32:0.0000010341,49:0.0000010341):0.01270778274):0.2816256566):0.1268981196,((((((((22:0.0000010341,78:0.0056329662):2.237084472e-06,77:0.0000010341):0.005494063202,50:0.0000010341):2.330406592e-06,62:0.0000010341):0.0001670108282,(37:0.0000010341,45:0.0000010341):2.032249915e-06):0.007411865908,23:0.0000026405):2.24260575e-06,43:0.0000026508):0.2422822229,79:0.2923027234):0.1228743145):0.4093765824,(19:0.0000010341,55:0.0000010341):0.2369737338):0.03228587169,65:0.3742455082):0.01899771372,((5:0.0070293797,38:0.0000010341):0.09942294413,(((((7:0.0000027985,18:0.0000010341):0.03640493476,(27:0.0000010341,61:0.0000010341):0.0282744833):0.04090265022,74:0.0758904561):0.09980833095,(10:0.0000010341,41:0.0000010341):0.09935230701):0.2048112544,((24:0.0000010341,54:0.0000010341):0.007024526678,(42:0.0000010341,47:0.0000010341):2.983570477e-06):0.07059821393):0.03454825523):0.02264920572):0.02669598905):0.1870939123,((11:0.0000010341,26:0.0000010341):2.680657652e-06,25:0.0000010341):2.926025495e-06):0.01310897257,44:0.0071663081):2.61953095e-06,35:0.0155463507):2.553804158e-06,((28:0.0000010341,57:0.0000010341):1.034124657e-06,53:0.0056377925):2.444016456e-06);
 06: -4920.21227028 (0:0.0000010341,(((((((((1:0.0000010341,64:0.0000010341):0.01579596373,71:0.0134701438):0.02047051462,56:0.0411022854):0.04262717665,(15:0.0426140960,(29:0.0000010341,67:0.0000010341):0.04494143971):0.07019700764):0.02655500244,((3:0.0000010341,39:0.0000010341):0.00707493667,((30:0.0000010341,33:0.0000010341):1.034124657e-06,75:0.0070692389):2.566660966e-06):0.04745217674):0.02966187736,(((((((((((((((2:0.0000010341,4:0.0000010341):0.09255456101,((20:0.0000010341,(48:0.0000010341,69:0.0000010341):1.034124657e-06):1.034124657e-06,58:0.0000010341):0.07695839172):0.02127899201,34:0.0835821793):0.006390512201,(40:0.0000010341,46:0.0000026947):0.04018591142):0.01203773524,(((((8:0.0142050669,68:0.0293537373):0.009358606735,76:0.0142613447):0.02523239043,60:0.0245248858):0.01897103436,(21:0.0000010341,52:0.0000010341):0.05924080191):0.03012445956,(((17:0.0000010341,36:0.0000010341):0.04108517614,51:0.1277370931):0.0165306968,72:0.0662993239):0.01721142282):0.02987053349):0.01279971972,(((9:0.0000010341,14:0.0000010341):0.1116352331,59:0.1288220818):0.01049455433,66:0.0694587451):0.01693333024):0.005831984503,73:0.1007841108):0.01547936233,63:0.0540941190):0.02551704143,(13:0.0000010341,16:0.0000010341):0.09822956624):0.01349053973,((6:0.0000010341,70:0.0000010341):1.034124657e-06,31:0.0000010341):0.06573963225):1.435506041,(12:0.0159808254,(32:0.0000010341,49:0.0000010341):0.01295887241):0.2816827618):0.1269149216,((((((((22:0.0000010341,78:0.0056322854):2.237084472e-06,62:0.0000010341):2.373141433e-06,77:0.0000010341):2.189726053e-06,50:0.0000010341):0.005658384307,(37:0.0000010341,45:0.0000010341):2.032249915e-06):0.007410781846,23:0.0000026405):2.847494767e-06,43:0.0000026508):0.2421433177,79:0.2922850255):0.122822717):0.4094672961,(19:0.0000010341,55:0.0000010341):0.2369433973):0.03227822662,65:0.3741898166):0.01900396564,((5:0.0070278834,38:0.0000010341):0.09941439531,(((((7:0.0000020082,18:0.0000020274):0.03640272927,(27:0.0000010341,61:0.0000010341):0.02827166623):0.04089877416,74:0.0758848235):0.09980077525,(10:0.0000010341,41:0.0000010341):0.09934550884):0.2047938819,((24:0.0000010341,54:0.0000010341):0.007023766741,(42:0.0000010341,47:0.0000010341):2.983570477e-06):0.07058952871):0.03454802702):0.02265537837):0.02669200034):0.1870840354,((11:0.0000010341,26:0.0000010341):2.680657652e-06,25:0.0000010341):2.926025495e-06):0.01310725873,44:0.0071657961):2.61953095e-06,35:0.0155453044):2.553804158e-06,((28:0.0000010341,57:0.0000010341):1.034124657e-06,53:0.0056369554):2.444016456e-06);
 07: -4920.21228869 (0:0.0000010341,(((((((((1:0.0000010341,64:0.0000010341):0.01580528315,71:0.0134762749):0.02048406002,56:0.0411283125):0.04265696853,(15:0.0426343898,(29:0.0000010341,67:0.0000010341):0.04497163876):0.07023502382):0.026539073,((3:0.0000010341,39:0.0000010341):0.007080918855,((30:0.0000010341,33:0.0000010341):1.034124657e-06,75:0.0070752593):2.083297404e-06):0.04744581549):0.0296493173,(((((((((((((((2:0.0000010341,4:0.0000010341):0.09282460949,(20:0.0000010341,((48:0.0000010341,69:0.0000010341):1.034124657e-06,58:0.0000010341):1.034124657e-06):0.07716587959):0.02132548127,34:0.0838149320):0.006361057867,(40:0.0000010341,46:0.0000026947):0.04031539231):0.01206720578,(((((8:0.0142336638,68:0.0294156423):0.009376606396,76:0.0142898923):0.02528907703,60:0.0245807352):0.0190261425,(21:0.0000010341,52:0.0000010341):0.05930995802):0.03018933841,(((17:0.0000010341,36:0.0000010341):0.0412222807,51:0.1279999979):0.01655213022,72:0.0664189018):0.01721195561):0.02992367506):0.01279088757,(((9:0.0000010341,14:0.0000010341):0.1118872347,59:0.1291334436):0.01044508448,66:0.0696374960):0.01692603792):0.005802412145,73:0.1009696659):0.01549034097,63:0.0542129875):0.02552272565,(13:0.0000010341,16:0.0000010341):0.09838535631):0.01346413434,(6:0.0000010341,(31:0.0000010341,70:0.0000010341):1.034124657e-06):0.065900626):1.438400317,(12:0.0160673220,(32:0.0000010341,49:0.0000010341):0.0129508795):0.2818076541):0.1270585432,((((((((22:0.0000010341,78:0.0056402699):2.237084472e-06,62:0.0000010341):2.410255122e-06,77:0.0000010341):0.005665842933,50:0.0000010341):2.91291172e-06,(37:0.0000010341,45:0.0000010341):2.032249915e-06):0.007421911213,43:0.0000026508):2.24260575e-06,23:0.0000026405):0.2426807986,79:0.2925280229):0.1227566293):0.4100474832,(19:0.0000010341,55:0.0000010341):0.2371735861):0.0323404172,65:0.3746935659):0.01900784878,((5:0.0070368198,38:0.0000010341):0.0995205204,(((((7:0.0000010341,18:0.0000010341):0.03641768415,(27:0.0000010341,61:0.0000010341):0.02830086928):0.04093992279,74:0.0759270859):0.09988671095,(10:0.0000010341,41:0.0000010341):0.0993829276):0.2049495876,((24:0.0000010341,54:0.0000010341):0.007032340999,(42:0.0000010341,47:0.0000010341):2.983570477e-06):0.07068485605):0.03454429568):0.02262957159):0.02669802068):0.187188462,(11:0.0000010341,(25:0.0000010341,26:0.0000010341):2.926025495e-06):2.680657652e-06):0.01311442615,44:0.0071698249):2.61953095e-06,35:0.0155534770):2.553804158e-06,((28:0.0000010341,57:0.0000010341):1.034124657e-06,53:0.0056398354):2.444016456e-06);
 08: -4920.21256534 (0:0.0000010341,(((((((((1:0.0000010341,64:0.0000010341):0.01579683224,71:0.0134715022):0.02047258214,56:0.0411047921):0.04263272856,(15:0.0426173190,(29:0.0000010341,67:0.0000010341):0.04494341407):0.07019778363):0.02656005651,((3:0.0000010341,39:0.0000010341):0.007076260163,((30:0.0000010341,33:0.0000010341):1.034124657e-06,75:0.0070705425):2.083297404e-06):0.04744112664):0.02967251161,(((((((((((((((2:0.0000010341,4:0.0000010341):0.09262995669,(20:0.0000010341,((48:0.0000010341,69:0.0000010341):1.034124657e-06,58:0.0000010341):1.034124657e-06):0.07699101969):0.0212652223,34:0.0837424866):0.006324671651,(40:0.0000010341,46:0.0000026947):0.04026997939):0.01201819077,(((((8:0.0142075702,68:0.0293592321):0.009360213084,76:0.0142639408):0.02523708124,60:0.0245293109):0.01901019307,(21:0.0000010341,52:0.0000010341):0.05918420472):0.03011034553,(((17:0.0000010341,36:0.0000010341):0.04110469597,51:0.1277651597):0.01655020883,72:0.0662863774):0.01715628706):0.03000646041):0.0127682879,(((9:0.0000010341,14:0.0000010341):0.1116629617,59:0.1288394973):0.01048061067,66:0.0694770352):0.01692551816):0.005833807357,73:0.1007969831):0.01548204766,63:0.0541024553):0.02551883895,(13:0.0000010341,16:0.0000010341):0.09824465018):0.01351760964,(6:0.0000020157,(31:0.0000010341,70:0.0000010341):1.034124657e-06):0.06572318315):1.43550719,(12:0.0163372227,(32:0.0000010341,49:0.0000010341):0.0127212747):0.2816148436):0.1269142282,((((((((22:0.0000010341,78:0.0056328497):2.237084472e-06,62:0.0000010341):0.0005716229923,50:0.0000010341):2.330406592e-06,77:0.0000010341):0.005082522772,(37:0.0000010341,45:0.0000010341):2.032249915e-06):0.007412357647,43:0.0000026508):2.24260575e-06,23:0.0000026405):0.2422931552,79:0.2922175627):0.1229242314):0.4093746587,(19:0.0000022726,55:0.0000010341):0.2369256319):0.03227823562,65:0.3742371241):0.01901156682,((5:0.0070292927,38:0.0000010341):0.09942118848,(((((7:0.0000027985,18:0.0000010341):0.0364043574,(27:0.0000010341,61:0.0000010341):0.02827416952):0.04090216173,74:0.0758900883):0.09980351129,(10:0.0000010341,41:0.0000010341):0.0993561792):0.2048099772,((24:0.0000010341,54:0.0000010341):0.007025219496,(42:0.0000010341,47:0.0000010341):2.983570477e-06):0.07060039806):0.03454567636):0.022631683):0.02669755411):0.1870887605,(11:0.0000010341,(25:0.0000010341,26:0.0000010341):2.816801082e-06):2.680657652e-06):0.01310911725,44:0.0071667756):2.389947239e-06,35:0.0155461852):2.553804158e-06,((28:0.0000010341,57:0.0000010341):1.034124657e-06,53:0.0056377143):2.444016456e-06);
 09: -4920.21844476 (0:0.0000010341,(((((((((1:0.0000010341,64:0.0000010341):0.01579222691,71:0.0134614727):0.0204556514,56:0.0410713981):0.04260569919,(15:0.0425822066,(29:0.0000010341,67:0.0000010341):0.04490540056):0.07015224795):0.02652776367,((3:0.0000010341,39:0.0000010341):0.007071286285,((30:0.0000010341,33:0.0000010341):1.034124657e-06,75:0.0070655740):2.420262338e-06):0.047423397):0.02964595272,(((((((((((((((2:0.0000010341,4:0.0000010341):0.09274045094,((20:0.0000010341,58:0.0000010341):1.034124657e-06,(48:0.0000010341,69:0.0000010341):1.034124657e-06):0.07690131522):0.0215761212,34:0.0835968274):0.006265538678,(40:0.0000010341,46:0.0000026947):0.04042102937):0.01229662584,(((((8:0.0142168255,68:0.0293779353):0.009366371551,76:0.0142731460):0.02525202095,60:0.0245454514):0.01886042183,(21:0.0000010341,52:0.0000010341):0.05941366422):0.03008351747,(((17:0.0000010341,36:0.0000010341):0.04102740143,51:0.1278196408):0.01647953884,72:0.0664105282):0.01729418855):0.02933660409):0.01030659258,73:0.1052625097):0.006200953276,(((9:0.0000010341,14:0.0000010341):0.1113640192,59:0.1284586787):0.01025786755,66:0.0678091424):0.01533190148):0.01504598582,63:0.0583766809):0.02426715685,(13:0.0000010341,16:0.0000010341):0.09298171551):0.01322763137,((6:0.0000010341,70:0.0000010341):1.034124657e-06,31:0.0000010341):0.07025679924):1.424042256,(12:0.0163805989,(32:0.0000010341,49:0.0000010341):0.01266563763):0.281683505):0.1266901783,((((((((22:0.0000010341,78:0.0056297865):2.237084472e-06,77:0.0000010341):2.621384971e-06,62:0.0000010341):2.298268114e-06,50:0.0000010341):0.005655119229,(37:0.0000010341,45:0.0000010341):2.142704662e-06):0.007406673501,43:0.0000025569):2.812423149e-06,23:0.0000027411):0.2421632643,79:0.2920291297):0.1229636294):0.408872997,(19:0.0000010341,55:0.0000010341):0.2368050963):0.03224086397,65:0.3739751787):0.01899007552,((5:0.0070243800,38:0.0000010341):0.09935171657,(((((7:0.0000010341,18:0.0000010341):0.03637415603,(27:0.0000010341,61:0.0000010341):0.02825103557):0.04087116194,74:0.0758312525):0.09973709999,(10:0.0000010341,41:0.0000010341):0.09928027582):0.2046783543,((24:0.0000010341,54:0.0000010341):0.007020310292,(42:0.0000010341,47:0.0000010341):2.983570477e-06):0.07054861638):0.03452709977):0.02262882173):0.02668627671):0.1869835416,(11:0.0000010341,(25:0.0000010341,26:0.0000010341):2.680657652e-06):2.926025495e-06):0.01309917238,44:0.0071616929):2.61953095e-06,35:0.0155357257):2.553804158e-06,((28:0.0000010341,57:0.0000010341):1.034124657e-06,53:0.0056336630):2.444016456e-06);
 10: -4920.21989251 (0:0.0000010341,(((((((((1:0.0000010341,64:0.0000010341):0.01579093498,71:0.0134594036):0.02045393251,56:0.0410698538):0.0426040555,(15:0.0425808806,(29:0.0000010341,67:0.0000010341):0.0449035753):0.07014986752):0.02652566774,((3:0.0000023024,39:0.0000024209):0.007070439536,((30:0.0000010341,33:0.0000010341):2.756751502e-06,75:0.0070647516):2.568873836e-06):0.04742216349):0.02964456527,(((((((((((((((2:0.0000010341,4:0.0000010341):0.09272951516,((20:0.0000010341,(48:0.0000010341,69:0.0000010341):1.034124657e-06):2.174564859e-06,58:0.0000010341):0.07689262935):0.02157742705,34:0.0836052652):0.006262809097,(40:0.0000010341,46:0.0000027895):0.04041638194):0.01229421822,(((((8:0.0142144490,68:0.0293750007):0.009364846635,76:0.0142708162):0.02524936195,60:0.0245428514):0.01885945652,(21:0.0000027854,52:0.0000010341):0.05940582302):0.03007938891,(((17:0.0000010341,36:0.0000010341):0.04102253945,51:0.1278055806):0.01647953506,72:0.0664023905):0.01729090615):0.02933797168):0.01030368413,73:0.1052519141):0.006203169286,(((9:0.0000010341,14:0.0000010341):0.1113512461,59:0.1284435207):0.01025956176,66:0.0678002713):0.01533092938):0.01504323296,63:0.0583723221):0.024264353,(13:0.0000010341,16:0.0000010341):0.09297525384):0.01323709007,((6:0.0000010341,70:0.0000010341):1.034124657e-06,31:0.0000010341):0.07023923955):1.423963914,(12:0.0161803121,(32:0.0000010341,49:0.0000010341):0.01279795463):0.2815264614):0.1267543948,((((((((22:0.0000010341,78:0.0056298367):2.237084472e-06,77:0.0000010341):2.339688143e-06,62:0.0000010341):2.373141433e-06,50:0.0000010341):0.00565451539,(37:0.0000010341,45:0.0000010341):2.305605167e-06):0.00740503119,43:0.0000026508):2.237988779e-06,23:0.0000023103):0.2420861965,79:0.2920641390):0.1229258511):0.4089264499,(19:0.0000010341,55:0.0000010341):0.2367925635):0.03223632998,65:0.3739471768):0.01899329925,((5:0.0070238228,38:0.0000010341):0.09934689455,(((((7:0.0000010341,18:0.0000010341):0.03637256344,(27:0.0000010341,61:0.0000010341):0.02824993237):0.04086922016,74:0.0758289839):0.09973235193,(10:0.0000010341,41:0.0000010341):0.09927739054):0.204670732,((24:0.0000010341,54:0.0000010341):0.007019759608,(42:0.0000029711,47:0.0000021585):2.439608406e-06):0.07054454138):0.03452713651):0.02263217202):0.0266830694):0.1869784307,((11:0.0000010341,26:0.0000010341):2.680657652e-06,25:0.0000010341):2.926025495e-06):0.01309733684,44:0.0071605775):2.61953095e-06,35:0.0155343864):2.553804158e-06,((28:0.0000010341,57:0.0000010341):1.034124657e-06,53:0.0056329774):2.444016456e-06);
 11: -4920.2201524 (0:0.0000010341,(((((((((1:0.0000010341,64:0.0000010341):0.01579106505,71:0.0134604156):0.02045505859,56:0.0410702676):0.04260514898,(15:0.0425814587,(29:0.0000010341,67:0.0000010341):0.04490392917):0.07015001902):0.02652814619,((3:0.0000023024,39:0.0000024209):0.007070066891,((30:0.0000010341,33:0.0000010341):2.756751502e-06,75:0.0070643504):2.568873836e-06):0.04741978831):0.029647507,(((((((((((((((2:0.0000010341,4:0.0000010341):0.09274746609,((20:0.0000010341,(48:0.0000010341,69:0.0000010341):1.034124657e-06):2.174564859e-06,58:0.0000010341):0.07689375237):0.02154951735,34:0.0836176848):0.00624507041,(40:0.0000010341,46:0.0000027895):0.04044262196):0.01228473372,(((((8:0.0142151066,68:0.0293743351):0.00936526481,76:0.0142714423):0.02524862423,60:0.0245418716):0.01888835993,(21:0.0000027854,52:0.0000010341):0.05934041196):0.03006208506,(((17:0.0000010341,36:0.0000010341):0.04103012423,51:0.1278164741):0.01649973005,72:0.0663882743):0.01723957155):0.02942981928):0.01028991342,73:0.1052537973):0.00620455027,(((9:0.0000010341,14:0.0000010341):0.1113534547,59:0.1284339755):0.01026103662,66:0.0677977612):0.01532965358):0.01504273017,63:0.0583749062):0.02426232527,(13:0.0000010341,16:0.0000010341):0.09297899685):0.01321794386,((6:0.0000010341,70:0.0000010341):1.034124657e-06,31:0.0000010341):0.07025305191):1.42386864,(12:0.0164551513,(32:0.0000010341,49:0.0000010341):0.01261372104):0.2816477457):0.1266718503,((((((((22:0.0000010341,78:0.0056289768):2.373141433e-06,50:0.0000010341):2.237084472e-06,62:0.0000010341):2.339688143e-06,77:0.0000010341):0.005654643503,(37:0.0000010341,45:0.0000010341):2.000697375e-06):0.007404852093,43:0.0000027232):2.804196581e-06,23:0.0000026755):0.2421606727,79:0.2920134706):0.1229910194):0.4088237671,(19:0.0000010341,55:0.0000010341):0.2368034013):0.03223659468,65:0.3739623458):0.01899031438,((5:0.0070228890,38:0.0000010341):0.09934718736,(((((7:0.0000010341,18:0.0000010341):0.03637312767,(27:0.0000010341,61:0.0000010341):0.02825014713):0.04086963101,74:0.0758297330):0.09973276443,(10:0.0000010341,41:0.0000010341):0.09927994161):0.204672852,((24:0.0000010341,54:0.0000010341):0.007018858069,(42:0.0000029711,47:0.0000021585):2.439608406e-06):0.07054630497):0.03452762002):0.02262525107):0.02668689773):0.1869780304,((11:0.0000010341,26:0.0000010341):2.680657652e-06,25:0.0000010341):2.926025495e-06):0.01309721099,44:0.0071605970):2.61953095e-06,35:0.0155345391):2.553804158e-06,((28:0.0000010341,57:0.0000010341):1.034124657e-06,53:0.0056328690):2.444016456e-06);
 12: -4920.22089434 (0:0.0000010341,(((((((((1:0.0000010341,64:0.0000010341):0.01596778719,71:0.0136225185):0.02068787642,56:0.0415391250):0.04309489669,(15:0.0430596592,(29:0.0000010341,67:0.0000010341):0.04541338472):0.07097605143):0.02680008421,((3:0.0000010341,39:0.0000010341):0.007152437917,((30:0.0000010341,33:0.0000010341):1.034124657e-06,75:0.0071469462):2.510148841e-06):0.04798564376):0.0299831887,(((((((((((((((2:0.0000010341,4:0.0000010341):0.09347065297,((20:0.0000010341,58:0.0000010341):1.034124657e-06,(48:0.0000010341,69:0.0000010341):1.034124657e-06):0.07772971914):0.02149162469,34:0.0844243703):0.006385752856,(40:0.0000010341,46:0.0000026947):0.04058239748):0.0121273522,(((((8:0.0143146942,68:0.0295879214):0.009430747193,76:0.0143704080):0.02543278794,60:0.0247139040):0.01913036718,(21:0.0000010341,52:0.0000010341):0.05969324327):0.0303858065,(((17:0.0000010341,36:0.0000010341):0.0414431453,51:0.1289567446):0.01667288289,72:0.0668928220):0.01733526258):0.03017597884):0.01287970176,(((9:0.0000010341,14:0.0000010341):0.1126883592,59:0.1300551011):0.01059465555,66:0.0701566081):0.01709241867):0.005890562204,73:0.1016450260):0.01562983425,63:0.0546927526):0.02576165094,(13:0.0000010341,16:0.0000010341):0.09912948399):0.01365116684,((6:0.0000010341,70:0.0000010341):1.034124657e-06,31:0.0000010341):0.06638984886):1.448719042,(12:0.0163520042,(32:0.0000010341,49:0.0000010341):0.01295091464):0.2845763073):0.1283146483,((((((((22:0.0000010341,78:0.0056816755):2.237084472e-06,50:0.0000010341):2.066766396e-06,77:0.0000010341):2.381366417e-06,62:0.0000010341):0.005707231813,(37:0.0000010341,45:0.0000010341):2.370897481e-06):0.007487158486,43:0.0000026508):2.821381461e-06,23:0.0000027474):0.2445900161,79:0.2955142086):0.1241109608):0.4133680825,(19:0.0000010341,55:0.0000010341):0.2394523363):0.03256405113,65:0.3780702492):0.01921437818,((5:0.0071050772,38:0.0000010341):0.1004634496,(((((7:0.0000010341,18:0.0000010341):0.03677672072,(27:0.0000010341,61:0.0000010341):0.02857245566):0.04133755377,74:0.0766986965):0.1008584662,(10:0.0000010341,41:0.0000010341):0.1003536291):0.2069671782,((24:0.0000010341,54:0.0000010341):0.007101444395,(42:0.0000010341,47:0.0000010341):2.232837576e-06):0.0713441929):0.03491002704):0.02290107525):0.02697129673):0.1889774253,(11:0.0000010341,(25:0.0000010341,26:0.0000010341):2.904127533e-06):2.586997667e-06):0.01323908126,44:0.0072427251):2.422432872e-06,35:0.0157082970):2.423081396e-06,((28:0.0000010341,57:0.0000010341):1.034124657e-06,53:0.0056892138):2.256184845e-06);
 13: -4920.22092882 (0:0.0000010341,(((((((((1:0.0000010341,64:0.0000010341):0.01596714257,71:0.0136212859):0.02068690877,56:0.0415372102):0.04309287529,(15:0.0430581065,(29:0.0000010341,67:0.0000010341):0.04541103651):0.07097361254):0.02680093539,((3:0.0000010341,39:0.0000010341):0.007150921952,((30:0.0000010341,33:0.0000010341):1.034124657e-06,75:0.0071454164):2.558908446e-06):0.04798252154):0.02998223677,(((((((((((((((2:0.0000010341,4:0.0000010341):0.09343692944,((20:0.0000010341,(48:0.0000010341,69:0.0000010341):1.034124657e-06):1.034124657e-06,58:0.0000010341):0.0777147857):0.02150724571,34:0.0843750627):0.006407489816,(40:0.0000010341,46:0.0000026947):0.04055520662):0.01213836966,(((((8:0.0143139012,68:0.0295861349):0.009430272914,76:0.0143695558):0.02543152545,60:0.0247132004):0.01911064174,(21:0.0000010341,52:0.0000010341):0.05972574156):0.03039381754,(((17:0.0000010341,36:0.0000010341):0.04143336266,51:0.1289474971):0.01666324112,72:0.0669032676):0.01736360265):0.03011479369):0.01288729378,(((9:0.0000010341,14:0.0000010341):0.1126783547,59:0.1300524454):0.01059683727,66:0.0701528455):0.01709514799):0.005889023614,73:0.1016369888):0.01563166751,63:0.0546878793):0.02576129523,(13:0.0000010341,16:0.0000010341):0.09912096001):0.01366444479,(6:0.0000010341,(31:0.0000010341,70:0.0000010341):1.034124657e-06):0.06637893239):1.448578698,(12:0.0163530293,(32:0.0000010341,49:0.0000010341):0.01294859407):0.2844504335):0.1283461866,((((((((22:0.0000010341,78:0.0056798572):2.223339732e-06,50:0.0000010341):2.339688143e-06,77:0.0000010341):0.005660974777,62:0.0000010341):4.819320819e-05,(37:0.0000010341,45:0.0000010341):2.032249915e-06):0.007485770551,23:0.0000026405):2.24260575e-06,43:0.0000026508):0.2445718351,79:0.2955107264):0.1241194363):0.4133479967,(19:0.0000010341,55:0.0000010341):0.2394419294):0.03256243595,65:0.3780537231):0.01921467494,((5:0.0071032281,38:0.0000010341):0.1004592539,(((((7:0.0000010341,18:0.0000010341):0.03677500829,(27:0.0000010341,61:0.0000010341):0.02857077559):0.0413351658,74:0.0766969044):0.100854219,(10:0.0000010341,41:0.0000010341):0.1003517996):0.2069608634,((24:0.0000010341,54:0.0000010341):0.007099600939,(42:0.0000010341,47:0.0000010341):2.983570477e-06):0.07134164459):0.03490894903):0.02290033875):0.02697030204):0.1889718368,((11:0.0000010341,26:0.0000010341):2.680657652e-06,25:0.0000010341):2.926025495e-06):0.01323751611,44:0.0072413868):2.61953095e-06,35:0.0157066199):2.553804158e-06,((28:0.0000010341,57:0.0000010341):1.034124657e-06,53:0.0056882476):2.444016456e-06);
 14: -4920.2211801 (0:0.0000010341,(((((((((1:0.0000010341,64:0.0000010341):0.01596621668,71:0.0136213167):0.02068686641,56:0.0415371069):0.04309262411,(15:0.0430578876,(29:0.0000010341,67:0.0000010341):0.04541102031):0.0709738856):0.02679850736,((3:0.0000010341,39:0.0000010341):0.007151475806,((30:0.0000010341,33:0.0000010341):1.034124657e-06,75:0.0071459277):2.083297404e-06):0.04798365445):0.02998082209,(((((((((((((((2:0.0000010341,4:0.0000010341):0.09342913039,((20:0.0000010341,69:0.0000010341):1.034124657e-06,(48:0.0000010341,58:0.0000010341):1.034124657e-06):0.07771388091):0.02151322579,34:0.0843579859):0.006415076167,(40:0.0000010341,46:0.0000026947):0.04054652022):0.01214379913,(((((8:0.0143130768,68:0.0295864722):0.009429755754,76:0.0143687454):0.02543186731,60:0.0247136084):0.01910439876,(21:0.0000010341,52:0.0000010341):0.05973787981):0.03039779448,(((17:0.0000010341,36:0.0000010341):0.04143283254,51:0.1289469862):0.01665950671,72:0.0669086204):0.01737370717):0.03008962746):0.01289057242,(((9:0.0000010341,14:0.0000010341):0.1126790174,59:0.1300551224):0.01059550598,66:0.0701552946):0.01709563632):0.005887462665,73:0.1016372408):0.01563145379,63:0.0546875578):0.02576214865,(13:0.0000010341,16:0.0000010341):0.09911979834):0.0136632705,(6:0.0000010341,(31:0.0000010341,70:0.0000010341):2.003001321e-06):0.06638035606):1.448644597,(12:0.0162353492,(32:0.0000010341,49:0.0000010341):0.01302791568):0.2844683439):0.1283545239,((((((((22:0.0000010341,78:0.0056801539):2.319058202e-06,77:0.0000010341):2.341079883e-06,62:0.0000010341):0.005685171078,50:0.0000010341):2.395317825e-05,(37:0.0000010341,45:0.0000010341):2.032249915e-06):0.007486324904,23:0.0000026405):2.24260575e-06,43:0.0000026508):0.2445396021,79:0.2955326720):0.1240895653):0.4133928027,(19:0.0000010341,55:0.0000010341):0.2394423663):0.0325606855,65:0.3780484789):0.01921675407,((5:0.0071033938,38:0.0000010341):0.1004592811,(((((7:0.0000027985,18:0.0000010341):0.03677515035,(27:0.0000010341,61:0.0000010341):0.0285707695):0.04133514294,74:0.0766963091):0.1008543913,(10:0.0000010341,41:0.0000010341):0.1003509724):0.2069602394,((24:0.0000010341,54:0.0000010341):0.007099754502,(42:0.0000010341,47:0.0000010341):2.310873131e-06):0.07134099405):0.0349094199):0.02290251645):0.02696900969):0.1889725121,(11:0.0000010341,(25:0.0000010341,26:0.0000010341):2.292016397e-06):2.680657652e-06):0.01323803833,44:0.0072418405):2.61953095e-06,35:0.0157067390):2.553804158e-06,((28:0.0000010341,57:0.0000010341):1.034124657e-06,53:0.0056876276):2.444016456e-06);
 15: -4920.22119753 (0:0.0000010341,(((((((((1:0.0000010341,64:0.0000010341):0.01596774744,71:0.0136225291):0.02068777833,56:0.0415387481):0.0430925306,(15:0.0430583873,(29:0.0000010341,67:0.0000010341):0.04541251418):0.07097653581):0.02679834156,((3:0.0000010341,39:0.0000010341):0.007152578086,((30:0.0000010341,33:0.0000010341):1.034124657e-06,75:0.0071470355):2.083297404e-06):0.04798645414):0.02998139883,(((((((((((((((2:0.0000010341,4:0.0000010341):0.09344242319,((20:0.0000010341,58:0.0000010341):1.034124657e-06,(48:0.0000010341,69:0.0000010341):1.034124657e-06):0.07772175966):0.02150892483,34:0.0843697658):0.006413364919,(40:0.0000010341,46:0.0000026947):0.04055203195):0.01214324447,(((((8:0.0143147294,68:0.0295881833):0.009431471481,76:0.0143704035):0.02543341439,60:0.0247150582):0.01911091446,(21:0.0000010341,52:0.0000010341):0.05973093645):0.03039719455,(((17:0.0000010341,36:0.0000010341):0.04143871219,51:0.1289543633):0.01666198071,72:0.0669070004):0.01736697056):0.03010456512):0.0128908787,(((9:0.0000010341,14:0.0000010341):0.1126858298,59:0.1300603947):0.01059477906,66:0.0701598335):0.01709389838):0.005888147837,73:0.1016436667):0.01563203444,63:0.0546903596):0.02576402857,(13:0.0000010341,16:0.0000010341):0.09912439154):0.01365010649,((6:0.0000010341,70:0.0000010341):1.034124657e-06,31:0.0000010341):0.06639290059):1.44883873,(12:0.0161023670,(32:0.0000010341,49:0.0000010341):0.01311968156):0.284628851):0.1283228433,((((((((22:0.0000010341,78:0.0056809936):1.100165044e-06,62:0.0000010341):0.0007623434961,77:0.0000010341):1.096612252e-06,50:0.0000010341):0.00494263457,(37:0.0000010341,45:0.0000010341):2.032249915e-06):0.007487001243,43:0.0000026508):2.021508887e-06,23:0.0000026405):0.2445146064,79:0.2955632922):0.1240507715):0.4134592741,(19:0.0000010341,55:0.0000010341):0.2394559438):0.03255850896,65:0.3780563091):0.01921899618,((5:0.0071040730,38:0.0000010341):0.1004631553,(((((7:0.0000027985,18:0.0000010341):0.03677615491,(27:0.0000010341,61:0.0000010341):0.02857217582):0.04133714948,74:0.0766978965):0.100858387,(10:0.0000010341,41:0.0000010341):0.1003516047):0.206965665,((24:0.0000010341,54:0.0000010341):0.007100425187,(42:0.0000010341,47:0.0000010341):2.306531066e-06):0.07134185612):0.03490969879):0.02290539095):0.02696813465):0.188977718,(11:0.0000010341,(25:0.0000010341,26:0.0000010341):2.427405642e-06):2.783458432e-06):0.01323913331,44:0.0072428309):2.61953095e-06,35:0.0157081813):2.553804158e-06,((28:0.0000010341,57:0.0000010341):1.034124657e-06,53:0.0056892288):2.444016456e-06);
 16: -4920.22120337 (0:0.0000010341,(((((((((1:0.0000010341,64:0.0000010341):0.01596705145,71:0.0136212157):0.02068658773,56:0.0415368581):0.04308935258,(15:0.0430562626,(29:0.0000010341,67:0.0000010341):0.04541149084):0.07097728807):0.02679411719,((3:0.0000010341,39:0.0000010341):0.007150960434,((30:0.0000010341,33:0.0000010341):1.034124657e-06,75:0.0071451112):2.510148841e-06):0.04800374794):0.02997310528,(((((((((((((((2:0.0000010341,4:0.0000010341):0.09342740656,(20:0.0000010341,((48:0.0000010341,69:0.0000010341):1.034124657e-06,58:0.0000010341):1.034124657e-06):0.07770577833):0.02148647802,34:0.0843714582):0.006402988438,(40:0.0000010341,46:0.0000026947):0.04056515665):0.01213480666,(((((8:0.0143133973,68:0.0295850681):0.009429930609,76:0.0143690613):0.02543047854,60:0.0247119130):0.01914066065,(21:0.0000010341,52:0.0000010341):0.05964711677):0.03037567017,(((17:0.0000010341,36:0.0000010341):0.04144798103,51:0.1289506195):0.01668224179,72:0.0668866626):0.01730355232):0.03020057431):0.01287678965,(((9:0.0000010341,14:0.0000010341):0.1126774853,59:0.1300410367):0.01059507733,66:0.0701490291):0.01709292952):0.005891106318,73:0.1016351183):0.01563152662,63:0.0546872942):0.02576096279,(13:0.0000010341,16:0.0000010341):0.09912086525):0.01366234551,((6:0.0000010341,70:0.0000010341):2.003173127e-06,31:0.0000010341):0.06637428871):1.448765161,(12:0.0161208855,(32:0.0000010341,49:0.0000010341):0.01310647236):0.2845401471):0.1283625139,((((((((22:0.0000010341,78:0.0056804960):2.237084472e-06,50:0.0000010341):0.005346163,62:0.0000010341):2.312892271e-06,77:0.0000010341):0.0003625947765,(37:0.0000010341,45:0.0000010341):2.032249915e-06):0.007486141442,43:0.0000026508):2.24260575e-06,23:0.0000026405):0.2445273403,79:0.2955272440):0.1240380889):0.4134066722,(19:0.0000010341,55:0.0000010341):0.2394089557):0.03259433637,65:0.3780472172):0.01919658868,((5:0.0071036687,38:0.0000010341):0.100458566,(((((7:0.0000010341,18:0.0000010341):0.03677486267,(27:0.0000010341,61:0.0000010341):0.02857017735):0.04133426353,74:0.0766955813):0.1008567182,(10:0.0000010341,41:0.0000010341):0.1003438578):0.2069548326,((24:0.0000010341,54:0.0000010341):0.007099686154,(42:0.0000010341,47:0.0000010341):2.983570477e-06):0.07133539734):0.03491419255):0.02292413401):0.02696716716):0.1889754394,((11:0.0000010341,26:0.0000010341):2.904127533e-06,25:0.0000010341):2.039622852e-06):0.01323887189,44:0.0072417929):2.601976926e-06,35:0.0157074772):2.423081396e-06,((28:0.0000010341,57:0.0000010341):1.034124657e-06,53:0.0056876237):2.256184845e-06);
 17: -4920.22126424 (0:0.0000010341,(((((((((1:0.0000010341,64:0.0000010341):0.01596755827,71:0.0136224246):0.02068756184,56:0.0415383875):0.04309339861,(15:0.0430584062,(29:0.0000010341,67:0.0000010341):0.04541290675):0.07097704837):0.02679653227,((3:0.0000010341,39:0.0000010341):0.007151837282,((30:0.0000010341,33:0.0000010341):2.510148841e-06,75:0.0071471139):1.034124657e-06):0.04799018182):0.0299794672,(((((((((((((((2:0.0000010341,4:0.0000010341):0.09342798779,((20:0.0000010341,58:0.0000010341):1.034124657e-06,(48:0.0000010341,69:0.0000010341):1.034124657e-06):0.07772396331):0.02152317199,34:0.0843364735):0.006433131111,(40:0.0000026568,46:0.0000026947):0.040530863):0.01215706489,(((((8:0.0143159255,68:0.0295904099):0.009431557994,76:0.0143715861):0.02543560287,60:0.0247173873):0.01909803341,(21:0.0000010341,52:0.0000010341):0.05975971747):0.03040786742,(((17:0.0000010341,36:0.0000010341):0.04144170629,51:0.1289579147):0.01665367871,72:0.0669210588):0.01738928351):0.03004864118):0.0129011255,(((9:0.0000010341,14:0.0000010341):0.1126941609,59:0.1300765221):0.01058954226,66:0.0701676896):0.01709398481):0.005885511077,73:0.1016488615):0.01563090684,63:0.0546931273):0.02576435227,(13:0.0000010341,16:0.0000010341):0.0991272477):0.0136524981,(6:0.0000010341,(31:0.0000010341,70:0.0000010341):1.034124657e-06):0.06639567036):1.448960799,(12:0.0160050453,(32:0.0000010341,49:0.0000010341):0.01318812537):0.2845843208):0.1283683017,((((((((22:0.0000010341,78:0.0056808862):2.237084472e-06,62:0.0000010341):2.339688143e-06,50:0.0000010341):2.254544969e-06,77:0.0000010341):0.005707802428,(37:0.0000010341,45:0.0000010341):2.032249915e-06):0.007487913111,23:0.0000026405):2.24260575e-06,43:0.0000026508):0.244503485,79:0.2955789391):0.1240170539):0.4135059269,(19:0.0000010341,55:0.0000010341):0.2394480944):0.03256450121,65:0.3780613015):0.01921864127,((5:0.0071041889,38:0.0000010341):0.100464819,(((((7:0.0000010341,18:0.0000010341):0.03677566035,(27:0.0000010341,61:0.0000010341):0.02857199515):0.04133675461,74:0.0766984326):0.1008589562,(10:0.0000010341,41:0.0000010341):0.1003506229):0.2069670983,((24:0.0000010341,54:0.0000010341):0.007100540857,(42:0.0000010341,47:0.0000010341):2.029728499e-06):0.07134303):0.03490933753):0.02290995829):0.02696687591):0.1889802255,(11:0.0000010341,(25:0.0000010341,26:0.0000010341):2.586997667e-06):2.904127533e-06):0.01323906535,44:0.0072429097):2.423081396e-06,35:0.0157080428):2.422432872e-06,((28:0.0000010341,57:0.0000010341):1.034124657e-06,53:0.0056893495):2.256184845e-06);
 18: -4920.22128055 (0:0.0000010341,(((((((((1:0.0000010341,64:0.0000010341):0.01596749902,71:0.0136231699):0.02068820217,56:0.0415385001):0.0430960406,(15:0.0430601107,(29:0.0000010341,67:0.0000010341):0.04541257432):0.07097332008):0.02680176721,((3:0.0000010341,39:0.0000010341):0.007151775259,((30:0.0000010341,33:0.0000010341):1.034124657e-06,75:0.0071462143):2.083297404e-06):0.04797003024):0.02998776566,(((((((((((((((2:0.0000010341,4:0.0000010341):0.09343145833,((20:0.0000010341,58:0.0000010341):1.034124657e-06,(48:0.0000010341,69:0.0000010341):1.034124657e-06):0.07772621915):0.02152596462,34:0.0843471127):0.00643209526,(40:0.0000010341,46:0.0000026947):0.04053026791):0.01215997934,(((((8:0.0143156855,68:0.0295908640):0.009431292363,76:0.0143712852):0.02543594537,60:0.0247174713):0.01909766409,(21:0.0000010341,52:0.0000010341):0.05976378525):0.0304081508,(((17:0.0000010341,36:0.0000010341):0.04143834583,51:0.1289665162):0.01665666544,72:0.0669240299):0.01739307541):0.03004472465):0.01290589505,(((9:0.0000010341,14:0.0000010341):0.1126982973,59:0.1300755214):0.01059879637,66:0.0701718758):0.01710096802):0.00588342233,73:0.1016591887):0.01562800999,63:0.0547045516):0.02576956575,(13:0.0000010341,16:0.0000010341):0.09914012824):0.01363585099,((6:0.0000010341,70:0.0000010341):1.034124657e-06,31:0.0000010341):0.0664090066):1.448885589,(12:0.0160954562,(32:0.0000010341,49:0.0000010341):0.01312988788):0.2840991659):0.1285522272,((((((((22:0.0000010341,78:0.0056809347):2.984678531e-06,62:0.0000010341):2.04044359e-06,77:0.0000010341):0.005201044626,50:0.0000010341):0.0005075328068,(37:0.0000010341,45:0.0000010341):2.032249915e-06):0.007487662217,23:0.0000026405):2.24260575e-06,43:0.0000026508):0.2444881971,79:0.2956624313):0.1240503368):0.4134828517,(19:0.0000010341,55:0.0000010341):0.2395056707):0.03254268057,65:0.3780881954):0.01923401027,((5:0.0071052444,38:0.0000010341):0.1004616232,(((((7:0.0000010341,18:0.0000010341):0.03677716858,(27:0.0000010341,61:0.0000010341):0.0285715046):0.04133757958,74:0.0766984597):0.1008565227,(10:0.0000010341,41:0.0000010341):0.1003599532):0.2069721273,((24:0.0000010341,54:0.0000010341):0.007101523695,(42:0.0000027013,47:0.0000010341):2.701061056e-06):0.07134825237):0.03490591185):0.02289001951):0.02696756088):0.1889771136,((11:0.0000010341,26:0.0000010341):2.680657652e-06,25:0.0000010341):2.926025495e-06):0.01323878253,44:0.0072427670):2.61953095e-06,35:0.0157080889):2.553804158e-06,((28:0.0000010341,57:0.0000010341):1.034124657e-06,53:0.0056890522):2.444016456e-06);
 19: -4920.22140221 (0:0.0000010341,(((((((((1:0.0000010341,64:0.0000010341):0.01596758461,71:0.0136230205):0.02068815646,56:0.0415387911):0.04309457714,(15:0.0430597599,(29:0.0000010341,67:0.0000010341):0.04541236831):0.07097587238):0.02680162177,((3:0.0000010341,39:0.0000010341):0.007152457073,((30:0.0000010341,33:0.0000010341):1.034124657e-06,75:0.0071470232):2.96347832e-06):0.04798255569):0.02998380428,(((((((((((((((2:0.0000010341,4:0.0000010341):0.09344326519,((20:0.0000010341,58:0.0000010341):1.034124657e-06,(48:0.0000010341,69:0.0000010341):1.034124657e-06):0.0777221462):0.02150900553,34:0.0843707079):0.00641336671,(40:0.0000010341,46:0.0000026947):0.04055238473):0.01214374613,(((((8:0.0143158202,68:0.0295888399):0.009431520268,76:0.0143715137):0.02543397126,60:0.0247155906):0.01911147537,(21:0.0000010341,52:0.0000010341):0.05973083153):0.03039778732,(((17:0.0000010341,36:0.0000010341):0.04143957749,51:0.1289551545):0.01666257298,72:0.0669071479):0.01736730995):0.03010430571):0.01289148667,(((9:0.0000010341,14:0.0000010341):0.1126871264,59:0.1300619278):0.01059512658,66:0.0701597993):0.01709462425):0.0058870992,73:0.1016453534):0.0156322491,63:0.0546920320):0.02576120619,(13:0.0000010341,16:0.0000010341):0.09912694642):0.01364808893,(6:0.0000010341,(31:0.0000010341,70:0.0000010341):1.034124657e-06):0.06639783954):1.448569079,(12:0.0166004766,(32:0.0000010341,49:0.0000010341):0.01278445074):0.2845363604):0.1282960954,((((((((22:0.0000010341,78:0.0056802127):2.147060457e-06,77:0.0000010341):2.328520493e-06,62:0.0000010341):2.237084472e-06,50:0.0000010341):0.005707551887,(37:0.0000010341,45:0.0000010341):2.185416673e-06):0.007487254919,23:0.0000026405):2.566953472e-06,43:0.0000023680):0.2446580317,79:0.2954640767):0.1241722604):0.4132704189,(19:0.0000025705,55:0.0000026849):0.2394463649):0.03256863221,65:0.3780785295):0.01920984452,((5:0.0071041407,38:0.0000010341):0.100463493,(((((7:0.0000010341,18:0.0000010341):0.03677620422,(27:0.0000010341,61:0.0000010341):0.0285718649):0.04133709013,74:0.0766992952):0.1008582965,(10:0.0000010341,41:0.0000010341):0.100354044):0.2069667006,((24:0.0000010341,54:0.0000010341):0.007101480701,(42:0.0000010341,47:0.0000010341):2.761484502e-06):0.07134460522):0.03491060494):0.02289709486):0.02697320608):0.1889743244,(11:0.0000010341,(25:0.0000010341,26:0.0000010341):2.019989088e-06):2.678035885e-06):0.01323943201,44:0.0072428003):2.584783646e-06,35:0.0157085336):2.423081396e-06,((28:0.0000010341,57:0.0000010341):1.034124657e-06,53:0.0056893052):2.256184845e-06);
PhyloTree:
 newick: (0:0.0000010486,(((((((((1:0.0000010486,64:0.0000010486)100:0.0158411363,71:0.0135123025)100:0.02052510853,56:0.0412093170)100:0.04273401215,(15:0.0427147065,(29:0.0000010486,67:0.0000010486)100:0.04504411431)100:0.07036551473)83:0.02660200567,((3:0.0000010486,39:0.0000010486)99:0.007095428752,((30:0.0000010486,33:0.0000010486)71:2.54527285e-06,75:0.0070893899)65:1.048594955e-06)97:0.04758511223)81:0.02972845023,(((((((((((((2:0.0000010486,4:0.0000010486)100:0.09272565666,((20:0.0000010486,58:0.0000010486)39:1.048594955e-06,(48:0.0000010486,69:0.0000010486)75:1.048594955e-06)100:0.07709758873)89:0.02128814945,34:0.0837502580)73:0.006395426139,(40:0.0000026940,46:0.0000027324)100:0.04030460725)76:0.01203492998,(((((8:0.0142179431,68:0.0293829641)100:0.009367742439,76:0.0142729514)100:0.02525432848,60:0.0245454527)100:0.01899937326,(21:0.0000010486,52:0.0000010486)100:0.05924697553)88:0.0301845593,(((17:0.0000010486,36:0.0000010486)100:0.04117723871,51:0.1279312758)55:0.01654905942,72:0.0663731620)71:0.0172190507)93:0.02993654952)69:0.01270395389,(((9:0.0000010486,14:0.0000010486)100:0.1112184491,59:0.1283531937)67:0.0114262495,66:0.0696028182)67:0.01694440699)39:0.006186081558,((((6:0.0000010486,70:0.0000010486)48:1.048594955e-06,31:0.0000010486)99:0.07709197265,(13:0.0000010486,16:0.0000010486)98:0.09850117075)35:0.02667548352,63:0.0534302147)22:0.01587625146)31:0.06200245445,73:0.0381262737)100:1.366597328,(12:0.0165974814,(32:0.0000010486,49:0.0000010486)93:0.01245568004)100:0.2677007519)97:0.1400674093,((((((((22:0.0000010486,78:0.0056429501)91:2.268387546e-06,62:0.0000010486)35:2.372426929e-06,50:0.0000010486)27:2.286092364e-06,77:0.0000010486)83:0.005669084265,(37:0.0000010486,45:0.0000010486)84:2.060686779e-06)99:0.007427459104,43:0.0000026879)47:2.273986082e-06,23:0.0000026774)100:0.2432836748,79:0.2926575918)92:0.124960982)100:0.4078380923,(19:0.0000010486,55:0.0000010486)100:0.237427633)54:0.03219859237,65:0.3744888330)26:0.01911976162,((5:0.0070473001,38:0.0000010486)100:0.09964567104,(((((7:0.0000010486,18:0.0000010486)100:0.03645159586,(27:0.0000023667,61:0.0000022206)100:0.02834797824)98:0.04100294101,74:0.0760523199)100:0.09994009262,(10:0.0000010486,41:0.0000010486)100:0.09941898739)100:0.2051747382,((24:0.0000010486,54:0.0000023969)100:0.007044151692,(42:0.0000024813,47:0.0000024800)64:2.768637236e-06)100:0.0707472466)55:0.03463275321)34:0.02265640575)80:0.02680152921)100:0.1873684767,((11:0.0000010486,26:0.0000023952)45:2.623197006e-06,25:0.0000010486)73:2.944764406e-06)91:0.01314200401,44:0.0071835170)69:2.456987088e-06,35:0.0155800528)67:2.456329488e-06,((28:0.0000010486,57:0.0000010486)85:1.048594955e-06,53:0.0056506044)83:2.287755187e-06);
RateFree3:
 prop: 0.5692349533, 0.383196742, 0.04756830473
 rates: 0.1758591872, 1.343700241, 8.093482657
StopRule:
 curIteration: 183
 start_real_time: 2309946.523
 time_vec: 82, 49, 40, 22, 9, 7, 4, 2, 1
UFBoot:
 000: 2 -4956.603516 -4929.176758 (0,(((((((1,64),71),56),(15,(29,67))),(((3,39),33),(30,75))),(((((((((2,4),(((20,69),48),58)),(((((6,(31,70)),(13,16)),63),(((9,14),59),66)),((((((8,68),76),60),(21,52)),(((17,36),51),72)),(40,46)))),34),73),(12,(32,49))),(((((((22,(62,78)),(37,45)),50),77),43),23),79)),(((((7,18),(27,61)),74),(10,41)),65)),(((5,38),(19,55)),(((24,54),47),42)))),((11,26),25)),((28,57),((35,44),53)));
 001: 1 -4902.286133 -4935.087193 (0,((((((((((1,64),71),56),(15,(29,67))),((((3,39),30),33),75)),(((((((((((((2,4),(((20,69),58),48)),(40,46)),34),(((((8,68),76),60),(21,52)),((17,36),(51,72)))),(9,14)),((((((6,70),31),(13,16)),63),73),(59,66))),((12,32),49)),79),((((((22,(50,62)),78),77),(37,45)),23),43)),((((7,18),(27,61)),74),(10,41))),65),(((5,38),(19,55)),((24,54),(42,47))))),26),11),25),35),(((28,57),44),53));
 002: 1 -4832.350586 -4930.149128 (0,((((((((1,64),71),56),(15,(29,67))),((3,39),((30,33),75))),((((((((((2,4),(((20,(48,58)),69),34)),(40,46)),(((((8,68),76),60),(21,52)),(((17,36),51),72))),(63,73)),(((((6,70),31),(13,16)),((9,14),59)),66)),(12,(32,49))),(((((((22,(50,78)),62),(37,45)),77),43),23),79)),(((((7,18),(27,61)),74),(10,41)),65)),(((5,38),(19,55)),((24,54),(42,47))))),(11,(25,26))),((28,57),53)),(35,44));
 003: 1 -4650.356934 -4928.028745 (0,((((((((((1,64),71),56),(((((((((((((((2,4),((20,58),(48,69))),34),(40,46)),(((((8,68),76),60),(21,52)),(((17,36),51),72))),73),(((9,14),59),66)),63),(13,16)),(6,(31,70))),(12,(32,49))),((((((((22,78),77),62),50),(37,45)),43),23),79)),(19,55)),65),(15,(29,67)))),((3,39),((30,33),75))),((5,38),(((((7,18),(27,61)),74),(10,41)),(((24,54),42),47)))),26),25),11),44),(((28,57),53),35));
 004: 2 -5435.674805 -4925.430702 (0,((((((((((1,64),71),56),(15,(29,67))),((((((((((((((2,4),((20,58),(48,69))),34),(40,46)),(((((8,68),76),60),(21,52)),(((17,36),51),72))),73),(((9,14),59),66)),63),(13,16)),(6,(31,70))),(12,(32,49))),((((((((22,78),50),77),62),(37,45)),43),23),79)),(19,55)),65)),((5,38),(((((7,18),(27,61)),74),(10,41)),((24,54),(42,47))))),((3,39),((30,33),75))),(11,(25,26))),44),35),((28,57),53));
 005: 1 -5343.525391 -4928.447862 (0,(((((((((1,64),71),56),(15,(29,67))),65),((3,39),((30,33),75))),(((((((((((((((2,4),((20,58),(48,69))),34),(40,46)),((((8,68),76),60),((((17,36),51),72),(21,52)))),(((9,14),59),66)),73),63),(13,16)),((6,70),31)),(12,(32,49))),(((((((22,(50,78)),62),77),(37,45)),23),43),79)),(19,55)),(5,38)),(((((7,18),(27,61)),74),(10,41)),(((24,54),42),47)))),((11,26),25)),44),((28,(53,57)),35));
 006: 2 -4718.247559 -4929.943176 (0,((((((((((1,64),71),56),(15,(29,67))),((((((((((((((2,4),34),((20,58),(48,69))),(40,46)),(((((8,68),76),60),(21,52)),(((17,36),51),72))),73),(((9,14),59),66)),63),(13,16)),(6,(31,70))),(12,(32,49))),((((((((22,78),50),77),62),(37,45)),43),23),79)),(19,55)),65)),((3,39),((30,33),75))),((5,38),(((((7,18),(27,61)),74),(10,41)),((24,54),(42,47))))),(11,(25,26))),44),35),((28,57),53));
 007: 1 -5164.935547 -4926.001312 (0,(((((((((1,64),71),56),(15,(29,67))),((3,39),((30,33),75))),(((((((((((((2,4),(((20,69),58),48)),34),(40,46)),((((((8,68),76),60),(21,52)),(17,36)),(51,72))),(((9,14),59),66)),((((6,70),31),(13,16)),63)),73),(12,(32,49))),((((((((22,78),50),77),62),(37,45)),23),43),79)),((((7,18),(27,61)),74),(10,41))),65),(((5,38),(19,55)),((24,54),(42,47))))),(11,(25,26))),44),35),((28,57),53));
 008: 2 -4599.366211 -4932.883634 (0,(((((((1,64),71),56),(15,(29,67))),(((3,39),33),(30,75))),(((((((((2,4),(((20,69),48),58)),((((((6,(31,70)),(13,16)),63),(((9,14),59),66)),((((8,68),76),60),((((17,36),51),72),(21,52)))),(40,46))),34),73),(12,(32,49))),(((((((22,(62,78)),(37,45)),50),77),43),23),79)),(((((7,18),(27,61)),74),(10,41)),65)),(((5,38),(19,55)),(((24,54),47),42)))),((11,26),25)),((28,57),((35,44),53)));
 009: 2 -4842.750488 -4928.656204 (0,((((((((((1,64),71),56),(15,(29,67))),(((((((((((((2,4),(((20,(48,69)),58),34)),(40,46)),(((((8,68),76),60),(21,52)),(((17,36),51),72))),73),(((9,14),59),66)),63),(13,16)),((6,70),31)),(12,(32,49))),((((((((22,78),77),50),62),(37,45)),23),43),79)),(19,55)),65)),((3,39),((30,33),75))),((5,38),(((((7,18),(27,61)),74),(10,41)),((24,54),(42,47))))),(11,(25,26))),44),35),((28,57),53));
 010: 2 -4523.295898 -4924.884877 (0,(((((((((1,64),71),56),(15,(29,67))),(((3,39),(30,33)),75)),(((((((((((((2,4),(20,((48,69),58))),34),(40,46)),(((((8,68),76),60),(21,52)),(((17,36),51),72))),73),(((9,14),59),66)),63),(13,16)),(6,(31,70))),((12,(32,49)),((((((((22,78),62),77),50),(37,45)),43),23),79))),(((((7,18),(27,61)),74),(10,41)),((19,55),65))),((5,38),((24,54),(42,47))))),((11,26),25)),44),35),((28,57),53));
 011: 3 -4957.615234 -4921.901395 (0,((((((((1,64),71),56),(((3,39),((30,75),33)),(15,(29,67)))),(((((((((((((2,4),((20,58),(48,69))),34),(40,46)),(((((8,68),76),60),(21,52)),(((17,36),51),72))),(((9,14),59),66)),((((6,70),31),(13,16)),63)),73),(12,(32,49))),((((((((22,78),50),77),62),(37,45)),43),23),79)),(19,55)),65),((5,38),(((((7,18),(27,61)),74),(10,41)),(((24,54),47),42))))),((11,26),25)),44),35),((28,57),53));
 012: 1 -5217.30957 -4926.819281 (0,(((((((((1,64),71),56),(((3,39),((30,33),75)),(15,(29,67)))),(((((((((((((((2,4),((20,58),(48,69))),(40,46)),34),(((9,14),59),66)),((((((8,68),76),60),(21,52)),((17,36),51)),72)),73),63),(13,16)),((6,70),31)),(12,(32,49))),((((((((22,78),50),62),77),(37,45)),43),23),79)),(19,55)),(((((7,18),(27,61)),74),(10,41)),65)),((5,38),((24,54),(42,47))))),(11,(25,26))),44),(28,57)),53),35);
 013: 1 -5285.989258 -4931.58506 (0,((((((((((((1,64),71),56),(15,(29,67))),((3,39),((30,33),75))),(((((((((((2,4),((20,58),(48,69))),((((((8,68),76),60),(((17,36),(51,72)),(21,52))),34),(40,46))),(((6,70),31),((13,16),63))),(((9,14),59),66)),73),(12,(32,49))),(((((((((22,78),50),77),62),45),37),23),43),79)),(19,55)),65),((5,38),(((((7,18),(27,61)),74),(10,41)),(((24,54),47),42))))),26),25),11),44),35),(28,57)),53);
 014: 2 -5289.796875 -4940.028801 (0,(((((((((1,64),71),56),(15,(29,67))),((3,39),((30,75),33))),((((((((((((((((2,4),((20,(48,69)),58)),34),(40,46)),(((9,14),59),66)),((((8,68),76),(((17,36),51),((21,52),72))),60)),73),63),(13,16)),((6,70),31)),(12,(32,49))),((((((((22,78),62),50),77),(37,45)),43),23),79)),((((7,18),(27,61)),74),(10,41))),65),(19,55)),((5,38),((24,54),(42,47))))),((11,26),25)),44),35),((28,57),53));
 015: 1 -4672.579102 -4944.850208 (0,(((((((((1,64),71),56),(((3,39),((30,33),75)),((15,65),(29,67)))),((5,38),(((((7,18),(27,61)),74),(10,41)),((24,54),(42,47))))),((((((((((((((2,4),((20,(48,69)),58)),34),(((((8,68),76),60),(21,52)),((17,36),(51,72)))),(63,73)),(40,46)),66),59),(9,14)),(13,16)),(6,(31,70))),(12,(32,49))),((((((((22,78),50),77),62),(37,45)),43),23),79)),(19,55))),((11,25),26)),35),44),((28,53),57));
 016: 1 -4499.48877 -4927.017733 (0,(((((((((1,64),71),56),(15,(29,67))),(((3,39),33),(30,75))),((((((((((((((((2,4),((20,58),(48,69))),34),(40,46)),((((8,68),76),60),(((17,36),51),((21,52),72)))),(((9,14),59),66)),73),63),(13,16)),(6,(31,70))),(12,(32,49))),((((((((22,78),62),77),50),(37,45)),23),43),79)),((((7,18),(27,61)),74),(10,41))),65),(19,55)),((5,38),(((24,54),42),47)))),((11,26),25)),44),35),((28,57),53));
 017: 1 -4571.558594 -4930.248963 (0,((((((((((1,64),71),56),(15,(29,67))),((3,39),((30,33),75))),((19,55),65)),((((((((((((2,4),((20,(48,69)),58)),34),(40,46)),((((8,68),76),60),((((17,36),51),72),(21,52)))),(((9,14),59),66)),73),63),(13,16)),(6,(31,70))),(12,(32,49))),((((((((22,78),77),62),50),(37,45)),23),43),79))),((5,38),(((((7,18),(27,61)),74),(10,41)),(((24,54),42),47)))),(11,26)),25),(((28,57),53),(35,44)));
 018: 1 -4832.543945 -4928.877314 (0,((((((((1,64),71),56),((((3,39),33),(30,75)),(15,(29,67)))),((((((((((((((((2,4),((20,58),(48,69))),34),(40,46)),((((8,68),76),60),((((17,36),51),72),(21,52)))),(((9,14),59),66)),73),63),(13,16)),(6,(31,70))),(12,(32,49))),((((((((22,78),62),77),50),(37,45)),23),43),79)),((((7,18),(27,61)),74),(10,41))),65),(19,55)),((5,38),(((24,54),42),47)))),((11,26),25)),44),35),((28,57),53));
 019: 1 -5139.55957 -4926.331372 (0,(((((((((1,64),71),56),((((3,39),(30,75)),33),(15,(29,67)))),(((((((((((2,4),((20,58),(48,69))),(((((((8,68),76),60),(21,52)),(((17,36),51),72)),(40,46)),34)),(((9,14),59),66)),((((6,70),31),(13,16)),63)),73),(12,(32,49))),((((((((22,78),50),77),62),(37,45)),43),23),79)),(19,55)),((5,38),(((((7,18),(27,61)),74),(10,41)),((24,54),(42,47))))),65)),(25,26)),11),35),44),((28,57),53));
 020: 3 -4729.992188 -4933.475855 (0,(((((((((1,64),71),56),(15,(29,67))),((3,39),((30,33),75))),((((((((((((((((2,4),((20,58),(48,69))),34),(40,46)),(((((8,68),76),60),(21,52)),((17,36),51))),66),((9,14),59)),(72,73)),63),(13,16)),((6,70),31)),(12,(32,49))),(((((((((22,78),77),62),50),37),45),23),43),79)),(19,55)),65),((5,38),(((((7,18),(27,61)),74),(10,41)),((24,54),(42,47)))))),((11,26),25)),44),35),((28,57),53));
 021: 4 -4613.853516 -4932.553633 (0,(((((((((1,64),71),56),(15,(29,67))),((3,39),((30,33),75))),((((((((((((((2,4),((20,58),(48,69))),34),(40,46)),(((((8,68),76),60),(21,52)),(((17,36),51),72))),73),(((9,14),59),66)),63),(13,16)),((6,70),31)),((12,32),49)),((((((((22,78),62),50),77),(37,45)),23),43),79)),(((((((7,18),(27,61)),74),41),10),65),(19,55))),((5,38),(((24,54),47),42)))),((11,26),25)),44),35),((28,57),53));
 022: 1 -4932.704102 -4930.628276 (0,(((((((((1,64),71),56),(15,(29,67))),(((3,39),33),(30,75))),(((((((((((((((((2,4),((20,58),(48,69))),34),(40,46)),((((8,68),76),60),((((17,36),51),72),(21,52)))),(((9,14),59),66)),73),63),(13,16)),(6,(31,70))),(12,(32,49))),79),(((((((22,78),62),77),50),(37,45)),23),43)),((((7,18),(27,61)),74),(10,41))),65),(19,55)),((5,38),(((24,54),42),47)))),((11,26),25)),44),35),((28,57),53));
 023: 2 -5209.537598 -4925.092401 (0,(((((((((1,64),71),56),(15,(29,67))),((3,39),((30,75),33))),((((((((((((2,4),((20,(48,69)),58)),(((((((8,68),76),60),(21,52)),(((17,36),51),72)),34),(40,46))),(((9,14),59),66)),(((6,(31,70)),(13,16)),63)),73),(12,(32,49))),((((((((22,78),50),62),77),(37,45)),23),43),79)),(19,55)),65),(5,38)),(((((7,18),(27,61)),74),(10,41)),(((24,54),47),42)))),(11,(25,26))),44),35),((28,57),53));
 024: 1 -4928.274414 -4929.447477 (0,((((((((((1,64),71),56),(15,(29,67))),((3,39),((30,33),75))),(((((((((((((((((2,4),(20,((48,69),58))),34),(40,46)),(((((8,68),76),60),(21,52)),((17,36),51))),72),(((9,14),59),66)),73),63),(13,16)),(6,(31,70))),(12,(32,49))),((((((((22,78),62),77),50),(37,45)),43),23),79)),(19,55)),(5,38)),(((((7,18),(27,61)),74),(10,41)),(((24,54),47),42))),65)),(25,26)),11),35),44),((28,57),53));
 025: 4 -4781.505859 -4924.284471 (0,(((((((((1,64),71),56),(15,(29,67))),((3,39),((30,33),75))),(((((((((((((((2,4),(((20,58),(48,69)),34)),(40,46)),(((((8,68),76),60),(21,52)),(((17,36),51),72))),73),(((9,14),59),66)),63),(13,16)),(6,(31,70))),(12,(32,49))),((((((((22,(62,78)),77),50),45),37),43),23),79)),(19,55)),(5,38)),(((((7,18),(27,61)),74),(10,41)),((24,54),(42,47)))),65)),((11,26),25)),44),35),((28,57),53));
 026: 1 -5170.069336 -4927.47387 (0,(((((((1,64),71),56),(15,(29,67))),(((3,39),75),(30,33))),(((((((((((2,4),(20,((48,69),58))),34),(40,46)),(((((6,(31,70)),(13,16)),(9,14)),59),66)),(((((((8,68),76),60),(21,52)),51),((17,36),72)),63)),73),(12,(32,49))),((((((((22,(62,78)),77),50),45),37),43),23),79)),(((((7,18),(27,61)),74),(10,41)),65)),(((5,38),(19,55)),(((24,54),47),42)))),(11,(25,26))),(28,(((35,44),53),57)));
 027: 1 -4777.568359 -4932.630715 (0,(((((((((((1,64),71),56),(((3,39),((30,33),75)),(15,(29,67)))),(((((((((((((2,4),(((20,48),58),69)),(34,73)),(40,46)),(((((8,68),76),60),(21,52)),((17,36),(51,72)))),((9,14),(59,66))),63),(13,16)),((6,70),31)),((12,32),49)),(((((((((22,78),50),62),37),45),77),23),43),79)),(((((7,18),(27,61)),74),(10,41)),65)),(((5,38),(19,55)),((24,54),(42,47))))),26),11),25),53),44),57),(28,35));
 028: 1 -4613.069336 -4931.58506 (0,((((((((((((1,64),71),56),(15,(29,67))),((3,39),((30,33),75))),(((((((((((2,4),((20,58),(48,69))),((((((8,68),76),60),(((17,36),(51,72)),(21,52))),34),(40,46))),(((6,70),31),((13,16),63))),(((9,14),59),66)),73),(12,(32,49))),(((((((((22,78),50),77),62),45),37),23),43),79)),(19,55)),65),((5,38),(((((7,18),(27,61)),74),(10,41)),(((24,54),47),42))))),26),25),11),44),35),(28,57)),53);
 029: 1 -4904.82666 -4927.961835 (0,((((((((1,64),71),56),(15,(29,67))),(((3,39),33),(30,75))),((((((((((2,4),((((20,48),58),69),34)),(40,46)),(((((6,(31,70)),(13,16)),(9,14)),59),66)),(((((((8,68),76),60),(21,52)),((17,36),51)),72),63)),73),(12,(32,49))),(((((((((22,78),62),45),77),50),37),23),43),79)),(((((7,18),(27,61)),74),(10,41)),65)),(((5,38),(19,55)),(((24,54),47),42)))),((11,26),25)),(28,(53,57))),(35,44));
 030: 1 -4427.690918 -4930.335165 (0,(((((((((1,64),71),56),(15,(29,67))),(((3,39),(30,33)),75)),(((((((((((2,4),(20,((48,58),69))),34),(40,46)),((((8,68),76),60),(((17,36),(51,72)),(21,52)))),(((((6,(31,70)),(13,16)),(9,14)),59),66)),(63,73)),(12,(32,49))),((((((((22,78),50),62),77),(37,45)),23),43),79)),(((((7,18),(27,61)),74),(10,41)),65)),(((5,38),(19,55)),(((24,54),42),47)))),(25,26)),11),(35,44)),(28,(53,57)));
 031: 2 -4803.071289 -4931.696955 (0,(((((((((1,64),71),56),(15,(29,67))),((3,39),((30,33),75))),((((((((((((((2,4),((20,58),(48,69))),34),((((((8,68),76),60),(21,52)),((17,36),51)),(40,46))),(((9,14),59),66)),(72,73)),63),(13,16)),((6,70),31)),(12,(32,49))),(((((((((22,78),77),62),50),37),45),23),43),79)),(19,55)),65),((5,38),(((((7,18),(27,61)),74),(10,41)),((24,54),(42,47)))))),((11,26),25)),44),35),((28,57),53));
 032: 1 -5398.362305 -4935.327779 (0,(((((((((1,64),71),56),(15,(29,67))),(((((((((2,4),(((20,48),69),58)),((((((6,(31,70)),(13,16)),63),(((9,14),59),66)),((((((8,68),76),60),(21,52)),51),((17,36),72))),(40,46))),34),73),(12,(32,49))),((((((((22,78),(50,77)),62),45),37),23),43),79)),(((((7,18),(27,61)),74),(10,41)),65)),(((5,38),(19,55)),((24,54),(42,47))))),(((3,39),33),(30,75))),(11,(25,26))),44),35),((28,57),53));
 033: 1 -5082.641602 -4926.975246 (0,((((((((1,64),71),56),(((3,39),((30,75),33)),(15,(29,67)))),(((((((((((2,4),(40,46)),(((20,58),(48,69)),34)),(((((8,68),76),60),(21,52)),(((17,36),51),72))),(((9,14),59),66)),((((6,70),31),(13,16)),63)),73),(12,(32,49))),((((((((22,78),62),77),50),(37,45)),43),23),79)),((((((7,18),(27,61)),74),(10,41)),65),(19,55))),((5,38),((24,54),(42,47))))),((11,26),25)),44),35),((28,57),53));
 034: 1 -4879.949219 -4929.950745 (0,(((((((((1,64),71),56),(15,(29,67))),((3,39),((30,75),33))),(((((((((((2,4),(40,46)),(((20,58),(48,69)),34)),((((8,68),76),60),((((17,36),51),72),(21,52)))),(((9,14),59),66)),((((6,70),31),(13,16)),63)),73),(12,(32,49))),((((((((22,78),62),77),50),(37,45)),43),23),79)),((((((7,18),(27,61)),74),(10,41)),65),(19,55))),((5,38),((24,54),(42,47))))),((11,26),25)),44),35),((28,57),53));
 035: 1 -4460.142578 -4933.432705 (0,(((((((((1,64),71),56),(15,(29,67))),((3,39),((30,33),75))),((((((((((((((((2,4),(20,((48,69),58))),34),(40,46)),(((9,14),59),66)),((((((8,68),76),60),(21,52)),((17,36),51)),72)),73),63),(13,16)),(6,(31,70))),(((((((22,78),50),77),62),(37,45)),43),23)),((12,(32,49)),79)),(19,55)),(5,38)),(((((7,18),(27,61)),74),(10,41)),(((24,54),47),42))),65)),(11,(25,26))),44),35),((28,57),53));
 036: 1 -5101.817871 -4932.915081 (0,(((((((((1,64),71),56),(15,(29,67))),(((3,39),33),(30,75))),(((((((((2,4),(((20,48),69),58)),((((((6,(31,70)),(13,16)),63),(((9,14),59),66)),((((((8,68),76),60),(21,52)),51),((17,36),72))),(40,46))),34),73),(12,(32,49))),((((((((22,78),(50,77)),62),45),37),23),43),79)),(((5,38),(19,55)),((24,54),(42,47)))),(((((7,18),(27,61)),74),(10,41)),65))),(11,(25,26))),44),35),((28,57),53));
 037: 1 -4699.964355 -4926.793188 (0,((((((((((1,64),71),56),(15,(29,67))),((3,39),((30,33),75))),65),((((((((((((2,4),((20,(48,69)),58)),(((((((8,68),76),60),(21,52)),(((17,36),51),72)),34),(40,46))),(63,73)),((9,14),(59,66))),(13,16)),((6,70),31)),(12,(32,49))),((((((((22,78),77),62),50),(37,45)),43),23),79)),(19,55)),(5,38)),(((((7,18),(27,61)),74),(10,41)),((24,54),(42,47))))),(11,(25,26))),44),35),((28,57),53));
 038: 1 -4412.798828 -4936.748591 (0,(((((((((1,64),71),56),(15,(29,67))),(((3,39),75),(30,33))),((((((((((((((2,4),(((20,48),69),58)),34),73),(40,46)),((((8,68),76),60),(((17,36),(51,72)),(21,52)))),((9,14),(59,66))),63),(13,16)),((6,70),31)),((12,32),49)),(((((((((22,78),62),37),45),50),77),23),43),79)),(((((7,18),(27,61)),74),(10,41)),65)),(((5,38),(19,55)),((24,54),(42,47))))),11),(25,26)),((35,(53,57)),44)),28);
 039: 1 -4810.599609 -4926.911336 (0,((((((((((1,64),71),56),(15,(29,67))),(((3,39),30),(33,75))),((((((((((((2,4),(((20,48),69),58)),34),(40,46)),(((9,14),59),66)),((((((8,68),76),60),(21,52)),51),((17,36),72))),(((6,(31,70)),(13,16)),63)),73),(12,(32,49))),((((((((22,78),50),77),62),(37,45)),23),43),79)),((19,55),65)),((5,38),(((((7,18),(27,61)),74),(10,41)),((24,54),(42,47)))))),(11,26)),25),44),35),((28,53),57));
 040: 3 -5172.368164 -4929.929304 (0,(((((((((1,64),71),56),(15,(29,67))),(((3,39),(30,33)),75)),((((((((((((((((2,4),((20,(48,69)),58)),34),(40,46)),(((((8,68),76),60),(21,52)),((17,36),(51,72)))),((((9,14),(13,16)),59),66)),73),63),(6,(31,70))),(12,(32,49))),((((((((22,78),77),50),62),(37,45)),43),23),79)),(19,55)),(5,38)),((24,54),(42,47))),((((7,18),(27,61)),74),(10,41))),65)),(11,(25,26))),44),35),((28,57),53));
 041: 1 -5148.764648 -4933.373537 (0,(((((((((((((1,64),71),56),(15,(29,67))),((3,39),((30,75),33))),((((((((2,4),(20,((48,58),69))),(((((((6,(31,70)),(13,16)),(9,14)),59),66),(((((((8,68),76),60),(21,52)),((17,36),(51,72))),63),(40,46))),34)),73),((12,32),49)),(((((((((22,78),77),37),45),50),62),23),43),79)),(((((7,18),(27,61)),74),(10,41)),65)),(((5,38),(19,55)),((24,54),(42,47))))),26),11),25),28),44),53),57),35);
 042: 1 -4787.095703 -4942.281956 (0,(((((((((((1,64),71),56),(15,(29,67))),((((3,39),33),75),30)),((((((((((((2,4),((20,58),(48,69))),(59,66)),((((6,(31,70)),(13,16)),63),73)),34),(40,46)),(9,14)),(((((8,68),76),60),(21,52)),((17,36),(51,72)))),((12,32),49)),(((((((22,(62,77)),78),50),(37,45)),43),23),79)),((((((7,18),(27,61)),74),(10,41)),65),(19,55))),((5,38),(((24,54),47),42)))),57),35),53),28),44),((11,26),25));
 043: 1 -4456.378906 -4932.018698 (0,(((((((1,64),71),56),(15,(29,67))),(((3,39),75),(30,33))),(((((((((((2,4),(20,((48,69),58))),34),(40,46)),(((((((8,68),76),60),51),(21,52)),((17,36),72)),63)),(((((6,(31,70)),(13,16)),(9,14)),59),66)),73),(12,(32,49))),((((((((22,(62,78)),77),50),45),37),43),23),79)),(((((7,18),(27,61)),74),(10,41)),65)),(((5,38),(19,55)),(((24,54),47),42)))),(11,(25,26))),(28,(((35,44),53),57)));
 044: 11 -4695.318359 -4923.409519 (0,(((((((((1,64),71),56),(15,(29,67))),(((3,39),(30,75)),33)),(((((((((((((((2,4),((20,(48,69)),58)),34),(40,46)),(((((8,68),76),60),(21,52)),(((17,36),51),72))),(63,73)),((9,14),(59,66))),(13,16)),(6,(31,70))),(12,(32,49))),((((((((22,78),77),62),50),(37,45)),23),43),79)),(19,55)),(5,38)),(((((7,18),(27,61)),74),(10,41)),((24,54),(42,47)))),65)),(11,(25,26))),44),35),((28,57),53));
 045: 1 -4939.878418 -4929.376422 (0,((((((((((1,64),71),56),(15,(29,67))),((3,39),((30,75),33))),(((((((((2,4),(20,((48,58),69))),(((((((6,(31,70)),(13,16)),(9,14)),59),66),((((((8,68),76),60),(21,52)),((17,36),(51,72))),63)),(40,46))),34),73),(12,(32,49))),((((((((22,78),(37,77)),45),50),62),23),43),79)),(((((7,18),(27,61)),74),(10,41)),65)),(((5,38),(19,55)),((24,54),(42,47))))),((11,26),25)),44),(28,57)),53),35);
 046: 1 -4892.773438 -4926.219268 (0,((((((((1,64),71),56),(15,(29,67))),(((3,39),33),(30,75))),(((((((((((2,4),(((20,48),58),69)),34),(40,46)),((((6,(31,70)),(13,16)),((9,14),59)),66)),(((((((8,68),76),60),(21,52)),((17,36),51)),72),63)),73),(12,(32,49))),(((((((((22,78),62),45),77),50),37),23),43),79)),(((((7,18),(27,61)),74),(10,41)),65)),(((5,38),(19,55)),(((24,54),47),42)))),((11,26),25)),(28,(53,57))),(35,44));
 047: 1 -5127.944336 -4935.321121 (0,(((((((((((1,64),71),56),(15,(29,67))),((((((((((((2,4),(20,((48,69),58))),(40,46)),34),(((((8,68),76),60),(21,52)),(((17,36),51),72))),(((9,14),59),66)),((6,(31,70)),((13,16),63))),73),(12,(32,49))),((((((((22,78),50),62),77),(37,45)),23),43),79)),(19,55)),65)),(((3,39),(30,75)),33)),(((((7,18),(27,61)),74),(10,41)),((24,54),(42,47)))),(5,38)),((11,25),26)),44),((28,57),53)),35);
 048: 1 -5059.046387 -4946.257819 (0,(((((((((((1,64),71),56),(((3,39),((30,33),75)),(15,(29,67)))),(((5,38),(((((7,18),(27,61)),74),(10,41)),(((24,54),42),47))),(19,55))),65),((((((((((((2,4),((20,58),(48,69))),34),(40,46)),(((((8,68),76),60),((21,52),72)),((17,36),51))),73),(((9,14),59),66)),63),(13,16)),((6,70),31)),(12,(32,49))),(((((((22,78),77),50),62),(23,(37,45))),43),79))),26),(11,25)),35),44),((28,53),57));
 049: 2 -4644.522461 -4932.644276 (0,(((((((((1,64),71),56),(15,(29,67))),((3,39),((30,33),75))),(((((((((((((2,4),(20,((48,69),58))),34),((6,(31,70)),(40,46))),(((9,14),59),66)),(((((((8,68),76),60),(21,52)),((17,36),51)),72),63)),(13,16)),73),(12,(32,49))),((((((((22,78),50),62),77),(37,45)),23),43),79)),(19,55)),65),((5,38),(((((7,18),(27,61)),74),(10,41)),((24,54),(42,47)))))),((11,26),25)),44),35),((28,57),53));
 050: 1 -4572.877441 -4933.614894 (0,(((((((((((1,64),71),56),(15,(29,67))),75),(30,33)),(3,39)),(((((((((((((2,4),(20,((48,69),58))),34),(40,46)),((((((8,68),76),60),(21,52)),(17,36)),(51,72))),((((((6,70),31),(13,16)),(9,14)),59),66)),63),73),(12,(32,49))),((((((((22,78),62),50),77),(37,45)),43),23),79)),(19,55)),65),((5,38),(((((7,18),(27,61)),74),(10,41)),((24,54),(42,47)))))),(11,(25,26))),44),35),((28,57),53));
 051: 5 -5211.990723 -4932.93005 (0,(((((((((1,64),71),56),(15,(29,67))),((3,39),((30,33),75))),((((((((2,4),(((((((((6,31),70),(13,16)),(9,14)),59),66),((((((8,68),76),60),(21,52)),((17,36),(51,72))),63)),(40,46)),((20,(48,58)),69))),34),73),(12,(32,49))),((((((((22,78),77),(37,45)),62),50),43),23),79)),(((((7,18),(27,61)),74),(10,41)),65)),(((5,38),(19,55)),((24,54),(42,47))))),((11,26),25)),44),((28,57),53)),35);
 052: 1 -5605.658203 -4928.660509 (0,(((((((((1,64),71),56),(15,(29,67))),(((3,39),(30,33)),75)),(((((((((((((2,4),((20,(48,69)),58)),(40,46)),34),(((9,14),59),66)),(((((8,68),76),60),(21,52)),(((17,36),51),72))),73),((13,16),63)),(6,(31,70))),(12,(32,49))),((((((((22,78),62),50),77),(37,45)),43),23),79)),((5,38),(((((7,18),(27,61)),74),(10,41)),(((24,54),47),42)))),((19,55),65))),((11,26),25)),44),35),((28,57),53));
 053: 2 -4901.560547 -4923.320046 (0,((((((((1,64),71),56),(((3,39),((30,75),33)),(15,(29,67)))),((((((((((((((2,4),((20,(48,69)),58)),34),(40,46)),(((((8,68),76),60),(21,52)),(((17,36),51),72))),(((9,14),59),66)),(((6,(31,70)),(13,16)),63)),73),(12,(32,49))),((((((((22,78),62),50),77),(37,45)),23),43),79)),(19,55)),(5,38)),(((((7,18),(27,61)),74),(10,41)),(((24,54),47),42))),65)),(11,(25,26))),44),35),((28,57),53));
 054: 1 -4719.570312 -4924.26462 (0,(((((((((((1,64),71),56),((((3,39),(30,33)),75),(15,(29,67)))),((((((((((((((((2,4),(20,((48,58),69))),34),(40,46)),(((((8,68),76),60),(21,52)),(((17,36),51),72))),(((9,14),59),66)),73),63),((6,31),70)),(13,16)),(12,(32,49))),((((((((22,78),62),50),77),(37,45)),43),23),79)),(19,55)),((((7,18),(27,61)),74),(10,41))),65),((5,38),(((24,54),42),47)))),26),11),25),44),(28,57)),53),35);
 055: 1 -4536.521484 -4930.262208 (0,(((((((((1,64),71),56),(15,(29,67))),((3,39),((30,33),75))),(((((((((((((((2,4),((20,58),(48,69))),34),(40,46)),(((((8,68),76),60),(21,52)),((17,36),51))),(((9,14),59),66)),63),(72,73)),(13,16)),((6,70),31)),(12,(32,49))),(((((((((22,78),77),62),50),37),45),23),43),79)),(19,55)),65),((5,38),(((((7,18),(27,61)),74),(10,41)),((24,54),(42,47)))))),((11,26),25)),44),35),((28,57),53));
 056: 2 -4773.201172 -4930.701488 (0,(((((((1,64),71),56),((((3,39),(30,33)),75),(15,(29,67)))),(((((((((((((((2,4),((20,(48,69)),58)),34),(40,46)),(((((8,68),76),60),(21,52)),((17,36),(51,72)))),73),63),(59,66)),(9,14)),(13,16)),((6,70),31)),(12,(32,49))),((((((((22,78),62),50),(37,45)),77),43),23),79)),(((((7,18),(27,61)),74),(10,41)),65)),(((5,38),(19,55)),(((24,54),42),47)))),(25,26)),11),((28,((35,44),53)),57));
 057: 4 -4572.246094 -4924.112648 (0,(((((((((1,64),71),56),(15,(29,67))),((3,39),((30,33),75))),(((((((((((((2,4),(((20,58),(48,69)),34)),(40,46)),(((((8,68),76),60),(21,52)),(((17,36),51),72))),(((9,14),59),66)),((((6,70),31),(13,16)),63)),73),(12,(32,49))),((((((((22,78),50),62),77),(37,45)),23),43),79)),(19,55)),(5,38)),(((((7,18),(27,61)),74),(10,41)),((24,54),(42,47)))),65)),((11,26),25)),44),35),((28,57),53));
 058: 8 -4559.199219 -4921.429488 (0,(((((((((1,64),71),56),(15,(29,67))),((3,39),((30,33),75))),((((((((((((((2,4),((20,58),(48,69))),34),(40,46)),(((((8,68),76),60),(21,52)),(((17,36),51),72))),73),(((9,14),59),66)),63),(13,16)),((6,70),31)),((12,32),49)),((((((((22,78),62),50),77),(37,45)),23),43),79)),((((((7,18),(27,61)),74),(10,41)),65),(19,55))),((5,38),((24,54),(42,47))))),((11,26),25)),44),35),((28,57),53));
 059: 2 -4681.443359 -4924.743703 (0,(((((((((1,64),71),56),(15,(29,67))),((3,39),((30,33),75))),(((((((((((((((2,4),((20,58),(48,69))),34),(40,46)),(((((8,68),76),60),(21,52)),(((17,36),51),72))),73),(((9,14),59),66)),63),(13,16)),((6,70),31)),(12,(32,49))),79),(((((((22,78),62),77),50),(37,45)),23),43)),((19,55),65)),((5,38),(((((7,18),(27,61)),74),(10,41)),((24,54),(42,47)))))),((11,26),25)),44),35),((28,57),53));
 060: 1 -4509.994141 -4940.699596 (0,(((((((((1,64),71),56),(15,(29,67))),((3,39),((30,33),75))),(((((((((((((((2,4),(((20,58),(48,69)),34)),(40,46)),((((8,68),76),((((17,36),51),72),(21,52))),60)),(((9,14),59),66)),73),63),(13,16)),((6,70),31)),(12,(32,49))),(((((((((22,78),62),77),50),45),37),43),23),79)),(19,55)),(5,38)),((((7,18),((27,61),74)),(10,41)),(((24,54),42),47))),65)),11),(25,26)),44),(((28,57),53),35));
 061: 1 -4687.340332 -4930.759253 (0,(((((((((((1,64),71),56),(15,(29,67))),(((3,39),(30,75)),33)),(((((((((((((2,4),(20,((48,58),69))),(((((((8,68),76),60),(21,52)),34),(((17,36),51),72)),(40,46))),(((9,14),59),66)),73),63),(13,16)),((6,70),31)),(12,(32,49))),(((((((22,78),62),77),50),(37,45)),(23,43)),79)),(19,55)),65),((5,38),(((((7,18),(27,61)),74),(10,41)),((24,54),(42,47)))))),26),11),25),44),35),((28,57),53));
 062: 2 -5147.398926 -4923.524047 (0,((((((((1,64),71),56),((((3,39),(30,33)),75),(15,(29,67)))),((((((((((((((2,4),((20,58),(48,69))),34),(40,46)),(((((8,68),76),60),(21,52)),(((17,36),51),72))),(((9,14),59),66)),((((6,70),31),(13,16)),63)),73),(12,(32,49))),((((((((22,78),50),77),62),(37,45)),23),43),79)),(19,55)),(5,38)),(((((7,18),(27,61)),74),(10,41)),((24,54),(42,47)))),65)),((11,26),25)),44),35),((28,57),53));
 063: 1 -4632.800781 -4947.42428 (0,((((((((1,64),71),56),(15,(29,67))),((3,39),((30,33),75))),(((((((((((((((2,4),(20,((48,69),58))),(34,(40,46))),((((((8,68),76),60),(21,52)),51),((17,36),72))),(((9,14),59),66)),73),63),(13,16)),((6,70),31)),(12,(32,49))),(((((((((22,78),50),62),77),37),45),43),23),79)),(19,55)),(5,38)),65),((((7,18),(10,41)),((27,61),74)),((24,54),(42,47))))),26),(11,25)),((((28,57),53),35),44));
 064: 2 -4904.151855 -4923.123657 (0,((((((((1,64),71),56),(15,(29,67))),(((3,39),(30,33)),75)),((((((((((((((2,4),((20,58),(48,69))),34),(40,46)),(((((8,68),76),60),(21,52)),(((17,36),51),72))),(((9,14),59),66)),(((6,(31,70)),(13,16)),63)),73),(12,(32,49))),((((((((22,78),77),62),50),(37,45)),43),23),79)),(19,55)),((((7,18),(27,61)),74),(10,41))),((5,38),(((24,54),42),47))),65)),((11,26),25)),44),(((28,57),53),35));
 065: 1 -5043.746094 -4934.795913 (0,(((((((((1,64),71),56),(15,(29,67))),((3,39),((30,75),33))),(((((((((((((((((2,4),((20,(48,69)),58)),34),(40,46)),(((9,14),59),66)),((((8,68),76),60),(((17,36),51),((21,52),72)))),73),63),(13,16)),((6,70),31)),(12,(32,49))),79),(((((((22,78),62),50),77),(37,45)),43),23)),((((7,18),(27,61)),74),(10,41))),65),(19,55)),((5,38),((24,54),(42,47))))),((11,26),25)),44),35),((28,57),53));
 066: 1 -5224.141602 -4925.194813 (0,(((((((((1,64),71),56),(15,(29,67))),((3,39),((30,75),33))),(((((((((((((2,4),(((20,69),58),48)),34),(40,46)),(((((8,68),76),60),(21,52)),(((17,36),51),72))),(((9,14),59),66)),73),((13,16),63)),((6,70),31)),(12,(32,49))),((((((((22,78),62),50),77),(37,45)),23),43),79)),((19,55),65)),((5,38),(((((7,18),(27,61)),74),(10,41)),((24,54),(42,47)))))),(11,(25,26))),44),35),((28,57),53));
 067: 1 -4596.121582 -4923.204186 (0,(((((((((1,64),71),56),(15,(29,67))),((3,39),((30,33),75))),(((((((((((((2,4),((20,58),(48,69))),34),(40,46)),(((((8,68),76),60),(21,52)),(((17,36),51),72))),((((6,70),31),((13,16),63)),(((9,14),59),66))),73),(12,(32,49))),((((((((22,78),50),77),62),(37,45)),23),43),79)),(19,55)),(5,38)),(((((7,18),(27,61)),74),(10,41)),((24,54),(42,47)))),65)),(11,(25,26))),44),35),((28,57),53));
 068: 3 -4694.160156 -4930.421278 (0,(((((((((1,64),71),56),(15,(29,67))),((3,39),((30,33),75))),((((((((((((((((2,4),((20,58),(48,69))),34),(40,46)),(((((8,68),76),60),(21,52)),((17,36),(51,72)))),((((9,14),(13,16)),59),66)),73),63),((6,70),31)),(12,(32,49))),79),(((((((22,78),77),62),50),(37,45)),23),43)),(19,55)),(5,38)),(((((7,18),(27,61)),74),(10,41)),(((24,54),47),42))),65)),(11,(25,26))),44),35),((28,57),53));
 069: 1 -5094.807617 -4936.878827 (0,(((((((1,64),71),56),((3,39),((30,33),75))),(((((((((((((((2,4),((20,58),(48,69))),34),(40,46)),(((((8,68),76),60),(21,52)),((17,36),(51,72)))),(((9,14),59),66)),63),73),(13,16)),((6,70),31)),(12,(32,49))),((((((((22,78),50),77),62),(37,45)),23),43),79)),(19,55)),((15,(29,67)),65)),((5,38),(((((7,18),(27,61)),74),(10,41)),((24,54),(42,47)))))),35),((28,57),53)),(((11,26),25),44));
 070: 1 -4722.308105 -4930.683082 (0,(((((((1,64),71),56),(15,(29,67))),(((3,39),75),(30,33))),(((((((((((2,4),(20,((48,69),58))),34),(((((((8,68),76),60),(21,52)),51),((17,36),72)),(40,46))),63),(((((6,(31,70)),(13,16)),(9,14)),59),66)),73),(12,(32,49))),((((((((22,(62,78)),77),50),45),37),43),23),79)),(((((7,18),(27,61)),74),(10,41)),65)),(((5,38),(19,55)),(((24,54),47),42)))),(11,(25,26))),(28,(((35,44),53),57)));
 071: 1 -5111.674805 -4937.922744 (0,((((((((((1,64),71),56),((((3,39),33),(30,75)),(15,(29,67)))),(((((((((((((2,4),((20,58),(48,69))),34),(40,46)),((((((8,68),76),60),(21,52)),((17,36),51)),72)),(((9,14),59),66)),(((6,(31,70)),(13,16)),63)),73),(12,(32,49))),((((((((22,78),50),62),77),(37,45)),43),23),79)),((7,(18,((27,61),74))),(10,41))),65),((5,38),((19,55),(((24,54),47),42))))),26),(11,25)),(28,57)),44),53),35);
 072: 2 -4904.548828 -4927.150169 (0,((((((((((((1,64),71),56),(15,(29,67))),(((3,39),(30,33)),75)),((((((((((((((((2,4),(20,((48,58),69))),34),(40,46)),((((8,68),76),60),((((17,36),51),72),(21,52)))),(((9,14),59),66)),73),63),((6,31),70)),(13,16)),(12,(32,49))),((((((((22,78),62),50),77),(37,45)),43),23),79)),(19,55)),((((7,18),(27,61)),74),(10,41))),65),((5,38),(((24,54),42),47)))),26),11),25),44),(28,57)),53),35);
 073: 2 -4780.669922 -4928.241061 (0,(((((((((1,64),71),56),(15,(29,67))),((3,39),((30,75),33))),((((((((((((2,4),(40,46)),(((20,58),(48,69)),34)),(((((8,68),76),60),(21,52)),(((17,36),51),72))),(((9,14),59),66)),((((6,70),31),(13,16)),63)),73),(12,(32,49))),((((((((22,78),62),77),50),(37,45)),43),23),79)),((((((7,18),(27,61)),74),(10,41)),65),(19,55))),((24,54),(42,47))),(5,38))),((11,26),25)),44),35),((28,57),53));
 074: 3 -4798.525391 -4934.568263 (0,(((((((((1,64),71),56),(15,(29,67))),((3,39),((30,75),33))),((((((((((((((((2,4),((20,(48,69)),58)),34),(40,46)),(((9,14),59),66)),((((8,68),76),60),(((17,36),51),((21,52),72)))),73),63),(13,16)),((6,70),31)),((((((((22,78),62),50),77),(37,45)),43),23),79)),(12,(32,49))),((((7,18),(27,61)),74),(10,41))),65),(19,55)),((5,38),((24,54),(42,47))))),((11,26),25)),44),35),((28,57),53));
 075: 1 -4819.774414 -4932.649675 (0,((((((((1,64),71),56),(15,(29,67))),((3,39),((30,33),75))),((((((((((((((2,4),(20,((48,69),58))),(((((((8,68),76),60),(21,52)),51),((17,36),72)),(34,(40,46)))),(((9,14),59),66)),73),63),(13,16)),((6,70),31)),(12,(32,49))),(((((((((22,78),50),62),77),37),45),43),23),79)),(19,55)),(5,38)),65),((((7,18),((27,61),74)),(10,41)),((24,54),(42,47))))),26),(11,25)),((((28,57),53),35),44));
 076: 1 -4983.049805 -4932.801688 (0,((((((((1,64),71),56),(15,(29,67))),(((3,39),(30,33)),75)),(((((((((2,4),((20,(48,69)),58)),((((((6,(31,70)),(13,16)),63),(((9,14),59),66)),((((8,68),76),60),((((17,36),51),72),(21,52)))),(40,46))),34),73),(12,(32,49))),(((((((22,78),77),((37,50),45)),62),23),43),79)),(((((7,18),(27,61)),74),(10,41)),65)),(((5,38),(19,55)),(((24,54),42),47)))),(25,26)),11),(28,(((35,44),53),57)));
 077: 1 -5174.501953 -4926.497445 (0,(((((((((((1,64),71),56),(15,(29,67))),((3,39),((30,33),75))),((19,55),65)),((5,38),(((((7,18),(27,61)),74),(10,41)),((24,54),(42,47))))),((((((((((((2,4),(20,((48,69),58))),(40,46)),34),(((((8,68),76),60),(21,52)),(((17,36),51),72))),(((9,14),59),66)),73),63),(13,16)),((6,31),70)),(12,(32,49))),((((((((22,78),77),62),50),(37,45)),23),43),79))),((11,26),25)),44),35),((28,53),57));
 078: 3 -5359.099609 -4930.896342 (0,((((((((1,64),71),56),(((((((((((((((2,4),(20,((48,69),58))),34),(40,46)),(((((8,68),76),60),(21,52)),((17,36),(51,72)))),(((9,14),59),66)),73),63),(6,(31,70))),(13,16)),(12,(32,49))),((((((((22,78),77),50),62),(37,45)),43),23),79)),(19,55)),(15,(29,67))),65)),(((3,39),(30,33)),75)),((5,38),(((((7,18),(27,61)),74),(10,41)),((24,54),(42,47))))),35),((28,57),53)),(((11,26),25),44));
 079: 3 -4914.094727 -4933.532503 (0,(((((((((1,64),71),56),(15,(29,67))),(((3,39),(30,33)),75)),((((((((((((2,4),((20,58),(48,69))),(((((((8,68),76),60),(21,52)),34),(((17,36),51),72)),(40,46))),(((9,14),59),66)),73),63),(13,16)),((6,70),31)),(12,(32,49))),((((((((22,78),77),62),50),(37,45)),43),23),79)),(((((7,18),(27,61)),74),(10,41)),65)),(((5,38),(19,55)),((24,54),(42,47))))),(11,(25,26))),44),35),((28,57),53));
 080: 1 -4356.994629 -4928.679274 (0,(((((((((((1,64),71),56),(15,(29,67))),(((3,39),30),(33,75))),((5,38),(((((7,18),(27,61)),74),(10,41)),((24,54),(42,47))))),(((((((((((2,4),(((20,48),69),58)),34),(40,46)),((((((8,68),76),60),(21,52)),51),((17,36),72))),(((9,14),59),66)),(((6,(31,70)),(13,16)),63)),73),(12,(32,49))),((((((((22,78),50),77),62),(37,45)),23),43),79)),((19,55),65))),(11,26)),25),44),35),((28,53),57));
 081: 4 -4613.860352 -4930.195857 (0,(((((((1,64),71),56),(15,(29,67))),(((3,39),(30,33)),75)),((((((((((((2,4),(20,((48,58),69))),34),(40,46)),((((((8,68),76),60),(21,52)),51),((17,36),72))),((((((6,70),31),(13,16)),(9,14)),59),66)),(63,73)),(12,(32,49))),79),((((((22,78),(62,77)),(37,45)),50),43),23)),(((((7,18),(27,61)),74),(10,41)),65)),(((5,38),(19,55)),((24,54),(42,47))))),((11,26),25)),(((28,57),53),(35,44)));
 082: 4 -4708.981934 -4931.115596 (0,(((((((((1,64),71),56),(15,(29,67))),((3,39),((30,33),75))),(((((((((2,4),(20,((48,69),58))),(((((((6,31),70),63),(13,16)),(((9,14),59),66)),(((((8,68),76),60),(21,52)),(((17,36),51),72))),(40,46))),34),73),(12,(32,49))),((((((((22,78),62),50),77),(37,45)),23),43),79)),(((((7,18),(27,61)),74),(10,41)),65)),(((5,38),(19,55)),((24,54),(42,47))))),((11,26),25)),44),35),((28,57),53));
 083: 1 -5257.490234 -4926.762939 (0,(((((((((1,64),71),56),(15,(29,67))),(((3,39),(30,75)),33)),(((((((((((((((2,4),((20,58),(48,69))),34),(40,46)),((((8,68),76),60),((((17,36),51),72),(21,52)))),(((9,14),59),66)),73),63),(6,(31,70))),(13,16)),(12,(32,49))),((((((((22,78),62),77),50),(37,45)),43),23),79)),(19,55)),65),((5,38),(((((7,18),(27,61)),74),(10,41)),(((24,54),42),47))))),(11,(25,26))),44),35),((28,57),53));
 084: 2 -4930.81543 -4923.93505 (0,((((((((1,64),71),56),(((3,39),((30,33),75)),(15,(29,67)))),((((((((((((((((2,4),((20,58),(48,69))),34),(40,46)),(((((8,68),76),60),(21,52)),((17,36),(51,72)))),73),(((9,14),59),66)),63),(13,16)),((6,70),31)),(12,(32,49))),((((((((22,78),77),50),62),(37,45)),23),43),79)),(19,55)),((((7,18),(27,61)),74),(10,41))),65),((5,38),((24,54),(42,47))))),((11,26),25)),44),35),((28,57),53));
 085: 1 -5200.95752 -4927.203374 (0,((((((((((1,64),71),56),(15,(29,67))),((3,39),((30,33),75))),(((((((((((2,4),((20,(48,69)),58)),((((((8,68),76),60),((((17,36),51),72),(21,52))),34),(40,46))),(((9,14),59),66)),(((6,(31,70)),(13,16)),63)),73),(12,(32,49))),((((((((22,78),50),62),77),(37,45)),43),23),79)),(19,55)),65),((5,38),(((((7,18),(27,61)),74),(10,41)),((24,54),(42,47)))))),(25,26)),11),44),35),((28,57),53));
 086: 1 -4803.69043 -4928.96354 (0,(((((((1,64),71),56),(((((3,39),30),33),75),(15,(29,67)))),(((((((((((((2,4),((20,58),(48,69))),34),(40,46)),(((((8,68),76),60),(21,52)),(((17,36),51),72))),((((9,14),59),66),63)),73),(13,16)),((6,31),70)),(12,(32,49))),((((((((22,78),62),50),77),(37,45)),43),23),79)),65),(((5,38),(19,55)),(((((7,18),(27,61)),74),(10,41)),((24,54),(42,47)))))),26),(11,25)),((((28,57),53),35),44));
 087: 1 -5076.864258 -4931.695121 (0,(((((((((1,64),71),56),(15,(29,67))),((((((((((((((2,4),(20,((48,58),69))),34),(40,46)),(((((8,68),76),60),(21,52)),(((17,36),51),72))),(((9,14),59),66)),73),63),(13,16)),(6,(31,70))),(12,(32,49))),((((((((22,78),62),77),50),(37,45)),43),23),79)),((((7,18),(27,61)),74),(10,41))),65)),(((3,39),((30,75),33)),(((5,38),((24,54),(42,47))),(19,55)))),((11,26),25)),44),35),((28,57),53));
 088: 1 -4759.868164 -4937.249786 (0,((((((((((1,64),71),56),(15,(29,67))),((((3,39),33),30),75)),(((((((((((2,4),((20,(48,69)),58)),((((((6,70),31),(13,16)),63),73),(59,66))),34),(((((8,68),76),60),(21,52)),((17,36),(51,72)))),(40,46)),(9,14)),(12,(32,49))),((((((((22,78),(62,77)),50),37),45),23),43),79)),((((((7,18),(27,61)),74),(10,41)),65),(19,55))),((5,38),((24,54),(42,47))))),35),57),28),53),(((11,26),25),44));
 089: 1 -4852.161133 -4926.401469 (0,((((((((((1,64),71),56),(15,(29,67))),((3,39),((30,33),75))),(((((((((((((2,4),((20,(48,69)),58)),(((((((8,68),76),60),(21,52)),(((17,36),51),72)),(40,46)),34)),(((9,14),59),66)),73),63),(13,16)),(6,(31,70))),(12,(32,49))),((((((((22,78),77),50),62),(37,45)),43),23),79)),((((7,18),(27,61)),74),(10,41))),65),(((5,38),(19,55)),(((24,54),42),47)))),(25,26)),11),44),35),((28,57),53));
 090: 2 -5025.760742 -4926.207972 (0,((((((((((1,64),71),56),(15,(29,67))),((((((((((((((2,4),((20,58),(48,69))),34),(40,46)),(((((8,68),76),60),(21,52)),(((17,36),51),72))),73),(((9,14),59),66)),63),(6,(31,70))),(13,16)),(12,(32,49))),((((((((22,78),50),77),62),(37,45)),43),23),79)),(19,55)),65)),((3,39),((30,33),75))),((5,38),(((((7,18),(27,61)),74),(10,41)),((24,54),(42,47))))),(11,(25,26))),44),35),((28,57),53));
 091: 2 -4734.405762 -4925.268864 (0,((((((((1,64),71),56),(15,(29,67))),((3,39),((30,33),75))),(((((((((((2,4),((20,(48,58)),69)),34),(40,46)),(((((8,68),76),60),(21,52)),(((17,36),51),72))),(63,73)),((((((6,70),31),(13,16)),(9,14)),59),66)),(12,(32,49))),(((((((22,(50,78)),62),(37,45)),77),43),23),79)),(((((7,18),(27,61)),74),(10,41)),65)),(((5,38),(19,55)),((24,54),(42,47))))),(11,(25,26))),((28,57),53)),(35,44));
 092: 3 -5113.633301 -4925.712502 (0,(((((((((1,64),71),56),((((3,39),(30,33)),75),(15,(29,67)))),((((((((((((((((2,4),((20,58),(48,69))),34),(40,46)),((((((8,68),76),60),(21,52)),51),((17,36),72))),(((9,14),59),66)),73),63),(13,16)),(6,(31,70))),(12,(32,49))),((((((((22,78),50),77),62),(37,45)),23),43),79)),(19,55)),(5,38)),(((((7,18),(27,61)),74),(10,41)),(((24,54),42),47))),65)),26),25),11),44),(((28,57),53),35));
 093: 1 -4608.622559 -4925.017451 (0,(((((((((1,64),71),56),(15,(29,67))),((3,39),((30,75),33))),((((((((((((2,4),(40,46)),(((20,58),(48,69)),34)),(((((8,68),76),60),(21,52)),(((17,36),51),72))),(((9,14),59),66)),((((6,70),31),(13,16)),63)),73),(12,(32,49))),((((((((22,78),62),77),50),(37,45)),43),23),79)),(((((7,18),(27,61)),74),(10,41)),65)),(19,55)),((5,38),((24,54),(42,47))))),((11,26),25)),44),35),((28,57),53));
 094: 2 -5009.837402 -4930.151545 (0,((((((((1,64),71),56),(15,(29,67))),((3,39),((30,33),75))),((((((((((((2,4),(20,((48,58),69))),34),(40,46)),((((((8,68),76),60),(21,52)),51),((17,36),72))),(63,73)),((((((6,70),31),(13,16)),(9,14)),59),66)),(12,(32,49))),79),(((((((22,78),77),50),62),(37,45)),43),23)),(((((7,18),(27,61)),74),(10,41)),65)),(((5,38),(19,55)),((24,54),(42,47))))),((11,26),25)),44),(((28,57),53),35));
 095: 2 -4764.196289 -4925.801013 (0,((((((((1,64),71),56),(((3,39),((30,33),75)),(15,(29,67)))),((((((((((((((2,4),((20,58),(48,69))),34),(40,46)),(((((8,68),76),60),(21,52)),(((17,36),51),72))),(((9,14),59),66)),(((6,70),31),((13,16),63))),73),(12,(32,49))),((((((((22,78),77),50),62),(37,45)),23),43),79)),(19,55)),((((7,18),(27,61)),74),(10,41))),65),((5,38),((24,54),(42,47))))),((11,26),25)),44),35),((28,57),53));
 096: 4 -4874.598145 -4928.660261 (0,(((((((((1,64),71),56),(15,(29,67))),((3,39),((30,75),33))),((((((((((((2,4),(((20,48),69),58)),34),(40,46)),(((((6,70),31),((9,14),(13,16))),59),66)),(((((((8,68),76),60),(21,52)),((17,36),51)),72),63)),73),(12,(32,49))),((((((((22,78),62),77),50),(37,45)),43),23),79)),((((7,18),(27,61)),74),(10,41))),65),(((5,38),(19,55)),((24,54),(42,47))))),((11,26),25)),44),35),((28,57),53));
 097: 1 -5172.507812 -4930.335165 (0,(((((((((1,64),71),56),(15,(29,67))),(((3,39),(30,33)),75)),(((((((((((2,4),(20,((48,58),69))),34),(40,46)),((((8,68),76),60),(((17,36),(51,72)),(21,52)))),(((((6,(31,70)),(13,16)),(9,14)),59),66)),(63,73)),(12,(32,49))),((((((((22,78),50),62),77),(37,45)),23),43),79)),(((((7,18),(27,61)),74),(10,41)),65)),(((5,38),(19,55)),(((24,54),42),47)))),(25,26)),11),(35,44)),(28,(53,57)));
 098: 1 -4790.802246 -4931.822042 (0,((((((((((1,64),71),56),(15,(29,67))),((3,39),((30,33),75))),((((((((((((((((2,4),(20,((48,69),58))),34),(40,46)),((((8,68),76),60),(((17,36),51),(21,52)))),72),(((9,14),59),66)),73),63),(13,16)),(6,(31,70))),(12,(32,49))),((((((((22,78),62),77),50),(37,45)),43),23),79)),(19,55)),((5,38),(((((7,18),(27,61)),74),(10,41)),(((24,54),47),42)))),65)),(25,26)),11),35),44),((28,57),53));
 099: 2 -5137.691895 -4929.546355 (0,(((((((((1,64),71),56),(15,(29,67))),(((3,39),(30,33)),75)),((((((((((((((2,4),(((20,(48,69)),58),34)),(40,46)),(((((8,68),76),60),(21,52)),((17,36),(51,72)))),((((9,14),(13,16)),59),66)),73),63),(6,(31,70))),(12,(32,49))),((((((((22,78),77),50),62),(37,45)),43),23),79)),(19,55)),(5,38)),(((((7,18),(27,61)),74),(10,41)),((24,54),(42,47)))),65)),(11,(25,26))),44),35),((28,57),53));
 100: 2 -5422.290039 -4932.376323 (0,(((((((((1,64),71),56),(15,(29,67))),((3,39),((30,33),75))),((((((((((2,4),((20,(48,58)),69)),((((((((6,31),70),(13,16)),(9,14)),59),66),((((((8,68),76),60),(21,52)),((17,36),(51,72))),63)),(40,46))),34),73),(12,(32,49))),79),(((((((22,78),77),(37,45)),62),50),43),23)),(((((7,18),(27,61)),74),(10,41)),65)),(((5,38),(19,55)),((24,54),(42,47))))),((11,26),25)),44),((28,57),53)),35);
 101: 1 -4727.019531 -4950.688168 (0,(((((((((((((1,64),71),56),(15,(29,67))),(3,39)),((30,33),75)),(((((((((((2,4),((20,58),(48,69))),((((((8,68),76),60),(((17,36),(51,72)),(21,52))),34),(40,46))),(((6,70),31),((13,16),63))),(((9,14),59),66)),73),(12,(32,49))),(((((((((22,78),50),77),62),45),37),23),43),79)),(19,55)),65),((5,38),((((((7,18),61),27),74),(10,41)),(((24,54),47),42))))),26),25),11),44),35),(28,57)),53);
 102: 1 -5333.931152 -4927.822698 (0,(((((((((1,64),71),56),(((((((((((((((2,4),((20,58),(48,69))),34),(40,46)),(((((8,68),76),60),(21,52)),(((17,36),51),72))),73),(((9,14),59),66)),63),(13,16)),(6,(31,70))),(12,(32,49))),((((((((22,78),50),77),62),(37,45)),43),23),79)),(19,55)),65),(15,(29,67)))),((3,39),((30,33),75))),((5,38),(((((7,18),(27,61)),74),(10,41)),((24,54),(42,47))))),(11,(25,26))),44),35),((28,57),53));
 103: 2 -4583.09668 -4927.431661 (0,(((((((((1,64),71),56),(15,(29,67))),((3,39),((30,33),75))),(((((((((((((((2,4),((20,(48,69)),58)),34),(40,46)),(((17,36),51),72)),((((8,68),76),60),(21,52))),73),(((9,14),59),66)),63),(13,16)),((6,70),31)),(12,(32,49))),((((((((22,78),62),77),50),(37,45)),23),43),79)),((((((7,18),(27,61)),74),(10,41)),65),(19,55))),((5,38),(((24,54),42),47)))),(11,(25,26))),35),44),((28,57),53));
 104: 3 -4483.152344 -4933.973493 (0,(((((((((1,64),71),56),(15,(29,67))),((3,39),((30,33),75))),((((((((((((((((2,4),((20,58),(48,69))),34),(40,46)),(((((8,68),76),60),(21,52)),((17,36),(51,72)))),((((9,14),(13,16)),59),66)),73),63),31),(6,70)),(12,(32,49))),((((((((22,78),77),62),50),(37,45)),23),43),79)),(19,55)),(5,38)),(((((7,18),(27,61)),74),(10,41)),(((24,54),47),42))),65)),(11,(25,26))),44),35),((28,57),53));
 105: 1 -4901.713379 -4927.0614 (0,(((((((((1,64),71),56),(15,(29,67))),((3,39),((30,33),75))),((((((((((((((2,4),((20,58),(48,69))),34),(40,46)),(((((8,68),76),60),(21,52)),((17,36),(51,72)))),((((9,14),(13,16)),59),66)),73),63),((6,70),31)),(12,(32,49))),((((((((22,78),77),62),50),(37,45)),23),43),79)),(19,55)),((5,38),(((((7,18),(27,61)),74),(10,41)),(((24,54),47),42)))),65)),(11,(25,26))),44),35),((28,57),53));
 106: 1 -4875.45459 -4932.04342 (0,((((((((1,64),71),56),(15,(29,67))),((3,39),((30,33),75))),(((((((((((2,4),((20,(48,58)),69)),34),(40,46)),((((8,68),76),60),((((17,36),51),72),(21,52)))),(63,73)),(((((6,70),31),(13,16)),((9,14),59)),66)),(12,(32,49))),(((((((22,(50,78)),62),(37,45)),77),43),23),79)),(((((7,18),(27,61)),74),(10,41)),65)),(((5,38),(19,55)),((24,54),(42,47))))),(11,(25,26))),((28,57),53)),(35,44));
 107: 3 -4991.22168 -4924.097333 (0,((((((((1,64),71),56),(((3,39),((30,75),33)),(15,(29,67)))),(((((((((((2,4),((20,(48,69)),58)),(((((((8,68),76),60),(21,52)),(((17,36),51),72)),34),(40,46))),(((9,14),59),66)),(((6,(31,70)),(13,16)),63)),73),(12,(32,49))),((((((((22,78),50),62),77),(37,45)),23),43),79)),(19,55)),65),((5,38),(((((7,18),(27,61)),74),(10,41)),((24,54),(42,47)))))),(11,(25,26))),44),35),((28,57),53));
 108: 1 -4751.225586 -4923.210123 (0,(((((((((1,64),71),56),(15,(29,67))),((3,39),((30,75),33))),((((((((((2,4),((20,(48,69)),58)),(((((((8,68),76),60),(21,52)),(((17,36),51),72)),34),(40,46))),(((9,14),59),66)),(((6,(31,70)),(13,16)),63)),73),(12,(32,49))),((((((((22,78),50),62),77),(37,45)),23),43),79)),((19,55),65)),((5,38),(((((7,18),(27,61)),74),(10,41)),(((24,54),47),42))))),(11,(25,26))),44),35),((28,57),53));
 109: 2 -4934.767578 -4931.505875 (0,(((((((((1,64),71),56),(15,(29,67))),((3,39),((30,75),33))),(((((((((((((((2,4),((20,(48,69)),58)),34),(40,46)),(((9,14),59),66)),((((8,68),76),60),(((17,36),51),((21,52),72)))),73),63),(13,16)),((6,70),31)),(12,(32,49))),((((((((22,78),62),50),77),(37,45)),43),23),79)),((((7,18),(27,61)),74),(10,41))),((19,55),65)),((5,38),((24,54),(42,47))))),((11,26),25)),44),35),((28,57),53));
 110: 1 -5364.464844 -4927.854345 (0,((((((((1,64),71),56),((15,(29,67)),65)),(((3,39),33),(30,75))),(((((((((((((((2,4),((20,(48,69)),58)),34),(40,46)),(((((8,68),76),60),(21,52)),(((17,36),51),72))),(63,73)),(59,66)),(9,14)),(13,16)),(6,(31,70))),(12,(32,49))),(((((((22,78),77),62),50),(37,45)),(23,43)),79)),(19,55)),(5,38)),(((((7,18),(27,61)),74),(10,41)),((24,54),(42,47))))),(11,(25,26))),44),(((28,53),57),35));
 111: 2 -4663.52832 -4928.689061 (0,(((((((((1,64),71),56),(15,(29,67))),((3,39),((30,75),33))),(((((((((((((2,4),(((20,48),69),58)),34),(40,46)),((((((6,70),31),(13,16)),(9,14)),59),66)),(((((((8,68),76),60),(21,52)),((17,36),51)),72),63)),73),(12,(32,49))),79),(((((((22,78),62),77),50),(37,45)),43),23)),((((7,18),(27,61)),74),(10,41))),65),(((5,38),(19,55)),((24,54),(42,47))))),((11,26),25)),44),35),((28,57),53));
 112: 4 -4792.048828 -4933.494959 (0,((((((((1,64),71),56),((((((((((((((2,4),(((20,58),(48,69)),34)),(40,46)),(((((8,68),76),60),(21,52)),((17,36),(51,72)))),(((9,14),59),66)),73),63),(13,16)),((6,70),31)),(12,(32,49))),((((((((22,78),50),77),62),(37,45)),23),43),79)),(19,55)),(15,(29,67))),65)),((3,39),((30,33),75))),((5,38),(((((7,18),(27,61)),74),(10,41)),((24,54),(42,47))))),35),((28,57),53)),(((11,26),25),44));
 113: 1 -4992.740234 -4931.690505 (0,(((((((((1,64),71),56),(15,(29,67))),((3,39),((30,33),75))),(((((((((((((((((2,4),((20,58),(48,69))),34),(40,46)),((((8,68),76),60),(((17,36),(51,72)),(21,52)))),66),63),(59,73)),(9,14)),(13,16)),(6,(31,70))),(12,(32,49))),((((((((22,78),62),77),50),(37,45)),23),43),79)),(19,55)),(5,38)),(((((7,18),(27,61)),74),(10,41)),((24,54),(42,47)))),65)),(11,(25,26))),35),44),((28,57),53));
 114: 1 -4704.586914 -4923.861324 (0,(((((((((1,64),71),56),(15,(29,67))),((3,39),((30,33),75))),(((((((((((((2,4),(20,((48,69),58))),34),(40,46)),(((((8,68),76),60),(21,52)),(((17,36),51),72))),(((6,(31,70)),((13,16),63)),(((9,14),59),66))),73),(12,(32,49))),((((((((22,78),62),50),77),(37,45)),43),23),79)),((((7,18),(27,61)),74),(10,41))),65),(19,55)),((5,38),((24,54),(42,47))))),(11,(25,26))),44),35),((28,57),53));
 115: 1 -4809.913086 -4933.143627 (0,(((((((((1,64),71),56),(15,(29,67))),((3,39),((30,33),75))),(((((((((((((2,4),((20,58),(48,69))),((((((8,68),76),60),((21,52),72)),((17,36),51)),(34,(40,46)))),(((9,14),59),66)),73),63),(13,16)),(6,(31,70))),(12,(32,49))),((((((((22,78),62),50),77),(37,45)),23),43),79)),(19,55)),65),((5,38),(((((7,18),(27,61)),74),(10,41)),((24,54),(42,47)))))),((11,26),25)),44),35),((28,57),53));
 116: 2 -4742.915039 -4936.964338 (0,(((((((1,64),71),56),(((3,39),((30,75),33)),(15,(29,67)))),(((((((((((2,4),((20,(48,69)),58)),((((((6,70),31),(13,16)),63),73),(59,66))),34),(40,46)),(((((8,68),76),60),(21,52)),((17,36),(51,72)))),(9,14)),(12,(32,49))),((((((((22,78),62),50),77),(37,45)),23),43),79)),((((((7,18),(27,61)),74),(10,41)),65),(19,55))),((5,38),((24,54),(42,47))))),35),((28,57),53)),(((11,26),25),44));
 117: 1 -4759.086914 -4929.340842 (0,((((((((((1,64),71),56),((15,(29,67)),65)),(((3,39),(30,33)),75)),((((((((((((((2,4),((20,58),(48,69))),34),((((((8,68),76),60),(21,52)),((17,36),(51,72))),(40,46))),(63,73)),66),59),(9,14)),(13,16)),((6,70),31)),(12,(32,49))),((((((((22,78),77),50),62),(37,45)),23),43),79)),(19,55)),((5,38),(((((7,18),(27,61)),74),(10,41)),(((24,54),42),47))))),26),(11,25)),44),35),((28,57),53));
 118: 2 -4721.371094 -4930.162911 (0,((((((((1,64),71),56),((((3,39),33),(30,75)),(15,(29,67)))),((((((((((((((2,4),(((20,69),58),48)),34),(40,46)),(((((8,68),76),60),(21,52)),((17,36),(51,72)))),(((9,14),59),66)),73),63),(13,16)),(6,(31,70))),((12,32),49)),(((((22,78),(((37,(62,77)),45),50)),23),43),79)),(((((7,18),(27,61)),74),(10,41)),65)),(((5,38),(19,55)),(((24,54),42),47)))),53),35),((11,(25,26)),44)),(28,57));
 119: 2 -4910.828613 -4925.674858 (0,(((((((((1,64),71),56),(((3,39),((30,33),75)),(15,(29,67)))),((((((((((((((((2,4),(20,((48,69),58))),34),(40,46)),((((((8,68),76),60),(21,52)),51),((17,36),72))),(((9,14),59),66)),73),63),(13,16)),((6,70),31)),(12,(32,49))),((((((((22,78),50),62),77),(37,45)),43),23),79)),(19,55)),(5,38)),(((((7,18),(27,61)),74),(10,41)),((24,54),(42,47)))),65)),(25,26)),11),44),35),((28,57),53));
 120: 2 -4488.750488 -4928.650082 (0,(((((((((1,64),71),56),(15,(29,67))),((3,39),((30,33),75))),((((((((((2,4),((20,(48,58)),69)),34),((((((8,68),76),60),(21,52)),((17,36),(51,72))),(40,46))),(63,73)),((((((6,70),31),(13,16)),(9,14)),59),66)),(12,(32,49))),((((((((22,78),62),50),77),(37,45)),43),23),79)),(((((7,18),(27,61)),74),(10,41)),65)),(((5,38),(19,55)),((24,54),(42,47))))),(11,(25,26))),44),35),((28,57),53));
 121: 1 -4933.382812 -4926.049353 (0,((((((((((((1,64),71),56),(15,(29,67))),65),((3,39),((30,33),75))),((((((((((((((((2,4),((20,(48,69)),58)),34),(40,46)),((((((8,68),76),60),(21,52)),(17,36)),(51,72))),(63,73)),66),59),(9,14)),(13,16)),(6,(31,70))),(12,(32,49))),((((((((22,78),50),77),62),(37,45)),43),23),79)),(19,55)),(5,38)),(((((7,18),(27,61)),74),(10,41)),((24,54),(42,47))))),26),11),25),44),35),((28,57),53));
 122: 1 -5286.888672 -4927.038472 (0,(((((((((1,64),71),56),(15,(29,67))),((3,39),((30,33),75))),(((((((((((((2,4),(((20,58),(48,69)),34)),(40,46)),(((((8,68),76),60),(21,52)),(((17,36),51),72))),(((9,14),59),66)),(((6,70),31),((13,16),63))),73),(12,(32,49))),((((((((22,78),77),50),62),(37,45)),23),43),79)),(19,55)),((((7,18),(27,61)),74),(10,41))),65),((5,38),((24,54),(42,47))))),((11,26),25)),44),35),((28,57),53));
 123: 1 -4837.026367 -4927.378832 (0,(((((((((1,64),71),56),(15,(29,67))),((3,39),((30,75),33))),(((((((((((((((((((2,4),(20,((48,69),58))),34),(40,46)),(((((8,68),76),60),(21,52)),((17,36),(51,72)))),63),66),73),59),(9,14)),(13,16)),((6,70),31)),(12,(32,49))),((((((((22,78),77),62),50),(37,45)),43),23),79)),(19,55)),(5,38)),(((24,54),42),47)),((((7,18),(27,61)),74),(10,41))),65)),(11,(25,26))),44),35),((28,57),53));
 124: 1 -4979.446289 -4931.163778 (0,((((((((((((1,64),71),56),(15,(29,67))),((3,39),((30,33),75))),((((((((((((2,4),(((20,48),58),69)),(34,73)),(40,46)),(((((8,68),76),60),(21,52)),((17,36),(51,72)))),((9,14),(59,66))),((13,16),63)),((6,70),31)),((12,32),49)),(((((((((22,78),50),62),37),45),77),23),43),79)),(((((7,18),(27,61)),74),(10,41)),65)),(((5,38),(19,55)),((24,54),(42,47))))),26),11),25),53),44),57),(28,35));
 125: 1 -4651.030762 -4931.403809 (0,(((((((1,64),71),56),(((3,39),((30,75),33)),(15,(29,67)))),(((((((((((((2,4),((20,(48,69)),58)),(40,46)),34),((9,14),(59,66))),73),((((((8,68),76),60),(21,52)),((17,36),51)),72)),((13,16),63)),((6,70),31)),((12,32),49)),((((((((22,78),62),77),50),(37,45)),23),43),79)),65),(((5,38),(19,55)),(((((7,18),(27,61)),74),(10,41)),((24,54),(42,47)))))),(11,(25,26))),44),(((28,57),53),35));
 126: 1 -4636.533203 -4933.532503 (0,(((((((((1,64),71),56),(15,(29,67))),(((3,39),(30,33)),75)),((((((((((((2,4),((20,58),(48,69))),(((((((8,68),76),60),(21,52)),34),(((17,36),51),72)),(40,46))),(((9,14),59),66)),73),63),(13,16)),((6,70),31)),(12,(32,49))),((((((((22,78),77),62),50),(37,45)),43),23),79)),(((((7,18),(27,61)),74),(10,41)),65)),(((5,38),(19,55)),((24,54),(42,47))))),(11,(25,26))),44),35),((28,57),53));
 127: 1 -4874.22168 -4926.975246 (0,((((((((1,64),71),56),(((3,39),((30,75),33)),(15,(29,67)))),(((((((((((2,4),(40,46)),(((20,58),(48,69)),34)),(((((8,68),76),60),(21,52)),(((17,36),51),72))),(((9,14),59),66)),((((6,70),31),(13,16)),63)),73),(12,(32,49))),((((((((22,78),62),77),50),(37,45)),43),23),79)),((((((7,18),(27,61)),74),(10,41)),65),(19,55))),((5,38),((24,54),(42,47))))),((11,26),25)),44),35),((28,57),53));
 128: 1 -4427.157227 -4930.215788 (0,(((((((((1,64),71),56),(15,(29,67))),(3,(((30,33),75),39))),(((((((((((((((2,4),((20,58),(48,69))),34),(40,46)),(((((8,68),76),60),(21,52)),((17,36),(51,72)))),((((9,14),(13,16)),59),66)),73),63),((6,70),31)),(12,(32,49))),((((((((22,78),77),62),50),(37,45)),23),43),79)),(19,55)),(5,38)),(((((7,18),(27,61)),74),(10,41)),(((24,54),47),42))),65)),(11,(25,26))),44),35),((28,57),53));
 129: 2 -5202.085938 -4929.826512 (0,((((((((1,64),71),56),(((((((((((((((2,4),((20,58),(48,69))),34),(40,46)),(((((8,68),76),60),(21,52)),((17,36),(51,72)))),(((9,14),59),66)),73),63),(13,16)),((6,70),31)),(12,(32,49))),((((((((22,78),50),77),62),(37,45)),23),43),79)),(19,55)),65),(15,(29,67)))),((3,39),((30,33),75))),((5,38),(((((7,18),(27,61)),74),(10,41)),((24,54),(42,47))))),35),((28,57),53)),(((11,26),25),44));
 130: 3 -4713.262207 -4929.723704 (0,(((((((1,64),71),56),(15,(29,67))),((3,39),((30,33),75))),((((((((((2,4),((20,(48,58)),69)),34),(40,46)),(((((((8,68),76),60),(21,52)),51),((17,36),72)),(63,73))),(((((6,(31,70)),(13,16)),(9,14)),59),66)),(12,(32,49))),((((((((22,78),77),62),50),(37,45)),23),43),79)),(((((7,18),(27,61)),74),(10,41)),65)),(((5,38),(19,55)),(((24,54),42),47)))),((11,26),25)),((((28,57),53),35),44));
 131: 2 -4772.895508 -4937.973057 (0,(((((((1,64),71),56),(15,(29,67))),((3,39),((30,33),75))),((((((((((((2,4),((20,(48,58)),69)),34),(40,46)),((17,36),72)),(((((8,68),76),60),(21,52)),51)),(63,73)),(((((6,(31,70)),(13,16)),(9,14)),59),66)),(12,(32,49))),((((((((22,78),77),62),50),(37,45)),23),43),79)),(((((7,18),(27,61)),74),(10,41)),65)),(((5,38),(19,55)),(((24,54),42),47)))),((11,26),25)),((((28,57),53),35),44));
 132: 4 -4948.549805 -4926.114458 (0,(((((((((1,64),71),56),(15,(29,67))),((3,39),((30,33),75))),((((((((((((((2,4),((20,(48,69)),58)),34),(40,46)),(((((8,68),76),60),(21,52)),(((17,36),51),72))),((9,14),59)),66),((((6,(31,70)),(13,16)),63),73)),(12,(32,49))),((((((((22,78),50),77),62),(37,45)),43),23),79)),(19,55)),((((7,18),(27,61)),74),(10,41))),65),((5,38),((24,54),(42,47))))),((11,26),25)),44),35),((28,57),53));
 133: 1 -4749.97998 -4934.864372 (0,(((((((((((((1,64),71),56),(15,(29,67))),((3,39),((30,75),33))),(((((((2,4),(20,((48,58),69))),((((((((6,(31,70)),(13,16)),(9,14)),59),66),((((((8,68),76),60),(21,52)),((17,36),(51,72))),63)),(40,46)),34)),73),(((12,32),49),(((((((((22,78),77),37),45),50),62),23),43),79))),(((((7,18),(27,61)),74),(10,41)),65)),(((5,38),(19,55)),((24,54),(42,47))))),26),11),25),28),44),53),57),35);
 134: 4 -4467.21875 -4928.381058 (0,(((((((((1,64),71),56),(15,(29,67))),((3,39),((30,33),75))),((((((((((2,4),(((20,69),(48,58)),34)),(40,46)),(((((8,68),76),60),(21,52)),((17,36),(51,72)))),(63,73)),(((((6,(31,70)),(13,16)),(9,14)),59),66)),(12,(32,49))),((((((((22,78),50),62),77),(37,45)),23),43),79)),(((((7,18),(27,61)),74),(10,41)),65)),(((5,38),(19,55)),((24,54),(42,47))))),(11,(25,26))),44),35),((28,57),53));
 135: 2 -5029.890625 -4932.376323 (0,(((((((((1,64),71),56),(15,(29,67))),((3,39),((30,33),75))),((((((((((2,4),((20,(48,58)),69)),((((((((6,31),70),(13,16)),(9,14)),59),66),((((((8,68),76),60),(21,52)),((17,36),(51,72))),63)),(40,46))),34),73),(12,(32,49))),79),(((((((22,78),77),(37,45)),62),50),43),23)),(((((7,18),(27,61)),74),(10,41)),65)),(((5,38),(19,55)),((24,54),(42,47))))),((11,26),25)),44),((28,57),53)),35);
 136: 1 -4795.100586 -4934.725567 (0,(((((((((((1,64),71),56),((15,(29,67)),65)),(((3,39),(30,33)),75)),((5,38),(((((7,18),(27,61)),74),(10,41)),(((24,54),42),47)))),((((((((((((((2,4),((20,58),(48,69))),34),(((((8,68),76),60),(21,52)),((17,36),(51,72)))),(40,46)),(63,73)),66),59),(9,14)),(13,16)),((6,70),31)),(12,(32,49))),((((((((22,78),77),50),62),(37,45)),23),43),79)),(19,55))),26),(11,25)),44),35),((28,57),53));
 137: 1 -5106.520508 -4930.758581 (0,(((((((((((1,64),71),56),(15,(29,67))),((3,39),((30,33),75))),(((((((((((((((((2,4),((20,(48,58)),69)),34),(40,46)),((((8,68),76),60),(((17,36),(51,72)),(21,52)))),(((9,14),59),66)),73),((6,70),31)),63),16),13),(12,(32,49))),(((((((22,78),62),77),50),(37,45)),(23,43)),79)),(19,55)),((((7,18),(27,61)),74),(10,41))),65),((5,38),((24,54),(42,47))))),26),(11,25)),(28,57)),44),53),35);
 138: 2 -4666.161133 -4925.429898 (0,(((((((((1,64),71),56),(15,(29,67))),((3,39),((30,33),75))),((((((((((((((((2,4),(((20,58),(48,69)),34)),(40,46)),(((((8,68),76),60),(21,52)),((17,36),(51,72)))),(63,73)),66),59),(9,14)),(13,16)),((6,70),31)),(12,(32,49))),((((((((22,78),77),50),62),(37,45)),23),43),79)),(19,55)),(5,38)),(((((7,18),(27,61)),74),(10,41)),((24,54),(42,47)))),65)),((11,26),25)),44),35),((28,57),53));
 139: 3 -5058.217773 -4925.266304 (0,(((((((((1,64),71),56),(15,(29,67))),((3,39),((30,33),75))),(((((((((((((((((2,4),((20,58),(48,69))),34),(40,46)),(((((8,68),76),60),(21,52)),(((17,36),51),72))),(((9,14),59),66)),73),63),(13,16)),(6,(31,70))),(12,(32,49))),79),(((((((22,78),62),77),50),(37,45)),23),43)),((((7,18),(27,61)),74),(10,41))),65),(19,55)),((5,38),((24,54),(42,47))))),((11,26),25)),44),35),((28,57),53));
 140: 1 -4867.424316 -4924.879209 (0,(((((((((1,64),71),56),(15,(29,67))),((3,39),((30,33),75))),(((((((((((2,4),((20,58),(48,69))),34),((((((8,68),76),60),(21,52)),(((17,36),51),72)),(40,46))),(((9,14),59),66)),((((6,70),31),(13,16)),63)),73),(12,(32,49))),((((((((22,78),62),77),50),(37,45)),43),23),79)),((((((7,18),(27,61)),74),(10,41)),65),(19,55))),((5,38),((24,54),(42,47))))),((11,26),25)),44),35),((28,57),53));
 141: 1 -5094.4375 -4932.04342 (0,((((((((1,64),71),56),(15,(29,67))),((3,39),((30,33),75))),(((((((((((2,4),((20,(48,58)),69)),34),(40,46)),((((8,68),76),60),((((17,36),51),72),(21,52)))),(63,73)),(((((6,70),31),(13,16)),((9,14),59)),66)),(12,(32,49))),(((((((22,(50,78)),62),(37,45)),77),43),23),79)),(((((7,18),(27,61)),74),(10,41)),65)),(((5,38),(19,55)),((24,54),(42,47))))),(11,(25,26))),((28,57),53)),(35,44));
 142: 1 -5028.798828 -4927.822698 (0,(((((((((1,64),71),56),(((((((((((((((2,4),((20,58),(48,69))),34),(40,46)),(((((8,68),76),60),(21,52)),(((17,36),51),72))),73),(((9,14),59),66)),63),(13,16)),(6,(31,70))),(12,(32,49))),((((((((22,78),50),77),62),(37,45)),43),23),79)),(19,55)),65),(15,(29,67)))),((3,39),((30,33),75))),((5,38),(((((7,18),(27,61)),74),(10,41)),((24,54),(42,47))))),(11,(25,26))),44),35),((28,57),53));
 143: 1 -4884.730469 -4931.958115 (0,(((((((((1,64),71),56),(15,(29,67))),((3,39),((30,33),75))),((((((((((((((((2,4),((20,58),(48,69))),34),((((((8,68),76),60),(21,52)),((17,36),(51,72))),(40,46))),73),((9,14),59)),66),63),(13,16)),((6,70),31)),(12,(32,49))),(((((((((22,78),62),77),50),37),45),23),43),79)),(19,55)),((((7,18),(27,61)),74),(10,41))),((5,38),(((24,54),42),47))),65)),((11,26),25)),44),35),((28,57),53));
 144: 2 -4908.243164 -4925.746794 (0,(((((((((1,64),71),56),(15,(29,67))),((3,39),((30,33),75))),(((((((((((((((2,4),((20,58),(48,69))),34),(40,46)),((((8,68),76),60),((((17,36),51),72),(21,52)))),73),(((9,14),59),66)),63),(13,16)),((6,31),70)),(12,(32,49))),((((((((22,78),77),62),50),(37,45)),23),43),79)),(19,55)),65),((5,38),(((((7,18),(27,61)),74),(10,41)),(((24,54),47),42))))),((11,26),25)),44),35),((28,57),53));
 145: 3 -4562.949707 -4936.655478 (0,((((((((((1,64),71),56),(15,(29,67))),((((3,39),33),30),75)),(((((((((((2,4),((20,(48,69)),58)),(((((6,70),31),((13,16),63)),73),(59,66))),34),(40,46)),(((((8,68),76),60),(21,52)),((17,36),(51,72)))),(9,14)),(12,(32,49))),((((((((22,78),(62,77)),50),37),45),23),43),79)),((((((7,18),(27,61)),74),(10,41)),65),(19,55))),((5,38),((24,54),(42,47))))),35),57),28),53),(((11,26),25),44));
 146: 2 -4749.189941 -4934.278048 (0,((((((((((((1,64),71),56),(((3,39),((30,75),33)),(15,(29,67)))),((((((((2,4),(20,((48,58),69))),((((((((6,(31,70)),(13,16)),(9,14)),59),66),((((((8,68),76),60),(21,52)),((17,36),(51,72))),63)),(40,46)),34)),73),((12,32),49)),(((((((((22,78),77),37),45),50),62),23),43),79)),(((((7,18),(27,61)),74),(10,41)),65)),(((5,38),(19,55)),((24,54),(42,47))))),26),11),25),28),44),53),57),35);
 147: 1 -5359.842773 -4929.749381 (0,((((((((((((1,64),71),56),(15,(29,67))),65),((3,39),((30,33),75))),((((((((((((((((2,4),((20,(48,69)),58)),34),(40,46)),((((8,68),76),60),(((17,36),(51,72)),(21,52)))),(63,73)),66),59),(9,14)),(13,16)),(6,(31,70))),(12,(32,49))),((((((((22,78),50),77),62),(37,45)),43),23),79)),(19,55)),(5,38)),(((((7,18),(27,61)),74),(10,41)),((24,54),(42,47))))),26),11),25),44),35),((28,57),53));
 148: 2 -5216.077637 -4927.013435 (0,(((((((((1,64),71),56),(15,(29,67))),65),((3,39),((30,33),75))),(((((((((((((((2,4),((20,58),(48,69))),34),(40,46)),(((9,14),59),66)),(((((8,68),76),60),(21,52)),(((17,36),51),72))),73),63),(13,16)),((6,70),31)),(12,(32,49))),(((((((22,(50,78)),62),77),(37,45)),23),43),79)),(19,55)),(5,38)),(((((7,18),(27,61)),74),(10,41)),(((24,54),42),47)))),((11,26),25)),44),((28,(53,57)),35));
 149: 2 -4524.976562 -4929.176758 (0,(((((((1,64),71),56),(15,(29,67))),(((3,39),33),(30,75))),(((((((((2,4),(((20,69),48),58)),(((((6,(31,70)),(13,16)),63),(((9,14),59),66)),((((((8,68),76),60),(21,52)),(((17,36),51),72)),(40,46)))),34),73),(12,(32,49))),(((((((22,(62,78)),(37,45)),50),77),43),23),79)),(((((7,18),(27,61)),74),(10,41)),65)),(((5,38),(19,55)),(((24,54),47),42)))),((11,26),25)),((28,57),((35,44),53)));
 150: 1 -4427.875977 -4926.107116 (0,(((((((((1,64),71),56),((((3,39),(33,75)),30),(15,(29,67)))),((((((((((((((2,4),((20,58),(48,69))),34),(40,46)),(((((8,68),76),60),(21,52)),((17,36),(51,72)))),73),(((9,14),59),66)),63),(13,16)),((6,70),31)),(12,(32,49))),(((((((22,78),77),50),((37,45),62)),23),43),79)),(19,55)),65)),((5,38),(((((7,18),(27,61)),74),(10,41)),((24,54),(42,47))))),((11,26),25)),44),35),((28,57),53));
 151: 3 -5004.119141 -4927.008463 (0,(((((((((1,64),71),56),(15,(29,67))),((((((((((((((2,4),(20,((48,69),58))),34),(40,46)),(((((8,68),76),60),(21,52)),(((17,36),51),72))),(((9,14),59),66)),73),63),(13,16)),(6,(31,70))),(12,(32,49))),((((((((22,78),62),77),50),(37,45)),23),43),79)),65),(((5,38),(19,55)),(((((7,18),(27,61)),74),(10,41)),((24,54),(42,47)))))),((3,39),((30,33),75))),(11,(25,26))),44),35),((28,57),53));
 152: 1 -4910.616699 -4930.470908 (0,(((((((((1,64),71),56),(15,(29,67))),(((3,39),33),(30,75))),(((((((((((((((2,4),((20,58),(48,69))),34),(((((8,68),76),60),((((17,36),51),72),(21,52))),(40,46))),(((9,14),59),66)),73),63),(13,16)),(6,(31,70))),(12,(32,49))),((((((((22,78),62),77),50),(37,45)),23),43),79)),((((7,18),(27,61)),74),(10,41))),65),(19,55)),((5,38),(((24,54),42),47)))),((11,26),25)),44),35),((28,57),53));
 153: 1 -5292.496094 -4926.749433 (0,(((((((((1,64),71),56),(15,(29,67))),(((3,39),(30,33)),75)),(((((((((((((((((2,4),((20,(48,69)),58)),34),(40,46)),(((9,14),59),66)),((((((8,68),76),60),(21,52)),((17,36),51)),72)),73),63),(13,16)),(6,(31,70))),(12,(32,49))),((((((((22,78),62),77),50),(37,45)),23),43),79)),(19,55)),(5,38)),((24,54),(42,47))),((((7,18),(27,61)),74),(10,41))),65)),(11,(25,26))),44),35),((28,57),53));
 154: 2 -4462.875 -4926.465715 (0,((((((((((1,64),71),56),(15,(29,67))),((3,39),((30,33),75))),(((((((((((((((2,4),((20,((48,69),58)),34)),(40,46)),((((((8,68),76),60),(21,52)),51),((17,36),72))),(((9,14),59),66)),73),63),(13,16)),((6,70),31)),(12,(32,49))),((((((((22,78),50),62),77),(37,45)),43),23),79)),(19,55)),(5,38)),(((((7,18),(27,61)),74),(10,41)),((24,54),(42,47)))),65)),(25,26)),11),44),35),((28,57),53));
 155: 3 -4889.619629 -4923.105537 (0,(((((((((1,64),71),56),((((3,39),(30,33)),75),(15,(29,67)))),(((((((((((((((2,4),((20,(48,69)),58)),34),(40,46)),(((((8,68),76),60),(21,52)),(((17,36),51),72))),73),(((9,14),59),66)),63),(13,16)),(6,(31,70))),(12,(32,49))),((((((((22,78),77),62),50),(37,45)),23),43),79)),65),(19,55)),((5,38),(((((7,18),(27,61)),74),(10,41)),((24,54),(42,47)))))),(25,26)),11),44),35),((28,57),53));
 156: 3 -4722.616211 -4926.129257 (0,(((((((((1,64),71),56),(15,(29,67))),(((3,39),(30,33)),75)),((((((((((((((2,4),(((20,(48,69)),58),34)),(40,46)),((((((8,68),76),60),(21,52)),51),((17,36),72))),(((9,14),59),66)),73),63),(13,16)),((6,70),31)),(12,(32,49))),((((((((22,78),77),50),62),(37,45)),43),23),79)),(19,55)),65),((5,38),(((((7,18),(27,61)),74),(10,41)),((24,54),(42,47)))))),((11,26),25)),44),35),((28,57),53));
 157: 2 -4932.18457 -4933.497293 (0,((((((((1,64),71),56),((((((((((((((2,4),((20,((48,69),58)),34)),(40,46)),(((((8,68),76),60),(21,52)),((17,36),(51,72)))),(((9,14),59),66)),73),63),(13,16)),(6,(31,70))),(12,(32,49))),((((((((22,78),77),50),62),(37,45)),43),23),79)),(19,55)),(15,(29,67))),65)),(((3,39),(30,33)),75)),((5,38),(((((7,18),(27,61)),74),(10,41)),((24,54),(42,47))))),35),((28,57),53)),(((11,26),25),44));
 158: 1 -5130.577148 -4933.974428 (0,((((((((((1,64),71),56),(15,(29,67))),((3,39),((30,33),75))),((((((((((((((((2,4),(20,((48,69),58))),34),(40,46)),((((((8,68),76),60),(21,52)),51),(17,36))),72),(((9,14),59),66)),73),63),(13,16)),(6,(31,70))),(12,(32,49))),((((((((22,78),62),77),50),(37,45)),43),23),79)),(19,55)),((5,38),(((((7,18),(27,61)),74),(10,41)),(((24,54),47),42)))),65)),(25,26)),11),35),44),((28,57),53));
 159: 1 -4744.205566 -4932.018698 (0,(((((((1,64),71),56),(15,(29,67))),(((3,39),75),(30,33))),(((((((((((2,4),(20,((48,69),58))),34),(40,46)),(((((((8,68),76),60),51),(21,52)),((17,36),72)),63)),(((((6,(31,70)),(13,16)),(9,14)),59),66)),73),(12,(32,49))),((((((((22,(62,78)),77),50),45),37),43),23),79)),(((((7,18),(27,61)),74),(10,41)),65)),(((5,38),(19,55)),(((24,54),47),42)))),(11,(25,26))),(28,(((35,44),53),57)));
 160: 2 -4964.785645 -4925.759636 (0,(((((((((1,64),71),56),(15,(29,67))),((3,39),((30,33),75))),((((((((((((2,4),(((20,(48,69)),58),34)),(40,46)),(((9,14),59),66)),((((((8,68),76),60),(21,52)),((17,36),51)),72)),((((6,70),31),(13,16)),63)),73),(12,(32,49))),((((((((22,78),77),50),62),(37,45)),43),23),79)),(19,55)),65),((5,38),(((((7,18),(27,61)),74),(10,41)),((24,54),(42,47)))))),((11,26),25)),44),35),((28,57),53));
 161: 1 -5211.86377 -4930.723086 (0,((((((((1,64),71),56),(15,(29,67))),((3,39),((30,33),75))),((((((((((((((2,4),((20,(48,69)),58)),34),(40,46)),((13,16),63)),(((9,14),59),66)),(((((((8,68),76),60),(21,52)),51),(17,36)),72)),73),(6,(31,70))),(12,(32,49))),((((((((22,78),50),77),62),(37,45)),43),23),79)),(19,55)),65),((5,38),(((((7,18),(27,61)),74),(10,41)),((24,54),(42,47)))))),44),((11,(25,26)),35)),((28,57),53));
 162: 1 -4806.855469 -4924.879209 (0,(((((((((1,64),71),56),(15,(29,67))),((3,39),((30,33),75))),(((((((((((2,4),((20,58),(48,69))),34),((((((8,68),76),60),(21,52)),(((17,36),51),72)),(40,46))),(((9,14),59),66)),((((6,70),31),(13,16)),63)),73),(12,(32,49))),((((((((22,78),62),77),50),(37,45)),43),23),79)),((((((7,18),(27,61)),74),(10,41)),65),(19,55))),((5,38),((24,54),(42,47))))),((11,26),25)),44),35),((28,57),53));
 163: 1 -4690.411133 -4928.660509 (0,(((((((((1,64),71),56),(15,(29,67))),(((3,39),(30,33)),75)),(((((((((((((2,4),((20,(48,69)),58)),(40,46)),34),(((9,14),59),66)),(((((8,68),76),60),(21,52)),(((17,36),51),72))),73),((13,16),63)),(6,(31,70))),(12,(32,49))),((((((((22,78),62),50),77),(37,45)),43),23),79)),((5,38),(((((7,18),(27,61)),74),(10,41)),(((24,54),47),42)))),((19,55),65))),((11,26),25)),44),35),((28,57),53));
 164: 3 -5028.253906 -4930.206604 (0,(((((((((1,64),71),56),(15,(29,67))),((3,39),((30,33),75))),(((((((((2,4),((20,(48,58)),69)),((((((((6,31),70),(13,16)),(9,14)),59),66),((((((8,68),76),60),(21,52)),((17,36),(51,72))),63)),(40,46))),34),73),(12,(32,49))),((((((((22,78),77),(37,45)),62),50),43),23),79)),(((((7,18),(27,61)),74),(10,41)),65)),(((5,38),(19,55)),((24,54),(42,47))))),44),((11,26),25)),((28,57),53)),35);
 165: 2 -4743.051758 -4925.770244 (0,(((((((((1,64),71),56),(15,(29,67))),((3,39),((30,33),75))),((((((((((((((((2,4),(20,((48,69),58))),34),((((((8,68),76),60),(21,52)),((17,36),(51,72))),(40,46))),(63,73)),66),59),(9,14)),(13,16)),((6,70),31)),(12,(32,49))),((((((((22,78),62),77),50),(37,45)),43),23),79)),(19,55)),(5,38)),(((((7,18),(27,61)),74),(10,41)),((24,54),(42,47)))),65)),(11,(25,26))),44),35),((28,57),53));
 166: 4 -5160.333984 -4929.609678 (0,((((((((1,64),71),56),(15,(29,67))),((3,39),((30,33),75))),(((((((((((2,4),(20,((48,58),69))),34),(40,46)),((((((8,68),76),60),(21,52)),51),((17,36),72))),(63,73)),((((((6,70),31),(9,14)),(13,16)),59),66)),(12,(32,49))),((((((((22,78),77),50),62),(37,45)),43),23),79)),(((((7,18),(27,61)),74),(10,41)),65)),(((5,38),(19,55)),((24,54),(42,47))))),((11,26),25)),44),(((28,57),53),35));
 167: 2 -4612.432617 -4928.123694 (0,(((((((((((1,64),71),56),(15,(29,67))),65),(((((((((((((((((2,4),((20,(48,69)),58)),34),(40,46)),(((((8,68),76),60),(21,52)),((17,36),(51,72)))),(63,73)),66),59),(9,14)),(13,16)),(6,(31,70))),(12,(32,49))),((((((((22,78),50),77),62),(37,45)),43),23),79)),(19,55)),(5,38)),(((((7,18),(27,61)),74),(10,41)),((24,54),(42,47)))),((3,39),((30,33),75)))),26),11),25),44),35),((28,57),53));
 168: 2 -4495.56543 -4925.078613 (0,((((((((((((1,64),71),56),(15,(29,67))),(((3,39),(30,33)),75)),((((((((((((((((2,4),(20,((48,58),69))),34),(40,46)),(((((8,68),76),60),(21,52)),(((17,36),51),72))),(((9,14),59),66)),73),63),((6,31),70)),(13,16)),((((((((22,78),62),50),77),(37,45)),43),23),79)),(12,(32,49))),(19,55)),((((7,18),(27,61)),74),(10,41))),65),((5,38),(((24,54),42),47)))),26),11),25),44),(28,57)),53),35);
 169: 1 -4953.412598 -4936.448136 (0,((((((((((((1,64),71),56),(15,(29,67))),75),30),33),(3,39)),(((((((((((((2,4),((20,58),(48,69))),34),(40,46)),((((6,(31,70)),(13,16)),((9,14),59)),66)),(((((8,68),76),60),(21,52)),(((17,36),51),72))),63),73),(12,(32,49))),((((((((22,78),62),77),50),(37,45)),23),43),79)),(19,55)),65),((5,38),(((((7,18),(27,61)),74),(10,41)),(((24,54),42),47))))),(11,(25,26))),44),35),((28,53),57));
 170: 4 -4421.086426 -4925.675342 (0,((((((((1,64),71),56),(15,(29,67))),((19,55),65)),(((3,39),(30,33)),75)),(((((((((((((2,4),((20,58),(48,69))),34),(40,46)),(((((8,68),76),60),(21,52)),(((17,36),51),72))),(((9,14),59),66)),73),63),(13,16)),((6,70),31)),(12,(32,49))),((((((((22,78),77),50),62),(37,45)),43),23),79)),((5,38),(((((7,18),(27,61)),74),(10,41)),((24,54),(42,47)))))),((11,26),25)),((((28,57),53),35),44));
 171: 1 -5233.483398 -4936.917823 (0,(((((((((1,64),71),56),(15,(29,67))),(((3,39),(30,33)),75)),65),(19,55)),(((((((((((((2,4),((20,58),(48,69))),34),((((((8,68),76),60),(21,52)),(((17,36),51),72)),(40,46))),(((9,14),59),66)),73),63),(13,16)),6),(31,70)),(12,(32,49))),((((((22,(77,78)),50),62),(37,45)),(23,43)),79)),((5,38),(((((7,18),(27,61)),74),(10,41)),((24,54),(42,47)))))),((11,26),25)),(((28,57),(35,44)),53));
 172: 2 -5021.700195 -4925.232571 (0,(((((((((1,64),71),56),(15,(29,67))),((3,39),(30,(33,75)))),((((((((((((((2,4),(20,((48,69),58))),(40,46)),34),(((((8,68),76),60),(21,52)),(((17,36),51),72))),(((((6,70),31),(13,16)),63),73)),(((9,14),59),66)),(12,(32,49))),79),(((((((22,78),77),50),62),(37,45)),23),43)),(19,55)),(5,38)),(((((7,18),(27,61)),74),(10,41)),((24,54),(42,47)))),65)),(11,(25,26))),44),35),((28,57),53));
 173: 1 -5005.892578 -4926.819281 (0,(((((((((1,64),71),56),(((3,39),((30,33),75)),(15,(29,67)))),(((((((((((((((2,4),((20,58),(48,69))),(40,46)),34),(((9,14),59),66)),((((((8,68),76),60),(21,52)),((17,36),51)),72)),73),63),(13,16)),((6,70),31)),(12,(32,49))),((((((((22,78),50),62),77),(37,45)),43),23),79)),(19,55)),(((((7,18),(27,61)),74),(10,41)),65)),((5,38),((24,54),(42,47))))),(11,(25,26))),44),(28,57)),53),35);
 174: 2 -4632.378418 -4933.381854 (0,(((((((((1,64),71),56),(15,(29,67))),(((3,39),(30,33)),75)),(((((((((((((2,4),(((20,58),(48,69)),34)),(40,46)),((6,70),31)),(((9,14),59),66)),(((((((8,68),76),60),(21,52)),((17,36),51)),72),63)),(13,16)),73),(12,(32,49))),((((((((22,78),62),50),77),(37,45)),43),23),79)),(19,55)),65),((5,38),(((((7,18),(27,61)),74),(10,41)),((24,54),(42,47)))))),((11,26),25)),44),35),((28,57),53));
 175: 1 -4671.615234 -4922.125965 (0,((((((((((1,64),71),56),(15,(29,67))),((3,39),((30,33),75))),((((((((((((((2,4),((20,58),(48,69))),34),(40,46)),(((((8,68),76),60),(21,52)),(((17,36),51),72))),73),(((9,14),59),66)),63),(13,16)),((6,70),31)),(12,(32,49))),((((((((22,78),62),50),77),(37,45)),43),23),79)),65),(((5,38),(19,55)),(((((7,18),(27,61)),74),(10,41)),((24,54),(42,47)))))),(25,26)),11),44),35),((28,57),53));
 176: 1 -5010.18457 -4929.749381 (0,((((((((((((1,64),71),56),(15,(29,67))),65),((3,39),((30,33),75))),((((((((((((((((2,4),((20,(48,69)),58)),34),(40,46)),((((8,68),76),60),(((17,36),(51,72)),(21,52)))),(63,73)),66),59),(9,14)),(13,16)),(6,(31,70))),(12,(32,49))),((((((((22,78),50),77),62),(37,45)),43),23),79)),(19,55)),(5,38)),(((((7,18),(27,61)),74),(10,41)),((24,54),(42,47))))),26),11),25),44),35),((28,57),53));
 177: 2 -4845.237305 -4927.47387 (0,(((((((1,64),71),56),(15,(29,67))),(((3,39),75),(30,33))),(((((((((((2,4),(20,((48,69),58))),34),(40,46)),(((((6,(31,70)),(13,16)),(9,14)),59),66)),(((((((8,68),76),60),(21,52)),51),((17,36),72)),63)),73),(12,(32,49))),((((((((22,(62,78)),77),50),45),37),43),23),79)),(((((7,18),(27,61)),74),(10,41)),65)),(((5,38),(19,55)),(((24,54),47),42)))),(11,(25,26))),(28,(((35,44),53),57)));
 178: 2 -4667.419922 -4932.193027 (0,((((((((1,64),71),56),((((3,39),(30,33)),75),(15,(29,67)))),((((((((((((((2,4),((20,58),(48,69))),34),(40,46)),((6,70),31)),(((9,14),59),66)),(((((((8,68),76),60),(21,52)),((17,36),51)),72),63)),(13,16)),73),(12,(32,49))),((((((((22,78),62),50),77),(37,45)),43),23),79)),(19,55)),65),((5,38),(((((7,18),(27,61)),74),(10,41)),((24,54),(42,47)))))),((11,26),25)),44),35),((28,57),53));
 179: 1 -4758.779785 -4930.758581 (0,(((((((((((1,64),71),56),(15,(29,67))),((3,39),((30,33),75))),(((((((((((((((((2,4),((20,(48,58)),69)),34),(40,46)),((((8,68),76),60),(((17,36),(51,72)),(21,52)))),(((9,14),59),66)),73),((6,70),31)),63),16),13),(12,(32,49))),(((((((22,78),62),77),50),(37,45)),(23,43)),79)),(19,55)),((((7,18),(27,61)),74),(10,41))),65),((5,38),((24,54),(42,47))))),26),(11,25)),(28,57)),44),53),35);
 180: 1 -4578.322754 -4928.120219 (0,(((((((((1,64),71),56),(15,(29,67))),((3,39),((30,33),75))),((((((((((((2,4),(((20,69),48),58)),34),(40,46)),(((((8,68),76),60),(21,52)),((17,36),(51,72)))),(((((6,(31,70)),(13,16)),63),66),((9,14),59))),73),(12,(32,49))),((((((((22,78),77),50),62),(37,45)),43),23),79)),((((7,18),(27,61)),74),(10,41))),65),(((5,38),(19,55)),(((24,54),42),47)))),(11,(25,26))),44),35),((28,57),53));
 181: 1 -4822.024414 -4926.195648 (0,((((((((((1,64),71),56),(15,(29,67))),((((((((((((((2,4),((20,58),(48,69))),34),(40,46)),(((((8,68),76),60),(21,52)),((17,36),(51,72)))),73),(((9,14),59),66)),63),(13,16)),((6,70),31)),(12,(32,49))),(((((((22,78),77),50),((37,45),62)),23),43),79)),(19,55)),65)),(((3,39),(33,75)),30)),((5,38),(((((7,18),(27,61)),74),(10,41)),((24,54),(42,47))))),((11,26),25)),44),35),((28,57),53));
 182: 1 -5174.631836 -4924.798966 (0,(((((((((((1,64),71),56),((15,(29,67)),65)),((3,39),((30,33),75))),((((((((((((((((2,4),((20,(48,69)),58)),34),(40,46)),(((((8,68),76),60),(21,52)),((17,36),(51,72)))),(63,73)),66),59),(9,14)),(13,16)),(6,(31,70))),(12,(32,49))),((((((((22,78),50),77),62),(37,45)),43),23),79)),(19,55)),(5,38)),(((((7,18),(27,61)),74),(10,41)),((24,54),(42,47))))),26),11),25),44),35),((28,57),53));
 183: 1 -4858.260742 -4932.722271 (0,(((((((((1,64),71),56),(15,(29,67))),(((3,39),30),(33,75))),((((((((((2,4),(((20,69),48),58)),34),((((((8,68),76),60),(21,52)),((17,36),(51,72))),(40,46))),(((((6,(31,70)),(13,16)),63),73),(59,66))),(9,14)),(12,(32,49))),((((((((22,78),(50,62)),77),37),45),43),23),79)),(((((7,18),(27,61)),74),(10,41)),65)),(((5,38),(19,55)),(((24,54),42),47)))),(11,26)),25),35),(((28,57),53),44));
 184: 2 -5024.149414 -4923.146986 (0,(((((((((1,64),71),56),(15,(29,67))),((3,39),((30,33),75))),((((((((((((2,4),((20,(48,69)),58)),(((((((8,68),76),60),(21,52)),(((17,36),51),72)),34),(40,46))),(((9,14),59),66)),73),63),(13,16)),((6,70),31)),(12,(32,49))),((((((((22,78),62),50),77),(37,45)),23),43),79)),((19,55),65)),((5,38),(((((7,18),(27,61)),74),(10,41)),(((24,54),47),42))))),(11,(25,26))),44),35),((28,57),53));
 185: 1 -5166.438477 -4932.728092 (0,(((((((((1,64),71),56),(15,(29,67))),(((((((((((((((2,4),((20,58),(48,69))),34),(40,46)),(((((8,68),76),60),(21,52)),((17,36),51))),(((9,14),59),66)),(72,73)),63),(13,16)),((6,70),31)),(12,(32,49))),(((((((((22,78),77),62),50),37),45),23),43),79)),(19,55)),65),((5,38),(((((7,18),(27,61)),74),(10,41)),((24,54),(42,47)))))),((3,39),((30,33),75))),((11,26),25)),44),35),((28,57),53));
 186: 2 -4619.667969 -4926.722965 (0,(((((((((1,64),71),56),(15,(29,67))),((3,39),((30,75),33))),(((((((((((((((2,4),(20,((48,69),58))),34),(40,46)),(((((8,68),76),60),(21,52)),((17,36),(51,72)))),73),((9,14),(59,66))),((6,31),70)),63),16),13),(12,(32,49))),((((((((22,78),62),50),77),(37,45)),23),43),79)),((19,55),65)),((5,38),(((((7,18),(27,61)),74),(10,41)),((24,54),(42,47)))))),(11,(25,26))),35),44),((28,57),53));
 187: 1 -4768.016113 -4928.028745 (0,((((((((((1,64),71),56),(((((((((((((((2,4),((20,58),(48,69))),34),(40,46)),(((((8,68),76),60),(21,52)),(((17,36),51),72))),73),(((9,14),59),66)),63),(13,16)),(6,(31,70))),(12,(32,49))),((((((((22,78),77),62),50),(37,45)),43),23),79)),(19,55)),65),(15,(29,67)))),((3,39),((30,33),75))),((5,38),(((((7,18),(27,61)),74),(10,41)),(((24,54),42),47)))),26),25),11),44),(((28,57),53),35));
 188: 1 -5005.01416 -4927.117775 (0,((((((((((((1,64),71),56),(15,(29,67))),65),((3,39),((30,33),75))),(((((((((((((((2,4),((20,(48,69)),58)),34),(40,46)),((((((8,68),76),60),(21,52)),((17,36),(51,72))),(63,73))),66),59),(9,14)),(13,16)),(6,(31,70))),(12,(32,49))),((((((((22,78),50),77),62),(37,45)),43),23),79)),(19,55)),(5,38)),(((((7,18),(27,61)),74),(10,41)),((24,54),(42,47))))),26),11),25),44),35),((28,57),53));
 189: 4 -4866.015625 -4927.646606 (0,(((((((((1,64),71),56),(15,(29,67))),((((((((((((2,4),(((20,48),58),69)),34),(40,46)),((((((8,68),76),60),(21,52)),51),((17,36),72))),(((9,14),59),66)),((((6,70),31),(13,16)),63)),73),(12,(32,49))),((((((((22,78),50),62),77),(37,45)),43),23),79)),((19,55),65)),((5,38),(((((7,18),(27,61)),74),(10,41)),((24,54),(42,47)))))),((3,39),(30,(33,75)))),((11,26),25)),44),35),((28,57),53));
 190: 1 -4894.097656 -4933.432705 (0,(((((((((1,64),71),56),(15,(29,67))),((3,39),((30,33),75))),((((((((((((((((2,4),(20,((48,69),58))),34),(40,46)),(((9,14),59),66)),((((((8,68),76),60),(21,52)),((17,36),51)),72)),73),63),(13,16)),(6,(31,70))),(((((((22,78),50),77),62),(37,45)),43),23)),((12,(32,49)),79)),(19,55)),(5,38)),(((((7,18),(27,61)),74),(10,41)),(((24,54),47),42))),65)),(11,(25,26))),44),35),((28,57),53));
 191: 1 -4728.765625 -4929.892376 (0,(((((((((1,64),71),56),(15,(29,67))),(((3,39),(30,33)),75)),((((((((((((((2,4),((20,(48,69)),58)),34),(40,46)),(((((8,68),76),60),(21,52)),((17,36),(51,72)))),((((9,14),(13,16)),59),66)),73),63),(6,(31,70))),(12,(32,49))),((((((((22,78),77),50),62),(37,45)),43),23),79)),(19,55)),((5,38),(((((7,18),(27,61)),74),(10,41)),((24,54),(42,47))))),65)),(11,(25,26))),44),35),((28,57),53));
 192: 4 -4602.767578 -4930.629898 (0,(((((((((1,64),71),56),(15,(29,67))),((3,39),((30,75),33))),((((((((((((((2,4),((20,(48,69)),58)),(34,73)),(40,46)),(((((8,68),76),60),(21,52)),(((17,36),51),72))),(((9,14),59),66)),63),(13,16)),(6,(31,70))),(12,(32,49))),79),(((((((22,78),50),77),(37,45)),62),23),43)),(((((7,18),(27,61)),74),(10,41)),65)),(((5,38),(19,55)),((24,54),(42,47))))),((11,26),25)),44),35),((28,57),53));
 193: 1 -4442.506348 -4932.218481 (0,((((((((1,64),71),56),(((3,39),((30,33),75)),(15,(29,67)))),((((((((((((((2,4),((20,(48,69)),58)),34),(40,46)),(6,(31,70))),(((9,14),59),66)),(((((((8,68),76),60),(21,52)),((17,36),51)),72),63)),(13,16)),73),(12,(32,49))),(((((((22,78),50),62),((37,45),77)),23),43),79)),(19,55)),65),((5,38),(((((7,18),(27,61)),74),(10,41)),((24,54),(42,47)))))),((11,26),25)),44),35),((28,57),53));
 194: 2 -4900.430664 -4926.138214 (0,(((((((((1,64),71),56),(15,(29,67))),((((((((((((((2,4),(((20,69),58),48)),34),(40,46)),(((((8,68),76),60),(21,52)),(((17,36),51),72))),(((9,14),59),66)),73),63),(13,16)),(6,(31,70))),(12,(32,49))),((((((((22,78),62),77),50),(37,45)),23),43),79)),((((((7,18),(27,61)),74),(10,41)),65),(19,55))),((5,38),((24,54),(42,47))))),((3,39),((30,75),33))),((11,26),25)),44),35),((28,57),53));
 195: 2 -4901.491211 -4926.107116 (0,(((((((((1,64),71),56),((((3,39),(33,75)),30),(15,(29,67)))),((((((((((((((2,4),((20,58),(48,69))),34),(40,46)),(((((8,68),76),60),(21,52)),((17,36),(51,72)))),73),(((9,14),59),66)),63),(13,16)),((6,70),31)),(12,(32,49))),(((((((22,78),77),50),((37,45),62)),23),43),79)),(19,55)),65)),((5,38),(((((7,18),(27,61)),74),(10,41)),((24,54),(42,47))))),((11,26),25)),44),35),((28,57),53));
 196: 3 -5050.338867 -4939.391367 (0,(((((((((((1,64),71),56),(15,(29,67))),75),(30,33)),(3,39)),(((((((((((((2,4),((20,58),(48,69))),34),(40,46)),(((((8,68),76),60),(21,52)),((17,36),(51,72)))),((((((6,70),31),(13,16)),(9,14)),59),66)),63),73),(12,(32,49))),((((((((22,78),62),50),77),43),(37,45)),23),79)),(19,55)),65),((5,38),(((((7,18),(27,61)),74),(10,41)),((24,54),(42,47)))))),(11,(25,26))),44),35),((28,57),53));
 197: 1 -5075.758789 -4942.884439 (0,(((((((((1,64),71),56),(15,(29,67))),((3,39),((30,33),75))),(((((((((((((((2,4),((20,(48,69)),58)),34),(40,46)),((((((8,68),76),60),(21,52)),((17,36),51)),72)),73),(((9,14),59),66)),((13,16),63)),((6,70),31)),79),(12,(32,49))),(((((((22,78),50),77),62),(37,45)),43),23)),(19,55)),65),((5,38),(((((7,18),(27,61)),74),(10,41)),(((24,54),42),47))))),(11,(25,26))),44),35),((28,57),53));
 198: 2 -4830.407715 -4930.601101 (0,(((((((((1,64),71),56),(15,(29,67))),(((3,39),(30,33)),75)),((((((((((((((2,4),((20,58),(48,69))),(((((((8,68),76),60),(21,52)),(((17,36),51),72)),34),(40,46))),(63,73)),((9,14),(59,66))),(13,16)),(6,(31,70))),(12,(32,49))),79),(((((((22,78),77),50),62),(37,45)),23),43)),(19,55)),(5,38)),(((((7,18),(27,61)),74),(10,41)),((24,54),(42,47)))),65)),(11,(25,26))),44),35),((28,57),53));
 199: 1 -5182.764648 -4931.139565 (0,((((((((((1,64),71),56),(15,(29,67))),((3,39),((30,33),75))),((((((((((((((2,4),((20,58),(48,69))),34),(40,46)),(((9,14),59),66)),((((((8,68),76),60),(21,52)),((17,36),51)),72)),73),63),(13,16)),((6,70),31)),(12,(32,49))),((((((((22,78),77),62),50),(37,45)),43),23),79)),(19,55)),(5,38))),((((((7,18),(27,61)),74),(10,41)),((24,54),(42,47))),65)),(11,(25,26))),44),35),((28,57),53));
 200: 1 -4908.969238 -4933.974428 (0,((((((((((1,64),71),56),(15,(29,67))),((3,39),((30,33),75))),((((((((((((((((2,4),(20,((48,69),58))),34),(40,46)),((((((8,68),76),60),(21,52)),51),(17,36))),72),(((9,14),59),66)),73),63),(13,16)),(6,(31,70))),(12,(32,49))),((((((((22,78),62),77),50),(37,45)),43),23),79)),(19,55)),((5,38),(((((7,18),(27,61)),74),(10,41)),(((24,54),47),42)))),65)),(25,26)),11),35),44),((28,57),53));
 201: 1 -4689.273926 -4932.649675 (0,((((((((1,64),71),56),(15,(29,67))),((3,39),((30,33),75))),((((((((((((((2,4),(20,((48,69),58))),(((((((8,68),76),60),(21,52)),51),((17,36),72)),(34,(40,46)))),(((9,14),59),66)),73),63),(13,16)),((6,70),31)),(12,(32,49))),(((((((((22,78),50),62),77),37),45),43),23),79)),(19,55)),(5,38)),65),((((7,18),((27,61),74)),(10,41)),((24,54),(42,47))))),26),(11,25)),((((28,57),53),35),44));
 202: 2 -4853.148438 -4935.570566 (0,((((((((1,64),71),56),(15,(29,67))),((3,39),((30,75),33))),(((((((((2,4),(((20,69),58),48)),((((((((6,70),31),(13,16)),63),(((9,14),59),66)),((((8,68),76),60),(((17,36),(51,72)),(21,52)))),(40,46)),34)),73),((12,32),49)),(((((((((22,78),62),45),37),77),50),23),43),79)),((((7,18),(27,61)),74),(10,41))),65),(((5,38),(19,55)),((24,54),(42,47))))),(11,26)),25),(28,(((35,44),53),57)));
 203: 1 -4730.421875 -4931.271453 (0,(((((((((1,64),71),56),(15,(29,67))),(((3,39),(30,33)),75)),((((((((((((((((2,4),((20,(48,69)),58)),34),(40,46)),((((8,68),76),60),((((17,36),51),72),(21,52)))),(((9,14),59),66)),73),63),(13,16)),(6,(31,70))),(12,(32,49))),((((((((22,78),77),62),50),(37,45)),23),43),79)),(19,55)),(5,38)),((((7,18),((27,61),74)),(10,41)),((24,54),(42,47)))),65)),(11,(25,26))),44),35),((28,57),53));
 204: 2 -4967.415527 -4925.280673 (0,((((((((((1,64),71),56),(15,(29,67))),((((((((((((2,4),((20,58),(48,69))),34),(40,46)),(((((8,68),76),60),(21,52)),(((17,36),51),72))),(((9,14),59),66)),((((6,70),31),(13,16)),63)),73),(12,(32,49))),((((((((22,78),50),77),62),(37,45)),43),23),79)),(19,55)),65)),((3,39),((30,75),33))),((5,38),(((((7,18),(27,61)),74),(10,41)),(((24,54),47),42)))),((11,26),25)),44),35),((28,57),53));
 205: 1 -5076.617676 -4934.278048 (0,((((((((((((1,64),71),56),(((3,39),((30,75),33)),(15,(29,67)))),((((((((2,4),(20,((48,58),69))),((((((((6,(31,70)),(13,16)),(9,14)),59),66),((((((8,68),76),60),(21,52)),((17,36),(51,72))),63)),(40,46)),34)),73),((12,32),49)),(((((((((22,78),77),37),45),50),62),23),43),79)),(((((7,18),(27,61)),74),(10,41)),65)),(((5,38),(19,55)),((24,54),(42,47))))),26),11),25),28),44),53),57),35);
 206: 2 -5076.91748 -4929.176758 (0,(((((((1,64),71),56),(15,(29,67))),(((3,39),33),(30,75))),(((((((((2,4),(((20,69),48),58)),(((((6,(31,70)),(13,16)),63),(((9,14),59),66)),((((((8,68),76),60),(21,52)),(((17,36),51),72)),(40,46)))),34),73),(12,(32,49))),(((((((22,(62,78)),(37,45)),50),77),43),23),79)),(((((7,18),(27,61)),74),(10,41)),65)),(((5,38),(19,55)),(((24,54),47),42)))),((11,26),25)),((28,57),((35,44),53)));
 207: 3 -4918.313477 -4933.232983 (0,(((((((((1,64),71),56),(15,(29,67))),((3,39),((30,33),75))),(((((((((2,4),(20,((48,69),58))),(((((((6,70),31),63),(13,16)),(((9,14),59),66)),((((((8,68),76),60),(21,52)),51),((17,36),72))),(40,46))),34),73),(12,(32,49))),((((((((22,78),77),50),62),(37,45)),43),23),79)),(((((7,18),(27,61)),74),(10,41)),65)),(((5,38),(19,55)),((24,54),(42,47))))),(11,(25,26))),44),35),((28,57),53));
 208: 1 -4896.306641 -4928.202084 (0,(((((((((1,64),71),56),(15,(29,67))),((3,39),((30,33),75))),(((((((((((((((((2,4),((20,58),(48,69))),34),(40,46)),((((((8,68),76),60),(21,52)),(17,36)),(51,72))),66),63),(59,73)),(9,14)),(13,16)),(6,(31,70))),(12,(32,49))),((((((((22,78),62),77),50),(37,45)),23),43),79)),(19,55)),(5,38)),(((((7,18),(27,61)),74),(10,41)),((24,54),(42,47)))),65)),(11,(25,26))),35),44),((28,57),53));
 209: 3 -5468.929688 -4928.689061 (0,(((((((((1,64),71),56),(15,(29,67))),((3,39),((30,75),33))),(((((((((((((2,4),(((20,48),69),58)),34),(40,46)),((((((6,70),31),(13,16)),(9,14)),59),66)),(((((((8,68),76),60),(21,52)),((17,36),51)),72),63)),73),(12,(32,49))),79),(((((((22,78),62),77),50),(37,45)),43),23)),((((7,18),(27,61)),74),(10,41))),65),(((5,38),(19,55)),((24,54),(42,47))))),((11,26),25)),44),35),((28,57),53));
 210: 1 -4574.244629 -4930.687062 (0,(((((((1,64),71),56),(15,(29,67))),((3,39),((30,33),75))),((((((((((2,4),((20,(48,58)),69)),34),(40,46)),((((((8,68),76),60),(21,52)),51),((17,36),72))),(63,73)),((((6,(31,70)),(13,16)),((9,14),59)),66)),((12,(32,49)),(((((((22,((62,77),78)),45),37),50),23),43),79))),(((((7,18),(27,61)),74),(10,41)),65)),(((5,38),(19,55)),(((24,54),42),47)))),((11,26),25)),(((28,57),(35,44)),53));
 211: 1 -4828.079102 -4929.751839 (0,(((((((((1,64),71),56),(15,(29,67))),((((((((((((((((2,4),((20,58),(48,69))),(40,46)),34),(((9,14),59),66)),((((((8,68),76),60),(21,52)),((17,36),51)),72)),73),63),(13,16)),((6,70),31)),(12,(32,49))),((((((((22,78),50),62),77),(37,45)),43),23),79)),(19,55)),(((((7,18),(27,61)),74),(10,41)),65)),((5,38),((24,54),(42,47)))),((3,39),((30,33),75)))),(11,(25,26))),44),(28,57)),53),35);
 212: 2 -5504.375 -4937.033788 (0,(((((((((((1,64),71),56),(15,(29,67))),(((((((((((2,4),(20,((48,69),58))),(40,46)),34),(((((8,68),76),60),(21,52)),(((17,36),51),72))),(((9,14),59),66)),(((6,(31,70)),(13,16)),63)),73),((12,(32,49)),((((((((22,78),50),62),77),(37,45)),23),43),79))),(19,55)),65)),(((3,39),(30,75)),33)),(((((7,18),(27,61)),74),(10,41)),((24,54),(42,47)))),(5,38)),((11,25),26)),44),((28,57),53)),35);
 213: 1 -5095.150391 -4925.190903 (0,(((((((((((1,64),71),56),(15,(29,67))),65),((((3,39),30),75),33)),((((((((((((((2,4),(((20,69),58),48)),34),(40,46)),(((((8,68),76),60),(21,52)),(((17,36),51),72))),73),(((9,14),59),66)),((13,16),63)),((6,70),31)),(12,(32,49))),((((((((22,78),77),50),62),(37,45)),23),43),79)),(19,55)),(5,38)),(((((7,18),(27,61)),74),(10,41)),(((24,54),42),47)))),25),(11,26)),44),35),((28,57),53));
 214: 1 -4832.49707 -4933.988136 (0,((((((((((1,64),71),56),(15,(29,67))),((3,39),((30,33),75))),((((((((((((((((2,4),(20,((48,69),58))),34),(40,46)),(((((8,68),76),60),(21,52)),((17,36),51))),72),(((9,14),59),66)),73),63),(13,16)),(6,(31,70))),(12,(32,49))),((((((((22,78),62),77),50),(37,45)),43),23),79)),(19,55)),(((5,38),(((24,54),47),42)),((((7,18),(27,61)),74),(10,41)))),65)),(25,26)),11),35),44),((28,57),53));
 215: 1 -4561.250977 -4926.48774 (0,(((((((((1,64),71),56),(((3,39),((30,75),33)),(15,(29,67)))),(((((((((((((((2,4),(20,((48,58),69))),34),(40,46)),(((((8,68),76),60),(21,52)),(((17,36),51),72))),(((9,14),59),66)),73),63),(13,16)),(6,(31,70))),(12,(32,49))),((((((((22,78),62),77),50),(37,45)),43),23),79)),((((7,18),(27,61)),74),(10,41))),65),(((5,38),(19,55)),((24,54),(42,47))))),(11,26)),25),44),35),((28,57),53));
 216: 4 -5278.117188 -4924.138207 (0,((((((((1,64),71),56),((((3,39),(30,75)),33),(15,(29,67)))),(((((((((((2,4),((20,58),(48,69))),(((((((8,68),76),60),(21,52)),(((17,36),51),72)),34),(40,46))),(((9,14),59),66)),((((6,70),31),(13,16)),63)),73),(12,(32,49))),((((((((22,78),50),77),62),(37,45)),43),23),79)),(19,55)),65),((5,38),(((((7,18),(27,61)),74),(10,41)),((24,54),(42,47)))))),(11,(25,26))),44),35),((28,57),53));
 217: 3 -5143.899414 -4925.430702 (0,((((((((((1,64),71),56),(15,(29,67))),((((((((((((((2,4),((20,58),(48,69))),34),(40,46)),(((((8,68),76),60),(21,52)),(((17,36),51),72))),73),(((9,14),59),66)),63),(13,16)),(6,(31,70))),(12,(32,49))),((((((((22,78),50),77),62),(37,45)),43),23),79)),(19,55)),65)),((5,38),(((((7,18),(27,61)),74),(10,41)),((24,54),(42,47))))),((3,39),((30,33),75))),(11,(25,26))),44),35),((28,57),53));
 218: 1 -5062.323242 -4935.087193 (0,((((((((((1,64),71),56),(15,(29,67))),((((3,39),30),33),75)),(((((((((((((2,4),(((20,69),58),48)),(40,46)),34),(((((8,68),76),60),(21,52)),((17,36),(51,72)))),(9,14)),((((((6,70),31),(13,16)),63),73),(59,66))),((12,32),49)),79),((((((22,(50,62)),78),77),(37,45)),23),43)),((((7,18),(27,61)),74),(10,41))),65),(((5,38),(19,55)),((24,54),(42,47))))),26),11),25),35),(((28,57),44),53));
 219: 3 -5470.115234 -4931.428842 (0,(((((((1,64),71),56),(15,(29,67))),(((3,39),75),(30,33))),((((((((((2,4),(20,((48,69),58))),34),(40,46)),(((((((8,68),76),60),(21,52)),51),((17,36),72)),63)),(((((6,(31,70)),(13,16)),(9,14)),59),66)),73),((12,(32,49)),((((((((22,(62,78)),77),50),45),37),43),23),79))),(((((7,18),(27,61)),74),(10,41)),65)),(((5,38),(19,55)),(((24,54),47),42)))),(11,(25,26))),(28,(((35,44),53),57)));
 220: 1 -5208.266602 -4926.823562 (0,(((((((((1,64),71),56),(15,(29,67))),(((3,39),(30,33)),75)),((((((((((((((((2,4),((20,(48,69)),58)),34),(40,46)),((((8,68),76),60),(((17,36),51),((21,52),72)))),(((9,14),59),66)),73),63),(13,16)),(6,(31,70))),(12,(32,49))),((((((((22,78),77),62),50),(37,45)),23),43),79)),(19,55)),(5,38)),(((((7,18),(27,61)),74),(10,41)),((24,54),(42,47)))),65)),(11,(25,26))),44),35),((28,57),53));
 221: 1 -5250.170898 -4932.53713 (0,((((((((((1,64),71),56),(15,(29,67))),((3,39),((30,33),75))),(((((((((((((((2,4),((20,58),(48,69))),(40,46)),(((9,14),59),66)),34),((((((8,68),76),60),(21,52)),((17,36),51)),72)),73),63),(13,16)),((6,70),31)),(12,(32,49))),((((((((22,78),50),62),77),(37,45)),43),23),79)),(19,55)),(((((7,18),(27,61)),74),(10,41)),65)),((5,38),((24,54),(42,47))))),(11,(25,26))),44),(28,57)),53),35);
 222: 1 -5267.021484 -4926.970873 (0,(((((((((((1,64),71),56),(15,(29,67))),(((((((((((((2,4),((20,58),(48,69))),34),(40,46)),(((((8,68),76),60),(21,52)),(((17,36),51),72))),73),(((9,14),59),66)),((13,16),63)),(6,(31,70))),(12,(32,49))),((((((((22,78),77),62),50),(37,45)),43),23),79)),(19,55)),65)),((3,39),((30,33),75))),((5,38),(((((7,18),(27,61)),74),(10,41)),(((24,54),42),47)))),26),25),11),44),(((28,57),53),35));
 223: 1 -4996.583008 -4929.749381 (0,((((((((((((1,64),71),56),(15,(29,67))),65),((3,39),((30,33),75))),((((((((((((((((2,4),((20,(48,69)),58)),34),(40,46)),((((8,68),76),60),(((17,36),(51,72)),(21,52)))),(63,73)),66),59),(9,14)),(13,16)),(6,(31,70))),(12,(32,49))),((((((((22,78),50),77),62),(37,45)),43),23),79)),(19,55)),(5,38)),(((((7,18),(27,61)),74),(10,41)),((24,54),(42,47))))),26),11),25),44),35),((28,57),53));
 224: 1 -5272.96875 -4934.667131 (0,((((((((((1,64),71),56),(15,(29,67))),((((((((((((((((2,4),(20,((48,69),58))),34),(40,46)),(((((8,68),76),60),(21,52)),((17,36),51))),72),(((9,14),59),66)),73),63),(13,16)),(6,(31,70))),(12,(32,49))),((((((((22,78),62),77),50),(37,45)),43),23),79)),(19,55)),((5,38),(((((7,18),(27,61)),74),(10,41)),(((24,54),47),42)))),65)),((3,39),((30,33),75))),(25,26)),11),35),44),((28,57),53));
 225: 1 -5105.258789 -4933.530486 (0,((((((((1,64),71),56),(15,(29,67))),(((((((((((((2,4),((20,(48,69)),58)),(40,46)),34),((9,14),(59,66))),73),((((((8,68),76),60),(21,52)),((17,36),51)),72)),((13,16),63)),((6,70),31)),((12,32),49)),((((((((22,78),62),77),50),(37,45)),23),43),79)),65),(((5,38),(19,55)),(((((7,18),(27,61)),74),(10,41)),((24,54),(42,47)))))),((3,39),((30,75),33))),(11,(25,26))),44),(((28,57),53),35));
 226: 1 -4702.359375 -4945.490117 (0,(((((((((((((1,64),71),56),(15,(29,67))),(3,39)),((30,33),75)),((((((((((((2,4),((20,58),(48,69))),((((((8,68),76),60),(((17,36),(51,72)),(21,52))),34),(40,46))),(((6,70),31),((13,16),63))),(((9,14),59),66)),73),(12,(32,49))),79),((((((((22,78),50),77),62),45),37),23),43)),(19,55)),65),((5,38),(((((7,18),(27,61)),74),(10,41)),(((24,54),47),42))))),26),25),11),44),35),(28,57)),53);
 227: 1 -5206.280273 -4927.826586 (0,(((((((((1,64),71),56),(15,(29,67))),((3,39),((30,33),75))),(((((((((2,4),(((20,69),58),48)),34),((((((8,68),76),60),(21,52)),((17,36),(51,72))),(40,46))),((((((6,70),31),(13,16)),63),73),(((9,14),59),66))),(12,(32,49))),((((((((22,78),62),50),77),(37,45)),23),43),79)),(((((7,18),(27,61)),74),(10,41)),65)),(((5,38),(19,55)),((24,54),(42,47))))),((11,26),25)),44),35),((28,57),53));
 228: 1 -4712.224609 -4929.625724 (0,(((((((((((1,64),71),56),(15,(29,67))),((3,39),((30,33),75))),((((((((((((((((((2,4),((20,(48,58)),69)),34),(40,46)),(((((8,68),76),60),(21,52)),((17,36),(51,72)))),(((9,14),59),66)),73),((6,70),31)),63),16),13),(12,(32,49))),79),((((((22,78),62),77),50),(37,45)),(23,43))),(19,55)),((((7,18),(27,61)),74),(10,41))),65),((5,38),((24,54),(42,47))))),26),(11,25)),(28,57)),44),53),35);
 229: 4 -4998.198242 -4923.285123 (0,(((((((((1,64),71),56),(15,(29,67))),((3,39),((30,33),75))),((((((((((((2,4),((20,58),(48,69))),34),(40,46)),(((((8,68),76),60),(21,52)),(((17,36),51),72))),(((((6,70),31),((13,16),63)),73),(((9,14),59),66))),(12,(32,49))),((((((((22,78),77),50),62),(37,45)),23),43),79)),(19,55)),((((7,18),(27,61)),74),(10,41))),65),((5,38),((24,54),(42,47))))),((11,26),25)),44),35),((28,57),53));
 230: 1 -4849.189453 -4929.971669 (0,((((((((((1,64),71),56),(15,(29,67))),((3,39),((30,75),33))),(((((((((2,4),(20,((48,58),69))),(((((((6,(31,70)),(13,16)),(9,14)),59),66),((((((8,68),76),60),(21,52)),((17,36),(51,72))),63)),(40,46))),34),73),(12,(32,49))),(((((((((22,78),77),37),45),50),62),23),43),79)),(((((7,18),(27,61)),74),(10,41)),65)),((5,38),((19,55),((24,54),(42,47)))))),((11,26),25)),44),(28,57)),53),35);
 231: 2 -5107.794434 -4928.220618 (0,(((((((1,64),71),56),(15,(29,67))),(((3,39),33),(30,75))),(((((((((2,4),(((20,69),48),58)),((((((6,(31,70)),(13,16)),63),(((9,14),59),66)),(((((8,68),76),60),(21,52)),((17,36),(51,72)))),(40,46))),34),73),(12,(32,49))),(((((((22,(62,78)),(37,45)),50),77),43),23),79)),(((((7,18),(27,61)),74),(10,41)),65)),(((5,38),(19,55)),(((24,54),47),42)))),((11,26),25)),((28,57),((35,44),53)));
 232: 2 -5013.791016 -4939.233466 (0,(((((((((((((1,64),71),56),(15,(29,67))),75),30),33),(3,39)),((((((((((((2,4),((20,58),(48,69))),34),(40,46)),(((((8,68),76),60),(21,52)),(((17,36),51),72))),((((6,(31,70)),(13,16)),((9,14),59)),66)),63),73),(12,(32,49))),((((((((22,78),62),77),50),(37,45)),23),43),79)),(19,55)),65)),((5,38),(((((7,18),(27,61)),74),(10,41)),(((24,54),42),47)))),(11,(25,26))),44),35),((28,53),57));
 233: 1 -4661.175781 -4938.871715 (0,((((((1,64),71),56),((((3,39),((30,33),75)),(((5,38),(((24,54),42),47)),(19,55))),(15,(29,67)))),(((((((((((((2,4),(20,((48,58),69))),34),(40,46)),(((((8,68),76),60),(21,52)),(((17,36),51),72))),((59,66),73)),63),(((6,70),31),(13,16))),(9,14)),(12,(32,49))),((((((((22,50),78),(37,45)),62),77),43),23),79)),((((7,18),(27,61)),74),(10,41))),65)),35),(((((11,(25,26)),44),57),28),53));
 234: 2 -5164.621094 -4924.845696 (0,(((((((((1,64),71),56),(15,(29,67))),((3,39),((30,33),75))),(((((((((((((((2,4),(((20,58),(48,69)),34)),(40,46)),(((((8,68),76),60),(21,52)),(((17,36),51),72))),(((9,14),59),66)),73),63),(13,16)),(6,(31,70))),(12,(32,49))),((((((((22,78),62),77),50),(37,45)),23),43),79)),((((7,18),(27,61)),74),(10,41))),65),(19,55)),((5,38),((24,54),(42,47))))),((11,26),25)),44),35),((28,57),53));
 235: 2 -5155.554688 -4928.395188 (0,(((((((((1,64),71),56),(15,(29,67))),(((3,39),(30,33)),75)),((((((((((2,4),((20,((48,58),69)),34)),(40,46)),(((((8,68),76),60),(21,52)),((17,36),(51,72)))),(((((6,(31,70)),(13,16)),(9,14)),59),66)),(63,73)),(12,(32,49))),((((((((22,78),50),62),77),(37,45)),23),43),79)),(((((7,18),(27,61)),74),(10,41)),65)),(((5,38),(19,55)),(((24,54),42),47)))),(25,26)),11),(35,44)),(28,(53,57)));
 236: 2 -5022.451172 -4929.329674 (0,((((((1,64),71),56),(((3,39),((30,33),75)),(15,(29,67)))),(((((((((((2,4),((20,(48,58)),69)),34),(40,46)),((((((8,68),76),60),(21,52)),51),((17,36),72))),(63,73)),(((((6,(31,70)),(13,16)),(9,14)),59),66)),(12,(32,49))),((((((((22,78),77),62),50),(37,45)),23),43),79)),(((((7,18),(27,61)),74),(10,41)),65)),(((5,38),(19,55)),(((24,54),42),47)))),((11,26),25)),((((28,57),53),35),44));
 237: 1 -4822.848633 -4930.195453 (0,((((((((((1,64),71),56),(15,(29,67))),((3,39),((30,33),75))),((((((((((((((((2,4),(20,((48,69),58))),(40,46)),34),(((((8,68),76),60),(21,52)),((17,36),51))),72),(((9,14),59),66)),73),63),(13,16)),(6,(31,70))),(12,(32,49))),((((((((22,78),62),77),50),(37,45)),43),23),79)),(19,55)),((5,38),(((((7,18),(27,61)),74),(10,41)),(((24,54),47),42)))),65)),(25,26)),11),35),44),((28,57),53));
 238: 2 -4637.270508 -4923.302596 (0,((((((((1,64),71),56),(((3,39),((30,75),33)),(15,(29,67)))),((((((((((((((2,4),(((20,69),58),48)),34),(40,46)),(((((8,68),76),60),(21,52)),(((17,36),51),72))),(((9,14),59),66)),73),63),(13,16)),(6,(31,70))),(12,(32,49))),((((((((22,78),62),77),50),(37,45)),23),43),79)),((((((7,18),(27,61)),74),(10,41)),65),(19,55))),((5,38),((24,54),(42,47))))),((11,26),25)),44),35),((28,57),53));
 239: 1 -4816.053711 -4925.280673 (0,((((((((((1,64),71),56),(15,(29,67))),((((((((((((2,4),((20,58),(48,69))),34),(40,46)),(((((8,68),76),60),(21,52)),(((17,36),51),72))),(((9,14),59),66)),((((6,70),31),(13,16)),63)),73),(12,(32,49))),((((((((22,78),50),77),62),(37,45)),43),23),79)),(19,55)),65)),((3,39),((30,75),33))),((5,38),(((((7,18),(27,61)),74),(10,41)),(((24,54),47),42)))),((11,26),25)),44),35),((28,57),53));
 240: 3 -4691.090332 -4928.463648 (0,((((((((((1,64),71),56),(15,(29,67))),(((((((((((((((2,4),((20,(48,69)),58)),34),(40,46)),(((((8,68),76),60),(21,52)),(((17,36),51),72))),73),(((9,14),59),66)),63),(13,16)),((6,70),31)),(12,(32,49))),79),(((((((22,78),77),50),62),(37,45)),23),43)),(19,55)),65)),((3,39),((30,33),75))),((5,38),(((((7,18),(27,61)),74),(10,41)),((24,54),(42,47))))),(11,(25,26))),44),35),((28,57),53));
 241: 1 -4783.605957 -4931.443979 (0,(((((((((1,64),71),56),(15,(29,67))),((((((((((((((((2,4),((20,58),(48,69))),34),(40,46)),((((8,68),76),60),((((17,36),51),72),(21,52)))),(((9,14),59),66)),73),63),(13,16)),(6,(31,70))),(12,(32,49))),((((((((22,78),62),77),50),(37,45)),23),43),79)),((((7,18),(27,61)),74),(10,41))),65),(19,55)),((5,38),(((24,54),42),47)))),(((3,39),33),(30,75))),((11,26),25)),44),35),((28,57),53));
 242: 1 -4564.941895 -4927.991683 (0,(((((((1,64),71),56),(15,(29,67))),((3,39),((30,33),75))),((((((((((((((2,4),((20,58),(48,69))),34),(40,46)),(((((8,68),76),60),(21,52)),((17,36),(51,72)))),(63,73)),66),59),((9,14),(13,16))),(6,(31,70))),(12,(32,49))),((((((((22,78),50),62),77),(37,45)),23),43),79)),(((((7,18),(27,61)),74),(10,41)),65)),(((5,38),(19,55)),((24,54),(42,47))))),(11,(25,26))),((28,57),((35,44),53)));
 243: 1 -5020.052734 -4929.749381 (0,((((((((((((1,64),71),56),(15,(29,67))),65),((3,39),((30,33),75))),((((((((((((((((2,4),((20,(48,69)),58)),34),(40,46)),((((8,68),76),60),(((17,36),(51,72)),(21,52)))),(63,73)),66),59),(9,14)),(13,16)),(6,(31,70))),(12,(32,49))),((((((((22,78),50),77),62),(37,45)),43),23),79)),(19,55)),(5,38)),(((((7,18),(27,61)),74),(10,41)),((24,54),(42,47))))),26),11),25),44),35),((28,57),53));
 244: 6 -4683.226562 -4924.731565 (0,(((((((((1,64),71),56),(15,(29,67))),((3,39),((30,33),75))),((((((((((((((2,4),(((20,58),(48,69)),34)),(40,46)),(((((8,68),76),60),(21,52)),((17,36),(51,72)))),73),(((9,14),59),66)),63),(13,16)),(6,(31,70))),(12,(32,49))),((((((((22,78),77),62),50),(37,45)),23),43),79)),(19,55)),65),((5,38),(((((7,18),(27,61)),74),(10,41)),((24,54),(42,47)))))),((11,26),25)),44),35),((28,57),53));
 245: 1 -4793.631348 -4927.997936 (0,((((((((((((1,64),71),56),(15,(29,67))),65),((3,39),((30,33),75))),(((((((((((((((2,4),((20,(48,69)),58)),34),((((((8,68),76),60),(21,52)),((17,36),(51,72))),(40,46))),(63,73)),66),59),(9,14)),(13,16)),(6,(31,70))),(12,(32,49))),((((((((22,78),50),77),62),(37,45)),43),23),79)),(19,55)),(5,38)),(((((7,18),(27,61)),74),(10,41)),((24,54),(42,47))))),26),11),25),44),35),((28,57),53));
 246: 3 -5308.917969 -4932.12745 (0,(((((((((1,64),71),56),(15,(29,67))),((3,39),((30,33),75))),(((((((((2,4),((20,69),(48,58))),(((((((6,(31,70)),(9,14)),(13,16)),59),66),((((((8,68),76),60),(21,52)),((17,36),(51,72))),63)),(40,46))),34),73),(12,(32,49))),((((((((22,78),77),50),62),(37,45)),23),43),79)),(((((7,18),(27,61)),74),(10,41)),65)),(((5,38),(19,55)),((24,54),(42,47))))),((11,26),25)),44),35),((28,57),53));
 247: 1 -5024.128906 -4925.655918 (0,(((((((((1,64),71),56),(15,(29,67))),((3,39),((30,33),75))),(((((((((((((((2,4),((20,58),(48,69))),34),(40,46)),((((((8,68),76),60),(21,52)),51),((17,36),72))),(((9,14),59),66)),73),63),(13,16)),(6,(31,70))),(12,(32,49))),((((((((22,78),77),62),50),(37,45)),23),43),79)),(19,55)),65),((5,38),(((((7,18),(27,61)),74),(10,41)),((24,54),(42,47)))))),44),(11,(25,26))),35),((28,57),53));
 248: 4 -4884.773438 -4925.769607 (0,((((((((1,64),71),56),(15,(29,67))),((((((((((((((2,4),((20,58),(48,69))),34),(40,46)),(((((8,68),76),60),(21,52)),(((17,36),51),72))),(((9,14),59),66)),(((6,(31,70)),(13,16)),63)),73),(12,(32,49))),((((((((22,78),77),62),50),(37,45)),43),23),79)),(19,55)),((((7,18),(27,61)),74),(10,41))),65),((5,38),(((24,54),42),47)))),(((3,39),(30,33)),75)),((11,26),25)),44),(((28,57),53),35));
 249: 1 -4690.955566 -4940.323036 (0,(((((((((((((1,64),71),56),(15,(29,67))),(3,39)),((30,33),75)),(((((((((((2,4),((20,58),(48,69))),((((((8,68),76),60),((((17,36),51),72),(21,52))),34),(40,46))),(((6,70),31),((13,16),63))),(((9,14),59),66)),73),(12,(32,49))),(((((((((22,78),50),77),62),45),37),23),43),79)),(19,55)),65),((5,38),(((((7,18),(27,61)),74),(10,41)),(((24,54),47),42))))),26),25),11),44),35),(28,57)),53);
 250: 1 -4642.713867 -4923.49526 (0,((((((((1,64),71),56),(((3,39),((30,75),33)),(15,(29,67)))),((((((((((((((((2,4),((20,(48,69)),58)),34),(40,46)),(((((8,68),76),60),(21,52)),(((17,36),51),72))),(((9,14),59),66)),73),63),(13,16)),((6,70),31)),(12,(32,49))),((((((((22,78),62),50),77),(37,45)),43),23),79)),((((7,18),(27,61)),74),(10,41))),65),(19,55)),((5,38),((24,54),(42,47))))),((11,26),25)),44),35),((28,57),53));
 251: 3 -5253.695312 -4937.379385 (0,(((((((((1,64),71),56),(15,(29,67))),((3,39),((30,33),75))),(((((((((2,4),((20,(48,58)),69)),((((((((6,31),70),(13,16)),(9,14)),59),66),((((((8,68),76),60),(21,52)),((17,36),(51,72))),63)),(40,46))),34),73),(12,(32,49))),((((((((22,78),77),62),50),43),(37,45)),23),79)),(((((7,18),(27,61)),74),(10,41)),65)),(((5,38),(19,55)),((24,54),(42,47))))),((11,26),25)),44),35),((28,57),53));
 252: 3 -5304.903809 -4925.430702 (0,((((((((((1,64),71),56),(15,(29,67))),((((((((((((((2,4),((20,58),(48,69))),34),(40,46)),(((((8,68),76),60),(21,52)),(((17,36),51),72))),73),(((9,14),59),66)),63),(13,16)),(6,(31,70))),(12,(32,49))),((((((((22,78),50),77),62),(37,45)),43),23),79)),(19,55)),65)),((5,38),(((((7,18),(27,61)),74),(10,41)),((24,54),(42,47))))),((3,39),((30,33),75))),(11,(25,26))),44),35),((28,57),53));
 253: 1 -4713.399414 -4926.589334 (0,(((((((((((1,64),71),56),(15,(29,67))),(((3,39),(30,33)),75)),65),(((((((((((((((((2,4),((20,58),(48,69))),34),(40,46)),(((((8,68),76),60),(21,52)),((17,36),(51,72)))),(63,73)),66),59),(9,14)),(13,16)),((6,70),31)),(12,(32,49))),79),(((((((22,78),77),50),62),(37,45)),23),43)),(19,55)),(5,38)),(((((7,18),(27,61)),74),(10,41)),(((24,54),42),47)))),(11,26)),25),44),35),((28,57),53));
 254: 2 -4767.1875 -4929.971669 (0,((((((((((1,64),71),56),(15,(29,67))),((3,39),((30,75),33))),(((((((((2,4),(20,((48,58),69))),(((((((6,(31,70)),(13,16)),(9,14)),59),66),((((((8,68),76),60),(21,52)),((17,36),(51,72))),63)),(40,46))),34),73),(12,(32,49))),(((((((((22,78),77),37),45),50),62),23),43),79)),(((((7,18),(27,61)),74),(10,41)),65)),((5,38),((19,55),((24,54),(42,47)))))),((11,26),25)),44),(28,57)),53),35);
 255: 3 -5249.523438 -4930.838747 (0,(((((((((1,64),71),56),(15,(29,67))),((3,39),((30,33),75))),(((((((((((((((2,4),34),((20,58),(48,69))),(40,46)),(((((8,68),76),60),(21,52)),((17,36),(51,72)))),((((9,14),(13,16)),59),66)),73),63),((6,70),31)),(12,(32,49))),((((((((22,78),77),62),50),(37,45)),23),43),79)),(19,55)),(5,38)),(((((7,18),(27,61)),74),(10,41)),(((24,54),47),42))),65)),(11,(25,26))),44),35),((28,57),53));
 256: 1 -4769.714844 -4953.001827 (0,(((((((((1,64),71),56),(15,(29,67))),(((3,39),(30,33)),75)),(((((((((((((2,4),(20,((48,58),69))),34),(40,46)),((((((8,68),76),60),(21,52)),51),((17,36),72))),((((6,70),31),(13,16)),(((9,14),59),66))),(63,73)),((12,32),49)),((((((((22,78),(62,77)),45),50),37),43),23),79)),(10,41)),(((7,18),(27,61)),74)),65),(((5,38),(19,55)),((24,54),(42,47))))),(11,26)),25),53),((28,(35,44)),57));
 257: 1 -5233.333008 -4925.517322 (0,((((((((1,64),71),56),(15,(29,67))),((3,39),((30,33),75))),((((((((((((((((2,4),((20,58),(48,69))),34),(40,46)),(((9,14),59),66)),(((((8,68),76),60),(21,52)),(((17,36),51),72))),73),63),(13,16)),(6,(31,70))),(12,(32,49))),((((((((22,78),50),77),62),(37,45)),23),43),79)),(19,55)),(5,38)),(((((7,18),(27,61)),74),(10,41)),(((24,54),42),47))),65)),44),((28,57),53)),((11,(25,26)),35));
 258: 3 -4919.759277 -4929.826512 (0,((((((((1,64),71),56),(((((((((((((((2,4),((20,58),(48,69))),34),(40,46)),(((((8,68),76),60),(21,52)),((17,36),(51,72)))),(((9,14),59),66)),73),63),(13,16)),((6,70),31)),(12,(32,49))),((((((((22,78),50),77),62),(37,45)),23),43),79)),(19,55)),65),(15,(29,67)))),((3,39),((30,33),75))),((5,38),(((((7,18),(27,61)),74),(10,41)),((24,54),(42,47))))),35),((28,57),53)),(((11,26),25),44));
 259: 1 -4838.361328 -4931.271453 (0,(((((((((1,64),71),56),(15,(29,67))),(((3,39),(30,33)),75)),((((((((((((((((2,4),((20,(48,69)),58)),34),(40,46)),((((8,68),76),60),((((17,36),51),72),(21,52)))),(((9,14),59),66)),73),63),(13,16)),(6,(31,70))),(12,(32,49))),((((((((22,78),77),62),50),(37,45)),23),43),79)),(19,55)),(5,38)),((((7,18),((27,61),74)),(10,41)),((24,54),(42,47)))),65)),(11,(25,26))),44),35),((28,57),53));
 260: 1 -4551.152832 -4926.049353 (0,((((((((((((1,64),71),56),(15,(29,67))),65),((3,39),((30,33),75))),((((((((((((((((2,4),((20,(48,69)),58)),34),(40,46)),((((((8,68),76),60),(21,52)),(17,36)),(51,72))),(63,73)),66),59),(9,14)),(13,16)),(6,(31,70))),(12,(32,49))),((((((((22,78),50),77),62),(37,45)),43),23),79)),(19,55)),(5,38)),(((((7,18),(27,61)),74),(10,41)),((24,54),(42,47))))),26),11),25),44),35),((28,57),53));
 261: 1 -4701.938965 -4925.770244 (0,(((((((((1,64),71),56),(15,(29,67))),((3,39),((30,33),75))),((((((((((((((((2,4),(20,((48,69),58))),34),((((((8,68),76),60),(21,52)),((17,36),(51,72))),(40,46))),(63,73)),66),59),(9,14)),(13,16)),((6,70),31)),(12,(32,49))),((((((((22,78),62),77),50),(37,45)),43),23),79)),(19,55)),(5,38)),(((((7,18),(27,61)),74),(10,41)),((24,54),(42,47)))),65)),(11,(25,26))),44),35),((28,57),53));
 262: 2 -4845.694336 -4928.66161 (0,((((((((((1,64),71),56),(15,(29,67))),(((((((((((((2,4),(((20,58),(48,69)),34)),(40,46)),(((((8,68),76),60),(21,52)),(((17,36),51),72))),73),(((9,14),59),66)),63),(13,16)),(6,(31,70))),(12,(32,49))),((((((((22,78),50),77),62),(37,45)),43),23),79)),(19,55)),65)),((3,39),((30,33),75))),((5,38),(((((7,18),(27,61)),74),(10,41)),((24,54),(42,47))))),(11,(25,26))),44),35),((28,57),53));
 263: 2 -4990.450195 -4932.648361 (0,(((((((((1,64),71),56),(15,(29,67))),(((3,39),(30,33)),75)),(((((((((((((2,4),((20,58),(48,69))),34),(((6,70),31),(40,46))),(((9,14),59),66)),(((((((8,68),76),60),(21,52)),((17,36),51)),72),63)),(13,16)),73),(12,(32,49))),((((((((22,78),62),50),77),(37,45)),43),23),79)),(19,55)),65),((5,38),(((((7,18),(27,61)),74),(10,41)),((24,54),(42,47)))))),((11,26),25)),44),35),((28,57),53));
 264: 1 -5020.838867 -4941.769966 (0,(((((((((((((1,64),71),56),(15,(29,67))),(3,39)),((30,33),75)),(((((((((((2,4),((20,58),(48,69))),((((((8,68),76),60),((17,36),((21,52),(51,72)))),34),(40,46))),(((6,70),31),((13,16),63))),(((9,14),59),66)),73),(12,(32,49))),(((((((((22,78),50),77),62),45),37),23),43),79)),(19,55)),65),((5,38),(((((7,18),(27,61)),74),(10,41)),(((24,54),47),42))))),26),25),11),44),35),(28,57)),53);
 265: 4 -4859.5625 -4930.82166 (0,(((((((((1,64),71),56),((3,39),((30,75),33))),(15,(29,67))),((((((((((((2,4),(((20,48),69),58)),34),(40,46)),((((((6,70),31),(13,16)),(9,14)),59),66)),(((((((8,68),76),60),(21,52)),((17,36),51)),72),63)),73),(12,(32,49))),((((((((22,78),62),77),50),(37,45)),43),23),79)),((((7,18),(27,61)),74),(10,41))),65),(((5,38),(19,55)),((24,54),(42,47))))),((11,26),25)),44),35),((28,57),53));
 266: 1 -4911.05127 -4938.149915 (0,(((((((((((((1,64),71),56),(15,(29,67))),(3,39)),((30,33),75)),(((((((((((2,4),((20,58),(48,69))),((((((8,68),76),60),(((17,36),(51,72)),(21,52))),34),(40,46))),((((6,70),31),(13,16)),63)),(((9,14),59),66)),73),(12,(32,49))),(((((((((22,78),50),77),62),45),37),23),43),79)),(19,55)),65),((5,38),(((((7,18),(27,61)),74),(10,41)),(((24,54),47),42))))),26),25),11),44),35),(28,57)),53);
 267: 4 -4654.605469 -4929.667951 (0,(((((((((1,64),71),56),(15,(29,67))),((3,39),((30,33),75))),((((((((((((((2,4),(((20,58),(48,69)),34)),(40,46)),(((((8,68),76),60),(21,52)),((17,36),(51,72)))),((((9,14),(13,16)),59),66)),73),63),((6,70),31)),(12,(32,49))),((((((((22,78),77),62),50),(37,45)),23),43),79)),(19,55)),(5,38)),(((((7,18),(27,61)),74),(10,41)),(((24,54),47),42))),65)),(11,(25,26))),44),35),((28,57),53));
 268: 1 -5035.408203 -4922.882887 (0,(((((((((1,64),71),56),(15,(29,67))),((3,39),((30,33),75))),(((((((((((((2,4),((20,(48,69)),58)),34),(40,46)),(((((8,68),76),60),(21,52)),(((17,36),51),72))),73),(((9,14),59),66)),((13,16),63)),((6,70),31)),(12,(32,49))),((((((((22,78),62),77),50),(37,45)),23),43),79)),((((((7,18),(27,61)),74),(10,41)),65),(19,55))),((5,38),(((24,54),42),47)))),(11,(25,26))),35),44),((28,57),53));
 269: 1 -4973.428711 -4934.795913 (0,(((((((((1,64),71),56),(15,(29,67))),((3,39),((30,75),33))),(((((((((((((((((2,4),((20,(48,69)),58)),34),(40,46)),(((9,14),59),66)),((((8,68),76),60),(((17,36),51),((21,52),72)))),73),63),(13,16)),((6,70),31)),(12,(32,49))),79),(((((((22,78),62),50),77),(37,45)),43),23)),((((7,18),(27,61)),74),(10,41))),65),(19,55)),((5,38),((24,54),(42,47))))),((11,26),25)),44),35),((28,57),53));
 270: 1 -4837.169922 -4925.580252 (0,((((((((((1,64),71),56),(15,(29,67))),((((((((((((2,4),(20,((48,69),58))),(40,46)),34),(((((8,68),76),60),(21,52)),(((17,36),51),72))),(((9,14),59),66)),(((6,(31,70)),(13,16)),63)),73),(12,(32,49))),((((((((22,78),50),62),77),(37,45)),23),43),79)),(19,55)),65)),(((3,39),(30,75)),33)),((5,38),(((((7,18),(27,61)),74),(10,41)),((24,54),(42,47))))),((11,25),26)),44),((28,57),53)),35);
 271: 9 -4727.404297 -4926.047838 (0,(((((((((1,64),71),56),(15,(29,67))),((3,39),((30,33),75))),(((((((((((2,4),((20,(48,69)),58)),34),(40,46)),((((8,68),76),60),((((17,36),51),72),(21,52)))),((((((6,70),31),(13,16)),63),73),(((9,14),59),66))),(12,(32,49))),((((((((22,78),77),50),62),(37,45)),43),23),79)),(19,55)),65),((5,38),(((((7,18),(27,61)),74),(10,41)),((24,54),(42,47)))))),((11,26),25)),44),35),((28,57),53));
 272: 1 -4859.164062 -4925.675342 (0,((((((((1,64),71),56),(15,(29,67))),((19,55),65)),(((3,39),(30,33)),75)),(((((((((((((2,4),((20,58),(48,69))),34),(40,46)),(((((8,68),76),60),(21,52)),(((17,36),51),72))),(((9,14),59),66)),73),63),(13,16)),((6,70),31)),(12,(32,49))),((((((((22,78),77),50),62),(37,45)),43),23),79)),((5,38),(((((7,18),(27,61)),74),(10,41)),((24,54),(42,47)))))),((11,26),25)),((((28,57),53),35),44));
 273: 3 -5101.068848 -4926.126994 (0,(((((((((1,64),71),56),(15,(29,67))),((3,39),((30,33),75))),(((((((((((2,4),((20,(48,58)),69)),34),(40,46)),(((((8,68),76),60),(21,52)),((17,36),(51,72)))),(63,73)),((((((6,70),31),(13,16)),(9,14)),59),66)),(12,(32,49))),((((((((22,78),62),50),77),(37,45)),43),23),79)),(((((7,18),(27,61)),74),(10,41)),65)),((5,38),((19,55),((24,54),(42,47)))))),(11,(25,26))),44),35),((28,57),53));
 274: 1 -4779.155273 -4929.330556 (0,(((((((((1,64),71),56),(15,(29,67))),((3,39),((30,33),75))),((((((((((((((((2,4),((20,58),(48,69))),34),(40,46)),(((((8,68),76),60),(21,52)),((17,36),(51,72)))),66),63),(59,73)),((9,14),(13,16))),(6,(31,70))),(12,(32,49))),((((((((22,78),62),77),50),(37,45)),23),43),79)),(19,55)),(5,38)),(((((7,18),(27,61)),74),(10,41)),((24,54),(42,47)))),65)),(11,(25,26))),35),44),((28,57),53));
 275: 2 -4847.25 -4924.546125 (0,((((((((1,64),71),56),(((3,39),((30,33),75)),(15,(29,67)))),(((((((((((((((((2,4),((20,(48,69)),58)),34),(40,46)),(((((8,68),76),60),(21,52)),((17,36),(51,72)))),(63,73)),66),59),(9,14)),(13,16)),(6,(31,70))),(12,(32,49))),((((((((22,78),77),62),50),(37,45)),43),23),79)),(19,55)),(5,38)),(((((7,18),(27,61)),74),(10,41)),((24,54),(42,47)))),65)),((11,26),25)),44),35),((28,57),53));
 276: 1 -4573.541504 -4931.484969 (0,(((((((((1,64),71),56),(15,(29,67))),(((((((((((((((((2,4),((20,58),(48,69))),34),(40,46)),(((((8,68),76),60),(21,52)),((17,36),(51,72)))),66),63),(59,73)),(9,14)),(13,16)),(6,(31,70))),(12,(32,49))),((((((((22,78),62),77),50),(37,45)),23),43),79)),(19,55)),(5,38)),(((((7,18),(27,61)),74),(10,41)),((24,54),(42,47)))),65)),((3,39),((30,33),75))),(11,(25,26))),35),44),((28,57),53));
 277: 3 -5052.376465 -4924.752349 (0,(((((((((1,64),71),56),(15,(29,67))),((3,39),((30,33),75))),((((((((((((((2,4),(((20,58),(48,69)),34)),(40,46)),(((((8,68),76),60),(21,52)),((17,36),(51,72)))),(((9,14),59),66)),73),63),(13,16)),(6,(31,70))),(12,(32,49))),((((((((22,78),62),50),77),(37,45)),23),43),79)),(19,55)),65),((5,38),(((((7,18),(27,61)),74),(10,41)),((24,54),(42,47)))))),((11,26),25)),44),35),((28,57),53));
 278: 1 -4801.073242 -4930.262208 (0,(((((((((1,64),71),56),(15,(29,67))),((3,39),((30,33),75))),(((((((((((((((2,4),((20,58),(48,69))),34),(40,46)),(((((8,68),76),60),(21,52)),((17,36),51))),(((9,14),59),66)),63),(72,73)),(13,16)),((6,70),31)),(12,(32,49))),(((((((((22,78),77),62),50),37),45),23),43),79)),(19,55)),65),((5,38),(((((7,18),(27,61)),74),(10,41)),((24,54),(42,47)))))),((11,26),25)),44),35),((28,57),53));
 279: 2 -4872.685059 -4924.689072 (0,(((((((((1,64),71),56),(15,(29,67))),((3,39),((30,33),75))),(((((((((((((((((2,4),((20,58),(48,69))),34),(40,46)),((((((8,68),76),60),(21,52)),((17,36),(51,72))),63)),73),66),59),(9,14)),(13,16)),(6,(31,70))),(12,(32,49))),((((((((22,78),62),77),50),(37,45)),23),43),79)),(19,55)),(5,38)),(((((7,18),(27,61)),74),(10,41)),((24,54),(42,47)))),65)),(11,(25,26))),44),35),((28,57),53));
 280: 1 -4982.075195 -4930.335165 (0,(((((((((1,64),71),56),(15,(29,67))),(((3,39),(30,33)),75)),(((((((((((2,4),(20,((48,58),69))),34),(40,46)),((((8,68),76),60),(((17,36),(51,72)),(21,52)))),(((((6,(31,70)),(13,16)),(9,14)),59),66)),(63,73)),(12,(32,49))),((((((((22,78),50),62),77),(37,45)),23),43),79)),(((((7,18),(27,61)),74),(10,41)),65)),(((5,38),(19,55)),(((24,54),42),47)))),(25,26)),11),(35,44)),(28,(53,57)));
 281: 1 -4517.689453 -4941.037992 (0,(((((((((1,64),71),56),(15,(29,67))),(((3,39),(30,33)),75)),(((((((((((((2,4),((20,(48,69)),58)),(34,(40,46))),((((((8,68),76),60),(21,52)),72),((((9,14),59),66),((17,36),51)))),73),63),(13,16)),((6,70),31)),(12,(32,49))),(((((((22,78),62),50),77),(37,45)),(23,43)),79)),(19,55)),65),((5,38),(((((7,18),(27,61)),74),(10,41)),((24,54),(42,47)))))),((11,26),25)),44),35),((28,57),53));
 282: 1 -4700.388672 -4929.627565 (0,(((((((((1,64),71),56),(15,(29,67))),(((3,39),(30,33)),75)),((((((((((((((2,4),((20,(48,69)),58)),34),(40,46)),(((((8,68),76),60),(21,52)),((17,36),51))),(72,73)),(((9,14),59),66)),63),(13,16)),(6,(31,70))),(12,(32,49))),(((((((22,78),(62,77)),50),(37,45)),43),23),79)),((19,55),65)),((5,38),(((((7,18),(27,61)),74),(10,41)),(((24,54),47),42))))),((11,26),25)),44),35),((28,57),53));
 283: 1 -4408.892578 -4926.584693 (0,((((((((((1,64),71),56),(15,(29,67))),(((3,39),(30,33)),75)),((((((((((((((((2,4),((20,58),(48,69))),34),(40,46)),(((9,14),59),66)),((((((8,68),76),60),(21,52)),51),((17,36),72))),73),63),(13,16)),(6,(31,70))),(12,(32,49))),((((((((22,78),50),77),62),(37,45)),23),43),79)),(19,55)),(5,38)),(((((7,18),(27,61)),74),(10,41)),(((24,54),42),47))),65)),26),25),11),44),(((28,57),53),35));
 284: 1 -4227.209961 -4922.660209 (0,(((((((((1,64),71),56),(15,(29,67))),((3,39),((30,33),75))),((((((((((((((((2,4),((20,(48,69)),58)),34),(40,46)),(((((8,68),76),60),(21,52)),((17,36),(51,72)))),(63,73)),66),59),(9,14)),(13,16)),(6,(31,70))),(12,(32,49))),((((((((22,78),77),62),50),(37,45)),43),23),79)),(19,55)),((5,38),(((((7,18),(27,61)),74),(10,41)),((24,54),(42,47))))),65)),((11,26),25)),44),35),((28,57),53));
 285: 4 -4498.192383 -4927.602264 (0,(((((((1,64),71),56),(15,(29,67))),(((3,39),(30,33)),75)),(((((((((((2,4),(20,((48,58),69))),34),(40,46)),((((((8,68),76),60),(21,52)),51),((17,36),72))),((((((6,70),31),(13,16)),(9,14)),59),66)),(63,73)),(12,(32,49))),(((((((22,78),(62,77)),(37,45)),50),43),23),79)),(((((7,18),(27,61)),74),(10,41)),65)),((5,38),((19,55),((24,54),(42,47)))))),((11,26),25)),(((28,57),53),(35,44)));
 286: 2 -4741.047363 -4935.544784 (0,((((((((1,64),71),56),(15,(29,67))),((30,33),75)),(3,39)),(((((((((((2,4),((20,(48,58)),69)),34),(40,46)),((((((8,68),76),60),(21,52)),51),((17,36),72))),(63,73)),(((((6,(31,70)),(13,16)),(9,14)),59),66)),(12,(32,49))),((((((((22,78),77),62),50),(37,45)),23),43),79)),(((((7,18),(27,61)),74),(10,41)),65)),(((5,38),(19,55)),(((24,54),42),47)))),((11,26),25)),((((28,57),53),35),44));
 287: 1 -4879.296875 -4927.082614 (0,(((((((((1,64),71),56),(15,(29,67))),((3,39),((30,33),75))),((((((((((((((2,4),((20,(48,69)),58)),(((((((8,68),76),60),(21,52)),(((17,36),51),72)),34),(40,46))),(63,73)),(59,66)),(9,14)),(13,16)),((6,70),31)),(12,(32,49))),((((((((22,78),77),62),50),(37,45)),43),23),79)),(19,55)),(5,38)),(((((7,18),(27,61)),74),(10,41)),((24,54),(42,47)))),65)),(11,(25,26))),44),35),((28,57),53));
 288: 2 -4784.617676 -4932.218481 (0,((((((((1,64),71),56),(((3,39),((30,33),75)),(15,(29,67)))),((((((((((((((2,4),((20,(48,69)),58)),34),(40,46)),(6,(31,70))),(((9,14),59),66)),(((((((8,68),76),60),(21,52)),((17,36),51)),72),63)),(13,16)),73),(12,(32,49))),(((((((22,78),50),62),((37,45),77)),23),43),79)),(19,55)),65),((5,38),(((((7,18),(27,61)),74),(10,41)),((24,54),(42,47)))))),((11,26),25)),44),35),((28,57),53));
 289: 1 -5026.648438 -4927.490276 (0,(((((((((1,64),71),56),(15,(29,67))),((3,39),((30,75),33))),((((((((((((((((2,4),((20,(48,69)),58)),34),(40,46)),((((8,68),76),60),(((17,36),51),((21,52),72)))),(((9,14),59),66)),73),63),(13,16)),((6,70),31)),(12,(32,49))),((((((((22,78),62),50),77),(37,45)),43),23),79)),((((7,18),(27,61)),74),(10,41))),65),(19,55)),((5,38),((24,54),(42,47))))),((11,26),25)),44),35),((28,57),53));
 290: 2 -4346.871582 -4929.299562 (0,(((((((((1,64),71),56),(15,(29,67))),((3,39),((30,33),75))),((((((((((((((2,4),((20,58),(48,69))),34),(40,46)),(((((8,68),76),60),(21,52)),((17,36),51))),(((9,14),59),66)),(72,73)),((13,16),63)),((6,70),31)),(12,(32,49))),(((((((((22,78),77),62),50),37),45),23),43),79)),(19,55)),65),((5,38),(((((7,18),(27,61)),74),(10,41)),((24,54),(42,47)))))),((11,26),25)),44),35),((28,57),53));
 291: 2 -4850.347656 -4923.977951 (0,(((((((((((1,64),71),56),(15,(29,67))),(((3,39),(30,33)),75)),65),(((((((((((((((2,4),((20,58),(48,69))),34),(40,46)),(((((8,68),76),60),(21,52)),((17,36),(51,72)))),(63,73)),66),59),(9,14)),(((6,70),31),(13,16))),(12,(32,49))),((((((((22,78),77),50),62),(37,45)),23),43),79)),(19,55)),(5,38)),(((((7,18),(27,61)),74),(10,41)),(((24,54),42),47)))),(11,26)),25),44),35),((28,57),53));
 292: 3 -5166.187988 -4927.162743 (0,((((((((((1,64),71),56),(15,(29,67))),(((3,39),(30,33)),75)),(((((((((((((((((2,4),((20,58),(48,69))),34),(40,46)),((((((8,68),76),60),(21,52)),51),((17,36),72))),(((9,14),59),66)),73),63),(13,16)),(6,(31,70))),(12,(32,49))),79),(((((((22,78),50),77),62),(37,45)),23),43)),(19,55)),(5,38)),(((((7,18),(27,61)),74),(10,41)),(((24,54),42),47))),65)),26),25),11),44),(((28,57),53),35));
 293: 2 -4628.119141 -4927.646606 (0,(((((((((1,64),71),56),(15,(29,67))),((((((((((((2,4),(((20,48),58),69)),34),(40,46)),((((((8,68),76),60),(21,52)),51),((17,36),72))),(((9,14),59),66)),((((6,70),31),(13,16)),63)),73),(12,(32,49))),((((((((22,78),50),62),77),(37,45)),43),23),79)),((19,55),65)),((5,38),(((((7,18),(27,61)),74),(10,41)),((24,54),(42,47)))))),((3,39),(30,(33,75)))),((11,26),25)),44),35),((28,57),53));
 294: 1 -4855.114258 -4925.675342 (0,((((((((1,64),71),56),(15,(29,67))),((19,55),65)),(((3,39),(30,33)),75)),(((((((((((((2,4),((20,58),(48,69))),34),(40,46)),(((((8,68),76),60),(21,52)),(((17,36),51),72))),(((9,14),59),66)),73),63),(13,16)),((6,70),31)),(12,(32,49))),((((((((22,78),77),50),62),(37,45)),43),23),79)),((5,38),(((((7,18),(27,61)),74),(10,41)),((24,54),(42,47)))))),((11,26),25)),((((28,57),53),35),44));
 295: 3 -4944.974609 -4929.930427 (0,(((((((((1,64),71),56),(15,(29,67))),((3,39),((30,33),75))),((((((((((((((((2,4),((20,58),(48,69))),34),(40,46)),(((((8,68),76),60),(21,52)),((17,36),(51,72)))),((((9,14),(13,16)),59),66)),73),63),((6,70),31)),(12,(32,49))),((((((((22,78),77),62),50),(37,45)),23),43),79)),(19,55)),(5,38)),(((24,54),47),42)),((((7,18),(27,61)),74),(10,41))),65)),(11,(25,26))),44),35),((28,57),53));
 296: 3 -4408.014648 -4936.964338 (0,(((((((1,64),71),56),(((3,39),((30,75),33)),(15,(29,67)))),(((((((((((2,4),((20,(48,69)),58)),((((((6,70),31),(13,16)),63),73),(59,66))),34),(40,46)),(((((8,68),76),60),(21,52)),((17,36),(51,72)))),(9,14)),(12,(32,49))),((((((((22,78),62),50),77),(37,45)),23),43),79)),((((((7,18),(27,61)),74),(10,41)),65),(19,55))),((5,38),((24,54),(42,47))))),35),((28,57),53)),(((11,26),25),44));
 297: 1 -4602.784668 -4936.687527 (0,(((((((((((1,64),71),56),(15,(29,67))),((((3,39),33),75),30)),(((((((((((2,4),((20,58),(48,69))),(((((6,(31,70)),(13,16)),63),73),(59,66))),34),(40,46)),(9,14)),(((((8,68),76),60),(21,52)),(((17,36),51),72))),((12,32),49)),(((((((22,(62,77)),78),50),(37,45)),43),23),79)),((((((7,18),(27,61)),74),(10,41)),65),(19,55))),((5,38),(((24,54),47),42)))),57),35),53),28),44),((11,26),25));
 298: 4 -4440.773438 -4930.033441 (0,(((((((((1,64),71),56),(15,(29,67))),(((3,39),33),(30,75))),((((((((((((((2,4),(((20,69),58),48)),34),(40,46)),((((((8,68),76),60),(21,52)),(51,72)),(17,36))),(((9,14),59),66)),73),63),(13,16)),(6,(31,70))),((12,32),49)),(((((22,78),(((37,(62,77)),45),50)),23),43),79)),(((((7,18),(27,61)),74),(10,41)),65)),(((5,38),(19,55)),(((24,54),42),47)))),53),35),((11,(25,26)),44)),(28,57));
 299: 3 -4902.923828 -4930.892492 (0,((((((((1,64),71),56),(((((((((((((((2,4),((20,58),(48,69))),34),(40,46)),(((((8,68),76),60),(21,52)),((17,36),(51,72)))),(((9,14),59),66)),73),63),((6,70),31)),(13,16)),(12,(32,49))),((((((((22,78),50),77),62),(37,45)),23),43),79)),(19,55)),(15,(29,67))),65)),((3,39),((30,33),75))),((5,38),(((((7,18),(27,61)),74),(10,41)),((24,54),(42,47))))),35),((28,57),53)),(((11,26),25),44));
 300: 2 -5328.741211 -4932.318001 (0,(((((((((1,64),71),56),(15,(29,67))),((3,39),((30,33),75))),((((((((((2,4),((20,69),(48,58))),(((((((6,(31,70)),(13,16)),(9,14)),59),66),((((((8,68),76),60),(21,52)),((17,36),(51,72))),63)),(40,46))),34),73),(12,(32,49))),79),(((((((22,78),77),50),62),(37,45)),23),43)),(((((7,18),(27,61)),74),(10,41)),65)),(((5,38),(19,55)),((24,54),(42,47))))),((11,26),25)),44),35),((28,57),53));
 301: 1 -4786.388184 -4927.58653 (0,(((((((((1,64),71),56),(15,(29,67))),((3,39),((30,75),33))),(((((((((((2,4),((20,(48,69)),58)),((((((8,68),76),60),((((17,36),51),72),(21,52))),34),(40,46))),(((9,14),59),66)),(((6,(31,70)),(13,16)),63)),73),(12,(32,49))),((((((((22,78),50),62),77),(37,45)),23),43),79)),(19,55)),65),((5,38),(((((7,18),(27,61)),74),(10,41)),(((24,54),47),42))))),(11,(25,26))),44),35),((28,57),53));
 302: 2 -4762.991211 -4927.032074 (0,(((((((((1,64),71),56),(15,(29,67))),((3,39),((30,33),75))),(((((((((((2,4),(((20,69),48),58)),34),(40,46)),(((((8,68),76),60),(21,52)),((17,36),(51,72)))),(((6,(31,70)),((13,16),63)),73)),((9,14),(59,66))),(12,(32,49))),((((((((22,78),62),77),50),(37,45)),43),23),79)),(((((7,18),(27,61)),74),(10,41)),65)),(((5,38),(19,55)),(((24,54),42),47)))),((11,26),25)),44),35),((28,57),53));
 303: 1 -5138.748047 -4926.195648 (0,((((((((((1,64),71),56),(15,(29,67))),((((((((((((((2,4),((20,58),(48,69))),34),(40,46)),(((((8,68),76),60),(21,52)),((17,36),(51,72)))),73),(((9,14),59),66)),63),(13,16)),((6,70),31)),(12,(32,49))),(((((((22,78),77),50),((37,45),62)),23),43),79)),(19,55)),65)),(((3,39),(33,75)),30)),((5,38),(((((7,18),(27,61)),74),(10,41)),((24,54),(42,47))))),((11,26),25)),44),35),((28,57),53));
 304: 2 -4995.199219 -4936.249217 (0,(((((((((1,64),71),56),(15,(29,67))),((3,39),((30,75),33))),(((((((((((((2,4),((20,58),(48,69))),34),(40,46)),((((8,68),76),60),(21,52))),(((17,36),51),72)),(((9,14),59),66)),((((6,(31,70)),(13,16)),63),73)),(12,(32,49))),((((((((22,78),77),62),50),(37,45)),23),43),79)),(19,55)),65),((5,38),((((((7,18),61),27),74),(10,41)),(((24,54),42),47))))),((11,26),25)),44),35),((28,57),53));
 305: 6 -4881.990234 -4944.224543 (0,(((((((((1,64),71),56),(15,(29,67))),((30,33),75)),(3,39)),(((((((((((2,4),((20,58),(48,69))),(((((6,(31,70)),(13,16)),63),73),(59,66))),34),(40,46)),(((((8,68),76),60),(21,52)),((17,36),(51,72)))),(9,14)),(12,(32,49))),((((((((22,78),62),77),50),(37,45)),43),23),79)),((((((7,18),(27,61)),74),(10,41)),65),(19,55))),((5,38),((24,54),(42,47))))),35),((28,57),53)),(((11,26),25),44));
 306: 1 -5064.244141 -4929.573755 (0,(((((((((1,64),71),56),(((3,39),((30,75),33)),(15,(29,67)))),((((((((((((((((2,4),(((20,69),58),48)),34),(40,46)),((((8,68),76),60),(21,52))),(((17,36),51),72)),(((9,14),59),66)),73),63),(13,16)),(6,(31,70))),(12,(32,49))),((((((((22,78),62),77),50),(37,45)),23),43),79)),(((((7,18),(27,61)),74),(10,41)),65)),(19,55)),((5,38),((24,54),(42,47))))),(11,26)),25),44),35),((28,53),57));
 307: 5 -4754.765137 -4922.702657 (0,((((((((1,64),71),56),(15,(29,67))),(((3,39),(30,75)),33)),(((((((((((((((2,4),((20,58),(48,69))),34),(40,46)),(((((8,68),76),60),(21,52)),(((17,36),51),72))),(((9,14),59),66)),73),63),(13,16)),(6,(31,70))),(12,(32,49))),((((((((22,78),77),50),62),(37,45)),23),43),79)),(19,55)),((5,38),(((((7,18),(27,61)),74),(10,41)),((24,54),(42,47))))),65)),44),((28,53),57)),((11,(25,26)),35));
 308: 2 -4953.58252 -4924.478624 (0,(((((((((1,64),71),56),(15,(29,67))),(((3,39),(30,33)),75)),((19,55),65)),((5,38),(((((7,18),(27,61)),74),(10,41)),((24,54),(42,47))))),((((((((((((2,4),((20,58),(48,69))),34),(40,46)),(((((8,68),76),60),(21,52)),(((17,36),51),72))),(((9,14),59),66)),73),63),(13,16)),((6,70),31)),(12,(32,49))),((((((((22,78),77),50),62),(37,45)),43),23),79))),((11,26),25)),((((28,57),53),35),44));
 309: 1 -4998.431641 -4926.086169 (0,(((((((((1,64),71),56),(15,(29,67))),((3,39),((30,33),75))),((((((((((((((((((2,4),(20,((48,69),58))),34),(40,46)),(((((8,68),76),60),(21,52)),((17,36),(51,72)))),(63,73)),66),59),(9,14)),(13,16)),((6,70),31)),(12,(32,49))),79),(((((((22,78),62),77),50),(37,45)),43),23)),(19,55)),(5,38)),(((((7,18),(27,61)),74),(10,41)),((24,54),(42,47)))),65)),(11,(25,26))),44),35),((28,57),53));
 310: 1 -4868.296875 -4926.490187 (0,(((((((((1,64),71),56),(15,(29,67))),(((3,39),33),(30,75))),((((((((((((((2,4),(((20,69),48),58)),34),(40,46)),((((8,68),76),60),((((17,36),51),72),(21,52)))),(((9,14),59),66)),73),63),(13,16)),((6,70),31)),(12,(32,49))),((((((((22,78),62),50),77),(37,45)),43),23),79)),((((((7,18),(27,61)),74),(10,41)),65),(19,55))),((5,38),(((24,54),47),42)))),((11,26),25)),44),35),((28,57),53));
 311: 1 -4670.890625 -4936.748591 (0,(((((((((1,64),71),56),(15,(29,67))),(((3,39),75),(30,33))),((((((((((((((2,4),(((20,48),69),58)),34),73),(40,46)),((((8,68),76),60),(((17,36),(51,72)),(21,52)))),((9,14),(59,66))),63),(13,16)),((6,70),31)),((12,32),49)),(((((((((22,78),62),37),45),50),77),23),43),79)),(((((7,18),(27,61)),74),(10,41)),65)),(((5,38),(19,55)),((24,54),(42,47))))),11),(25,26)),((35,(53,57)),44)),28);
 312: 1 -5130.418945 -4927.436889 (0,((((((((((((1,64),71),56),(15,(29,67))),65),((((((((((((((((2,4),((20,(48,69)),58)),34),(40,46)),(((((8,68),76),60),(21,52)),((17,36),(51,72)))),(63,73)),66),59),(9,14)),(13,16)),(6,(31,70))),(12,(32,49))),((((((((22,78),50),77),62),(37,45)),43),23),79)),(19,55)),(5,38)),(((((7,18),(27,61)),74),(10,41)),((24,54),(42,47))))),((3,39),((30,33),75))),26),11),25),44),35),((28,57),53));
 313: 1 -4429.909668 -4926.584693 (0,((((((((((1,64),71),56),(15,(29,67))),(((3,39),(30,33)),75)),((((((((((((((((2,4),((20,58),(48,69))),34),(40,46)),(((9,14),59),66)),((((((8,68),76),60),(21,52)),51),((17,36),72))),73),63),(13,16)),(6,(31,70))),(12,(32,49))),((((((((22,78),50),77),62),(37,45)),23),43),79)),(19,55)),(5,38)),(((((7,18),(27,61)),74),(10,41)),(((24,54),42),47))),65)),26),25),11),44),(((28,57),53),35));
 314: 1 -4828.355469 -4943.898027 (0,(((((((((1,64),71),56),(15,(29,67))),(((3,39),(30,33)),75)),((((((((((((((2,4),((20,(48,69)),58)),46),40),34),(((((8,68),76),60),(21,52)),(((17,36),51),72))),(((9,14),59),66)),73),((13,16),63)),(6,(31,70))),(12,(32,49))),((((((((22,78),62),50),77),(37,45)),43),23),79)),((5,38),(((((7,18),(27,61)),74),(10,41)),(((24,54),47),42)))),((19,55),65))),((11,26),25)),44),35),((28,57),53));
 315: 2 -4704.076172 -4925.255382 (0,(((((((((1,64),71),56),(15,(29,67))),((3,39),((30,33),75))),(((((((((((((((2,4),(((20,58),(48,69)),34)),(40,46)),(((((8,68),76),60),(21,52)),((17,36),(51,72)))),73),(((9,14),59),66)),63),(13,16)),((6,70),31)),(12,(32,49))),((((((((22,78),77),50),62),(37,45)),23),43),79)),(19,55)),((((7,18),(27,61)),74),(10,41))),65),((5,38),((24,54),(42,47))))),((11,26),25)),44),35),((28,57),53));
 316: 1 -4900.71582 -4930.890825 (0,(((((((1,64),71),56),(15,(29,67))),((3,39),((30,75),33))),(((((((((((((2,4),((20,(48,69)),58)),(40,46)),34),((9,14),(59,66))),73),((((((8,68),76),60),(21,52)),((17,36),51)),72)),((13,16),63)),((6,70),31)),((12,32),49)),((((((((22,78),62),77),50),(37,45)),23),43),79)),65),(((5,38),(19,55)),(((((7,18),(27,61)),74),(10,41)),((24,54),(42,47)))))),((11,(25,26)),44)),(((28,57),53),35));
 317: 1 -5688.991699 -4925.769607 (0,((((((((1,64),71),56),(15,(29,67))),((((((((((((((2,4),((20,58),(48,69))),34),(40,46)),(((((8,68),76),60),(21,52)),(((17,36),51),72))),(((9,14),59),66)),(((6,(31,70)),(13,16)),63)),73),(12,(32,49))),((((((((22,78),77),62),50),(37,45)),43),23),79)),(19,55)),((((7,18),(27,61)),74),(10,41))),65),((5,38),(((24,54),42),47)))),(((3,39),(30,33)),75)),((11,26),25)),44),(((28,57),53),35));
 318: 2 -4920.827148 -4932.193027 (0,((((((((1,64),71),56),((((3,39),(30,33)),75),(15,(29,67)))),((((((((((((((2,4),((20,58),(48,69))),34),(40,46)),((6,70),31)),(((9,14),59),66)),(((((((8,68),76),60),(21,52)),((17,36),51)),72),63)),(13,16)),73),(12,(32,49))),((((((((22,78),62),50),77),(37,45)),43),23),79)),(19,55)),65),((5,38),(((((7,18),(27,61)),74),(10,41)),((24,54),(42,47)))))),((11,26),25)),44),35),((28,57),53));
 319: 6 -4900.327148 -4930.480477 (0,((((((((1,64),71),56),(15,(29,67))),(((3,39),(30,33)),75)),((19,55),65)),(((((((((((((2,4),((20,58),(48,69))),34),(40,46)),(((((8,68),76),60),(21,52)),(((17,36),51),72))),(((9,14),59),66)),73),63),(13,16)),((6,70),31)),(12,(32,49))),((((((((22,78),77),50),62),(37,45)),43),23),79)),((5,38),(((((7,18),(27,61)),74),(10,41)),((24,(42,47)),54))))),((11,26),25)),((((28,57),53),35),44));
 320: 1 -5338.225098 -4931.400018 (0,(((((((((1,64),71),56),(15,(29,67))),(((3,39),33),(30,75))),(((((((((2,4),(((20,48),69),58)),(((((6,(31,70)),(13,16)),63),(((9,14),59),66)),(((((((8,68),76),60),(21,52)),51),((17,36),72)),(40,46)))),34),73),(12,(32,49))),((((((((22,78),(50,77)),62),45),37),23),43),79)),(((((7,18),(27,61)),74),(10,41)),65)),(((5,38),(19,55)),((24,54),(42,47))))),(11,(25,26))),44),35),((28,57),53));
 321: 2 -4566.544922 -4923.155313 (0,((((((((1,64),71),56),(((3,39),((30,33),75)),(15,(29,67)))),((((((((((((((((2,4),((20,(48,69)),58)),34),(40,46)),(((((8,68),76),60),(21,52)),(((17,36),51),72))),73),(((9,14),59),66)),63),(13,16)),((6,70),31)),(12,(32,49))),((((((((22,78),62),77),50),(37,45)),23),43),79)),(19,55)),((((7,18),(27,61)),74),(10,41))),65),((5,38),((24,54),(42,47))))),(11,(25,26))),44),35),((28,57),53));
 322: 1 -4618.209961 -4933.584789 (0,(((((((((1,64),71),56),(15,(29,67))),(((3,39),75),(30,33))),(((((((((((((2,4),(((20,48),69),58)),34),((40,46),73)),(((((8,68),76),60),(21,52)),((17,36),(51,72)))),((9,14),(59,66))),63),(13,16)),((6,70),31)),((12,32),49)),(((((((((22,78),62),37),45),50),77),23),43),79)),(((((7,18),(27,61)),74),(10,41)),65)),(((5,38),(19,55)),((24,54),(42,47))))),11),(25,26)),((35,(53,57)),44)),28);
 323: 3 -4653.847656 -4928.181097 (0,(((((((((1,64),71),56),(15,(29,67))),((3,39),((30,33),75))),((((((((((((((2,4),((20,58),(48,69))),34),(40,46)),(((((8,68),76),60),(21,52)),((17,36),(51,72)))),((((9,14),(13,16)),59),66)),73),(((6,70),31),63)),(12,(32,49))),((((((((22,78),77),62),50),(37,45)),23),43),79)),(19,55)),(5,38)),(((((7,18),(27,61)),74),(10,41)),(((24,54),47),42))),65)),(11,(25,26))),44),35),((28,57),53));
 324: 1 -5021.155273 -4938.441251 (0,((((((((1,64),71),56),(15,(29,67))),(((3,39),((30,33),75)),(((5,38),(((24,54),42),47)),(19,55)))),65),((((((((((((2,4),(20,((48,58),69))),34),(40,46)),(((((8,68),76),60),(21,52)),(((17,36),51),72))),((59,66),73)),63),(((6,70),31),(13,16))),(9,14)),(12,(32,49))),((((((((22,50),78),(37,45)),62),77),43),23),79)),((((7,18),(27,61)),74),(10,41)))),35),(((((11,(25,26)),44),57),28),53));
 325: 1 -4887.15625 -4924.18202 (0,((((((((((1,64),71),56),(15,(29,67))),(((3,39),(30,33)),75)),(((((((((((((2,4),((20,58),(48,69))),34),(40,46)),(((9,14),59),66)),(((((((8,68),76),60),(21,52)),51),(17,36)),72)),(((6,(31,70)),(13,16)),63)),73),(12,(32,49))),(((((((22,78),62),50),((37,45),77)),23),43),79)),(19,55)),65),((5,38),(((((7,18),(27,61)),74),(10,41)),(((24,54),47),42))))),(11,26)),25),44),35),((28,57),53));
 326: 1 -4603.371094 -4929.336684 (0,((((((1,64),71),56),((((3,39),(30,33)),75),(15,(29,67)))),(((((((((((2,4),(20,((48,58),69))),34),(40,46)),((((((8,68),76),60),(21,52)),51),((17,36),72))),((((((6,70),31),(13,16)),(9,14)),59),66)),(63,73)),(12,(32,49))),(((((((22,78),(62,77)),(37,45)),50),43),23),79)),(((((7,18),(27,61)),74),(10,41)),65)),(((5,38),(19,55)),((24,54),(42,47))))),((11,26),25)),(((28,57),53),(35,44)));
 327: 1 -4742.757812 -4926.916771 (0,(((((((((1,64),71),56),(15,(29,67))),((3,39),((30,33),75))),(((((((((((2,4),(((20,(48,69)),58),34)),(40,46)),(((((8,68),76),60),(21,52)),(((17,36),51),72))),(((9,14),59),66)),((6,(31,70)),((13,16),63))),73),(12,(32,49))),((((((((22,78),62),50),77),(37,45)),23),43),79)),((((((7,18),(27,61)),74),(10,41)),65),(19,55))),((5,38),(((24,54),42),47)))),((11,26),25)),44),35),((28,57),53));
 328: 1 -4943.170898 -4928.507883 (0,(((((((((1,64),71),56),(15,(29,67))),(((((((((((((2,4),((20,58),(48,69))),34),(40,46)),(((((8,68),76),60),(21,52)),(((17,36),51),72))),(((9,14),59),66)),73),63),(13,16)),(6,(31,70))),(12,(32,49))),((((((((22,78),50),77),62),(37,45)),23),43),79)),((19,55),65))),((3,39),((30,75),33))),((5,38),(((((7,18),(27,61)),74),(10,41)),((24,54),(42,47))))),(11,(25,26))),44),(((28,53),57),35));
 329: 1 -4616.794922 -4935.165692 (0,((((((((((1,64),71),56),(15,(29,67))),((3,39),((30,33),75))),(((((((((((((2,4),((20,(48,69)),58)),34),(40,46)),(6,(31,70))),(((9,14),59),66)),(((((((8,68),76),60),(21,52)),((17,36),51)),72),63)),(13,16)),73),(12,(32,49))),(((((((22,78),50),62),((37,45),77)),23),43),79)),(19,55)),65)),((5,38),(((((7,18),(27,61)),74),(10,41)),((24,54),(42,47))))),((11,26),25)),44),35),((28,57),53));
 330: 3 -5006.492188 -4934.92214 (0,(((((((((1,64),71),56),(15,(29,67))),((((((((((((((2,4),((20,58),(48,69))),34),(40,46)),((6,70),31)),(((9,14),59),66)),(((((((8,68),76),60),(21,52)),((17,36),51)),72),63)),(13,16)),73),(12,(32,49))),((((((((22,78),62),50),77),(37,45)),43),23),79)),(19,55)),65),((5,38),(((((7,18),(27,61)),74),(10,41)),((24,54),(42,47)))))),(((3,39),(30,33)),75)),((11,26),25)),44),35),((28,57),53));
 331: 1 -4911.077637 -4929.255505 (0,((((((((((((1,64),71),56),(15,(29,67))),((3,39),((30,75),33))),((((((((((((((2,4),(20,((48,69),58))),(34,(40,46))),(((9,14),59),66)),(((((8,68),76),60),(21,52)),(((17,36),51),72))),73),((13,16),63)),((6,70),31)),((12,32),49)),((((((((22,78),50),77),62),(37,45)),23),43),79)),(19,55)),(5,38)),65),(((((7,18),(27,61)),74),(10,41)),(((24,54),42),47)))),26),25),11),44),(28,57)),53),35);
 332: 3 -4875.257324 -4932.141096 (0,(((((((((1,64),71),56),(15,(29,67))),((3,39),((30,33),75))),(((((((((((((((((2,4),((20,58),(48,69))),34),(40,46)),(((((8,68),76),60),(21,52)),((17,36),51))),(((9,14),59),66)),72),73),63),(13,16)),((6,70),31)),(12,(32,49))),79),(((((((22,78),77),62),50),(37,45)),23),43)),(19,55)),65),((5,38),(((((7,18),(27,61)),74),(10,41)),((24,54),(42,47)))))),((11,26),25)),44),35),((28,57),53));
 333: 3 -5069.458984 -4928.918438 (0,(((((((((1,64),71),56),(15,(29,67))),(((3,39),33),(30,75))),(((((((((((((2,4),(((20,69),58),48)),34),(40,46)),(((((8,68),76),60),(21,52)),((17,36),(51,72)))),(((9,14),59),66)),73),((13,16),63)),(6,(31,70))),((12,32),49)),(((((22,78),(((37,(62,77)),45),50)),23),43),79)),(((((7,18),(27,61)),74),(10,41)),65)),(((5,38),(19,55)),(((24,54),42),47)))),53),35),((11,(25,26)),44)),(28,57));
 334: 1 -5020.570312 -4931.362166 (0,(((((((1,64),71),56),(15,(29,67))),(((3,39),75),(30,33))),((((((((((2,4),((20,((48,69),58)),34)),(40,46)),(((((((8,68),76),60),(21,52)),51),((17,36),72)),63)),(((((6,(31,70)),(13,16)),(9,14)),59),66)),73),(12,(32,49))),((((((((22,(62,78)),77),50),45),37),43),23),79)),(((((7,18),(27,61)),74),(10,41)),65)),(((5,38),(19,55)),(((24,54),47),42)))),(11,(25,26))),(28,(((35,44),53),57)));
 335: 1 -4420.313965 -4927.997936 (0,((((((((((((1,64),71),56),(15,(29,67))),65),((3,39),((30,33),75))),(((((((((((((((2,4),((20,(48,69)),58)),34),((((((8,68),76),60),(21,52)),((17,36),(51,72))),(40,46))),(63,73)),66),59),(9,14)),(13,16)),(6,(31,70))),(12,(32,49))),((((((((22,78),50),77),62),(37,45)),43),23),79)),(19,55)),(5,38)),(((((7,18),(27,61)),74),(10,41)),((24,54),(42,47))))),26),11),25),44),35),((28,57),53));
 336: 3 -5181.865234 -4926.687244 (0,((((((((1,64),71),56),((((3,39),(30,33)),75),(15,(29,67)))),(((((((((((((2,4),((20,(48,69)),58)),34),(40,46)),(((((8,68),76),60),(21,52)),(((17,36),51),72))),(((9,14),59),66)),73),63),(13,16)),((6,70),31)),((12,(32,49)),((((((((22,78),77),62),50),(37,45)),23),43),79))),((19,55),65)),((5,38),(((((7,18),(27,61)),74),(10,41)),((24,54),(42,47)))))),((11,26),25)),44),35),((28,53),57));
 337: 2 -4981.297852 -4924.935574 (0,(((((((((1,64),71),56),(15,(29,67))),((3,39),((30,33),75))),((((((((((((((((2,4),(20,((48,69),58))),34),(40,46)),((((((8,68),76),60),(21,52)),((17,36),(51,72))),(63,73))),66),59),(9,14)),(13,16)),((6,70),31)),(12,(32,49))),((((((((22,78),62),77),50),(37,45)),43),23),79)),(19,55)),(5,38)),(((((7,18),(27,61)),74),(10,41)),((24,54),(42,47)))),65)),(11,(25,26))),44),35),((28,57),53));
 338: 3 -5158.689453 -4934.92214 (0,(((((((((1,64),71),56),(15,(29,67))),((((((((((((((2,4),((20,58),(48,69))),34),(40,46)),((6,70),31)),(((9,14),59),66)),(((((((8,68),76),60),(21,52)),((17,36),51)),72),63)),(13,16)),73),(12,(32,49))),((((((((22,78),62),50),77),(37,45)),43),23),79)),(19,55)),65),((5,38),(((((7,18),(27,61)),74),(10,41)),((24,54),(42,47)))))),(((3,39),(30,33)),75)),((11,26),25)),44),35),((28,57),53));
 339: 1 -4869.145508 -4925.822776 (0,((((((((((1,64),71),56),(15,(29,67))),(((3,39),(30,33)),75)),((19,55),65)),((((((((((((2,4),((20,(48,69)),58)),(40,46)),34),(((((8,68),76),60),(21,52)),(((17,36),51),72))),(((9,14),59),66)),73),((13,16),63)),(6,(31,70))),(12,(32,49))),((((((((22,78),62),50),77),(37,45)),43),23),79)),((5,38),(((((7,18),(27,61)),74),(10,41)),(((24,54),47),42))))),((11,26),25)),44),35),((28,57),53));
 340: 2 -4739.46582 -4928.918438 (0,(((((((((1,64),71),56),(15,(29,67))),(((3,39),33),(30,75))),(((((((((((((2,4),(((20,69),58),48)),34),(40,46)),(((((8,68),76),60),(21,52)),((17,36),(51,72)))),(((9,14),59),66)),73),((13,16),63)),(6,(31,70))),((12,32),49)),(((((22,78),(((37,(62,77)),45),50)),23),43),79)),(((((7,18),(27,61)),74),(10,41)),65)),(((5,38),(19,55)),(((24,54),42),47)))),53),35),((11,(25,26)),44)),(28,57));
 341: 3 -5084.618652 -4930.892492 (0,((((((((1,64),71),56),(((((((((((((((2,4),((20,58),(48,69))),34),(40,46)),(((((8,68),76),60),(21,52)),((17,36),(51,72)))),(((9,14),59),66)),73),63),((6,70),31)),(13,16)),(12,(32,49))),((((((((22,78),50),77),62),(37,45)),23),43),79)),(19,55)),(15,(29,67))),65)),((3,39),((30,33),75))),((5,38),(((((7,18),(27,61)),74),(10,41)),((24,54),(42,47))))),35),((28,57),53)),(((11,26),25),44));
 342: 1 -5325.028809 -4923.695454 (0,((((((((1,64),71),56),(((3,39),(30,(33,75))),(15,(29,67)))),(((((((((((((2,4),(20,((48,69),58))),(40,46)),34),(((((8,68),76),60),(21,52)),(((17,36),51),72))),(((((6,70),31),(13,16)),63),73)),(((9,14),59),66)),(12,(32,49))),((((((((22,78),77),50),62),(37,45)),23),43),79)),(19,55)),(5,38)),(((((7,18),(27,61)),74),(10,41)),(((24,54),42),47))),65)),(11,(25,26))),44),35),((28,57),53));
 343: 1 -5025.204102 -4927.217791 (0,((((((((((1,64),71),56),(15,(29,67))),((((((((((((((2,4),((20,58),(48,69))),34),(40,46)),(((((8,68),76),60),(21,52)),(((17,36),51),72))),73),(((9,14),59),66)),63),(13,16)),(6,(31,70))),(12,(32,49))),((((((((22,78),50),77),62),(37,45)),43),23),79)),65),(19,55))),((3,39),((30,33),75))),((5,38),(((((7,18),(27,61)),74),(10,41)),((24,54),(42,47))))),(11,(25,26))),44),35),((28,57),53));
 344: 1 -5226.325195 -4928.028745 (0,((((((((((1,64),71),56),(((((((((((((((2,4),((20,58),(48,69))),34),(40,46)),(((((8,68),76),60),(21,52)),(((17,36),51),72))),73),(((9,14),59),66)),63),(13,16)),(6,(31,70))),(12,(32,49))),((((((((22,78),77),62),50),(37,45)),43),23),79)),(19,55)),65),(15,(29,67)))),((3,39),((30,33),75))),((5,38),(((((7,18),(27,61)),74),(10,41)),(((24,54),42),47)))),26),25),11),44),(((28,57),53),35));
 345: 1 -5164.853516 -4929.148938 (0,(((((((((((1,64),71),56),(15,(29,67))),((3,39),((30,33),75))),((((((((((((((((2,4),(((20,(48,58)),69),34)),(40,46)),(((((8,68),76),60),(21,52)),((17,36),(51,72)))),(((9,14),59),66)),73),((6,70),31)),63),16),13),(12,(32,49))),(((((((22,78),62),77),50),(37,45)),(23,43)),79)),(19,55)),((((7,18),(27,61)),74),(10,41))),65),((5,38),((24,54),(42,47))))),26),(11,25)),(28,57)),44),53),35);
 346: 2 -5228.358398 -4929.176758 (0,(((((((1,64),71),56),(15,(29,67))),(((3,39),33),(30,75))),(((((((((2,4),(((20,69),48),58)),(((((6,(31,70)),(13,16)),63),(((9,14),59),66)),((((((8,68),76),60),(21,52)),(((17,36),51),72)),(40,46)))),34),73),(12,(32,49))),(((((((22,(62,78)),(37,45)),50),77),43),23),79)),(((((7,18),(27,61)),74),(10,41)),65)),(((5,38),(19,55)),(((24,54),47),42)))),((11,26),25)),((28,57),((35,44),53)));
 347: 1 -4870.631836 -4934.371473 (0,((((((((((1,64),71),56),(15,(29,67))),((30,33),75)),(3,39)),((((((((((((((2,4),((20,58),(48,69))),34),(40,46)),(((((8,68),76),60),(21,52)),(((17,36),51),72))),(((((6,70),31),(13,16)),63),(((9,14),59),66))),73),(12,(32,49))),79),((((((((22,78),62),50),77),37),45),23),43)),(19,55)),((((7,18),(27,61)),74),(10,41))),65),((5,38),((24,54),(42,47))))),(11,(25,26))),35),44),((28,53),57));
 348: 1 -4864.737305 -4923.701891 (0,((((((((1,64),71),56),(15,(29,67))),((3,39),((30,33),75))),(((((((((((((((2,4),((20,58),(48,69))),34),(40,46)),(((((8,68),76),60),(21,52)),(((17,36),51),72))),(((9,14),59),66)),73),((13,16),63)),(6,(31,70))),(12,(32,49))),((((((((22,78),50),77),62),(37,45)),23),43),79)),(19,55)),(5,38)),(((((7,18),(27,61)),74),(10,41)),(((24,54),42),47))),65)),44),((28,57),53)),((11,(25,26)),35));
 349: 1 -5380.73291 -4930.759253 (0,(((((((((((1,64),71),56),(15,(29,67))),(((3,39),(30,75)),33)),(((((((((((((2,4),(20,((48,58),69))),(((((((8,68),76),60),(21,52)),34),(((17,36),51),72)),(40,46))),(((9,14),59),66)),73),63),(13,16)),((6,70),31)),(12,(32,49))),(((((((22,78),62),77),50),(37,45)),(23,43)),79)),(19,55)),65),((5,38),(((((7,18),(27,61)),74),(10,41)),((24,54),(42,47)))))),26),11),25),44),35),((28,57),53));
 350: 4 -4767.597656 -4923.320046 (0,((((((((1,64),71),56),(((3,39),((30,75),33)),(15,(29,67)))),((((((((((((((2,4),((20,(48,69)),58)),34),(40,46)),(((((8,68),76),60),(21,52)),(((17,36),51),72))),(((9,14),59),66)),(((6,(31,70)),(13,16)),63)),73),(12,(32,49))),((((((((22,78),62),50),77),(37,45)),23),43),79)),(19,55)),(5,38)),(((((7,18),(27,61)),74),(10,41)),(((24,54),47),42))),65)),(11,(25,26))),44),35),((28,57),53));
 351: 1 -5038.297852 -4942.16415 (0,((((((((1,64),71),56),(15,(29,67))),(((3,39),(30,33)),75)),((((((((((((((2,4),((20,58),(48,69))),(40,46)),34),(((((8,68),76),60),(21,52)),(((17,36),51),72))),(((9,14),66),59)),(13,16)),73),63),(6,(31,70))),(((((((((22,78),62),50),77),37),45),43),23),79)),(12,(32,49))),(((((((7,18),27),61),74),(10,41)),65),(19,55))),((5,38),((24,54),(42,47))))),(11,(25,26))),35),(((28,53),57),44));
 352: 3 -4798.677734 -4929.930427 (0,(((((((((1,64),71),56),(15,(29,67))),((3,39),((30,33),75))),((((((((((((((((2,4),((20,58),(48,69))),34),(40,46)),(((((8,68),76),60),(21,52)),((17,36),(51,72)))),((((9,14),(13,16)),59),66)),73),63),((6,70),31)),(12,(32,49))),((((((((22,78),77),62),50),(37,45)),23),43),79)),(19,55)),(5,38)),(((24,54),47),42)),((((7,18),(27,61)),74),(10,41))),65)),(11,(25,26))),44),35),((28,57),53));
 353: 1 -5100.579102 -4926.984091 (0,((((((((1,64),71),56),(15,(29,67))),(((3,39),33),(30,75))),(((((((((((2,4),(((20,48),58),69)),34),(40,46)),(((((6,(31,70)),(13,16)),(9,14)),59),66)),((((((8,68),76),60),(21,52)),(((17,36),51),72)),63)),73),(12,(32,49))),(((((((((22,78),62),45),77),50),37),23),43),79)),(((((7,18),(27,61)),74),(10,41)),65)),(((5,38),(19,55)),(((24,54),47),42)))),((11,26),25)),(28,(53,57))),(35,44));
 354: 1 -4691.251953 -4926.584693 (0,((((((((((1,64),71),56),(15,(29,67))),(((3,39),(30,33)),75)),((((((((((((((((2,4),((20,58),(48,69))),34),(40,46)),(((9,14),59),66)),((((((8,68),76),60),(21,52)),51),((17,36),72))),73),63),(13,16)),(6,(31,70))),(12,(32,49))),((((((((22,78),50),77),62),(37,45)),23),43),79)),(19,55)),(5,38)),(((((7,18),(27,61)),74),(10,41)),(((24,54),42),47))),65)),26),25),11),44),(((28,57),53),35));
 355: 3 -4950.754395 -4934.624256 (0,((((((((1,64),71),((15,(29,67)),56)),(3,(((30,33),75),39))),((((((((((((((2,4),((20,58),(48,69))),(40,46)),34),(((((8,68),76),60),(21,52)),((17,36),(51,72)))),73),(((6,(31,70)),(13,16)),63)),(((9,14),59),66)),(12,(32,49))),(((((((((22,78),77),62),50),37),45),43),23),79)),(19,55)),(5,38)),(((((7,18),(27,61)),74),(10,41)),((24,54),(42,47)))),65)),(11,(25,26))),44),35),((28,57),53));
 356: 1 -4724.758789 -4926.52361 (0,(((((((((1,64),71),56),(15,(29,67))),((3,39),((30,75),33))),((((((((((((((((((2,4),(20,((48,69),58))),34),(40,46)),(((((8,68),76),60),(21,52)),((17,36),(51,72)))),63),66),73),59),(13,16)),(9,14)),((6,70),31)),(12,(32,49))),((((((((22,78),77),62),50),(37,45)),43),23),79)),(19,55)),(5,38)),(((((7,18),(27,61)),74),(10,41)),(((24,54),42),47))),65)),(11,(25,26))),44),35),((28,57),53));
 357: 1 -5319.535156 -4924.717866 (0,((((((((((1,64),71),56),((((3,39),(30,33)),75),(15,(29,67)))),65),((((((((((((((((2,4),((20,58),(48,69))),34),(40,46)),(((((8,68),76),60),(21,52)),((17,36),(51,72)))),(63,73)),66),59),(9,14)),(13,16)),((6,70),31)),(12,(32,49))),((((((((22,78),77),50),62),(37,45)),23),43),79)),(19,55)),(5,38)),(((((7,18),(27,61)),74),(10,41)),(((24,54),42),47)))),(11,26)),25),44),35),((28,57),53));
 358: 1 -5149.998535 -4925.131029 (0,(((((((((1,64),71),56),(15,(29,67))),(((3,39),33),(30,75))),(((((((((((((2,4),(((20,69),48),58)),34),((((((8,68),76),60),(21,52)),(((17,36),51),72)),(40,46))),(((9,14),59),66)),73),63),(13,16)),((6,70),31)),(12,(32,49))),((((((((22,78),62),50),77),(37,45)),43),23),79)),((((((7,18),(27,61)),74),(10,41)),65),(19,55))),((5,38),(((24,54),47),42)))),((11,26),25)),44),35),((28,57),53));
 359: 6 -4926.951172 -4927.024323 (0,(((((((((1,64),71),56),(15,(29,67))),(((3,39),(30,33)),75)),((((((((((2,4),((20,(48,69)),58)),34),(40,46)),(((((8,68),76),60),(21,52)),(((17,36),51),72))),((((((6,70),31),(13,16)),73),63),(((9,14),59),66))),(12,(32,49))),((((((((22,78),62),77),50),(37,45)),43),23),79)),(((((7,18),(27,61)),74),(10,41)),65)),(((5,38),(19,55)),((24,54),(42,47))))),(11,(25,26))),44),35),((28,57),53));
 360: 2 -5221.773438 -4923.442807 (0,(((((((((1,64),71),56),(15,(29,67))),((3,39),((30,33),75))),((((((((((((((((2,4),((20,(48,69)),58)),34),(40,46)),(((((8,68),76),60),(21,52)),((17,36),(51,72)))),(63,73)),66),59),(9,14)),(13,16)),(6,(31,70))),(12,(32,49))),((((((((22,78),77),62),50),(37,45)),43),23),79)),(19,55)),(5,38)),((((((7,18),(27,61)),74),(10,41)),((24,54),(42,47))),65))),((11,26),25)),44),35),((28,57),53));
 361: 2 -4915.629883 -4929.148938 (0,(((((((((((1,64),71),56),(15,(29,67))),((3,39),((30,33),75))),((((((((((((((((2,4),(((20,(48,58)),69),34)),(40,46)),(((((8,68),76),60),(21,52)),((17,36),(51,72)))),(((9,14),59),66)),73),((6,70),31)),63),16),13),(12,(32,49))),(((((((22,78),62),77),50),(37,45)),(23,43)),79)),(19,55)),((((7,18),(27,61)),74),(10,41))),65),((5,38),((24,54),(42,47))))),26),(11,25)),(28,57)),44),53),35);
 362: 1 -5140.025391 -4932.927454 (0,(((((((((((((1,64),71),56),(15,(29,67))),((3,39),((30,75),33))),(((((((2,4),(20,((48,58),69))),(((((((((6,(31,70)),(13,16)),(9,14)),59),66),((((((8,68),76),60),(21,52)),((17,36),(51,72))),63)),(40,46)),34),73)),((12,32),49)),(((((((((22,78),77),37),45),50),62),23),43),79)),(((((7,18),(27,61)),74),(10,41)),65)),(((5,38),(19,55)),((24,54),(42,47))))),26),11),25),28),44),53),57),35);
 363: 1 -5001.026367 -4934.473218 (0,((((((((((1,64),71),56),(((((3,39),33),30),75),(15,(29,67)))),((((((((((((2,4),(((20,48),69),58)),(40,46)),34),((((((((8,68),76),60),(21,52)),51),(17,36)),72),63)),(((((6,70),31),(13,16)),(9,14)),(59,66))),73),((12,32),49)),((((((((22,(62,78)),77),45),37),50),43),23),79)),((((7,18),(27,61)),74),(10,41))),65),(((5,38),(19,55)),((24,54),(42,47))))),(11,26)),25),(53,57)),28),35),44);
 364: 1 -5203.099609 -4929.767499 (0,(((((((((1,64),71),56),(15,(29,67))),((3,39),((30,33),75))),((((((((((((((((2,4),(((20,58),(48,69)),34)),(40,46)),(((((8,68),76),60),(21,52)),((17,36),(51,72)))),66),63),(59,73)),(9,14)),(13,16)),(6,(31,70))),(12,(32,49))),((((((((22,78),62),77),50),(37,45)),23),43),79)),(19,55)),(5,38)),(((((7,18),(27,61)),74),(10,41)),((24,54),(42,47)))),65)),(11,(25,26))),35),44),((28,57),53));
 365: 1 -5283.882812 -4930.974157 (0,((((((((((((1,64),71),56),(15,(29,67))),(((3,39),33),(30,75))),(((((((((2,4),((20,(48,58)),69)),(((((((6,70),31),(13,16)),(9,14)),59),66),(((((((8,68),76),60),(21,52)),((17,36),(51,72))),63),(40,46)))),34),73),(12,(32,49))),((((((((22,77),78),(37,45)),62),50),43),23),79)),(((((7,18),(27,61)),74),(10,41)),65)),(((5,38),(19,55)),(((24,54),42),47)))),(11,26)),25),44),28),57),53),35);
 366: 1 -4826.990723 -4932.04342 (0,((((((((1,64),71),56),(15,(29,67))),((3,39),((30,33),75))),(((((((((((2,4),((20,(48,58)),69)),34),(40,46)),((((8,68),76),60),((((17,36),51),72),(21,52)))),(63,73)),(((((6,70),31),(13,16)),((9,14),59)),66)),(12,(32,49))),(((((((22,(50,78)),62),(37,45)),77),43),23),79)),(((((7,18),(27,61)),74),(10,41)),65)),(((5,38),(19,55)),((24,54),(42,47))))),(11,(25,26))),((28,57),53)),(35,44));
 367: 1 -5028.055664 -4929.767499 (0,(((((((((1,64),71),56),(15,(29,67))),((3,39),((30,33),75))),((((((((((((((((2,4),(((20,58),(48,69)),34)),(40,46)),(((((8,68),76),60),(21,52)),((17,36),(51,72)))),66),63),(59,73)),(9,14)),(13,16)),(6,(31,70))),(12,(32,49))),((((((((22,78),62),77),50),(37,45)),23),43),79)),(19,55)),(5,38)),(((((7,18),(27,61)),74),(10,41)),((24,54),(42,47)))),65)),(11,(25,26))),35),44),((28,57),53));
 368: 2 -5079.202148 -4932.650218 (0,((((((((1,64),71),56),(((3,39),((30,75),33)),(15,(29,67)))),(((((((((2,4),(((20,48),58),69)),(((((((6,70),31),(13,16)),63),(((9,14),59),66)),((((((8,68),76),60),(21,52)),51),((17,36),72))),(40,46))),34),73),(12,(32,49))),((((((((22,78),77),50),62),(37,45)),43),23),79)),(((((7,18),(27,61)),74),(10,41)),65)),(((5,38),(19,55)),(((24,54),42),47)))),(11,(25,26))),44),35),((28,57),53));
 369: 1 -4934.05957 -4937.282081 (0,(((((((1,64),71),56),(15,(29,67))),((((3,39),(30,33)),75),(((5,38),((24,54),(42,47))),(19,55)))),(((((((((((2,4),(20,((48,69),58))),(40,46)),34),(((((8,68),76),60),(21,52)),((17,36),(51,72)))),(((59,66),73),63)),(((6,(31,70)),(13,16)),(9,14))),(12,(32,49))),((((((((22,78),50),62),(37,45)),77),23),43),79)),((((7,18),(27,61)),74),(10,41))),65)),35),((((11,(25,26)),44),(28,57)),53));
 370: 3 -5224.381836 -4923.650303 (0,(((((((1,64),71),56),(((3,39),((30,75),33)),(15,(29,67)))),(((((((((((((((2,4),((20,58),(48,69))),34),(40,46)),(((((8,68),76),60),(21,52)),(((17,36),51),72))),73),(((9,14),59),66)),63),(13,16)),((6,70),31)),(12,(32,49))),((((((((22,78),77),62),50),(37,45)),43),23),79)),(19,55)),65),((5,38),(((((7,18),(27,61)),74),(10,41)),((24,54),(42,47)))))),35),((28,57),53)),(((11,26),25),44));
 371: 1 -4518.481445 -4936.045157 (0,((((((((((((1,64),71),56),(15,(29,67))),75),30),33),(3,39)),(((((((((((((2,4),((20,58),(48,69))),34),(40,46)),(((((8,68),76),60),(21,52)),(((17,36),51),72))),((((6,(31,70)),(13,16)),((9,14),59)),66)),63),73),(12,(32,49))),((((((((22,78),62),77),50),(37,45)),23),43),79)),(19,55)),65),(((5,38),(((24,54),42),47)),((((7,18),(27,61)),74),(10,41))))),(11,(25,26))),44),35),((28,53),57));
 372: 1 -5362.214355 -4930.623314 (0,((((((((((1,64),71),56),(15,(29,67))),((3,39),((30,33),75))),(((((((((((2,4),((20,(48,69)),58)),(((((((8,68),76),60),(21,52)),34),(((17,36),51),72)),(40,46))),(((9,14),59),66)),(((6,(31,70)),(13,16)),63)),73),(12,(32,49))),((((((((22,78),50),62),77),(37,45)),43),23),79)),(19,55)),65),((5,38),(((((7,18),(27,61)),74),(10,41)),((24,54),(42,47)))))),(25,26)),11),44),35),((28,57),53));
 373: 3 -5334.723633 -4925.674858 (0,(((((((((1,64),71),56),(((3,39),((30,33),75)),(15,(29,67)))),((((((((((((((((2,4),(20,((48,69),58))),34),(40,46)),((((((8,68),76),60),(21,52)),51),((17,36),72))),(((9,14),59),66)),73),63),(13,16)),((6,70),31)),(12,(32,49))),((((((((22,78),50),62),77),(37,45)),43),23),79)),(19,55)),(5,38)),(((((7,18),(27,61)),74),(10,41)),((24,54),(42,47)))),65)),(25,26)),11),44),35),((28,57),53));
 374: 1 -4924.107422 -4926.195648 (0,((((((((((1,64),71),56),(15,(29,67))),((((((((((((((2,4),((20,58),(48,69))),34),(40,46)),(((((8,68),76),60),(21,52)),((17,36),(51,72)))),73),(((9,14),59),66)),63),(13,16)),((6,70),31)),(12,(32,49))),(((((((22,78),77),50),((37,45),62)),23),43),79)),(19,55)),65)),(((3,39),(33,75)),30)),((5,38),(((((7,18),(27,61)),74),(10,41)),((24,54),(42,47))))),((11,26),25)),44),35),((28,57),53));
 375: 1 -4622.949219 -4931.528205 (0,((((((((1,64),71),56),(15,(29,67))),(((3,39),(30,33)),75)),((((((((((((((2,4),((20,(48,69)),58)),34),((((((8,68),76),60),(21,52)),((17,36),(51,72))),(40,46))),73),63),(59,66)),(9,14)),(13,16)),((6,70),31)),(12,(32,49))),((((((((22,78),62),50),(37,45)),77),43),23),79)),(((((7,18),(27,61)),74),(10,41)),65)),(((5,38),(19,55)),(((24,54),42),47)))),(25,26)),11),((28,((35,44),53)),57));
 376: 1 -4796.853516 -4927.0614 (0,(((((((((1,64),71),56),(15,(29,67))),((3,39),((30,33),75))),((((((((((((((2,4),((20,58),(48,69))),34),(40,46)),(((((8,68),76),60),(21,52)),((17,36),(51,72)))),((((9,14),(13,16)),59),66)),73),63),((6,70),31)),(12,(32,49))),((((((((22,78),77),62),50),(37,45)),23),43),79)),(19,55)),((5,38),(((((7,18),(27,61)),74),(10,41)),(((24,54),47),42)))),65)),(11,(25,26))),44),35),((28,57),53));
 377: 1 -4705.018555 -4930.262208 (0,(((((((((1,64),71),56),(15,(29,67))),((3,39),((30,33),75))),(((((((((((((((2,4),((20,58),(48,69))),34),(40,46)),(((((8,68),76),60),(21,52)),((17,36),51))),(((9,14),59),66)),63),(72,73)),(13,16)),((6,70),31)),(12,(32,49))),(((((((((22,78),77),62),50),37),45),23),43),79)),(19,55)),65),((5,38),(((((7,18),(27,61)),74),(10,41)),((24,54),(42,47)))))),((11,26),25)),44),35),((28,57),53));
 378: 1 -4572.675293 -4927.116946 (0,(((((((((1,64),71),56),(15,(29,67))),((3,39),((30,75),33))),(((((((((((2,4),(40,46)),(((20,58),(48,69)),34)),((((((8,68),76),60),(21,52)),((17,36),51)),72)),(((9,14),59),66)),((((6,70),31),(13,16)),63)),73),(12,(32,49))),((((((((22,78),62),77),50),(37,45)),43),23),79)),((((((7,18),(27,61)),74),(10,41)),65),(19,55))),((5,38),((24,54),(42,47))))),((11,26),25)),44),35),((28,57),53));
 379: 2 -4523.776367 -4924.201443 (0,(((((((((1,64),71),56),(15,(29,67))),((3,39),((30,33),75))),(((((((((((((2,4),(((20,58),(48,69)),34)),(40,46)),(((((8,68),76),60),(21,52)),(((17,36),51),72))),(((9,14),59),66)),((((6,70),31),(13,16)),63)),73),(12,(32,49))),((((((((22,78),62),77),50),(37,45)),43),23),79)),(19,55)),(5,38)),(((((7,18),(27,61)),74),(10,41)),((24,54),(42,47)))),65)),(11,(25,26))),44),35),((28,57),53));
 380: 1 -4736.768066 -4957.40724 (0,((((((1,64),71),56),(((3,((30,(33,75)),39)),(((5,38),(19,55)),((24,54),(42,47)))),(15,(29,67)))),((((((((((((2,4),(((20,(48,58)),69),34)),(40,46)),(((((8,68),76),60),(21,52)),((17,36),51))),72),((59,66),73)),(((6,(31,70)),(13,16)),63)),(9,14)),(12,(32,49))),((((((((22,50),(37,45)),78),77),62),23),43),79)),65),((((7,18),(27,61)),74),(10,41)))),35),(((((11,26),25),(44,57)),53),28));
 381: 1 -4850.158203 -4928.442442 (0,((((((((1,64),71),56),(((3,39),((30,33),75)),(15,(29,67)))),((((((((((((2,4),((20,(48,69)),58)),(((((((8,68),76),60),(21,52)),(((17,36),51),72)),34),(40,46))),(((9,14),59),66)),73),63),(13,16)),(6,(31,70))),(12,(32,49))),((((((((22,78),77),50),62),(37,45)),43),23),79)),(((((7,18),(27,61)),74),(10,41)),65)),(((5,38),(19,55)),((24,54),(42,47))))),(11,(25,26))),44),35),((28,57),53));
 382: 2 -4659.138672 -4927.589452 (0,((((((((1,64),71),56),(15,(29,67))),((3,39),((30,33),75))),(((((((((((2,4),(20,((48,58),69))),34),(40,46)),((((((8,68),76),60),(21,52)),51),((17,36),72))),(63,73)),((((((6,70),31),(13,16)),(9,14)),59),66)),(12,(32,49))),((((((((22,78),77),50),62),(37,45)),43),23),79)),(((((7,18),(27,61)),74),(10,41)),65)),(((5,38),((24,54),(42,47))),(19,55)))),((11,26),25)),44),(((28,57),53),35));
 383: 1 -4900.414062 -4928.313741 (0,((((((((1,64),71),56),(15,(29,67))),((3,39),((30,33),75))),(((((((((((((2,4),(20,((48,69),58))),(40,46)),34),(((((8,68),76),60),(21,52)),((17,36),(51,72)))),(63,73)),66),((((6,(31,70)),(13,16)),(9,14)),59)),(12,(32,49))),((((((((22,78),50),62),77),(37,45)),23),43),79)),((((7,18),(27,61)),74),(10,41))),65),(((5,38),((24,54),(42,47))),(19,55)))),35),((28,57),53)),((11,(25,26)),44));
 384: 1 -4380.302734 -4923.226171 (0,(((((((((((1,64),71),56),(15,(29,67))),(((3,39),(30,75)),33)),(((((((((((((2,4),(20,((48,58),69))),(((((((8,68),76),60),(21,52)),((17,36),(51,72))),34),(40,46))),(((9,14),59),66)),73),63),(13,16)),((6,70),31)),(12,(32,49))),(((((((22,78),62),77),50),(37,45)),(23,43)),79)),(19,55)),65),((5,38),(((((7,18),(27,61)),74),(10,41)),((24,54),(42,47)))))),26),11),25),44),35),((28,57),53));
 385: 1 -5068.191895 -4927.310308 (0,(((((((((1,64),71),56),(15,(29,67))),(((3,39),33),(30,75))),(((((((((((((((2,4),((20,58),(48,69))),34),(40,46)),((((8,68),76),60),((((17,36),51),72),(21,52)))),(((9,14),59),66)),73),63),((6,(31,70)),(13,16))),(12,(32,49))),((((((((22,78),62),77),50),(37,45)),23),43),79)),((((7,18),(27,61)),74),(10,41))),65),(19,55)),((5,38),(((24,54),42),47)))),((11,26),25)),44),35),((28,57),53));
 386: 1 -4830.795898 -4929.340842 (0,((((((((((1,64),71),56),((15,(29,67)),65)),(((3,39),(30,33)),75)),((((((((((((((2,4),((20,58),(48,69))),34),((((((8,68),76),60),(21,52)),((17,36),(51,72))),(40,46))),(63,73)),66),59),(9,14)),(13,16)),((6,70),31)),(12,(32,49))),((((((((22,78),77),50),62),(37,45)),23),43),79)),(19,55)),((5,38),(((((7,18),(27,61)),74),(10,41)),(((24,54),42),47))))),26),(11,25)),44),35),((28,57),53));
 387: 1 -4638.293945 -4927.950927 (0,((((((((1,64),71),56),(15,(29,67))),((3,39),((30,33),75))),(((((((((((2,4),((20,(48,58)),69)),34),(40,46)),(((((8,68),76),60),(21,52)),(((17,36),51),72))),(63,73)),(((((6,70),31),(13,16)),((9,14),59)),66)),(12,(32,49))),(((((((22,(50,78)),62),(37,45)),77),43),23),79)),(((((7,18),(27,61)),74),(10,41)),65)),((5,38),((19,55),((24,54),(42,47)))))),(11,(25,26))),((28,57),53)),(35,44));
 388: 1 -5378.154297 -4932.922427 (0,((((((((1,64),71),56),(15,(29,67))),(((3,39),(30,33)),75)),(((((((((((((((2,4),((20,58),(48,69))),34),(40,46)),(((9,14),59),66)),(13,16)),63),((((((8,68),76),60),(21,52)),((17,36),51)),72)),73),((6,70),31)),(12,(32,49))),((((((((22,78),50),62),77),(37,45)),23),43),79)),(19,55)),65),((5,38),(((((7,18),(27,61)),74),(10,41)),(((24,54),47),42))))),44),((28,57),53)),(((11,26),25),35));
 389: 1 -4759.033203 -4934.368131 (0,((((((((((1,64),71),56),(15,(29,67))),((3,39),((30,75),33))),(((((((((((((((((2,4),(((20,69),58),48)),34),(40,46)),((((8,68),76),60),(21,52))),((17,36),51)),72),(((9,14),59),66)),73),63),(13,16)),(6,(31,70))),(12,(32,49))),((((((((22,78),62),77),50),(37,45)),23),43),79)),(((((7,18),(27,61)),74),(10,41)),65)),(19,55)),((5,38),((24,54),(42,47))))),(11,26)),25),44),35),((28,53),57));
 390: 1 -4946.898438 -4928.657373 (0,((((((((((1,64),71),56),(15,(29,67))),65),((3,39),((30,33),75))),(((((((((((((((2,4),((20,58),(48,69))),34),(40,46)),((((8,68),76),60),((((17,36),51),72),(21,52)))),73),(((9,14),59),66)),63),(13,16)),((6,70),31)),((12,32),49)),((((((((22,78),77),62),50),(37,45)),23),43),79)),(19,55)),(5,38)),(((((7,18),(27,61)),74),(10,41)),((24,54),(42,47))))),(11,(25,26))),44),35),((28,57),53));
 391: 1 -4888.973633 -4931.052502 (0,((((((((1,64),71),56),(15,(29,67))),(((3,39),(30,33)),75)),((((((((2,4),((20,(48,69)),58)),((((((6,(31,70)),(13,16)),63),(((9,14),59),66)),(((((8,68),76),60),(21,52)),(((17,36),51),72))),(40,46))),34),73),((12,(32,49)),(((((((22,78),77),((37,50),45)),62),23),43),79))),(((((7,18),(27,61)),74),(10,41)),65)),(((5,38),(19,55)),(((24,54),42),47)))),(25,26)),11),(28,(((35,44),53),57)));
 392: 3 -5114.245117 -4924.233272 (0,((((((((1,64),71),56),((((3,39),(30,33)),75),(15,(29,67)))),(((((((((((2,4),((20,58),(48,69))),(((((((8,68),76),60),(21,52)),(((17,36),51),72)),34),(40,46))),(((9,14),59),66)),((((6,70),31),(13,16)),63)),73),(12,(32,49))),((((((((22,78),62),50),77),(37,45)),23),43),79)),(19,55)),65),((5,38),(((((7,18),(27,61)),74),(10,41)),(((24,54),42),47))))),(11,(25,26))),44),35),((28,57),53));
 393: 3 -4915.703125 -4924.794914 (0,(((((((((1,64),71),56),(15,(29,67))),(((3,39),(30,75)),33)),((((((((((((((2,4),(((20,(48,69)),58),34)),(40,46)),(((((8,68),76),60),(21,52)),(((17,36),51),72))),(((9,14),59),66)),73),63),(13,16)),(6,(31,70))),(12,(32,49))),((((((((22,78),77),50),62),(37,45)),43),23),79)),(19,55)),(((((7,18),(27,61)),74),(10,41)),65)),((5,38),((24,54),(42,47))))),((11,26),25)),44),35),((28,57),53));
 394: 2 -4523.517578 -4924.546125 (0,((((((((1,64),71),56),(((3,39),((30,33),75)),(15,(29,67)))),(((((((((((((((((2,4),((20,(48,69)),58)),34),(40,46)),(((((8,68),76),60),(21,52)),((17,36),(51,72)))),(63,73)),66),59),(9,14)),(13,16)),(6,(31,70))),(12,(32,49))),((((((((22,78),77),62),50),(37,45)),43),23),79)),(19,55)),(5,38)),(((((7,18),(27,61)),74),(10,41)),((24,54),(42,47)))),65)),((11,26),25)),44),35),((28,57),53));
 395: 1 -4333.469727 -4926.573716 (0,(((((((((1,64),71),56),(15,(29,67))),((3,39),((30,33),75))),(((((((((((((((((((2,4),((20,58),(48,69))),34),(40,46)),(((((8,68),76),60),(21,52)),((17,36),(51,72)))),63),73),66),59),(9,14)),(13,16)),(6,(31,70))),(12,(32,49))),((((((((22,78),62),77),50),(37,45)),23),43),79)),(19,55)),(5,38)),((24,54),(42,47))),((((7,18),(27,61)),74),(10,41))),65)),(11,(25,26))),44),35),((28,57),53));
 396: 1 -5129.79834 -4931.492902 (0,((((((((1,64),71),56),(15,(29,67))),(((3,39),(30,33)),75)),((((((((((((((((2,4),((20,(48,69)),58)),34),(40,46)),(((((8,68),76),60),(21,52)),((17,36),(51,72)))),73),63),(59,66)),(9,14)),(13,16)),((6,70),31)),(12,(32,49))),79),(((((((22,78),62),50),(37,45)),77),43),23)),(((((7,18),(27,61)),74),(10,41)),65)),(((5,38),(19,55)),(((24,54),42),47)))),(25,26)),11),((28,((35,44),53)),57));
 397: 1 -5021.238281 -4927.47387 (0,(((((((1,64),71),56),(15,(29,67))),(((3,39),75),(30,33))),(((((((((((2,4),(20,((48,69),58))),34),(40,46)),(((((6,(31,70)),(13,16)),(9,14)),59),66)),(((((((8,68),76),60),(21,52)),51),((17,36),72)),63)),73),(12,(32,49))),((((((((22,(62,78)),77),50),45),37),43),23),79)),(((((7,18),(27,61)),74),(10,41)),65)),(((5,38),(19,55)),(((24,54),47),42)))),(11,(25,26))),(28,(((35,44),53),57)));
 398: 2 -5333.578613 -4929.139677 (0,(((((((1,64),71),56),(15,(29,67))),((3,39),((30,33),75))),((((((((((2,4),((20,(48,58)),69)),34),(40,46)),((((((8,68),76),60),(21,52)),51),((17,36),72))),(63,73)),(((((6,(31,70)),(13,16)),(9,14)),59),66)),((12,(32,49)),((((((((22,78),77),62),50),(37,45)),23),43),79))),(((((7,18),(27,61)),74),(10,41)),65)),(((5,38),(19,55)),(((24,54),42),47)))),((11,26),25)),((((28,57),53),35),44));
 399: 1 -4504.93457 -4927.203374 (0,((((((((((1,64),71),56),(15,(29,67))),((3,39),((30,33),75))),(((((((((((2,4),((20,(48,69)),58)),((((((8,68),76),60),((((17,36),51),72),(21,52))),34),(40,46))),(((9,14),59),66)),(((6,(31,70)),(13,16)),63)),73),(12,(32,49))),((((((((22,78),50),62),77),(37,45)),43),23),79)),(19,55)),65),((5,38),(((((7,18),(27,61)),74),(10,41)),((24,54),(42,47)))))),(25,26)),11),44),35),((28,57),53));
 400: 1 -5230.867676 -4926.749433 (0,(((((((((1,64),71),56),(15,(29,67))),(((3,39),(30,33)),75)),(((((((((((((((((2,4),((20,(48,69)),58)),34),(40,46)),(((9,14),59),66)),((((((8,68),76),60),(21,52)),((17,36),51)),72)),73),63),(13,16)),(6,(31,70))),(12,(32,49))),((((((((22,78),62),77),50),(37,45)),23),43),79)),(19,55)),(5,38)),((24,54),(42,47))),((((7,18),(27,61)),74),(10,41))),65)),(11,(25,26))),44),35),((28,57),53));
 401: 1 -4603.327637 -4924.935574 (0,(((((((((1,64),71),56),(15,(29,67))),((3,39),((30,33),75))),((((((((((((((((2,4),(20,((48,69),58))),34),(40,46)),((((((8,68),76),60),(21,52)),((17,36),(51,72))),(63,73))),66),59),(9,14)),(13,16)),((6,70),31)),(12,(32,49))),((((((((22,78),62),77),50),(37,45)),43),23),79)),(19,55)),(5,38)),(((((7,18),(27,61)),74),(10,41)),((24,54),(42,47)))),65)),(11,(25,26))),44),35),((28,57),53));
 402: 1 -4516.081055 -4926.444863 (0,((((((((((1,64),71),56),(15,(29,67))),(((3,39),(30,33)),75)),(((((((((((((((2,4),(((20,58),(48,69)),34)),(40,46)),((((((8,68),76),60),(21,52)),51),((17,36),72))),(((9,14),59),66)),73),63),(13,16)),(6,(31,70))),(12,(32,49))),((((((((22,78),50),77),62),(37,45)),23),43),79)),(19,55)),(5,38)),(((((7,18),(27,61)),74),(10,41)),(((24,54),42),47))),65)),26),25),11),44),(((28,57),53),35));
 403: 3 -5037.325195 -4927.258809 (0,(((((((((1,64),71),56),(15,(29,67))),((3,39),((30,33),75))),(((((((((((((2,4),(((20,69),58),48)),34),(40,46)),(((((8,68),76),60),(21,52)),((17,36),(51,72)))),(((((6,70),31),(13,16)),63),(((9,14),59),66))),73),(12,(32,49))),((((((((22,78),77),62),50),(37,45)),23),43),79)),((((7,18),(27,61)),74),(10,41))),65),((5,38),(19,55))),((24,54),(42,47)))),(11,(25,26))),44),35),((28,57),53));
 404: 1 -4804.600586 -4926.573611 (0,((((((((((1,64),71),56),(15,(29,67))),(((3,39),(30,33)),75)),(((((((((((((2,4),((20,58),(48,69))),34),(40,46)),(((9,14),59),66)),((((((8,68),76),60),(21,52)),((17,36),51)),72)),(((6,(31,70)),(13,16)),63)),73),(12,(32,49))),(((((((22,78),62),50),((37,45),77)),23),43),79)),(19,55)),65),(((5,38),(((24,54),47),42)),((((7,18),(27,61)),74),(10,41))))),(11,26)),25),44),35),((28,57),53));
 405: 2 -5761.713867 -4932.354012 (0,(((((((((1,64),71),56),(15,(29,67))),((3,39),((30,75),33))),((((((((((2,4),(((20,48),58),69)),(((((((6,70),31),(13,16)),63),(((9,14),59),66)),((((((8,68),76),60),(21,52)),51),((17,36),72))),(40,46))),34),73),(12,(32,49))),((((((((22,78),77),50),62),(37,45)),43),23),79)),(((((7,18),(27,61)),74),(10,41)),65)),(((24,54),42),47)),((5,38),(19,55)))),(11,(25,26))),44),35),((28,57),53));
 406: 2 -4982.93457 -4921.743465 (0,(((((((((1,64),71),56),(15,(29,67))),(((3,39),33),(30,75))),((((((((((((((2,4),(((20,69),48),58)),34),(40,46)),(((((8,68),76),60),(21,52)),((17,36),(51,72)))),(((9,14),59),66)),73),63),(13,16)),((6,70),31)),(12,(32,49))),((((((((22,78),62),50),77),(37,45)),43),23),79)),((((((7,18),(27,61)),74),(10,41)),65),(19,55))),((5,38),(((24,54),47),42)))),((11,26),25)),44),35),((28,57),53));
 407: 2 -4860.945801 -4930.903014 (0,(((((((((1,64),71),56),(15,(29,67))),((((((((((((2,4),((20,(48,69)),58)),(((((((8,68),76),60),(21,52)),(((17,36),51),72)),34),(40,46))),(((9,14),59),66)),73),63),(13,16)),(6,(31,70))),(12,(32,49))),((((((((22,78),77),50),62),(37,45)),43),23),79)),(((((7,18),(27,61)),74),(10,41)),65)),(((5,38),(19,55)),((24,54),(42,47))))),((3,39),((30,33),75))),(11,(25,26))),44),35),((28,57),53));
 408: 2 -4696.073242 -4931.515205 (0,(((((((((1,64),71),56),(15,(29,67))),(((((((((((((((2,4),((20,58),(48,69))),34),(40,46)),(((((8,68),76),60),(21,52)),((17,36),(51,72)))),((((9,14),(13,16)),59),66)),73),63),((6,70),31)),(12,(32,49))),((((((((22,78),77),62),50),(37,45)),23),43),79)),(19,55)),(5,38)),(((((7,18),(27,61)),74),(10,41)),(((24,54),47),42))),65)),((3,39),((30,33),75))),(11,(25,26))),44),35),((28,57),53));
 409: 3 -5096.902344 -4927.641838 (0,(((((((((1,64),71),56),(15,(29,67))),((3,39),((30,33),75))),(((((((((((((2,4),(((20,58),(48,69)),34)),(40,46)),(((9,14),59),66)),((((((8,68),76),60),(21,52)),((17,36),51)),72)),73),63),(13,16)),(6,(31,70))),(12,(32,49))),((((((((22,78),77),62),50),(37,45)),43),23),79)),65),(((5,38),(19,55)),(((((7,18),(27,61)),74),(10,41)),((24,54),(42,47)))))),(11,(25,26))),44),35),((28,57),53));
 410: 1 -4790.188965 -4928.569137 (0,((((((((1,64),71),56),((((3,39),(30,33)),75),(15,(29,67)))),((((((((((((2,4),((20,58),(48,69))),(((((((8,68),76),60),(21,52)),(((17,36),51),72)),34),(40,46))),(((9,14),59),66)),73),63),(13,16)),((6,70),31)),(12,(32,49))),((((((((22,78),77),62),50),(37,45)),43),23),79)),(((((7,18),(27,61)),74),(10,41)),65)),(((5,38),(19,55)),((24,54),(42,47))))),(11,(25,26))),44),35),((28,57),53));
 411: 1 -4947.003906 -4924.366326 (0,(((((((((1,64),71),56),(15,(29,67))),((3,39),((30,33),75))),(((((((((((((2,4),((20,58),(48,69))),34),(40,46)),(((((8,68),76),60),(21,52)),(((17,36),51),72))),73),(((9,14),59),66)),63),(13,16)),((6,70),31)),(((12,32),49),((((((((22,78),62),50),77),(37,45)),23),43),79))),((((((7,18),(27,61)),74),(10,41)),65),(19,55))),((5,38),(((24,54),47),42)))),((11,26),25)),44),35),((28,57),53));
 412: 2 -4746.267578 -4932.141096 (0,(((((((((1,64),71),56),(15,(29,67))),((3,39),((30,33),75))),(((((((((((((((((2,4),((20,58),(48,69))),34),(40,46)),(((((8,68),76),60),(21,52)),((17,36),51))),(((9,14),59),66)),72),73),63),(13,16)),((6,70),31)),(12,(32,49))),79),(((((((22,78),77),62),50),(37,45)),23),43)),(19,55)),65),((5,38),(((((7,18),(27,61)),74),(10,41)),((24,54),(42,47)))))),((11,26),25)),44),35),((28,57),53));
 413: 1 -4639.055176 -4927.196311 (0,(((((((((1,64),71),56),(15,(29,67))),((3,39),((30,33),75))),((((((((((((((2,4),((20,58),(48,69))),34),(40,46)),(((9,14),59),66)),(((((8,68),76),60),(21,52)),(((17,36),51),72))),(((6,70),31),((13,16),63))),73),(12,(32,49))),((((((((22,78),77),50),62),(37,45)),23),43),79)),(19,55)),((((7,18),(27,61)),74),(10,41))),65),((5,38),((24,54),(42,47))))),((11,26),25)),44),35),((28,57),53));
 414: 1 -5054.911621 -4928.716828 (0,(((((((((1,64),71),56),(15,(29,67))),((3,39),((30,33),75))),(((((((((((((((2,4),((20,(48,69)),58)),34),(40,46)),(((((8,68),76),60),(21,52)),((17,36),51))),(((9,14),59),66)),72),73),((13,16),63)),(6,(31,70))),(12,(32,49))),((((((((22,78),77),50),62),(37,45)),43),23),79)),(19,55)),65),((5,38),(((((7,18),(27,61)),74),(10,41)),(((24,54),47),42))))),((11,26),25)),44),35),((28,57),53));
 415: 1 -4944.472656 -4924.294029 (0,(((((((((1,64),71),56),(15,(29,67))),((3,39),((30,33),75))),((((((((((((2,4),(((20,58),(48,69)),34)),(40,46)),(((((8,68),76),60),(21,52)),(((17,36),51),72))),(((((6,70),31),(13,16)),63),(((9,14),59),66))),73),(12,(32,49))),((((((((22,78),50),77),62),(37,45)),23),43),79)),(19,55)),(5,38)),(((((7,18),(27,61)),74),(10,41)),((24,54),(42,47)))),65)),(11,(25,26))),44),35),((28,57),53));
 416: 1 -5493.448242 -4931.760878 (0,(((((((((1,64),71),56),(15,(29,67))),((3,39),((30,33),75))),(((((((((((((((2,4),(((20,(48,69)),58),34)),(40,46)),(((((8,68),76),60),(21,52)),((17,36),51))),(((9,14),59),66)),72),73),63),(13,16)),(6,(31,70))),(12,(32,49))),((((((((22,78),77),50),62),(37,45)),43),23),79)),(19,55)),65),((5,38),(((((7,18),(27,61)),74),(10,41)),(((24,54),47),42))))),((11,26),25)),44),35),((28,57),53));
 417: 1 -4971.837891 -4928.575476 (0,((((((((((1,64),71),56),(15,(29,67))),((19,55),65)),((3,39),((30,33),75))),((((((((((((2,4),((20,(48,69)),58)),34),(40,46)),(((((8,68),76),60),(21,52)),(((17,36),51),72))),(((9,14),59),66)),73),63),(13,16)),(6,(31,70))),(12,(32,49))),((((((((22,78),77),62),50),(37,45)),23),43),79))),((5,38),(((((7,18),(27,61)),74),(10,41)),(((24,54),42),47)))),(11,26)),25),(((28,57),53),(35,44)));
 418: 1 -5290.437012 -4927.817037 (0,((((((((((1,64),71),56),(((3,39),((30,33),75)),(15,(29,67)))),65),(((((((((((((((2,4),(((20,48),69),58)),34),(40,46)),(((((8,68),76),60),(21,52)),(((17,36),51),72))),(((9,14),59),66)),73),63),(13,16)),((6,70),31)),(12,(32,49))),79),((((((22,78),77),50),(37,(45,62))),23),43)),(19,55)),((5,38),(((((7,18),(27,61)),74),(10,41)),(((24,54),42),47))))),(25,26)),11),35),(28,44)),(53,57));
 419: 7 -4885.016602 -4927.574098 (0,(((((((((1,64),71),56),(15,(29,67))),((3,39),((30,33),75))),(((((((((((2,4),(((20,58),(48,69)),34)),(40,46)),(((((8,68),76),60),(21,52)),((17,36),(51,72)))),((((6,(31,70)),(13,16)),63),(((9,14),59),66))),73),(12,(32,49))),((((((((22,78),77),50),62),(37,45)),43),23),79)),((((7,18),(27,61)),74),(10,41))),65),(((5,38),(19,55)),((24,54),(42,47))))),(11,(25,26))),44),35),((28,57),53));
 420: 2 -4707.84082 -4929.329674 (0,((((((1,64),71),56),(((3,39),((30,33),75)),(15,(29,67)))),(((((((((((2,4),((20,(48,58)),69)),34),(40,46)),((((((8,68),76),60),(21,52)),51),((17,36),72))),(63,73)),(((((6,(31,70)),(13,16)),(9,14)),59),66)),(12,(32,49))),((((((((22,78),77),62),50),(37,45)),23),43),79)),(((((7,18),(27,61)),74),(10,41)),65)),(((5,38),(19,55)),(((24,54),42),47)))),((11,26),25)),((((28,57),53),35),44));
 421: 1 -5041.683594 -4923.814996 (0,((((((((((1,64),71),56),(15,(29,67))),((3,39),((30,33),75))),(((((((((((((2,4),((20,58),(48,69))),34),(40,46)),(((((8,68),76),60),(21,52)),(((17,36),51),72))),(((9,14),59),66)),73),((13,16),63)),((6,70),31)),(12,(32,49))),((((((((22,78),62),50),77),(37,45)),43),23),79)),65),(((5,38),(19,55)),(((((7,18),(27,61)),74),(10,41)),((24,54),(42,47)))))),(25,26)),11),44),35),((28,57),53));
 422: 2 -4972.644531 -4922.957088 (0,(((((((((1,64),71),56),(15,(29,67))),(((3,39),(30,75)),33)),((((((((((((((2,4),((20,58),(48,69))),34),(40,46)),(((((8,68),76),60),(21,52)),(((17,36),51),72))),(((9,14),59),66)),(((6,70),31),((13,16),63))),73),(12,(32,49))),((((((((22,78),62),77),50),(37,45)),43),23),79)),(19,55)),(5,38)),(((((7,18),(27,61)),74),(10,41)),((24,54),(42,47)))),65)),(11,(25,26))),44),35),((28,57),53));
 423: 1 -5191.190918 -4931.400018 (0,(((((((((1,64),71),56),(15,(29,67))),(((3,39),33),(30,75))),(((((((((2,4),(((20,48),69),58)),(((((6,(31,70)),(13,16)),63),(((9,14),59),66)),(((((((8,68),76),60),(21,52)),51),((17,36),72)),(40,46)))),34),73),(12,(32,49))),((((((((22,78),(50,77)),62),45),37),23),43),79)),(((((7,18),(27,61)),74),(10,41)),65)),(((5,38),(19,55)),((24,54),(42,47))))),(11,(25,26))),44),35),((28,57),53));
 424: 1 -4689.401367 -4939.352474 (0,(((((((((((1,64),71),56),(15,(29,67))),((3,39),((30,33),75))),((19,55),65)),((((((((((((2,4),((20,58),(48,69))),34),(40,46)),((((8,68),76),60),((((17,36),51),72),(21,52)))),(((9,14),59),66)),((13,16),63)),73),((6,70),31)),(12,(32,49))),((((((((22,78),50),62),77),(37,45)),23),43),79)),((5,38),(((((7,18),(27,61)),74),(10,41)),((24,54),(42,47)))))),(11,26)),25),35),44),((28,57),53));
 425: 1 -4899.824219 -4932.731513 (0,(((((((((((1,64),71),56),(15,(29,67))),(((3,39),(30,33)),75)),65),(((((((((((2,4),((20,58),(48,69))),((((((8,68),76),60),((((17,36),51),72),(21,52))),34),(40,46))),(63,73)),(((9,14),59),66)),(13,16)),(6,(31,70))),(12,(32,49))),((((((((22,78),77),50),62),(37,45)),23),43),79)),(19,55)),((5,38),(((((7,18),(27,61)),74),(10,41)),((24,54),(42,47)))))),(25,26)),11),44),35),((28,57),53));
 426: 1 -5120.790039 -4930.758581 (0,(((((((((((1,64),71),56),(15,(29,67))),((3,39),((30,33),75))),(((((((((((((((((2,4),((20,(48,58)),69)),34),(40,46)),((((8,68),76),60),(((17,36),(51,72)),(21,52)))),(((9,14),59),66)),73),((6,70),31)),63),16),13),(12,(32,49))),(((((((22,78),62),77),50),(37,45)),(23,43)),79)),(19,55)),((((7,18),(27,61)),74),(10,41))),65),((5,38),((24,54),(42,47))))),26),(11,25)),(28,57)),44),53),35);
 427: 1 -4803.05957 -4931.876691 (0,(((((((((((((1,64),71),56),(15,(29,67))),((3,39),((30,75),33))),((((((((2,4),(20,((48,58),69))),((((((((6,(31,70)),(13,16)),(9,14)),59),66),((((((8,68),76),60),(21,52)),(((17,36),51),72)),63)),(40,46)),34)),73),((12,32),49)),(((((((((22,78),77),37),45),50),62),23),43),79)),(((((7,18),(27,61)),74),(10,41)),65)),(((5,38),(19,55)),((24,54),(42,47))))),26),11),25),28),44),53),57),35);
 428: 1 -4620.958008 -4930.337023 (0,(((((((((1,64),71),56),(15,(29,67))),(((3,39),(30,33)),75)),(((((((((((((((((2,4),((20,(48,69)),58)),34),(40,46)),((((8,68),76),60),((((17,36),51),72),(21,52)))),(((9,14),59),66)),73),63),(13,16)),(6,(31,70))),(12,(32,49))),79),(((((((22,78),77),62),50),(37,45)),23),43)),(19,55)),(5,38)),(((((7,18),(27,61)),74),(10,41)),((24,54),(42,47)))),65)),(11,(25,26))),44),35),((28,57),53));
 429: 1 -4587.003906 -4924.615607 (0,(((((((((1,64),71),56),(15,(29,67))),((3,39),((30,75),33))),((((((((((((((2,4),(20,((48,69),58))),34),(40,46)),(((9,14),59),66)),(((((8,68),76),60),(21,52)),(((17,36),51),72))),(((6,(31,70)),(13,16)),63)),73),(12,(32,49))),((((((((22,78),62),77),50),(37,45)),43),23),79)),(19,55)),((((7,18),(27,61)),74),(10,41))),65),((5,38),((24,54),(42,47))))),(11,(25,26))),44),35),((28,57),53));
 430: 2 -5141.349609 -4933.826034 (0,((((((((1,64),71),56),((((((((((((((((2,4),(20,((48,69),58))),34),(40,46)),(((((8,68),76),60),(21,52)),((17,36),(51,72)))),(((9,14),59),66)),73),63),(13,16)),(6,(31,70))),(12,(32,49))),79),(((((((22,78),77),50),62),(37,45)),43),23)),(19,55)),(15,(29,67))),65)),(((3,39),(30,33)),75)),((5,38),(((((7,18),(27,61)),74),(10,41)),((24,54),(42,47))))),35),((28,57),53)),(((11,26),25),44));
 431: 1 -4290.504883 -4921.609965 (0,(((((((((1,64),71),56),(15,(29,67))),((3,39),((30,33),75))),((((((((((((((((2,4),((20,(48,69)),58)),34),(40,46)),(((((8,68),76),60),(21,52)),((17,36),(51,72)))),(((9,14),59),66)),73),63),(13,16)),(6,(31,70))),(12,(32,49))),(((((((22,78),62),77),50),(37,45)),(23,43)),79)),(19,55)),(5,38)),(((((7,18),(27,61)),74),(10,41)),((24,54),(42,47)))),65)),(11,(25,26))),44),((28,57),53)),35);
 432: 3 -4753.414551 -4924.689072 (0,(((((((((1,64),71),56),(15,(29,67))),((3,39),((30,33),75))),(((((((((((((((((2,4),((20,58),(48,69))),34),(40,46)),((((((8,68),76),60),(21,52)),((17,36),(51,72))),63)),73),66),59),(9,14)),(13,16)),(6,(31,70))),(12,(32,49))),((((((((22,78),62),77),50),(37,45)),23),43),79)),(19,55)),(5,38)),(((((7,18),(27,61)),74),(10,41)),((24,54),(42,47)))),65)),(11,(25,26))),44),35),((28,57),53));
 433: 2 -4982.505859 -4932.801688 (0,((((((((1,64),71),56),(15,(29,67))),(((3,39),(30,33)),75)),(((((((((2,4),((20,(48,69)),58)),((((((6,(31,70)),(13,16)),63),(((9,14),59),66)),((((8,68),76),60),((((17,36),51),72),(21,52)))),(40,46))),34),73),(12,(32,49))),(((((((22,78),77),((37,50),45)),62),23),43),79)),(((((7,18),(27,61)),74),(10,41)),65)),(((5,38),(19,55)),(((24,54),42),47)))),(25,26)),11),(28,(((35,44),53),57)));
 434: 1 -4758.12793 -4934.166581 (0,(((((((((1,64),71),56),(15,(29,67))),(((3,39),((30,75),33)),(((5,38),((24,54),(42,47))),(19,55)))),(((((((((((((((2,4),(20,((48,58),69))),34),(40,46)),(((((8,68),76),60),(21,52)),(((17,36),51),72))),(((9,14),59),66)),73),63),(13,16)),(6,(31,70))),(12,(32,49))),79),(((((((22,78),62),77),50),(37,45)),43),23)),((((7,18),(27,61)),74),(10,41))),65)),((11,26),25)),44),35),((28,57),53));
 435: 1 -4762.133789 -4948.047795 (0,((((((((((1,64),71),56),(15,(29,67))),(((3,39),(30,33)),75)),(((5,38),((24,54),(42,47))),((((7,18),(27,61)),74),(10,41)))),(((((((((((((((2,4),((20,(48,69)),58)),34),(40,46)),(((((8,68),76),60),(21,52)),((17,36),51))),72),(((9,14),59),66)),73),63),(13,16)),((6,70),31)),(12,(32,49))),((((((((22,78),77),50),23),62),(37,45)),43),79)),(19,55)),65)),44),35),((11,26),25)),((28,53),57));
 436: 1 -5101.52832 -4927.262772 (0,(((((((((((1,64),71),56),(15,(29,67))),(((3,39),(30,75)),33)),(((((((((((((2,4),(20,((48,58),69))),((((((8,68),76),60),((((17,36),51),72),(21,52))),34),(40,46))),(((9,14),59),66)),73),63),(13,16)),((6,70),31)),(12,(32,49))),(((((((22,78),62),77),50),(37,45)),(23,43)),79)),(19,55)),65),((5,38),(((((7,18),(27,61)),74),(10,41)),((24,54),(42,47)))))),26),11),25),44),35),((28,57),53));
 437: 3 -5235.884277 -4926.720819 (0,((((((((((1,64),71),56),(15,(29,67))),((3,39),((30,33),75))),65),((((((((((((((2,4),((20,58),(48,69))),34),(40,46)),(((((8,68),76),60),(21,52)),((17,36),(51,72)))),((((9,14),(13,16)),59),66)),73),63),((6,70),31)),(12,(32,49))),((((((((22,78),77),62),50),(37,45)),23),43),79)),(19,55)),(5,38)),(((((7,18),(27,61)),74),(10,41)),(((24,54),47),42)))),(11,(25,26))),44),35),((28,57),53));
 438: 1 -4878.505371 -4924.966354 (0,((((((((1,64),71),56),(15,(29,67))),(((3,39),33),(30,75))),(((((((((((2,4),(((20,48),58),69)),34),(40,46)),(((((6,(31,70)),(13,16)),(9,14)),59),66)),((((((((8,68),76),60),(21,52)),51),(17,36)),72),63)),73),(12,(32,49))),(((((((((22,78),62),45),77),50),37),23),43),79)),(((((7,18),(27,61)),74),(10,41)),65)),(((5,38),(19,55)),(((24,54),47),42)))),((11,26),25)),(28,(53,57))),(35,44));
 439: 1 -4935.831055 -4928.448075 (0,(((((((((1,64),71),56),(15,(29,67))),((((((((((((((2,4),(((20,69),58),48)),34),(40,46)),(((((8,68),76),60),(21,52)),(((17,36),51),72))),(((9,14),59),66)),73),63),(13,16)),((6,70),31)),(12,(32,49))),((((((((22,78),62),50),77),(37,45)),23),43),79)),((19,55),65)),((5,38),(((((7,18),(27,61)),74),(10,41)),((24,54),(42,47)))))),((3,39),((30,75),33))),(11,(25,26))),44),35),((28,57),53));
 440: 3 -4920.073242 -4933.83762 (0,((((((((1,64),71),56),((((((((((((((((2,4),((20,58),(48,69))),34),(40,46)),(((((8,68),76),60),(21,52)),((17,36),(51,72)))),(((9,14),59),66)),73),63),(13,16)),((6,70),31)),(12,(32,49))),79),(((((((22,78),50),77),62),(37,45)),23),43)),(19,55)),(15,(29,67))),65)),((3,39),((30,33),75))),((5,38),(((((7,18),(27,61)),74),(10,41)),((24,54),(42,47))))),35),((28,57),53)),(((11,26),25),44));
 441: 2 -5202.462402 -4932.553633 (0,(((((((((1,64),71),56),(15,(29,67))),((3,39),((30,33),75))),((((((((((((((2,4),((20,58),(48,69))),34),(40,46)),(((((8,68),76),60),(21,52)),(((17,36),51),72))),73),(((9,14),59),66)),63),(13,16)),((6,70),31)),((12,32),49)),((((((((22,78),62),50),77),(37,45)),23),43),79)),(((((((7,18),(27,61)),74),41),10),65),(19,55))),((5,38),(((24,54),47),42)))),((11,26),25)),44),35),((28,57),53));
 442: 1 -4798.969238 -4934.15914 (0,(((((((((((1,64),71),56),(15,(29,67))),((((3,39),33),30),75)),((((((((((((2,4),(((20,48),69),58)),(40,46)),34),((((((((8,68),76),60),(21,52)),51),(17,36)),72),63)),(((((6,70),31),(9,14)),(13,16)),(59,66))),73),((12,32),49)),((((((((22,(62,78)),77),45),37),50),43),23),79)),((((7,18),(27,61)),74),(10,41))),65),(((5,38),(19,55)),((24,54),(42,47))))),(11,26)),25),(53,57)),28),35),44);
 443: 5 -4752.815918 -4926.084788 (0,(((((((((1,64),71),56),(15,(29,67))),((3,39),((30,33),75))),((((((((((((((((((2,4),((20,58),(48,69))),34),(40,46)),(((((8,68),76),60),(21,52)),((17,36),(51,72)))),(63,73)),66),59),(9,14)),(13,16)),((6,70),31)),(12,(32,49))),79),(((((((22,78),77),50),62),(37,45)),23),43)),(19,55)),(5,38)),(((((7,18),(27,61)),74),(10,41)),((24,54),(42,47)))),65)),((11,26),25)),44),35),((28,57),53));
 444: 1 -5203.711914 -4927.982403 (0,(((((((((1,64),71),56),(15,(29,67))),((3,39),((30,33),75))),(((((((((((2,4),(((20,69),58),48)),34),(40,46)),(((((8,68),76),60),(21,52)),((17,36),(51,72)))),((((((6,70),31),(13,16)),63),73),(((9,14),59),66))),(12,(32,49))),79),(((((((22,78),62),50),77),(37,45)),23),43)),(((((7,18),(27,61)),74),(10,41)),65)),(((5,38),(19,55)),((24,54),(42,47))))),((11,26),25)),44),35),((28,57),53));
 445: 7 -4980.963867 -4926.2562 (0,(((((((((1,64),71),56),(15,(29,67))),(((3,39),(30,33)),75)),(((((((((((((2,4),((20,58),(48,69))),(((((((8,68),76),60),(21,52)),(((17,36),51),72)),34),(40,46))),(63,73)),((9,14),(59,66))),(13,16)),(6,(31,70))),(12,(32,49))),(((((((((22,78),77),50),62),45),37),23),43),79)),(19,55)),(5,38)),(((((7,18),(27,61)),74),(10,41)),((24,54),(42,47)))),65)),(11,(25,26))),44),35),((28,57),53));
 446: 1 -4773.449707 -4928.716828 (0,(((((((((1,64),71),56),(15,(29,67))),((3,39),((30,33),75))),(((((((((((((((2,4),((20,(48,69)),58)),34),(40,46)),(((((8,68),76),60),(21,52)),((17,36),51))),(((9,14),59),66)),72),73),((13,16),63)),(6,(31,70))),(12,(32,49))),((((((((22,78),77),50),62),(37,45)),43),23),79)),(19,55)),65),((5,38),(((((7,18),(27,61)),74),(10,41)),(((24,54),47),42))))),((11,26),25)),44),35),((28,57),53));
 447: 9 -5037.007812 -4941.709838 (0,((((((((((1,64),71),56),(15,(29,67))),((3,39),((30,75),33))),(((((((((2,4),(20,((48,58),69))),(((((((6,(31,70)),(13,16)),(9,14)),59),66),((((((8,68),76),60),(21,52)),((17,36),(51,72))),63)),(40,46))),34),73),(12,(32,49))),(((((((((22,78),77),37),45),50),62),23),43),79)),(((((7,18),(27,61)),74),(10,41)),65)),(((5,38),(19,55)),(24,((42,47),54))))),((11,26),25)),44),(28,57)),53),35);
 448: 1 -5097.817383 -4928.632117 (0,(((((((((1,64),71),56),(15,(29,67))),(((3,39),(30,33)),75)),(((((((((((((((2,4),((20,(48,69)),58)),34),(40,46)),(((((8,68),76),60),(21,52)),((17,36),(51,72)))),(((9,14),59),66)),(6,(31,70))),((13,16),63)),73),(12,(32,49))),((((((22,78),50),77),((37,45),62)),(23,43)),79)),(19,55)),((((7,18),(27,61)),74),(10,41))),65),((5,38),(((24,54),47),42)))),((11,26),25)),44),35),((28,57),53));
 449: 1 -4637.051758 -4926.984091 (0,((((((((1,64),71),56),(15,(29,67))),(((3,39),33),(30,75))),(((((((((((2,4),(((20,48),58),69)),34),(40,46)),(((((6,(31,70)),(13,16)),(9,14)),59),66)),((((((8,68),76),60),(21,52)),(((17,36),51),72)),63)),73),(12,(32,49))),(((((((((22,78),62),45),77),50),37),23),43),79)),(((((7,18),(27,61)),74),(10,41)),65)),(((5,38),(19,55)),(((24,54),47),42)))),((11,26),25)),(28,(53,57))),(35,44));
 450: 1 -5073.553711 -4932.528 (0,((((((((1,64),71),56),(15,(29,67))),((3,39),((30,75),33))),((((((((((((((2,4),((20,(48,69)),58)),(40,46)),34),((9,14),(59,66))),73),((((((8,68),76),60),(21,52)),((17,36),51)),72)),((13,16),63)),((6,70),31)),((12,32),49)),79),(((((((22,78),62),77),50),(37,45)),23),43)),65),(((5,38),(19,55)),(((((7,18),(27,61)),74),(10,41)),((24,54),(42,47)))))),(11,(25,26))),44),(((28,57),53),35));
 451: 3 -5009.135742 -4931.15365 (0,((((((((1,64),71),56),(((((((((((((((2,4),((20,58),(48,69))),34),(40,46)),(((((8,68),76),60),(21,52)),((17,36),(51,72)))),(((9,14),59),66)),73),63),(13,16)),((6,70),31)),(12,(32,49))),((((((((22,78),50),77),62),(37,45)),23),43),79)),(19,55)),(15,(29,67))),65)),((5,38),(((((7,18),(27,61)),74),(10,41)),((24,54),(42,47))))),((3,39),((30,33),75))),35),((28,57),53)),(((11,26),25),44));
 452: 1 -4809.316895 -4925.224522 (0,((((((((1,64),71),56),(((3,39),(30,(33,75))),(15,(29,67)))),(((((((((((2,4),(((20,48),58),69)),34),(40,46)),((((((8,68),76),60),(21,52)),51),((17,36),72))),(((((6,70),31),(13,16)),63),(((9,14),59),66))),73),(12,(32,49))),((((((((22,78),50),62),77),(37,45)),43),23),79)),((19,55),65)),((5,38),(((((7,18),(27,61)),74),(10,41)),(((24,54),42),47))))),((11,26),25)),44),((28,57),53)),35);
 453: 1 -5022.472168 -4930.430638 (0,((((((((((1,64),71),56),(15,(29,67))),(((3,39),30),(33,75))),((((((((((((2,4),(((20,48),69),58)),34),(40,46)),((((((8,68),76),60),(21,52)),51),((17,36),72))),(((9,14),59),66)),(((6,(31,70)),(13,16)),63)),73),(12,(32,49))),((((((((22,78),50),77),62),(37,45)),23),43),79)),((19,55),65)),((5,38),(((((7,18),(27,61)),74),(10,41)),((24,54),(42,47)))))),(11,26)),44),25),35),((28,53),57));
 454: 3 -5194.853027 -4925.430702 (0,((((((((((1,64),71),56),(15,(29,67))),((((((((((((((2,4),((20,58),(48,69))),34),(40,46)),(((((8,68),76),60),(21,52)),(((17,36),51),72))),73),(((9,14),59),66)),63),(13,16)),(6,(31,70))),(12,(32,49))),((((((((22,78),50),77),62),(37,45)),43),23),79)),(19,55)),65)),((5,38),(((((7,18),(27,61)),74),(10,41)),((24,54),(42,47))))),((3,39),((30,33),75))),(11,(25,26))),44),35),((28,57),53));
 455: 1 -4644.887207 -4929.749381 (0,((((((((((((1,64),71),56),(15,(29,67))),65),((3,39),((30,33),75))),((((((((((((((((2,4),((20,(48,69)),58)),34),(40,46)),((((8,68),76),60),(((17,36),(51,72)),(21,52)))),(63,73)),66),59),(9,14)),(13,16)),(6,(31,70))),(12,(32,49))),((((((((22,78),50),77),62),(37,45)),43),23),79)),(19,55)),(5,38)),(((((7,18),(27,61)),74),(10,41)),((24,54),(42,47))))),26),11),25),44),35),((28,57),53));
 456: 1 -4941.379883 -4926.988404 (0,((((((((1,64),71),56),(((3,39),((30,33),75)),(15,(29,67)))),(((((((((((2,4),(20,((48,69),58))),34),(40,46)),(((((8,68),76),60),(21,52)),((17,36),(51,72)))),((((6,(31,70)),(13,16)),63),(((9,14),59),66))),73),(12,(32,49))),(((((((22,78),77),((37,45),50)),62),43),23),79)),(((((7,18),(27,61)),74),(10,41)),65)),(((5,38),(19,55)),(((24,54),42),47)))),(11,(25,26))),44),((28,57),53)),35);
 457: 1 -4936.61377 -4926.195648 (0,((((((((((1,64),71),56),(15,(29,67))),((((((((((((((2,4),((20,58),(48,69))),34),(40,46)),(((((8,68),76),60),(21,52)),((17,36),(51,72)))),73),(((9,14),59),66)),63),(13,16)),((6,70),31)),(12,(32,49))),(((((((22,78),77),50),((37,45),62)),23),43),79)),(19,55)),65)),(((3,39),(33,75)),30)),((5,38),(((((7,18),(27,61)),74),(10,41)),((24,54),(42,47))))),((11,26),25)),44),35),((28,57),53));
 458: 3 -4770.807129 -4929.546355 (0,(((((((((1,64),71),56),(15,(29,67))),(((3,39),(30,33)),75)),((((((((((((((2,4),(((20,(48,69)),58),34)),(40,46)),(((((8,68),76),60),(21,52)),((17,36),(51,72)))),((((9,14),(13,16)),59),66)),73),63),(6,(31,70))),(12,(32,49))),((((((((22,78),77),50),62),(37,45)),43),23),79)),(19,55)),(5,38)),(((((7,18),(27,61)),74),(10,41)),((24,54),(42,47)))),65)),(11,(25,26))),44),35),((28,57),53));
 459: 1 -4952.197266 -4933.905635 (0,(((((((((((1,64),71),56),(15,(29,67))),(((((((((((2,4),(20,((48,69),58))),(40,46)),34),(((((8,68),76),60),(21,52)),(((17,36),51),72))),(((9,14),59),66)),(((6,(31,70)),(13,16)),63)),73),(12,(32,49))),((((((((22,78),50),62),77),(37,45)),23),43),79)),((19,55),65))),(((3,39),(30,75)),33)),(((((7,18),(27,61)),74),(10,41)),((24,54),(42,47)))),(5,38)),((11,25),26)),44),((28,57),53)),35);
 460: 1 -4702.834961 -4925.190903 (0,(((((((((((1,64),71),56),(15,(29,67))),65),((((3,39),30),75),33)),((((((((((((((2,4),(((20,69),58),48)),34),(40,46)),(((((8,68),76),60),(21,52)),(((17,36),51),72))),73),(((9,14),59),66)),((13,16),63)),((6,70),31)),(12,(32,49))),((((((((22,78),77),50),62),(37,45)),23),43),79)),(19,55)),(5,38)),(((((7,18),(27,61)),74),(10,41)),(((24,54),42),47)))),25),(11,26)),44),35),((28,57),53));
 461: 1 -5396.827148 -4923.257333 (0,(((((((((((1,64),71),56),(15,(29,67))),(((3,39),(30,75)),33)),((((((((((((2,4),(20,((48,58),69))),(((((((8,68),76),60),(21,52)),(((17,36),51),72)),34),(40,46))),(((9,14),59),66)),73),63),(13,16)),((6,70),31)),(12,(32,49))),(((((((22,78),62),77),50),(37,45)),(23,43)),79)),((19,55),65)),((5,38),(((((7,18),(27,61)),74),(10,41)),((24,54),(42,47)))))),26),11),25),44),35),((28,57),53));
 462: 2 -4650.505859 -4928.310872 (0,((((((((((1,64),71),56),(15,(29,67))),((3,39),((30,75),33))),(((5,38),(19,55)),((24,54),(42,47)))),((((((((((((2,4),(20,((48,69),58))),34),(40,46)),(((((8,68),76),60),(21,52)),(((17,36),51),72))),(((9,14),59),66)),((((6,70),31),(13,16)),63)),73),(12,(32,49))),((((((((22,78),62),50),77),(37,45)),23),43),79)),((((7,18),(27,61)),74),(10,41))),65)),(11,(25,26))),44),35),((28,57),53));
 463: 3 -4822.139648 -4925.437496 (0,((((((((((((1,64),71),56),(15,(29,67))),65),(((((((((((((2,4),((20,(48,69)),58)),34),(40,46)),(((((8,68),76),60),(21,52)),(((17,36),51),72))),73),(((9,14),59),66)),63),(13,16)),((6,70),31)),(12,(32,49))),((((((((22,78),77),50),62),(37,45)),23),43),79)),(19,55))),((5,38),(((((7,18),(27,61)),74),(10,41)),((24,54),(42,47))))),(((3,39),(30,33)),75)),(25,26)),11),44),35),((28,57),53));
 464: 1 -5033.541016 -4927.082451 (0,(((((((((1,64),71),56),(15,(29,67))),((3,39),(30,(33,75)))),((((((((((2,4),((((20,48),58),69),34)),(40,46)),((((((8,68),76),60),(21,52)),51),((17,36),72))),(((((6,70),31),(13,16)),63),(((9,14),59),66))),73),(12,(32,49))),((((((((22,78),50),62),77),(37,45)),43),23),79)),((19,55),65)),((5,38),(((((7,18),(27,61)),74),(10,41)),(((24,54),42),47))))),((11,26),25)),44),((28,57),53)),35);
 465: 1 -4855.538086 -4927.817037 (0,((((((((((1,64),71),56),(((3,39),((30,33),75)),(15,(29,67)))),65),(((((((((((((((2,4),(((20,48),69),58)),34),(40,46)),(((((8,68),76),60),(21,52)),(((17,36),51),72))),(((9,14),59),66)),73),63),(13,16)),((6,70),31)),(12,(32,49))),79),((((((22,78),77),50),(37,(45,62))),23),43)),(19,55)),((5,38),(((((7,18),(27,61)),74),(10,41)),(((24,54),42),47))))),(25,26)),11),35),(28,44)),(53,57));
 466: 1 -5122.061035 -4928.657373 (0,((((((((((1,64),71),56),(15,(29,67))),65),((3,39),((30,33),75))),(((((((((((((((2,4),((20,58),(48,69))),34),(40,46)),((((8,68),76),60),((((17,36),51),72),(21,52)))),73),(((9,14),59),66)),63),(13,16)),((6,70),31)),((12,32),49)),((((((((22,78),77),62),50),(37,45)),23),43),79)),(19,55)),(5,38)),(((((7,18),(27,61)),74),(10,41)),((24,54),(42,47))))),(11,(25,26))),44),35),((28,57),53));
 467: 3 -4923.46875 -4925.956881 (0,(((((((1,64),71),56),(15,(29,67))),(((3,39),75),(30,33))),((((((((((((2,4),(20,((48,69),58))),34),(40,46)),((((((8,68),76),60),(21,52)),51),((17,36),72))),(((((6,(31,70)),(13,16)),(9,14)),59),66)),63),73),(12,(32,49))),((((((((22,(62,78)),77),50),45),37),43),23),79)),(((((7,18),(27,61)),74),(10,41)),65)),(((5,38),(19,55)),(((24,54),47),42)))),(11,(25,26))),(28,(((35,44),53),57)));
 468: 2 -4545.353027 -4926.219389 (0,(((((((((((1,64),71),56),(15,(29,67))),((3,39),((30,33),75))),(((((((((((((((((2,4),((20,(48,58)),69)),34),(40,46)),(((((8,68),76),60),(21,52)),((17,36),(51,72)))),(((9,14),66),59)),73),((6,70),31)),63),16),13),(12,(32,49))),(((((((22,78),62),77),50),(37,45)),(23,43)),79)),(19,55)),((((7,18),(27,61)),74),(10,41))),65),((5,38),((24,54),(42,47))))),26),(11,25)),(28,57)),44),53),35);
 469: 1 -4967.393555 -4931.831153 (0,(((((((((1,64),71),56),(15,(29,67))),((3,39),((30,75),33))),((((((((((((((((2,4),((20,(48,69)),58)),34),(40,46)),(((9,14),59),66)),((((8,68),76),60),(((17,36),51),((21,52),72)))),73),63),(13,16)),((6,70),31)),(12,(32,49))),((((((((22,78),62),50),77),(37,45)),43),23),79)),((((7,18),(27,61)),74),(10,41))),(19,55)),65),((5,38),((24,54),(42,47))))),((11,26),25)),44),35),((28,57),53));
 470: 1 -5161.425781 -4927.243518 (0,(((((((((1,64),71),56),(15,(29,67))),((3,39),((30,75),33))),(((((((((((((((((2,4),((20,((48,69),58)),34)),(40,46)),(((((8,68),76),60),(21,52)),((17,36),(51,72)))),63),66),73),59),(9,14)),(13,16)),((6,70),31)),(12,(32,49))),((((((((22,78),77),62),50),(37,45)),43),23),79)),(19,55)),(5,38)),(((((7,18),(27,61)),74),(10,41)),(((24,54),42),47))),65)),(11,(25,26))),44),35),((28,57),53));
 471: 5 -4922.90332 -4928.200719 (0,(((((((((1,64),71),56),(15,(29,67))),((3,39),((30,33),75))),(((((((((((((((2,4),((20,58),(48,69))),34),(40,46)),(((((8,68),76),60),(21,52)),((17,36),(51,72)))),((((9,14),(13,16)),59),66)),73),((6,70),31)),63),(12,(32,49))),((((((((22,78),77),62),50),(37,45)),23),43),79)),(19,55)),(5,38)),(((((7,18),(27,61)),74),(10,41)),(((24,54),47),42))),65)),(11,(25,26))),44),35),((28,57),53));
 472: 1 -4962.759277 -4937.201222 (0,(((((((((((1,64),71),56),(15,(29,67))),75),(30,33)),(3,39)),(((((((((((((2,4),(20,((48,69),58))),34),(40,46)),((((8,68),76),60),(((17,36),(51,72)),(21,52)))),((((((6,70),31),(13,16)),(9,14)),59),66)),63),73),(12,(32,49))),((((((((22,78),62),50),77),(37,45)),43),23),79)),(19,55)),65),((5,38),(((((7,18),(27,61)),74),(10,41)),((24,54),(42,47)))))),(11,(25,26))),44),35),((28,57),53));
 473: 1 -5479.921875 -4928.45725 (0,((((((((((((1,64),71),56),(15,(29,67))),65),((((((((((((((2,4),((20,(48,69)),58)),34),(40,46)),(((((8,68),76),60),(21,52)),(((17,36),51),72))),73),(((9,14),59),66)),63),(13,16)),((6,70),31)),(12,(32,49))),79),(((((((22,78),77),50),62),(37,45)),23),43)),(19,55))),(((3,39),(30,33)),75)),((5,38),(((((7,18),(27,61)),74),(10,41)),((24,54),(42,47))))),(25,26)),11),44),35),((28,57),53));
 474: 1 -4939.057617 -4929.711598 (0,(((((((((1,64),71),56),(15,(29,67))),((((((((((((((2,4),((20,58),(48,69))),34),(40,46)),(((9,14),59),66)),((((((8,68),76),60),(21,52)),((17,36),51)),72)),73),63),(13,16)),(6,(31,70))),(12,(32,49))),(((((((((22,78),77),62),50),37),45),43),23),79)),65),(((5,38),(19,55)),(((((7,18),(27,61)),74),(10,41)),(((24,54),42),47))))),(((3,39),(30,75)),33)),(11,(25,26))),44),35),((28,57),53));
 475: 1 -4969.835449 -4924.094602 (0,(((((((((((1,64),71),56),(15,(29,67))),(((3,39),(30,75)),33)),((((((((((((2,4),(20,((48,58),69))),(((((((8,68),76),60),(21,52)),(((17,36),51),72)),34),(40,46))),(((9,14),59),66)),73),((13,16),63)),((6,70),31)),(12,(32,49))),(((((((22,78),62),77),50),(37,45)),(23,43)),79)),(19,55)),65),((5,38),(((((7,18),(27,61)),74),(10,41)),((24,54),(42,47)))))),26),11),25),44),35),((28,57),53));
 476: 2 -4769.333984 -4927.301711 (0,(((((((((1,64),71),56),(15,(29,67))),(((3,39),33),(30,75))),((((((((((((((((2,4),((20,58),(48,69))),34),(40,46)),((((8,68),76),60),((((17,36),51),72),(21,52)))),(((9,14),66),59)),73),63),(13,16)),(6,(31,70))),(12,(32,49))),((((((((22,78),62),77),50),(37,45)),23),43),79)),((((7,18),(27,61)),74),(10,41))),65),(19,55)),((5,38),(((24,54),42),47)))),((11,26),25)),44),35),((28,57),53));
 477: 1 -4810.425781 -4939.825348 (0,((((((((((1,64),71),56),(15,(29,67))),((3,39),((30,33),75))),(((((((((((((2,4),(20,((48,69),58))),(40,46)),34),((((8,68),76),60),(21,52))),((17,36),51)),72),((((((6,70),31),(13,16)),63),73),(((9,14),59),66))),(12,(32,49))),(((((((22,(62,78)),77),50),(37,45)),43),23),79)),(19,55)),65),((5,38),((((7,18),((27,61),74)),(10,41)),(((24,54),42),47))))),(11,26)),25),35),44),((28,57),53));
 478: 1 -4933.069336 -4924.966354 (0,((((((((1,64),71),56),(15,(29,67))),(((3,39),33),(30,75))),(((((((((((2,4),(((20,48),58),69)),34),(40,46)),(((((6,(31,70)),(13,16)),(9,14)),59),66)),((((((((8,68),76),60),(21,52)),51),(17,36)),72),63)),73),(12,(32,49))),(((((((((22,78),62),45),77),50),37),23),43),79)),(((((7,18),(27,61)),74),(10,41)),65)),(((5,38),(19,55)),(((24,54),47),42)))),((11,26),25)),(28,(53,57))),(35,44));
 479: 2 -4565.198242 -4933.381854 (0,(((((((((1,64),71),56),(15,(29,67))),(((3,39),(30,33)),75)),(((((((((((((2,4),(((20,58),(48,69)),34)),(40,46)),((6,70),31)),(((9,14),59),66)),(((((((8,68),76),60),(21,52)),((17,36),51)),72),63)),(13,16)),73),(12,(32,49))),((((((((22,78),62),50),77),(37,45)),43),23),79)),(19,55)),65),((5,38),(((((7,18),(27,61)),74),(10,41)),((24,54),(42,47)))))),((11,26),25)),44),35),((28,57),53));
 480: 4 -5041.412109 -4934.819523 (0,(((((((((1,64),71),56),(15,(29,67))),((3,39),((30,33),75))),(((((((((((((((2,4),(20,((48,69),58))),34),(40,46)),(6,(31,70))),(((9,14),59),66)),(((((((8,68),76),60),(21,52)),((17,36),51)),72),63)),(13,16)),73),(12,(32,49))),79),(((((((22,78),50),62),77),(37,45)),23),43)),(19,55)),65),((5,38),(((((7,18),(27,61)),74),(10,41)),((24,54),(42,47)))))),((11,26),25)),44),35),((28,57),53));
 481: 1 -4866.657227 -4925.126069 (0,(((((((((1,64),71),56),(((3,39),((30,75),33)),(15,(29,67)))),((((((((((((2,4),((20,58),(48,69))),34),(40,46)),(((((8,68),76),60),(21,52)),(((17,36),51),72))),(((9,14),59),66)),((((6,70),31),(13,16)),63)),73),(12,(32,49))),((((((((22,78),50),77),62),(37,45)),43),23),79)),(19,55)),65)),((5,38),(((((7,18),(27,61)),74),(10,41)),(((24,54),47),42)))),((11,26),25)),44),35),((28,57),53));
 482: 3 -4827.87207 -4932.344512 (0,(((((((((((1,64),71),56),(15,(29,67))),(3,39)),((30,33),75)),((((((((((((((((2,4),(20,((48,69),58))),34),(40,46)),((((((8,68),76),60),(21,52)),51),((17,36),72))),(((9,14),59),66)),73),63),(13,16)),((6,70),31)),(12,(32,49))),((((((((22,78),50),62),77),(37,45)),43),23),79)),(19,55)),(5,38)),(((((7,18),(27,61)),74),(10,41)),((24,54),(42,47)))),65)),(25,26)),11),44),35),((28,57),53));
 483: 1 -4915.816406 -4924.546125 (0,((((((((1,64),71),56),(((3,39),((30,33),75)),(15,(29,67)))),(((((((((((((((((2,4),((20,(48,69)),58)),34),(40,46)),(((((8,68),76),60),(21,52)),((17,36),(51,72)))),(63,73)),66),59),(9,14)),(13,16)),(6,(31,70))),(12,(32,49))),((((((((22,78),77),62),50),(37,45)),43),23),79)),(19,55)),(5,38)),(((((7,18),(27,61)),74),(10,41)),((24,54),(42,47)))),65)),((11,26),25)),44),35),((28,57),53));
 484: 1 -4832.116211 -4934.278048 (0,((((((((((((1,64),71),56),(((3,39),((30,75),33)),(15,(29,67)))),((((((((2,4),(20,((48,58),69))),((((((((6,(31,70)),(13,16)),(9,14)),59),66),((((((8,68),76),60),(21,52)),((17,36),(51,72))),63)),(40,46)),34)),73),((12,32),49)),(((((((((22,78),77),37),45),50),62),23),43),79)),(((((7,18),(27,61)),74),(10,41)),65)),(((5,38),(19,55)),((24,54),(42,47))))),26),11),25),28),44),53),57),35);
 485: 1 -4629.565918 -4938.871715 (0,((((((1,64),71),56),((((3,39),((30,33),75)),(((5,38),(((24,54),42),47)),(19,55))),(15,(29,67)))),(((((((((((((2,4),(20,((48,58),69))),34),(40,46)),(((((8,68),76),60),(21,52)),(((17,36),51),72))),((59,66),73)),63),(((6,70),31),(13,16))),(9,14)),(12,(32,49))),((((((((22,50),78),(37,45)),62),77),43),23),79)),((((7,18),(27,61)),74),(10,41))),65)),35),(((((11,(25,26)),44),57),28),53));
 486: 1 -4188.327637 -4934.368131 (0,((((((((((1,64),71),56),(15,(29,67))),((3,39),((30,75),33))),(((((((((((((((((2,4),(((20,69),58),48)),34),(40,46)),((((8,68),76),60),(21,52))),((17,36),51)),72),(((9,14),59),66)),73),63),(13,16)),(6,(31,70))),(12,(32,49))),((((((((22,78),62),77),50),(37,45)),23),43),79)),(((((7,18),(27,61)),74),(10,41)),65)),(19,55)),((5,38),((24,54),(42,47))))),(11,26)),25),44),35),((28,53),57));
 487: 2 -4752.123047 -4931.805901 (0,(((((((((1,64),71),56),(15,(29,67))),((3,39),((30,33),75))),((((((((((((((2,4),((20,(48,69)),58)),34),(40,46)),(6,(31,70))),(((9,14),59),66)),(((((((8,68),76),60),(21,52)),((17,36),51)),72),63)),(13,16)),73),(12,(32,49))),(((((((22,78),50),62),((37,45),77)),23),43),79)),(19,55)),((5,38),(((((7,18),(27,61)),74),(10,41)),((24,54),(42,47))))),65)),((11,26),25)),44),35),((28,57),53));
 488: 1 -4644.177734 -4930.601101 (0,(((((((((1,64),71),56),(15,(29,67))),(((3,39),(30,33)),75)),((((((((((((((2,4),((20,58),(48,69))),(((((((8,68),76),60),(21,52)),(((17,36),51),72)),34),(40,46))),(63,73)),((9,14),(59,66))),(13,16)),(6,(31,70))),(12,(32,49))),79),(((((((22,78),77),50),62),(37,45)),23),43)),(19,55)),(5,38)),(((((7,18),(27,61)),74),(10,41)),((24,54),(42,47)))),65)),(11,(25,26))),44),35),((28,57),53));
 489: 1 -4672.944824 -4931.695121 (0,(((((((((1,64),71),56),(15,(29,67))),((((((((((((((2,4),(20,((48,58),69))),34),(40,46)),(((((8,68),76),60),(21,52)),(((17,36),51),72))),(((9,14),59),66)),73),63),(13,16)),(6,(31,70))),(12,(32,49))),((((((((22,78),62),77),50),(37,45)),43),23),79)),((((7,18),(27,61)),74),(10,41))),65)),(((3,39),((30,75),33)),(((5,38),((24,54),(42,47))),(19,55)))),((11,26),25)),44),35),((28,57),53));
 490: 1 -5095.328613 -4935.205616 (0,(((((((1,64),71),56),((3,39),((30,33),75))),(((((((((((((((2,4),((20,58),(48,69))),34),(40,46)),(((((8,68),76),60),(21,52)),((17,36),(51,72)))),(((9,14),59),66)),73),63),(13,16)),((6,70),31)),(12,(32,49))),((((((((22,78),50),77),62),(37,45)),23),43),79)),(19,55)),((5,38),(((((7,18),(27,61)),74),(10,41)),((24,54),(42,47))))),((15,(29,67)),65))),35),((28,57),53)),(((11,26),25),44));
 491: 3 -4803.401367 -4928.463648 (0,((((((((((1,64),71),56),(15,(29,67))),(((((((((((((((2,4),((20,(48,69)),58)),34),(40,46)),(((((8,68),76),60),(21,52)),(((17,36),51),72))),73),(((9,14),59),66)),63),(13,16)),((6,70),31)),(12,(32,49))),79),(((((((22,78),77),50),62),(37,45)),23),43)),(19,55)),65)),((3,39),((30,33),75))),((5,38),(((((7,18),(27,61)),74),(10,41)),((24,54),(42,47))))),(11,(25,26))),44),35),((28,57),53));
 492: 3 -4820.663574 -4929.754864 (0,(((((((((1,64),71),56),(15,(29,67))),(((3,39),(30,33)),75)),(((((((((((((((2,4),(((20,58),(48,69)),34)),(40,46)),(((9,14),59),66)),((((((8,68),76),60),(21,52)),((17,36),51)),72)),73),63),(13,16)),((6,70),31)),((((((((22,(50,78)),62),77),37),45),23),43),79)),(12,(32,49))),(19,55)),(5,38)),(((((7,18),(27,61)),74),(10,41)),((24,54),(42,47)))),65)),(11,(25,26))),44),35),((28,57),53));
 493: 1 -4780.743164 -4921.743465 (0,(((((((((1,64),71),56),(15,(29,67))),(((3,39),33),(30,75))),((((((((((((((2,4),(((20,69),48),58)),34),(40,46)),(((((8,68),76),60),(21,52)),((17,36),(51,72)))),(((9,14),59),66)),73),63),(13,16)),((6,70),31)),(12,(32,49))),((((((((22,78),62),50),77),(37,45)),43),23),79)),((((((7,18),(27,61)),74),(10,41)),65),(19,55))),((5,38),(((24,54),47),42)))),((11,26),25)),44),35),((28,57),53));
 494: 2 -4621.056641 -4924.729592 (0,(((((((((1,64),71),56),(15,(29,67))),(((3,39),33),(30,75))),((((((((((((2,4),((20,58),(48,69))),(((((((8,68),76),60),(21,52)),(((17,36),51),72)),34),(40,46))),(((9,14),59),66)),73),((13,16),63)),(6,(31,70))),(12,(32,49))),((((((((22,78),50),62),77),(37,45)),43),23),79)),(19,55)),65),((5,38),(((((7,18),(27,61)),74),(10,41)),((24,54),(42,47)))))),(11,(25,26))),44),35),((28,57),53));
 495: 1 -4299.189941 -4937.860101 (0,(((((((((1,64),71),56),(15,(29,67))),((((3,39),33),30),75)),((((((((((2,4),(((20,48),58),69)),((((((((6,70),31),(13,16)),63),((9,14),(59,66))),((((((8,68),76),60),(21,52)),51),((17,36),72))),(40,46)),34)),73),((12,32),49)),79),((((((22,(50,77)),78),62),(37,45)),43),23)),((((7,18),(27,61)),74),(10,41))),65),(((5,38),(19,55)),(((24,54),42),47)))),11),(25,26)),44),(((28,57),53),35));
 496: 1 -4483.181152 -4932.84234 (0,(((((((((((((1,64),71),56),(15,(29,67))),((3,39),((30,75),33))),((((((((2,4),(20,((48,58),69))),((((((((6,(31,70)),(13,16)),(9,14)),59),66),((((((8,68),76),60),(21,52)),63),((17,36),(51,72)))),(40,46)),34)),73),((12,32),49)),(((((((((22,78),77),37),45),50),62),23),43),79)),(((((7,18),(27,61)),74),(10,41)),65)),(((5,38),(19,55)),((24,54),(42,47))))),26),11),25),28),44),53),57),35);
 497: 1 -4693.819336 -4931.271453 (0,(((((((((1,64),71),56),(15,(29,67))),(((3,39),(30,33)),75)),((((((((((((((((2,4),((20,(48,69)),58)),34),(40,46)),((((8,68),76),60),((((17,36),51),72),(21,52)))),(((9,14),59),66)),73),63),(13,16)),(6,(31,70))),(12,(32,49))),((((((((22,78),77),62),50),(37,45)),23),43),79)),(19,55)),(5,38)),((((7,18),((27,61),74)),(10,41)),((24,54),(42,47)))),65)),(11,(25,26))),44),35),((28,57),53));
 498: 2 -4938.695801 -4926.564882 (0,(((((((((1,64),71),56),(15,(29,67))),((3,39),((30,33),75))),(((((((((((((((((2,4),((20,58),(48,69))),34),(40,46)),((((((8,68),76),60),(21,52)),51),((17,36),72))),(((9,14),59),66)),73),63),(13,16)),(6,(31,70))),(12,(32,49))),((((((((22,78),50),77),62),(37,45)),23),43),79)),(19,55)),(5,38)),(((24,54),42),47)),((((7,18),(27,61)),74),(10,41))),65)),(11,(25,26))),44),35),((28,57),53));
 499: 1 -4883.508789 -4929.767499 (0,(((((((((1,64),71),56),(15,(29,67))),((3,39),((30,33),75))),((((((((((((((((2,4),(((20,58),(48,69)),34)),(40,46)),(((((8,68),76),60),(21,52)),((17,36),(51,72)))),66),63),(59,73)),(9,14)),(13,16)),(6,(31,70))),(12,(32,49))),((((((((22,78),62),77),50),(37,45)),23),43),79)),(19,55)),(5,38)),(((((7,18),(27,61)),74),(10,41)),((24,54),(42,47)))),65)),(11,(25,26))),35),44),((28,57),53));
 500: 1 -4323.671875 -4931.765712 (0,((((((((1,64),71),56),(15,(29,67))),((3,39),((30,33),75))),(((((((((((((((2,4),((20,58),(48,69))),(40,46)),34),(((((8,68),76),60),(21,52)),((17,36),(51,72)))),(63,73)),66),59),((((6,70),31),(13,16)),(9,14))),(12,(32,49))),79),(((((((22,78),50),77),62),(37,45)),43),23)),((((7,18),(27,61)),74),(10,41))),65),(((5,38),(19,55)),(((24,54),42),47)))),35),((28,57),53)),((11,(25,26)),44));
 501: 1 -5316.089355 -4923.345611 (0,((((((((1,64),71),56),(((3,39),((30,33),75)),(15,(29,67)))),((((((((((((((2,4),((20,(48,69)),58)),34),(40,46)),(((((8,68),76),60),(21,52)),(((17,36),51),72))),73),(((9,14),59),66)),63),(13,16)),((6,70),31)),(12,(32,49))),((((((((22,78),62),77),50),(37,45)),23),43),79)),((((((7,18),(27,61)),74),(10,41)),65),(19,55))),((5,38),(((24,54),42),47)))),(11,(25,26))),35),44),((28,57),53));
 502: 3 -4974.803711 -4924.097333 (0,((((((((1,64),71),56),(((3,39),((30,75),33)),(15,(29,67)))),(((((((((((2,4),((20,(48,69)),58)),(((((((8,68),76),60),(21,52)),(((17,36),51),72)),34),(40,46))),(((9,14),59),66)),(((6,(31,70)),(13,16)),63)),73),(12,(32,49))),((((((((22,78),50),62),77),(37,45)),23),43),79)),(19,55)),65),((5,38),(((((7,18),(27,61)),74),(10,41)),((24,54),(42,47)))))),(11,(25,26))),44),35),((28,57),53));
 503: 1 -4710.771484 -4924.959653 (0,((((((((((1,64),71),56),(15,(29,67))),((3,39),((30,33),75))),(((((((((((((((2,4),((20,58),(48,69))),34),(40,46)),(((((8,68),76),60),(21,52)),(((17,36),51),72))),(((9,14),59),66)),73),63),(13,16)),((6,70),31)),(12,(32,49))),79),(((((((22,78),62),50),77),(37,45)),23),43)),((((((7,18),(27,61)),74),(10,41)),65),(19,55))),((5,38),((24,54),(42,47))))),26),(11,25)),44),35),((28,57),53));
 504: 1 -5213.458008 -4929.251871 (0,(((((((((1,64),71),56),(15,(29,67))),(((((((((((((2,4),((20,58),(48,69))),(((((((8,68),76),60),(21,52)),72),((17,36),51)),(34,(40,46)))),(((9,14),59),66)),73),63),(13,16)),(6,(31,70))),(12,(32,49))),((((((((22,78),62),50),77),(37,45)),23),43),79)),(19,55)),65),((5,38),(((((7,18),(27,61)),74),(10,41)),((24,54),(42,47)))))),((3,39),((30,33),75))),((11,26),25)),44),35),((28,57),53));
 505: 3 -4753.616211 -4929.076215 (0,((((((((1,64),71),56),((((3,39),(30,33)),75),(15,(29,67)))),(((((((((((((2,4),((20,58),(48,69))),(((((((8,68),76),60),(21,52)),(((17,36),51),72)),34),(40,46))),(63,73)),((9,14),(59,66))),(13,16)),(6,(31,70))),(12,(32,49))),((((((((22,78),77),50),62),(37,45)),23),43),79)),(19,55)),(5,38)),(((((7,18),(27,61)),74),(10,41)),((24,54),(42,47)))),65)),(11,(25,26))),44),35),((28,57),53));
 506: 11 -4584.22998 -4926.087548 (0,(((((((((1,64),71),56),(15,(29,67))),((3,39),((30,33),75))),(((((((((((((((2,4),((20,58),(48,69))),34),(40,46)),(((((8,68),76),60),(21,52)),((17,36),(51,72)))),((((9,14),(13,16)),59),66)),73),63),((6,70),31)),(12,(32,49))),((((((((22,77),78),62),50),(37,45)),23),43),79)),(19,55)),(5,38)),(((((7,18),(27,61)),74),(10,41)),(((24,54),47),42))),65)),(11,(25,26))),44),35),((28,57),53));
 507: 3 -5198.546875 -4932.326986 (0,(((((((((1,64),71),56),(15,(29,67))),((3,39),((30,33),75))),((((((((((2,4),((20,(48,58)),69)),((((((((6,31),70),(13,16)),(9,14)),59),66),((((((8,68),76),60),(21,52)),((17,36),(51,72))),63)),(40,46))),34),73),(12,(32,49))),79),(((((((22,78),77),62),50),(37,45)),43),23)),(((((7,18),(27,61)),74),(10,41)),65)),(((5,38),(19,55)),((24,54),(42,47))))),((11,26),25)),44),35),((28,57),53));
 508: 2 -5076.371094 -4926.118008 (0,(((((((((1,64),71),56),(15,(29,67))),((3,39),((30,75),33))),((((((((((((2,4),(((20,48),69),58)),34),(40,46)),((((((6,70),31),(13,16)),(9,14)),59),66)),(((((((8,68),76),60),(21,52)),((17,36),51)),72),63)),73),(12,(32,49))),(((((((((22,78),62),77),45),37),50),43),23),79)),((((7,18),(27,61)),74),(10,41))),65),(((5,38),((24,54),(42,47))),(19,55)))),(11,26)),25),(35,44)),((28,57),53));
 509: 2 -4626.658203 -4925.452235 (0,(((((((((1,64),71),56),(15,(29,67))),((3,39),((30,33),75))),((((((((((((2,4),(((20,48),69),58)),34),(40,46)),((((((8,68),76),60),(21,52)),51),((17,36),72))),(((9,14),59),66)),((6,(31,70)),((13,16),63))),73),(12,(32,49))),((((((((22,78),50),77),62),(37,45)),23),43),79)),((19,55),65)),((5,38),(((((7,18),(27,61)),74),(10,41)),((24,54),(42,47)))))),((11,26),25)),44),35),((28,57),53));
 510: 3 -4760.300293 -4921.655548 (0,(((((((((1,64),71),56),(15,(29,67))),((3,39),((30,33),75))),((((((((((((((2,4),((20,(48,69)),58)),34),(40,46)),(((((8,68),76),60),(21,52)),(((17,36),51),72))),73),((9,14),(59,66))),63),(13,16)),((6,70),31)),(12,(32,49))),((((((((22,78),62),77),50),(37,45)),23),43),79)),((((((7,18),(27,61)),74),(10,41)),65),(19,55))),((5,38),(((24,54),42),47)))),(11,(25,26))),35),44),((28,57),53));
 511: 1 -5264.018555 -4930.697165 (0,(((((((((1,64),71),56),(15,(29,67))),((3,39),((30,75),33))),(((((((((((2,4),((20,(48,69)),58)),(((((((8,68),76),60),(21,52)),34),(((17,36),51),72)),(40,46))),(((9,14),59),66)),(((6,(31,70)),(13,16)),63)),73),(12,(32,49))),((((((((22,78),50),62),77),(37,45)),23),43),79)),(19,55)),65),((5,38),(((((7,18),(27,61)),74),(10,41)),(((24,54),47),42))))),(11,(25,26))),44),35),((28,57),53));
 512: 1 -4981.367188 -4941.414714 (0,(((((((((1,64),71),56),(15,(29,67))),((3,39),((30,33),75))),(((((((((((((2,4),(((20,58),48),69)),34),(40,46)),(((((8,68),76),60),(21,52)),(((17,36),51),72))),(((9,14),59),66)),73),63),(13,16)),(6,(31,70))),((12,(32,49)),((((((((22,78),77),50),(37,45)),62),43),23),79))),((19,55),65)),((5,38),(((((((7,18),(27,61)),74),(10,41)),47),(24,54)),42)))),(11,(25,26))),35),44),((28,53),57));
 513: 4 -5044.900391 -4924.067059 (0,((((((((((1,64),71),56),(15,(29,67))),(((3,39),(30,33)),75)),((((((((((((((((2,4),((20,58),(48,69))),34),(40,46)),((((((8,68),76),60),(21,52)),51),((17,36),72))),(((9,14),59),66)),73),63),(6,(31,70))),(13,16)),(12,(32,49))),((((((((22,78),50),77),62),(37,45)),23),43),79)),(19,55)),(5,38)),(((((7,18),(27,61)),74),(10,41)),(((24,54),42),47))),65)),26),25),11),44),(((28,57),53),35));
 514: 1 -4798.223633 -4927.47387 (0,(((((((1,64),71),56),(15,(29,67))),(((3,39),75),(30,33))),(((((((((((2,4),(20,((48,69),58))),34),(40,46)),(((((6,(31,70)),(13,16)),(9,14)),59),66)),(((((((8,68),76),60),(21,52)),51),((17,36),72)),63)),73),(12,(32,49))),((((((((22,(62,78)),77),50),45),37),43),23),79)),(((((7,18),(27,61)),74),(10,41)),65)),(((5,38),(19,55)),(((24,54),47),42)))),(11,(25,26))),(28,(((35,44),53),57)));
 515: 2 -4771.287109 -4925.400883 (0,(((((((((1,64),71),56),(15,(29,67))),((3,39),((30,75),33))),(((((((((((((2,4),(20,((48,69),58))),34),(40,46)),(((((8,68),76),60),(21,52)),(((17,36),51),72))),(((9,14),59),66)),(((6,70),31),((13,16),63))),73),(12,(32,49))),((((((((22,78),62),50),77),(37,45)),23),43),79)),((((7,18),(27,61)),74),(10,41))),65),(((5,38),(19,55)),((24,54),(42,47))))),(11,(25,26))),44),35),((28,57),53));
 516: 1 -4730.508789 -4921.141782 (0,((((((((((1,64),71),56),(15,(29,67))),((3,39),((30,33),75))),65),((((((((((((2,4),((20,58),(48,69))),34),(40,46)),(((((8,68),76),60),(21,52)),(((17,36),51),72))),(((((6,70),31),(13,16)),63),(((9,14),59),66))),73),(12,(32,49))),((((((((22,78),50),77),62),(37,45)),23),43),79)),(19,55)),(5,38)),(((((7,18),(27,61)),74),(10,41)),((24,54),(42,47))))),(11,(25,26))),44),35),((28,57),53));
 517: 2 -4694.494141 -4923.991972 (0,((((((((1,64),71),56),(15,(29,67))),((3,39),(30,(33,75)))),(((((((((((((2,4),((20,(48,69)),58)),(40,46)),34),(((((8,68),76),60),(21,52)),(((17,36),51),72))),(((9,14),59),66)),((6,(31,70)),((13,16),63))),73),(12,(32,49))),((((((((22,78),62),77),50),(37,45)),43),23),79)),(19,55)),65),((5,38),(((((7,18),(27,61)),74),(10,41)),(((24,54),42),47))))),44),((28,57),53)),((11,(25,26)),35));
 518: 1 -5325.616211 -4923.210123 (0,(((((((((1,64),71),56),(15,(29,67))),((3,39),((30,75),33))),((((((((((2,4),((20,(48,69)),58)),(((((((8,68),76),60),(21,52)),(((17,36),51),72)),34),(40,46))),(((9,14),59),66)),(((6,(31,70)),(13,16)),63)),73),(12,(32,49))),((((((((22,78),50),62),77),(37,45)),23),43),79)),((19,55),65)),((5,38),(((((7,18),(27,61)),74),(10,41)),(((24,54),47),42))))),(11,(25,26))),44),35),((28,57),53));
 519: 3 -4657.21875 -4925.197149 (0,(((((((((1,64),71),56),(15,(29,67))),((3,39),((30,33),75))),(((((((((((((((((2,4),((20,58),(48,69))),(40,46)),34),(((((8,68),76),60),(21,52)),(((17,36),51),72))),(((9,14),59),66)),73),63),(13,16)),((6,70),31)),(12,(32,49))),79),(((((((22,78),62),77),50),(37,45)),43),23)),(19,55)),((((7,18),(27,61)),74),(10,41))),65),((5,38),((24,54),(42,47))))),((11,26),25)),44),35),((28,57),53));
 520: 5 -4430.74707 -4929.682292 (0,(((((((((1,64),71),56),(15,(29,67))),((3,39),((30,33),75))),(((((((((((((((2,4),((20,58),(48,69))),34),(40,46)),((((((8,68),76),60),(21,52)),51),((17,36),72))),(((9,14),59),66)),73),63),(13,16)),(6,(31,70))),(12,(32,49))),((((((((22,78),77),62),50),23),(37,45)),43),79)),(19,55)),65),((5,38),(((((7,18),(27,61)),74),(10,41)),((24,54),(42,47)))))),((11,26),25)),44),35),((28,57),53));
 521: 1 -4880.388672 -4930.623314 (0,((((((((((1,64),71),56),(15,(29,67))),((3,39),((30,33),75))),(((((((((((2,4),((20,(48,69)),58)),(((((((8,68),76),60),(21,52)),34),(((17,36),51),72)),(40,46))),(((9,14),59),66)),(((6,(31,70)),(13,16)),63)),73),(12,(32,49))),((((((((22,78),50),62),77),(37,45)),43),23),79)),(19,55)),65),((5,38),(((((7,18),(27,61)),74),(10,41)),((24,54),(42,47)))))),(25,26)),11),44),35),((28,57),53));
 522: 1 -5027.665039 -4930.904434 (0,((((((((1,64),71),56),(15,(29,67))),((3,39),((30,33),75))),(((((((((((((((2,4),(20,((48,69),58))),(34,(40,46))),((((((8,68),76),60),(21,52)),51),((17,36),72))),(((9,14),59),66)),73),63),(13,16)),((6,70),31)),(12,(32,49))),(((((((((22,78),50),62),77),37),45),43),23),79)),(19,55)),65),(5,38)),((((7,18),((27,61),74)),(10,41)),((24,54),(42,47))))),26),(11,25)),((((28,57),53),35),44));
 523: 2 -4347.101562 -4928.512517 (0,((((((((((((1,64),71),56),(15,(29,67))),65),((3,39),((30,33),75))),(((((((((((((((((2,4),((20,(48,69)),58)),34),(40,46)),(((((8,68),76),60),(21,52)),((17,36),(51,72)))),(63,73)),66),59),(9,14)),(13,16)),(6,(31,70))),(12,(32,49))),((((((((22,78),50),77),62),(37,45)),43),23),79)),(19,55)),(5,38)),((24,54),(42,47))),((((7,18),(27,61)),74),(10,41)))),26),11),25),44),35),((28,57),53));
 524: 1 -4862.98877 -4940.906479 (0,(((((((((((1,64),71),56),(15,(29,67))),((((3,39),33),75),30)),(((((((((((2,4),((20,58),(48,69))),(((((6,(31,70)),(13,16)),73),63),(59,66))),34),(40,46)),(9,14)),(((((8,68),76),60),(21,52)),((17,36),(51,72)))),((12,32),49)),(((((((22,(62,77)),78),50),(37,45)),43),23),79)),((((((7,18),(27,61)),74),(10,41)),65),(19,55))),((5,38),(((24,54),47),42)))),57),35),53),28),44),((11,26),25));
 525: 1 -4857.954102 -4938.785825 (0,((((((((1,64),71),56),(15,(29,67))),(((3,39),(30,33)),75)),(((5,38),((24,54),(42,47))),(19,55))),((((((((((2,4),(20,((48,69),58))),(40,46)),34),(((((8,68),76),60),(21,52)),((17,36),(51,72)))),(((59,66),73),63)),(((6,(31,70)),(13,16)),(9,14))),((12,(32,49)),((((((((22,78),50),62),(37,45)),77),23),43),79))),((((7,18),(27,61)),74),(10,41))),65)),35),((((11,(25,26)),44),(28,57)),53));
 526: 2 -4924.313477 -4926.236335 (0,((((((((((1,64),71),56),(15,(29,67))),(((((((((((((2,4),((20,58),(48,69))),34),(40,46)),(((((8,68),76),60),(21,52)),(((17,36),51),72))),73),(((9,14),59),66)),63),(13,16)),(6,(31,70))),(12,(32,49))),((((((((22,78),50),77),62),(37,45)),43),23),79)),((19,55),65))),((3,39),((30,33),75))),((5,38),(((((7,18),(27,61)),74),(10,41)),((24,54),(42,47))))),(11,(25,26))),44),35),((28,57),53));
 527: 2 -4831.02832 -4928.569137 (0,((((((((1,64),71),56),((((3,39),(30,33)),75),(15,(29,67)))),((((((((((((2,4),((20,58),(48,69))),(((((((8,68),76),60),(21,52)),(((17,36),51),72)),34),(40,46))),(((9,14),59),66)),73),63),(13,16)),((6,70),31)),(12,(32,49))),((((((((22,78),77),62),50),(37,45)),43),23),79)),(((((7,18),(27,61)),74),(10,41)),65)),(((5,38),(19,55)),((24,54),(42,47))))),(11,(25,26))),44),35),((28,57),53));
 528: 1 -4882.306641 -4933.405777 (0,(((((((((1,64),71),56),(15,(29,67))),((3,39),((30,33),75))),(((((((((((((2,4),(((20,(48,69)),58),34)),(40,46)),(6,(31,70))),(((9,14),59),66)),(((((((8,68),76),60),(21,52)),((17,36),51)),72),63)),(13,16)),73),(12,(32,49))),(((((((22,78),50),62),((37,45),77)),23),43),79)),(19,55)),65),((5,38),(((((7,18),(27,61)),74),(10,41)),((24,54),(42,47)))))),((11,26),25)),44),35),((28,57),53));
 529: 1 -5079.469727 -4945.490117 (0,(((((((((((((1,64),71),56),(15,(29,67))),(3,39)),((30,33),75)),((((((((((((2,4),((20,58),(48,69))),((((((8,68),76),60),(((17,36),(51,72)),(21,52))),34),(40,46))),(((6,70),31),((13,16),63))),(((9,14),59),66)),73),(12,(32,49))),79),((((((((22,78),50),77),62),45),37),23),43)),(19,55)),65),((5,38),(((((7,18),(27,61)),74),(10,41)),(((24,54),47),42))))),26),25),11),44),35),(28,57)),53);
 530: 1 -4684.006836 -4929.627565 (0,(((((((((1,64),71),56),(15,(29,67))),(((3,39),(30,33)),75)),((((((((((((((2,4),((20,(48,69)),58)),34),(40,46)),(((((8,68),76),60),(21,52)),((17,36),51))),(72,73)),(((9,14),59),66)),63),(13,16)),(6,(31,70))),(12,(32,49))),(((((((22,78),(62,77)),50),(37,45)),43),23),79)),((19,55),65)),((5,38),(((((7,18),(27,61)),74),(10,41)),(((24,54),47),42))))),((11,26),25)),44),35),((28,57),53));
 531: 2 -4454.833984 -4923.846507 (0,(((((((((1,64),71),56),(15,(29,67))),((3,39),((30,33),75))),((((((((((2,4),(20,((48,69),58))),34),(40,46)),(((((8,68),76),60),(21,52)),(((17,36),51),72))),((((((6,70),31),(13,16)),63),73),(((9,14),59),66))),((12,(32,49)),((((((((22,78),62),77),50),(37,45)),43),23),79))),(19,55)),65),((5,38),(((((7,18),(27,61)),74),(10,41)),(((24,54),42),47))))),((11,26),25)),44),35),((28,57),53));
 532: 4 -5101.250977 -4932.326986 (0,(((((((((1,64),71),56),(15,(29,67))),((3,39),((30,33),75))),((((((((((2,4),((20,(48,58)),69)),((((((((6,31),70),(13,16)),(9,14)),59),66),((((((8,68),76),60),(21,52)),((17,36),(51,72))),63)),(40,46))),34),73),(12,(32,49))),79),(((((((22,78),77),62),50),(37,45)),43),23)),(((((7,18),(27,61)),74),(10,41)),65)),(((5,38),(19,55)),((24,54),(42,47))))),((11,26),25)),44),35),((28,57),53));
 533: 1 -4802.086426 -4942.014451 (0,(((((((((((((1,64),71),56),(15,(29,67))),(3,39)),((30,33),75)),(((((((((((2,4),((20,58),(48,69))),((((((8,68),76),60),(((17,36),(51,72)),(21,52))),34),(40,46))),((((6,70),31),63),(13,16))),(((9,14),59),66)),73),(12,(32,49))),(((((((((22,78),50),77),62),45),37),23),43),79)),(19,55)),65),((5,38),(((((7,18),(27,61)),74),(10,41)),(((24,54),47),42))))),26),25),11),44),35),(28,57)),53);
 534: 1 -5033.404297 -4929.064992 (0,((((((((1,64),71),56),(15,(29,67))),(((3,39),(30,33)),75)),(((((((((2,4),((20,(48,69)),58)),(((((6,(31,70)),(13,16)),63),(((9,14),59),66)),((((((8,68),76),60),(21,52)),(((17,36),51),72)),(40,46)))),34),73),(12,(32,49))),(((((((22,78),77),((37,50),45)),62),23),43),79)),(((((7,18),(27,61)),74),(10,41)),65)),(((5,38),(19,55)),(((24,54),42),47)))),(25,26)),11),(28,(((35,44),53),57)));
 535: 1 -4660.051758 -4941.884756 (0,(((((((((1,64),71),56),((((3,39),(30,33)),75),(15,(29,67)))),(((5,38),((((7,18),((27,61),74)),(10,41)),(((24,54),42),47))),((19,55),65))),(((((((((((((2,4),((20,58),(48,69))),(40,46)),34),(((((8,68),76),60),(21,52)),(((17,36),51),72))),(((9,14),59),66)),73),63),(13,16)),((6,70),31)),(12,(32,49))),(((((((22,78),77),50),62),(37,45)),(23,43)),79)),((11,25),26))),35),44),(28,53)),57);
 536: 2 -4728.415039 -4927.032074 (0,(((((((((1,64),71),56),(15,(29,67))),((3,39),((30,33),75))),(((((((((((2,4),(((20,69),48),58)),34),(40,46)),(((((8,68),76),60),(21,52)),((17,36),(51,72)))),(((6,(31,70)),((13,16),63)),73)),((9,14),(59,66))),(12,(32,49))),((((((((22,78),62),77),50),(37,45)),43),23),79)),(((((7,18),(27,61)),74),(10,41)),65)),(((5,38),(19,55)),(((24,54),42),47)))),((11,26),25)),44),35),((28,57),53));
 537: 1 -4583.234863 -4925.712502 (0,(((((((((1,64),71),56),((((3,39),(30,33)),75),(15,(29,67)))),((((((((((((((((2,4),((20,58),(48,69))),34),(40,46)),((((((8,68),76),60),(21,52)),51),((17,36),72))),(((9,14),59),66)),73),63),(13,16)),(6,(31,70))),(12,(32,49))),((((((((22,78),50),77),62),(37,45)),23),43),79)),(19,55)),(5,38)),(((((7,18),(27,61)),74),(10,41)),(((24,54),42),47))),65)),26),25),11),44),(((28,57),53),35));
 538: 1 -4942.247559 -4934.783099 (0,(((((((((((1,64),71),56),(15,(29,67))),((3,39),((30,33),75))),((19,55),65)),((((((((((((2,4),((20,58),(48,69))),34),(40,46)),(((((8,68),76),60),(21,52)),((17,36),(51,72)))),(((9,14),59),66)),((13,16),63)),73),((6,70),31)),(12,(32,49))),((((((((22,78),50),62),77),(37,45)),23),43),79)),((5,38),(((((7,18),(27,61)),74),(10,41)),((24,54),(42,47)))))),(11,26)),25),35),44),((28,57),53));
 539: 3 -4843.351562 -4930.551763 (0,((((((((1,64),71),56),((((((((((((((2,4),((20,58),(48,69))),34),(40,46)),(((((8,68),76),60),(21,52)),((17,36),(51,72)))),(((9,14),59),66)),73),63),(((6,70),31),(13,16))),(12,(32,49))),((((((((22,78),50),77),62),(37,45)),23),43),79)),(19,55)),(15,(29,67))),65)),((3,39),((30,33),75))),((5,38),(((((7,18),(27,61)),74),(10,41)),((24,54),(42,47))))),35),((28,57),53)),(((11,26),25),44));
 540: 1 -4428.488281 -4931.401083 (0,((((((((((1,64),71),56),(15,(29,67))),((3,39),((30,33),75))),((((((((((((((((2,4),((20,58),(48,69))),(40,46)),34),((((((8,68),76),60),(21,52)),(17,36)),(51,72))),73),(59,66)),63),(9,14)),(13,16)),(6,(31,70))),((12,32),49)),((((((((22,62),78),(37,45)),50),77),23),43),79)),((((7,18),(27,61)),74),(10,41))),65),(((5,38),(19,55)),((24,54),(42,47))))),26),25),11),57),(28,(35,(44,53))));
 541: 3 -4990.806641 -4933.577942 (0,(((((((((1,64),71),56),(15,(29,67))),((3,39),((30,33),75))),((((((((((((((2,4),(20,((48,69),58))),34),(6,(31,70))),(40,46)),(((9,14),59),66)),(((((((8,68),76),60),(21,52)),((17,36),51)),72),63)),(13,16)),73),(12,(32,49))),((((((((22,78),50),62),77),(37,45)),23),43),79)),(19,55)),65),((5,38),(((((7,18),(27,61)),74),(10,41)),((24,54),(42,47)))))),((11,26),25)),44),35),((28,57),53));
 542: 1 -4990.016113 -4933.749763 (0,(((((((((1,64),71),56),(15,(29,67))),(((3,39),(30,33)),75)),(((((((((((2,4),(((20,69),58),48)),34),(40,46)),(((9,14),59),66)),((((((6,70),31),(13,16)),63),73),((((8,68),76),60),(((17,36),(51,72)),(21,52))))),(12,(32,49))),(((((((((22,78),50),77),62),37),45),23),43),79)),((((7,18),(27,61)),74),(10,41))),65),(((5,38),(19,55)),((24,54),(42,47))))),((11,25),26)),44),35),((28,57),53));
 543: 1 -4914.326172 -4932.245847 (0,(((((((1,64),71),56),(15,(29,67))),(((3,39),75),(30,33))),((((((((((2,4),(20,((48,69),58))),34),((((((((8,68),76),60),(21,52)),51),((17,36),72)),63),(40,46))),(((((6,(31,70)),(13,16)),(9,14)),59),66)),73),(12,(32,49))),((((((((22,(62,78)),77),50),45),37),43),23),79)),(((((7,18),(27,61)),74),(10,41)),65)),(((5,38),(19,55)),(((24,54),47),42)))),(11,(25,26))),(28,(((35,44),53),57)));
 544: 2 -4985.914062 -4932.352885 (0,((((((((((((1,64),71),56),(15,(29,67))),65),33),(((3,39),30),75)),(((((((((((((((2,4),(((20,69),58),48)),34),(40,46)),(((((8,68),76),60),(21,52)),(((17,36),51),72))),73),(((9,14),59),66)),63),(13,16)),((6,70),31)),(12,(32,49))),((((((((22,78),77),50),62),(37,45)),23),43),79)),(19,55)),(5,38)),(((((7,18),(27,61)),74),(10,41)),(((24,54),42),47)))),25),(11,26)),44),35),((28,57),53));
 545: 5 -4804.078125 -4922.860816 (0,(((((((((1,64),71),56),(15,(29,67))),((3,39),((30,33),75))),((((((((((((((2,4),((20,(48,69)),58)),34),(40,46)),(((((8,68),76),60),(21,52)),(((17,36),51),72))),(((9,14),59),66)),((6,(31,70)),((13,16),63))),73),(12,(32,49))),((((((((22,78),50),62),77),(37,45)),43),23),79)),(19,55)),(5,38)),(((((7,18),(27,61)),74),(10,41)),(((24,54),42),47))),65)),((11,26),25)),44),35),((28,57),53));
 546: 1 -4959.525391 -4933.353659 (0,((((((((((1,64),71),56),(15,(29,67))),((((3,39),30),33),75)),(((((((((((((2,4),(((20,69),58),48)),(40,46)),34),(((((8,68),76),60),(21,52)),((17,36),(51,72)))),(9,14)),((((((6,70),31),(13,16)),63),73),(59,66))),((12,32),49)),(((((((22,(50,62)),78),77),(37,45)),23),43),79)),((((7,18),(27,61)),74),(10,41))),65),((24,54),(42,47))),((5,38),(19,55)))),26),11),25),35),(((28,57),44),53));
 547: 2 -5021.93457 -4932.166004 (0,(((((((((1,64),71),56),(15,(29,67))),((3,39),((30,33),75))),((((((((((((((2,4),(((20,58),(48,69)),34)),(40,46)),(((((8,68),76),60),(21,52)),((17,36),51))),(((9,14),59),66)),(72,73)),63),(13,16)),((6,70),31)),(12,(32,49))),(((((((((22,78),77),62),50),37),45),23),43),79)),(19,55)),65),((5,38),(((((7,18),(27,61)),74),(10,41)),((24,54),(42,47)))))),((11,26),25)),44),35),((28,57),53));
 548: 1 -4553.736328 -4936.832467 (0,(((((((((1,64),71),56),(15,(29,67))),(((3,39),(30,33)),75)),(((((((((((((((2,4),((20,58),(48,69))),34),(40,46)),(((9,14),59),66)),((13,16),63)),((((((8,68),76),60),((17,36),51)),(21,52)),72)),73),((6,70),31)),(12,(32,49))),79),((((((((22,78),50),62),77),45),37),23),43)),(19,55)),65),((5,38),(((((7,18),(27,61)),74),(10,41)),(((24,54),47),42))))),44),((11,26),25)),35),((28,57),53));
 549: 1 -4823.380859 -4924.935574 (0,(((((((((1,64),71),56),(15,(29,67))),((3,39),((30,33),75))),((((((((((((((((2,4),(20,((48,69),58))),34),(40,46)),((((((8,68),76),60),(21,52)),((17,36),(51,72))),(63,73))),66),59),(9,14)),(13,16)),((6,70),31)),(12,(32,49))),((((((((22,78),62),77),50),(37,45)),43),23),79)),(19,55)),(5,38)),(((((7,18),(27,61)),74),(10,41)),((24,54),(42,47)))),65)),(11,(25,26))),44),35),((28,57),53));
 550: 1 -4824.557129 -4927.150169 (0,((((((((((((1,64),71),56),(15,(29,67))),(((3,39),(30,33)),75)),((((((((((((((((2,4),(20,((48,58),69))),34),(40,46)),((((8,68),76),60),((((17,36),51),72),(21,52)))),(((9,14),59),66)),73),63),((6,31),70)),(13,16)),(12,(32,49))),((((((((22,78),62),50),77),(37,45)),43),23),79)),(19,55)),((((7,18),(27,61)),74),(10,41))),65),((5,38),(((24,54),42),47)))),26),11),25),44),(28,57)),53),35);
 551: 1 -4705.724609 -4936.70178 (0,(((((((((((((1,64),71),56),(15,(29,67))),((((((((2,4),(20,((48,58),69))),((((((((6,(31,70)),(13,16)),(9,14)),59),66),((((((8,68),76),60),(21,52)),((17,36),(51,72))),63)),(40,46)),34)),73),((12,32),49)),(((((((((22,78),77),37),45),50),62),23),43),79)),(((((7,18),(27,61)),74),(10,41)),65)),(((5,38),(19,55)),((24,54),(42,47))))),((3,39),((30,75),33))),26),11),25),28),44),53),57),35);
 552: 1 -4853.976562 -4927.997936 (0,((((((((((((1,64),71),56),(15,(29,67))),65),((3,39),((30,33),75))),(((((((((((((((2,4),((20,(48,69)),58)),34),((((((8,68),76),60),(21,52)),((17,36),(51,72))),(40,46))),(63,73)),66),59),(9,14)),(13,16)),(6,(31,70))),(12,(32,49))),((((((((22,78),50),77),62),(37,45)),43),23),79)),(19,55)),(5,38)),(((((7,18),(27,61)),74),(10,41)),((24,54),(42,47))))),26),11),25),44),35),((28,57),53));
 553: 1 -4697.791992 -4930.390087 (0,((((((((1,64),71),56),(15,(29,67))),((3,39),((30,33),75))),((((((((((2,4),((20,(48,58)),69)),34),(40,46)),((((((8,68),76),60),(21,52)),(((17,36),51),72)),(63,73))),(((((6,70),31),(13,16)),((9,14),59)),66)),(12,(32,49))),(((((((22,(50,78)),62),(37,45)),77),43),23),79)),(((((7,18),(27,61)),74),(10,41)),65)),(((5,38),(19,55)),((24,54),(42,47))))),(11,(25,26))),((28,57),53)),(35,44));
 554: 2 -4543.170898 -4927.490276 (0,(((((((((1,64),71),56),(15,(29,67))),((3,39),((30,75),33))),((((((((((((((((2,4),((20,(48,69)),58)),34),(40,46)),((((8,68),76),60),(((17,36),51),((21,52),72)))),(((9,14),59),66)),73),63),(13,16)),((6,70),31)),(12,(32,49))),((((((((22,78),62),50),77),(37,45)),43),23),79)),((((7,18),(27,61)),74),(10,41))),65),(19,55)),((5,38),((24,54),(42,47))))),((11,26),25)),44),35),((28,57),53));
 555: 1 -4838.424805 -4926.970873 (0,(((((((((((1,64),71),56),(15,(29,67))),(((((((((((((2,4),((20,58),(48,69))),34),(40,46)),(((((8,68),76),60),(21,52)),(((17,36),51),72))),73),(((9,14),59),66)),((13,16),63)),(6,(31,70))),(12,(32,49))),((((((((22,78),77),62),50),(37,45)),43),23),79)),(19,55)),65)),((3,39),((30,33),75))),((5,38),(((((7,18),(27,61)),74),(10,41)),(((24,54),42),47)))),26),25),11),44),(((28,57),53),35));
 556: 3 -4801.547852 -4924.689072 (0,(((((((((1,64),71),56),(15,(29,67))),((3,39),((30,33),75))),(((((((((((((((((2,4),((20,58),(48,69))),34),(40,46)),((((((8,68),76),60),(21,52)),((17,36),(51,72))),63)),73),66),59),(9,14)),(13,16)),(6,(31,70))),(12,(32,49))),((((((((22,78),62),77),50),(37,45)),23),43),79)),(19,55)),(5,38)),(((((7,18),(27,61)),74),(10,41)),((24,54),(42,47)))),65)),(11,(25,26))),44),35),((28,57),53));
 557: 1 -4719.716797 -4938.441251 (0,((((((((1,64),71),56),(15,(29,67))),(((3,39),((30,33),75)),(((5,38),(((24,54),42),47)),(19,55)))),65),((((((((((((2,4),(20,((48,58),69))),34),(40,46)),(((((8,68),76),60),(21,52)),(((17,36),51),72))),((59,66),73)),63),(((6,70),31),(13,16))),(9,14)),(12,(32,49))),((((((((22,50),78),(37,45)),62),77),43),23),79)),((((7,18),(27,61)),74),(10,41)))),35),(((((11,(25,26)),44),57),28),53));
 558: 1 -4623.403809 -4932.677937 (0,(((((((((1,64),71),56),(15,(29,67))),((3,39),((30,33),75))),(((((((((((((2,4),((20,(48,69)),58)),34),((6,(31,70)),(40,46))),(((9,14),59),66)),(((((((8,68),76),60),(21,52)),((17,36),51)),72),63)),(13,16)),73),(12,(32,49))),(((((((22,78),50),62),((37,45),77)),23),43),79)),(19,55)),65),((5,38),(((((7,18),(27,61)),74),(10,41)),((24,54),(42,47)))))),((11,26),25)),44),35),((28,57),53));
 559: 3 -5053.583984 -4925.430702 (0,((((((((((1,64),71),56),(15,(29,67))),((((((((((((((2,4),((20,58),(48,69))),34),(40,46)),(((((8,68),76),60),(21,52)),(((17,36),51),72))),73),(((9,14),59),66)),63),(13,16)),(6,(31,70))),(12,(32,49))),((((((((22,78),50),77),62),(37,45)),43),23),79)),(19,55)),65)),((5,38),(((((7,18),(27,61)),74),(10,41)),((24,54),(42,47))))),((3,39),((30,33),75))),(11,(25,26))),44),35),((28,57),53));
 560: 1 -4541.410156 -4929.184287 (0,(((((((((1,64),71),56),(15,(29,67))),((3,39),((30,33),75))),(((((((((((((((((2,4),((20,58),(48,69))),34),(40,46)),(((((8,68),76),60),(21,52)),((17,36),(51,72)))),66),63),(59,73)),(13,16)),(9,14)),(6,(31,70))),(12,(32,49))),((((((((22,78),62),77),50),(37,45)),23),43),79)),(19,55)),(5,38)),(((((7,18),(27,61)),74),(10,41)),((24,54),(42,47)))),65)),(11,(25,26))),35),44),((28,57),53));
 561: 1 -5219.798828 -4924.717866 (0,((((((((((1,64),71),56),((((3,39),(30,33)),75),(15,(29,67)))),65),((((((((((((((((2,4),((20,58),(48,69))),34),(40,46)),(((((8,68),76),60),(21,52)),((17,36),(51,72)))),(63,73)),66),59),(9,14)),(13,16)),((6,70),31)),(12,(32,49))),((((((((22,78),77),50),62),(37,45)),23),43),79)),(19,55)),(5,38)),(((((7,18),(27,61)),74),(10,41)),(((24,54),42),47)))),(11,26)),25),44),35),((28,57),53));
 562: 3 -5039.084961 -4929.723704 (0,(((((((1,64),71),56),(15,(29,67))),((3,39),((30,33),75))),((((((((((2,4),((20,(48,58)),69)),34),(40,46)),(((((((8,68),76),60),(21,52)),51),((17,36),72)),(63,73))),(((((6,(31,70)),(13,16)),(9,14)),59),66)),(12,(32,49))),((((((((22,78),77),62),50),(37,45)),23),43),79)),(((((7,18),(27,61)),74),(10,41)),65)),(((5,38),(19,55)),(((24,54),42),47)))),((11,26),25)),((((28,57),53),35),44));
 563: 1 -4585.487305 -4930.534679 (0,(((((((((((1,64),71),56),(15,(29,67))),(((((((((((((((((2,4),((20,(48,58)),69)),34),(40,46)),(((((8,68),76),60),(21,52)),((17,36),(51,72)))),(((9,14),59),66)),73),((6,70),31)),63),16),13),(12,(32,49))),(((((((22,78),62),77),50),(37,45)),(23,43)),79)),(19,55)),((((7,18),(27,61)),74),(10,41))),65),((5,38),((24,54),(42,47))))),((3,39),((30,33),75))),26),(11,25)),(28,57)),44),53),35);
 564: 4 -4823.807617 -4928.33541 (0,(((((((((1,64),71),56),(15,(29,67))),((3,39),((30,75),33))),((((((((((((((((2,4),(20,((48,69),58))),34),(40,46)),(((((8,68),76),60),(21,52)),((17,36),(51,72)))),73),((9,14),(59,66))),63),((6,31),70)),16),13),(12,(32,49))),79),(((((((22,78),62),50),77),(37,45)),23),43)),((19,55),65)),((5,38),(((((7,18),(27,61)),74),(10,41)),((24,54),(42,47)))))),(11,(25,26))),35),44),((28,57),53));
 565: 4 -4653.859375 -4923.756099 (0,(((((((((1,64),71),56),(15,(29,67))),((3,39),((30,33),75))),(((((((((((((((2,4),((20,(48,69)),58)),34),(40,46)),((((((8,68),76),60),(21,52)),51),((17,36),72))),(((9,14),59),66)),73),63),((6,70),31)),(13,16)),(12,(32,49))),((((((((22,78),77),50),62),(37,45)),43),23),79)),(19,55)),65),((5,38),(((((7,18),(27,61)),74),(10,41)),((24,54),(42,47)))))),((11,26),25)),44),35),((28,57),53));
 566: 2 -5077.870605 -4921.743465 (0,(((((((((1,64),71),56),(15,(29,67))),(((3,39),33),(30,75))),((((((((((((((2,4),(((20,69),48),58)),34),(40,46)),(((((8,68),76),60),(21,52)),((17,36),(51,72)))),(((9,14),59),66)),73),63),(13,16)),((6,70),31)),(12,(32,49))),((((((((22,78),62),50),77),(37,45)),43),23),79)),((((((7,18),(27,61)),74),(10,41)),65),(19,55))),((5,38),(((24,54),47),42)))),((11,26),25)),44),35),((28,57),53));
 567: 1 -4782.054199 -4942.604429 (0,(((((((((((((1,64),71),56),(29,67)),15),65),(((((((((((((2,4),((20,(48,69)),58)),34),(40,46)),(((((8,68),76),60),(21,52)),(((17,36),51),72))),73),(((9,14),59),66)),63),(13,16)),((6,70),31)),(12,(32,49))),((((((((22,78),77),50),62),(37,45)),23),43),79)),(19,55))),(((3,39),(30,33)),75)),((5,38),(((((7,18),(27,61)),74),(10,41)),((24,54),(42,47))))),(25,26)),11),44),35),((28,57),53));
 568: 1 -4589.480469 -4926.621159 (0,((((((((((1,64),71),56),(15,(29,67))),(((3,39),(30,33)),75)),(((((((((((((((((2,4),((20,58),(48,69))),34),(40,46)),((((((8,68),76),60),(21,52)),51),((17,36),72))),(((9,14),59),66)),73),63),(13,16)),(6,(31,70))),(12,(32,49))),((((((((22,78),50),77),62),(37,45)),23),43),79)),(19,55)),(5,38)),(((24,54),42),47)),((((7,18),(27,61)),74),(10,41))),65)),26),25),11),44),(((28,57),53),35));
 569: 1 -5275.628906 -4928.631326 (0,((((((((((1,64),71),56),(15,(29,67))),((3,39),(30,(33,75)))),((((((((((2,4),(((20,48),58),69)),34),(40,46)),((((((8,68),76),60),(21,52)),51),((17,36),72))),(((((6,70),31),(13,16)),63),(((9,14),59),66))),73),(12,(32,49))),((((((((22,78),50),62),77),(37,45)),43),23),79)),((19,55),65))),((5,38),(((((7,18),(27,61)),74),(10,41)),(((24,54),42),47)))),((11,26),25)),44),((28,57),53)),35);
 570: 4 -4737.039062 -4929.844633 (0,(((((((1,64),71),56),(15,(29,67))),((3,39),((30,33),75))),(((((((((2,4),(((20,69),48),58)),(((((6,(31,70)),((13,16),63)),(((9,14),59),66)),(((((8,68),76),60),(21,52)),(((17,36),51),72))),(40,46))),34),73),(12,(32,49))),((((((((22,78),50),62),77),(37,45)),43),23),79)),(((((7,18),(27,61)),74),(10,41)),65)),(((5,38),(19,55)),(((24,54),47),42)))),((11,26),25)),((((28,57),53),44),35));
 571: 1 -5897.222168 -4926.984091 (0,((((((((1,64),71),56),(15,(29,67))),(((3,39),33),(30,75))),(((((((((((2,4),(((20,48),58),69)),34),(40,46)),(((((6,(31,70)),(13,16)),(9,14)),59),66)),((((((8,68),76),60),(21,52)),(((17,36),51),72)),63)),73),(12,(32,49))),(((((((((22,78),62),45),77),50),37),23),43),79)),(((((7,18),(27,61)),74),(10,41)),65)),(((5,38),(19,55)),(((24,54),47),42)))),((11,26),25)),(28,(53,57))),(35,44));
 572: 2 -5045.52002 -4930.551763 (0,((((((((1,64),71),56),((((((((((((((2,4),((20,58),(48,69))),34),(40,46)),(((((8,68),76),60),(21,52)),((17,36),(51,72)))),(((9,14),59),66)),73),63),(((6,70),31),(13,16))),(12,(32,49))),((((((((22,78),50),77),62),(37,45)),23),43),79)),(19,55)),(15,(29,67))),65)),((3,39),((30,33),75))),((5,38),(((((7,18),(27,61)),74),(10,41)),((24,54),(42,47))))),35),((28,57),53)),(((11,26),25),44));
 573: 1 -4976.306641 -4930.423472 (0,(((((((((1,64),71),56),(15,(29,67))),((3,39),((30,33),75))),((((((((((((((((((2,4),((20,58),(48,69))),34),(40,46)),(((((8,68),76),60),(21,52)),((17,36),(51,72)))),66),63),(59,73)),(9,14)),(13,16)),(6,(31,70))),(12,(32,49))),79),(((((((22,78),62),77),50),(37,45)),23),43)),(19,55)),(5,38)),(((((7,18),(27,61)),74),(10,41)),((24,54),(42,47)))),65)),(11,(25,26))),35),44),((28,57),53));
 574: 1 -4805.350586 -4949.240523 (0,(((((((((1,64),71),56),(15,(29,67))),(((3,39),(30,33)),75)),((((((((((((((2,4),(20,((48,69),58))),34),(((((8,68),76),60),(((17,36),(51,72)),(21,52))),(40,46))),(((9,14),59),66)),73),63),(((6,70),31),(13,16))),12),(32,49)),((((((((22,78),77),50),62),(37,45)),43),23),79)),(19,55)),65),((5,38),(((((7,18),(27,61)),74),(10,41)),((24,54),(42,47)))))),((11,26),25)),44),35),((28,57),53));
 575: 1 -5131.527832 -4934.933562 (0,(((((((((1,64),71),56),(15,(29,67))),((((((((((((((2,4),((20,(48,69)),58)),34),(40,46)),(6,(31,70))),(((9,14),59),66)),(((((((8,68),76),60),(21,52)),((17,36),51)),72),63)),(13,16)),73),(12,(32,49))),(((((((22,78),50),62),((37,45),77)),23),43),79)),(19,55)),65),((5,38),(((((7,18),(27,61)),74),(10,41)),((24,54),(42,47)))))),((3,39),((30,33),75))),((11,26),25)),44),35),((28,57),53));
 576: 1 -5060.020508 -4925.822776 (0,((((((((((1,64),71),56),(15,(29,67))),(((3,39),(30,33)),75)),((19,55),65)),((((((((((((2,4),((20,(48,69)),58)),(40,46)),34),(((((8,68),76),60),(21,52)),(((17,36),51),72))),(((9,14),59),66)),73),((13,16),63)),(6,(31,70))),(12,(32,49))),((((((((22,78),62),50),77),(37,45)),43),23),79)),((5,38),(((((7,18),(27,61)),74),(10,41)),(((24,54),47),42))))),((11,26),25)),44),35),((28,57),53));
 577: 2 -4836.967285 -4925.886038 (0,(((((((((1,64),71),56),(15,(29,67))),((3,39),((30,33),75))),((((((((((((((2,4),((20,58),(48,69))),(40,46)),34),((((((8,68),76),60),(21,52)),(((17,36),51),72)),73)),(((9,14),59),66)),63),(13,16)),((6,70),31)),(12,(32,49))),((((((((22,78),62),50),77),(37,45)),23),43),79)),((((7,18),(27,61)),74),(10,41))),65),(((5,38),(19,55)),((24,54),(42,47))))),(11,(25,26))),44),35),((28,57),53));
 578: 1 -5090.450195 -4939.029462 (0,((((((((((1,64),71),56),((((3,39),33),(30,75)),(15,(29,67)))),(((((((((((((2,4),((20,58),(48,69))),34),(40,46)),((((((8,68),76),60),(21,52)),((17,36),51)),72)),(((9,14),59),66)),((6,(31,70)),((13,16),63))),73),(12,(32,49))),((((((((22,78),50),62),77),(37,45)),43),23),79)),((7,(18,((27,61),74))),(10,41))),65),(((5,38),(19,55)),(((24,54),47),42)))),26),(11,25)),(28,57)),44),53),35);
 579: 1 -5267.698242 -4926.584693 (0,((((((((((1,64),71),56),(15,(29,67))),(((3,39),(30,33)),75)),((((((((((((((((2,4),((20,58),(48,69))),34),(40,46)),(((9,14),59),66)),((((((8,68),76),60),(21,52)),51),((17,36),72))),73),63),(13,16)),(6,(31,70))),(12,(32,49))),((((((((22,78),50),77),62),(37,45)),23),43),79)),(19,55)),(5,38)),(((((7,18),(27,61)),74),(10,41)),(((24,54),42),47))),65)),26),25),11),44),(((28,57),53),35));
 580: 1 -4966.633789 -4934.354603 (0,((((((((((1,64),71),56),((((3,39),75),(30,33)),(15,(29,67)))),65),(((((((((2,4),((20,(48,69)),58)),((((((((8,68),76),60),(21,52)),72),((17,36),51)),34),(40,46))),((((9,14),59),66),(63,73))),(13,16)),((6,70),31)),(12,(32,49))),((((((((22,78),77),62),50),(37,45)),43),23),79)),(19,55))),((5,38),(((((7,18),(27,61)),74),(10,41)),(((24,54),47),42)))),(11,(25,26))),44),35),((28,57),53));
 581: 1 -4733.704102 -4927.082614 (0,(((((((((1,64),71),56),(15,(29,67))),((3,39),((30,33),75))),((((((((((((((2,4),((20,(48,69)),58)),(((((((8,68),76),60),(21,52)),(((17,36),51),72)),34),(40,46))),(63,73)),(59,66)),(9,14)),(13,16)),((6,70),31)),(12,(32,49))),((((((((22,78),77),62),50),(37,45)),43),23),79)),(19,55)),(5,38)),(((((7,18),(27,61)),74),(10,41)),((24,54),(42,47)))),65)),(11,(25,26))),44),35),((28,57),53));
 582: 5 -4969.560059 -4924.535578 (0,(((((((((1,64),71),56),(15,(29,67))),((3,39),((30,33),75))),(((((((((((2,4),((20,58),(48,69))),(((((((8,68),76),60),(21,52)),(((17,36),51),72)),34),(40,46))),(((9,14),59),66)),((6,(31,70)),((13,16),63))),73),(12,(32,49))),((((((((22,78),50),62),77),(37,45)),23),43),79)),(19,55)),65),((5,38),(((((7,18),(27,61)),74),(10,41)),((24,54),(42,47)))))),(11,(25,26))),44),35),((28,57),53));
 583: 2 -4621.179688 -4927.610605 (0,(((((((((1,64),71),56),(15,(29,67))),(((3,39),(30,33)),75)),(((((((((((((2,4),((20,58),(48,69))),(((((((8,68),76),60),(21,52)),(((17,36),51),72)),34),(40,46))),(63,73)),((9,14),(59,66))),(6,(31,70))),(13,16)),(12,(32,49))),((((((((22,78),77),50),62),(37,45)),23),43),79)),(19,55)),(5,38)),(((((7,18),(27,61)),74),(10,41)),((24,54),(42,47)))),65)),(11,(25,26))),44),35),((28,57),53));
 584: 1 -4955.762695 -4929.143219 (0,((((((((((((1,64),71),56),(15,(29,67))),((3,39),((30,75),33))),(((((((((((((2,4),(20,((48,69),58))),34),(40,46)),(((((8,68),76),60),(21,52)),((17,36),(51,72)))),(((9,14),59),66)),((((6,70),31),(13,16)),63)),73),(12,(32,49))),((((((((22,78),62),50),77),(37,45)),23),43),79)),(((7,18),((27,61),74)),(10,41))),65),(((5,38),(19,55)),((24,54),(42,47))))),26),25),11),44),(28,57)),53),35);
 585: 1 -4668.154297 -4927.150169 (0,((((((((((((1,64),71),56),(15,(29,67))),(((3,39),(30,33)),75)),((((((((((((((((2,4),(20,((48,58),69))),34),(40,46)),((((8,68),76),60),((((17,36),51),72),(21,52)))),(((9,14),59),66)),73),63),((6,31),70)),(13,16)),(12,(32,49))),((((((((22,78),62),50),77),(37,45)),43),23),79)),(19,55)),((((7,18),(27,61)),74),(10,41))),65),((5,38),(((24,54),42),47)))),26),11),25),44),(28,57)),53),35);
 586: 2 -5255.789551 -4933.509797 (0,((((((((1,64),71),((15,(29,67)),56)),((3,39),(30,(33,75)))),(((((((((((2,4),(((20,48),58),69)),34),(40,46)),((((((8,68),76),60),(21,52)),51),((17,36),72))),(((((6,70),31),(13,16)),63),(((9,14),59),66))),73),(12,(32,49))),((((((((22,78),50),62),77),(37,45)),43),23),79)),((19,55),65)),((5,38),(((((7,18),(27,61)),74),(10,41)),(((24,54),42),47))))),((11,26),25)),44),((28,57),53)),35);
 587: 1 -5149.632324 -4926.110693 (0,(((((((((1,64),71),56),(((3,39),((30,33),75)),(15,(29,67)))),((((((((((((((2,4),(((20,48),58),69)),34),(40,46)),(((((8,68),76),60),(21,52)),(((17,36),51),72))),73),(((9,14),59),66)),63),(13,16)),((6,70),31)),(12,(32,49))),((((((((22,78),62),50),(37,45)),77),23),43),79)),(((((7,18),(27,61)),74),(10,41)),65)),(((5,38),(19,55)),((24,54),(42,47))))),(11,26)),25),44),35),(28,(53,57)));
 588: 2 -4987.228027 -4932.138831 (0,((((((((((1,64),71),56),(15,(29,67))),(((3,39),((30,75),33)),(((5,38),((24,54),(42,47))),(19,55)))),65),(((((((((((((2,4),(20,((48,58),69))),34),(40,46)),(((((8,68),76),60),(21,52)),(((17,36),51),72))),(((9,14),59),66)),73),63),(13,16)),(6,(31,70))),(12,(32,49))),((((((((22,78),62),77),50),(37,45)),43),23),79)),((((7,18),(27,61)),74),(10,41)))),((11,26),25)),44),35),((28,57),53));
 589: 2 -5019.166016 -4927.380186 (0,((((((((1,64),71),56),(15,(29,67))),(((3,39),(30,33)),75)),((19,55),65)),(((((((((((((2,4),((20,58),(48,69))),34),(40,46)),(((((8,68),76),60),(21,52)),(((17,36),51),72))),(((9,14),59),66)),73),63),(13,16)),((6,70),31)),(12,(32,49))),((((((((22,78),77),50),62),(37,45)),43),23),79)),(((5,38),((24,54),(42,47))),((((7,18),(27,61)),74),(10,41))))),((11,26),25)),((((28,57),53),35),44));
 590: 1 -4960.208008 -4930.885349 (0,((((((((1,64),71),56),((((3,39),(30,33)),75),(15,(29,67)))),(((((((((((((((2,4),((20,(48,69)),58)),34),(40,46)),(((((8,68),76),60),(21,52)),((17,36),51))),(72,73)),(((9,14),59),66)),63),(13,16)),(6,(31,70))),(12,(32,49))),(((((((22,78),(62,77)),50),(37,45)),43),23),79)),(19,55)),65),((5,38),(((((7,18),(27,61)),74),(10,41)),(((24,54),47),42))))),((11,26),25)),44),35),((28,57),53));
 591: 2 -4677.499023 -4930.047691 (0,((((((((((((1,64),71),56),(15,(29,67))),(((3,39),33),(30,75))),((((((((2,4),((20,(48,58)),69)),(((((((((6,70),31),(13,16)),(9,14)),59),66),((((((8,68),76),60),(21,52)),((17,36),(51,72))),63)),(40,46)),34)),73),(12,(32,49))),((((((((22,77),78),(37,45)),62),50),43),23),79)),(((((7,18),(27,61)),74),(10,41)),65)),(((5,38),(19,55)),(((24,54),42),47)))),(11,26)),25),44),28),57),53),35);
 592: 1 -5273.33252 -4928.899928 (0,(((((((((((1,64),71),56),(15,(29,67))),(((((((((((((2,4),(((20,58),(48,69)),34)),(40,46)),(((((8,68),76),60),(21,52)),(((17,36),51),72))),73),(((9,14),59),66)),63),(13,16)),(6,(31,70))),(12,(32,49))),((((((((22,78),77),62),50),(37,45)),43),23),79)),(19,55)),65)),((3,39),((30,33),75))),((5,38),(((((7,18),(27,61)),74),(10,41)),(((24,54),42),47)))),26),25),11),44),(((28,57),53),35));
 593: 3 -4962.056152 -4926.57389 (0,((((((((1,64),71),56),(((3,39),((30,75),33)),(15,(29,67)))),(((((((((((((2,4),(20,((48,69),58))),34),(40,46)),(((((8,68),76),60),(21,52)),(((17,36),51),72))),(((9,14),59),66)),((((6,70),31),(13,16)),63)),73),(12,(32,49))),((((((((22,78),62),50),77),(37,45)),23),43),79)),((((7,18),(27,61)),74),(10,41))),65),(((5,38),(19,55)),((24,54),(42,47))))),(11,(25,26))),44),35),((28,57),53));
 594: 1 -5094.979492 -4931.690505 (0,(((((((((1,64),71),56),(15,(29,67))),((3,39),((30,33),75))),(((((((((((((((((2,4),((20,58),(48,69))),34),(40,46)),((((8,68),76),60),(((17,36),(51,72)),(21,52)))),66),63),(59,73)),(9,14)),(13,16)),(6,(31,70))),(12,(32,49))),((((((((22,78),62),77),50),(37,45)),23),43),79)),(19,55)),(5,38)),(((((7,18),(27,61)),74),(10,41)),((24,54),(42,47)))),65)),(11,(25,26))),35),44),((28,57),53));
 595: 2 -4555.305664 -4924.911465 (0,(((((((((1,64),71),56),(15,(29,67))),((3,39),((30,33),75))),(((((((((((((((2,4),((20,(48,69)),58)),34),(40,46)),(((((8,68),76),60),(21,52)),(((17,36),51),72))),(((9,14),59),66)),73),63),(13,16)),(6,(31,70))),(12,(32,49))),((((((((22,78),77),62),50),(37,45)),23),43),79)),((5,38),(((((7,18),(27,61)),74),(10,41)),((24,54),(42,47))))),(19,55)),65)),(11,26)),25),44),(((28,53),57),35));
 596: 4 -4637.549805 -4939.741836 (0,((((((((1,64),71),56),(15,(29,67))),((3,39),((30,33),75))),(((((((((((2,4),((20,(48,58)),69)),34),(40,46)),(((((8,68),76),60),(21,52)),(((17,36),51),72))),(63,73)),(((((6,70),31),(13,16)),((9,14),59)),66)),(12,(32,49))),(((((((22,(50,78)),62),(37,45)),77),43),23),79)),(((((7,18),(27,61)),74),(10,41)),65)),(((5,38),(19,55)),(24,((42,47),54))))),(11,(25,26))),((28,57),53)),(35,44));
 597: 1 -5147.702637 -4934.538175 (0,(((((((((1,64),71),56),(15,(29,67))),(((((((((((2,4),(((20,69),58),48)),34),(40,46)),(((9,14),59),66)),((((((6,70),31),(13,16)),63),73),(((((8,68),76),60),(21,52)),((17,36),(51,72))))),(12,(32,49))),(((((((((22,78),50),77),62),37),45),23),43),79)),((((7,18),(27,61)),74),(10,41))),65),(((5,38),(19,55)),((24,54),(42,47))))),(((3,39),(30,33)),75)),((11,25),26)),44),35),((28,57),53));
 598: 1 -5332.047852 -4928.62912 (0,(((((((((1,64),71),56),(15,(29,67))),((((((((((((((((2,4),((20,(48,69)),58)),34),(40,46)),(((9,14),59),66)),((((((8,68),76),60),(21,52)),((17,36),51)),72)),73),63),(13,16)),(6,(31,70))),(12,(32,49))),((((((((22,78),62),77),50),(37,45)),23),43),79)),(19,55)),(5,38)),(((((7,18),(27,61)),74),(10,41)),((24,54),(42,47)))),65)),(((3,39),(30,33)),75)),(11,(25,26))),44),35),((28,57),53));
 599: 1 -4856.87207 -4926.970873 (0,(((((((((((1,64),71),56),(15,(29,67))),(((((((((((((2,4),((20,58),(48,69))),34),(40,46)),(((((8,68),76),60),(21,52)),(((17,36),51),72))),73),(((9,14),59),66)),((13,16),63)),(6,(31,70))),(12,(32,49))),((((((((22,78),77),62),50),(37,45)),43),23),79)),(19,55)),65)),((3,39),((30,33),75))),((5,38),(((((7,18),(27,61)),74),(10,41)),(((24,54),42),47)))),26),25),11),44),(((28,57),53),35));
 600: 1 -5047.890137 -4936.801212 (0,((((((((1,64),71),56),(15,(29,67))),(((3,39),(30,33)),75)),((((((((((((((2,4),((20,58),(48,69))),(40,46)),34),(((((8,68),76),60),(21,52)),(((17,36),51),72))),(((9,14),66),59)),73),(13,16)),63),(6,(31,70))),(12,(32,49))),(((((((((22,78),62),50),77),37),45),43),23),79)),(((((((7,18),27),61),74),(10,41)),65),(19,55))),((5,38),((24,54),(42,47))))),(11,(25,26))),35),(((28,53),57),44));
 601: 1 -5255.87207 -4939.825348 (0,((((((((((1,64),71),56),(15,(29,67))),((3,39),((30,33),75))),(((((((((((((2,4),(20,((48,69),58))),(40,46)),34),((((8,68),76),60),(21,52))),((17,36),51)),72),((((((6,70),31),(13,16)),63),73),(((9,14),59),66))),(12,(32,49))),(((((((22,(62,78)),77),50),(37,45)),43),23),79)),(19,55)),65),((5,38),((((7,18),((27,61),74)),(10,41)),(((24,54),42),47))))),(11,26)),25),35),44),((28,57),53));
 602: 4 -5037.527344 -4930.38881 (0,(((((((1,64),71),56),(15,(29,67))),(((3,39),33),(30,75))),(((((((((2,4),(((20,69),48),58)),((((((6,(31,70)),(13,16)),63),(((9,14),59),66)),(40,46)),(((((8,68),76),60),(21,52)),(((17,36),51),72)))),34),73),(12,(32,49))),(((((((22,(62,78)),(37,45)),50),77),43),23),79)),(((((7,18),(27,61)),74),(10,41)),65)),(((5,38),(19,55)),(((24,54),47),42)))),((11,26),25)),((28,57),((35,44),53)));
 603: 1 -4525.677734 -4930.417864 (0,(((((((((1,64),71),56),(15,(29,67))),(((3,39),(30,33)),75)),((((((((((((((((2,4),((20,(48,69)),58)),34),(40,46)),(((((8,68),76),60),(21,52)),((17,36),(51,72)))),((((9,14),(13,16)),59),66)),73),63),(6,(31,70))),(12,(32,49))),79),(((((((22,78),77),50),62),(37,45)),43),23)),(19,55)),(5,38)),(((((7,18),(27,61)),74),(10,41)),((24,54),(42,47)))),65)),(11,(25,26))),44),35),((28,57),53));
 604: 2 -4570.185547 -4944.157591 (0,((((((((((1,64),71),56),(15,(29,67))),((3,39),((((5,38),((24,54),(42,47))),(19,55)),((30,33),75)))),(((((((((((((((2,4),34),((20,(48,58)),69)),(40,46)),(((((8,68),76),60),(21,52)),(((17,36),51),72))),(((9,14),59),66)),73),63),(13,16)),((6,70),31)),(12,(32,49))),79),(((((((22,78),62),50),77),(37,45)),23),43)),((((7,18),(27,61)),74),(10,41))),65)),25),(11,26)),44),35),((28,57),53));
 605: 2 -4863.09668 -4926.005829 (0,(((((((((1,64),71),56),(15,(29,67))),(((3,39),(30,33)),75)),(((((((((((((2,4),(20,((48,69),58))),34),(40,46)),(((((8,68),76),60),(21,52)),(((17,36),51),72))),73),(((9,14),59),66)),((13,16),63)),(6,(31,70))),(12,(32,49))),((((((((22,78),62),77),50),(37,45)),43),23),79)),(((((7,18),(27,61)),74),(10,41)),((19,55),65))),((5,38),((24,54),(42,47))))),((11,26),25)),44),35),((28,57),53));
 606: 1 -4781.891113 -4931.362166 (0,(((((((1,64),71),56),(15,(29,67))),(((3,39),75),(30,33))),((((((((((2,4),((20,((48,69),58)),34)),(40,46)),(((((((8,68),76),60),(21,52)),51),((17,36),72)),63)),(((((6,(31,70)),(13,16)),(9,14)),59),66)),73),(12,(32,49))),((((((((22,(62,78)),77),50),45),37),43),23),79)),(((((7,18),(27,61)),74),(10,41)),65)),(((5,38),(19,55)),(((24,54),47),42)))),(11,(25,26))),(28,(((35,44),53),57)));
 607: 4 -4829.544922 -4929.546355 (0,(((((((((1,64),71),56),(15,(29,67))),(((3,39),(30,33)),75)),((((((((((((((2,4),(((20,(48,69)),58),34)),(40,46)),(((((8,68),76),60),(21,52)),((17,36),(51,72)))),((((9,14),(13,16)),59),66)),73),63),(6,(31,70))),(12,(32,49))),((((((((22,78),77),50),62),(37,45)),43),23),79)),(19,55)),(5,38)),(((((7,18),(27,61)),74),(10,41)),((24,54),(42,47)))),65)),(11,(25,26))),44),35),((28,57),53));
 608: 1 -5084.604492 -4924.950328 (0,(((((((((1,64),71),56),(15,(29,67))),((3,39),((30,33),75))),((((((((((((2,4),((20,(48,69)),58)),34),((((((8,68),76),60),(21,52)),(((17,36),51),72)),(40,46))),(((9,14),59),66)),((((6,70),31),(13,16)),63)),73),(12,(32,49))),((((((((22,78),62),50),77),(37,45)),43),23),79)),(19,55)),65),((5,38),(((((7,18),(27,61)),74),(10,41)),((24,54),(42,47)))))),((11,26),25)),44),35),((28,57),53));
 609: 2 -4933.650391 -4932.189335 (0,((((((((1,64),71),56),(((3,39),((30,33),75)),(15,(29,67)))),((((((((((((((2,4),(20,((48,69),58))),34),(40,46)),(6,(31,70))),(((9,14),59),66)),(((((((8,68),76),60),(21,52)),((17,36),51)),72),63)),(13,16)),73),(12,(32,49))),((((((((22,78),50),62),77),(37,45)),23),43),79)),(19,55)),65),((5,38),(((((7,18),(27,61)),74),(10,41)),((24,54),(42,47)))))),((11,26),25)),44),35),((28,57),53));
 610: 1 -4870.263672 -4928.325034 (0,((((((((((((1,64),71),56),(15,(29,67))),65),((3,39),((30,33),75))),(((((((((((((((((2,4),((20,(48,69)),58)),34),(40,46)),(((((8,68),76),60),(21,52)),((17,36),(51,72)))),(63,73)),66),59),(9,14)),(13,16)),(6,(31,70))),(12,(32,49))),79),(((((((22,78),50),77),62),(37,45)),43),23)),(19,55)),(5,38)),(((((7,18),(27,61)),74),(10,41)),((24,54),(42,47))))),26),11),25),44),35),((28,57),53));
 611: 9 -5107.876953 -4927.809797 (0,((((((((1,64),71),56),(15,(29,67))),((3,39),((30,33),75))),((((((((((((((2,4),((20,58),(48,69))),(40,46)),34),(((((8,68),76),60),(21,52)),((17,36),(51,72)))),(63,73)),66),59),((((6,70),31),(13,16)),(9,14))),(12,(32,49))),((((((((22,50),78),77),62),(37,45)),43),23),79)),((((7,18),(27,61)),74),(10,41))),65),(((5,38),(19,55)),(((24,54),42),47)))),35),((28,57),53)),((11,(25,26)),44));
 612: 1 -4736.022949 -4934.99926 (0,(((((((((1,64),71),56),(15,(29,67))),(((3,39),(30,33)),75)),(((((((((((((((2,4),((20,58),(48,69))),34),(40,46)),(((9,14),59),66)),((13,16),63)),((((((8,68),76),60),((17,36),51)),(21,52)),72)),73),((6,70),31)),(12,(32,49))),(((((((((22,78),50),62),77),45),37),23),43),79)),(19,55)),65),(5,38)),(((((7,18),(27,61)),74),(10,41)),(((24,54),47),42)))),44),((11,26),25)),35),((28,57),53));
 613: 1 -4879.591797 -4923.210123 (0,(((((((((1,64),71),56),(15,(29,67))),((3,39),((30,75),33))),((((((((((2,4),((20,(48,69)),58)),(((((((8,68),76),60),(21,52)),(((17,36),51),72)),34),(40,46))),(((9,14),59),66)),(((6,(31,70)),(13,16)),63)),73),(12,(32,49))),((((((((22,78),50),62),77),(37,45)),23),43),79)),((19,55),65)),((5,38),(((((7,18),(27,61)),74),(10,41)),(((24,54),47),42))))),(11,(25,26))),44),35),((28,57),53));
 614: 1 -4769.926758 -4936.647733 (0,(((((((((1,64),71),56),(15,(29,67))),(((3,39),(30,33)),75)),(((((((((((((((2,4),((20,58),(48,69))),34),(40,46)),(((9,14),59),66)),(13,16)),63),((((((8,68),76),60),((17,36),51)),(21,52)),72)),73),((6,70),31)),(12,(32,49))),(((((((((22,78),50),62),77),45),37),23),43),79)),(19,55)),65),((5,38),(((((7,18),(27,61)),74),(10,41)),(((24,54),47),42))))),44),((11,26),25)),35),((28,57),53));
 615: 2 -4614.140137 -4923.198446 (0,(((((((((1,64),71),56),(15,(29,67))),(((3,39),30),(33,75))),((((((((((((2,4),((20,58),(48,69))),(40,46)),34),(((((8,68),76),60),(21,52)),(((17,36),51),72))),((((6,(31,70)),((13,16),63)),73),(((9,14),59),66))),(12,(32,49))),((((((((22,78),77),62),50),(37,45)),43),23),79)),(19,55)),(5,38)),(((((7,18),(27,61)),74),(10,41)),((24,54),(42,47)))),65)),(11,(25,26))),44),35),((28,57),53));
 616: 1 -4925.581543 -4928.323082 (0,(((((((((1,64),71),56),(15,(29,67))),((3,39),((30,75),33))),(((((((((((2,4),(((20,48),69),58)),34),(40,46)),((((((6,70),31),(13,16)),(9,14)),59),66)),(((((((8,68),76),60),(21,52)),((17,36),51)),72),63)),73),((12,(32,49)),(((((((((22,78),62),77),45),37),50),43),23),79))),((((7,18),(27,61)),74),(10,41))),65),(((5,38),(19,55)),((24,54),(42,47))))),(11,26)),25),(35,44)),((28,57),53));
 617: 3 -4893.038574 -4928.809203 (0,(((((((((1,64),71),56),(15,(29,67))),((3,39),((30,33),75))),((((((((((((2,4),34),((20,58),(48,69))),(40,46)),(((((8,68),76),60),(21,52)),((17,36),(51,72)))),((((6,(31,70)),(13,16)),63),(((9,14),59),66))),73),(12,(32,49))),((((((((22,78),77),50),62),(37,45)),43),23),79)),((((7,18),(27,61)),74),(10,41))),65),(((5,38),(19,55)),((24,54),(42,47))))),(11,(25,26))),44),35),((28,57),53));
 618: 1 -4863.753906 -4923.571558 (0,(((((((((((1,64),71),56),(15,(29,67))),(((3,39),(30,33)),75)),65),((((((((((((((((2,4),((20,58),(48,69))),34),(40,46)),(((((8,68),76),60),(21,52)),((17,36),(51,72)))),(63,73)),66),59),(9,14)),((6,70),31)),(13,16)),(12,(32,49))),((((((((22,78),77),50),62),(37,45)),23),43),79)),(19,55)),(5,38)),(((((7,18),(27,61)),74),(10,41)),(((24,54),42),47)))),(11,26)),25),44),35),((28,57),53));
 619: 2 -4945.216797 -4923.451756 (0,((((((((((1,64),71),56),(15,(29,67))),((3,39),((30,33),75))),(((((((((((2,4),((20,(48,69)),58)),(((((((8,68),76),60),(21,52)),(((17,36),51),72)),34),(40,46))),(((6,(31,70)),(13,16)),63)),(((9,14),59),66)),73),(12,(32,49))),((((((((22,78),50),62),77),(37,45)),43),23),79)),(19,55)),65),((5,38),(((((7,18),(27,61)),74),(10,41)),((24,54),(42,47)))))),(25,26)),11),44),35),((28,57),53));
 620: 3 -4948.293945 -4924.895486 (0,(((((((((1,64),71),56),(15,(29,67))),(((3,39),(30,33)),75)),(((((((((((((((2,4),((20,58),(48,69))),34),(40,46)),(((((8,68),76),60),(21,52)),(((17,36),51),72))),(((9,14),59),66)),((((6,70),31),(13,16)),63)),73),(12,(32,49))),79),(((((((22,78),50),77),62),(37,45)),23),43)),(19,55)),(5,38)),(((((7,18),(27,61)),74),(10,41)),((24,54),(42,47)))),65)),((11,26),25)),44),35),((28,57),53));
 621: 1 -4730.893555 -4931.943782 (0,(((((((((1,64),71),56),(((3,39),((30,33),75)),(15,(29,67)))),((((((((((((((((2,4),(20,((48,69),58))),34),(40,46)),(((((8,68),76),60),(21,52)),((17,36),51))),72),(((9,14),59),66)),73),63),(13,16)),(6,(31,70))),(12,(32,49))),((((((((22,78),62),77),50),(37,45)),43),23),79)),(19,55)),((5,38),(((((7,18),(27,61)),74),(10,41)),(((24,54),47),42)))),65)),(25,26)),11),35),44),((28,57),53));
 622: 1 -5181.930664 -4925.090635 (0,(((((((((1,64),71),56),(15,(29,67))),((3,39),((30,75),33))),(((((((((((2,4),(40,46)),(((20,58),(48,69)),34)),(((((8,68),76),60),(21,52)),(((17,36),51),72))),((((6,70),31),(13,16)),63)),(((9,14),59),66)),73),(12,(32,49))),((((((((22,78),62),77),50),(37,45)),43),23),79)),((((((7,18),(27,61)),74),(10,41)),65),(19,55))),((5,38),((24,54),(42,47))))),((11,26),25)),44),35),((28,57),53));
 623: 1 -5072.97168 -4933.405777 (0,(((((((((1,64),71),56),(15,(29,67))),((3,39),((30,33),75))),(((((((((((((2,4),(((20,(48,69)),58),34)),(40,46)),(6,(31,70))),(((9,14),59),66)),(((((((8,68),76),60),(21,52)),((17,36),51)),72),63)),(13,16)),73),(12,(32,49))),(((((((22,78),50),62),((37,45),77)),23),43),79)),(19,55)),65),((5,38),(((((7,18),(27,61)),74),(10,41)),((24,54),(42,47)))))),((11,26),25)),44),35),((28,57),53));
 624: 3 -4596.970703 -4925.503514 (0,(((((((((((1,64),71),56),(15,(29,67))),(((3,39),(30,75)),33)),((((((((((2,4),((20,58),(48,69))),(((((((8,68),76),60),(21,52)),(((17,36),51),72)),(40,46)),34)),(((9,14),59),66)),((((6,70),31),(13,16)),63)),73),(12,(32,49))),((((((((22,78),50),77),62),(37,45)),43),23),79)),(19,55)),((5,38),(((((7,18),(27,61)),74),(10,41)),((24,54),(42,47)))))),65),(25,26)),11),35),44),((28,57),53));
 625: 2 -5437.071289 -4930.856762 (0,((((((1,64),71),56),(((3,39),((30,33),75)),(15,(29,67)))),(((((((((((2,4),((20,(48,58)),69)),34),(40,46)),((((((8,68),76),60),(21,52)),51),((17,36),72))),(63,73)),((((6,(31,70)),(13,16)),((9,14),59)),66)),(12,(32,49))),(((((((22,((62,77),78)),45),37),50),23),43),79)),(((((7,18),(27,61)),74),(10,41)),65)),(((5,38),(19,55)),(((24,54),42),47)))),((11,26),25)),(((28,57),(35,44)),53));
 626: 2 -4785.761719 -4930.041996 (0,((((((((((1,64),71),56),(15,(29,67))),((3,39),((30,75),33))),(((((((((((2,4),(((20,48),69),58)),34),(40,46)),((((((6,70),31),(13,16)),(9,14)),59),66)),(((((((8,68),76),60),(21,52)),((17,36),51)),72),63)),73),(12,(32,49))),(((((((((22,78),62),77),45),37),50),43),23),79)),((((7,18),(27,61)),74),(10,41))),65)),(((5,38),(19,55)),((24,54),(42,47)))),(11,26)),25),(35,44)),((28,57),53));
 627: 1 -4551.708496 -4938.149915 (0,(((((((((((((1,64),71),56),(15,(29,67))),(3,39)),((30,33),75)),(((((((((((2,4),((20,58),(48,69))),((((((8,68),76),60),(((17,36),(51,72)),(21,52))),34),(40,46))),((((6,70),31),(13,16)),63)),(((9,14),59),66)),73),(12,(32,49))),(((((((((22,78),50),77),62),45),37),23),43),79)),(19,55)),65),((5,38),(((((7,18),(27,61)),74),(10,41)),(((24,54),47),42))))),26),25),11),44),35),(28,57)),53);
 628: 1 -5308.319824 -4931.876691 (0,(((((((((((((1,64),71),56),(15,(29,67))),((3,39),((30,75),33))),((((((((2,4),(20,((48,58),69))),((((((((6,(31,70)),(13,16)),(9,14)),59),66),((((((8,68),76),60),(21,52)),(((17,36),51),72)),63)),(40,46)),34)),73),((12,32),49)),(((((((((22,78),77),37),45),50),62),23),43),79)),(((((7,18),(27,61)),74),(10,41)),65)),(((5,38),(19,55)),((24,54),(42,47))))),26),11),25),28),44),53),57),35);
 629: 2 -4560.480957 -4925.822776 (0,((((((((((1,64),71),56),(15,(29,67))),(((3,39),(30,33)),75)),((19,55),65)),((((((((((((2,4),((20,(48,69)),58)),(40,46)),34),(((((8,68),76),60),(21,52)),(((17,36),51),72))),(((9,14),59),66)),73),((13,16),63)),(6,(31,70))),(12,(32,49))),((((((((22,78),62),50),77),(37,45)),43),23),79)),((5,38),(((((7,18),(27,61)),74),(10,41)),(((24,54),47),42))))),((11,26),25)),44),35),((28,57),53));
 630: 2 -4850.863281 -4923.320046 (0,((((((((1,64),71),56),(((3,39),((30,75),33)),(15,(29,67)))),((((((((((((((2,4),((20,(48,69)),58)),34),(40,46)),(((((8,68),76),60),(21,52)),(((17,36),51),72))),(((9,14),59),66)),(((6,(31,70)),(13,16)),63)),73),(12,(32,49))),((((((((22,78),62),50),77),(37,45)),23),43),79)),(19,55)),(5,38)),(((((7,18),(27,61)),74),(10,41)),(((24,54),47),42))),65)),(11,(25,26))),44),35),((28,57),53));
 631: 1 -5197.556641 -4924.966354 (0,((((((((1,64),71),56),(15,(29,67))),(((3,39),33),(30,75))),(((((((((((2,4),(((20,48),58),69)),34),(40,46)),(((((6,(31,70)),(13,16)),(9,14)),59),66)),((((((((8,68),76),60),(21,52)),51),(17,36)),72),63)),73),(12,(32,49))),(((((((((22,78),62),45),77),50),37),23),43),79)),(((((7,18),(27,61)),74),(10,41)),65)),(((5,38),(19,55)),(((24,54),47),42)))),((11,26),25)),(28,(53,57))),(35,44));
 632: 2 -5267.391602 -4926.885707 (0,(((((((((1,64),71),56),(((3,39),((30,75),33)),(15,(29,67)))),(((((((((((((2,4),((20,58),(48,69))),34),(40,46)),(((((8,68),76),60),(21,52)),(((17,36),51),72))),73),(((9,14),59),66)),63),(13,16)),((6,70),31)),(12,(32,49))),((((((((22,78),77),62),50),(37,45)),43),23),79)),(19,55))),65),((5,38),(((((7,18),(27,61)),74),(10,41)),((24,54),(42,47))))),35),(28,(53,57))),(((11,26),25),44));
 633: 2 -4655.654297 -4924.147799 (0,((((((((((1,64),71),56),(15,(29,67))),((3,39),((30,33),75))),(((((((((((((((2,4),(((20,48),58),69)),(40,46)),34),(((((8,68),76),60),(21,52)),(((17,36),51),72))),73),(((9,14),59),66)),63),(13,16)),((6,70),31)),((12,32),49)),(((((((((22,78),62),45),50),77),37),23),43),79)),((((7,18),(27,61)),74),(10,41))),65),(((5,38),(19,55)),((24,54),(42,47))))),(11,26)),25),(53,57)),(35,44)),28);
 634: 4 -4740.28125 -4926.916771 (0,(((((((((1,64),71),56),(15,(29,67))),((3,39),((30,33),75))),(((((((((((2,4),(((20,(48,69)),58),34)),(40,46)),(((((8,68),76),60),(21,52)),(((17,36),51),72))),(((9,14),59),66)),((6,(31,70)),((13,16),63))),73),(12,(32,49))),((((((((22,78),62),50),77),(37,45)),23),43),79)),((((((7,18),(27,61)),74),(10,41)),65),(19,55))),((5,38),(((24,54),42),47)))),((11,26),25)),44),35),((28,57),53));
 635: 1 -5418.154785 -4934.019398 (0,((((((((((1,64),71),56),(15,(29,67))),(((((((((2,4),(20,((48,58),69))),(((((((6,(31,70)),(13,16)),(9,14)),59),66),((((((8,68),76),60),(21,52)),((17,36),(51,72))),63)),(40,46))),34),73),(12,(32,49))),(((((((((22,78),77),37),45),50),62),23),43),79)),(((((7,18),(27,61)),74),(10,41)),65)),(((5,38),(19,55)),((24,54),(42,47))))),((3,39),((30,75),33))),((11,26),25)),44),(28,57)),53),35);
 636: 3 -4871.40332 -4933.234669 (0,(((((((((1,64),71),56),(15,(29,67))),((3,39),((30,33),75))),(((((((((2,4),((20,58),(48,69))),(((((((6,31),70),63),(13,16)),(((9,14),59),66)),((((((8,68),76),60),(21,52)),51),((17,36),72))),(40,46))),34),73),(12,(32,49))),((((((((22,78),77),62),50),(37,45)),23),43),79)),(((((7,18),(27,61)),74),(10,41)),65)),(((5,38),(19,55)),((24,54),(42,47))))),(11,(25,26))),44),35),((28,57),53));
 637: 4 -5010.644531 -4923.756409 (0,(((((((((1,64),71),56),(15,(29,67))),((3,39),(30,(33,75)))),(((((((((((2,4),(((20,48),58),69)),34),(40,46)),((((((8,68),76),60),(21,52)),51),((17,36),72))),(((((6,70),31),(13,16)),63),(((9,14),59),66))),73),((12,49),32)),((((((((22,78),50),62),77),(37,45)),43),23),79)),((19,55),65)),((5,38),(((((7,18),(27,61)),74),(10,41)),(((24,54),42),47))))),((11,26),25)),44),((28,57),53)),35);
 638: 2 -4682.136719 -4926.438178 (0,((((((((1,64),71),56),(((3,39),((30,33),75)),(15,(29,67)))),(((((((((((2,4),((20,58),(48,69))),34),(40,46)),(((((8,68),76),60),(21,52)),(((17,36),51),72))),(((9,14),59),66)),((((6,(31,70)),(13,16)),63),73)),(12,(32,49))),((((((((22,78),62),50),77),(37,45)),23),43),79)),(((((7,18),(27,61)),74),(10,41)),65)),(((5,38),(19,55)),((24,54),(42,47))))),(11,(25,26))),44),35),((28,57),53));
 639: 1 -4621.362793 -4940.845961 (0,((((((((1,64),71),56),(15,(29,67))),(((3,39),(30,33)),75)),(((5,38),((24,54),(42,47))),(19,55))),(((((((((((2,4),(20,((48,69),58))),(40,46)),34),((((8,68),76),60),(((17,36),(51,72)),(21,52)))),(((59,66),73),63)),(((6,(31,70)),(13,16)),(9,14))),(12,(32,49))),((((((((22,78),50),62),(37,45)),77),23),43),79)),((((7,18),(27,61)),74),(10,41))),65)),35),((((11,(25,26)),44),(28,57)),53));
 640: 1 -4763.452148 -4927.822698 (0,(((((((((1,64),71),56),(((((((((((((((2,4),((20,58),(48,69))),34),(40,46)),(((((8,68),76),60),(21,52)),(((17,36),51),72))),73),(((9,14),59),66)),63),(13,16)),(6,(31,70))),(12,(32,49))),((((((((22,78),50),77),62),(37,45)),43),23),79)),(19,55)),65),(15,(29,67)))),((3,39),((30,33),75))),((5,38),(((((7,18),(27,61)),74),(10,41)),((24,54),(42,47))))),(11,(25,26))),44),35),((28,57),53));
 641: 1 -4916.51123 -4931.292449 (0,(((((((1,64),71),56),(15,(29,67))),((3,39),((30,33),75))),((((((((((2,4),(((20,(48,58)),69),34)),(40,46)),((((((8,68),76),60),(21,52)),51),((17,36),72))),(63,73)),((((6,(31,70)),(13,16)),((9,14),59)),66)),(12,(32,49))),(((((((22,((62,77),78)),45),37),50),23),43),79)),(((((7,18),(27,61)),74),(10,41)),65)),(((5,38),(19,55)),(((24,54),42),47)))),((11,26),25)),(((28,57),(35,44)),53));
 642: 1 -4625.251953 -4938.589325 (0,(((((((((((1,64),71),56),(15,(29,67))),((((3,39),33),75),30)),(((((((((((2,4),((20,58),(48,69))),(((((6,(31,70)),(13,16)),63),73),(59,66))),34),(9,14)),(40,46)),(((((8,68),76),60),(21,52)),((17,36),(51,72)))),((12,32),49)),(((((((22,(62,77)),78),50),(37,45)),43),23),79)),((((((7,18),(27,61)),74),(10,41)),65),(19,55))),((5,38),(((24,54),47),42)))),57),35),53),28),44),((11,26),25));
 643: 2 -5158.378906 -4930.731979 (0,((((((((((1,64),71),56),(15,(29,67))),((3,39),((30,33),75))),(((((((((((((((2,4),((20,58),(48,69))),(40,46)),34),(((((8,68),76),60),(21,52)),((17,36),(51,72)))),73),(59,66)),63),((9,14),(13,16))),(6,(31,70))),((12,32),49)),((((((((22,62),78),(37,45)),50),77),23),43),79)),((((7,18),(27,61)),74),(10,41))),65),(((5,38),(19,55)),((24,54),(42,47))))),26),25),11),57),(28,(35,(44,53))));
 644: 3 -4656.496094 -4927.077448 (0,(((((((((1,64),71),56),(15,(29,67))),((3,39),((30,33),75))),(((((((((((((((((((2,4),((20,58),(48,69))),34),(40,46)),(((((8,68),76),60),(21,52)),((17,36),(51,72)))),63),73),66),59),(9,14)),(13,16)),(6,(31,70))),(12,(32,49))),79),(((((((22,78),62),77),50),(37,45)),23),43)),(19,55)),(5,38)),(((((7,18),(27,61)),74),(10,41)),((24,54),(42,47)))),65)),(11,(25,26))),44),35),((28,57),53));
 645: 4 -4555.169434 -4931.057366 (0,((((((((((1,64),71),56),(15,(29,67))),((3,39),((30,75),33))),(((((((((((((2,4),((20,58),(48,69))),34),(40,46)),((((8,68),76),60),(21,52))),(((17,36),51),72)),(((9,14),59),66)),((((6,70),31),(13,16)),63)),73),(12,(32,49))),((((((((22,78),50),77),62),(37,45)),43),23),79)),(19,55)),65)),((5,38),(((((7,18),(27,61)),74),(10,41)),(((24,54),47),42)))),((11,26),25)),44),35),((28,57),53));
 646: 1 -4827.481445 -4926.049353 (0,((((((((((((1,64),71),56),(15,(29,67))),65),((3,39),((30,33),75))),((((((((((((((((2,4),((20,(48,69)),58)),34),(40,46)),((((((8,68),76),60),(21,52)),(17,36)),(51,72))),(63,73)),66),59),(9,14)),(13,16)),(6,(31,70))),(12,(32,49))),((((((((22,78),50),77),62),(37,45)),43),23),79)),(19,55)),(5,38)),(((((7,18),(27,61)),74),(10,41)),((24,54),(42,47))))),26),11),25),44),35),((28,57),53));
 647: 2 -4957.29541 -4927.997936 (0,((((((((((((1,64),71),56),(15,(29,67))),65),((3,39),((30,33),75))),(((((((((((((((2,4),((20,(48,69)),58)),34),((((((8,68),76),60),(21,52)),((17,36),(51,72))),(40,46))),(63,73)),66),59),(9,14)),(13,16)),(6,(31,70))),(12,(32,49))),((((((((22,78),50),77),62),(37,45)),43),23),79)),(19,55)),(5,38)),(((((7,18),(27,61)),74),(10,41)),((24,54),(42,47))))),26),11),25),44),35),((28,57),53));
 648: 4 -5108.762695 -4922.860655 (0,(((((((((1,64),71),56),(15,(29,67))),((3,39),((30,33),75))),((((((((((((((2,4),((20,58),(48,69))),34),(40,46)),(((((8,68),76),60),(21,52)),(((17,36),51),72))),(((9,14),59),66)),(((6,70),31),((13,16),63))),73),(12,(32,49))),((((((((22,78),62),77),50),(37,45)),43),23),79)),(19,55)),(5,38)),(((((7,18),(27,61)),74),(10,41)),((24,54),(42,47)))),65)),(11,(25,26))),44),35),((28,57),53));
 649: 2 -5694.791016 -4931.606973 (0,(((((((((1,64),71),56),(((3,39),((30,75),33)),(15,(29,67)))),(((((((((2,4),(20,((48,58),69))),(((((((6,(31,70)),(13,16)),(9,14)),59),66),((((((8,68),76),60),(21,52)),((17,36),(51,72))),63)),(40,46))),34),73),(12,(32,49))),(((((((((22,78),77),37),45),50),62),23),43),79)),(((((7,18),(27,61)),74),(10,41)),65)),(((5,38),(19,55)),((24,54),(42,47))))),((11,26),25)),44),(28,57)),53),35);
 650: 1 -4852.089844 -4935.481916 (0,(((((((((1,64),71),56),(15,(29,67))),(((3,39),((30,75),33)),(((5,38),((24,54),(42,47))),(19,55)))),(((((((((((((2,4),(20,((48,58),69))),34),((((((8,68),76),60),(21,52)),(((17,36),51),72)),(40,46))),(((9,14),59),66)),73),63),(13,16)),(6,(31,70))),(12,(32,49))),((((((((22,78),62),77),50),(37,45)),43),23),79)),((((7,18),(27,61)),74),(10,41))),65)),((11,26),25)),44),35),((28,57),53));
 651: 3 -4889.714844 -4925.563093 (0,(((((((((1,64),71),56),(15,(29,67))),((3,39),((30,75),33))),(((((((((((((((((2,4),(20,((48,69),58))),34),(40,46)),(((((8,68),76),60),(21,52)),((17,36),(51,72)))),63),66),73),((9,14),59)),(13,16)),((6,70),31)),(12,(32,49))),((((((((22,78),77),62),50),(37,45)),43),23),79)),(19,55)),(5,38)),(((((7,18),(27,61)),74),(10,41)),(((24,54),42),47))),65)),(11,(25,26))),44),35),((28,57),53));
 652: 1 -4997.983398 -4930.262208 (0,(((((((((1,64),71),56),(15,(29,67))),((3,39),((30,33),75))),(((((((((((((((2,4),((20,58),(48,69))),34),(40,46)),(((((8,68),76),60),(21,52)),((17,36),51))),(((9,14),59),66)),63),(72,73)),(13,16)),((6,70),31)),(12,(32,49))),(((((((((22,78),77),62),50),37),45),23),43),79)),(19,55)),65),((5,38),(((((7,18),(27,61)),74),(10,41)),((24,54),(42,47)))))),((11,26),25)),44),35),((28,57),53));
 653: 1 -5300.233398 -4929.262358 (0,(((((((((((1,64),71),56),(15,(29,67))),((3,39),((30,33),75))),((((((((((((((((2,4),((20,(48,58)),69)),34),(40,46)),(((((8,68),76),60),(21,52)),((17,36),(51,72)))),(((9,14),59),66)),(((6,70),31),73)),63),16),13),(12,(32,49))),(((((((22,78),62),77),50),(37,45)),(23,43)),79)),(19,55)),((((7,18),(27,61)),74),(10,41))),65),((5,38),((24,54),(42,47))))),26),(11,25)),(28,57)),44),53),35);
 654: 4 -4879.165039 -4928.657531 (0,(((((((((1,64),71),56),(15,(29,67))),((3,39),((30,33),75))),((((((((((((2,4),((20,(48,69)),58)),34),(40,46)),((((6,(31,70)),((9,14),(13,16))),59),66)),(((((((8,68),76),60),(21,52)),((17,36),51)),72),63)),73),(12,(32,49))),((((((((22,78),77),62),50),(37,45)),23),43),79)),((((7,18),(27,61)),74),(10,41))),65),(((5,38),(19,55)),((24,54),(42,47))))),((11,26),25)),44),35),((28,57),53));
 655: 1 -4958.702148 -4930.628276 (0,(((((((((1,64),71),56),(15,(29,67))),(((3,39),33),(30,75))),(((((((((((((((((2,4),((20,58),(48,69))),34),(40,46)),((((8,68),76),60),((((17,36),51),72),(21,52)))),(((9,14),59),66)),73),63),(13,16)),(6,(31,70))),(12,(32,49))),79),(((((((22,78),62),77),50),(37,45)),23),43)),((((7,18),(27,61)),74),(10,41))),65),(19,55)),((5,38),(((24,54),42),47)))),((11,26),25)),44),35),((28,57),53));
 656: 1 -5238.330078 -4924.18202 (0,((((((((((1,64),71),56),(15,(29,67))),(((3,39),(30,33)),75)),(((((((((((((2,4),((20,58),(48,69))),34),(40,46)),(((9,14),59),66)),(((((((8,68),76),60),(21,52)),51),(17,36)),72)),(((6,(31,70)),(13,16)),63)),73),(12,(32,49))),(((((((22,78),62),50),((37,45),77)),23),43),79)),(19,55)),65),((5,38),(((((7,18),(27,61)),74),(10,41)),(((24,54),47),42))))),(11,26)),25),44),35),((28,57),53));
 657: 1 -4801.067383 -4926.331372 (0,(((((((((1,64),71),56),((((3,39),(30,75)),33),(15,(29,67)))),(((((((((((2,4),((20,58),(48,69))),(((((((8,68),76),60),(21,52)),(((17,36),51),72)),(40,46)),34)),(((9,14),59),66)),((((6,70),31),(13,16)),63)),73),(12,(32,49))),((((((((22,78),50),77),62),(37,45)),43),23),79)),(19,55)),((5,38),(((((7,18),(27,61)),74),(10,41)),((24,54),(42,47))))),65)),(25,26)),11),35),44),((28,57),53));
 658: 1 -4509.25 -4932.048788 (0,(((((((((((1,64),71),56),((((3,39),33),(30,75)),(15,(29,67)))),(((((((((2,4),((20,(48,58)),69)),((((((((6,70),31),(13,16)),(9,14)),59),66),((((((8,68),76),60),(21,52)),((17,36),(51,72))),63)),(40,46))),34),73),(12,(32,49))),((((((((22,77),78),(37,45)),62),50),43),23),79)),(((((7,18),(27,61)),74),(10,41)),65)),(((5,38),(19,55)),(((24,54),42),47)))),(11,26)),25),44),28),57),53),35);
 659: 1 -5179.575195 -4924.18202 (0,((((((((((1,64),71),56),(15,(29,67))),(((3,39),(30,33)),75)),(((((((((((((2,4),((20,58),(48,69))),34),(40,46)),(((9,14),59),66)),(((((((8,68),76),60),(21,52)),51),(17,36)),72)),(((6,(31,70)),(13,16)),63)),73),(12,(32,49))),(((((((22,78),62),50),((37,45),77)),23),43),79)),(19,55)),65),((5,38),(((((7,18),(27,61)),74),(10,41)),(((24,54),47),42))))),(11,26)),25),44),35),((28,57),53));
 660: 1 -4641.108398 -4927.47387 (0,(((((((1,64),71),56),(15,(29,67))),(((3,39),75),(30,33))),(((((((((((2,4),(20,((48,69),58))),34),(40,46)),(((((6,(31,70)),(13,16)),(9,14)),59),66)),(((((((8,68),76),60),(21,52)),51),((17,36),72)),63)),73),(12,(32,49))),((((((((22,(62,78)),77),50),45),37),43),23),79)),(((((7,18),(27,61)),74),(10,41)),65)),(((5,38),(19,55)),(((24,54),47),42)))),(11,(25,26))),(28,(((35,44),53),57)));
 661: 6 -4904.654297 -4932.95267 (0,((((((((((1,64),71),56),(15,(29,67))),((3,39),((30,75),33))),(((((((((2,4),(((((((6,(31,70)),(13,16)),(9,14)),59),66),((((((8,68),76),60),(21,52)),((17,36),(51,72))),63)),(40,46))),(20,((48,58),69))),34),73),(12,(32,49))),(((((((((22,78),77),37),45),50),62),23),43),79)),(((((7,18),(27,61)),74),(10,41)),65)),(((5,38),(19,55)),((24,54),(42,47))))),((11,26),25)),44),(28,57)),53),35);
 662: 12 -4780.859375 -4928.542917 (0,(((((((((1,64),71),56),(15,(29,67))),((3,39),((30,33),75))),((((((((((((((2,4),((20,58),(48,69))),(((((((8,68),76),60),(21,52)),(((17,36),51),72)),34),(40,46))),(((9,14),59),66)),73),63),(13,16)),31),(6,70)),(12,(32,49))),((((((((22,78),62),77),50),(37,45)),43),23),79)),(19,55)),65),((5,38),(((((7,18),(27,61)),74),(10,41)),((24,54),(42,47)))))),((11,26),25)),44),35),((28,57),53));
 663: 1 -4994.838867 -4927.997936 (0,((((((((((((1,64),71),56),(15,(29,67))),65),((3,39),((30,33),75))),(((((((((((((((2,4),((20,(48,69)),58)),34),((((((8,68),76),60),(21,52)),((17,36),(51,72))),(40,46))),(63,73)),66),59),(9,14)),(13,16)),(6,(31,70))),(12,(32,49))),((((((((22,78),50),77),62),(37,45)),43),23),79)),(19,55)),(5,38)),(((((7,18),(27,61)),74),(10,41)),((24,54),(42,47))))),26),11),25),44),35),((28,57),53));
 664: 3 -4737.62207 -4930.215788 (0,(((((((((1,64),71),56),(15,(29,67))),(3,(((30,33),75),39))),(((((((((((((((2,4),((20,58),(48,69))),34),(40,46)),(((((8,68),76),60),(21,52)),((17,36),(51,72)))),((((9,14),(13,16)),59),66)),73),63),((6,70),31)),(12,(32,49))),((((((((22,78),77),62),50),(37,45)),23),43),79)),(19,55)),(5,38)),(((((7,18),(27,61)),74),(10,41)),(((24,54),47),42))),65)),(11,(25,26))),44),35),((28,57),53));
 665: 3 -4790.970703 -4932.318001 (0,(((((((((1,64),71),56),(15,(29,67))),((3,39),((30,33),75))),((((((((((2,4),((20,69),(48,58))),(((((((6,(31,70)),(13,16)),(9,14)),59),66),((((((8,68),76),60),(21,52)),((17,36),(51,72))),63)),(40,46))),34),73),(12,(32,49))),79),(((((((22,78),77),50),62),(37,45)),23),43)),(((((7,18),(27,61)),74),(10,41)),65)),(((5,38),(19,55)),((24,54),(42,47))))),((11,26),25)),44),35),((28,57),53));
 666: 2 -4668.069336 -4930.697165 (0,(((((((((1,64),71),56),(15,(29,67))),((3,39),((30,75),33))),(((((((((((2,4),((20,(48,69)),58)),(((((((8,68),76),60),(21,52)),34),(((17,36),51),72)),(40,46))),(((9,14),59),66)),(((6,(31,70)),(13,16)),63)),73),(12,(32,49))),((((((((22,78),50),62),77),(37,45)),23),43),79)),(19,55)),65),((5,38),(((((7,18),(27,61)),74),(10,41)),(((24,54),47),42))))),(11,(25,26))),44),35),((28,57),53));
 667: 1 -4758.861328 -4942.299767 (0,((((((((1,64),71),56),(15,(29,67))),((((3,39),75),33),30)),((((((((((((((2,4),((20,58),(48,69))),(40,46)),34),((((((8,68),76),60),(21,52)),51),(17,36))),72),63),(((((6,70),31),(13,16)),(9,14)),(59,66))),73),((12,32),49)),(((((((((22,78),62),77),45),50),37),23),43),79)),((((7,18),(27,61)),74),(10,41))),65),(((5,38),(19,55)),((24,54),(42,47))))),(25,26)),11),(28,(((35,44),57),53)));
 668: 2 -4936.756836 -4926.985293 (0,(((((((((1,64),71),56),(15,(29,67))),(((3,39),(30,33)),75)),(((((((((((((((2,4),(((20,48),69),58)),34),(40,46)),(((((8,68),76),60),(21,52)),(((17,36),51),72))),73),(((9,14),59),66)),63),(13,16)),(6,(31,70))),(12,(32,49))),79),(((((((22,(62,78)),50),45),37),77),43),23)),(((((7,18),(27,61)),74),(10,41)),65)),(((5,38),(19,55)),(((24,54),42),47)))),((11,26),25)),(35,44)),(53,57)),28);
 669: 1 -4611.126465 -4926.448873 (0,((((((((((1,64),71),56),(15,(29,67))),65),(((3,39),(30,33)),75)),((((((((((((((2,4),((20,(48,69)),58)),34),(40,46)),((((((8,68),76),60),(21,52)),(((17,36),51),72)),73)),(((9,14),59),66)),63),(13,16)),(6,(31,70))),(12,(32,49))),((((((((22,78),62),77),50),(37,45)),43),23),79)),(19,55)),(5,38)),(((((7,18),(27,61)),74),(10,41)),((24,54),(42,47))))),(11,(25,26))),44),35),((28,57),53));
 670: 1 -4712.146484 -4926.962105 (0,(((((((((((1,64),71),56),(15,(29,67))),65),((((3,39),30),75),33)),((((((((((((((2,4),((((20,69),58),48),34)),(40,46)),(((((8,68),76),60),(21,52)),(((17,36),51),72))),73),(((9,14),59),66)),63),(13,16)),((6,70),31)),(12,(32,49))),((((((((22,78),77),50),62),(37,45)),23),43),79)),(19,55)),(5,38)),(((((7,18),(27,61)),74),(10,41)),(((24,54),42),47)))),25),(11,26)),44),35),((28,57),53));
 671: 1 -4802.327148 -4927.58653 (0,(((((((((1,64),71),56),(15,(29,67))),((3,39),((30,75),33))),(((((((((((2,4),((20,(48,69)),58)),((((((8,68),76),60),((((17,36),51),72),(21,52))),34),(40,46))),(((9,14),59),66)),(((6,(31,70)),(13,16)),63)),73),(12,(32,49))),((((((((22,78),50),62),77),(37,45)),23),43),79)),(19,55)),65),((5,38),(((((7,18),(27,61)),74),(10,41)),(((24,54),47),42))))),(11,(25,26))),44),35),((28,57),53));
 672: 2 -5004.411133 -4928.139752 (0,(((((((((((1,64),71),56),(15,(29,67))),65),((((3,39),30),75),33)),(((((((((((((((2,4),(((20,69),58),48)),34),(40,46)),((((8,(68,76)),60),(21,52)),(((17,36),51),72))),73),(((9,14),59),66)),63),(13,16)),((6,70),31)),(12,(32,49))),((((((((22,78),77),50),62),(37,45)),23),43),79)),(19,55)),(5,38)),(((((7,18),(27,61)),74),(10,41)),(((24,54),42),47)))),25),(11,26)),44),35),((28,57),53));
 673: 1 -5014.164062 -4928.496552 (0,(((((((((1,64),71),56),(15,(29,67))),(((3,39),(30,33)),75)),((((((((((((2,4),(((20,(48,69)),58),34)),(40,46)),(((((8,68),76),60),(21,52)),(((17,36),51),72))),(((9,14),59),66)),73),63),(13,16)),((6,70),31)),((12,(32,49)),((((((((22,78),77),62),50),(37,45)),23),43),79))),((19,55),65)),((5,38),(((((7,18),(27,61)),74),(10,41)),((24,54),(42,47)))))),((11,26),25)),44),35),((28,53),57));
 674: 2 -5457.174805 -4924.546125 (0,((((((((1,64),71),56),(((3,39),((30,33),75)),(15,(29,67)))),(((((((((((((((((2,4),((20,(48,69)),58)),34),(40,46)),(((((8,68),76),60),(21,52)),((17,36),(51,72)))),(63,73)),66),59),(9,14)),(13,16)),(6,(31,70))),(12,(32,49))),((((((((22,78),77),62),50),(37,45)),43),23),79)),(19,55)),(5,38)),(((((7,18),(27,61)),74),(10,41)),((24,54),(42,47)))),65)),((11,26),25)),44),35),((28,57),53));
 675: 2 -4527.140625 -4932.522209 (0,(((((((((((((1,64),71),56),(15,(29,67))),((3,39),((30,75),33))),((((((((2,4),(20,((48,58),69))),(((((((6,(31,70)),(13,16)),((9,14),59)),66),((((((8,68),76),60),(21,52)),((17,36),(51,72))),63)),(40,46)),34)),73),((12,32),49)),(((((((((22,78),77),37),45),50),62),23),43),79)),(((((7,18),(27,61)),74),(10,41)),65)),(((5,38),(19,55)),((24,54),(42,47))))),26),11),25),28),44),53),57),35);
 676: 2 -5007.143066 -4923.345611 (0,((((((((1,64),71),56),(((3,39),((30,33),75)),(15,(29,67)))),((((((((((((((2,4),((20,(48,69)),58)),34),(40,46)),(((((8,68),76),60),(21,52)),(((17,36),51),72))),73),(((9,14),59),66)),63),(13,16)),((6,70),31)),(12,(32,49))),((((((((22,78),62),77),50),(37,45)),23),43),79)),((((((7,18),(27,61)),74),(10,41)),65),(19,55))),((5,38),(((24,54),42),47)))),(11,(25,26))),35),44),((28,57),53));
 677: 1 -5038.972656 -4930.720168 (0,((((((((1,64),71),56),(15,(29,67))),(((3,39),(30,33)),75)),((((((((((((((2,4),((20,58),(48,69))),(40,46)),34),(((((8,68),76),60),(21,52)),(((17,36),51),72))),(((9,14),66),59)),73),(13,16)),63),(6,(31,70))),(((((((((22,78),62),50),77),37),45),43),23),79)),(12,(32,49))),((((((7,18),(27,61)),74),(10,41)),65),(19,55))),((5,38),((24,54),(42,47))))),(11,(25,26))),35),(((28,53),57),44));
 678: 2 -5013.872559 -4926.049353 (0,((((((((((((1,64),71),56),(15,(29,67))),65),((3,39),((30,33),75))),((((((((((((((((2,4),((20,(48,69)),58)),34),(40,46)),((((((8,68),76),60),(21,52)),(17,36)),(51,72))),(63,73)),66),59),(9,14)),(13,16)),(6,(31,70))),(12,(32,49))),((((((((22,78),50),77),62),(37,45)),43),23),79)),(19,55)),(5,38)),(((((7,18),(27,61)),74),(10,41)),((24,54),(42,47))))),26),11),25),44),35),((28,57),53));
 679: 1 -4733.345215 -4931.575525 (0,(((((((((((1,64),71),56),(15,(29,67))),(((3,39),(30,33)),75)),65),(((((((((((2,4),((20,58),(48,69))),(((((((8,68),76),60),(21,52)),(((17,36),51),72)),34),(40,46))),(63,73)),(((9,14),59),66)),(13,16)),(6,(31,70))),(12,(32,49))),((((((((22,78),77),50),62),(37,45)),23),43),79)),(19,55)),(((5,38),((24,54),(42,47))),((((7,18),(27,61)),74),(10,41))))),(25,26)),11),44),35),((28,57),53));
 680: 2 -5075.200195 -4929.723704 (0,(((((((1,64),71),56),(15,(29,67))),((3,39),((30,33),75))),((((((((((2,4),((20,(48,58)),69)),34),(40,46)),(((((((8,68),76),60),(21,52)),51),((17,36),72)),(63,73))),(((((6,(31,70)),(13,16)),(9,14)),59),66)),(12,(32,49))),((((((((22,78),77),62),50),(37,45)),23),43),79)),(((((7,18),(27,61)),74),(10,41)),65)),(((5,38),(19,55)),(((24,54),42),47)))),((11,26),25)),((((28,57),53),35),44));
 681: 1 -5048.049805 -4930.262208 (0,(((((((((1,64),71),56),(15,(29,67))),((3,39),((30,33),75))),(((((((((((((((2,4),((20,58),(48,69))),34),(40,46)),(((((8,68),76),60),(21,52)),((17,36),51))),(((9,14),59),66)),63),(72,73)),(13,16)),((6,70),31)),(12,(32,49))),(((((((((22,78),77),62),50),37),45),23),43),79)),(19,55)),65),((5,38),(((((7,18),(27,61)),74),(10,41)),((24,54),(42,47)))))),((11,26),25)),44),35),((28,57),53));
 682: 2 -5511.164062 -4924.753941 (0,(((((((((1,64),71),56),(15,(29,67))),((3,39),((30,33),75))),((((((((((((2,4),((20,58),(48,69))),34),(40,46)),(((((8,68),76),60),(21,52)),(((17,36),51),72))),((((((6,70),31),(13,16)),73),63),(((9,14),59),66))),(12,(32,49))),((((((((22,78),77),50),62),(37,45)),23),43),79)),(19,55)),((((7,18),(27,61)),74),(10,41))),65),((5,38),((24,54),(42,47))))),((11,26),25)),44),35),((28,57),53));
 683: 1 -5106.616211 -4927.121994 (0,(((((((((1,64),71),56),(15,(29,67))),(((((((((((2,4),((20,(48,69)),58)),(((((((8,68),76),60),(21,52)),(((17,36),51),72)),34),(40,46))),(((9,14),59),66)),(((6,(31,70)),(13,16)),63)),73),(12,(32,49))),((((((((22,78),50),62),77),(37,45)),23),43),79)),(19,55)),65),((5,38),(((((7,18),(27,61)),74),(10,41)),(((24,54),47),42))))),((3,39),((30,75),33))),(11,(25,26))),44),35),((28,57),53));
 684: 2 -5027.428223 -4936.546367 (0,(((((((((1,64),71),56),(15,(29,67))),(((3,39),(30,33)),75)),((((((((((((2,4),(20,((48,58),69))),34),(40,46)),((((((8,68),76),60),(21,52)),51),((17,36),72))),((((6,70),31),(((9,14),59),66)),(13,16))),(63,73)),((12,32),49)),((((((((22,78),(62,77)),45),50),37),43),23),79)),((((7,18),(27,61)),74),(10,41))),65),(((5,38),(19,55)),((24,54),(42,47))))),(11,26)),25),53),((28,(35,44)),57));
 685: 1 -5143.049316 -4927.082614 (0,(((((((((1,64),71),56),(15,(29,67))),((3,39),((30,33),75))),((((((((((((((2,4),((20,(48,69)),58)),(((((((8,68),76),60),(21,52)),(((17,36),51),72)),34),(40,46))),(63,73)),(59,66)),(9,14)),(13,16)),((6,70),31)),(12,(32,49))),((((((((22,78),77),62),50),(37,45)),43),23),79)),(19,55)),(5,38)),(((((7,18),(27,61)),74),(10,41)),((24,54),(42,47)))),65)),(11,(25,26))),44),35),((28,57),53));
 686: 2 -4361.871582 -4933.381854 (0,(((((((((1,64),71),56),(15,(29,67))),(((3,39),(30,33)),75)),(((((((((((((2,4),(((20,58),(48,69)),34)),(40,46)),((6,70),31)),(((9,14),59),66)),(((((((8,68),76),60),(21,52)),((17,36),51)),72),63)),(13,16)),73),(12,(32,49))),((((((((22,78),62),50),77),(37,45)),43),23),79)),(19,55)),65),((5,38),(((((7,18),(27,61)),74),(10,41)),((24,54),(42,47)))))),((11,26),25)),44),35),((28,57),53));
 687: 1 -4531.410156 -4930.262208 (0,(((((((((1,64),71),56),(15,(29,67))),((3,39),((30,33),75))),(((((((((((((((2,4),((20,58),(48,69))),34),(40,46)),(((((8,68),76),60),(21,52)),((17,36),51))),(((9,14),59),66)),63),(72,73)),(13,16)),((6,70),31)),(12,(32,49))),(((((((((22,78),77),62),50),37),45),23),43),79)),(19,55)),65),((5,38),(((((7,18),(27,61)),74),(10,41)),((24,54),(42,47)))))),((11,26),25)),44),35),((28,57),53));
 688: 1 -4588.580078 -4927.453768 (0,((((((((((1,64),71),56),(15,(29,67))),65),((3,39),((30,33),75))),(((((((((((((((2,4),((20,58),(48,69))),34),(40,46)),(((((8,68),76),60),(21,52)),(((17,36),51),72))),73),(((9,14),59),66)),63),(13,16)),((6,70),31)),((((((((22,78),77),62),50),(37,45)),23),43),79)),((12,32),49)),(19,55)),(5,38)),(((((7,18),(27,61)),74),(10,41)),((24,54),(42,47))))),(11,(25,26))),44),35),((28,57),53));
 689: 5 -4709.461914 -4931.298524 (0,(((((((1,64),71),56),(15,(29,67))),(((3,39),33),(30,75))),(((((((((2,4),(((20,69),48),58)),((((((6,(31,70)),63),(13,16)),(((9,14),59),66)),(((((8,68),76),60),(21,52)),(((17,36),51),72))),(40,46))),34),73),(12,(32,49))),(((((((22,(62,78)),(37,45)),50),77),43),23),79)),(((((7,18),(27,61)),74),(10,41)),65)),(((5,38),(19,55)),(((24,54),47),42)))),((11,26),25)),((28,57),((35,44),53)));
 690: 2 -5237.346191 -4925.653441 (0,(((((((((1,64),71),56),(15,(29,67))),((3,39),((30,75),33))),(((((((((((((((((2,4),(20,((48,69),58))),34),(40,46)),((((((8,68),76),60),(21,52)),((17,36),(51,72))),63)),66),73),59),(9,14)),(13,16)),((6,70),31)),(12,(32,49))),((((((((22,78),77),62),50),(37,45)),43),23),79)),(19,55)),(5,38)),(((((7,18),(27,61)),74),(10,41)),(((24,54),42),47))),65)),(11,(25,26))),44),35),((28,57),53));
 691: 1 -5009.344238 -4933.452371 (0,(((((((((((1,64),71),56),(15,(29,67))),((3,39),((30,33),75))),((19,55),65)),(((((((((((((2,4),((20,58),(48,69))),34),(40,46)),(((((8,68),76),60),(21,52)),(((17,36),51),72))),(((9,14),59),66)),(13,16)),63),73),((6,70),31)),(12,(32,49))),((((((((22,78),50),62),77),(37,45)),23),43),79)),((5,38),(((((7,18),(27,61)),74),(10,41)),((24,54),(42,47)))))),(11,26)),25),35),44),((28,57),53));
 692: 3 -4919.417969 -4927.490276 (0,(((((((((1,64),71),56),(15,(29,67))),((3,39),((30,75),33))),((((((((((((((((2,4),((20,(48,69)),58)),34),(40,46)),((((8,68),76),60),(((17,36),51),((21,52),72)))),(((9,14),59),66)),73),63),(13,16)),((6,70),31)),(12,(32,49))),((((((((22,78),62),50),77),(37,45)),43),23),79)),((((7,18),(27,61)),74),(10,41))),65),(19,55)),((5,38),((24,54),(42,47))))),((11,26),25)),44),35),((28,57),53));
 693: 1 -4863.779297 -4935.518292 (0,(((((((((((1,64),71),56),(15,(29,67))),(((3,39),(30,33)),75)),65),((((((((((2,4),((20,58),(48,69))),((((((((8,68),76),60),(21,52)),(((17,36),51),72)),34),(40,46)),(63,73))),(((9,14),59),66)),(13,16)),(6,(31,70))),(12,(32,49))),((((((((22,78),77),50),62),(37,45)),23),43),79)),(19,55)),((5,38),(((((7,18),(27,61)),74),(10,41)),((24,54),(42,47)))))),(25,26)),11),44),35),((28,57),53));
 694: 1 -5083.682617 -4928.716828 (0,(((((((((1,64),71),56),(15,(29,67))),((3,39),((30,33),75))),(((((((((((((((2,4),((20,(48,69)),58)),34),(40,46)),(((((8,68),76),60),(21,52)),((17,36),51))),(((9,14),59),66)),72),73),((13,16),63)),(6,(31,70))),(12,(32,49))),((((((((22,78),77),50),62),(37,45)),43),23),79)),(19,55)),65),((5,38),(((((7,18),(27,61)),74),(10,41)),(((24,54),47),42))))),((11,26),25)),44),35),((28,57),53));
 695: 1 -4461.027344 -4941.037992 (0,(((((((((1,64),71),56),(15,(29,67))),(((3,39),(30,33)),75)),(((((((((((((2,4),((20,(48,69)),58)),(34,(40,46))),((((((8,68),76),60),(21,52)),72),((((9,14),59),66),((17,36),51)))),73),63),(13,16)),((6,70),31)),(12,(32,49))),(((((((22,78),62),50),77),(37,45)),(23,43)),79)),(19,55)),65),((5,38),(((((7,18),(27,61)),74),(10,41)),((24,54),(42,47)))))),((11,26),25)),44),35),((28,57),53));
 696: 5 -4499.921387 -4926.126994 (0,(((((((((1,64),71),56),(15,(29,67))),((3,39),((30,33),75))),(((((((((((2,4),((20,(48,58)),69)),34),(40,46)),(((((8,68),76),60),(21,52)),((17,36),(51,72)))),(63,73)),((((((6,70),31),(13,16)),(9,14)),59),66)),(12,(32,49))),((((((((22,78),62),50),77),(37,45)),43),23),79)),(((((7,18),(27,61)),74),(10,41)),65)),((5,38),((19,55),((24,54),(42,47)))))),(11,(25,26))),44),35),((28,57),53));
 697: 1 -5029.645508 -4923.658986 (0,(((((((((1,64),71),56),(15,(29,67))),((3,39),((30,33),75))),(((((((((((((2,4),((20,(48,69)),58)),34),(40,46)),((((((8,68),76),60),(21,52)),(((17,36),51),72)),73)),(((9,14),59),66)),63),(13,16)),((6,70),31)),(12,(32,49))),((((((((22,78),62),77),50),(37,45)),23),43),79)),((((((7,18),(27,61)),74),(10,41)),65),(19,55))),((5,38),(((24,54),42),47)))),(11,(25,26))),35),44),((28,57),53));
 698: 3 -4917.443848 -4926.686832 (0,(((((((((1,64),71),56),(15,(29,67))),((3,39),((30,33),75))),(((((((((((((((((2,4),34),((20,(48,69)),58)),(40,46)),(((((8,68),76),60),(21,52)),((17,36),(51,72)))),(63,73)),66),59),(9,14)),(13,16)),(6,(31,70))),(12,(32,49))),((((((((22,78),77),62),50),(37,45)),43),23),79)),(19,55)),(5,38)),(((((7,18),(27,61)),74),(10,41)),((24,54),(42,47)))),65)),((11,26),25)),44),35),((28,57),53));
 699: 4 -4872.71582 -4927.803497 (0,((((((((1,64),71),56),(((3,39),((30,33),75)),(15,(29,67)))),(((((((((((2,4),((20,(48,58)),69)),34),(40,46)),(((((8,68),76),60),(21,52)),((17,36),(51,72)))),(63,73)),((((((6,70),31),(13,16)),(9,14)),59),66)),(12,(32,49))),((((((((22,78),62),50),77),(37,45)),43),23),79)),(((((7,18),(27,61)),74),(10,41)),65)),(((5,38),(19,55)),((24,54),(42,47))))),(11,(25,26))),44),35),((28,57),53));
 700: 2 -4614.652344 -4948.03087 (0,(((((((((((((1,64),71),56),(15,(29,67))),(3,39)),((30,33),75)),(((((((((((2,4),((20,58),(48,69))),(((6,70),31),((13,16),63))),((((((8,68),76),60),(((17,36),(51,72)),(21,52))),34),(40,46))),(((9,14),59),66)),73),(12,(32,49))),(((((((((22,78),50),77),62),45),37),23),43),79)),(19,55)),65),((5,38),(((((7,18),(27,61)),74),(10,41)),(((24,54),47),42))))),26),25),11),44),35),(28,57)),53);
 701: 2 -4808.578125 -4925.437496 (0,((((((((((((1,64),71),56),(15,(29,67))),65),(((((((((((((2,4),((20,(48,69)),58)),34),(40,46)),(((((8,68),76),60),(21,52)),(((17,36),51),72))),73),(((9,14),59),66)),63),(13,16)),((6,70),31)),(12,(32,49))),((((((((22,78),77),50),62),(37,45)),23),43),79)),(19,55))),((5,38),(((((7,18),(27,61)),74),(10,41)),((24,54),(42,47))))),(((3,39),(30,33)),75)),(25,26)),11),44),35),((28,57),53));
 702: 1 -4662.872559 -4932.048788 (0,(((((((((((1,64),71),56),((((3,39),33),(30,75)),(15,(29,67)))),(((((((((2,4),((20,(48,58)),69)),((((((((6,70),31),(13,16)),(9,14)),59),66),((((((8,68),76),60),(21,52)),((17,36),(51,72))),63)),(40,46))),34),73),(12,(32,49))),((((((((22,77),78),(37,45)),62),50),43),23),79)),(((((7,18),(27,61)),74),(10,41)),65)),(((5,38),(19,55)),(((24,54),42),47)))),(11,26)),25),44),28),57),53),35);
 703: 3 -4636.96875 -4936.559862 (0,((((((((1,64),71),56),(15,(29,67))),((3,39),((30,33),75))),(((((((((((2,4),((20,58),(48,69))),((((6,(31,70)),((13,16),63)),73),(59,66))),34),(40,46)),(((((8,68),76),60),(21,52)),((17,36),(51,72)))),(9,14)),(12,(32,49))),((((((((22,78),62),77),50),(37,45)),43),23),79)),((((((7,18),(27,61)),74),(10,41)),65),(19,55))),((5,38),((24,54),(42,47))))),35),((28,57),53)),(((11,26),25),44));
 704: 3 -5053.200684 -4932.911255 (0,(((((((((1,64),71),56),(15,(29,67))),((3,39),((30,33),75))),(((((((((2,4),(((((((6,(31,70)),(13,16)),(9,14)),59),66),((((((8,68),76),60),(21,52)),((17,36),(51,72))),63)),(40,46))),((20,69),(48,58))),34),73),(12,(32,49))),((((((((22,78),77),62),(37,45)),50),23),43),79)),(((((7,18),(27,61)),74),(10,41)),65)),(((5,38),(19,55)),((24,54),(42,47))))),((11,26),25)),44),35),((28,57),53));
 705: 1 -5138.606445 -4929.749381 (0,((((((((((((1,64),71),56),(15,(29,67))),65),((3,39),((30,33),75))),((((((((((((((((2,4),((20,(48,69)),58)),34),(40,46)),((((8,68),76),60),(((17,36),(51,72)),(21,52)))),(63,73)),66),59),(9,14)),(13,16)),(6,(31,70))),(12,(32,49))),((((((((22,78),50),77),62),(37,45)),43),23),79)),(19,55)),(5,38)),(((((7,18),(27,61)),74),(10,41)),((24,54),(42,47))))),26),11),25),44),35),((28,57),53));
 706: 1 -4884.627441 -4925.280673 (0,((((((((((1,64),71),56),(15,(29,67))),((((((((((((2,4),((20,58),(48,69))),34),(40,46)),(((((8,68),76),60),(21,52)),(((17,36),51),72))),(((9,14),59),66)),((((6,70),31),(13,16)),63)),73),(12,(32,49))),((((((((22,78),50),77),62),(37,45)),43),23),79)),(19,55)),65)),((3,39),((30,75),33))),((5,38),(((((7,18),(27,61)),74),(10,41)),(((24,54),47),42)))),((11,26),25)),44),35),((28,57),53));
 707: 2 -4871.521973 -4931.587104 (0,(((((((((1,64),56),71),(15,(29,67))),((3,39),((30,33),75))),(((((((((((((((2,4),((20,58),(48,69))),34),(40,46)),(((((8,68),76),60),(21,52)),((17,36),(51,72)))),((((9,14),(13,16)),59),66)),73),63),((6,70),31)),(12,(32,49))),((((((((22,78),77),62),50),(37,45)),23),43),79)),(19,55)),(5,38)),(((((7,18),(27,61)),74),(10,41)),(((24,54),47),42))),65)),(11,(25,26))),44),35),((28,57),53));
 708: 2 -4634.157227 -4929.416069 (0,((((((((1,64),71),56),(((3,39),((30,33),75)),(15,(29,67)))),(((((((((((((((2,4),((20,58),(48,69))),34),(40,46)),(((((8,68),76),60),(21,52)),((17,36),(51,72)))),((((9,14),(13,16)),59),66)),73),63),((6,70),31)),(12,(32,49))),((((((((22,78),77),62),50),(37,45)),23),43),79)),(19,55)),(5,38)),(((((7,18),(27,61)),74),(10,41)),(((24,54),47),42))),65)),(11,(25,26))),44),35),((28,57),53));
 709: 1 -5210.780273 -4926.970873 (0,(((((((((((1,64),71),56),(15,(29,67))),(((((((((((((2,4),((20,58),(48,69))),34),(40,46)),(((((8,68),76),60),(21,52)),(((17,36),51),72))),73),(((9,14),59),66)),((13,16),63)),(6,(31,70))),(12,(32,49))),((((((((22,78),77),62),50),(37,45)),43),23),79)),(19,55)),65)),((3,39),((30,33),75))),((5,38),(((((7,18),(27,61)),74),(10,41)),(((24,54),42),47)))),26),25),11),44),(((28,57),53),35));
 710: 1 -4958.398438 -4933.791571 (0,((((((((1,64),71),56),(((3,39),((30,75),33)),(15,(29,67)))),((((((((((((((((2,4),((20,(48,69)),58)),34),(40,46)),(((9,14),59),66)),((((8,68),76),60),(((17,36),51),((21,52),72)))),73),63),(13,16)),((6,70),31)),(12,(32,49))),((((((((22,78),62),50),77),(37,45)),43),23),79)),((((7,18),(27,61)),74),(10,41))),65),(19,55)),((5,38),((24,54),(42,47))))),((11,26),25)),44),35),((28,57),53));
 711: 1 -5168.649414 -4936.430047 (0,(((((((((((1,64),71),56),(15,(29,67))),(((((((((((((2,4),(20,((48,69),58))),(40,46)),34),(((((8,68),76),60),(21,52)),(((17,36),51),72))),(((9,14),59),66)),(((6,(31,70)),(13,16)),63)),73),(12,(32,49))),79),(((((((22,78),50),62),77),(37,45)),23),43)),(19,55)),65)),(((3,39),(30,75)),33)),(((((7,18),(27,61)),74),(10,41)),((24,54),(42,47)))),(5,38)),((11,25),26)),44),((28,57),53)),35);
 712: 1 -4962.490234 -4938.099725 (0,(((((((((((1,64),71),56),(15,(29,67))),((((3,39),33),75),30)),(((((((((((2,4),((20,58),(48,69))),((((6,(31,70)),((13,16),63)),73),(59,66))),34),(40,46)),(9,14)),(((((8,68),76),60),(21,52)),((17,36),(51,72)))),((12,32),49)),(((((((22,(62,77)),78),50),(37,45)),43),23),79)),((((((7,18),(27,61)),74),(10,41)),65),(19,55))),((5,38),(((24,54),47),42)))),57),35),53),28),44),((11,26),25));
 713: 3 -4643.759766 -4926.584693 (0,((((((((((1,64),71),56),(15,(29,67))),(((3,39),(30,33)),75)),((((((((((((((((2,4),((20,58),(48,69))),34),(40,46)),(((9,14),59),66)),((((((8,68),76),60),(21,52)),51),((17,36),72))),73),63),(13,16)),(6,(31,70))),(12,(32,49))),((((((((22,78),50),77),62),(37,45)),23),43),79)),(19,55)),(5,38)),(((((7,18),(27,61)),74),(10,41)),(((24,54),42),47))),65)),26),25),11),44),(((28,57),53),35));
 714: 1 -4946.534668 -4929.573755 (0,(((((((((1,64),71),56),(((3,39),((30,75),33)),(15,(29,67)))),((((((((((((((((2,4),(((20,69),58),48)),34),(40,46)),((((8,68),76),60),(21,52))),(((17,36),51),72)),(((9,14),59),66)),73),63),(13,16)),(6,(31,70))),(12,(32,49))),((((((((22,78),62),77),50),(37,45)),23),43),79)),(((((7,18),(27,61)),74),(10,41)),65)),(19,55)),((5,38),((24,54),(42,47))))),(11,26)),25),44),35),((28,53),57));
 715: 3 -4407.824219 -4931.15365 (0,((((((((1,64),71),56),(((((((((((((((2,4),((20,58),(48,69))),34),(40,46)),(((((8,68),76),60),(21,52)),((17,36),(51,72)))),(((9,14),59),66)),73),63),(13,16)),((6,70),31)),(12,(32,49))),((((((((22,78),50),77),62),(37,45)),23),43),79)),(19,55)),(15,(29,67))),65)),((5,38),(((((7,18),(27,61)),74),(10,41)),((24,54),(42,47))))),((3,39),((30,33),75))),35),((28,57),53)),(((11,26),25),44));
 716: 1 -4940.32666 -4924.718509 (0,(((((((((1,64),71),56),(15,(29,67))),((3,39),((30,75),33))),((((((((((2,4),(40,46)),(((20,58),(48,69)),34)),(((((8,68),76),60),(21,52)),(((17,36),51),72))),(((((6,70),31),(13,16)),63),(((9,14),59),66))),73),(12,(32,49))),((((((((22,78),62),77),50),(37,45)),43),23),79)),((((((7,18),(27,61)),74),(10,41)),65),(19,55))),((5,38),((24,54),(42,47))))),((11,26),25)),44),35),((28,57),53));
 717: 9 -4607.340332 -4932.189273 (0,(((((((((1,64),71),56),(15,(29,67))),((3,39),((30,33),75))),(((((((((2,4),(((((((6,31),70),(13,16)),63),(((9,14),59),66)),(((((8,68),76),60),(21,52)),(((17,36),51),72))),(40,46))),(20,((48,69),58))),34),73),(12,(32,49))),((((((((22,78),62),50),77),(37,45)),23),43),79)),(((((7,18),(27,61)),74),(10,41)),65)),(((5,38),(19,55)),((24,54),(42,47))))),((11,26),25)),44),35),((28,57),53));
 718: 1 -4947.145508 -4929.299562 (0,(((((((((1,64),71),56),(15,(29,67))),((3,39),((30,33),75))),((((((((((((((2,4),((20,58),(48,69))),34),(40,46)),(((((8,68),76),60),(21,52)),((17,36),51))),(((9,14),59),66)),(72,73)),((13,16),63)),((6,70),31)),(12,(32,49))),(((((((((22,78),77),62),50),37),45),23),43),79)),(19,55)),65),((5,38),(((((7,18),(27,61)),74),(10,41)),((24,54),(42,47)))))),((11,26),25)),44),35),((28,57),53));
 719: 1 -4975.216797 -4930.697165 (0,(((((((((1,64),71),56),(15,(29,67))),((3,39),((30,75),33))),(((((((((((2,4),((20,(48,69)),58)),(((((((8,68),76),60),(21,52)),34),(((17,36),51),72)),(40,46))),(((9,14),59),66)),(((6,(31,70)),(13,16)),63)),73),(12,(32,49))),((((((((22,78),50),62),77),(37,45)),23),43),79)),(19,55)),65),((5,38),(((((7,18),(27,61)),74),(10,41)),(((24,54),47),42))))),(11,(25,26))),44),35),((28,57),53));
 720: 1 -4966.325195 -4927.082614 (0,(((((((((1,64),71),56),(15,(29,67))),((3,39),((30,33),75))),((((((((((((((2,4),((20,(48,69)),58)),(((((((8,68),76),60),(21,52)),(((17,36),51),72)),34),(40,46))),(63,73)),(59,66)),(9,14)),(13,16)),((6,70),31)),(12,(32,49))),((((((((22,78),77),62),50),(37,45)),43),23),79)),(19,55)),(5,38)),(((((7,18),(27,61)),74),(10,41)),((24,54),(42,47)))),65)),(11,(25,26))),44),35),((28,57),53));
 721: 1 -4993.079102 -4942.08914 (0,(((((((((1,64),71),56),(((3,39),((30,33),75)),((15,(29,67)),65))),((5,38),(((((7,18),(27,61)),74),(10,41)),((24,54),(42,47))))),((((((((((((((2,4),((20,(48,69)),58)),34),(((((8,68),76),60),(21,52)),(((17,36),51),72))),(63,73)),(40,46)),66),59),(9,14)),(13,16)),(6,(31,70))),(12,(32,49))),((((((((22,78),50),77),62),(37,45)),43),23),79)),(19,55))),((11,25),26)),35),44),((28,53),57));
 722: 1 -4919.975586 -4928.123694 (0,(((((((((((1,64),71),56),(15,(29,67))),65),(((((((((((((((((2,4),((20,(48,69)),58)),34),(40,46)),(((((8,68),76),60),(21,52)),((17,36),(51,72)))),(63,73)),66),59),(9,14)),(13,16)),(6,(31,70))),(12,(32,49))),((((((((22,78),50),77),62),(37,45)),43),23),79)),(19,55)),(5,38)),(((((7,18),(27,61)),74),(10,41)),((24,54),(42,47)))),((3,39),((30,33),75)))),26),11),25),44),35),((28,57),53));
 723: 1 -4733.435547 -4932.927454 (0,(((((((((((((1,64),71),56),(15,(29,67))),((3,39),((30,75),33))),(((((((2,4),(20,((48,58),69))),(((((((((6,(31,70)),(13,16)),(9,14)),59),66),((((((8,68),76),60),(21,52)),((17,36),(51,72))),63)),(40,46)),34),73)),((12,32),49)),(((((((((22,78),77),37),45),50),62),23),43),79)),(((((7,18),(27,61)),74),(10,41)),65)),(((5,38),(19,55)),((24,54),(42,47))))),26),11),25),28),44),53),57),35);
 724: 1 -4762.833008 -4928.896415 (0,((((((((1,64),71),56),((((3,39),(30,33)),75),(15,(29,67)))),((((((((((((((((2,4),((20,(48,69)),58)),34),(40,46)),((((8,68),76),60),((((17,36),51),72),(21,52)))),(((9,14),59),66)),73),63),(13,16)),(6,(31,70))),(12,(32,49))),((((((((22,78),77),62),50),(37,45)),23),43),79)),(19,55)),(5,38)),(((((7,18),(27,61)),74),(10,41)),((24,54),(42,47)))),65)),(11,(25,26))),44),35),((28,57),53));
 725: 1 -5263.755859 -4933.584789 (0,(((((((((1,64),71),56),(15,(29,67))),(((3,39),75),(30,33))),(((((((((((((2,4),(((20,48),69),58)),34),((40,46),73)),(((((8,68),76),60),(21,52)),((17,36),(51,72)))),((9,14),(59,66))),63),(13,16)),((6,70),31)),((12,32),49)),(((((((((22,78),62),37),45),50),77),23),43),79)),(((((7,18),(27,61)),74),(10,41)),65)),(((5,38),(19,55)),((24,54),(42,47))))),11),(25,26)),((35,(53,57)),44)),28);
 726: 2 -4444.701172 -4930.51197 (0,(((((((((1,64),71),56),(15,(29,67))),((3,39),((30,33),75))),((((((((((((((((2,4),((20,58),(48,69))),34),(40,46)),(((((8,68),76),60),(21,52)),((17,36),(51,72)))),((((9,14),(13,16)),59),66)),73),63),((6,70),31)),(12,(32,49))),79),(((((((22,78),77),62),50),(37,45)),23),43)),(19,55)),(5,38)),(((((7,18),(27,61)),74),(10,41)),(((24,54),47),42))),65)),(11,(25,26))),44),35),((28,57),53));
 727: 2 -5056.741699 -4932.376323 (0,(((((((((1,64),71),56),(15,(29,67))),((3,39),((30,33),75))),((((((((((2,4),((20,(48,58)),69)),((((((((6,31),70),(13,16)),(9,14)),59),66),((((((8,68),76),60),(21,52)),((17,36),(51,72))),63)),(40,46))),34),73),(12,(32,49))),79),(((((((22,78),77),(37,45)),62),50),43),23)),(((((7,18),(27,61)),74),(10,41)),65)),(((5,38),(19,55)),((24,54),(42,47))))),((11,26),25)),44),((28,57),53)),35);
 728: 2 -4863.814453 -4926.538418 (0,(((((((((1,64),71),56),(15,(29,67))),((((((((((((((((2,4),((20,58),(48,69))),34),(40,46)),(((((8,68),76),60),(21,52)),((17,36),(51,72)))),73),(((9,14),59),66)),63),(13,16)),((6,70),31)),(12,(32,49))),((((((((22,78),77),50),62),(37,45)),23),43),79)),(19,55)),((((7,18),(27,61)),74),(10,41))),65),((5,38),((24,54),(42,47))))),((3,39),((30,33),75))),((11,26),25)),44),35),((28,57),53));
 729: 3 -4796.541992 -4927.614388 (0,(((((((((1,64),71),56),(15,(29,67))),(3,(((30,33),75),39))),(((((((((((2,4),(((20,(48,69)),58),34)),(40,46)),(((((8,68),76),60),(21,52)),(((17,36),51),72))),(((9,14),59),66)),(((6,(31,70)),(13,16)),63)),73),(12,(32,49))),((((((((22,78),62),50),77),(37,45)),23),43),79)),((((((7,18),(27,61)),74),(10,41)),65),(19,55))),((5,38),(((24,54),42),47)))),((11,26),25)),44),35),((28,57),53));
 730: 2 -4623.538086 -4934.626916 (0,(((((((((1,64),71),56),(15,(29,67))),((3,39),((30,33),75))),(((((((((((((2,4),(((20,69),48),58)),34),(40,46)),(((9,14),59),66)),(((((8,68),76),60),(21,52)),((17,36),(51,72)))),((((6,(31,70)),(13,16)),63),73)),(12,(32,49))),(((((((22,78),50),62),77),(37,45)),43),23)),79),((((7,18),(27,61)),74),(10,41))),65),(((5,38),(19,55)),(((24,54),42),47)))),(11,(25,26))),44),35),((28,57),53));
 731: 3 -5174.714844 -4929.044732 (0,((((((((((1,64),71),56),(15,(29,67))),(((((((((((2,4),((20,58),(48,69))),(((((((8,68),76),60),(21,52)),(((17,36),51),72)),(40,46)),34)),(((9,14),59),66)),((((6,70),31),(13,16)),63)),73),(12,(32,49))),((((((((22,78),50),77),62),(37,45)),43),23),79)),(19,55)),((5,38),(((((7,18),(27,61)),74),(10,41)),((24,54),(42,47))))),65)),(((3,39),(30,75)),33)),(25,26)),11),35),44),((28,57),53));
 732: 1 -4675.550293 -4928.028745 (0,((((((((((1,64),71),56),(((((((((((((((2,4),((20,58),(48,69))),34),(40,46)),(((((8,68),76),60),(21,52)),(((17,36),51),72))),73),(((9,14),59),66)),63),(13,16)),(6,(31,70))),(12,(32,49))),((((((((22,78),77),62),50),(37,45)),43),23),79)),(19,55)),65),(15,(29,67)))),((3,39),((30,33),75))),((5,38),(((((7,18),(27,61)),74),(10,41)),(((24,54),42),47)))),26),25),11),44),(((28,57),53),35));
 733: 1 -4913.750977 -4922.568496 (0,(((((((((1,64),71),56),(15,(29,67))),((3,39),((30,33),75))),((((((((((((((2,4),((20,58),(48,69))),34),(40,46)),(((((8,68),76),60),(21,52)),((17,36),(51,72)))),(((9,14),59),66)),73),((13,16),63)),(6,(31,70))),(12,(32,49))),(((((((22,78),62),50),77),(37,45)),(23,43)),79)),(19,55)),65),((5,38),(((((7,18),(27,61)),74),(10,41)),(((24,54),42),47))))),((11,26),25)),44),35),((28,57),53));
 734: 1 -5030.054688 -4923.803481 (0,(((((((((1,64),71),56),(15,(29,67))),(((3,39),(30,33)),75)),(((((((((((((((2,4),(20,((48,69),58))),34),(40,46)),((((((8,68),76),60),(21,52)),((17,36),(51,72))),73)),(((9,14),59),66)),63),(13,16)),(6,(31,70))),(12,(32,49))),((((((((22,78),77),62),50),(37,45)),43),23),79)),(19,55)),((((7,18),(27,61)),74),(10,41))),65),((5,38),((24,54),(42,47))))),((11,26),25)),44),35),((28,57),53));
 735: 1 -4843.075684 -4949.726505 (0,((((((1,64),71),56),(((3,((30,(33,75)),39)),(((5,38),(19,55)),((24,54),(42,47)))),(15,(29,67)))),(((((((((((2,4),(((20,(48,58)),69),34)),(40,46)),(((((((8,68),76),60),(21,52)),51),(17,36)),72)),((59,66),73)),(((6,(31,70)),(13,16)),63)),(9,14)),(12,(32,49))),((((((((22,50),(37,45)),78),77),62),23),43),79)),65),((((7,18),(27,61)),74),(10,41)))),35),(((((11,26),25),(44,57)),53),28));
 736: 1 -4417.802734 -4930.683082 (0,(((((((1,64),71),56),(15,(29,67))),(((3,39),75),(30,33))),(((((((((((2,4),(20,((48,69),58))),34),(((((((8,68),76),60),(21,52)),51),((17,36),72)),(40,46))),63),(((((6,(31,70)),(13,16)),(9,14)),59),66)),73),(12,(32,49))),((((((((22,(62,78)),77),50),45),37),43),23),79)),(((((7,18),(27,61)),74),(10,41)),65)),(((5,38),(19,55)),(((24,54),47),42)))),(11,(25,26))),(28,(((35,44),53),57)));
 737: 1 -5020.21582 -4923.345611 (0,((((((((1,64),71),56),(((3,39),((30,33),75)),(15,(29,67)))),((((((((((((((2,4),((20,(48,69)),58)),34),(40,46)),(((((8,68),76),60),(21,52)),(((17,36),51),72))),73),(((9,14),59),66)),63),(13,16)),((6,70),31)),(12,(32,49))),((((((((22,78),62),77),50),(37,45)),23),43),79)),((((((7,18),(27,61)),74),(10,41)),65),(19,55))),((5,38),(((24,54),42),47)))),(11,(25,26))),35),44),((28,57),53));
 738: 1 -4933.625 -4935.321121 (0,(((((((((((1,64),71),56),(15,(29,67))),((((((((((((2,4),(20,((48,69),58))),(40,46)),34),(((((8,68),76),60),(21,52)),(((17,36),51),72))),(((9,14),59),66)),((6,(31,70)),((13,16),63))),73),(12,(32,49))),((((((((22,78),50),62),77),(37,45)),23),43),79)),(19,55)),65)),(((3,39),(30,75)),33)),(((((7,18),(27,61)),74),(10,41)),((24,54),(42,47)))),(5,38)),((11,25),26)),44),((28,57),53)),35);
 739: 1 -4504.500977 -4924.689072 (0,(((((((((1,64),71),56),(15,(29,67))),((3,39),((30,33),75))),(((((((((((((((((2,4),((20,58),(48,69))),34),(40,46)),((((((8,68),76),60),(21,52)),((17,36),(51,72))),63)),73),66),59),(9,14)),(13,16)),(6,(31,70))),(12,(32,49))),((((((((22,78),62),77),50),(37,45)),23),43),79)),(19,55)),(5,38)),(((((7,18),(27,61)),74),(10,41)),((24,54),(42,47)))),65)),(11,(25,26))),44),35),((28,57),53));
 740: 1 -5181.954102 -4932.787852 (0,(((((((((1,64),71),56),(15,(29,67))),(((3,39),(30,33)),75)),(((((((((((((((2,4),34),((20,(48,69)),58)),(40,46)),(((((8,68),76),60),(21,52)),(((17,36),51),72))),(((9,14),59),66)),(6,(31,70))),((13,16),63)),73),(12,(32,49))),((((((22,78),50),77),((37,45),62)),(23,43)),79)),(19,55)),((((7,18),(27,61)),74),(10,41))),65),((5,38),(((24,54),47),42)))),((11,26),25)),44),35),((28,57),53));
 741: 1 -4738.445801 -4942.281956 (0,(((((((((((1,64),71),56),(15,(29,67))),((((3,39),33),75),30)),((((((((((((2,4),((20,58),(48,69))),(59,66)),((((6,(31,70)),(13,16)),63),73)),34),(40,46)),(9,14)),(((((8,68),76),60),(21,52)),((17,36),(51,72)))),((12,32),49)),(((((((22,(62,77)),78),50),(37,45)),43),23),79)),((((((7,18),(27,61)),74),(10,41)),65),(19,55))),((5,38),(((24,54),47),42)))),57),35),53),28),44),((11,26),25));
 742: 2 -5416.200195 -4923.93505 (0,((((((((1,64),71),56),(((3,39),((30,33),75)),(15,(29,67)))),((((((((((((((((2,4),((20,58),(48,69))),34),(40,46)),(((((8,68),76),60),(21,52)),((17,36),(51,72)))),73),(((9,14),59),66)),63),(13,16)),((6,70),31)),(12,(32,49))),((((((((22,78),77),50),62),(37,45)),23),43),79)),(19,55)),((((7,18),(27,61)),74),(10,41))),65),((5,38),((24,54),(42,47))))),((11,26),25)),44),35),((28,57),53));
 743: 3 -4858.017578 -4926.867999 (0,(((((((((1,64),71),56),(15,(29,67))),((3,39),((30,33),75))),((((((((((((((2,4),((20,(48,69)),58)),(((((((8,68),76),60),(21,52)),(((17,36),51),72)),34),(40,46))),(((9,14),59),66)),73),63),(13,16)),((6,70),31)),(12,(32,49))),79),(((((((22,78),50),77),62),(37,45)),23),43)),(19,55)),65),((5,38),(((((7,18),(27,61)),74),(10,41)),((24,54),(42,47)))))),(11,(25,26))),44),35),((28,57),53));
 744: 1 -4767.31543 -4923.397908 (0,(((((((((1,64),71),56),(15,(29,67))),(((3,39),(30,33)),75)),(((((((((((((((2,4),(20,((48,69),58))),34),(40,46)),(((((8,68),76),60),(21,52)),((17,36),(51,72)))),73),(((9,14),59),66)),((13,16),63)),(6,(31,70))),(12,(32,49))),((((((((22,78),77),62),50),(37,45)),43),23),79)),(19,55)),((((7,18),(27,61)),74),(10,41))),65),((5,38),((24,54),(42,47))))),((11,26),25)),44),35),((28,57),53));
 745: 1 -5186.827148 -4928.716828 (0,(((((((((1,64),71),56),(15,(29,67))),((3,39),((30,33),75))),(((((((((((((((2,4),((20,(48,69)),58)),34),(40,46)),(((((8,68),76),60),(21,52)),((17,36),51))),(((9,14),59),66)),72),73),((13,16),63)),(6,(31,70))),(12,(32,49))),((((((((22,78),77),50),62),(37,45)),43),23),79)),(19,55)),65),((5,38),(((((7,18),(27,61)),74),(10,41)),(((24,54),47),42))))),((11,26),25)),44),35),((28,57),53));
 746: 3 -4189.351562 -4933.378586 (0,(((((((((1,64),71),56),(15,(29,67))),((3,39),((30,33),75))),(((((((((((((2,4),((20,((48,69),58)),34)),(40,46)),(6,(31,70))),(((9,14),59),66)),(((((((8,68),76),60),(21,52)),((17,36),51)),72),63)),(13,16)),73),(12,(32,49))),((((((((22,78),50),62),77),(37,45)),23),43),79)),(19,55)),65),((5,38),(((((7,18),(27,61)),74),(10,41)),((24,54),(42,47)))))),((11,26),25)),44),35),((28,57),53));
 747: 1 -5251.094727 -4932.677937 (0,(((((((((1,64),71),56),(15,(29,67))),((3,39),((30,33),75))),(((((((((((((2,4),((20,(48,69)),58)),34),((6,(31,70)),(40,46))),(((9,14),59),66)),(((((((8,68),76),60),(21,52)),((17,36),51)),72),63)),(13,16)),73),(12,(32,49))),(((((((22,78),50),62),((37,45),77)),23),43),79)),(19,55)),65),((5,38),(((((7,18),(27,61)),74),(10,41)),((24,54),(42,47)))))),((11,26),25)),44),35),((28,57),53));
 748: 3 -5201.741699 -4926.891788 (0,(((((((((1,64),71),56),(15,(29,67))),((3,39),((30,33),75))),((((((((((2,4),(((20,58),(48,69)),34)),(40,46)),(((((8,68),76),60),(21,52)),(((17,36),51),72))),(((9,14),59),66)),((((6,(31,70)),(13,16)),63),73)),(12,(32,49))),((((((((22,78),62),50),77),(37,45)),23),43),79)),(((((7,18),(27,61)),74),(10,41)),65)),(((5,38),(19,55)),((24,54),(42,47))))),(11,(25,26))),44),35),((28,57),53));
 749: 1 -5502.080078 -4921.114745 (0,((((((((((1,64),71),56),(15,(29,67))),(((3,39),(30,75)),33)),65),(((((((((((((2,4),((20,58),(48,69))),34),(40,46)),(((((8,68),76),60),(21,52)),(((17,36),51),72))),(((9,14),59),66)),((((6,70),31),(13,16)),63)),73),(12,(32,49))),((((((((22,78),62),77),50),(37,45)),43),23),79)),(19,55)),(5,38)),(((((7,18),(27,61)),74),(10,41)),((24,54),(42,47))))),(11,(25,26))),44),35),((28,57),53));
 750: 2 -4660.145508 -4925.759153 (0,(((((((((1,64),71),56),(15,(29,67))),(3,(((30,33),75),39))),(((((((((((((2,4),(20,((48,58),69))),(((((((8,68),76),60),(21,52)),(((17,36),51),72)),34),(40,46))),(((9,14),59),66)),73),63),(13,16)),((6,70),31)),(12,(32,49))),((((((((22,78),62),77),50),(37,45)),43),23),79)),(19,55)),65),((5,38),(((((7,18),(27,61)),74),(10,41)),((24,54),(42,47)))))),((11,26),25)),44),35),((28,57),53));
 751: 2 -4711.200195 -4927.817028 (0,(((((((((1,64),71),56),(15,(29,67))),(((3,39),33),(30,75))),(((((((((((2,4),((((20,48),58),69),34)),(40,46)),(((((6,(31,70)),(13,16)),(9,14)),59),66)),(((((((8,68),76),60),(21,52)),((17,36),51)),72),63)),73),(12,(32,49))),((((((((22,78),77),62),(37,45)),50),23),43),79)),((((7,18),(27,61)),74),(10,41))),65),(((5,38),(19,55)),((24,54),(42,47))))),((11,26),25)),44),35),((28,57),53));
 752: 1 -4766.136719 -4933.9287 (0,(((((((((1,64),71),56),(15,(29,67))),(((3,39),(30,33)),75)),(((((((((((((((2,4),((20,(48,69)),58)),34),(40,46)),(((((8,68),76),60),(21,52)),((17,36),51))),(72,73)),(((9,14),59),66)),63),(13,16)),(6,(31,70))),(12,(32,49))),(((((((22,78),(62,77)),50),(37,45)),43),23),79)),(19,55)),65),((5,38),((((7,18),((27,61),74)),(10,41)),(((24,54),47),42))))),((11,26),25)),44),35),((28,57),53));
 753: 1 -5043.538086 -4927.950927 (0,((((((((1,64),71),56),(15,(29,67))),((3,39),((30,33),75))),(((((((((((2,4),((20,(48,58)),69)),34),(40,46)),(((((8,68),76),60),(21,52)),(((17,36),51),72))),(63,73)),(((((6,70),31),(13,16)),((9,14),59)),66)),(12,(32,49))),(((((((22,(50,78)),62),(37,45)),77),43),23),79)),(((((7,18),(27,61)),74),(10,41)),65)),((5,38),((19,55),((24,54),(42,47)))))),(11,(25,26))),((28,57),53)),(35,44));
 754: 1 -5148.876465 -4938.674546 (0,((((((((1,64),71),56),(15,(29,67))),((((((((((((((2,4),((20,58),(48,69))),34),(((6,70),31),(40,46))),(((9,14),59),66)),(((((((8,68),76),60),(21,52)),((17,36),51)),72),63)),(13,16)),73),(12,(32,49))),((((((((22,78),62),50),77),(37,45)),43),23),79)),(19,55)),65),((5,38),(((((7,18),(27,61)),74),(10,41)),((24,54),(42,47))))),((3,39),((30,33),75)))),((11,26),25)),44),35),((28,57),53));
 755: 1 -4763.236328 -4922.956197 (0,((((((((((1,64),71),56),(15,(29,67))),((3,39),((30,33),75))),(((((((((((2,4),((20,(48,69)),58)),(((((((8,68),76),60),(21,52)),((17,36),(51,72))),34),(40,46))),(((9,14),59),66)),(((6,(31,70)),(13,16)),63)),73),(12,(32,49))),((((((((22,78),50),62),77),(37,45)),43),23),79)),(19,55)),65),((5,38),(((((7,18),(27,61)),74),(10,41)),((24,54),(42,47)))))),(25,26)),11),44),35),((28,57),53));
 756: 2 -4636.953613 -4925.675342 (0,((((((((1,64),71),56),(15,(29,67))),((19,55),65)),(((3,39),(30,33)),75)),(((((((((((((2,4),((20,58),(48,69))),34),(40,46)),(((((8,68),76),60),(21,52)),(((17,36),51),72))),(((9,14),59),66)),73),63),(13,16)),((6,70),31)),(12,(32,49))),((((((((22,78),77),50),62),(37,45)),43),23),79)),((5,38),(((((7,18),(27,61)),74),(10,41)),((24,54),(42,47)))))),((11,26),25)),((((28,57),53),35),44));
 757: 1 -4774.508301 -4923.257333 (0,(((((((((((1,64),71),56),(15,(29,67))),(((3,39),(30,75)),33)),((((((((((((2,4),(20,((48,58),69))),(((((((8,68),76),60),(21,52)),(((17,36),51),72)),34),(40,46))),(((9,14),59),66)),73),63),(13,16)),((6,70),31)),(12,(32,49))),(((((((22,78),62),77),50),(37,45)),(23,43)),79)),((19,55),65)),((5,38),(((((7,18),(27,61)),74),(10,41)),((24,54),(42,47)))))),26),11),25),44),35),((28,57),53));
 758: 1 -4648.209961 -4924.966354 (0,((((((((1,64),71),56),(15,(29,67))),(((3,39),33),(30,75))),(((((((((((2,4),(((20,48),58),69)),34),(40,46)),(((((6,(31,70)),(13,16)),(9,14)),59),66)),((((((((8,68),76),60),(21,52)),51),(17,36)),72),63)),73),(12,(32,49))),(((((((((22,78),62),45),77),50),37),23),43),79)),(((((7,18),(27,61)),74),(10,41)),65)),(((5,38),(19,55)),(((24,54),47),42)))),((11,26),25)),(28,(53,57))),(35,44));
 759: 2 -5020.579102 -4926.555381 (0,((((((((((1,64),71),56),(15,(29,67))),(((3,39),(33,75)),30)),(((((((((((((2,4),((20,58),(48,69))),34),(40,46)),(((((8,68),76),60),(21,52)),((17,36),(51,72)))),73),(((9,14),59),66)),63),(13,16)),((6,70),31)),(12,(32,49))),(((((((22,78),77),50),((37,45),62)),23),43),79)),((19,55),65))),((5,38),(((((7,18),(27,61)),74),(10,41)),((24,54),(42,47))))),((11,26),25)),44),35),((28,57),53));
 760: 5 -5162.82666 -4938.432938 (0,(((((((((((1,64),71),56),(15,(29,67))),((3,39),((30,33),75))),((19,55),65)),(((((((((((2,4),((20,58),(48,69))),34),((((((8,68),76),60),(21,52)),(((17,36),51),72)),(40,46))),(((9,14),59),66)),((13,16),63)),73),((6,70),31)),(12,(32,49))),((((((((22,78),50),62),77),(37,45)),23),43),79)),((5,38),(((((7,18),(27,61)),74),(10,41)),((24,54),(42,47)))))),(11,26)),25),35),44),((28,57),53));
 761: 1 -4738.654297 -4936.832467 (0,(((((((((1,64),71),56),(15,(29,67))),(((3,39),(30,33)),75)),(((((((((((((((2,4),((20,58),(48,69))),34),(40,46)),(((9,14),59),66)),((13,16),63)),((((((8,68),76),60),((17,36),51)),(21,52)),72)),73),((6,70),31)),(12,(32,49))),79),((((((((22,78),50),62),77),45),37),23),43)),(19,55)),65),((5,38),(((((7,18),(27,61)),74),(10,41)),(((24,54),47),42))))),44),((11,26),25)),35),((28,57),53));
 762: 3 -5335.052734 -4927.718916 (0,(((((((((1,64),71),56),(15,(29,67))),(((3,39),(30,33)),75)),((((((((((((((((2,4),(20,((48,69),58))),34),(40,46)),(((((8,68),76),60),(21,52)),((17,36),(51,72)))),73),(((9,14),59),66)),63),(13,16)),(6,(31,70))),(12,(32,49))),((((((((22,78),77),62),50),(37,45)),43),23),79)),(19,55)),((((7,18),(27,61)),74),(10,41))),65),((5,38),(24,((42,47),54))))),((11,26),25)),44),35),((28,57),53));
 763: 3 -4934.77832 -4937.640619 (0,((((((((1,64),71),56),(15,(29,67))),((3,39),((30,75),33))),(((((((((2,4),(((20,69),58),48)),(((((((((6,70),31),(13,16)),63),(((9,14),59),66)),((((8,68),76),60),(21,52))),((17,36),(51,72))),(40,46)),34)),73),((12,32),49)),(((((((((22,78),62),45),37),77),50),23),43),79)),((((7,18),(27,61)),74),(10,41))),65),(((5,38),(19,55)),((24,54),(42,47))))),(11,26)),25),(28,(((35,44),53),57)));
 764: 1 -5118.930664 -4921.249126 (0,(((((((((1,64),71),56),(15,(29,67))),((((3,39),33),30),75)),(((((((((((2,4),((20,58),(48,69))),34),(40,46)),(((((8,68),76),60),(21,52)),((17,36),(51,72)))),(((((6,(31,70)),(13,16)),63),73),(((9,14),59),66))),(12,(32,49))),((((((((22,78),50),62),77),(37,45)),23),43),79)),(19,55)),65),((5,38),(((((7,18),(27,61)),74),(10,41)),((24,54),(42,47)))))),((11,26),25)),35),44),((28,57),53));
 765: 1 -5212.590332 -4932.382253 (0,(((((((((1,64),71),56),(15,(29,67))),((3,39),((30,75),33))),((((((((((((((((2,4),((20,(48,69)),58)),34),(40,46)),(((9,14),59),66)),((((8,68),76),60),(((17,36),51),((21,52),72)))),73),63),(13,16)),((6,70),31)),(12,(32,49))),((((((((22,78),62),50),77),(37,45)),43),23),79)),((((7,18),(27,61)),74),(10,41))),65),(19,55)),((5,38),((24,54),(42,47))))),44),((11,26),25)),35),((28,57),53));
 766: 2 -4519.953125 -4930.542627 (0,((((((((((1,64),71),56),(15,(29,67))),((30,33),75)),(3,39)),((((((((((((2,4),((20,58),(48,69))),34),(40,46)),(((((8,68),76),60),(21,52)),(((17,36),51),72))),(((((6,70),31),(13,16)),63),(((9,14),59),66))),73),(12,(32,49))),(((((((((22,78),62),50),77),37),45),23),43),79)),(19,55)),(((((7,18),(27,61)),74),(10,41)),65)),((5,38),((24,54),(42,47))))),(11,(25,26))),35),44),((28,53),57));
 767: 1 -4506.367676 -4933.974428 (0,((((((((((1,64),71),56),(15,(29,67))),((3,39),((30,33),75))),((((((((((((((((2,4),(20,((48,69),58))),34),(40,46)),((((((8,68),76),60),(21,52)),51),(17,36))),72),(((9,14),59),66)),73),63),(13,16)),(6,(31,70))),(12,(32,49))),((((((((22,78),62),77),50),(37,45)),43),23),79)),(19,55)),((5,38),(((((7,18),(27,61)),74),(10,41)),(((24,54),47),42)))),65)),(25,26)),11),35),44),((28,57),53));
 768: 2 -5467.631836 -4927.229187 (0,(((((((((1,64),71),56),(15,(29,67))),((3,39),((30,33),75))),(((((((((((((((((2,4),(20,((48,69),58))),34),(40,46)),(((9,14),59),66)),((((((8,68),76),60),(21,52)),((17,36),51)),72)),73),63),(13,16)),(6,(31,70))),(12,(32,49))),79),(((((((22,78),50),77),62),(37,45)),43),23)),(19,55)),(5,38)),(((((7,18),(27,61)),74),(10,41)),((24,54),(42,47)))),65)),(11,(25,26))),44),35),((28,57),53));
 769: 2 -4919.193359 -4927.822698 (0,(((((((((1,64),71),56),(((((((((((((((2,4),((20,58),(48,69))),34),(40,46)),(((((8,68),76),60),(21,52)),(((17,36),51),72))),73),(((9,14),59),66)),63),(13,16)),(6,(31,70))),(12,(32,49))),((((((((22,78),50),77),62),(37,45)),43),23),79)),(19,55)),65),(15,(29,67)))),((3,39),((30,33),75))),((5,38),(((((7,18),(27,61)),74),(10,41)),((24,54),(42,47))))),(11,(25,26))),44),35),((28,57),53));
 770: 2 -4781.322266 -4932.648361 (0,(((((((((1,64),71),56),(15,(29,67))),(((3,39),(30,33)),75)),(((((((((((((2,4),((20,58),(48,69))),34),(((6,70),31),(40,46))),(((9,14),59),66)),(((((((8,68),76),60),(21,52)),((17,36),51)),72),63)),(13,16)),73),(12,(32,49))),((((((((22,78),62),50),77),(37,45)),43),23),79)),(19,55)),65),((5,38),(((((7,18),(27,61)),74),(10,41)),((24,54),(42,47)))))),((11,26),25)),44),35),((28,57),53));
 771: 1 -4777.676758 -4927.988443 (0,(((((((((1,64),71),56),(15,(29,67))),(((((((((((2,4),(((20,48),58),69)),34),(40,46)),((((((8,68),76),60),(21,52)),51),((17,36),72))),(((((6,70),31),(13,16)),63),(((9,14),59),66))),73),(12,(32,49))),((((((((22,78),50),62),77),(37,45)),43),23),79)),((19,55),65)),((5,38),(((((7,18),(27,61)),74),(10,41)),(((24,54),42),47))))),((3,39),(30,(33,75)))),((11,26),25)),44),((28,57),53)),35);
 772: 2 -4971.857422 -4926.739917 (0,(((((((((1,64),71),56),(15,(29,67))),((3,39),((30,75),33))),((((((((((((((((2,4),(20,((48,69),58))),34),(40,46)),(((((8,68),76),60),(21,52)),((17,36),(51,72)))),73),((9,14),(59,66))),63),((6,31),70)),16),13),(12,(32,49))),((((((((22,78),62),50),77),(37,45)),23),43),79)),((19,55),65)),(((((7,18),(27,61)),74),(10,41)),((24,54),(42,47)))),(5,38))),(11,(25,26))),35),44),((28,57),53));
 773: 1 -4933.361328 -4928.409275 (0,(((((((((1,64),71),56),(15,(29,67))),((((((((((((((2,4),((20,58),(48,69))),34),(40,46)),(((((8,68),76),60),(21,52)),(((17,36),51),72))),(((9,14),59),66)),(((6,70),31),((13,16),63))),73),(12,(32,49))),((((((((22,78),77),50),62),(37,45)),23),43),79)),(19,55)),((((7,18),(27,61)),74),(10,41))),65),((5,38),((24,54),(42,47))))),((3,39),((30,33),75))),((11,26),25)),44),35),((28,57),53));
 774: 1 -5305.111816 -4928.054169 (0,(((((((((1,64),71),56),(15,(29,67))),((3,39),((30,75),33))),(((((((((((2,4),(40,46)),(((20,58),(48,69)),34)),(((9,14),59),66)),(((((8,68),76),60),(21,52)),(((17,36),51),72))),((((6,70),31),(13,16)),63)),73),(12,(32,49))),((((((((22,78),62),77),50),(37,45)),43),23),79)),((((((7,18),(27,61)),74),(10,41)),65),(19,55))),((5,38),((24,54),(42,47))))),((11,26),25)),44),35),((28,57),53));
 775: 3 -5360.338867 -4926.653411 (0,(((((((((1,64),71),56),(15,(29,67))),((3,39),((30,33),75))),(((((((((((2,4),((((20,48),69),58),34)),(40,46)),((((((8,68),76),60),(21,52)),51),((17,36),72))),(((9,14),59),66)),(((6,(31,70)),(13,16)),63)),73),(12,(32,49))),((((((((22,78),50),77),62),(37,45)),23),43),79)),((19,55),65)),((5,38),(((((7,18),(27,61)),74),(10,41)),((24,54),(42,47)))))),((11,26),25)),44),35),((28,57),53));
 776: 1 -4811.394531 -4937.196349 (0,(((((((((1,64),71),56),(15,(29,67))),((((((((((((((2,4),((20,58),(48,69))),34),(40,46)),(((9,14),59),66)),((13,16),63)),((((((8,68),76),60),((17,36),51)),(21,52)),72)),73),((6,70),31)),(12,(32,49))),(((((((((22,78),50),62),77),45),37),23),43),79)),(19,55)),65),((5,38),(((((7,18),(27,61)),74),(10,41)),(((24,54),47),42))))),(((3,39),(30,33)),75)),44),((11,26),25)),35),((28,57),53));
 777: 1 -4693.297363 -4931.196149 (0,((((((((1,64),71),56),(15,(29,67))),(((3,39),(30,33)),75)),((((((((((((((2,4),(((20,(48,69)),58),34)),(40,46)),(((((8,68),76),60),(21,52)),((17,36),(51,72)))),73),63),(59,66)),(9,14)),(13,16)),((6,70),31)),(12,(32,49))),((((((((22,78),62),50),(37,45)),77),43),23),79)),(((((7,18),(27,61)),74),(10,41)),65)),(((5,38),(19,55)),(((24,54),42),47)))),(25,26)),11),((28,((35,44),53)),57));
 778: 2 -4856.416016 -4925.119887 (0,(((((((((1,64),71),56),(15,(29,67))),((3,39),((30,33),75))),(((((((((((((2,4),(((20,58),(48,69)),34)),(40,46)),(((((8,68),76),60),(21,52)),(((17,36),51),72))),73),(((9,14),59),66)),63),(13,16)),((6,70),31)),((12,32),49)),((((((((22,78),62),50),77),(37,45)),23),43),79)),((((((7,18),(27,61)),74),(10,41)),65),(19,55))),((5,38),(((24,54),47),42)))),((11,26),25)),44),35),((28,57),53));
 779: 1 -5086.342285 -4933.791571 (0,((((((((1,64),71),56),(((3,39),((30,75),33)),(15,(29,67)))),((((((((((((((((2,4),((20,(48,69)),58)),34),(40,46)),(((9,14),59),66)),((((8,68),76),60),(((17,36),51),((21,52),72)))),73),63),(13,16)),((6,70),31)),(12,(32,49))),((((((((22,78),62),50),77),(37,45)),43),23),79)),((((7,18),(27,61)),74),(10,41))),65),(19,55)),((5,38),((24,54),(42,47))))),((11,26),25)),44),35),((28,57),53));
 780: 2 -4999.723145 -4925.580104 (0,((((((((((1,64),71),56),(15,(29,67))),(((3,39),30),(33,75))),((((((((((((2,4),(((20,48),69),58)),34),(40,46)),((((((8,68),76),60),(21,52)),51),((17,36),72))),(((9,14),59),66)),((6,(31,70)),((13,16),63))),73),(12,(32,49))),((((((((22,78),50),77),62),(37,45)),23),43),79)),((19,55),65)),((5,38),(((((7,18),(27,61)),74),(10,41)),((24,54),(42,47)))))),(11,26)),25),44),35),((28,53),57));
 781: 3 -4991.141602 -4930.438224 (0,(((((((((1,64),71),56),(15,(29,67))),((3,39),((30,33),75))),(((((((((((2,4),(((20,(48,69)),58),34)),(((((8,68),76),60),(21,52)),(((17,36),51),72))),(40,46)),(((9,14),59),66)),(((6,(31,70)),(13,16)),63)),73),(12,(32,49))),((((((((22,78),62),50),77),(37,45)),23),43),79)),((((((7,18),(27,61)),74),(10,41)),65),(19,55))),((5,38),(((24,54),42),47)))),((11,26),25)),44),35),((28,57),53));
 782: 2 -4791.328613 -4936.166755 (0,(((((((((((((1,64),71),56),(15,(29,67))),((3,39),((30,75),33))),((((((((2,4),(20,((48,58),69))),((((((((6,(31,70)),(13,16)),(9,14)),59),((((((8,68),76),60),(21,52)),((17,36),(51,72))),63)),66),(40,46)),34)),73),((12,32),49)),(((((((((22,78),77),37),45),50),62),23),43),79)),(((((7,18),(27,61)),74),(10,41)),65)),(((5,38),(19,55)),((24,54),(42,47))))),26),11),25),28),44),53),57),35);
 783: 1 -5102.410156 -4928.083505 (0,((((((((1,64),71),56),(15,(29,67))),(((3,39),33),(30,75))),(((((((((((2,4),(((20,48),58),69)),34),(40,46)),(((((6,(31,70)),(13,16)),(9,14)),59),66)),(((((((8,68),76),60),(21,52)),((17,36),51)),72),63)),73),(12,(32,49))),(((((((((22,78),62),45),77),50),37),23),43),79)),(((5,38),(19,55)),(((24,54),47),42))),(((((7,18),(27,61)),74),(10,41)),65))),((11,26),25)),(28,(53,57))),(35,44));
 784: 1 -4619.196777 -4937.71656 (0,(((((((((1,64),71),56),(15,(29,67))),((3,39),((30,33),75))),((((((((((((((((2,4),((20,58),(48,69))),34),(40,46)),((((8,68),76),(((17,36),(51,72)),(21,52))),60)),(((9,14),59),66)),73),63),(13,16)),((6,70),31)),(12,(32,49))),(((((((((22,78),62),77),50),45),37),43),23),79)),(19,55)),(5,38)),((((7,18),((27,61),74)),(10,41)),(((24,54),42),47))),65)),11),(25,26)),44),(((28,57),53),35));
 785: 1 -4918.731445 -4930.814836 (0,((((((((1,64),71),56),(15,(29,67))),((3,39),((30,33),75))),(((((((((((2,4),((20,58),(48,69))),(40,46)),34),((((((8,68),76),60),(21,52)),((17,36),(51,72))),(63,73))),((((((6,70),31),(13,16)),(9,14)),59),66)),(12,(32,49))),((((((((22,78),50),77),62),(37,45)),43),23),79)),((((7,18),(27,61)),74),(10,41))),65),(((5,38),(19,55)),((24,54),(42,47))))),35),((28,57),53)),((11,(25,26)),44));
 786: 1 -5190.289062 -4941.930875 (0,(((((((1,64),71),56),(15,(29,67))),(((3,39),((30,33),75)),(((5,38),(((24,54),42),47)),(19,55)))),((((((((((((2,4),(20,((48,58),69))),34),((((((8,68),76),60),(21,52)),(((17,36),51),72)),(40,46))),((59,66),73)),63),(((6,70),31),(13,16))),(9,14)),(12,(32,49))),((((((((22,50),78),(37,45)),62),77),43),23),79)),((((7,18),(27,61)),74),(10,41))),65)),35),(((((11,(25,26)),44),57),28),53));
 787: 2 -5186.856445 -4922.660209 (0,(((((((((1,64),71),56),(15,(29,67))),((3,39),((30,33),75))),((((((((((((((((2,4),((20,(48,69)),58)),34),(40,46)),(((((8,68),76),60),(21,52)),((17,36),(51,72)))),(63,73)),66),59),(9,14)),(13,16)),(6,(31,70))),(12,(32,49))),((((((((22,78),77),62),50),(37,45)),43),23),79)),(19,55)),((5,38),(((((7,18),(27,61)),74),(10,41)),((24,54),(42,47))))),65)),((11,26),25)),44),35),((28,57),53));
 788: 1 -4991.579102 -4935.371206 (0,(((((((((1,64),71),56),((15,(29,67)),65)),((((((((((((((((2,4),((20,58),(48,69))),34),(((((8,68),76),60),(21,52)),((17,36),(51,72)))),(40,46)),(63,73)),66),59),(9,14)),(13,16)),((6,70),31)),(12,(32,49))),((((((((22,78),77),50),62),(37,45)),23),43),79)),(19,55)),((5,38),(((((7,18),(27,61)),74),(10,41)),(((24,54),42),47)))),(((3,39),(30,33)),75))),26),(11,25)),44),35),((28,57),53));
 789: 3 -5364.876953 -4930.230546 (0,(((((((1,64),71),56),(15,(29,67))),(((3,39),(30,33)),75)),((((((((((2,4),(20,((48,58),69))),34),(((((((8,68),76),60),(21,52)),51),((17,36),72)),(40,46))),((((((6,70),31),(13,16)),(9,14)),59),66)),(63,73)),(12,(32,49))),(((((((22,78),(62,77)),(37,45)),50),43),23),79)),(((((7,18),(27,61)),74),(10,41)),65)),(((5,38),(19,55)),((24,54),(42,47))))),((11,26),25)),(((28,57),53),(35,44)));
 790: 1 -4587.650879 -4929.583974 (0,(((((((((1,64),71),56),(15,(29,67))),(((3,39),(30,33)),75)),(((((((((((((((2,4),(((20,(48,69)),58),34)),(40,46)),((((8,68),76),60),((((17,36),51),72),(21,52)))),(((9,14),59),66)),73),63),(13,16)),(6,(31,70))),(12,(32,49))),((((((((22,78),77),62),50),(37,45)),23),43),79)),(19,55)),(5,38)),(((((7,18),(27,61)),74),(10,41)),((24,54),(42,47)))),65)),(11,(25,26))),44),35),((28,57),53));
 791: 1 -5044.22168 -4928.716828 (0,(((((((((1,64),71),56),(15,(29,67))),((3,39),((30,33),75))),(((((((((((((((2,4),((20,(48,69)),58)),34),(40,46)),(((((8,68),76),60),(21,52)),((17,36),51))),(((9,14),59),66)),72),73),((13,16),63)),(6,(31,70))),(12,(32,49))),((((((((22,78),77),50),62),(37,45)),43),23),79)),(19,55)),65),((5,38),(((((7,18),(27,61)),74),(10,41)),(((24,54),47),42))))),((11,26),25)),44),35),((28,57),53));
 792: 1 -4926.272461 -4931.484969 (0,(((((((((1,64),71),56),(15,(29,67))),(((((((((((((((((2,4),((20,58),(48,69))),34),(40,46)),(((((8,68),76),60),(21,52)),((17,36),(51,72)))),66),63),(59,73)),(9,14)),(13,16)),(6,(31,70))),(12,(32,49))),((((((((22,78),62),77),50),(37,45)),23),43),79)),(19,55)),(5,38)),(((((7,18),(27,61)),74),(10,41)),((24,54),(42,47)))),65)),((3,39),((30,33),75))),(11,(25,26))),35),44),((28,57),53));
 793: 1 -4688.81543 -4925.103158 (0,(((((((((1,64),71),56),(15,(29,67))),((3,39),((30,75),33))),(((((((((((((((2,4),((20,58),(48,69))),34),(40,46)),(((9,14),59),66)),(((((8,68),76),60),(21,52)),((17,36),(51,72)))),73),63),(13,16)),(6,(31,70))),(12,(32,49))),(((((((((22,78),62),50),77),37),45),23),43),79)),(19,55)),65),((5,38),(((((7,18),(27,61)),74),(10,41)),(((24,54),42),47))))),((11,26),25)),44),35),((28,57),53));
 794: 4 -4695.671875 -4929.752201 (0,((((((((1,64),71),56),(15,(29,67))),((3,39),((30,33),75))),((((((((((2,4),((20,((48,58),69)),34)),(40,46)),((((((8,68),76),60),(21,52)),51),((17,36),72))),(63,73)),((((((6,70),31),(13,16)),(9,14)),59),66)),(12,(32,49))),((((((((22,78),77),50),62),(37,45)),43),23),79)),(((((7,18),(27,61)),74),(10,41)),65)),(((5,38),(19,55)),((24,54),(42,47))))),((11,26),25)),44),(((28,57),53),35));
 795: 1 -5042.243164 -4924.935574 (0,(((((((((1,64),71),56),(15,(29,67))),((3,39),((30,33),75))),((((((((((((((((2,4),(20,((48,69),58))),34),(40,46)),((((((8,68),76),60),(21,52)),((17,36),(51,72))),(63,73))),66),59),(9,14)),(13,16)),((6,70),31)),(12,(32,49))),((((((((22,78),62),77),50),(37,45)),43),23),79)),(19,55)),(5,38)),(((((7,18),(27,61)),74),(10,41)),((24,54),(42,47)))),65)),(11,(25,26))),44),35),((28,57),53));
 796: 4 -4761.704102 -4932.318001 (0,(((((((((1,64),71),56),(15,(29,67))),((3,39),((30,33),75))),((((((((((2,4),((20,69),(48,58))),(((((((6,(31,70)),(13,16)),(9,14)),59),66),((((((8,68),76),60),(21,52)),((17,36),(51,72))),63)),(40,46))),34),73),(12,(32,49))),79),(((((((22,78),77),50),62),(37,45)),23),43)),(((((7,18),(27,61)),74),(10,41)),65)),(((5,38),(19,55)),((24,54),(42,47))))),((11,26),25)),44),35),((28,57),53));
 797: 1 -4903.838867 -4942.282689 (0,(((((((((((1,64),71),56),(15,(29,67))),(((3,39),75),(30,33))),65),(((((((((2,4),((20,(48,69)),58)),(((((((8,68),76),60),((21,52),72)),((17,36),51)),34),(40,46))),((((9,14),59),66),(63,73))),(13,16)),((6,70),31)),(12,(32,49))),((((((((22,78),77),62),50),(37,45)),43),23),79)),(19,55))),((5,38),(((((7,18),(27,61)),74),(10,41)),(((24,54),47),42)))),(11,(25,26))),44),35),((28,57),53));
 798: 1 -4732.062012 -4926.195648 (0,((((((((((1,64),71),56),(15,(29,67))),((((((((((((((2,4),((20,58),(48,69))),34),(40,46)),(((((8,68),76),60),(21,52)),((17,36),(51,72)))),73),(((9,14),59),66)),63),(13,16)),((6,70),31)),(12,(32,49))),(((((((22,78),77),50),((37,45),62)),23),43),79)),(19,55)),65)),(((3,39),(33,75)),30)),((5,38),(((((7,18),(27,61)),74),(10,41)),((24,54),(42,47))))),((11,26),25)),44),35),((28,57),53));
 799: 1 -5019.868652 -4928.634128 (0,(((((((((((1,64),71),56),(15,(29,67))),(((((((((((((((2,4),((20,58),(48,69))),34),(40,46)),(((((8,68),76),60),(21,52)),(((17,36),51),72))),73),(((9,14),59),66)),63),(13,16)),(6,(31,70))),(12,(32,49))),79),(((((((22,78),77),62),50),(37,45)),43),23)),(19,55)),65)),((3,39),((30,33),75))),((5,38),(((((7,18),(27,61)),74),(10,41)),(((24,54),42),47)))),26),25),11),44),(((28,57),53),35));
 800: 1 -5211.209961 -4926.832032 (0,((((((((((1,64),71),56),(15,(29,67))),(((3,39),30),(33,75))),((((((((((((2,4),(((20,48),69),58)),34),(40,46)),((((((8,68),76),60),(21,52)),51),((17,36),72))),(((9,14),59),66)),(((6,(31,70)),(13,16)),63)),73),(12,(32,49))),((((((((22,78),50),77),62),(37,45)),23),43),79)),((19,55),65)),(((5,38),((24,54),(42,47))),((((7,18),(27,61)),74),(10,41))))),(11,26)),25),44),35),((28,53),57));
 801: 2 -4749.092773 -4926.910832 (0,(((((((((1,64),71),56),(((3,39),(30,33)),75)),(15,(29,67))),(((((((((((((((2,4),((20,(48,69)),58)),34),(40,46)),((((((8,68),76),60),(21,52)),51),((17,36),72))),(((9,14),59),66)),73),63),(13,16)),((6,70),31)),(12,(32,49))),((((((((22,78),77),50),62),(37,45)),43),23),79)),(19,55)),65),((5,38),(((((7,18),(27,61)),74),(10,41)),((24,54),(42,47)))))),((11,26),25)),44),35),((28,57),53));
 802: 1 -5250.899414 -4942.454022 (0,((((((((1,64),71),(((((((((((((((2,4),((20,58),(48,69))),34),(40,46)),(((((8,68),76),60),(21,52)),((17,36),(51,72)))),(((9,14),59),66)),73),63),(13,16)),((6,70),31)),(12,(32,49))),((((((((22,78),50),77),62),(37,45)),23),43),79)),(19,55)),(15,(29,67))),65)),56),((3,39),((30,33),75))),((5,38),(((((7,18),(27,61)),74),(10,41)),((24,54),(42,47))))),35),((28,57),53)),(((11,26),25),44));
 803: 2 -5059.18457 -4928.054169 (0,(((((((((1,64),71),56),(15,(29,67))),((3,39),((30,75),33))),(((((((((((2,4),(40,46)),(((20,58),(48,69)),34)),(((9,14),59),66)),(((((8,68),76),60),(21,52)),(((17,36),51),72))),((((6,70),31),(13,16)),63)),73),(12,(32,49))),((((((((22,78),62),77),50),(37,45)),43),23),79)),((((((7,18),(27,61)),74),(10,41)),65),(19,55))),((5,38),((24,54),(42,47))))),((11,26),25)),44),35),((28,57),53));
 804: 1 -4617.142578 -4933.280474 (0,(((((((1,64),71),56),(((3,39),((30,33),75)),(15,(29,67)))),(((((((((((((((2,4),(20,((48,69),58))),(34,(40,46))),((((((8,68),76),60),(21,52)),51),((17,36),72))),(((9,14),59),66)),73),63),(13,16)),((6,70),31)),(12,(32,49))),(((((((((22,78),50),62),77),37),45),43),23),79)),(19,55)),(5,38)),65),((((7,18),((27,61),74)),(10,41)),((24,54),(42,47))))),26),(11,25)),((((28,57),53),35),44));
 805: 1 -5040.862305 -4930.758581 (0,(((((((((((1,64),71),56),(15,(29,67))),((3,39),((30,33),75))),(((((((((((((((((2,4),((20,(48,58)),69)),34),(40,46)),((((8,68),76),60),(((17,36),(51,72)),(21,52)))),(((9,14),59),66)),73),((6,70),31)),63),16),13),(12,(32,49))),(((((((22,78),62),77),50),(37,45)),(23,43)),79)),(19,55)),((((7,18),(27,61)),74),(10,41))),65),((5,38),((24,54),(42,47))))),26),(11,25)),(28,57)),44),53),35);
 806: 1 -5077.875 -4925.675342 (0,((((((((1,64),71),56),(15,(29,67))),((19,55),65)),(((3,39),(30,33)),75)),(((((((((((((2,4),((20,58),(48,69))),34),(40,46)),(((((8,68),76),60),(21,52)),(((17,36),51),72))),(((9,14),59),66)),73),63),(13,16)),((6,70),31)),(12,(32,49))),((((((((22,78),77),50),62),(37,45)),43),23),79)),((5,38),(((((7,18),(27,61)),74),(10,41)),((24,54),(42,47)))))),((11,26),25)),((((28,57),53),35),44));
 807: 2 -4434.007324 -4925.280673 (0,((((((((((1,64),71),56),(15,(29,67))),((((((((((((2,4),((20,58),(48,69))),34),(40,46)),(((((8,68),76),60),(21,52)),(((17,36),51),72))),(((9,14),59),66)),((((6,70),31),(13,16)),63)),73),(12,(32,49))),((((((((22,78),50),77),62),(37,45)),43),23),79)),(19,55)),65)),((3,39),((30,75),33))),((5,38),(((((7,18),(27,61)),74),(10,41)),(((24,54),47),42)))),((11,26),25)),44),35),((28,57),53));
 808: 1 -4605.195801 -4926.608233 (0,((((((((1,64),71),56),(((3,39),((30,75),33)),(15,(29,67)))),(((((((((((((((2,4),(20,((48,69),58))),34),(40,46)),(((((8,68),76),60),(21,52)),((17,36),(51,72)))),73),((9,14),(59,66))),63),((6,31),70)),16),13),(12,(32,49))),((((((((22,78),62),50),77),(37,45)),23),43),79)),((19,55),65)),((5,38),(((((7,18),(27,61)),74),(10,41)),((24,54),(42,47)))))),(11,(25,26))),35),44),((28,57),53));
 809: 2 -4695.703613 -4933.607031 (0,(((((((((1,64),71),56),(15,(29,67))),(((3,39),(30,33)),75)),(((((((((((2,4),((20,58),(48,69))),((((((((8,68),76),60),(21,52)),(((17,36),51),72)),34),(40,46)),(((9,14),59),66))),73),63),(13,16)),((6,70),31)),(12,(32,49))),((((((((22,78),77),62),50),(37,45)),43),23),79)),(((((7,18),(27,61)),74),(10,41)),65)),(((5,38),(19,55)),((24,54),(42,47))))),(11,(25,26))),44),35),((28,57),53));
 810: 3 -4624.149414 -4926.36542 (0,(((((((((((1,64),71),56),(15,(29,67))),((3,39),((30,33),75))),(((((((((((((((((2,4),((20,(48,58)),69)),34),(40,46)),(((((8,68),76),60),(21,52)),((17,36),(51,72)))),73),(((9,14),59),66)),((6,70),31)),63),16),13),(12,(32,49))),(((((((22,78),62),77),50),(37,45)),(23,43)),79)),(19,55)),((((7,18),(27,61)),74),(10,41))),65),((5,38),((24,54),(42,47))))),26),(11,25)),(28,57)),44),53),35);
 811: 1 -4404.105469 -4924.798966 (0,(((((((((((1,64),71),56),((15,(29,67)),65)),((3,39),((30,33),75))),((((((((((((((((2,4),((20,(48,69)),58)),34),(40,46)),(((((8,68),76),60),(21,52)),((17,36),(51,72)))),(63,73)),66),59),(9,14)),(13,16)),(6,(31,70))),(12,(32,49))),((((((((22,78),50),77),62),(37,45)),43),23),79)),(19,55)),(5,38)),(((((7,18),(27,61)),74),(10,41)),((24,54),(42,47))))),26),11),25),44),35),((28,57),53));
 812: 4 -4892.185059 -4930.263185 (0,(((((((((1,64),71),56),(15,(29,67))),((3,39),((30,33),75))),(((((((((((((((((2,4),((20,58),(48,69))),34),(40,46)),(((9,14),59),66)),((((((8,68),76),60),(21,52)),((17,36),51)),72)),73),63),(13,16)),31),(6,70)),(12,(32,49))),((((((((22,78),77),50),62),(37,45)),43),23),79)),(19,55)),((((7,18),(27,61)),74),(10,41))),65),((5,38),((24,54),(42,47))))),(11,(25,26))),44),35),((28,57),53));
 813: 1 -5042.856445 -4932.84234 (0,(((((((((((((1,64),71),56),(15,(29,67))),((3,39),((30,75),33))),((((((((2,4),(20,((48,58),69))),((((((((6,(31,70)),(13,16)),(9,14)),59),66),((((((8,68),76),60),(21,52)),63),((17,36),(51,72)))),(40,46)),34)),73),((12,32),49)),(((((((((22,78),77),37),45),50),62),23),43),79)),(((((7,18),(27,61)),74),(10,41)),65)),(((5,38),(19,55)),((24,54),(42,47))))),26),11),25),28),44),53),57),35);
 814: 1 -4735.400879 -4932.100837 (0,((((((((1,64),71),56),(15,(29,67))),(((((((((((2,4),((20,(48,58)),69)),34),(40,46)),(((((8,68),76),60),(21,52)),(((17,36),51),72))),(63,73)),(((((6,70),31),(13,16)),((9,14),59)),66)),(12,(32,49))),(((((((22,(50,78)),62),(37,45)),77),43),23),79)),(((((7,18),(27,61)),74),(10,41)),65)),(((5,38),(19,55)),((24,54),(42,47))))),((3,39),((30,33),75))),(11,(25,26))),((28,57),53)),(35,44));
 815: 1 -4187.366211 -4935.415632 (0,((((((((1,64),71),56),(15,(29,67))),((((3,39),75),33),30)),(((((((((((((2,4),((20,58),(48,69))),(40,46)),34),(((((((8,68),76),60),(21,52)),51),(17,36)),72)),63),(((((6,70),31),(13,16)),(9,14)),(59,66))),73),((12,32),49)),(((((((((22,78),62),77),45),50),37),23),43),79)),((((7,18),(27,61)),74),(10,41))),(((5,38),(19,55)),((24,54),(42,47)))),65)),(25,26)),11),(28,(((35,44),57),53)));
 816: 1 -4992.351562 -4925.638482 (0,((((((((((1,64),71),56),((15,(29,67)),65)),(((3,39),(30,33)),75)),(((((((((((((((2,4),((20,58),(48,69))),34),(40,46)),(((((8,68),76),60),(21,52)),((17,36),(51,72)))),(63,73)),66),59),(9,14)),(13,16)),((6,70),31)),(12,(32,49))),((((((((22,78),77),50),62),(37,45)),23),43),79)),(19,55)),((5,38),(((((7,18),(27,61)),74),(10,41)),(((24,54),42),47))))),26),(11,25)),44),35),((28,57),53));
 817: 3 -4600.75 -4925.429898 (0,(((((((((1,64),71),56),(15,(29,67))),((3,39),((30,33),75))),((((((((((((((((2,4),(((20,58),(48,69)),34)),(40,46)),(((((8,68),76),60),(21,52)),((17,36),(51,72)))),(63,73)),66),59),(9,14)),(13,16)),((6,70),31)),(12,(32,49))),((((((((22,78),77),50),62),(37,45)),23),43),79)),(19,55)),(5,38)),(((((7,18),(27,61)),74),(10,41)),((24,54),(42,47)))),65)),((11,26),25)),44),35),((28,57),53));
 818: 1 -4612.734863 -4932.677937 (0,(((((((((1,64),71),56),(15,(29,67))),((3,39),((30,33),75))),(((((((((((((2,4),((20,(48,69)),58)),34),((6,(31,70)),(40,46))),(((9,14),59),66)),(((((((8,68),76),60),(21,52)),((17,36),51)),72),63)),(13,16)),73),(12,(32,49))),(((((((22,78),50),62),((37,45),77)),23),43),79)),(19,55)),65),((5,38),(((((7,18),(27,61)),74),(10,41)),((24,54),(42,47)))))),((11,26),25)),44),35),((28,57),53));
 819: 1 -5110.913086 -4929.583974 (0,(((((((((1,64),71),56),(15,(29,67))),(((3,39),(30,33)),75)),(((((((((((((((2,4),(((20,(48,69)),58),34)),(40,46)),((((8,68),76),60),((((17,36),51),72),(21,52)))),(((9,14),59),66)),73),63),(13,16)),(6,(31,70))),(12,(32,49))),((((((((22,78),77),62),50),(37,45)),23),43),79)),(19,55)),(5,38)),(((((7,18),(27,61)),74),(10,41)),((24,54),(42,47)))),65)),(11,(25,26))),44),35),((28,57),53));
 820: 1 -5226.837891 -4931.606889 (0,(((((((1,64),71),56),(15,(29,67))),(((3,39),75),(30,33))),(((((((((((2,4),(20,((48,69),58))),34),(40,46)),(((((((8,68),76),60),(21,52)),51),63),((17,36),72))),(((((6,(31,70)),(13,16)),(9,14)),59),66)),73),(12,(32,49))),((((((((22,(62,78)),77),50),45),37),43),23),79)),(((((7,18),(27,61)),74),(10,41)),65)),(((5,38),(19,55)),(((24,54),47),42)))),(11,(25,26))),(28,(((35,44),53),57)));
 821: 1 -4725.730957 -4932.922427 (0,((((((((1,64),71),56),(15,(29,67))),(((3,39),(30,33)),75)),(((((((((((((((2,4),((20,58),(48,69))),34),(40,46)),(((9,14),59),66)),(13,16)),63),((((((8,68),76),60),(21,52)),((17,36),51)),72)),73),((6,70),31)),(12,(32,49))),((((((((22,78),50),62),77),(37,45)),23),43),79)),(19,55)),65),((5,38),(((((7,18),(27,61)),74),(10,41)),(((24,54),47),42))))),44),((28,57),53)),(((11,26),25),35));
 822: 3 -4906.197754 -4923.706794 (0,((((((((((1,64),71),56),(15,(29,67))),(((3,39),30),(33,75))),(((((((((((2,4),(((20,48),69),58)),34),(40,46)),((((((8,68),76),60),(21,52)),51),((17,36),72))),(((9,14),59),66)),((((6,(31,70)),(13,16)),63),73)),(12,(32,49))),((((((((22,78),50),77),62),(37,45)),23),43),79)),((19,55),65)),((5,38),(((((7,18),(27,61)),74),(10,41)),((24,54),(42,47)))))),(11,26)),25),44),35),((28,53),57));
 823: 1 -4988.34082 -4924.966354 (0,((((((((1,64),71),56),(15,(29,67))),(((3,39),33),(30,75))),(((((((((((2,4),(((20,48),58),69)),34),(40,46)),(((((6,(31,70)),(13,16)),(9,14)),59),66)),((((((((8,68),76),60),(21,52)),51),(17,36)),72),63)),73),(12,(32,49))),(((((((((22,78),62),45),77),50),37),23),43),79)),(((((7,18),(27,61)),74),(10,41)),65)),(((5,38),(19,55)),(((24,54),47),42)))),((11,26),25)),(28,(53,57))),(35,44));
 824: 1 -4839.89502 -4928.657373 (0,((((((((((1,64),71),56),(15,(29,67))),65),((3,39),((30,33),75))),(((((((((((((((2,4),((20,58),(48,69))),34),(40,46)),((((8,68),76),60),((((17,36),51),72),(21,52)))),73),(((9,14),59),66)),63),(13,16)),((6,70),31)),((12,32),49)),((((((((22,78),77),62),50),(37,45)),23),43),79)),(19,55)),(5,38)),(((((7,18),(27,61)),74),(10,41)),((24,54),(42,47))))),(11,(25,26))),44),35),((28,57),53));
 825: 1 -5079.601562 -4927.243518 (0,(((((((((1,64),71),56),(15,(29,67))),((3,39),((30,75),33))),(((((((((((((((((2,4),((20,((48,69),58)),34)),(40,46)),(((((8,68),76),60),(21,52)),((17,36),(51,72)))),63),66),73),59),(9,14)),(13,16)),((6,70),31)),(12,(32,49))),((((((((22,78),77),62),50),(37,45)),43),23),79)),(19,55)),(5,38)),(((((7,18),(27,61)),74),(10,41)),(((24,54),42),47))),65)),(11,(25,26))),44),35),((28,57),53));
 826: 3 -4770.380371 -4926.608233 (0,((((((((1,64),71),56),(((3,39),((30,75),33)),(15,(29,67)))),(((((((((((((((2,4),(20,((48,69),58))),34),(40,46)),(((((8,68),76),60),(21,52)),((17,36),(51,72)))),73),((9,14),(59,66))),63),((6,31),70)),16),13),(12,(32,49))),((((((((22,78),62),50),77),(37,45)),23),43),79)),((19,55),65)),((5,38),(((((7,18),(27,61)),74),(10,41)),((24,54),(42,47)))))),(11,(25,26))),35),44),((28,57),53));
 827: 1 -4909.168457 -4942.299767 (0,((((((((1,64),71),56),(15,(29,67))),((((3,39),75),33),30)),((((((((((((((2,4),((20,58),(48,69))),(40,46)),34),((((((8,68),76),60),(21,52)),51),(17,36))),72),63),(((((6,70),31),(13,16)),(9,14)),(59,66))),73),((12,32),49)),(((((((((22,78),62),77),45),50),37),23),43),79)),((((7,18),(27,61)),74),(10,41))),65),(((5,38),(19,55)),((24,54),(42,47))))),(25,26)),11),(28,(((35,44),57),53)));
 828: 1 -4753.921387 -4930.335165 (0,(((((((((1,64),71),56),(15,(29,67))),(((3,39),(30,33)),75)),(((((((((((2,4),(20,((48,58),69))),34),(40,46)),((((8,68),76),60),(((17,36),(51,72)),(21,52)))),(((((6,(31,70)),(13,16)),(9,14)),59),66)),(63,73)),(12,(32,49))),((((((((22,78),50),62),77),(37,45)),23),43),79)),(((((7,18),(27,61)),74),(10,41)),65)),(((5,38),(19,55)),(((24,54),42),47)))),(25,26)),11),(35,44)),(28,(53,57)));
 829: 1 -4668.850098 -4927.082614 (0,(((((((((1,64),71),56),(15,(29,67))),((3,39),((30,33),75))),((((((((((((((2,4),((20,(48,69)),58)),(((((((8,68),76),60),(21,52)),(((17,36),51),72)),34),(40,46))),(63,73)),(59,66)),(9,14)),(13,16)),((6,70),31)),(12,(32,49))),((((((((22,78),77),62),50),(37,45)),43),23),79)),(19,55)),(5,38)),(((((7,18),(27,61)),74),(10,41)),((24,54),(42,47)))),65)),(11,(25,26))),44),35),((28,57),53));
 830: 1 -4727.3125 -4933.693762 (0,((((((((1,64),71),56),(15,(29,67))),(((3,39),75),(30,33))),(((5,38),(19,55)),(((24,54),47),42))),((((((((((2,4),(20,((48,69),58))),34),(40,46)),(((((((8,68),76),60),(21,52)),51),((17,36),72)),63)),(((((6,(31,70)),(13,16)),(9,14)),59),66)),73),(12,(32,49))),((((((((22,(62,78)),77),50),45),37),43),23),79)),(((((7,18),(27,61)),74),(10,41)),65))),(11,(25,26))),(28,(((35,44),53),57)));
 831: 2 -4883.836914 -4930.138185 (0,(((((((((1,64),71),56),(15,(29,67))),((3,39),((30,33),75))),(((((((((((((((2,4),((20,58),(48,69))),34),(40,46)),(((((8,68),76),60),(21,52)),((17,36),(51,72)))),((((9,14),(13,16)),59),66)),73),63),((6,70),31)),(12,(32,49))),((((((((22,78),77),62),50),(37,45)),23),43),79)),(5,38)),(19,55)),(((((7,18),(27,61)),74),(10,41)),(((24,54),47),42))),65)),(11,(25,26))),44),35),((28,57),53));
 832: 2 -4569.273438 -4934.368131 (0,((((((((((1,64),71),56),(15,(29,67))),((3,39),((30,75),33))),(((((((((((((((((2,4),(((20,69),58),48)),34),(40,46)),((((8,68),76),60),(21,52))),((17,36),51)),72),(((9,14),59),66)),73),63),(13,16)),(6,(31,70))),(12,(32,49))),((((((((22,78),62),77),50),(37,45)),23),43),79)),(((((7,18),(27,61)),74),(10,41)),65)),(19,55)),((5,38),((24,54),(42,47))))),(11,26)),25),44),35),((28,53),57));
 833: 1 -4692.489258 -4944.912394 (0,((((((((1,64),71),((15,(29,67)),56)),(3,(((30,33),75),39))),((((((((((((((2,4),((20,58),(48,69))),(40,46)),34),(((((8,68),76),60),(((17,36),51),72)),(21,52))),73),(((6,(31,70)),(13,16)),63)),(((9,14),59),66)),(12,(32,49))),(((((((((22,78),77),62),50),37),45),43),23),79)),(19,55)),(5,38)),(((((7,18),(27,61)),74),(10,41)),((24,54),(42,47)))),65)),(11,(25,26))),44),35),((28,57),53));
 834: 2 -4873.697266 -4929.076215 (0,((((((((1,64),71),56),((((3,39),(30,33)),75),(15,(29,67)))),(((((((((((((2,4),((20,58),(48,69))),(((((((8,68),76),60),(21,52)),(((17,36),51),72)),34),(40,46))),(63,73)),((9,14),(59,66))),(13,16)),(6,(31,70))),(12,(32,49))),((((((((22,78),77),50),62),(37,45)),23),43),79)),(19,55)),(5,38)),(((((7,18),(27,61)),74),(10,41)),((24,54),(42,47)))),65)),(11,(25,26))),44),35),((28,57),53));
 835: 1 -4852.39209 -4934.368131 (0,((((((((((1,64),71),56),(15,(29,67))),((3,39),((30,75),33))),(((((((((((((((((2,4),(((20,69),58),48)),34),(40,46)),((((8,68),76),60),(21,52))),((17,36),51)),72),(((9,14),59),66)),73),63),(13,16)),(6,(31,70))),(12,(32,49))),((((((((22,78),62),77),50),(37,45)),23),43),79)),(((((7,18),(27,61)),74),(10,41)),65)),(19,55)),((5,38),((24,54),(42,47))))),(11,26)),25),44),35),((28,53),57));
 836: 3 -5272.980957 -4932.343457 (0,(((((((((1,64),71),56),(15,(29,67))),((3,39),((30,33),75))),((((((((((2,4),((20,69),(48,58))),(((((((6,(31,70)),(13,16)),(9,14)),59),66),((((((8,68),76),60),(21,52)),((17,36),(51,72))),63)),(40,46))),34),73),(12,(32,49))),79),(((((((22,78),77),62),(37,45)),50),23),43)),(((((7,18),(27,61)),74),(10,41)),65)),(((5,38),(19,55)),((24,54),(42,47))))),((11,26),25)),44),35),((28,57),53));
 837: 1 -4738.784668 -4935.815743 (0,(((((((((((1,64),71),56),(15,(29,67))),75),(30,33)),(3,39)),(((((((((((((2,4),(20,((48,69),58))),34),(40,46)),(((((8,68),76),60),(21,52)),(((17,36),72),51))),((((((6,70),31),(13,16)),(9,14)),59),66)),63),73),(12,(32,49))),((((((((22,78),62),50),77),(37,45)),43),23),79)),(19,55)),65),((5,38),(((((7,18),(27,61)),74),(10,41)),((24,54),(42,47)))))),(11,(25,26))),44),35),((28,57),53));
 838: 2 -4903.834961 -4929.950745 (0,(((((((((1,64),71),56),(15,(29,67))),((3,39),((30,75),33))),(((((((((((2,4),(40,46)),(((20,58),(48,69)),34)),((((8,68),76),60),((((17,36),51),72),(21,52)))),(((9,14),59),66)),((((6,70),31),(13,16)),63)),73),(12,(32,49))),((((((((22,78),62),77),50),(37,45)),43),23),79)),((((((7,18),(27,61)),74),(10,41)),65),(19,55))),((5,38),((24,54),(42,47))))),((11,26),25)),44),35),((28,57),53));
 839: 2 -4967.880859 -4934.341128 (0,(((((((((1,64),71),56),(15,(29,67))),(((3,39),(30,33)),75)),((((((((((((((2,4),((20,58),(48,69))),34),(40,46)),(((9,14),59),66)),((13,16),63)),((((((8,68),76),60),((17,36),51)),(21,52)),72)),((6,70),31)),73),(12,(32,49))),(((((((((22,78),50),62),77),45),37),23),43),79)),(19,55)),65),((5,38),(((((7,18),(27,61)),74),(10,41)),(((24,54),47),42))))),44),((11,26),25)),35),((28,57),53));
 840: 1 -5023.474609 -4923.803481 (0,(((((((((1,64),71),56),(15,(29,67))),(((3,39),(30,33)),75)),(((((((((((((((2,4),(20,((48,69),58))),34),(40,46)),((((((8,68),76),60),(21,52)),((17,36),(51,72))),73)),(((9,14),59),66)),63),(13,16)),(6,(31,70))),(12,(32,49))),((((((((22,78),77),62),50),(37,45)),43),23),79)),(19,55)),((((7,18),(27,61)),74),(10,41))),65),((5,38),((24,54),(42,47))))),((11,26),25)),44),35),((28,57),53));
 841: 2 -4996.012695 -4926.205926 (0,((((((((((1,64),71),56),(15,(29,67))),((((((((((((((2,4),((20,(48,69)),58)),34),(40,46)),(((((8,68),76),60),(21,52)),(((17,36),51),72))),73),(((9,14),59),66)),63),((6,70),31)),(13,16)),(12,(32,49))),((((((((22,78),77),50),62),(37,45)),23),43),79)),(19,55)),65)),((3,39),((30,33),75))),((5,38),(((((7,18),(27,61)),74),(10,41)),((24,54),(42,47))))),(11,(25,26))),44),35),((28,57),53));
 842: 1 -4651.010742 -4924.546125 (0,((((((((1,64),71),56),(((3,39),((30,33),75)),(15,(29,67)))),(((((((((((((((((2,4),((20,(48,69)),58)),34),(40,46)),(((((8,68),76),60),(21,52)),((17,36),(51,72)))),(63,73)),66),59),(9,14)),(13,16)),(6,(31,70))),(12,(32,49))),((((((((22,78),77),62),50),(37,45)),43),23),79)),(19,55)),(5,38)),(((((7,18),(27,61)),74),(10,41)),((24,54),(42,47)))),65)),((11,26),25)),44),35),((28,57),53));
 843: 3 -4635.973145 -4927.310308 (0,(((((((((1,64),71),56),(15,(29,67))),(((3,39),33),(30,75))),(((((((((((((((2,4),((20,58),(48,69))),34),(40,46)),((((8,68),76),60),((((17,36),51),72),(21,52)))),(((9,14),59),66)),73),63),((6,(31,70)),(13,16))),(12,(32,49))),((((((((22,78),62),77),50),(37,45)),23),43),79)),((((7,18),(27,61)),74),(10,41))),65),(19,55)),((5,38),(((24,54),42),47)))),((11,26),25)),44),35),((28,57),53));
 844: 1 -4957.992188 -4930.723086 (0,((((((((1,64),71),56),(15,(29,67))),((3,39),((30,33),75))),((((((((((((((2,4),((20,(48,69)),58)),34),(40,46)),((13,16),63)),(((9,14),59),66)),(((((((8,68),76),60),(21,52)),51),(17,36)),72)),73),(6,(31,70))),(12,(32,49))),((((((((22,78),50),77),62),(37,45)),43),23),79)),(19,55)),65),((5,38),(((((7,18),(27,61)),74),(10,41)),((24,54),(42,47)))))),44),((11,(25,26)),35)),((28,57),53));
 845: 1 -5004.915039 -4932.04342 (0,((((((((1,64),71),56),(15,(29,67))),((3,39),((30,33),75))),(((((((((((2,4),((20,(48,58)),69)),34),(40,46)),((((8,68),76),60),((((17,36),51),72),(21,52)))),(63,73)),(((((6,70),31),(13,16)),((9,14),59)),66)),(12,(32,49))),(((((((22,(50,78)),62),(37,45)),77),43),23),79)),(((((7,18),(27,61)),74),(10,41)),65)),(((5,38),(19,55)),((24,54),(42,47))))),(11,(25,26))),((28,57),53)),(35,44));
 846: 4 -4813.706055 -4943.585936 (0,(((((((((((1,64),71),56),(15,(29,67))),((((3,39),33),75),30)),(((((((((((2,4),((20,58),(48,69))),(((((6,(31,70)),(13,16)),63),73),(59,66))),34),(40,46)),(9,14)),(((((8,68),76),60),(21,52)),((17,36),(51,72)))),((12,32),49)),(((((((22,(62,77)),78),50),43),(37,45)),23),79)),((((((7,18),(27,61)),74),(10,41)),65),(19,55))),((5,38),(((24,54),47),42)))),57),35),53),28),44),((11,26),25));
 847: 1 -4813.068359 -4928.436571 (0,(((((((1,64),71),56),(15,(29,67))),((3,39),((30,33),75))),((((((((((((((((2,4),((20,58),(48,69))),34),(40,46)),(((((8,68),76),60),(21,52)),((17,36),(51,72)))),(63,73)),66),59),(9,14)),(13,16)),(6,(31,70))),(12,(32,49))),79),(((((((22,78),50),62),77),(37,45)),23),43)),(((((7,18),(27,61)),74),(10,41)),65)),(((5,38),(19,55)),((24,54),(42,47))))),(11,(25,26))),((28,57),((35,44),53)));
 848: 1 -5037.785156 -4934.90602 (0,((((((((((((1,64),71),56),(15,(29,67))),(((3,39),75),(30,33))),65),(19,55)),((((((((2,4),((20,(48,69)),58)),((((((((8,68),76),60),(21,52)),72),((17,36),51)),34),(40,46))),((((9,14),59),66),(63,73))),(13,16)),((6,70),31)),(12,(32,49))),((((((((22,78),77),62),50),(37,45)),43),23),79))),((5,38),(((((7,18),(27,61)),74),(10,41)),(((24,54),47),42)))),(11,(25,26))),44),35),((28,57),53));
 849: 3 -4932.016602 -4932.060264 (0,(((((((1,64),71),56),(((3,39),((30,33),75)),(15,(29,67)))),((((((((((((((2,4),((20,(48,69)),58)),34),(40,46)),(((9,14),59),66)),((13,16),63)),((((((8,68),76),60),(21,52)),((17,36),51)),72)),73),(6,(31,70))),(12,(32,49))),((((((((22,78),50),77),62),(37,45)),43),23),79)),(19,55)),65),((5,38),(((((7,18),(27,61)),74),(10,41)),((24,54),(42,47)))))),44),((28,57),53)),(((11,26),25),35));
 850: 1 -4991.149414 -4928.325034 (0,((((((((((((1,64),71),56),(15,(29,67))),65),((3,39),((30,33),75))),(((((((((((((((((2,4),((20,(48,69)),58)),34),(40,46)),(((((8,68),76),60),(21,52)),((17,36),(51,72)))),(63,73)),66),59),(9,14)),(13,16)),(6,(31,70))),(12,(32,49))),79),(((((((22,78),50),77),62),(37,45)),43),23)),(19,55)),(5,38)),(((((7,18),(27,61)),74),(10,41)),((24,54),(42,47))))),26),11),25),44),35),((28,57),53));
 851: 1 -4857.519531 -4929.746618 (0,((((((((1,64),71),56),(15,(29,67))),((3,39),((30,33),75))),(((((((((((2,4),((20,58),(48,69))),(40,46)),34),(((((8,68),76),60),(21,52)),((17,36),(51,72)))),(63,73)),((((((6,70),31),(13,16)),(9,14)),59),66)),((12,(32,49)),((((((((22,78),50),77),62),(37,45)),43),23),79))),((((7,18),(27,61)),74),(10,41))),65),(((5,38),(19,55)),((24,54),(42,47))))),35),((28,57),53)),((11,(25,26)),44));
 852: 3 -5360.477051 -4920.902833 (0,(((((((((1,64),71),56),(15,(29,67))),((3,39),((30,33),75))),((((((((((((2,4),((20,58),(48,69))),34),(40,46)),(((((8,68),76),60),(21,52)),(((17,36),51),72))),(((9,14),59),66)),((((6,70),31),(13,16)),63)),73),(12,(32,49))),(((((((22,78),77),50),((37,45),62)),43),23),79)),((((((7,18),(27,61)),74),(10,41)),65),(19,55))),((5,38),((24,54),(42,47))))),((11,26),25)),44),35),((28,57),53));
 853: 1 -4542.754883 -4933.90051 (0,(((((((((1,64),71),56),(15,(29,67))),((3,39),((30,75),33))),(((((((((((((((2,4),((20,(48,69)),58)),34),(40,46)),(((9,14),59),66)),((((8,68),76),60),(((17,36),51),((21,52),72)))),73),63),(13,16)),((6,70),31)),((12,(32,49)),((((((((22,78),62),50),77),(37,45)),43),23),79))),((((7,18),(27,61)),74),(10,41))),65),(19,55)),((5,38),((24,54),(42,47))))),((11,26),25)),44),35),((28,57),53));
 854: 3 -4946.87793 -4933.973493 (0,(((((((((1,64),71),56),(15,(29,67))),((3,39),((30,33),75))),((((((((((((((((2,4),((20,58),(48,69))),34),(40,46)),(((((8,68),76),60),(21,52)),((17,36),(51,72)))),((((9,14),(13,16)),59),66)),73),63),31),(6,70)),(12,(32,49))),((((((((22,78),77),62),50),(37,45)),23),43),79)),(19,55)),(5,38)),(((((7,18),(27,61)),74),(10,41)),(((24,54),47),42))),65)),(11,(25,26))),44),35),((28,57),53));
 855: 1 -5002.963867 -4927.801068 (0,((((((((((1,64),71),56),(15,(29,67))),((3,39),((30,33),75))),(((((((((((2,4),((20,(48,69)),58)),(((((((8,68),76),60),(21,52)),(((17,36),51),72)),(40,46)),34)),(((9,14),59),66)),73),((13,16),63)),(6,(31,70))),(12,(32,49))),((((((((22,78),77),50),62),(37,45)),43),23),79)),(((((7,18),(27,61)),74),(10,41)),65)),(((5,38),(19,55)),(((24,54),42),47)))),(25,26)),11),44),35),((28,57),53));
 856: 3 -4904.982422 -4930.892492 (0,((((((((1,64),71),56),(((((((((((((((2,4),((20,58),(48,69))),34),(40,46)),(((((8,68),76),60),(21,52)),((17,36),(51,72)))),(((9,14),59),66)),73),63),((6,70),31)),(13,16)),(12,(32,49))),((((((((22,78),50),77),62),(37,45)),23),43),79)),(19,55)),(15,(29,67))),65)),((3,39),((30,33),75))),((5,38),(((((7,18),(27,61)),74),(10,41)),((24,54),(42,47))))),35),((28,57),53)),(((11,26),25),44));
 857: 1 -4849.662109 -4929.416069 (0,((((((((1,64),71),56),(((3,39),((30,33),75)),(15,(29,67)))),(((((((((((((((2,4),((20,58),(48,69))),34),(40,46)),(((((8,68),76),60),(21,52)),((17,36),(51,72)))),((((9,14),(13,16)),59),66)),73),63),((6,70),31)),(12,(32,49))),((((((((22,78),77),62),50),(37,45)),23),43),79)),(19,55)),(5,38)),(((((7,18),(27,61)),74),(10,41)),(((24,54),47),42))),65)),(11,(25,26))),44),35),((28,57),53));
 858: 3 -4891.123047 -4932.644276 (0,(((((((((1,64),71),56),(15,(29,67))),((3,39),((30,33),75))),(((((((((((((2,4),(20,((48,69),58))),34),((6,(31,70)),(40,46))),(((9,14),59),66)),(((((((8,68),76),60),(21,52)),((17,36),51)),72),63)),(13,16)),73),(12,(32,49))),((((((((22,78),50),62),77),(37,45)),23),43),79)),(19,55)),65),((5,38),(((((7,18),(27,61)),74),(10,41)),((24,54),(42,47)))))),((11,26),25)),44),35),((28,57),53));
 859: 2 -4865.391602 -4927.017733 (0,(((((((((1,64),71),56),(15,(29,67))),(((3,39),33),(30,75))),((((((((((((((((2,4),((20,58),(48,69))),34),(40,46)),((((8,68),76),60),(((17,36),51),((21,52),72)))),(((9,14),59),66)),73),63),(13,16)),(6,(31,70))),(12,(32,49))),((((((((22,78),62),77),50),(37,45)),23),43),79)),((((7,18),(27,61)),74),(10,41))),65),(19,55)),((5,38),(((24,54),42),47)))),((11,26),25)),44),35),((28,57),53));
 860: 1 -5331.163086 -4928.39205 (0,(((((((((((1,64),71),56),(15,(29,67))),(((3,39),(30,33)),75)),65),((((((((((((2,4),((20,58),(48,69))),(((((((8,68),76),60),(21,52)),(((17,36),51),72)),34),(40,46))),(63,73)),66),((9,14),59)),(13,16)),(6,(31,70))),(12,(32,49))),((((((((22,78),77),50),62),(37,45)),23),43),79)),(19,55)),((5,38),(((((7,18),(27,61)),74),(10,41)),((24,54),(42,47)))))),(25,26)),11),44),35),((28,57),53));
 861: 1 -4787.55957 -4930.723086 (0,((((((((1,64),71),56),(15,(29,67))),((3,39),((30,33),75))),((((((((((((((2,4),((20,(48,69)),58)),34),(40,46)),((13,16),63)),(((9,14),59),66)),(((((((8,68),76),60),(21,52)),51),(17,36)),72)),73),(6,(31,70))),(12,(32,49))),((((((((22,78),50),77),62),(37,45)),43),23),79)),(19,55)),65),((5,38),(((((7,18),(27,61)),74),(10,41)),((24,54),(42,47)))))),44),((11,(25,26)),35)),((28,57),53));
 862: 1 -4434.59668 -4929.407483 (0,(((((((1,64),71),56),(15,(29,67))),(((3,39),75),(30,33))),(((((((((((2,4),(20,((48,69),58))),34),(40,46)),(((((((8,68),76),60),(21,52)),51),((17,36),72)),63)),(((((6,(31,70)),(13,16)),(9,14)),59),66)),73),(12,(32,49))),((((((((22,(62,78)),77),50),45),37),43),23),79)),(((((7,18),(27,61)),74),(10,41)),65)),((5,38),((19,55),(((24,54),47),42))))),(11,(25,26))),(28,(((35,44),53),57)));
 863: 5 -4744.686523 -4928.200719 (0,(((((((((1,64),71),56),(15,(29,67))),((3,39),((30,33),75))),(((((((((((((((2,4),((20,58),(48,69))),34),(40,46)),(((((8,68),76),60),(21,52)),((17,36),(51,72)))),((((9,14),(13,16)),59),66)),73),((6,70),31)),63),(12,(32,49))),((((((((22,78),77),62),50),(37,45)),23),43),79)),(19,55)),(5,38)),(((((7,18),(27,61)),74),(10,41)),(((24,54),47),42))),65)),(11,(25,26))),44),35),((28,57),53));
 864: 1 -4487.044922 -4931.401508 (0,(((((((((1,64),71),56),(15,(29,67))),((3,39),((30,33),75))),((((((((((((((((2,4),((20,58),(48,69))),34),(40,46)),(((((8,68),76),60),(21,52)),((17,36),(51,72)))),73),((9,14),59)),66),63),(13,16)),((6,70),31)),((12,(32,49)),(((((((((22,78),62),77),50),37),45),23),43),79))),(19,55)),((((7,18),(27,61)),74),(10,41))),((5,38),(((24,54),42),47))),65)),((11,26),25)),44),35),((28,57),53));
 865: 2 -4900.740234 -4933.378586 (0,(((((((((1,64),71),56),(15,(29,67))),((3,39),((30,33),75))),(((((((((((((2,4),((20,((48,69),58)),34)),(40,46)),(6,(31,70))),(((9,14),59),66)),(((((((8,68),76),60),(21,52)),((17,36),51)),72),63)),(13,16)),73),(12,(32,49))),((((((((22,78),50),62),77),(37,45)),23),43),79)),(19,55)),65),((5,38),(((((7,18),(27,61)),74),(10,41)),((24,54),(42,47)))))),((11,26),25)),44),35),((28,57),53));
 866: 1 -5071.494141 -4932.493857 (0,((((((((1,64),71),56),(15,(29,67))),(((3,39),(30,33)),75)),(((((((((((((2,4),34),(20,((48,69),58))),(40,46)),(((((8,68),76),60),(21,52)),(((17,36),51),72))),((9,14),(59,66))),(((6,(31,70)),63),73)),(13,16)),((12,32),49)),(((((((22,77),78),50),((37,45),62)),43),23),79)),(19,55)),65),((5,38),(((((7,18),(27,61)),74),(10,41)),((24,54),(42,47)))))),(11,(25,26))),35),(((28,57),53),44));
 867: 3 -4788.999023 -4932.318001 (0,(((((((((1,64),71),56),(15,(29,67))),((3,39),((30,33),75))),((((((((((2,4),((20,69),(48,58))),(((((((6,(31,70)),(13,16)),(9,14)),59),66),((((((8,68),76),60),(21,52)),((17,36),(51,72))),63)),(40,46))),34),73),(12,(32,49))),79),(((((((22,78),77),50),62),(37,45)),23),43)),(((((7,18),(27,61)),74),(10,41)),65)),(((5,38),(19,55)),((24,54),(42,47))))),((11,26),25)),44),35),((28,57),53));
 868: 2 -4436.192871 -4933.497293 (0,((((((((1,64),71),56),((((((((((((((2,4),((20,((48,69),58)),34)),(40,46)),(((((8,68),76),60),(21,52)),((17,36),(51,72)))),(((9,14),59),66)),73),63),(13,16)),(6,(31,70))),(12,(32,49))),((((((((22,78),77),50),62),(37,45)),43),23),79)),(19,55)),(15,(29,67))),65)),(((3,39),(30,33)),75)),((5,38),(((((7,18),(27,61)),74),(10,41)),((24,54),(42,47))))),35),((28,57),53)),(((11,26),25),44));
 869: 4 -4991.514648 -4934.817756 (0,(((((((((1,64),71),56),(15,(29,67))),((3,39),((30,33),75))),((((((((((((((2,4),34),(20,((48,69),58))),(40,46)),(6,(31,70))),(((9,14),59),66)),(((((((8,68),76),60),(21,52)),((17,36),51)),72),63)),(13,16)),73),(12,(32,49))),((((((((22,78),50),62),77),(37,45)),23),43),79)),(19,55)),65),((5,38),(((((7,18),(27,61)),74),(10,41)),((24,54),(42,47)))))),((11,26),25)),44),35),((28,57),53));
 870: 3 -4943.779297 -4937.246284 (0,((((((((((1,64),71),56),(((((((((((((2,4),(20,((48,69),58))),(40,46)),34),(((((8,68),76),60),(21,52)),(((17,36),51),72))),(((9,14),59),66)),(((6,(31,70)),(13,16)),63)),73),(12,(32,49))),((((((((22,78),50),62),77),(37,45)),23),43),79)),(19,55)),65),(15,(29,67)))),(((3,39),(30,75)),33)),(((((7,18),(27,61)),74),(10,41)),((24,54),(42,47)))),(5,38)),((11,25),26)),44),((28,57),53)),35);
 871: 1 -4975.401367 -4942.415794 (0,(((((((((((1,64),71),56),(15,(29,67))),((3,39),((((5,38),((24,54),(42,47))),(19,55)),((30,33),75)))),65),(((((((((((((2,4),34),((20,(48,58)),69)),(40,46)),(((((8,68),76),60),(21,52)),(((17,36),51),72))),(((9,14),59),66)),73),63),(13,16)),((6,70),31)),(12,(32,49))),((((((((22,78),62),50),77),(37,45)),23),43),79)),((((7,18),(27,61)),74),(10,41)))),25),(11,26)),44),35),((28,57),53));
 872: 5 -4571.266602 -4928.54584 (0,(((((((((1,64),71),56),(15,(29,67))),((3,39),((30,33),75))),((((((((((2,4),((20,(48,58)),69)),34),(40,46)),((((((8,68),76),60),(21,52)),((17,36),(51,72))),(63,73))),((((((6,70),31),(13,16)),(9,14)),59),66)),(12,(32,49))),((((((((22,78),62),50),77),(37,45)),43),23),79)),(((((7,18),(27,61)),74),(10,41)),65)),(((5,38),(19,55)),((24,54),(42,47))))),(11,(25,26))),44),35),((28,57),53));
 873: 2 -4788.455078 -4931.148684 (0,((((((((1,64),71),56),(((((((((((((((2,4),(20,((48,69),58))),34),(40,46)),(((((8,68),76),60),(21,52)),((17,36),(51,72)))),(((9,14),59),66)),73),63),(13,16)),(6,(31,70))),(12,(32,49))),((((((((22,78),77),50),62),(37,45)),43),23),79)),(19,55)),(15,(29,67))),65)),((5,38),(((((7,18),(27,61)),74),(10,41)),((24,54),(42,47))))),(((3,39),(30,33)),75)),35),((28,57),53)),(((11,26),25),44));
 874: 1 -4796.115234 -4925.897941 (0,(((((((1,64),71),56),(15,(29,67))),((3,39),((30,33),75))),(((((((((((((((2,4),((20,58),(48,69))),34),(40,46)),(((((8,68),76),60),(21,52)),((17,36),(51,72)))),(63,73)),66),59),(9,14)),(13,16)),(6,(31,70))),(12,(32,49))),((((((((22,78),50),62),77),(37,45)),23),43),79)),(((((7,18),(27,61)),74),(10,41)),65)),((5,38),((19,55),((24,54),(42,47)))))),(11,(25,26))),((28,57),((35,44),53)));
 875: 2 -4932.298828 -4926.63497 (0,((((((((1,64),71),56),((((3,39),33),(30,75)),(15,(29,67)))),((((((((((((((2,4),(20,((48,69),58))),34),(40,46)),(((((8,68),76),60),(21,52)),(((17,36),51),72))),73),(((9,14),59),66)),63),(13,16)),(6,(31,70))),(12,(32,49))),((((((((22,78),77),62),50),(37,45)),23),43),79)),(19,55)),65)),((5,38),(((((7,18),(27,61)),74),(10,41)),((24,54),(42,47))))),35),((11,(25,26)),44)),((28,57),53));
 876: 1 -5312.279297 -4928.896415 (0,((((((((1,64),71),56),((((3,39),(30,33)),75),(15,(29,67)))),((((((((((((((((2,4),((20,(48,69)),58)),34),(40,46)),((((8,68),76),60),((((17,36),51),72),(21,52)))),(((9,14),59),66)),73),63),(13,16)),(6,(31,70))),(12,(32,49))),((((((((22,78),77),62),50),(37,45)),23),43),79)),(19,55)),(5,38)),(((((7,18),(27,61)),74),(10,41)),((24,54),(42,47)))),65)),(11,(25,26))),44),35),((28,57),53));
 877: 1 -4719.954102 -4929.144436 (0,(((((((1,64),71),56),(15,(29,67))),((3,39),((30,33),75))),(((((((((((2,4),((20,(48,58)),69)),34),(40,46)),((((((8,68),76),60),(21,52)),51),((17,36),72))),(63,73)),((((6,(31,70)),(13,16)),((9,14),59)),66)),(12,(32,49))),(((((((22,((62,77),78)),45),37),50),23),43),79)),(((((7,18),(27,61)),74),(10,41)),65)),(((5,38),(((24,54),42),47)),(19,55)))),((11,26),25)),(((28,57),(35,44)),53));
 878: 1 -4917.495117 -4933.717628 (0,(((((((((((1,64),71),56),(15,(29,67))),((((3,39),33),30),75)),((((((((((((2,4),(((20,48),69),58)),(40,46)),34),(((((((8,68),76),60),(21,52)),51),((17,36),72)),63)),(((((6,70),31),(13,16)),(9,14)),(59,66))),73),((12,32),49)),((((((((22,(62,78)),77),45),37),50),43),23),79)),((((7,18),(27,61)),74),(10,41))),65),(((5,38),(19,55)),((24,54),(42,47))))),(11,26)),25),(53,57)),28),35),44);
 879: 1 -4782.15625 -4928.632117 (0,(((((((((1,64),71),56),(15,(29,67))),(((3,39),(30,33)),75)),(((((((((((((((2,4),((20,(48,69)),58)),34),(40,46)),(((((8,68),76),60),(21,52)),((17,36),(51,72)))),(((9,14),59),66)),(6,(31,70))),((13,16),63)),73),(12,(32,49))),((((((22,78),50),77),((37,45),62)),(23,43)),79)),(19,55)),((((7,18),(27,61)),74),(10,41))),65),((5,38),(((24,54),47),42)))),((11,26),25)),44),35),((28,57),53));
 880: 6 -5074.639648 -4928.657889 (0,((((((((1,64),71),56),(15,(29,67))),((3,39),((30,33),75))),((((((((((((((((2,4),((20,58),(48,69))),34),(40,46)),(((9,14),59),66)),((((((8,68),76),60),(21,52)),((17,36),51)),72)),73),63),(13,16)),(6,(31,70))),(12,(32,49))),79),(((((((22,78),62),50),77),(37,45)),23),43)),(19,55)),65),((5,38),(((((7,18),(27,61)),74),(10,41)),((24,54),(42,47)))))),35),((28,57),53)),((11,(25,26)),44));
 881: 3 -4862.37207 -4928.381058 (0,(((((((((1,64),71),56),(15,(29,67))),((3,39),((30,33),75))),((((((((((2,4),(((20,69),(48,58)),34)),(40,46)),(((((8,68),76),60),(21,52)),((17,36),(51,72)))),(63,73)),(((((6,(31,70)),(13,16)),(9,14)),59),66)),(12,(32,49))),((((((((22,78),50),62),77),(37,45)),23),43),79)),(((((7,18),(27,61)),74),(10,41)),65)),(((5,38),(19,55)),((24,54),(42,47))))),(11,(25,26))),44),35),((28,57),53));
 882: 2 -5140.802734 -4937.105905 (0,((((((((((((1,64),71),56),(15,(29,67))),75),30),33),(3,39)),(((((((((((((2,4),((20,58),(48,69))),34),(40,46)),((((8,68),76),((21,52),60)),(((17,36),51),72))),((((6,(31,70)),(13,16)),((9,14),59)),66)),63),73),(12,(32,49))),((((((((22,78),62),77),50),(37,45)),23),43),79)),(19,55)),65),((5,38),(((((7,18),(27,61)),74),(10,41)),(((24,54),42),47))))),(11,(25,26))),44),35),((28,53),57));
 883: 2 -4903.643555 -4927.117775 (0,((((((((((((1,64),71),56),(15,(29,67))),65),((3,39),((30,33),75))),(((((((((((((((2,4),((20,(48,69)),58)),34),(40,46)),((((((8,68),76),60),(21,52)),((17,36),(51,72))),(63,73))),66),59),(9,14)),(13,16)),(6,(31,70))),(12,(32,49))),((((((((22,78),50),77),62),(37,45)),43),23),79)),(19,55)),(5,38)),(((((7,18),(27,61)),74),(10,41)),((24,54),(42,47))))),26),11),25),44),35),((28,57),53));
 884: 2 -4469.042969 -4922.810493 (0,(((((((((1,64),71),56),(15,(29,67))),((3,39),((30,33),75))),(((((((((((((2,4),((20,(48,69)),58)),34),(40,46)),(((((8,68),76),60),(21,52)),(((17,36),51),72))),73),(((9,14),59),66)),63),(13,16)),((6,70),31)),(12,(32,49))),((((((((22,78),62),77),50),(37,45)),23),43),79)),(((5,38),(((24,54),42),47)),((((((7,18),(27,61)),74),(10,41)),65),(19,55))))),(11,(25,26))),35),44),((28,57),53));
 885: 3 -4561.372559 -4932.189335 (0,((((((((1,64),71),56),(((3,39),((30,33),75)),(15,(29,67)))),((((((((((((((2,4),(20,((48,69),58))),34),(40,46)),(6,(31,70))),(((9,14),59),66)),(((((((8,68),76),60),(21,52)),((17,36),51)),72),63)),(13,16)),73),(12,(32,49))),((((((((22,78),50),62),77),(37,45)),23),43),79)),(19,55)),65),((5,38),(((((7,18),(27,61)),74),(10,41)),((24,54),(42,47)))))),((11,26),25)),44),35),((28,57),53));
 886: 1 -5162.637695 -4926.916771 (0,(((((((((1,64),71),56),(15,(29,67))),((3,39),((30,33),75))),(((((((((((2,4),(((20,(48,69)),58),34)),(40,46)),(((((8,68),76),60),(21,52)),(((17,36),51),72))),(((9,14),59),66)),((6,(31,70)),((13,16),63))),73),(12,(32,49))),((((((((22,78),62),50),77),(37,45)),23),43),79)),((((((7,18),(27,61)),74),(10,41)),65),(19,55))),((5,38),(((24,54),42),47)))),((11,26),25)),44),35),((28,57),53));
 887: 1 -5135.352539 -4929.749381 (0,((((((((((((1,64),71),56),(15,(29,67))),65),((3,39),((30,33),75))),((((((((((((((((2,4),((20,(48,69)),58)),34),(40,46)),((((8,68),76),60),(((17,36),(51,72)),(21,52)))),(63,73)),66),59),(9,14)),(13,16)),(6,(31,70))),(12,(32,49))),((((((((22,78),50),77),62),(37,45)),43),23),79)),(19,55)),(5,38)),(((((7,18),(27,61)),74),(10,41)),((24,54),(42,47))))),26),11),25),44),35),((28,57),53));
 888: 1 -4552.114258 -4936.553632 (0,(((((((((((1,64),71),56),(15,(29,67))),((((3,39),33),75),30)),((((((((((((2,4),((20,58),(48,69))),(((((6,(31,70)),(13,16)),63),73),(59,66))),34),(40,46)),(9,14)),(((((8,68),76),60),(21,52)),((17,36),(51,72)))),((12,32),49)),(((((((22,(62,77)),78),50),(37,45)),43),23),79)),(19,55)),(((((7,18),(27,61)),74),(10,41)),65)),((5,38),(((24,54),47),42)))),57),35),53),28),44),((11,26),25));
 889: 1 -4813.664062 -4934.795913 (0,(((((((((1,64),71),56),(15,(29,67))),((3,39),((30,75),33))),(((((((((((((((((2,4),((20,(48,69)),58)),34),(40,46)),(((9,14),59),66)),((((8,68),76),60),(((17,36),51),((21,52),72)))),73),63),(13,16)),((6,70),31)),(12,(32,49))),79),(((((((22,78),62),50),77),(37,45)),43),23)),((((7,18),(27,61)),74),(10,41))),65),(19,55)),((5,38),((24,54),(42,47))))),((11,26),25)),44),35),((28,57),53));
 890: 1 -5316.262695 -4927.801068 (0,((((((((((1,64),71),56),(15,(29,67))),((3,39),((30,33),75))),(((((((((((2,4),((20,(48,69)),58)),(((((((8,68),76),60),(21,52)),(((17,36),51),72)),(40,46)),34)),(((9,14),59),66)),73),((13,16),63)),(6,(31,70))),(12,(32,49))),((((((((22,78),77),50),62),(37,45)),43),23),79)),(((((7,18),(27,61)),74),(10,41)),65)),(((5,38),(19,55)),(((24,54),42),47)))),(25,26)),11),44),35),((28,57),53));
 891: 1 -4879.190918 -4925.190903 (0,(((((((((((1,64),71),56),(15,(29,67))),65),((((3,39),30),75),33)),((((((((((((((2,4),(((20,69),58),48)),34),(40,46)),(((((8,68),76),60),(21,52)),(((17,36),51),72))),73),(((9,14),59),66)),((13,16),63)),((6,70),31)),(12,(32,49))),((((((((22,78),77),50),62),(37,45)),23),43),79)),(19,55)),(5,38)),(((((7,18),(27,61)),74),(10,41)),(((24,54),42),47)))),25),(11,26)),44),35),((28,57),53));
 892: 1 -5049.075195 -4926.429163 (0,(((((((((1,64),71),56),(15,(29,67))),((3,39),((30,33),75))),((((((((((((((2,4),((20,(48,69)),58)),34),(40,46)),(((((8,68),76),60),(21,52)),(((17,36),51),72))),73),(((9,14),59),66)),63),(13,16)),((6,70),31)),(12,(32,49))),((((((((22,78),62),77),50),(37,45)),23),43),79)),(((((7,18),((27,61),74)),(10,41)),65),(19,55))),((5,38),(((24,54),42),47)))),(11,(25,26))),35),44),((28,57),53));
 893: 1 -4591.710938 -4929.950745 (0,(((((((((1,64),71),56),(15,(29,67))),((3,39),((30,75),33))),(((((((((((2,4),(40,46)),(((20,58),(48,69)),34)),((((8,68),76),60),((((17,36),51),72),(21,52)))),(((9,14),59),66)),((((6,70),31),(13,16)),63)),73),(12,(32,49))),((((((((22,78),62),77),50),(37,45)),43),23),79)),((((((7,18),(27,61)),74),(10,41)),65),(19,55))),((5,38),((24,54),(42,47))))),((11,26),25)),44),35),((28,57),53));
 894: 1 -5010.726074 -4941.765064 (0,(((((((((((((1,64),71),56),(15,(29,67))),(3,39)),((30,33),75)),(((((((((((2,4),((20,58),(48,69))),((((((8,68),76),60),((((17,36),72),51),(21,52))),34),(40,46))),(((6,70),31),((13,16),63))),(((9,14),59),66)),73),(12,(32,49))),(((((((((22,78),50),77),62),45),37),23),43),79)),(19,55)),65),((5,38),(((((7,18),(27,61)),74),(10,41)),(((24,54),47),42))))),26),25),11),44),35),(28,57)),53);
 895: 1 -4769.129883 -4929.767499 (0,(((((((((1,64),71),56),(15,(29,67))),((3,39),((30,33),75))),((((((((((((((((2,4),(((20,58),(48,69)),34)),(40,46)),(((((8,68),76),60),(21,52)),((17,36),(51,72)))),66),63),(59,73)),(9,14)),(13,16)),(6,(31,70))),(12,(32,49))),((((((((22,78),62),77),50),(37,45)),23),43),79)),(19,55)),(5,38)),(((((7,18),(27,61)),74),(10,41)),((24,54),(42,47)))),65)),(11,(25,26))),35),44),((28,57),53));
 896: 1 -4914.859863 -4930.521764 (0,(((((((((((1,64),71),56),(15,(29,67))),((((((((((((((2,4),((20,58),(48,69))),34),(40,46)),(((((8,68),76),60),(21,52)),(((17,36),51),72))),73),(((9,14),59),66)),63),(13,16)),(6,(31,70))),(12,(32,49))),((((((((22,78),77),62),50),(37,45)),43),23),79)),(19,55)),65)),((3,39),((30,33),75))),(((5,38),((((7,18),(27,61)),74),(10,41))),(((24,54),42),47))),26),25),11),44),(((28,57),53),35));
 897: 2 -4684.033203 -4926.991201 (0,(((((((((1,64),71),56),(15,(29,67))),(((((((((((((((2,4),((20,(48,69)),58)),34),(40,46)),((((((8,68),76),60),(21,52)),51),((17,36),72))),(((9,14),59),66)),73),63),(13,16)),((6,70),31)),(12,(32,49))),((((((((22,78),77),50),62),(37,45)),43),23),79)),(19,55)),65),((5,38),(((((7,18),(27,61)),74),(10,41)),((24,54),(42,47)))))),(((3,39),(30,33)),75)),((11,26),25)),44),35),((28,57),53));
 898: 6 -5006.355957 -4947.914642 (0,((((((((1,64),71),56),(15,(29,67))),((3,39),((30,75),33))),(((((((((((2,4),((20,(48,69)),58)),((((((6,70),31),(13,16)),63),73),(59,66))),34),(40,46)),(((((8,68),76),60),(21,52)),((17,36),(51,72)))),(9,14)),(12,(32,49))),((((((((22,78),62),50),77),(37,45)),23),43),79)),((((((7,18),(27,61)),74),(10,41)),65),(19,55))),((5,38),(24,((42,47),54))))),35),((28,57),53)),(((11,26),25),44));
 899: 1 -4880.605469 -4927.335667 (0,(((((((((1,64),71),56),(15,(29,67))),((3,39),((30,33),75))),((((((((((((((2,4),((20,58),(48,69))),34),(40,46)),((((8,68),76),60),((((17,36),51),72),(21,52)))),(((9,14),59),66)),73),((13,16),63)),(6,(31,70))),(12,(32,49))),(((((((22,78),62),50),77),(37,45)),(23,43)),79)),(19,55)),65),((5,38),(((((7,18),(27,61)),74),(10,41)),(((24,54),42),47))))),((11,26),25)),44),35),((28,57),53));
 900: 1 -5104.942383 -4931.121722 (0,((((((((((((1,64),71),56),(15,(29,67))),((3,39),((30,33),75))),((((((((((((2,4),(((20,48),58),69)),(34,73)),((((((8,68),76),60),(21,52)),((17,36),(51,72))),(40,46))),((9,14),(59,66))),63),(13,16)),((6,70),31)),((12,32),49)),(((((((((22,78),50),62),37),45),77),23),43),79)),(((((7,18),(27,61)),74),(10,41)),65)),(((5,38),(19,55)),((24,54),(42,47))))),26),11),25),53),44),57),(28,35));
 901: 2 -5008.128418 -4934.377962 (0,(((((((((((1,64),71),((15,(29,67)),56)),65),((3,39),((30,33),75))),((((((((((((((((2,4),((20,(48,69)),58)),34),(40,46)),(((((8,68),76),60),(21,52)),((17,36),(51,72)))),(63,73)),66),59),(9,14)),(13,16)),(6,(31,70))),(12,(32,49))),((((((((22,78),50),77),62),(37,45)),43),23),79)),(19,55)),(5,38)),(((((7,18),(27,61)),74),(10,41)),((24,54),(42,47))))),26),11),25),44),35),((28,57),53));
 902: 1 -4816.651855 -4943.128874 (0,(((((((((((1,64),71),56),(15,(29,67))),((3,39),((30,33),75))),(((5,38),(19,55)),(((24,54),42),47))),((((((((2,4),(((20,69),48),58)),(34,(40,46))),(((((6,31),70),((13,16),63)),(((((8,68),76),60),(21,52)),((17,36),(51,72)))),73)),(((9,14),59),66)),((((((((22,78),50),62),77),(37,45)),43),23),79)),(12,(32,49))),(((((7,18),(27,61)),74),(10,41)),65))),(11,25)),26),35),44),((28,53),57));
 903: 1 -4970.98877 -4936.325221 (0,((((((((1,64),71),56),(15,(29,67))),(((3,39),(30,33)),75)),((((((((((((((2,4),(((20,(48,69)),58),34)),(40,46)),((((((8,68),76),60),(21,52)),((17,36),(51,72))),(((9,14),59),66))),73),63),(13,16)),31),(6,70)),(12,(32,49))),(((((((22,78),(50,77)),(37,45)),62),23),43),79)),(19,55)),65),((5,38),(((((7,18),(27,61)),74),(10,41)),(((24,54),42),47))))),((11,26),25)),44),(((28,57),53),35));
 904: 5 -4838.612305 -4923.775901 (0,((((((((1,64),71),56),(((3,39),((30,33),75)),(15,(29,67)))),((((((((((((((((2,4),((20,(48,69)),58)),34),(40,46)),(((((8,68),76),60),(21,52)),(((17,36),51),72))),(((9,14),59),66)),73),63),(13,16)),(6,(31,70))),(12,(32,49))),(((((((22,78),62),77),50),(37,45)),(23,43)),79)),(19,55)),(5,38)),(((((7,18),(27,61)),74),(10,41)),((24,54),(42,47)))),65)),(11,(25,26))),44),((28,57),53)),35);
 905: 1 -4843.220215 -4925.322531 (0,(((((((1,64),71),56),(15,(29,67))),((3,39),((30,33),75))),((((((((((((((2,4),((20,58),(48,69))),34),(40,46)),(((((8,68),76),60),(21,52)),((17,36),(51,72)))),((63,73),66)),59),(9,14)),(13,16)),(6,(31,70))),(12,(32,49))),((((((((22,78),50),62),77),(37,45)),23),43),79)),(((((7,18),(27,61)),74),(10,41)),65)),(((5,38),(19,55)),((24,54),(42,47))))),(11,(25,26))),((28,57),((35,44),53)));
 906: 1 -5058.677246 -4927.623634 (0,(((((((((1,64),71),56),(15,(29,67))),(((((((((((((2,4),((20,(48,69)),58)),(40,46)),34),(((((8,68),76),60),(21,52)),(((17,36),51),72))),(((9,14),59),66)),73),((13,16),63)),(6,(31,70))),(12,(32,49))),((((((((22,78),62),50),77),(37,45)),43),23),79)),((5,38),(((((7,18),(27,61)),74),(10,41)),(((24,54),47),42)))),((19,55),65))),(((3,39),(30,33)),75)),((11,26),25)),44),35),((28,57),53));
 907: 1 -4926.222656 -4942.756832 (0,((((((((((((1,64),71),56),(29,67)),15),((((((((((((((2,4),((20,58),(48,69))),34),(40,46)),(((((8,68),76),60),(21,52)),(((17,36),51),72))),73),(((9,14),59),66)),63),(13,16)),(6,(31,70))),(12,(32,49))),((((((((22,78),77),62),50),(37,45)),43),23),79)),(19,55)),65)),((3,39),((30,33),75))),((5,38),(((((7,18),(27,61)),74),(10,41)),(((24,54),42),47)))),26),25),11),44),(((28,57),53),35));
 908: 1 -5113.949219 -4934.5506 (0,(((((((((((((1,64),71),56),(15,(29,67))),((3,39),((30,75),33))),((((((((2,4),(20,((48,58),69))),((((((((6,(31,70)),(13,16)),(9,14)),59),66),((((((8,68),76),60),(21,52)),((17,36),(51,72))),63)),(40,46)),34)),73),((12,32),49)),(((((((((22,78),77),37),45),50),62),23),43),79)),(((5,38),(19,55)),((24,54),(42,47)))),(((((7,18),(27,61)),74),(10,41)),65))),26),11),25),28),44),53),57),35);
 909: 1 -4675.701172 -4929.749381 (0,((((((((((((1,64),71),56),(15,(29,67))),65),((3,39),((30,33),75))),((((((((((((((((2,4),((20,(48,69)),58)),34),(40,46)),((((8,68),76),60),(((17,36),(51,72)),(21,52)))),(63,73)),66),59),(9,14)),(13,16)),(6,(31,70))),(12,(32,49))),((((((((22,78),50),77),62),(37,45)),43),23),79)),(19,55)),(5,38)),(((((7,18),(27,61)),74),(10,41)),((24,54),(42,47))))),26),11),25),44),35),((28,57),53));
 910: 5 -4543.03418 -4940.805062 (0,((((((((((1,64),71),56),((((3,39),33),(30,75)),(15,(29,67)))),((((((((((((2,4),((20,58),(48,69))),34),(((((((8,68),76),60),(21,52)),((17,36),51)),72),(40,46))),(((9,14),59),66)),(((6,(31,70)),(13,16)),63)),73),(12,(32,49))),((((((((22,78),50),62),77),(37,45)),43),23),79)),((7,(18,((27,61),74))),(10,41))),65),(((5,38),(19,55)),(((24,54),47),42)))),26),(11,25)),(28,57)),44),53),35);
 911: 3 -5030.289551 -4922.995463 (0,(((((((((1,64),71),56),(15,(29,67))),(((3,39),(30,33)),75)),((((((((((((((((2,4),((20,58),(48,69))),34),(40,46)),(((((8,68),76),60),(21,52)),(((17,36),51),72))),(((9,14),59),66)),73),63),((6,70),31)),(13,16)),(12,(32,49))),((((((((22,78),50),62),77),(37,45)),43),23),79)),(19,55)),(5,38)),(((((7,18),(27,61)),74),(10,41)),(((24,54),42),47))),65)),44),((28,57),53)),35),((11,26),25));
 912: 4 -4413.083984 -4931.260156 (0,(((((((((1,64),71),56),(15,(29,67))),((3,39),((30,33),75))),((((((((((2,4),((20,58),(48,69))),(((((((6,70),31),(13,16)),63),(((9,14),59),66)),(((((8,68),76),60),(21,52)),(((17,36),51),72))),(40,46))),34),73),(12,(32,49))),79),(((((((22,78),77),62),50),(37,45)),43),23)),(((((7,18),(27,61)),74),(10,41)),65)),(((5,38),(19,55)),((24,54),(42,47))))),(11,(25,26))),44),35),((28,57),53));
 913: 1 -4925.420898 -4930.262208 (0,(((((((((1,64),71),56),(15,(29,67))),((3,39),((30,33),75))),(((((((((((((((2,4),((20,58),(48,69))),34),(40,46)),(((((8,68),76),60),(21,52)),((17,36),51))),(((9,14),59),66)),63),(72,73)),(13,16)),((6,70),31)),(12,(32,49))),(((((((((22,78),77),62),50),37),45),23),43),79)),(19,55)),65),((5,38),(((((7,18),(27,61)),74),(10,41)),((24,54),(42,47)))))),((11,26),25)),44),35),((28,57),53));
 914: 1 -4697.25 -4929.617918 (0,(((((((1,64),71),56),(((3,39),((30,33),75)),(15,(29,67)))),(((((((((((2,4),((20,(48,58)),69)),34),(40,46)),(((((8,68),76),60),(21,52)),(((17,36),51),72))),(63,73)),(((((6,70),31),(13,16)),((9,14),59)),66)),(12,(32,49))),(((((((22,(50,78)),62),(37,45)),77),43),23),79)),(((((7,18),(27,61)),74),(10,41)),65)),(((5,38),(19,55)),((24,54),(42,47))))),(11,(25,26))),((28,57),53)),(35,44));
 915: 1 -4744.766113 -4927.642175 (0,(((((((((1,64),71),56),(15,(29,67))),((3,39),((30,75),33))),(((((((((((((((((2,4),(20,((48,69),58))),34),((((((8,68),76),60),(21,52)),((17,36),(51,72))),(40,46))),63),66),73),59),(9,14)),(13,16)),((6,70),31)),(12,(32,49))),((((((((22,78),77),62),50),(37,45)),43),23),79)),(19,55)),(5,38)),(((((7,18),(27,61)),74),(10,41)),(((24,54),42),47))),65)),(11,(25,26))),44),35),((28,57),53));
 916: 1 -4902.044922 -4926.150358 (0,(((((((((1,64),71),56),(15,(29,67))),((3,39),((30,33),75))),(((((((((((((((2,4),((20,58),(48,69))),34),(40,46)),(((((8,68),76),60),(21,52)),(((17,36),51),72))),(((9,14),59),66)),73),((13,16),63)),(6,(31,70))),(12,(32,49))),79),((((((22,78),62),50),77),(37,45)),(23,43))),(19,55)),65),((5,38),(((((7,18),(27,61)),74),(10,41)),(((24,54),42),47))))),((11,26),25)),44),35),((28,57),53));
 917: 1 -5264.046875 -4934.783099 (0,(((((((((((1,64),71),56),(15,(29,67))),((3,39),((30,33),75))),((19,55),65)),((((((((((((2,4),((20,58),(48,69))),34),(40,46)),(((((8,68),76),60),(21,52)),((17,36),(51,72)))),(((9,14),59),66)),((13,16),63)),73),((6,70),31)),(12,(32,49))),((((((((22,78),50),62),77),(37,45)),23),43),79)),((5,38),(((((7,18),(27,61)),74),(10,41)),((24,54),(42,47)))))),(11,26)),25),35),44),((28,57),53));
 918: 2 -4965.849121 -4926.497445 (0,(((((((((((1,64),71),56),(15,(29,67))),((3,39),((30,33),75))),((19,55),65)),((5,38),(((((7,18),(27,61)),74),(10,41)),((24,54),(42,47))))),((((((((((((2,4),(20,((48,69),58))),(40,46)),34),(((((8,68),76),60),(21,52)),(((17,36),51),72))),(((9,14),59),66)),73),63),(13,16)),((6,31),70)),(12,(32,49))),((((((((22,78),77),62),50),(37,45)),23),43),79))),((11,26),25)),44),35),((28,53),57));
 919: 3 -5268.655762 -4923.810793 (0,(((((((((1,64),71),56),(15,(29,67))),((3,39),((30,33),75))),(((((((((((((2,4),((20,58),(48,69))),34),(40,46)),(((((8,68),76),60),(21,52)),(((17,36),51),72))),((((6,70),31),((13,16),63)),(((9,14),59),66))),73),(12,(32,49))),((((((((22,78),62),77),50),(37,45)),23),43),79)),((((7,18),(27,61)),74),(10,41))),65),(19,55)),((5,38),((24,54),(42,47))))),(11,(25,26))),44),35),((28,57),53));
 920: 2 -5112.424805 -4923.302596 (0,((((((((1,64),71),56),(((3,39),((30,75),33)),(15,(29,67)))),((((((((((((((2,4),(((20,69),58),48)),34),(40,46)),(((((8,68),76),60),(21,52)),(((17,36),51),72))),(((9,14),59),66)),73),63),(13,16)),(6,(31,70))),(12,(32,49))),((((((((22,78),62),77),50),(37,45)),23),43),79)),((((((7,18),(27,61)),74),(10,41)),65),(19,55))),((5,38),((24,54),(42,47))))),((11,26),25)),44),35),((28,57),53));
 921: 2 -4753.888672 -4932.88243 (0,(((((((((((1,64),71),56),(15,(29,67))),((((((((((((((2,4),((20,58),(48,69))),34),(40,46)),(((((8,68),76),60),(21,52)),(((17,36),51),72))),73),(((9,14),59),66)),63),(13,16)),(6,(31,70))),(12,(32,49))),((((((((22,78),50),77),62),(37,45)),43),23),79)),(19,55)),65)),((3,39),((30,33),75))),(5,38)),(((((7,18),(27,61)),74),(10,41)),((24,54),(42,47)))),(11,(25,26))),44),35),((28,57),53));
 922: 3 -5151.832031 -4926.886484 (0,(((((((((1,64),71),56),(15,(29,67))),(((((((((((2,4),((20,(48,69)),58)),(((((((8,68),76),60),(21,52)),(((17,36),51),72)),34),(40,46))),(((9,14),59),66)),(((6,(31,70)),(13,16)),63)),73),(12,(32,49))),((((((((22,78),62),77),50),(37,45)),43),23),79)),(19,55)),65),((5,38),(((((7,18),(27,61)),74),(10,41)),((24,54),(42,47)))))),((3,39),((30,33),75))),(11,(25,26))),44),35),((28,57),53));
 923: 2 -4781.177734 -4945.60971 (0,((((((((((1,64),71),56),(29,67)),15),(((3,39),(30,33)),75)),(((((((((((((2,4),((20,(48,69)),58)),34),(40,46)),(((((8,68),76),60),(21,52)),((17,36),(51,72)))),((((9,14),(13,16)),59),66)),73),63),(6,(31,70))),(12,(32,49))),((((((((22,78),77),50),62),(37,45)),43),23),79)),(((5,38),(((((7,18),(27,61)),74),(10,41)),((24,54),(42,47)))),(19,55))),65)),(11,(25,26))),44),35),((28,57),53));
 924: 1 -4722.426758 -4930.623314 (0,((((((((((1,64),71),56),(15,(29,67))),((3,39),((30,33),75))),(((((((((((2,4),((20,(48,69)),58)),(((((((8,68),76),60),(21,52)),34),(((17,36),51),72)),(40,46))),(((9,14),59),66)),(((6,(31,70)),(13,16)),63)),73),(12,(32,49))),((((((((22,78),50),62),77),(37,45)),43),23),79)),(19,55)),65),((5,38),(((((7,18),(27,61)),74),(10,41)),((24,54),(42,47)))))),(25,26)),11),44),35),((28,57),53));
 925: 3 -5039.492188 -4932.648361 (0,(((((((((1,64),71),56),(15,(29,67))),(((3,39),(30,33)),75)),(((((((((((((2,4),((20,58),(48,69))),34),(((6,70),31),(40,46))),(((9,14),59),66)),(((((((8,68),76),60),(21,52)),((17,36),51)),72),63)),(13,16)),73),(12,(32,49))),((((((((22,78),62),50),77),(37,45)),43),23),79)),(19,55)),65),((5,38),(((((7,18),(27,61)),74),(10,41)),((24,54),(42,47)))))),((11,26),25)),44),35),((28,57),53));
 926: 1 -5250.878906 -4928.323082 (0,(((((((((1,64),71),56),(15,(29,67))),((3,39),((30,75),33))),(((((((((((2,4),(((20,48),69),58)),34),(40,46)),((((((6,70),31),(13,16)),(9,14)),59),66)),(((((((8,68),76),60),(21,52)),((17,36),51)),72),63)),73),((12,(32,49)),(((((((((22,78),62),77),45),37),50),43),23),79))),((((7,18),(27,61)),74),(10,41))),65),(((5,38),(19,55)),((24,54),(42,47))))),(11,26)),25),(35,44)),((28,57),53));
 927: 4 -5267.113281 -4933.041253 (0,(((((((1,64),71),56),(15,(29,67))),(((((((((2,4),(((20,69),58),48)),(((((((6,70),31),(13,16)),63),(((9,14),59),66)),(((((8,68),76),60),(21,52)),(((17,36),51),72))),(40,46))),34),73),(12,(32,49))),((((((((22,78),62),50),(37,45)),77),23),43),79)),(((((7,18),(27,61)),74),(10,41)),65)),(((5,38),(19,55)),((24,54),(42,47))))),((3,39),((30,75),33))),(11,(25,26))),(((28,57),53),(35,44)));
 928: 1 -4769.570312 -4927.801068 (0,((((((((((1,64),71),56),(15,(29,67))),((3,39),((30,33),75))),(((((((((((2,4),((20,(48,69)),58)),(((((((8,68),76),60),(21,52)),(((17,36),51),72)),(40,46)),34)),(((9,14),59),66)),73),((13,16),63)),(6,(31,70))),(12,(32,49))),((((((((22,78),77),50),62),(37,45)),43),23),79)),(((((7,18),(27,61)),74),(10,41)),65)),(((5,38),(19,55)),(((24,54),42),47)))),(25,26)),11),44),35),((28,57),53));
 929: 1 -4981.407227 -4929.064992 (0,((((((((1,64),71),56),(15,(29,67))),(((3,39),(30,33)),75)),(((((((((2,4),((20,(48,69)),58)),(((((6,(31,70)),(13,16)),63),(((9,14),59),66)),((((((8,68),76),60),(21,52)),(((17,36),51),72)),(40,46)))),34),73),(12,(32,49))),(((((((22,78),77),((37,50),45)),62),23),43),79)),(((((7,18),(27,61)),74),(10,41)),65)),(((5,38),(19,55)),(((24,54),42),47)))),(25,26)),11),(28,(((35,44),53),57)));
 930: 1 -4489.932617 -4938.926721 (0,(((((((1,64),71),56),(15,(29,67))),(((3,39),((30,33),75)),(((5,38),(19,55)),(((24,54),42),47)))),(((((((((((((2,4),(20,((48,58),69))),34),(40,46)),(((((8,68),76),60),(21,52)),(((17,36),51),72))),((59,66),73)),63),(((6,70),31),(13,16))),(9,14)),(12,(32,49))),((((((((22,50),78),(37,45)),62),77),43),23),79)),((((7,18),(27,61)),74),(10,41))),65)),35),(((((11,(25,26)),44),57),28),53));
 931: 3 -4581.003906 -4927.223383 (0,((((((((((1,64),71),56),(15,(29,67))),((3,39),((30,33),75))),((((((((((((2,4),(20,((48,58),69))),(((((((8,68),76),60),(21,52)),(((17,36),51),72)),34),(40,46))),(((9,14),59),66)),73),63),(13,16)),((6,70),31)),(12,(32,49))),((((((((22,78),62),77),50),(37,45)),43),23),79)),(19,55)),65)),((5,38),(((((7,18),(27,61)),74),(10,41)),((24,54),(42,47))))),((11,26),25)),44),35),((28,57),53));
 932: 1 -4988.100586 -4927.801068 (0,((((((((((1,64),71),56),(15,(29,67))),((3,39),((30,33),75))),(((((((((((2,4),((20,(48,69)),58)),(((((((8,68),76),60),(21,52)),(((17,36),51),72)),(40,46)),34)),(((9,14),59),66)),73),((13,16),63)),(6,(31,70))),(12,(32,49))),((((((((22,78),77),50),62),(37,45)),43),23),79)),(((((7,18),(27,61)),74),(10,41)),65)),(((5,38),(19,55)),(((24,54),42),47)))),(25,26)),11),44),35),((28,57),53));
 933: 2 -5076.35498 -4927.597998 (0,(((((((((1,64),71),56),(15,(29,67))),(((3,39),33),(30,75))),((((((((((((((((2,4),((20,58),(48,69))),34),(40,46)),((((8,68),76),60),((((17,36),51),72),(21,52)))),(((9,14),59),66)),73),63),(6,(31,70))),(13,16)),(12,(32,49))),((((((((22,78),62),77),50),(37,45)),23),43),79)),((((7,18),(27,61)),74),(10,41))),65),(19,55)),((5,38),(((24,54),42),47)))),((11,26),25)),44),35),((28,57),53));
 934: 1 -4529.123047 -4927.082614 (0,(((((((((1,64),71),56),(15,(29,67))),((3,39),((30,33),75))),((((((((((((((2,4),((20,(48,69)),58)),(((((((8,68),76),60),(21,52)),(((17,36),51),72)),34),(40,46))),(63,73)),(59,66)),(9,14)),(13,16)),((6,70),31)),(12,(32,49))),((((((((22,78),77),62),50),(37,45)),43),23),79)),(19,55)),(5,38)),(((((7,18),(27,61)),74),(10,41)),((24,54),(42,47)))),65)),(11,(25,26))),44),35),((28,57),53));
 935: 1 -4840.427734 -4925.712502 (0,(((((((((1,64),71),56),((((3,39),(30,33)),75),(15,(29,67)))),((((((((((((((((2,4),((20,58),(48,69))),34),(40,46)),((((((8,68),76),60),(21,52)),51),((17,36),72))),(((9,14),59),66)),73),63),(13,16)),(6,(31,70))),(12,(32,49))),((((((((22,78),50),77),62),(37,45)),23),43),79)),(19,55)),(5,38)),(((((7,18),(27,61)),74),(10,41)),(((24,54),42),47))),65)),26),25),11),44),(((28,57),53),35));
 936: 2 -5057.982422 -4936.81053 (0,(((((((1,64),71),56),((3,39),((30,33),75))),((((((((((((((2,4),(((20,58),(48,69)),34)),(40,46)),(((((8,68),76),60),(21,52)),((17,36),(51,72)))),(((9,14),59),66)),73),63),(13,16)),((6,70),31)),(12,(32,49))),((((((((22,78),50),77),62),(37,45)),23),43),79)),(19,55)),((15,(29,67)),65)),((5,38),(((((7,18),(27,61)),74),(10,41)),((24,54),(42,47)))))),35),((28,57),53)),(((11,26),25),44));
 937: 1 -4934.125 -4930.623314 (0,((((((((((1,64),71),56),(15,(29,67))),((3,39),((30,33),75))),(((((((((((2,4),((20,(48,69)),58)),(((((((8,68),76),60),(21,52)),34),(((17,36),51),72)),(40,46))),(((9,14),59),66)),(((6,(31,70)),(13,16)),63)),73),(12,(32,49))),((((((((22,78),50),62),77),(37,45)),43),23),79)),(19,55)),65),((5,38),(((((7,18),(27,61)),74),(10,41)),((24,54),(42,47)))))),(25,26)),11),44),35),((28,57),53));
 938: 1 -4791.066895 -4941.037992 (0,(((((((((1,64),71),56),(15,(29,67))),(((3,39),(30,33)),75)),(((((((((((((2,4),((20,(48,69)),58)),(34,(40,46))),((((((8,68),76),60),(21,52)),72),((((9,14),59),66),((17,36),51)))),73),63),(13,16)),((6,70),31)),(12,(32,49))),(((((((22,78),62),50),77),(37,45)),(23,43)),79)),(19,55)),65),((5,38),(((((7,18),(27,61)),74),(10,41)),((24,54),(42,47)))))),((11,26),25)),44),35),((28,57),53));
 939: 1 -4970.137207 -4920.918391 (0,(((((((((1,64),71),56),(15,(29,67))),((3,39),((30,33),75))),((((((((((((2,4),((20,58),(48,69))),(40,46)),34),(((((8,68),76),60),(21,52)),(((17,36),51),72))),(((9,14),59),66)),((((6,70),31),(13,16)),63)),73),(12,(32,49))),((((((((22,78),62),77),50),(37,45)),43),23),79)),((((((7,18),(27,61)),74),(10,41)),65),(19,55))),((5,38),((24,54),(42,47))))),((11,26),25)),44),35),((28,57),53));
 940: 1 -4870.644043 -4924.759456 (0,(((((((((1,64),71),56),(15,(29,67))),(((3,39),33),(30,75))),(((((((((((((2,4),((((20,69),48),58),34)),(40,46)),(((((8,68),76),60),(21,52)),(((17,36),51),72))),(((9,14),59),66)),73),63),(13,16)),((6,70),31)),(12,(32,49))),((((((((22,78),62),50),77),(37,45)),43),23),79)),((((((7,18),(27,61)),74),(10,41)),65),(19,55))),((5,38),(((24,54),47),42)))),((11,26),25)),44),35),((28,57),53));
 941: 2 -4872.707031 -4930.417864 (0,(((((((((1,64),71),56),(15,(29,67))),(((3,39),(30,33)),75)),((((((((((((((((2,4),((20,(48,69)),58)),34),(40,46)),(((((8,68),76),60),(21,52)),((17,36),(51,72)))),((((9,14),(13,16)),59),66)),73),63),(6,(31,70))),(12,(32,49))),79),(((((((22,78),77),50),62),(37,45)),43),23)),(19,55)),(5,38)),(((((7,18),(27,61)),74),(10,41)),((24,54),(42,47)))),65)),(11,(25,26))),44),35),((28,57),53));
 942: 3 -5039.217773 -4933.058422 (0,(((((((((1,64),71),56),(15,(29,67))),((3,39),((30,33),75))),((((((((((((2,4),((20,(48,69)),58)),(((((((8,68),76),60),(21,52)),(((17,36),51),72)),34),(40,46))),(63,73)),(((9,14),(59,66)),(13,16))),((6,70),31)),(12,(32,49))),((((((((22,78),77),62),50),(37,45)),43),23),79)),(19,55)),(5,38)),(((((7,18),(27,61)),74),(10,41)),((24,54),(42,47)))),65)),(11,(25,26))),44),35),((28,57),53));
 943: 3 -4934.737305 -4941.133359 (0,(((((((((1,64),71),56),(15,(29,67))),((3,39),((30,75),33))),((((((((((((((((((2,4),(20,((48,69),58))),34),(40,46)),(((((8,68),76),60),(21,52)),((17,36),(51,72)))),63),66),73),59),(9,14)),(13,16)),((6,70),31)),(12,(32,49))),((((((((22,78),77),62),50),(37,45)),43),23),79)),(19,55)),(5,38)),((((((7,18),(27,61)),74),(10,41)),((24,54),42)),47)),65)),(11,(25,26))),44),35),((28,57),53));
 944: 2 -4905.520508 -4923.039105 (0,(((((((((1,64),71),56),(15,(29,67))),((3,39),((30,33),75))),(((((((((((((((((2,4),(20,((48,69),58))),34),(40,46)),(((((8,68),76),60),(21,52)),((17,36),(51,72)))),(63,73)),66),59),(9,14)),((6,70),31)),(13,16)),(12,(32,49))),((((((((22,78),62),77),50),(37,45)),43),23),79)),(19,55)),(5,38)),(((((7,18),(27,61)),74),(10,41)),((24,54),(42,47)))),65)),(11,(25,26))),44),35),((28,57),53));
 945: 1 -5045.72168 -4932.53713 (0,((((((((((1,64),71),56),(15,(29,67))),((3,39),((30,33),75))),(((((((((((((((2,4),((20,58),(48,69))),(40,46)),(((9,14),59),66)),34),((((((8,68),76),60),(21,52)),((17,36),51)),72)),73),63),(13,16)),((6,70),31)),(12,(32,49))),((((((((22,78),50),62),77),(37,45)),43),23),79)),(19,55)),(((((7,18),(27,61)),74),(10,41)),65)),((5,38),((24,54),(42,47))))),(11,(25,26))),44),(28,57)),53),35);
 946: 2 -4674.448242 -4929.779452 (0,(((((((((1,64),71),56),(15,(29,67))),((3,39),((30,33),75))),((((((((((((((2,4),((20,58),(48,69))),(((((((8,68),76),60),(21,52)),72),((17,36),51)),(34,(40,46)))),66),((9,14),59)),73),63),(13,16)),(6,(31,70))),(12,(32,49))),((((((((22,78),62),50),77),(37,45)),23),43),79)),(19,55)),65),((5,38),(((((7,18),(27,61)),74),(10,41)),((24,54),(42,47)))))),((11,26),25)),44),35),((28,57),53));
 947: 1 -4791.453613 -4933.280474 (0,(((((((1,64),71),56),(((3,39),((30,33),75)),(15,(29,67)))),(((((((((((((((2,4),(20,((48,69),58))),(34,(40,46))),((((((8,68),76),60),(21,52)),51),((17,36),72))),(((9,14),59),66)),73),63),(13,16)),((6,70),31)),(12,(32,49))),(((((((((22,78),50),62),77),37),45),43),23),79)),(19,55)),(5,38)),65),((((7,18),((27,61),74)),(10,41)),((24,54),(42,47))))),26),(11,25)),((((28,57),53),35),44));
 948: 1 -4939.15332 -4932.496187 (0,((((((((((((1,64),71),56),(15,(29,67))),(((3,39),33),(30,75))),((((((((2,4),((20,(48,58)),69)),((((((((6,70),31),(13,16)),(9,14)),59),66),((((((8,68),76),60),(21,52)),((17,36),(51,72))),63)),(40,46))),34),73),((12,(32,49)),((((((((22,77),78),(37,45)),62),50),43),23),79))),(((((7,18),(27,61)),74),(10,41)),65)),(((5,38),(19,55)),(((24,54),42),47)))),(11,26)),25),44),28),57),53),35);
 949: 2 -4915.899902 -4928.242112 (0,(((((((((((1,64),71),56),(15,(29,67))),(((3,39),30),(33,75))),(((((((((((2,4),(((20,48),69),58)),34),(40,46)),((((((8,68),76),60),(21,52)),51),((17,36),72))),(((9,14),59),66)),(((6,(31,70)),(13,16)),63)),73),(12,(32,49))),((((((((22,78),50),77),62),(37,45)),23),43),79)),((19,55),65))),((5,38),(((((7,18),(27,61)),74),(10,41)),((24,54),(42,47))))),(11,26)),25),44),35),((28,53),57));
 950: 1 -5177.879883 -4925.675342 (0,((((((((1,64),71),56),(15,(29,67))),((19,55),65)),(((3,39),(30,33)),75)),(((((((((((((2,4),((20,58),(48,69))),34),(40,46)),(((((8,68),76),60),(21,52)),(((17,36),51),72))),(((9,14),59),66)),73),63),(13,16)),((6,70),31)),(12,(32,49))),((((((((22,78),77),50),62),(37,45)),43),23),79)),((5,38),(((((7,18),(27,61)),74),(10,41)),((24,54),(42,47)))))),((11,26),25)),((((28,57),53),35),44));
 951: 1 -5154.66748 -4937.428469 (0,((((((((((1,64),71),56),((((3,39),33),(30,75)),(15,(29,67)))),(((((((((((((2,4),((20,58),(48,69))),34),(40,46)),(((((((8,68),76),60),(21,52)),51),(17,36)),72)),(((9,14),59),66)),(((6,(31,70)),(13,16)),63)),73),(12,(32,49))),((((((((22,78),50),62),77),(37,45)),43),23),79)),((7,(18,((27,61),74))),(10,41))),65),(((5,38),(19,55)),(((24,54),47),42)))),26),(11,25)),(28,57)),44),53),35);
 952: 2 -5239.840332 -4924.558416 (0,(((((((((1,64),71),56),(15,(29,67))),((3,39),((30,33),75))),(((((((((((2,4),((20,58),(48,69))),(((((((8,68),76),60),(21,52)),(((17,36),51),72)),34),(40,46))),(((9,14),59),66)),(((6,70),31),((13,16),63))),73),(12,(32,49))),((((((((22,78),50),77),62),(37,45)),43),23),79)),(19,55)),65),((5,38),(((((7,18),(27,61)),74),(10,41)),((24,54),(42,47)))))),(11,(25,26))),44),35),((28,57),53));
 953: 1 -4797.835938 -4935.700311 (0,(((((((((1,64),71),56),(15,(29,67))),((((((((((((((((2,4),((20,(48,69)),58)),34),(40,46)),(((9,14),59),66)),((((8,68),76),60),(((17,36),51),((21,52),72)))),73),63),(13,16)),((6,70),31)),(12,(32,49))),((((((((22,78),62),50),77),(37,45)),43),23),79)),((((7,18),(27,61)),74),(10,41))),65),(19,55)),((5,38),((24,54),(42,47))))),((3,39),((30,75),33))),((11,26),25)),44),35),((28,57),53));
 954: 1 -4455.961426 -4930.262208 (0,(((((((((1,64),71),56),(15,(29,67))),((3,39),((30,33),75))),(((((((((((((((2,4),((20,58),(48,69))),34),(40,46)),(((((8,68),76),60),(21,52)),((17,36),51))),(((9,14),59),66)),63),(72,73)),(13,16)),((6,70),31)),(12,(32,49))),(((((((((22,78),77),62),50),37),45),23),43),79)),(19,55)),65),((5,38),(((((7,18),(27,61)),74),(10,41)),((24,54),(42,47)))))),((11,26),25)),44),35),((28,57),53));
 955: 1 -4490.026855 -4925.126069 (0,(((((((((1,64),71),56),(((3,39),((30,75),33)),(15,(29,67)))),((((((((((((2,4),((20,58),(48,69))),34),(40,46)),(((((8,68),76),60),(21,52)),(((17,36),51),72))),(((9,14),59),66)),((((6,70),31),(13,16)),63)),73),(12,(32,49))),((((((((22,78),50),77),62),(37,45)),43),23),79)),(19,55)),65)),((5,38),(((((7,18),(27,61)),74),(10,41)),(((24,54),47),42)))),((11,26),25)),44),35),((28,57),53));
 956: 2 -5324.759766 -4932.644276 (0,(((((((((1,64),71),56),(15,(29,67))),((3,39),((30,33),75))),(((((((((((((2,4),(20,((48,69),58))),34),((6,(31,70)),(40,46))),(((9,14),59),66)),(((((((8,68),76),60),(21,52)),((17,36),51)),72),63)),(13,16)),73),(12,(32,49))),((((((((22,78),50),62),77),(37,45)),23),43),79)),(19,55)),65),((5,38),(((((7,18),(27,61)),74),(10,41)),((24,54),(42,47)))))),((11,26),25)),44),35),((28,57),53));
 957: 3 -5003.638184 -4929.617918 (0,(((((((1,64),71),56),(((3,39),((30,33),75)),(15,(29,67)))),(((((((((((2,4),((20,(48,58)),69)),34),(40,46)),(((((8,68),76),60),(21,52)),(((17,36),51),72))),(63,73)),(((((6,70),31),(13,16)),((9,14),59)),66)),(12,(32,49))),(((((((22,(50,78)),62),(37,45)),77),43),23),79)),(((((7,18),(27,61)),74),(10,41)),65)),(((5,38),(19,55)),((24,54),(42,47))))),(11,(25,26))),((28,57),53)),(35,44));
 958: 1 -4504.555176 -4932.728092 (0,(((((((((1,64),71),56),(15,(29,67))),(((((((((((((((2,4),((20,58),(48,69))),34),(40,46)),(((((8,68),76),60),(21,52)),((17,36),51))),(((9,14),59),66)),(72,73)),63),(13,16)),((6,70),31)),(12,(32,49))),(((((((((22,78),77),62),50),37),45),23),43),79)),(19,55)),65),((5,38),(((((7,18),(27,61)),74),(10,41)),((24,54),(42,47)))))),((3,39),((30,33),75))),((11,26),25)),44),35),((28,57),53));
 959: 2 -4618.821289 -4926.242701 (0,((((((((1,64),71),56),(((3,39),((30,75),33)),(15,(29,67)))),(((((((((((((((2,4),((20,58),(48,69))),34),(40,46)),(((((8,68),76),60),(21,52)),(((17,36),51),72))),(63,73)),((9,14),(59,66))),(13,16)),((6,70),31)),(12,(32,49))),((((((((22,78),77),50),62),(37,45)),43),23),79)),(19,55)),(5,38)),(((((7,18),(27,61)),74),(10,41)),(((24,54),42),47))),65)),(11,(25,26))),44),35),((28,57),53));
 960: 1 -4644.256836 -4934.278048 (0,((((((((((((1,64),71),56),(((3,39),((30,75),33)),(15,(29,67)))),((((((((2,4),(20,((48,58),69))),((((((((6,(31,70)),(13,16)),(9,14)),59),66),((((((8,68),76),60),(21,52)),((17,36),(51,72))),63)),(40,46)),34)),73),((12,32),49)),(((((((((22,78),77),37),45),50),62),23),43),79)),(((((7,18),(27,61)),74),(10,41)),65)),(((5,38),(19,55)),((24,54),(42,47))))),26),11),25),28),44),53),57),35);
 961: 3 -4650.304199 -4927.781943 (0,(((((((((1,64),71),56),(15,(29,67))),((3,39),((30,33),75))),(((((((((((((((2,4),((20,58),(48,69))),34),(40,46)),(((9,14),59),66)),((((((8,68),76),60),(21,52)),((17,36),51)),72)),73),63),(13,16)),((6,70),31)),(12,(32,49))),79),(((((((22,78),62),77),50),(37,45)),23),43)),65),(((5,38),(19,55)),(((((7,18),(27,61)),74),(10,41)),((24,54),(42,47)))))),(11,(25,26))),44),35),((28,57),53));
 962: 1 -5148.21875 -4923.658986 (0,(((((((((1,64),71),56),(15,(29,67))),((3,39),((30,33),75))),(((((((((((((2,4),((20,(48,69)),58)),34),(40,46)),((((((8,68),76),60),(21,52)),(((17,36),51),72)),73)),(((9,14),59),66)),63),(13,16)),((6,70),31)),(12,(32,49))),((((((((22,78),62),77),50),(37,45)),23),43),79)),((((((7,18),(27,61)),74),(10,41)),65),(19,55))),((5,38),(((24,54),42),47)))),(11,(25,26))),35),44),((28,57),53));
 963: 1 -4389.086914 -4930.881965 (0,(((((((((1,64),71),56),(15,(29,67))),(((3,39),(30,33)),75)),((((((((((((((((2,4),((20,(48,69)),58)),34),(40,46)),(((8,(68,76)),60),((((17,36),51),72),(21,52)))),(((9,14),59),66)),73),63),(13,16)),(6,(31,70))),(12,(32,49))),((((((((22,78),77),62),50),(37,45)),23),43),79)),(19,55)),(5,38)),(((((7,18),(27,61)),74),(10,41)),((24,54),(42,47)))),65)),(11,(25,26))),44),35),((28,57),53));
 964: 1 -4869.934082 -4922.882887 (0,(((((((((1,64),71),56),(15,(29,67))),((3,39),((30,33),75))),(((((((((((((2,4),((20,(48,69)),58)),34),(40,46)),(((((8,68),76),60),(21,52)),(((17,36),51),72))),73),(((9,14),59),66)),((13,16),63)),((6,70),31)),(12,(32,49))),((((((((22,78),62),77),50),(37,45)),23),43),79)),((((((7,18),(27,61)),74),(10,41)),65),(19,55))),((5,38),(((24,54),42),47)))),(11,(25,26))),35),44),((28,57),53));
 965: 1 -4734.216797 -4929.749381 (0,((((((((((((1,64),71),56),(15,(29,67))),65),((3,39),((30,33),75))),((((((((((((((((2,4),((20,(48,69)),58)),34),(40,46)),((((8,68),76),60),(((17,36),(51,72)),(21,52)))),(63,73)),66),59),(9,14)),(13,16)),(6,(31,70))),(12,(32,49))),((((((((22,78),50),77),62),(37,45)),43),23),79)),(19,55)),(5,38)),(((((7,18),(27,61)),74),(10,41)),((24,54),(42,47))))),26),11),25),44),35),((28,57),53));
 966: 1 -4868.947266 -4935.380567 (0,(((((((((1,64),71),56),(15,(29,67))),(((3,39),33),(30,75))),(((((((((2,4),(((20,48),69),58)),((((((6,(31,70)),(13,16)),63),((((((8,68),76),60),(21,52)),51),((17,36),72))),(((9,14),59),66)),(40,46))),34),73),(12,(32,49))),((((((((22,78),(50,77)),62),45),37),23),43),79)),(((((7,18),(27,61)),74),(10,41)),65)),(((5,38),(19,55)),((24,54),(42,47))))),(11,(25,26))),44),35),((28,57),53));
 967: 1 -5303.591797 -4928.401628 (0,(((((((((((1,64),71),56),(15,(29,67))),((3,39),((30,33),75))),((((((((((((((((2,4),((20,(48,58)),69)),34),(40,46)),(((((8,68),76),60),(21,52)),((17,36),(51,72)))),(((9,14),59),66)),73),((6,70),31)),63),16),13),((12,(32,49)),(((((((22,78),62),77),50),(37,45)),(23,43)),79))),(19,55)),((((7,18),(27,61)),74),(10,41))),65),((5,38),((24,54),(42,47))))),26),(11,25)),(28,57)),44),53),35);
 968: 2 -4891.357422 -4926.323913 (0,(((((((((1,64),71),56),(15,(29,67))),((3,39),((30,33),75))),(((((((((((((((2,4),(((20,(48,69)),58),34)),(40,46)),(((9,14),59),66)),((((((8,68),76),60),(21,52)),((17,36),51)),72)),73),63),(13,16)),(6,(31,70))),(12,(32,49))),((((((((22,78),77),62),50),(37,45)),23),43),79)),(19,55)),((((7,18),(27,61)),74),(10,41))),65),((5,38),((24,54),(42,47))))),(11,(25,26))),44),35),((28,57),53));
 969: 1 -4970.113281 -4930.335165 (0,(((((((((1,64),71),56),(15,(29,67))),(((3,39),(30,33)),75)),(((((((((((2,4),(20,((48,58),69))),34),(40,46)),((((8,68),76),60),(((17,36),(51,72)),(21,52)))),(((((6,(31,70)),(13,16)),(9,14)),59),66)),(63,73)),(12,(32,49))),((((((((22,78),50),62),77),(37,45)),23),43),79)),(((((7,18),(27,61)),74),(10,41)),65)),(((5,38),(19,55)),(((24,54),42),47)))),(25,26)),11),(35,44)),(28,(53,57)));
 970: 2 -4949.961914 -4928.689061 (0,(((((((((1,64),71),56),(15,(29,67))),((3,39),((30,75),33))),(((((((((((((2,4),(((20,48),69),58)),34),(40,46)),((((((6,70),31),(13,16)),(9,14)),59),66)),(((((((8,68),76),60),(21,52)),((17,36),51)),72),63)),73),(12,(32,49))),79),(((((((22,78),62),77),50),(37,45)),43),23)),((((7,18),(27,61)),74),(10,41))),65),(((5,38),(19,55)),((24,54),(42,47))))),((11,26),25)),44),35),((28,57),53));
 971: 1 -4780.946289 -4929.583974 (0,(((((((((1,64),71),56),(15,(29,67))),(((3,39),(30,33)),75)),(((((((((((((((2,4),(((20,(48,69)),58),34)),(40,46)),((((8,68),76),60),((((17,36),51),72),(21,52)))),(((9,14),59),66)),73),63),(13,16)),(6,(31,70))),(12,(32,49))),((((((((22,78),77),62),50),(37,45)),23),43),79)),(19,55)),(5,38)),(((((7,18),(27,61)),74),(10,41)),((24,54),(42,47)))),65)),(11,(25,26))),44),35),((28,57),53));
 972: 1 -4807.481445 -4929.407483 (0,(((((((1,64),71),56),(15,(29,67))),(((3,39),75),(30,33))),(((((((((((2,4),(20,((48,69),58))),34),(40,46)),(((((((8,68),76),60),(21,52)),51),((17,36),72)),63)),(((((6,(31,70)),(13,16)),(9,14)),59),66)),73),(12,(32,49))),((((((((22,(62,78)),77),50),45),37),43),23),79)),(((((7,18),(27,61)),74),(10,41)),65)),((5,38),((19,55),(((24,54),47),42))))),(11,(25,26))),(28,(((35,44),53),57)));
 973: 1 -5164.42627 -4926.725771 (0,(((((((((1,64),71),56),(15,(29,67))),(((((((((((((((2,4),((20,(48,69)),58)),34),(40,46)),(((((8,68),76),60),(21,52)),(((17,36),51),72))),73),(((9,14),59),66)),63),(((6,70),31),(13,16))),(12,(32,49))),((((((((22,78),62),50),77),(37,45)),23),43),79)),(19,55)),(5,38)),(((((7,18),(27,61)),74),(10,41)),(((24,54),42),47))),65)),((3,39),((30,33),75))),(11,(25,26))),44),35),((28,57),53));
 974: 2 -4794.43457 -4924.366326 (0,(((((((((1,64),71),56),(15,(29,67))),((3,39),((30,33),75))),(((((((((((((2,4),((20,58),(48,69))),34),(40,46)),(((((8,68),76),60),(21,52)),(((17,36),51),72))),73),(((9,14),59),66)),63),(13,16)),((6,70),31)),(((12,32),49),((((((((22,78),62),50),77),(37,45)),23),43),79))),((((((7,18),(27,61)),74),(10,41)),65),(19,55))),((5,38),(((24,54),47),42)))),((11,26),25)),44),35),((28,57),53));
 975: 2 -4834.125977 -4931.606889 (0,(((((((1,64),71),56),(15,(29,67))),(((3,39),75),(30,33))),(((((((((((2,4),(20,((48,69),58))),34),(40,46)),(((((((8,68),76),60),(21,52)),51),63),((17,36),72))),(((((6,(31,70)),(13,16)),(9,14)),59),66)),73),(12,(32,49))),((((((((22,(62,78)),77),50),45),37),43),23),79)),(((((7,18),(27,61)),74),(10,41)),65)),(((5,38),(19,55)),(((24,54),47),42)))),(11,(25,26))),(28,(((35,44),53),57)));
 976: 1 -4603.903809 -4928.351285 (0,(((((((1,64),71),56),((((3,39),33),(30,75)),(15,(29,67)))),(((((((((((2,4),(((20,48),58),69)),34),(40,46)),(((((6,(31,70)),(13,16)),(9,14)),59),66)),(((((((8,68),76),60),(21,52)),((17,36),51)),72),63)),73),(12,(32,49))),(((((((((22,78),62),45),77),50),37),23),43),79)),(((((7,18),(27,61)),74),(10,41)),65)),(((5,38),(19,55)),(((24,54),47),42)))),((11,26),25)),(28,(53,57))),(35,44));
 977: 1 -4389.081055 -4921.912224 (0,(((((((((1,64),71),56),(15,(29,67))),((3,39),((30,75),33))),((((((((((((((((2,4),((20,(48,69)),58)),34),(40,46)),(((((8,68),76),60),(21,52)),((17,36),(51,72)))),(((9,14),59),66)),73),63),(13,16)),((6,70),31)),(12,(32,49))),((((((((22,78),62),50),77),(37,45)),43),23),79)),((((7,18),(27,61)),74),(10,41))),65),(19,55)),((5,38),((24,54),(42,47))))),((11,26),25)),44),35),((28,57),53));
 978: 5 -5131.288086 -4926.187201 (0,(((((((((1,64),71),56),(15,(29,67))),(((((((((((((((2,4),((20,58),(48,69))),34),(40,46)),(((((8,68),76),60),(21,52)),(((17,36),51),72))),(((9,14),59),66)),73),63),((6,31),70)),(13,16)),(12,(32,49))),((((((((22,78),50),77),62),(37,45)),43),23),79)),(19,55)),65),((5,38),(((((7,18),(27,61)),74),(10,41)),(((24,54),47),42))))),((3,39),((30,75),33))),((11,26),25)),44),35),((28,57),53));
 979: 1 -5239.426758 -4933.589703 (0,(((((((1,64),71),56),(15,(29,67))),(((((((((((2,4),(20,((48,69),58))),34),(40,46)),(((((((8,68),76),60),(21,52)),51),((17,36),72)),63)),(((((6,(31,70)),(13,16)),(9,14)),59),66)),73),(12,(32,49))),((((((((22,(62,78)),77),50),45),37),43),23),79)),(((((7,18),(27,61)),74),(10,41)),65)),(((5,38),(19,55)),(((24,54),47),42)))),(((3,39),75),(30,33))),(11,(25,26))),(28,(((35,44),53),57)));
 980: 1 -4832.010742 -4926.823562 (0,(((((((((1,64),71),56),(15,(29,67))),(((3,39),(30,33)),75)),((((((((((((((((2,4),((20,(48,69)),58)),34),(40,46)),((((8,68),76),60),(((17,36),51),((21,52),72)))),(((9,14),59),66)),73),63),(13,16)),(6,(31,70))),(12,(32,49))),((((((((22,78),77),62),50),(37,45)),23),43),79)),(19,55)),(5,38)),(((((7,18),(27,61)),74),(10,41)),((24,54),(42,47)))),65)),(11,(25,26))),44),35),((28,57),53));
 981: 3 -4513.74707 -4929.722793 (0,((((((((1,64),71),56),(((3,39),((30,75),33)),(15,(29,67)))),(((((((((((((2,4),((20,(48,69)),58)),(34,73)),(40,46)),(((((8,68),76),60),(21,52)),(((17,36),51),72))),(((9,14),59),66)),63),(13,16)),(6,(31,70))),(12,(32,49))),((((((((22,78),50),77),(37,45)),62),23),43),79)),(((((7,18),(27,61)),74),(10,41)),65)),(((5,38),(19,55)),((24,54),(42,47))))),((11,26),25)),44),35),((28,57),53));
 982: 2 -4736.958984 -4928.735679 (0,(((((((((1,64),71),56),(15,(29,67))),((3,39),((30,33),75))),(((((((((((((((2,4),((20,(48,69)),58)),34),(40,46)),(((((8,68),76),60),(21,52)),((17,36),51))),(((9,14),59),66)),72),73),63),((6,(31,70)),(13,16))),(12,(32,49))),((((((((22,78),77),50),62),(37,45)),43),23),79)),(19,55)),65),((5,38),(((((7,18),(27,61)),74),(10,41)),(((24,54),47),42))))),((11,26),25)),44),35),((28,57),53));
 983: 2 -4638.135254 -4930.553753 (0,((((((((1,64),71),56),((((((((((((((2,4),(20,((48,69),58))),34),(40,46)),(((((8,68),76),60),(21,52)),((17,36),(51,72)))),(((9,14),59),66)),73),63),((6,(31,70)),(13,16))),(12,(32,49))),((((((((22,78),77),50),62),(37,45)),43),23),79)),(19,55)),(15,(29,67))),65)),(((3,39),(30,33)),75)),((5,38),(((((7,18),(27,61)),74),(10,41)),((24,54),(42,47))))),35),((28,57),53)),(((11,26),25),44));
 984: 4 -4820.462891 -4922.561182 (0,((((((((1,64),71),56),(((3,39),((30,75),33)),(15,(29,67)))),(((((((((((((((2,4),((20,(48,69)),58)),34),(40,46)),(((((8,68),76),60),(21,52)),((17,36),(51,72)))),73),(((9,14),59),66)),63),(13,16)),((6,70),31)),(12,(32,49))),((((((((22,78),77),50),62),(37,45)),43),23),79)),(19,55)),65),((5,38),(((((7,18),(27,61)),74),(10,41)),((24,54),(42,47)))))),((11,26),25)),44),35),((28,57),53));
 985: 1 -5149.041016 -4926.001787 (0,(((((((((1,64),71),56),(15,(29,67))),((3,39),(30,(33,75)))),(((((((((((2,4),(((20,48),58),69)),34),(40,46)),((((((8,68),76),60),(21,52)),51),((17,36),72))),((((6,70),31),((13,16),63)),(((9,14),59),66))),73),(12,(32,49))),((((((((22,78),50),62),77),(37,45)),43),23),79)),((19,55),65)),((5,38),(((((7,18),(27,61)),74),(10,41)),(((24,54),42),47))))),((11,26),25)),44),((28,57),53)),35);
 986: 1 -4776.318359 -4925.638482 (0,((((((((((1,64),71),56),((15,(29,67)),65)),(((3,39),(30,33)),75)),(((((((((((((((2,4),((20,58),(48,69))),34),(40,46)),(((((8,68),76),60),(21,52)),((17,36),(51,72)))),(63,73)),66),59),(9,14)),(13,16)),((6,70),31)),(12,(32,49))),((((((((22,78),77),50),62),(37,45)),23),43),79)),(19,55)),((5,38),(((((7,18),(27,61)),74),(10,41)),(((24,54),42),47))))),26),(11,25)),44),35),((28,57),53));
 987: 1 -4850.070801 -4926.826078 (0,((((((((1,64),71),56),(15,(29,67))),((3,39),((30,33),75))),((((((((((((((((2,4),((20,58),(48,69))),34),(40,46)),(((((8,68),76),60),(21,52)),(((17,36),51),72))),(((9,14),59),66)),73),63),(13,16)),(6,(31,70))),(12,(32,49))),((((((((22,78),50),77),62),(37,45)),23),43),79)),(19,55)),(5,38)),((((7,18),((27,61),74)),(10,41)),(((24,54),42),47))),65)),44),((28,57),53)),((11,(25,26)),35));
 988: 1 -4910.390137 -4939.316826 (0,(((((((((((1,64),71),56),(15,(29,67))),((((3,39),33),75),30)),(((((((((((((2,4),((20,58),(48,69))),(34,73)),(40,46)),((((8,68),76),60),(((17,36),(51,72)),(21,52)))),(((9,14),59),66)),63),(13,16)),((6,70),31)),((12,32),49)),(((((((22,((37,45),77)),78),62),50),43),23),79)),(((((7,18),(27,61)),74),(10,41)),65)),(((5,38),(19,55)),((24,54),(42,47))))),25),35),(11,26)),44),53),(28,57));
 989: 1 -5179.341797 -4930.149128 (0,((((((((1,64),71),56),(15,(29,67))),((3,39),((30,33),75))),((((((((((2,4),(((20,(48,58)),69),34)),(40,46)),(((((8,68),76),60),(21,52)),(((17,36),51),72))),(63,73)),(((((6,70),31),(13,16)),((9,14),59)),66)),(12,(32,49))),(((((((22,(50,78)),62),(37,45)),77),43),23),79)),(((((7,18),(27,61)),74),(10,41)),65)),(((5,38),(19,55)),((24,54),(42,47))))),(11,(25,26))),((28,57),53)),(35,44));
 990: 2 -4817.855469 -4932.657337 (0,((((((1,64),71),56),(((3,39),((30,33),75)),(15,(29,67)))),((((((((((((2,4),((20,58),(48,69))),(40,46)),34),(((((8,68),76),60),(21,52)),((17,36),(51,72)))),((59,66),(63,73))),((((6,70),31),(13,16)),(9,14))),(12,(32,49))),((((((((22,78),62),50),77),(37,45)),43),23),79)),((((7,18),(27,61)),74),(10,41))),65),(((5,38),(19,55)),(((24,54),42),47)))),35),(((11,(25,26)),44),((28,57),53)));
 991: 3 -5401.509277 -4934.133126 (0,((((((((1,64),56),71),(15,(29,67))),((3,39),((30,75),33))),(((((((((((((2,4),((20,(48,69)),58)),(40,46)),34),((9,14),(59,66))),73),((((((8,68),76),60),(21,52)),((17,36),51)),72)),((13,16),63)),((6,70),31)),((12,32),49)),((((((((22,78),62),77),50),(37,45)),23),43),79)),65),(((5,38),(19,55)),(((((7,18),(27,61)),74),(10,41)),((24,54),(42,47)))))),(11,(25,26))),44),(((28,57),53),35));
 992: 2 -4921.735352 -4926.087084 (0,(((((((((1,64),71),56),(15,(29,67))),((3,39),((30,33),75))),(((((((((((((((2,4),(((20,(48,69)),58),34)),(40,46)),(((9,14),59),66)),((((((8,68),76),60),(21,52)),((17,36),51)),72)),73),63),(13,16)),(6,(31,70))),(12,(32,49))),((((((((22,78),62),77),50),(37,45)),23),43),79)),(19,55)),(5,38)),(((((7,18),(27,61)),74),(10,41)),((24,54),(42,47)))),65)),(11,(25,26))),44),35),((28,57),53));
 993: 3 -5182.056641 -4926.200985 (0,(((((((((1,64),71),56),(15,(29,67))),((3,39),((30,33),75))),(((((((((((2,4),((20,58),(48,69))),(((((((8,68),76),60),(21,52)),(((17,36),51),72)),34),(40,46))),(((9,14),59),66)),73),63),((6,(31,70)),(13,16))),(12,(32,49))),((((((((22,78),77),50),62),(37,45)),43),23),79)),(((((7,18),(27,61)),74),(10,41)),65)),(((5,38),(19,55)),((24,54),(42,47))))),(11,(25,26))),44),35),((28,57),53));
 994: 1 -4839.125977 -4941.881008 (0,(((((((1,64),71),56),(15,(29,67))),((3,39),((30,33),75))),(((((((((((2,4),((20,(48,58)),69)),34),(40,46)),((((((8,68),76),60),(21,52)),51),((17,36),72))),(63,73)),((((6,(31,70)),(13,16)),((9,14),59)),66)),(12,(32,49))),(((((((22,((62,77),78)),45),37),50),23),43),79)),((((((7,18),(27,61)),74),41),10),65)),(((5,38),(19,55)),(((24,54),42),47)))),((11,26),25)),(((28,57),(35,44)),53));
 995: 2 -4605.584961 -4926.975246 (0,((((((((1,64),71),56),(((3,39),((30,75),33)),(15,(29,67)))),(((((((((((2,4),(40,46)),(((20,58),(48,69)),34)),(((((8,68),76),60),(21,52)),(((17,36),51),72))),(((9,14),59),66)),((((6,70),31),(13,16)),63)),73),(12,(32,49))),((((((((22,78),62),77),50),(37,45)),43),23),79)),((((((7,18),(27,61)),74),(10,41)),65),(19,55))),((5,38),((24,54),(42,47))))),((11,26),25)),44),35),((28,57),53));
 996: 1 -4945.717773 -4931.58506 (0,((((((((((((1,64),71),56),(15,(29,67))),((3,39),((30,33),75))),(((((((((((2,4),((20,58),(48,69))),((((((8,68),76),60),(((17,36),(51,72)),(21,52))),34),(40,46))),(((6,70),31),((13,16),63))),(((9,14),59),66)),73),(12,(32,49))),(((((((((22,78),50),77),62),45),37),23),43),79)),(19,55)),65),((5,38),(((((7,18),(27,61)),74),(10,41)),(((24,54),47),42))))),26),25),11),44),35),(28,57)),53);
 997: 1 -4871.868164 -4928.6496 (0,((((((((1,64),71),56),(((3,39),((30,75),33)),(15,(29,67)))),((((((((((((2,4),(((20,48),69),58)),34),(40,46)),((((((6,70),31),(13,16)),(9,14)),59),66)),(((((((8,68),76),60),(21,52)),((17,36),51)),72),63)),73),(12,(32,49))),(((((((((22,78),62),77),45),37),50),43),23),79)),((((7,18),(27,61)),74),(10,41))),65),(((5,38),(19,55)),((24,54),(42,47))))),(11,26)),25),(35,44)),((28,57),53));
 998: 1 -4954.490723 -4936.553632 (0,(((((((((((1,64),71),56),(15,(29,67))),((((3,39),33),75),30)),((((((((((((2,4),((20,58),(48,69))),(((((6,(31,70)),(13,16)),63),73),(59,66))),34),(40,46)),(9,14)),(((((8,68),76),60),(21,52)),((17,36),(51,72)))),((12,32),49)),(((((((22,(62,77)),78),50),(37,45)),43),23),79)),(19,55)),(((((7,18),(27,61)),74),(10,41)),65)),((5,38),(((24,54),47),42)))),57),35),53),28),44),((11,26),25));
 999: 4 -4694.953125 -4932.906246 (0,(((((((((1,64),71),56),(15,(29,67))),((3,39),((30,33),75))),(((((((((2,4),(((((((6,(31,70)),(13,16)),(9,14)),59),66),((((((8,68),76),60),(21,52)),((17,36),(51,72))),63)),(40,46))),((20,69),(48,58))),34),73),(12,(32,49))),((((((((22,78),77),50),62),(37,45)),23),43),79)),(((((7,18),(27,61)),74),(10,41)),65)),(((5,38),(19,55)),((24,54),(42,47))))),((11,26),25)),44),35),((28,57),53));
 boot_splits_size: 3
 logl_cutoff: -4957.40724
UFBootSplit0:
 000: 1 7 18 27 41 61 74
 001: 1 1 56 64
 002: 1000 1 64
 003: 1 0 11 26 28 44 53 57
 004: 998 1 64 71
 005: 1 22 37 45 77
 006: 1000 1 56 64 71
 007: 1 68 76
 008: 1 7 10 18 24 27 41 42 54 61 74
 009: 1 0 5 11 24 25 26 28 35 38 42 44 47 53 54 57
 010: 1000 29 67
 011: 999 15 29 67
 012: 871 1 15 29 56 64 67 71
 013: 1 5 7 10 18 19 24 27 38 41 42 47 54 55 61 65 74
 014: 1 17 21 36 51 52
 015: 991 3 39
 016: 2 8 21 51 52 60 63 68 76
 017: 149 3 33 39
 018: 1 8 9 14 17 21 34 36 40 46 51 52 59 60 66 68 72 76
 019: 2 3 5 24 30 33 38 39 42 47 54 75
 020: 330 30 75
 021: 992 3 30 33 39 75
 022: 906 1 3 15 29 30 33 39 56 64 67 71 75
 023: 1 2 4 6 9 13 14 16 20 31 34 48 58 59 66 69 70
 024: 1 6 8 9 13 14 16 17 21 31 36 51 52 59 60 63 68 70 72 76
 025: 1000 2 4
 026: 1 8 21 52 60 68 72 76
 027: 1 37 43 45
 028: 108 20 69
 029: 1 23 37 45
 030: 292 20 48 69
 031: 1 56 71
 032: 1000 20 48 58 69
 033: 889 2 4 20 48 58 69
 034: 1 0 1 3 5 7 10 11 15 18 19 24 25 26 27 28 29 30 33 35 38 39 41 42 44 47 53 54 55 56 57 61 64 65 67 71 74 75 79
 035: 1 7 18 61
 036: 1 1 3 5 7 10 15 18 24 27 29 30 33 38 39 41 42 47 54 56 61 64 65 67 71 74 75
 037: 479 31 70
 038: 997 6 31 70
 039: 1 1 15 56 64 71
 040: 1 6 9 14 31 59 66 70
 041: 969 13 16
 042: 345 6 13 16 31 70
 043: 1 2 4 6 8 9 13 14 16 17 20 21 34 36 40 46 48 51 52 58 59 60 63 66 68 69 72 73 76
 044: 150 6 13 16 31 63 70
 045: 4 2 4 6 8 9 13 14 16 17 21 31 36 40 46 51 52 59 60 63 66 68 70 72 76
 046: 1 6 31 70 73
 047: 1000 9 14
 048: 1 35 53
 049: 570 9 14 59
 050: 2 6 8 9 13 14 16 21 31 52 59 60 63 66 68 70 76
 051: 605 9 14 59 66
 052: 77 6 9 13 14 16 31 59 63 66 70
 053: 2 2 4 6 9 13 14 16 20 31 34 48 58 59 63 66 69 70 73
 054: 3 22 45 50 62 78
 055: 999 8 68
 056: 2 0 5 11 19 24 25 26 28 35 38 42 44 47 53 54 55 57
 057: 1000 8 68 76
 058: 3 0 1 3 5 11 15 25 26 28 29 30 33 35 38 39 44 53 56 57 64 67 71 75
 059: 993 8 60 68 76
 060: 1 6 9 13 14 16 31 40 46 59 63 66 70
 061: 1 2 4 6 8 9 13 14 16 17 20 21 34 36 40 46 48 51 52 58 59 60 63 66 68 69 70 72 73 76
 062: 1000 21 52
 063: 867 8 21 52 60 68 76
 064: 4 8 17 21 36 51 52 60 68 72 73 76
 065: 1 1 3 5 15 24 29 30 33 38 39 42 47 54 56 64 67 71 75
 066: 1000 17 36
 067: 1 2 4 20 34 40 46 48 58 63 69 73
 068: 555 17 36 51
 069: 2 0 1 3 11 15 24 25 26 28 29 30 33 35 39 42 44 47 53 54 56 57 64 65 67 71 75
 070: 760 17 36 51 72
 071: 961 8 17 21 36 51 52 60 68 72 76
 072: 1 7 10 18 27 41 42 47 61 74
 073: 2 8 21 52 68 76
 074: 999 40 46
 075: 63 8 17 21 36 40 46 51 52 60 68 72 76
 076: 92 6 8 9 13 14 16 17 21 31 36 40 46 51 52 59 60 63 66 68 70 72 76
 077: 64 2 4 6 8 9 13 14 16 17 20 21 31 36 40 46 48 51 52 58 59 60 63 66 68 69 70 72 76
 078: 4 44 53
 079: 218 2 4 6 8 9 13 14 16 17 20 21 31 34 36 40 46 48 51 52 58 59 60 63 66 68 69 70 72 76
 080: 4 0 28 35 44 53
 081: 1000 2 4 6 8 9 13 14 16 17 20 21 31 34 36 40 46 48 51 52 58 59 60 63 66 68 69 70 72 73 76
 082: 3 0 1 3 5 11 15 19 25 26 28 29 30 33 35 38 39 44 53 55 56 57 64 67 71 75
 083: 2 11 25 26 44 53 57
 084: 2 44 57
 085: 886 32 49
 086: 1000 12 32 49
 087: 970 2 4 6 8 9 12 13 14 16 17 20 21 31 32 34 36 40 46 48 49 51 52 58 59 60 63 66 68 69 70 72 73 76
 088: 2 22 37 45 50
 089: 1 2 4 8 17 20 21 34 36 40 46 48 51 52 58 59 60 63 68 69 72 73 76
 090: 6 22 62
 091: 45 62 78
 092: 579 22 62 78
 093: 2 6 13 16 31 70 73
 094: 2 24 42 47
 095: 841 37 45
 096: 20 22 37 45 62 78
 097: 2 9 14 59 73
 098: 70 22 37 45 50 62 78
 099: 2 2 4 20 34 40 46 48 58 66 69
 100: 994 22 37 45 50 62 77 78
 101: 3 2 4 8 9 13 14 16 17 20 21 34 36 40 46 48 51 52 58 59 60 66 68 69 72 73 76
 102: 485 22 37 43 45 50 62 77 78
 103: 1 2 4 8 9 13 14 16 17 20 21 34 36 40 46 48 51 52 58 59 60 66 68 69 72 76
 104: 1000 22 23 37 43 45 50 62 77 78
 105: 6 9 14 66
 106: 910 22 23 37 43 45 50 62 77 78 79
 107: 1000 0 1 3 5 7 10 11 15 18 19 24 25 26 27 28 29 30 33 35 38 39 41 42 44 47 53 54 55 56 57 61 64 65 67 71 74 75
 108: 1 1 3 15 29 39 56 64 67 71
 109: 1 1 3 5 7 10 15 18 19 24 27 29 30 33 38 39 41 42 47 54 55 56 61 64 67 71 74 75
 110: 992 7 18
 111: 5 2 4 8 13 16 17 20 21 34 36 40 46 48 51 52 58 59 60 63 66 68 69 72 73 76
 112: 2 40 46 73
 113: 996 27 61
 114: 982 7 18 27 61
 115: 4 42 47 54
 116: 1000 7 18 27 61 74
 117: 2 37 45 50 77
 118: 1 8 21 51 52 60 68 72 76
 119: 999 10 41
 120: 999 7 10 18 27 41 61 74
 121: 3 1 15 29 30 33 56 64 67 71 75
 122: 402 7 10 18 27 41 61 65 74
 123: 457 0 1 3 5 11 15 19 24 25 26 28 29 30 33 35 38 39 42 44 47 53 54 55 56 57 64 67 71 75
 124: 3 22 50 77
 125: 3 6 8 9 13 14 16 17 21 31 34 36 40 46 51 52 59 60 63 66 68 70 72 73 76
 126: 1000 5 38
 127: 3 63 66 73
 128: 2 1 3 30 33 39 56 64 71 75
 129: 1000 19 55
 130: 379 5 19 38 55
 131: 2 28 35 44
 132: 1 0 1 3 5 7 11 15 18 19 24 25 26 27 28 29 30 33 35 38 39 42 44 47 53 54 55 56 57 61 64 65 67 71 74 75
 133: 994 24 54
 134: 10 37 45 62
 135: 106 24 47 54
 136: 8 6 31 63 70 73
 137: 997 24 42 47 54
 138: 392 5 19 24 38 42 47 54 55
 139: 930 0 1 3 11 15 25 26 28 29 30 33 35 39 44 53 56 57 64 67 71 75
 140: 1000 0 11 25 26 28 35 44 53 57
 141: 3 22 43 50 62 77 78
 142: 3 7 18 27
 143: 327 11 26
 144: 4 37 45 77
 145: 753 11 25 26
 146: 929 0 28 35 44 53 57
 147: 3 8 21 52 60 63 68 76
 148: 6 0 11 26 28 35 44 53 57
 149: 789 28 57
 150: 20 2 4 34
 151: 4 5 19 24 30 33 38 42 47 54 55 75
 152: 145 35 44
 153: 1 2 4 8 9 14 17 20 21 34 36 40 46 48 51 52 58 59 60 66 68 69 76
 154: 68 35 44 53
 155: 99 28 35 44 53 57
 156: 14 11 25 26 44 57
 157: 8 3 30 39
 158: 162 3 30 33 39
 159: 51 20 58 69
 160: 56 2 4 20 40 46 48 58 69
 161: 789 2 4 20 34 40 46 48 58 69
 162: 348 51 72
 163: 659 2 4 8 17 20 21 34 36 40 46 48 51 52 58 60 68 69 72 76
 164: 3 2 4 8 9 14 17 20 21 34 36 40 46 48 51 52 58 60 68 69 72 76
 165: 483 6 70
 166: 52 6 13 16 31 63 70 73
 167: 138 59 66
 168: 35 6 13 16 31 59 63 66 70 73
 169: 112 12 32
 170: 89 2 4 6 8 9 12 13 14 16 17 20 21 31 32 34 36 40 46 48 49 51 52 58 59 60 63 66 68 69 70 72 73 76 79
 171: 7 50 62
 172: 3 22 50 62
 173: 280 22 50 62 78
 174: 793 22 50 62 77 78
 175: 464 22 23 37 45 50 62 77 78
 176: 166 0 1 3 5 11 15 19 24 25 26 28 29 30 33 35 38 39 42 44 47 53 54 55 56 57 64 65 67 71 75
 177: 653 42 47
 178: 106 0 11 25 28 35 44 53 57
 179: 105 0 25 28 35 44 53 57
 180: 92 0 28 44 53 57
 181: 3 28 44 57
 182: 24 28 44 53 57
 183: 624 30 33
 184: 656 30 33 75
 185: 209 48 58
 186: 135 20 48 58
 187: 86 20 34 48 58 69
 188: 781 2 4 20 34 48 58 69
 189: 158 63 73
 190: 154 2 4 8 17 20 21 34 36 40 46 48 51 52 58 60 63 68 69 72 73 76
 191: 188 6 9 13 14 16 31 59 70
 192: 196 6 9 13 14 16 31 59 66 70
 193: 18 50 78
 194: 137 22 50 78
 195: 562 25 26
 196: 751 28 53 57
 197: 41 0 35 44
 198: 11 15 29 65 67
 199: 12 1 15 29 56 64 65 67 71
 200: 22 1 3 15 29 30 33 39 56 64 65 67 71 75
 201: 622 48 69
 202: 516 2 4 8 9 14 17 20 21 34 36 40 46 48 51 52 58 59 60 63 66 68 69 72 73 76
 203: 521 2 4 8 9 13 14 16 17 20 21 34 36 40 46 48 51 52 58 59 60 63 66 68 69 72 73 76
 204: 870 22 78
 205: 219 22 77 78
 206: 495 22 62 77 78
 207: 51 23 43
 208: 381 0 1 3 5 7 10 11 15 18 24 25 26 27 28 29 30 33 35 38 39 41 42 44 47 53 54 56 57 61 64 65 67 71 74 75
 209: 235 0 1 3 7 10 11 15 18 24 25 26 27 28 29 30 33 35 39 41 42 44 47 53 54 56 57 61 64 65 67 71 74 75
 210: 352 7 10 18 24 27 41 42 47 54 61 74
 211: 237 0 1 3 11 15 25 26 28 29 30 33 35 39 44 53 56 57 64 65 67 71 75
 212: 605 0 28 35 53 57
 213: 39 28 53
 214: 58 28 35 53 57
 215: 69 20 48
 216: 94 8 21 51 52 60 68 76
 217: 78 17 36 72
 218: 79 6 8 9 13 14 16 17 21 31 36 51 52 59 60 63 66 68 70 72 76
 219: 112 22 50 77 78
 220: 241 24 42 54
 221: 53 0 3 11 25 26 28 30 33 35 39 44 53 57 75
 222: 597 0 28 53 57
 223: 93 2 4 9 14 20 34 40 46 48 58 59 66 69
 224: 126 17 21 36 51 52 72
 225: 397 2 4 8 9 14 17 20 21 34 36 40 46 48 51 52 58 59 60 66 68 69 72 76
 226: 463 2 4 8 9 14 17 20 21 34 36 40 46 48 51 52 58 59 60 66 68 69 72 73 76
 227: 111 3 15 29 30 33 39 67 75
 228: 111 8 17 21 36 51 52 60 68 76
 229: 7 8 17 21 36 52 60 68 76
 230: 260 48 58 69
 231: 83 0 1 3 5 7 10 11 15 18 24 25 26 27 28 29 30 33 35 38 39 41 42 44 47 53 54 56 57 61 64 67 71 74 75
 232: 95 5 7 10 18 24 27 38 41 42 47 54 61 74
 233: 254 20 58
 234: 4 34 40 46
 235: 11 0 1 3 5 7 10 11 12 15 18 19 24 25 26 27 28 29 30 32 33 35 38 39 41 42 44 47 49 53 54 55 56 57 61 64 65 67 71 74 75
 236: 88 7 10 18 19 27 41 55 61 65 74
 237: 236 0 1 3 5 11 15 24 25 26 28 29 30 33 35 38 39 42 44 47 53 54 56 57 64 67 71 75
 238: 4 0 1 3 11 15 24 25 26 28 29 30 33 35 39 42 44 47 53 54 56 57 64 67 71 75
 239: 100 2 4 8 17 20 21 34 36 40 46 48 51 52 58 60 68 69 72 73 76
 240: 89 2 4 6 8 9 14 17 20 21 31 34 36 40 46 48 51 52 58 59 60 63 66 68 69 70 72 73 76
 241: 1 7 10 18 27 41 47 61 74
 242: 75 0 11 28 35 44 53 57
 243: 273 5 24 38 42 47 54
 244: 35 2 4 6 8 9 14 17 20 21 31 34 36 40 46 48 51 52 58 59 60 66 68 69 70 72 73 76
 245: 31 2 4 6 8 9 14 16 17 20 21 31 34 36 40 46 48 51 52 58 59 60 63 66 68 69 70 72 73 76
 246: 70 0 1 3 5 11 15 24 25 26 28 29 30 33 35 38 39 42 44 47 53 54 56 57 64 65 67 71 75
 247: 51 11 25
 248: 39 0 35 44 53
 249: 78 0 35 53
 250: 112 0 35
 251: 31 21 52 72
 252: 5 8 17 21 36 51 52 68 72 76
 253: 21 8 17 21 36 51 52 60 63 68 72 73 76
 254: 97 2 4 8 17 20 21 34 36 40 46 48 51 52 58 60 63 66 68 69 72 73 76
 255: 152 2 4 8 17 20 21 34 36 40 46 48 51 52 58 59 60 63 66 68 69 72 73 76
 256: 2 2 4 17 20 34 36 40 46 48 51 58 69 72
 257: 62 2 4 8 17 20 21 34 36 40 46 48 51 52 58 60 63 68 69 72 76
 258: 39 2 4 8 17 20 21 34 36 40 46 48 51 52 58 60 63 66 68 69 72 76
 259: 1 2 4 8 9 14 17 20 21 34 36 40 46 48 51 52 58 59 60 68 69 72 73 76
 260: 36 0 1 3 5 7 10 11 15 18 19 24 25 26 27 28 29 30 33 35 38 39 41 42 44 47 53 54 55 56 57 61 64 67 71 74 75
 261: 33 5 7 10 18 19 24 27 38 41 42 47 54 55 61 74
 262: 39 3 39 75
 263: 180 6 9 13 14 16 31 70
 264: 43 2 4 6 9 13 14 16 20 31 34 40 46 48 58 59 66 69 70
 265: 125 8 17 21 36 51 52 60 63 68 72 76
 266: 68 22 45 50 62 77 78
 267: 48 35 44 53 57
 268: 14 34 73
 269: 18 2 4 20 34 48 58 69 73
 270: 18 2 4 20 34 40 46 48 58 69 73
 271: 8 22 37 50 62 78
 272: 10 0 28 35 44 57
 273: 8 0 28 35 57
 274: 8 0 28 35
 275: 8 28 35
 276: 28 6 8 9 13 14 16 17 21 31 34 36 40 46 51 52 59 60 63 66 68 70 72 76
 277: 30 22 37 77 78
 278: 44 22 37 45 77 78
 279: 45 22 37 45 50 77 78
 280: 21 0 35 44 53 57
 281: 28 0 35 53 57
 282: 21 0 35 57
 283: 22 22 45 62 78
 284: 42 22 45 62 77 78
 285: 46 53 57
 286: 25 2 4 6 8 9 13 14 16 17 20 21 31 34 36 40 46 48 51 52 58 59 60 66 68 69 70 72 76
 287: 9 30 33 39 75
 288: 10 50 77
 289: 2 11 25 35
 290: 2 11 25 28 35 53 57
 291: 2 11 25 28 35 44 53 57
 292: 10 0 1 3 7 10 11 15 18 25 26 27 28 29 30 33 35 39 41 44 53 56 57 61 64 65 67 71 74 75
 293: 5 22 37 62 78
 294: 12 0 25 26 28 35 44 53 57
 295: 5 35 53 57
 296: 9 0 28
 297: 23 8 17 21 34 36 40 46 51 52 60 68 72 76
 298: 88 13 16 63
 299: 5 8 17 21 36 40 46 51 52 60 63 68 72 76
 300: 22 3 33 39 75
 301: 2 2 4 20 48 58 59 66 69
 302: 30 2 4 6 13 16 20 31 48 58 59 63 66 69 70 73
 303: 30 2 4 6 13 16 20 31 34 48 58 59 63 66 69 70 73
 304: 27 2 4 6 13 16 20 31 34 40 46 48 58 59 63 66 69 70 73
 305: 16 2 4 6 9 13 14 16 20 31 34 40 46 48 58 59 63 66 69 70 73
 306: 42 62 77
 307: 16 22 62 77
 308: 16 0 11 25 26 28 35 44 53
 309: 20 0 11 25 26 28 44 53
 310: 16 0 11 25 26 28 44
 311: 35 0 11 25 26 44
 312: 16 0 11 25 26
 313: 3 8 51 60 68 76
 314: 3 3 30 39 75
 315: 2 37 77
 316: 12 7 10 18 24 27 41 42 47 54 61 65 74
 317: 38 6 31
 318: 1 6 8 9 13 14 16 17 20 21 31 36 40 46 48 51 52 58 59 60 63 66 68 69 70 72 76
 319: 44 22 37 45 62 77 78
 320: 12 28 35 44 53
 321: 2 12 49
 322: 18 27 61 74
 323: 4 8 21 34 52 60 68 76
 324: 12 8 17 21 34 36 51 52 60 68 72 76
 325: 13 37 45 50
 326: 8 18 27 61 74
 327: 24 19 55 65
 328: 14 19 24 42 47 54 55
 329: 32 2 4 6 8 13 16 17 20 21 31 34 36 40 46 48 51 52 58 59 60 63 66 68 69 70 72 73 76
 330: 38 0 11 25 26 28 44 53 57
 331: 42 11 25 26 44
 332: 5 37 50
 333: 1 21 51 52
 334: 17 6 31 63 70
 335: 1 9 14 59 63 66
 336: 7 2 4 8 9 14 17 20 21 34 36 40 46 48 51 52 58 59 60 63 66 68 69 72 76
 337: 5 0 3 5 11 19 24 25 26 28 30 33 35 38 39 42 44 47 53 54 55 57 75
 338: 30 3 5 19 24 30 33 38 39 42 47 54 55 75
 339: 1 2 4 6 8 13 16 17 20 21 31 34 36 48 51 52 58 59 60 63 66 68 69 70 72 73 76
 340: 17 22 37 50 62 77 78
 341: 5 0 11 25 26 44 53
 342: 6 9 13 14 16
 343: 31 2 4 8 17 20 21 34 36 40 46 48 51 52 58 60 66 68 69 72 76
 344: 1 8 17 21 34 36 46 51 52 60 68 72 76
 345: 27 59 73
 346: 2 8 17 36 51 60 68 76
 347: 5 37 62 77
 348: 5 37 45 62 77
 349: 5 37 45 50 62 77
 350: 5 0 11 25 26 28 35 44 57
 351: 5 0 11 25 26 28 44 57
 352: 6 0 28 57
 353: 14 2 4 9 14 20 34 40 46 48 58 59 66 69 73
 354: 33 1 3 5 15 19 24 29 30 33 38 39 42 47 54 55 56 64 67 71 75
 355: 8 1 3 5 15 19 24 29 30 33 38 39 42 47 54 55 56 64 65 67 71 75
 356: 18 59 66 73
 357: 5 59 63 66 73
 358: 16 11 25 26 28 44 57
 359: 19 11 25 26 28 44 53 57
 360: 1 2 4 17 20 34 36 40 46 48 58 69 72
 361: 19 12 22 23 32 37 43 45 49 50 62 77 78 79
 362: 7 0 28 35 44
 363: 5 0 44
 364: 8 0 11 25 26 28 35 53 57
 365: 4 6 9 14 31 70
 366: 1 2 4 8 9 13 14 16 17 20 21 31 34 36 40 46 48 51 52 58 59 60 63 66 68 69 72 73 76
 367: 1 6 13 16 31 63 66 70
 368: 18 2 4 8 20 21 34 40 46 48 52 58 60 68 69 76
 369: 7 33 75
 370: 1 2 4 9 14 20 40 46 48 58 59 66 69
 371: 18 22 77
 372: 1 1 3 15 24 29 30 33 39 42 47 54 56 64 67 71 75
 373: 4 6 8 13 16 17 21 31 36 51 52 60 63 68 70 72 76
 374: 5 6 8 13 16 17 21 31 36 51 52 60 63 68 70 72 73 76
 375: 5 2 4 6 8 13 16 17 20 21 31 34 36 40 46 48 51 52 58 60 63 68 69 70 72 73 76
 376: 3 0 26 28 35 44 53 57
 377: 1 22 23 50 62 77 78
 378: 1 0 7 10 11 18 24 25 26 27 28 35 41 42 44 47 53 54 57 61 65 74
 379: 20 2 4 8 17 20 21 34 36 40 46 48 51 52 58 60 68 69 76
 380: 5 35 44 57
 381: 5 62 77 78
 382: 7 28 35 44 57
 383: 3 0 5 7 10 11 18 24 25 26 27 28 35 38 41 42 44 47 53 54 57 61 74
 384: 1 2 4 9 14 20 34 48 58 59 66 69
 385: 5 6 9 13 14 16 31 59 63 66 70 73
 386: 5 3 5 15 19 24 29 30 33 38 39 42 47 54 55 67 75
 387: 18 2 4 8 17 20 21 34 36 40 46 48 51 52 58 59 60 66 68 69 72 73 76
 388: 15 22 50
 389: 14 22 37 45 50 78
 nsplits: 390
 ntax: 80
UFBootSplit1:
 000: 1 7 18 27 41 61 74
 001: 1 0 11 26 28 44 53 57
 002: 1000 1 64
 003: 1 22 37 45 77
 004: 997 1 64 71
 005: 1 7 10 18 24 27 41 42 54 61 74
 006: 998 1 56 64 71
 007: 1 63 66 73
 008: 1 5 7 10 18 27 38 41 61 74
 009: 1 5 7 10 18 19 24 27 38 41 42 47 54 55 61 65 74
 010: 1000 29 67
 011: 995 15 29 67
 012: 850 1 15 29 56 64 67 71
 013: 2 6 31 63 70 73
 014: 2 0 26 28 35 44 53 57
 015: 991 3 39
 016: 3 6 8 13 16 17 21 31 36 51 52 60 63 68 70 72 76
 017: 94 3 33 39
 018: 1 0 1 3 7 10 11 15 18 19 24 25 26 27 28 29 30 33 35 39 41 42 44 47 53 54 55 56 57 61 64 65 67 71 74 75
 019: 2 8 21 51 52 60 63 68 76
 020: 203 30 75
 021: 992 3 30 33 39 75
 022: 808 1 3 15 29 30 33 39 56 64 67 71 75
 023: 1 8 9 14 17 21 34 36 40 46 51 52 59 60 66 68 72 76
 024: 1 6 8 9 13 14 16 17 21 31 36 51 52 59 60 63 68 70 72 76
 025: 1000 2 4
 026: 1 6 8 9 13 14 16 21 31 52 59 60 63 66 68 70 76
 027: 1 56 71
 028: 76 20 69
 029: 1 0 1 3 5 7 10 11 15 18 19 24 25 26 27 28 29 30 33 35 38 39 41 42 44 47 53 54 55 56 57 61 64 65 67 71 74 75 79
 030: 325 20 48 69
 031: 2 1 56 64
 032: 1000 20 48 58 69
 033: 899 2 4 20 48 58 69
 034: 1 8 17 21 34 36 40 46 51 52 60 63 68 72 73 76
 035: 1 6 9 14 31 59 66 70
 036: 2 68 76
 037: 499 31 70
 038: 997 6 31 70
 039: 3 35 44 57
 040: 4 2 4 6 8 9 13 14 16 17 21 31 36 40 46 51 52 59 60 63 66 68 70 72 76
 041: 980 13 16
 042: 294 6 13 16 31 70
 043: 1 6 31 70 73
 044: 144 6 13 16 31 63 70
 045: 2 2 4 6 9 13 14 16 20 31 34 48 58 59 63 66 69 70 73
 046: 2 22 45 50 62 78
 047: 1000 9 14
 048: 1 0 5 11 19 24 25 26 28 35 38 42 44 47 53 54 55 57
 049: 635 9 14 59
 050: 1 11 25 26 28 35 44 53 57
 051: 649 9 14 59 66
 052: 58 6 9 13 14 16 31 59 63 66 70
 053: 1 11 25 26 35 44 53
 054: 1 11 25 26 35 44
 055: 998 8 68
 056: 1 50 62 77
 057: 1000 8 68 76
 058: 2 5 19 24 30 33 38 42 47 54 55 75
 059: 995 8 60 68 76
 060: 1 6 9 13 14 16 31 40 46 59 63 66 70
 061: 2 15 29 56 67
 062: 1000 21 52
 063: 876 8 21 52 60 68 76
 064: 4 9 14 59 63 66 73
 065: 4 8 21 52 60 68 72 76
 066: 1000 17 36
 067: 1 2 4 6 8 9 12 13 14 16 17 20 21 31 34 36 40 46 48 51 52 58 59 60 63 66 68 69 70 72 73 76
 068: 538 17 36 51
 069: 4 1 29 56 64 67 71
 070: 688 17 36 51 72
 071: 934 8 17 21 36 51 52 60 68 72 76
 072: 1 1 15 29 33 56 64 65 67 71
 073: 4 6 8 13 16 17 21 31 36 51 52 60 63 68 70 72 73 76
 074: 999 40 46
 075: 65 8 17 21 36 40 46 51 52 60 68 72 76
 076: 79 6 8 9 13 14 16 17 21 31 36 40 46 51 52 59 60 63 66 68 70 72 76
 077: 56 2 4 6 8 9 13 14 16 17 20 21 31 36 40 46 48 51 52 58 59 60 63 66 68 69 70 72 76
 078: 1 2 4 6 20 31 34 48 58 69 70
 079: 235 2 4 6 8 9 13 14 16 17 20 21 31 34 36 40 46 48 51 52 58 59 60 63 66 68 69 70 72 76
 080: 2 44 53
 081: 1000 2 4 6 8 9 13 14 16 17 20 21 31 34 36 40 46 48 51 52 58 59 60 63 66 68 69 70 72 73 76
 082: 2 0 28 35 44 53
 083: 2 8 21 52 60 63 68 76
 084: 2 22 50 77
 085: 920 32 49
 086: 999 12 32 49
 087: 970 2 4 6 8 9 12 13 14 16 17 20 21 31 32 34 36 40 46 48 49 51 52 58 59 60 63 66 68 69 70 72 73 76
 088: 2 2 4 6 8 9 13 14 16 17 20 21 31 34 36 40 46 48 51 52 58 59 60 66 68 69 70 72 73 76
 089: 1 0 25 28 35 53 57
 090: 1 0 11 25 26 28 53 57
 091: 34 62 78
 092: 354 22 62 78
 093: 2 22 23 50 62 77 78
 094: 1 22 23 50 77 78
 095: 837 37 45
 096: 17 22 37 45 62 78
 097: 3 0 53 57
 098: 52 22 37 45 50 62 78
 099: 3 28 44
 100: 995 22 37 45 50 62 77 78
 101: 3 45 62
 102: 483 22 37 43 45 50 62 77 78
 103: 2 0 1 3 5 11 15 19 25 26 28 29 30 33 35 38 39 44 53 55 56 57 64 67 71 75
 104: 1000 22 23 37 43 45 50 62 77 78
 105: 2 11 25 26 44 53 57
 106: 916 22 23 37 43 45 50 62 77 78 79
 107: 1000 0 1 3 5 7 10 11 15 18 19 24 25 26 27 28 29 30 33 35 38 39 41 42 44 47 53 54 55 56 57 61 64 65 67 71 74 75
 108: 2 44 57
 109: 2 22 37 45 50
 110: 995 7 18
 111: 3 22 62
 112: 1 21 52 60
 113: 995 27 61
 114: 979 7 18 27 61
 115: 4 59 63 66 73
 116: 999 7 18 27 61 74
 117: 9 22 77
 118: 3 0 44
 119: 999 10 41
 120: 999 7 10 18 27 41 61 74
 121: 4 0 28 35 44
 122: 294 7 10 18 27 41 61 65 74
 123: 332 0 1 3 5 11 15 19 24 25 26 28 29 30 33 35 38 39 42 44 47 53 54 55 56 57 64 67 71 75
 124: 2 6 8 9 13 14 16 17 21 31 34 36 40 46 51 52 59 60 63 66 68 70 72 73 76
 125: 2 6 13 16 31 70 73
 126: 1000 5 38
 127: 2 2 4 8 13 16 17 20 21 34 36 40 46 48 51 52 58 59 60 63 66 68 69 72 73 76
 128: 5 9 14 66
 129: 1000 19 55
 130: 279 5 19 38 55
 131: 4 2 4 9 13 14 16 20 34 40 46 48 58 59 66 69
 132: 3 1 3 15 29 39 56 64 67 71
 133: 994 24 54
 134: 4 1 3 5 15 19 24 29 30 33 38 39 42 47 54 55 56 64 65 67 71 75
 135: 145 24 47 54
 136: 2 40 46 73
 137: 999 24 42 47 54
 138: 295 5 19 24 38 42 47 54 55
 139: 798 0 1 3 11 15 25 26 28 29 30 33 35 39 44 53 56 57 64 67 71 75
 140: 1000 0 11 25 26 28 35 44 53 57
 141: 1 24 42 47
 142: 1 1 3 5 7 10 15 18 19 24 27 29 30 33 38 39 41 42 47 54 55 56 61 64 65 67 71 74 75
 143: 433 11 26
 144: 2 7 18 61
 145: 707 11 25 26
 146: 920 0 28 35 44 53 57
 147: 10 2 4 8 20 21 34 40 46 48 52 58 60 68 69 76
 148: 4 2 4 6 8 13 16 17 20 21 31 34 36 40 46 48 51 52 58 60 63 68 69 70 72 73 76
 149: 833 28 57
 150: 1 8 21 51 52 60 68 72 76
 151: 2 1 15 29 30 33 56 64 67 71 75
 152: 116 35 44
 153: 2 1 3 30 33 39 56 64 71 75
 154: 49 35 44 53
 155: 99 28 35 44 53 57
 156: 2 28 35 44
 157: 25 3 30 39
 158: 198 3 30 33 39
 159: 38 20 58 69
 160: 40 2 4 20 40 46 48 58 69
 161: 773 2 4 20 34 40 46 48 58 69
 162: 323 51 72
 163: 665 2 4 8 17 20 21 34 36 40 46 48 51 52 58 60 68 69 72 76
 164: 3 2 4 8 9 14 17 20 21 34 36 40 46 48 51 52 58 60 68 69 72 76
 165: 473 6 70
 166: 46 6 13 16 31 63 70 73
 167: 94 59 66
 168: 24 6 13 16 31 59 63 66 70 73
 169: 78 12 32
 170: 80 2 4 6 8 9 12 13 14 16 17 20 21 31 32 34 36 40 46 48 49 51 52 58 59 60 63 66 68 69 70 72 73 76 79
 171: 4 50 62
 172: 3 22 50 62
 173: 240 22 50 62 78
 174: 809 22 50 62 77 78
 175: 486 22 23 37 45 50 62 77 78
 176: 118 0 1 3 5 11 15 19 24 25 26 28 29 30 33 35 38 39 42 44 47 53 54 55 56 57 64 65 67 71 75
 177: 625 42 47
 178: 151 0 11 25 28 35 44 53 57
 179: 123 0 25 28 35 44 53 57
 180: 63 0 28 44 53 57
 181: 3 28 44 57
 182: 10 28 44 53 57
 183: 711 30 33
 184: 640 30 33 75
 185: 160 48 58
 186: 123 20 48 58
 187: 84 20 34 48 58 69
 188: 785 2 4 20 34 48 58 69
 189: 160 63 73
 190: 152 2 4 8 17 20 21 34 36 40 46 48 51 52 58 60 63 68 69 72 73 76
 191: 149 6 9 13 14 16 31 59 70
 192: 154 6 9 13 14 16 31 59 66 70
 193: 16 50 78
 194: 235 22 50 78
 195: 410 25 26
 196: 816 28 53 57
 197: 32 0 35 44
 198: 338 20 58
 199: 693 48 69
 200: 137 2 4 8 17 20 21 34 36 40 46 48 51 52 58 60 68 69 72 73 76
 201: 441 2 4 8 9 14 17 20 21 34 36 40 46 48 51 52 58 59 60 66 68 69 72 73 76
 202: 510 2 4 8 9 14 17 20 21 34 36 40 46 48 51 52 58 59 60 63 66 68 69 72 73 76
 203: 585 2 4 8 9 13 14 16 17 20 21 34 36 40 46 48 51 52 58 59 60 63 66 68 69 72 73 76
 204: 903 22 78
 205: 360 22 77 78
 206: 407 22 62 77 78
 207: 505 0 1 3 5 7 10 11 15 18 24 25 26 27 28 29 30 33 35 38 39 41 42 44 47 53 54 56 57 61 64 65 67 71 74 75
 208: 239 0 1 3 5 7 10 11 15 18 24 25 26 27 28 29 30 33 35 38 39 41 42 44 47 53 54 56 57 61 64 67 71 74 75
 209: 10 0 1 3 5 7 10 11 18 24 25 26 27 28 30 33 35 38 39 41 42 44 47 53 54 56 57 61 64 71 74 75
 210: 63 0 3 5 7 10 11 18 24 25 26 27 28 30 33 35 38 39 41 42 44 47 53 54 57 61 74 75
 211: 79 0 5 7 10 11 18 24 25 26 27 28 35 38 41 42 44 47 53 54 57 61 74
 212: 230 24 42 54
 213: 533 7 10 18 24 27 41 42 47 54 61 74
 214: 310 5 7 10 18 24 27 38 41 42 47 54 61 74
 215: 101 0 11 28 35 44 53 57
 216: 670 0 28 35 53 57
 217: 85 28 35 53 57
 218: 262 22 50 77 78
 219: 50 0 3 11 25 26 28 30 33 35 39 44 53 57 75
 220: 627 0 28 53 57
 221: 68 2 4 9 14 20 34 40 46 48 58 59 66 69
 222: 111 17 21 36 51 52 72
 223: 344 2 4 8 9 14 17 20 21 34 36 40 46 48 51 52 58 59 60 66 68 69 72 76
 224: 223 0 1 3 7 10 11 15 18 24 25 26 27 28 29 30 33 35 39 41 42 44 47 53 54 56 57 61 64 65 67 71 74 75
 225: 250 0 1 3 11 15 25 26 28 29 30 33 35 39 44 53 56 57 64 65 67 71 75
 226: 12 2 4 34
 227: 7 8 17 21 36 52 60 68 76
 228: 67 6 8 9 13 14 16 17 21 31 36 51 52 59 60 63 66 68 70 72 76
 229: 14 34 40 46
 230: 31 23 43
 231: 9 0 1 3 5 7 10 11 12 15 18 19 24 25 26 27 28 29 30 32 33 35 38 39 41 42 44 47 49 53 54 55 56 57 61 64 65 67 71 74 75
 232: 65 7 10 18 19 27 41 55 61 65 74
 233: 149 0 1 3 5 11 15 24 25 26 28 29 30 33 35 38 39 42 44 47 53 54 56 57 64 67 71 75
 234: 3 0 1 3 11 15 24 25 26 28 29 30 33 35 39 42 44 47 53 54 56 57 64 67 71 75
 235: 119 3 15 29 30 33 39 67 75
 236: 167 48 58 69
 237: 38 2 4 6 20 31 34 40 46 48 58 69 70
 238: 38 2 4 6 9 14 20 31 34 40 46 48 58 59 66 69 70
 239: 154 8 17 21 36 51 52 60 68 76
 240: 138 8 17 21 36 51 52 60 63 68 72 76
 241: 38 2 4 6 8 9 14 17 20 21 31 34 36 40 46 48 51 52 58 59 60 63 66 68 69 70 72 76
 242: 178 5 24 38 42 47 54
 243: 20 2 4 6 8 9 14 17 20 21 31 34 36 40 46 48 51 52 58 59 60 66 68 69 70 72 73 76
 244: 43 2 4 6 8 9 14 17 20 21 31 34 36 40 46 48 51 52 58 59 60 63 66 68 69 70 72 73 76
 245: 20 2 4 6 8 9 14 16 17 20 21 31 34 36 40 46 48 51 52 58 59 60 63 66 68 69 70 72 73 76
 246: 36 0 1 3 5 11 15 24 25 26 28 29 30 33 35 38 39 42 44 47 53 54 56 57 64 65 67 71 75
 247: 51 11 25
 248: 25 0 35 44 53
 249: 51 0 35 53
 250: 98 0 35
 251: 24 21 52 72
 252: 4 8 17 21 36 51 52 68 72 76
 253: 1 15 65
 254: 14 15 29 65 67
 255: 2 3 15 29 30 33 39 65 67 75
 256: 76 1 3 15 29 30 33 39 56 64 65 67 71 75
 257: 3 1 3 5 7 10 15 18 24 27 29 30 33 38 39 41 42 47 54 56 61 64 65 67 71 74 75
 258: 4 2 4 8 17 20 21 34 36 48 51 52 58 60 68 69 72 76
 259: 2 2 4 8 17 20 21 34 36 48 51 52 58 60 63 68 69 72 73 76
 260: 93 2 4 8 17 20 21 34 36 40 46 48 51 52 58 60 63 66 68 69 72 73 76
 261: 127 2 4 8 17 20 21 34 36 40 46 48 51 52 58 59 60 63 66 68 69 72 73 76
 262: 37 28 53
 263: 65 19 55 65
 264: 21 1 3 15 19 29 30 33 39 55 56 64 65 67 71 75
 265: 54 8 17 21 34 36 40 46 51 52 60 68 72 76
 266: 20 37 45 50
 267: 52 2 4 8 17 20 21 34 36 40 46 48 51 52 58 60 68 69 76
 268: 1 2 4 8 17 20 21 34 36 40 46 48 51 52 58 60 66 68 69 76
 269: 28 2 4 8 9 14 17 20 21 34 36 40 46 48 51 52 58 59 60 66 68 69 76
 270: 23 72 73
 271: 41 22 37 50 62 77 78
 272: 1 2 4 8 9 14 17 20 21 34 36 40 46 48 51 52 58 59 60 68 69 72 73 76
 273: 12 2 4 8 9 14 17 20 21 34 36 40 46 48 51 52 58 59 60 63 66 68 69 76
 274: 34 3 39 75
 275: 140 6 9 13 14 16 31 70
 276: 33 2 4 6 9 13 14 16 20 31 34 40 46 48 58 59 66 69 70
 277: 137 8 21 51 52 60 68 76
 278: 120 17 36 72
 279: 59 22 45 50 62 77 78
 280: 37 35 44 53 57
 281: 80 20 48
 282: 8 34 73
 283: 11 2 4 20 34 48 58 69 73
 284: 11 2 4 20 34 40 46 48 58 69 73
 285: 4 22 37 50 62 78
 286: 6 0 28 35 44 57
 287: 4 0 28 35 57
 288: 4 0 28 35
 289: 4 28 35
 290: 63 1 15 29 56 64 65 67 71
 291: 17 22 45 62 78
 292: 32 22 45 62 77 78
 293: 37 53 57
 294: 15 2 4 6 8 9 13 14 16 17 20 21 31 34 36 40 46 48 51 52 58 59 60 66 68 69 70 72 76
 295: 2 8 17 21 36 40 46 51 52 60 68 76
 296: 7 50 77
 297: 2 11 25 35
 298: 2 11 25 28 35 53 57
 299: 2 11 25 28 35 44 53 57
 300: 2 2 4 6 8 9 13 14 16 17 20 21 22 23 31 34 36 37 40 43 45 46 48 50 51 52 58 59 60 62 63 66 68 69 70 72 73 76 77 78
 301: 3 12 32 49 79
 302: 14 0 1 3 7 10 11 15 18 25 26 27 28 29 30 33 35 39 41 44 53 56 57 61 64 65 67 71 74 75
 303: 34 8 17 21 34 36 51 52 60 68 72 76
 304: 5 22 37 62 78
 305: 10 0 25 26 28 35 44 53 57
 306: 5 35 53 57
 307: 7 0 28
 308: 49 33 75
 309: 41 9 13 14 16
 310: 36 9 13 14 16 59
 311: 37 9 13 14 16 59 66
 312: 37 2 4 8 9 13 14 16 17 20 21 34 36 40 46 48 51 52 58 59 60 66 68 69 72 76
 313: 39 2 4 8 9 13 14 16 17 20 21 34 36 40 46 48 51 52 58 59 60 66 68 69 72 73 76
 314: 4 8 17 21 36 40 46 51 52 60 63 68 72 76
 315: 23 6 8 9 13 14 16 17 21 31 34 36 40 46 51 52 59 60 63 66 68 70 72 76
 316: 25 22 37 77 78
 317: 38 22 37 45 77 78
 318: 36 22 37 45 50 77 78
 319: 18 0 35 44 53 57
 320: 24 0 35 53 57
 321: 18 0 35 57
 322: 33 3 33 39 75
 323: 2 2 4 20 48 58 59 66 69
 324: 22 2 4 6 13 16 20 31 48 58 59 63 66 69 70 73
 325: 22 2 4 6 13 16 20 31 34 48 58 59 63 66 69 70 73
 326: 19 2 4 6 13 16 20 31 34 40 46 48 58 59 63 66 69 70 73
 327: 12 2 4 6 9 13 14 16 20 31 34 40 46 48 58 59 63 66 69 70 73
 328: 35 62 77
 329: 12 22 62 77
 330: 12 0 11 25 26 28 35 44 53
 331: 15 0 11 25 26 28 44 53
 332: 12 0 11 25 26 28 44
 333: 27 0 11 25 26 44
 334: 12 0 11 25 26
 335: 2 8 51 60 68 76
 336: 37 2 4 8 17 20 21 34 36 40 46 48 51 52 58 60 63 68 69 72 76
 337: 13 3 30 39 75
 338: 2 37 77
 339: 87 13 16 63
 340: 5 7 10 18 24 27 41 42 47 54 61 65 74
 341: 12 6 31 40 46 70
 342: 28 6 31
 343: 1 6 8 9 13 14 16 17 20 21 31 36 40 46 48 51 52 58 59 60 63 66 68 69 70 72 76
 344: 34 22 37 45 62 77 78
 345: 6 28 35 44 53
 346: 2 12 49
 347: 21 27 61 74
 348: 11 0 1 3 7 10 11 15 18 24 25 26 27 28 29 30 33 35 39 41 42 44 47 53 54 56 57 61 64 67 71 74 75
 349: 1 7 10 18 41
 350: 5 18 27 61 74
 351: 11 19 24 42 47 54 55
 352: 5 37 50
 353: 19 37 45 62
 354: 2 8 21 34 52 60 68 76
 355: 2 1 3 5 7 10 15 18 24 27 29 30 33 38 39 41 42 47 54 56 61 64 67 71 74 75
 356: 9 6 31 63 70
 357: 1 9 14 59 63 66
 358: 1 2 4 8 9 14 17 20 21 34 36 40 46 48 51 52 58 59 60 63 66 68 69 72 76
 359: 18 0 1 3 5 7 10 11 15 18 19 24 25 26 27 28 29 30 33 35 38 39 41 42 44 47 53 54 55 56 57 61 64 67 71 74 75
 360: 16 5 7 10 18 19 24 27 38 41 42 47 54 55 61 74
 361: 3 0 3 5 11 19 24 25 26 28 30 33 35 38 39 42 44 47 53 54 55 57 75
 362: 20 3 5 19 24 30 33 38 39 42 47 54 55 75
 363: 1 2 4 6 8 13 16 17 20 21 31 34 36 48 51 52 58 59 60 63 66 68 69 70 72 73 76
 364: 21 2 4 6 8 13 16 17 20 21 31 34 36 40 46 48 51 52 58 59 60 63 66 68 69 70 72 73 76
 365: 29 0 11 25 26 28 44 53 57
 366: 3 0 11 25 26 44 53
 367: 32 11 25 26 44
 368: 2 17 21 36 51 52
 369: 1 2 4 17 20 34 36 40 46 48 51 58 69 72
 370: 2 2 4 8 9 13 14 16 17 20 21 31 34 36 40 46 48 51 52 58 59 60 63 66 68 69 72 73 76
 371: 1 8 17 21 34 36 46 51 52 60 68 72 76
 372: 13 2 4 8 17 20 21 34 36 40 46 48 51 52 58 60 66 68 69 72 76
 373: 21 2 4 8 17 20 21 34 36 40 46 48 51 52 58 60 63 66 68 69 72 76
 374: 12 59 73
 375: 8 8 17 36 51 60 68 76
 376: 4 37 62 77
 377: 4 37 45 62 77
 378: 4 37 45 50 62 77
 379: 4 0 11 25 26 28 35 44 57
 380: 4 0 11 25 26 28 44 57
 381: 6 0 28 57
 382: 7 2 4 9 14 20 34 40 46 48 58 59 66 69 73
 383: 9 30 33 39 75
 384: 14 8 17 21 36 51 52 60 63 68 72 73 76
 385: 1 2 4 17 20 34 36 40 46 48 58 69 72
 386: 5 42 47 54
 387: 29 0 11 25 26 28 35 53 57
 388: 13 0 11 25 26 35
 389: 17 11 25 26 35
 390: 19 12 22 23 32 37 43 45 49 50 62 77 78 79
 391: 5 8 17 21 36 51 52 60 68 72 73 76
 392: 22 1 3 5 15 19 24 29 30 33 38 39 42 47 54 55 56 64 67 71 75
 393: 4 2 4 13 16 20 34 40 46 48 58 63 69
 394: 15 2 4 9 13 14 16 20 34 40 46 48 58 59 63 66 69
 395: 15 2 4 8 9 13 14 16 17 20 21 34 36 40 46 48 51 52 58 59 60 63 66 68 69 72 76
 396: 4 6 9 14 31 70
 397: 3 0 1 11 15 25 26 28 29 35 44 53 56 57 64 65 67 71
 398: 1 0 3 5 7 10 11 18 19 24 25 26 27 28 30 33 35 38 39 41 42 44 47 53 54 55 57 61 74 75
 399: 8 1 15 19 29 55 56 64 65 67 71
 400: 13 0 1 3 11 15 19 25 26 28 29 30 33 35 39 44 53 55 56 57 64 65 67 71 75
 401: 1 2 4 6 8 9 13 14 16 17 20 21 34 36 40 46 48 51 52 58 59 60 63 66 68 69 72 73 76
 402: 1 77 78
 403: 8 28 35 44 57
 404: 1 6 13 16 31 63 66 70
 405: 1 2 4 9 14 20 40 46 48 58 59 66 69
 406: 13 37 45 77
 407: 1 0 7 10 11 18 24 25 26 27 28 35 41 42 44 47 53 54 57 61 65 74
 408: 5 62 77 78
 409: 2 0 1 11 15 25 26 28 29 35 44 53 56 57 64 67 71
 410: 1 0 1 11 25 26 28 35 44 53 56 57 64 71
 411: 2 0 7 10 11 18 24 25 26 27 28 35 41 42 44 47 53 54 57 61 74
 412: 12 0 11 26 28 35 44 53 57
 413: 1 2 4 9 14 20 34 48 58 59 66 69
 414: 9 6 9 13 14 16 31 59 63 66 70 73
 415: 4 3 5 15 19 24 29 30 33 38 39 42 47 54 55 67 75
 416: 13 59 66 73
 417: 12 2 4 8 17 20 21 34 36 40 46 48 51 52 58 59 60 66 68 69 72 73 76
 418: 11 22 50
 419: 10 22 37 45 50 78
 420: 10 11 25 26 44 57
 421: 11 11 25 26 28 44 57
 422: 14 11 25 26 28 44 53 57
 423: 3 7 18 27
 424: 3 22 43 50 62 77 78
 425: 1 0 1 3 5 7 11 15 18 19 24 25 26 27 28 29 30 33 35 38 39 42 44 47 53 54 55 56 57 61 64 65 67 71 74 75
 nsplits: 426
 ntax: 80
UFBootSplit2:
 000: 1 7 18 27 41 61 74
 001: 1 0 11 26 28 44 53 57
 002: 1000 1 64
 003: 1 22 37 45 77
 004: 997 1 64 71
 005: 1 7 10 18 24 27 41 42 54 61 74
 006: 995 1 56 64 71
 007: 1 0 7 10 11 18 24 25 26 27 28 35 41 42 44 47 53 54 57 61 74
 008: 1 63 66 73
 009: 1 0 26 28 35 44 53 57
 010: 1000 29 67
 011: 995 15 29 67
 012: 832 1 15 29 56 64 67 71
 013: 2 6 8 13 16 17 21 31 36 51 52 60 63 68 70 72 76
 014: 1 5 7 10 18 27 38 41 61 74
 015: 993 3 39
 016: 1 6 31 63 70 73
 017: 86 3 33 39
 018: 1 8 17 36 51 60 68 72 76
 019: 1 0 1 3 7 10 11 15 18 19 24 25 26 27 28 29 30 33 35 39 41 42 44 47 53 54 55 56 57 61 64 65 67 71 74 75
 020: 213 30 75
 021: 983 3 30 33 39 75
 022: 806 1 3 15 29 30 33 39 56 64 67 71 75
 023: 1 2 4 8 9 14 17 20 21 34 36 40 46 48 51 52 58 60 63 66 68 69 72 73 76
 024: 1 2 4 8 9 14 17 20 21 34 36 40 46 48 51 52 58 60 66 68 69 72 73 76
 025: 1000 2 4
 026: 1 2 4 8 9 14 17 20 21 34 36 40 46 48 51 52 58 60 66 68 69 72 76
 027: 1 8 17 21 36 51 52 60 66 68 72 76
 028: 71 20 69
 029: 1 17 36 51 66 72
 030: 308 20 48 69
 031: 2 8 21 51 52 60 63 68 76
 032: 1000 20 48 58 69
 033: 904 2 4 20 48 58 69
 034: 1 8 9 14 17 21 34 36 40 46 51 52 59 60 66 68 72 76
 035: 1 0 3 5 7 10 11 18 24 25 26 27 28 30 33 35 38 39 41 42 44 47 53 54 56 57 61 74 75
 036: 1 6 8 9 13 14 16 17 21 31 36 51 52 59 60 63 68 70 72 76
 037: 496 31 70
 038: 995 6 31 70
 039: 1 6 8 9 13 14 16 21 31 52 59 60 63 66 68 70 76
 040: 1 0 1 3 5 7 10 11 15 18 19 24 25 26 27 28 29 30 33 35 38 39 41 42 44 47 53 54 55 56 57 61 64 65 67 71 74 75 79
 041: 985 13 16
 042: 322 6 13 16 31 70
 043: 1 2 4 6 13 16 20 31 48 58 63 69 70
 044: 199 6 13 16 31 63 70
 045: 1 8 17 21 34 36 40 46 51 52 60 63 68 72 73 76
 046: 1 6 9 14 31 59 66 70
 047: 1000 9 14
 048: 2 68 76
 049: 661 9 14 59
 050: 3 35 44 57
 051: 669 9 14 59 66
 052: 52 6 9 13 14 16 31 59 63 66 70
 053: 4 2 4 6 8 9 13 14 16 17 21 31 36 40 46 51 52 59 60 63 66 68 70 72 76
 054: 1 6 31 70 73
 055: 998 8 68
 056: 1 2 4 6 9 13 14 16 20 31 34 48 58 59 63 66 69 70 73
 057: 1000 8 68 76
 058: 2 22 45 50 62 78
 059: 996 8 60 68 76
 060: 1 0 5 7 10 11 18 24 25 26 27 28 35 38 41 42 44 47 53 54 57 61 65 74
 061: 1 0 5 11 19 24 25 26 28 35 38 42 44 47 53 54 55 57
 062: 1000 21 52
 063: 875 8 21 52 60 68 76
 064: 2 5 19 24 30 33 38 42 47 54 55 75
 065: 1 6 9 13 14 16 31 40 46 59 63 66 70
 066: 1000 17 36
 067: 3 9 14 59 63 66 73
 068: 533 17 36 51
 069: 1 2 4 6 8 9 12 13 14 16 17 20 21 31 34 36 40 46 48 51 52 58 59 60 63 66 68 69 70 72 73 76
 070: 698 17 36 51 72
 071: 925 8 17 21 36 51 52 60 68 72 76
 072: 4 1 29 56 64 67 71
 073: 6 8 17 36 51 60 68 76
 074: 999 40 46
 075: 43 8 17 21 36 40 46 51 52 60 68 72 76
 076: 77 6 8 9 13 14 16 17 21 31 36 40 46 51 52 59 60 63 66 68 70 72 76
 077: 54 2 4 6 8 9 13 14 16 17 20 21 31 36 40 46 48 51 52 58 59 60 63 66 68 69 70 72 76
 078: 1 1 15 29 33 56 64 65 67 71
 079: 280 2 4 6 8 9 13 14 16 17 20 21 31 34 36 40 46 48 51 52 58 59 60 63 66 68 69 70 72 76
 080: 3 6 8 13 16 17 21 31 36 51 52 60 63 68 70 72 73 76
 081: 1000 2 4 6 8 9 13 14 16 17 20 21 31 34 36 40 46 48 51 52 58 59 60 63 66 68 69 70 72 73 76
 082: 1 2 4 6 20 31 34 48 58 69 70
 083: 2 44 53
 084: 2 0 28 35 44 53
 085: 927 32 49
 086: 999 12 32 49
 087: 969 2 4 6 8 9 12 13 14 16 17 20 21 31 32 34 36 40 46 48 49 51 52 58 59 60 63 66 68 69 70 72 73 76
 088: 2 22 62
 089: 1 0 57
 090: 1 0 1 3 5 7 10 15 18 19 24 27 28 29 30 33 35 38 39 41 42 44 47 53 54 55 56 57 61 64 65 67 71 74 75
 091: 36 62 78
 092: 351 22 62 78
 093: 2 5 7 10 18 19 24 27 38 41 42 47 54 55 61 65 74
 094: 2 8 21 52 60 63 68 76
 095: 833 37 45
 096: 17 22 37 45 62 78
 097: 2 22 50 77
 098: 49 22 37 45 50 62 78
 099: 2 2 4 6 8 9 13 14 16 17 20 21 31 34 36 40 46 48 51 52 58 59 60 66 68 69 70 72 73 76
 100: 996 22 37 45 50 62 77 78
 101: 1 0 25 28 35 53 57
 102: 476 22 37 43 45 50 62 77 78
 103: 4 42 47 54
 104: 1000 22 23 37 43 45 50 62 77 78
 105: 1 0 11 25 26 28 53 57
 106: 918 22 23 37 43 45 50 62 77 78 79
 107: 1000 0 1 3 5 7 10 11 15 18 19 24 25 26 27 28 29 30 33 35 38 39 41 42 44 47 53 54 55 56 57 61 64 65 67 71 74 75
 108: 2 22 23 50 62 77 78
 109: 1 22 23 50 77 78
 110: 996 7 18
 111: 2 0 53 57
 112: 2 45 62
 113: 995 27 61
 114: 977 7 18 27 61
 115: 2 0 1 3 5 11 15 19 25 26 28 29 30 33 35 38 39 44 53 55 56 57 64 67 71 75
 116: 999 7 18 27 61 74
 117: 3 2 4 9 13 14 16 20 34 40 46 48 58 59 66 69
 118: 2 11 25 26 44 53 57
 119: 999 10 41
 120: 999 7 10 18 27 41 61 74
 121: 2 44 57
 122: 274 7 10 18 27 41 61 65 74
 123: 311 0 1 3 5 11 15 19 24 25 26 28 29 30 33 35 38 39 42 44 47 53 54 55 56 57 64 67 71 75
 124: 2 22 37 45 50
 125: 4 59 63 66 73
 126: 1000 5 38
 127: 7 22 77
 128: 3 0 44
 129: 1000 19 55
 130: 258 5 19 38 55
 131: 4 0 28 35 44
 132: 2 6 8 9 13 14 16 17 21 31 34 36 40 46 51 52 59 60 63 66 68 70 72 73 76
 133: 995 24 54
 134: 2 6 13 16 31 70 73
 135: 156 24 47 54
 136: 2 2 4 8 13 16 17 20 21 34 36 40 46 48 51 52 58 59 60 63 66 68 69 72 73 76
 137: 999 24 42 47 54
 138: 274 5 19 24 38 42 47 54 55
 139: 799 0 1 3 11 15 25 26 28 29 30 33 35 39 44 53 56 57 64 67 71 75
 140: 999 0 11 25 26 28 35 44 53 57
 141: 4 15 29 56 67
 142: 2 7 18 27
 143: 429 11 26
 144: 5 9 14 66
 145: 712 11 25 26
 146: 908 0 28 35 44 53 57
 147: 4 1 3 5 15 19 24 29 30 33 38 39 42 47 54 55 56 64 65 67 71 75
 148: 2 40 46 73
 149: 844 28 57
 150: 1 24 42 47
 151: 3 28 44
 152: 105 35 44
 153: 1 2 4 20 40 48 58 69
 154: 46 35 44 53
 155: 91 28 35 44 53 57
 156: 10 2 4 8 20 21 34 40 46 48 52 58 60 68 69 76
 157: 21 3 30 39
 158: 196 3 30 33 39
 159: 36 20 58 69
 160: 62 2 4 20 40 46 48 58 69
 161: 758 2 4 20 34 40 46 48 58 69
 162: 335 51 72
 163: 677 2 4 8 17 20 21 34 36 40 46 48 51 52 58 60 68 69 72 76
 164: 3 2 4 8 9 14 17 20 21 34 36 40 46 48 51 52 58 60 68 69 72 76
 165: 482 6 70
 166: 46 6 13 16 31 63 70 73
 167: 82 59 66
 168: 19 6 13 16 31 59 63 66 70 73
 169: 71 12 32
 170: 78 2 4 6 8 9 12 13 14 16 17 20 21 31 32 34 36 40 46 48 49 51 52 58 59 60 63 66 68 69 70 72 73 76 79
 171: 4 50 62
 172: 3 22 50 62
 173: 251 22 50 62 78
 174: 831 22 50 62 77 78
 175: 485 22 23 37 45 50 62 77 78
 176: 110 0 1 3 5 11 15 19 24 25 26 28 29 30 33 35 38 39 42 44 47 53 54 55 56 57 64 65 67 71 75
 177: 641 42 47
 178: 150 0 11 25 28 35 44 53 57
 179: 126 0 25 28 35 44 53 57
 180: 58 0 28 44 53 57
 181: 3 28 44 57
 182: 10 28 44 53 57
 183: 714 30 33
 184: 645 30 33 75
 185: 146 48 58
 186: 99 20 48 58
 187: 82 20 34 48 58 69
 188: 738 2 4 20 34 48 58 69
 189: 150 63 73
 190: 142 2 4 8 17 20 21 34 36 40 46 48 51 52 58 60 63 68 69 72 73 76
 191: 144 6 9 13 14 16 31 59 70
 192: 149 6 9 13 14 16 31 59 66 70
 193: 16 50 78
 194: 268 22 50 78
 195: 408 25 26
 196: 819 28 53 57
 197: 29 0 35 44
 198: 360 20 58
 199: 720 48 69
 200: 127 2 4 8 17 20 21 34 36 40 46 48 51 52 58 60 68 69 72 73 76
 201: 417 2 4 8 9 14 17 20 21 34 36 40 46 48 51 52 58 59 60 66 68 69 72 73 76
 202: 489 2 4 8 9 14 17 20 21 34 36 40 46 48 51 52 58 59 60 63 66 68 69 72 73 76
 203: 550 2 4 8 9 13 14 16 17 20 21 34 36 40 46 48 51 52 58 59 60 63 66 68 69 72 73 76
 204: 908 22 78
 205: 335 22 77 78
 206: 388 22 62 77 78
 207: 545 0 1 3 5 7 10 11 15 18 24 25 26 27 28 29 30 33 35 38 39 41 42 44 47 53 54 56 57 61 64 65 67 71 74 75
 208: 264 0 1 3 5 7 10 11 15 18 24 25 26 27 28 29 30 33 35 38 39 41 42 44 47 53 54 56 57 61 64 67 71 74 75
 209: 29 0 1 3 5 7 10 11 18 24 25 26 27 28 30 33 35 38 39 41 42 44 47 53 54 56 57 61 64 71 74 75
 210: 71 0 3 5 7 10 11 18 24 25 26 27 28 30 33 35 38 39 41 42 44 47 53 54 57 61 74 75
 211: 82 0 5 7 10 11 18 24 25 26 27 28 35 38 41 42 44 47 53 54 57 61 74
 212: 203 24 42 54
 213: 553 7 10 18 24 27 41 42 47 54 61 74
 214: 336 5 7 10 18 24 27 38 41 42 47 54 61 74
 215: 104 0 11 28 35 44 53 57
 216: 679 0 28 35 53 57
 217: 72 28 35 53 57
 218: 277 22 50 77 78
 219: 54 0 3 11 25 26 28 30 33 35 39 44 53 57 75
 220: 651 0 28 53 57
 221: 70 2 4 9 14 20 34 40 46 48 58 59 66 69
 222: 114 17 21 36 51 52 72
 223: 379 2 4 8 9 14 17 20 21 34 36 40 46 48 51 52 58 59 60 66 68 69 72 76
 224: 213 0 1 3 7 10 11 15 18 24 25 26 27 28 29 30 33 35 39 41 42 44 47 53 54 56 57 61 64 65 67 71 74 75
 225: 241 0 1 3 11 15 25 26 28 29 30 33 35 39 44 53 56 57 64 65 67 71 75
 226: 9 2 4 34
 227: 7 8 17 21 36 52 60 68 76
 228: 66 6 8 9 13 14 16 17 21 31 36 51 52 59 60 63 66 68 70 72 76
 229: 12 34 40 46
 230: 39 23 43
 231: 8 0 1 3 5 7 10 11 12 15 18 19 24 25 26 27 28 29 30 32 33 35 38 39 41 42 44 47 49 53 54 55 56 57 61 64 65 67 71 74 75
 232: 55 7 10 18 19 27 41 55 61 65 74
 233: 149 0 1 3 5 11 15 24 25 26 28 29 30 33 35 38 39 42 44 47 53 54 56 57 64 67 71 75
 234: 3 0 1 3 11 15 24 25 26 28 29 30 33 35 39 42 44 47 53 54 56 57 64 67 71 75
 235: 120 3 15 29 30 33 39 67 75
 236: 151 8 17 21 36 51 52 60 68 76
 237: 177 5 24 38 42 47 54
 238: 44 0 35 53
 239: 86 0 35
 240: 82 8 17 21 34 36 51 52 60 68 72 76
 241: 89 8 17 21 34 36 40 46 51 52 60 68 72 76
 242: 97 13 16 63
 243: 14 2 4 6 8 13 16 17 20 21 31 34 36 40 46 48 51 52 58 60 63 68 69 70 72 76
 244: 68 22 45 50 62 77 78
 245: 13 0 53
 246: 22 21 52 72
 247: 4 8 17 21 36 51 52 68 72 76
 248: 1 15 65
 249: 15 15 29 65 67
 250: 2 3 15 29 30 33 39 65 67 75
 251: 68 1 3 15 29 30 33 39 56 64 65 67 71 75
 252: 3 1 3 5 7 10 15 18 24 27 29 30 33 38 39 41 42 47 54 56 61 64 65 67 71 74 75
 253: 4 2 4 8 17 20 21 34 36 48 51 52 58 60 68 69 72 76
 254: 2 2 4 8 17 20 21 34 36 48 51 52 58 60 63 68 69 72 73 76
 255: 87 2 4 8 17 20 21 34 36 40 46 48 51 52 58 60 63 66 68 69 72 73 76
 256: 119 2 4 8 17 20 21 34 36 40 46 48 51 52 58 59 60 63 66 68 69 72 73 76
 257: 51 11 25
 258: 34 28 53
 259: 61 19 55 65
 260: 18 1 3 15 19 29 30 33 39 55 56 64 65 67 71 75
 261: 30 3 30 39 75
 262: 188 48 58 69
 263: 49 2 4 8 17 20 21 34 36 40 46 48 51 52 58 60 68 69 76
 264: 1 2 4 8 17 20 21 34 36 40 46 48 51 52 58 60 66 68 69 76
 265: 26 2 4 8 9 14 17 20 21 34 36 40 46 48 51 52 58 59 60 66 68 69 76
 266: 21 72 73
 267: 38 22 37 50 62 77 78
 268: 3 2 4 8 9 14 17 20 21 34 36 40 46 48 51 52 58 59 60 68 69 72 73 76
 269: 32 3 39 75
 270: 136 6 9 13 14 16 31 70
 271: 31 2 4 6 9 13 14 16 20 31 34 40 46 48 58 59 66 69 70
 272: 130 8 21 51 52 60 68 76
 273: 110 17 36 72
 274: 129 8 17 21 36 51 52 60 63 68 72 76
 275: 36 35 44 53 57
 276: 72 20 48
 277: 7 34 73
 278: 10 2 4 20 34 48 58 69 73
 279: 10 2 4 20 34 40 46 48 58 69 73
 280: 4 22 37 50 62 78
 281: 6 0 28 35 44 57
 282: 4 0 28 35 57
 283: 4 0 28 35
 284: 4 28 35
 285: 15 22 45 62 78
 286: 30 22 45 62 77 78
 287: 36 53 57
 288: 15 2 4 6 8 9 13 14 16 17 20 21 31 34 36 40 46 48 51 52 58 59 60 66 68 69 70 72 76
 289: 1 8 17 21 36 40 46 51 52 60 68 76
 290: 7 50 77
 291: 2 11 25 35
 292: 2 11 25 28 35 53 57
 293: 2 11 25 28 35 44 53 57
 294: 2 2 4 6 8 9 13 14 16 17 20 21 22 23 31 34 36 37 40 43 45 46 48 50 51 52 58 59 60 62 63 66 68 69 70 72 73 76 77 78
 295: 3 12 32 49 79
 296: 13 0 1 3 7 10 11 15 18 25 26 27 28 29 30 33 35 39 41 44 53 56 57 61 64 65 67 71 74 75
 297: 5 22 37 62 78
 298: 10 0 25 26 28 35 44 53 57
 299: 5 35 53 57
 300: 7 0 28
 301: 40 33 75
 302: 36 9 13 14 16
 303: 31 9 13 14 16 59
 304: 32 9 13 14 16 59 66
 305: 32 2 4 8 9 13 14 16 17 20 21 34 36 40 46 48 51 52 58 59 60 66 68 69 72 76
 306: 34 2 4 8 9 13 14 16 17 20 21 34 36 40 46 48 51 52 58 59 60 66 68 69 72 73 76
 307: 3 8 17 21 36 40 46 51 52 60 63 68 72 76
 308: 23 6 8 9 13 14 16 17 21 31 34 36 40 46 51 52 59 60 63 66 68 70 72 76
 309: 25 22 37 77 78
 310: 36 22 37 45 77 78
 311: 35 22 37 45 50 77 78
 312: 18 0 35 44 53 57
 313: 23 0 35 53 57
 314: 18 0 35 57
 315: 23 3 33 39 75
 316: 2 2 4 20 48 58 59 66 69
 317: 17 2 4 6 13 16 20 31 48 58 59 63 66 69 70 73
 318: 17 2 4 6 13 16 20 31 34 48 58 59 63 66 69 70 73
 319: 15 2 4 6 13 16 20 31 34 40 46 48 58 59 63 66 69 70 73
 320: 10 2 4 6 9 13 14 16 20 31 34 40 46 48 58 59 63 66 69 70 73
 321: 31 62 77
 322: 10 22 62 77
 323: 10 0 11 25 26 28 35 44 53
 324: 12 0 11 25 26 28 44 53
 325: 10 0 11 25 26 28 44
 326: 45 0 11 25 26 44
 327: 11 0 11 25 26
 328: 2 8 51 60 68 76
 329: 34 2 4 8 17 20 21 34 36 40 46 48 51 52 58 60 63 68 69 72 76
 330: 1 37 77
 331: 6 0 5 11 25 26 28 35 38 44 53 57
 332: 10 6 31 40 46 70
 333: 33 2 4 6 20 31 34 40 46 48 58 69 70
 334: 33 2 4 6 9 14 20 31 34 40 46 48 58 59 66 69 70
 335: 33 2 4 6 8 9 14 17 20 21 31 34 36 40 46 48 51 52 58 59 60 63 66 68 69 70 72 76
 336: 22 6 31
 337: 1 6 8 9 13 14 16 17 20 21 31 36 40 46 48 51 52 58 59 60 63 66 68 69 70 72 76
 338: 33 22 37 45 62 77 78
 339: 36 2 4 6 8 9 14 17 20 21 31 34 36 40 46 48 51 52 58 59 60 63 66 68 69 70 72 73 76
 340: 45 0 1 3 5 11 15 24 25 26 28 29 30 33 35 38 39 42 44 47 53 54 56 57 64 65 67 71 75
 341: 10 2 4 8 9 14 17 20 21 34 36 40 46 48 51 52 58 59 60 63 66 68 69 76
 342: 6 28 35 44 53
 343: 2 12 49
 344: 23 27 61 74
 345: 11 8 21 34 52 60 68 76
 346: 8 0 1 3 7 10 11 15 18 24 25 26 27 28 29 30 33 35 39 41 42 44 47 53 54 56 57 61 64 67 71 74 75
 347: 1 7 10 18 41
 348: 5 1 3 30 33 39 56 64 71 75
 349: 2 2 4 8 9 14 17 20 21 34 36 40 46 48 51 52 58 59 60 63 66 68 69 72 76
 350: 3 0 1 3 11 25 26 28 30 33 35 39 44 53 56 57 64 71 75
 351: 48 0 11 25 26 28 44 53 57
 352: 52 11 25 26 44
 353: 4 18 27 61 74
 354: 11 19 24 42 47 54 55
 355: 19 0 35 44 53
 356: 5 37 50
 357: 7 37 45 50
 358: 4 1 3 5 7 10 15 18 19 24 27 29 30 33 38 39 41 42 47 54 55 56 61 64 65 67 71 74 75
 359: 16 0 1 3 5 7 10 11 18 24 25 26 27 28 30 33 35 38 39 41 42 44 47 53 54 56 57 61 64 65 71 74 75
 360: 2 1 3 5 7 10 15 18 24 27 29 30 33 38 39 41 42 47 54 56 61 64 67 71 74 75
 361: 7 6 31 63 70
 362: 1 9 14 59 63 66
 363: 15 0 1 3 5 7 10 11 15 18 19 24 25 26 27 28 29 30 33 35 38 39 41 42 44 47 53 54 55 56 57 61 64 67 71 74 75
 364: 13 5 7 10 18 19 24 27 38 41 42 47 54 55 61 74
 365: 2 0 3 5 11 19 24 25 26 28 30 33 35 38 39 42 44 47 53 54 55 57 75
 366: 16 3 5 19 24 30 33 38 39 42 47 54 55 75
 367: 1 2 4 6 8 13 16 17 20 21 31 34 36 48 51 52 58 59 60 63 66 68 69 70 72 73 76
 368: 16 2 4 6 8 13 16 17 20 21 31 34 36 40 46 48 51 52 58 59 60 63 66 68 69 70 72 73 76
 369: 2 0 11 25 26 44 53
 370: 15 2 4 6 8 9 14 17 20 21 31 34 36 40 46 48 51 52 58 59 60 66 68 69 70 72 73 76
 371: 15 2 4 6 8 9 14 16 17 20 21 31 34 36 40 46 48 51 52 58 59 60 63 66 68 69 70 72 73 76
 372: 1 17 21 36 51 52
 373: 11 1 3 15 29 39 56 64 67 71
 374: 3 7 18 61
 375: 1 2 4 17 20 34 36 40 46 48 51 58 69 72
 376: 4 2 4 8 9 13 14 16 17 20 21 31 34 36 40 46 48 51 52 58 59 60 63 66 68 69 72 73 76
 377: 55 1 15 29 56 64 65 67 71
 378: 14 2 4 8 17 20 21 34 36 40 46 48 51 52 58 60 66 68 69 72 76
 379: 20 2 4 8 17 20 21 34 36 40 46 48 51 52 58 60 63 66 68 69 72 76
 380: 12 59 73
 381: 4 37 62 77
 382: 4 37 45 62 77
 383: 4 37 45 50 62 77
 384: 4 0 11 25 26 28 35 44 57
 385: 4 0 11 25 26 28 44 57
 386: 5 0 28 57
 387: 5 2 4 9 14 20 34 40 46 48 58 59 66 69 73
 388: 7 30 33 39 75
 389: 12 8 17 21 36 51 52 60 63 68 72 73 76
 390: 1 2 4 17 20 34 36 40 46 48 58 69 72
 391: 3 1 56 64
 392: 16 37 45 77
 393: 20 12 22 23 32 37 43 45 49 50 62 77 78 79
 394: 7 8 17 21 36 51 52 60 68 72 73 76
 395: 13 37 45 62
 396: 4 2 4 13 16 20 34 40 46 48 58 63 69
 397: 13 2 4 9 13 14 16 20 34 40 46 48 58 59 63 66 69
 398: 13 2 4 8 9 13 14 16 17 20 21 34 36 40 46 48 51 52 58 59 60 63 66 68 69 72 76
 399: 24 0 11 25 26 28 35 53 57
 400: 13 11 25 26 35
 401: 11 6 9 13 14 16 31 59 63 66 70 73
 402: 4 6 9 14 31 70
 403: 3 0 1 11 15 25 26 28 29 35 44 53 56 57 64 65 67 71
 404: 1 0 3 5 7 10 11 18 19 24 25 26 27 28 30 33 35 38 39 41 42 44 47 53 54 55 57 61 74 75
 405: 7 1 15 19 29 55 56 64 65 67 71
 406: 11 0 1 3 11 15 19 25 26 28 29 30 33 35 39 44 53 55 56 57 64 65 67 71 75
 407: 1 2 4 6 8 9 13 14 16 17 20 21 34 36 40 46 48 51 52 58 59 60 63 66 68 69 72 73 76
 408: 1 77 78
 409: 8 28 35 44 57
 410: 9 2 4 6 8 13 16 17 20 21 31 34 36 40 46 48 51 52 58 60 63 68 69 70 72 73 76
 411: 1 6 13 16 31 63 66 70
 412: 1 2 4 6 8 9 13 14 16 17 20 21 31 34 36 40 46 48 51 52 58 59 60 63 66 68 69 70 72 73 76 79
 413: 1 0 7 10 11 18 24 25 26 27 28 35 41 42 44 47 53 54 57 61 65 74
 414: 2 7 10 18 24 27 41 42 47 54 61 65 74
 415: 5 62 77 78
 416: 2 0 1 11 15 25 26 28 29 35 44 53 56 57 64 67 71
 417: 9 0 11 26 28 35 44 53 57
 418: 2 2 4 9 14 20 40 46 48 58 59 66 69
 419: 4 3 5 15 19 24 29 30 33 38 39 42 47 54 55 67 75
 420: 19 1 3 5 15 19 24 29 30 33 38 39 42 47 54 55 56 64 67 71 75
 421: 11 59 66 73
 422: 10 2 4 8 17 20 21 34 36 40 46 48 51 52 58 59 60 66 68 69 72 73 76
 423: 9 22 50
 424: 8 22 37 45 50 78
 425: 8 11 25 26 44 57
 426: 9 11 25 26 28 44 57
 427: 12 11 25 26 28 44 53 57
 428: 2 22 43 50 62 77 78
 429: 1 0 1 3 5 7 11 15 18 19 24 25 26 27 28 29 30 33 35 38 39 42 44 47 53 54 55 56 57 61 64 65 67 71 74 75
 430: 2 28 35 44
 431: 10 0 11 25 26 35
 432: 1 21 51 52 72
 433: 7 8 21 52 60 68 72 76
 434: 3 9 14 17 36 51 59 66
 435: 3 8 9 14 17 21 36 51 52 59 60 66 68 72 76
 436: 3 1 15 29 30 33 56 64 67 71 75
 437: 1 8 21 51 52 60 68 72 76
 nsplits: 438
 ntax: 80
boot_consense_logl: -4920.237075
contree: (0:0.0000028017,(((((((((1:0.0000028017,64:0.0000028017)100:0.01598433954,71:0.0136383450)100:0.0207081704,56:0.0415824585)100:0.04314499738,(15:0.0431036942,(29:0.0000028017,67:0.0000028017)100:0.04546030436)100:0.07105828598)83:0.02682417494,(((((3:0.0000000000,93:0.0000000000):0,92:0.0000000000):0,91:0.0000000000):2.801697666e-06,39:0.0000028017)99:0.00715902922,((((30:0.0000000000,84:0.0000000000):0,80:0.0000000000):2.801697666e-06,33:0.0000028017)71:2.801697666e-06,75:0.0071536146)65:2.801697666e-06)97:0.04803723904)81:0.03001813851,((((((((((((((((2:0.0000000000,83:0.0000000000):2.801697666e-06,4:0.0000028017)100:0.09350659046,(((20:0.0000000000,89:0.0000000000):2.801697666e-06,58:0.0000028017)39:2.801697666e-06,(48:0.0000028017,69:0.0000028017)75:2.801697666e-06)100:0.07778653669)89:0.0215356117,34:0.0844037280)73:0.006421985409,(40:0.0000028017,46:0.0000028017)100:0.04056389437)76:0.01215399583,(((((8:0.0143208640,68:0.0296021543)100:0.009434797867,76:0.0143763451)100:0.02544541273,60:0.0247254965)100:0.01910897489,(21:0.0000028017,52:0.0000028017)100:0.05978002358)88:0.03042152361,(((17:0.0000028017,36:0.0000028017)100:0.04145670808,51:0.1290621479)55:0.01666902458,72:0.0669622592)71:0.01739292057)93:0.03009237087)69:0.01290078036,(((9:0.0000028017,14:0.0000028017)100:0.1127744408,59:0.1301726615)67:0.01061017936,66:0.0702225680)67:0.01711187879)39:0.005892960165,73:0.1017071318)40:0.01564756614,63:0.0547533803)46:0.02578587213,(13:0.0000028017,16:0.0000028017)98:0.09919609671)53:0.01365644404,(((6:0.0000000000,85:0.0000000000):0,82:0.0000000000):2.801697666e-06,(31:0.0000028017,70:0.0000028530)49:2.852952069e-06)99:0.0664693295)100:1.450452495,(12:0.0167246301,(32:0.0000028017,49:0.0000028017)93:0.01272705637)100:0.2850147604)97:0.1283838244,((((((((22:0.0000028017,78:0.0056839737)91:0.005481574695,62:0.0000028017)35:2.378589603e-06,77:0.0000028017)37:2.378589603e-06,50:0.0000028017)83:0.0002312401108,(37:0.0000028017,45:0.0000028017)84:2.801697666e-06)99:0.007494398248,(23:0.0000000000,87:0.0000000000):2.801697666e-06)50:2.661522413e-06,43:0.0000028017)100:0.2449547829,79:0.2958210841)92:0.1243186042)100:0.41371299,(19:0.0000028017,55:0.0000028017)100:0.2397236272)54:0.0325957192,65:0.3785084493)26:0.01922826829,((5:0.0071110642,38:0.0000028017)100:0.100569699,((((((7:0.0000000000,88:0.0000000000):2.801697666e-06,18:0.0000028017)100:0.0368146362,(27:0.0000028017,61:0.0000028017)100:0.02860152367)98:0.04138106273,74:0.0767826197)100:0.1009705786,((10:0.0000000000,81:0.0000000000):2.801697666e-06,41:0.0000028017)100:0.100460711)100:0.2072006142,((24:0.0000028017,54:0.0000028017)100:0.007107616789,(42:0.0000028017,47:0.0000028017)64:2.801697666e-06)100:0.07142166555)55:0.03494808245)34:0.02292116655)80:0.02700210599)100:0.189170443,((((11:0.0000000000,90:0.0000000000):0,86:0.0000000000):2.801697666e-06,26:0.0000028017)45:2.801697666e-06,25:0.0000028017)73:2.983364688e-06)91:0.01324990153,44:0.0072494539)69:2.378589603e-06,35:0.0157232223)67:2.378589603e-06,((28:0.0000028017,57:0.0000028017)85:2.801697666e-06,53:0.0056930903)83:2.378589603e-06);
contree_rfdist: 12
finished: true
finishedCandidateSet: true
finishedModelFinal: true
finishedModelInit: true
initTree: (0:0.0000010000,((((((1:0.0000010000,64:0.0000010000):0.007410296412,71:0.0074102964):0.01115896633,56:0.0187450671):0.02258320127,(((3:0.0000010000,((30:0.0000010000,(33:0.0000010000,75:0.0036907537):1e-06):0.003690753691,39:0.0000010000):1e-06):0.01493710692,(((5:0.0036907537,38:0.0000010000):0.0422392886,(19:0.0000010000,55:0.0000010000):0.1154513889):0.02258320127,((24:0.0000010000,54:0.0000010000):0.003690753691,(42:0.0000010000,47:0.0000010000):1e-06):0.0422392886):0.02645186953):0.02645186953,(15:0.0303514377,(29:0.0000010000,67:0.0000010000):0.01493710692):0.02645186953):0.01115896633):0.02645186953,(((((((((((2:0.0000010000,4:0.0000010000):0.05441898527,(((20:0.0000010000,(48:0.0000010000,58:0.0000010000):1e-06):1e-06,69:0.0000010000):0.04626623377,34:0.0382447665):0.01493710692):0.02258320127,(40:0.0000010000,46:0.0000010000):0.02258320127):0.01115896633,((((((8:0.0111589663,68:0.0225832013):0.007410296412,76:0.0111589663):0.01874506709,60:0.0187450671):0.01493710692,(21:0.0000010000,52:0.0000010000):0.0422392886):0.01115896633,((17:0.0000010000,36:0.0000010000):0.0303514377,51:0.0711314476):0.01874506709):0.01493710692,72:0.0422392886):0.02645186953):0.01493710692,((59:0.0585456039,66:0.0382447665):0.0303514377,73:0.0585456039):0.01115896633):0.003690753691,(((6:0.0000010000,(31:0.0000010000,70:0.0000010000):1e-06):0.0422392886,(13:0.0000010000,16:0.0000010000):0.05854560394):0.01874506709,63:0.0225832013):0.02258320127):0.02645186953,(9:0.0000010000,14:0.0000010000):0.05854560394):0.3325496343,(12:0.0036907537,(32:0.0000010000,49:0.0000010000):0.01115896633):0.1154513889):0.1062822719,((((((((22:0.0000010000,50:0.0000010000):1e-06,(37:0.0000010000,45:0.0000010000):0.003690753691):1e-06,78:0.0036907537):1e-06,77:0.0000010000):1e-06,62:0.0000010000):0.003690753691,23:0.0000010000):1e-06,43:0.0000010000):0.0753968254,79:0.1342756184):0.09282073067):0.1295074758,65:0.1154513889):0.0303514377,((((7:0.0000010000,18:0.0000010000):0.01874506709,(27:0.0000010000,61:0.0000010000):0.01493710692):0.02645186953,74:0.0303514377):0.04626623377,(10:0.0000010000,41:0.0000010000):0.0422392886):0.0753968254):0.0422392886):0.0753968254,35:0.0036907537):0.01874506709,(((((11:0.0000010000,26:0.0000010000):1e-06,25:0.0000010000):0.007410296412,(44:0.0036907537,57:0.0000010000):1e-06):1e-06,53:0.0036907537):1e-06,28:0.0000010000):0.03824476651);
iqtree:
 command:  -nt AUTO -s /media/hdd_2tb/GPA_reclassification_clean/A_dataset_creation/5_basic_phylogenetics/2_trimmed_complete_basic_phylogeny/2_OGs_with_domains_phylogeny/1_mafft_MSAs/OG_15_vanR_mafftMSA.faa -m JTT+R3 -pre /media/hdd_2tb/GPA_reclassification_clean/A_dataset_creation/5_basic_phylogenetics/2_trimmed_complete_basic_phylogeny/2_OGs_with_domains_phylogeny/4_mafft_iqtree_ML_trees/OG_15_vanR_mafft_iqtree -redo -bb 1000
 seed: 98766
 start_time: 1707973043
 version: 2.2.5
```
