## Supplementary Data 7 for "Structural and evolutionary analyses support reclassification of glycopeptide antibiotics as xyclopeptides": OG_15_vanR_mafft_iqtree.contree

```
(StAc:0.0000028017,(((((((((StsBA_1:0.0000028017,StsBA_2:0.0000028017)100:0.0159843395,StDu:0.0136383450)100:0.0207081704,StAvMA_2:0.0415824585)100:0.0431449974,(StsY_B:0.0431036942,(StSe_2:0.0000028017,StSe_1:0.0000028017)100:0.0454603044)100:0.0710582860)83:0.0268241749,(((((StX_4:0.0000000000,StX_3:0.0000000000):0.0000000000,StX_1:0.0000000000):0.0000000000,StX_2:0.0000000000):0.0000028017,StFr_4:0.0000028017)99:0.0071590292,((((StsW0_1:0.0000000000,StsS0:0.0000000000):0.0000000000,StsMU:0.0000000000):0.0000028017,StsW0_2:0.0000028017)71:0.0000028017,StX:0.0071536146)65:0.0000028017)97:0.0480372390)81:0.0300181385,((((((((((((((((A47:0.0000000000,StTo:0.0000000000):0.0000028017,StToN1:0.0000028017)100:0.0935065905,(((ApTi:0.0000000000,tei_2:0.0000000000):0.0000028017,tei_1:0.0000028017)39:0.0000028017,(ApTi_4:0.0000028017,ApTi_5:0.0000028017)75:0.0000028017)100:0.0777865367)89:0.0215356117,AmBr_2:0.0844037280)73:0.0064219854,(NcTr_1:0.0000028017,NcTr_2:0.0000028017)100:0.0405638944)76:0.0121539958,(((((StsY_A:0.0143208640,StsAN:0.0296021543)100:0.0094347979,StsMC:0.0143763451)100:0.0254454127,Ue26:0.0247254965)100:0.0191089749,(StsW00:0.0000028017,US8:0.0000028017)100:0.0597800236)88:0.0304215236,(((UK6:0.0000028017,ApsA3_2:0.0000028017)100:0.0414567081,ApRc:0.1290621479)55:0.0166690246,Uc37:0.0669622592)71:0.0173929206)93:0.0300923709)69:0.0129007804,(((AkAan_1:0.0000028017,AkAan_2:0.0000028017)100:0.1127744408,Kus:0.1301726615)67:0.0106101794,Uc878:0.0702225680)67:0.0171118788)39:0.0058929602,UME:0.1017071318)40:0.0156475661,KbPh:0.0547533803)46:0.0257858721,(AmVs_1:0.0000028017,AmVs_2:0.0000028017)98:0.0991960967)53:0.0136564440,(((AmBlD4:0.0000000000,AmBlD59_1:0.0000000000):0.0000000000,bal:0.0000000000):0.0000028017,(AmBlFH:0.0000028017,AmBlD59_2:0.0000028530)49:0.0000028530)99:0.0664693295)100:1.4504524948,(StAq:0.0167246301,(StsTL_3:0.0000028017,StsTL_1:0.0000028017)93:0.0127270564)100:0.2850147604)97:0.1283838244,((((((((StsK_3:0.0000028017,StLaN18:0.0056839737)91:0.0054815747,StCar_3:0.0000028017)35:0.0000023786,StsTu:0.0000028017)37:0.0000023786,StsW2_2:0.0000028017)83:0.0002312401,(StsPA_1:0.0000028017,StsK_1:0.0000028017)84:0.0000028017)99:0.0074943982,(StCar_2:0.0000000000,StCar_1:0.0000000000):0.0000028017)50:0.0000026615,StCar_4:0.0000028017)100:0.2449547829,StsW38_1:0.2958210841)92:0.1243186042)100:0.4137129900,(US5:0.0000028017,StDa_1:0.0000028017)100:0.2397236272)54:0.0325957192,StFu:0.3785084493)26:0.0192282683,((StFo_1:0.0071110642,StFo_2:0.0000028017)100:0.1005696990,((((((NnGeA9:0.0000000000,A40:0.0000000000):0.0000028017,NnGe:0.0000028017)100:0.0368146362,(A50:0.0000028017,NnCxD5_1:0.0000028017)100:0.0286015237)98:0.0413810627,NnsW4_1:0.0767826197)100:0.1009705786,((NnsA5_2:0.0000000000,NnsA5_3:0.0000000000):0.0000028017,kis:0.0000028017)100:0.1004607110)100:0.2072006142,((StVe_4:0.0000028017,StVe_1:0.0000028017)100:0.0071076168,(StVe_3:0.0000028017,StVe_5:0.0000028017)64:0.0000028017)100:0.0714216655)55:0.0349480825)34:0.0229211665)80:0.0270021060)100:0.1891704430,((((StsC09_2:0.0000000000,StsCM_2:0.0000000000):0.0000000000,StsCM_1:0.0000000000):0.0000028017,StsW38_2:0.0000028017)45:0.0000028017,StsC09_1:0.0000028017)73:0.0000029834)91:0.0132499015,StsC25:0.0072494539)69:0.0000023786,StsC3:0.0157232223)67:0.0000023786,((StsCY:0.0000028017,StsC8:0.0000028017)85:0.0000028017,StsCT:0.0056930903)83:0.0000023786);
```
