## Supplementary Data 7 for "Structural and evolutionary analyses support reclassification of glycopeptide antibiotics as xyclopeptides": OG_15_vanR_mafft_iqtree.iqtree

```
IQ-TREE 2.2.5 COVID-edition built Sep 15 2023

Input file name: /media/hdd_2tb/GPA_reclassification_clean/A_dataset_creation/5_basic_phylogenetics/2_trimmed_complete_basic_phylogeny/2_OGs_with_domains_phylogeny/1_mafft_MSAs/OG_15_vanR_mafftMSA.faa
Type of analysis: tree reconstruction + ultrafast bootstrap (1000 replicates)
Random seed number: 98766

REFERENCES
----------

To cite IQ-TREE please use:

Bui Quang Minh, Heiko A. Schmidt, Olga Chernomor, Dominik Schrempf,
Michael D. Woodhams, Arndt von Haeseler, and Robert Lanfear (2020)
IQ-TREE 2: New models and efficient methods for phylogenetic inference
in the genomic era. Mol. Biol. Evol., in press.
https://doi.org/10.1093/molbev/msaa015

Since you used ultrafast bootstrap (UFBoot) please also cite: 

Diep Thi Hoang, Olga Chernomor, Arndt von Haeseler, Bui Quang Minh,
and Le Sy Vinh (2018) UFBoot2: Improving the ultrafast bootstrap
approximation. Mol. Biol. Evol., 35:518–522.
https://doi.org/10.1093/molbev/msx281

SEQUENCE ALIGNMENT
------------------

Input data: 94 sequences with 272 amino-acid sites
Number of constant sites: 78 (= 28.6765% of all sites)
Number of invariant (constant or ambiguous constant) sites: 78 (= 28.6765% of all sites)
Number of parsimony informative sites: 179
Number of distinct site patterns: 232

SUBSTITUTION PROCESS
--------------------

Model of substitution: JTT+R3

State frequencies: (model)

Model of rate heterogeneity: FreeRate with 3 categories
Site proportion and rates:  (0.5689,0.1755) (0.3836,1.3421) (0.0475,8.1048)

 Category  Relative_rate  Proportion
  1         0.1755         0.5689
  2         1.3421         0.3836
  3         8.1048         0.0475

MAXIMUM LIKELIHOOD TREE
-----------------------

Log-likelihood of the tree: -4920.1343 (s.e. 249.4025)
Unconstrained log-likelihood (without tree): -1443.1930
Number of free parameters (#branches + #model parameters): 161
Akaike information criterion (AIC) score: 10162.2685
Corrected Akaike information criterion (AICc) score: 10636.4867
Bayesian information criterion (BIC) score: 10742.8027

Total tree length (sum of branch lengths): 6.6346
Sum of internal branch lengths: 3.9926 (60.1784% of tree length)

WARNING: 17 near-zero internal branches (<0.0037) should be treated with caution
         Such branches are denoted by '**' in the figure below

NOTE: Tree is UNROOTED although outgroup taxon 'StAc' is drawn at root
Numbers in parentheses are  ultrafast bootstrap support (%)

+**StAc
|
|                           +**StsBA_1
|                        +--| (100)
|                        |  +**StsBA_2
|                     +--| (100)
|                     |  +--StDu
|                  +--| (100)
|                  |  +--StAvMA_2
|               +--| (83)
|               |  |  +--StsY_B
|               |  +--| (100)
|               |     |  +**StSe_2
|               |     +--| (100)
|               |        +**StSe_1
|            +--| (81)
|            |  |     +**StX_4
|            |  |  +--| (99)
|            |  |  |  +**StFr_4
|            |  +--| (97)
|            |     |     +**StsW0_1
|            |     |  +**| (71)
|            |     |  |  +**StsW0_2
|            |     +**| (65)
|            |        +--StX
|        +---| (100)
|        |   |                                                                          +**A47
|        |   |                                                                       +--| (100)
|        |   |                                                                       |  +**StToN1
|        |   |                                                                    +--| (89)
|        |   |                                                                    |  |     +**ApTi
|        |   |                                                                    |  |  +**| (39)
|        |   |                                                                    |  |  |  +**tei_1
|        |   |                                                                    |  +--| (100)
|        |   |                                                                    |     |  +**ApTi_4
|        |   |                                                                    |     +**| (75)
|        |   |                                                                    |        +**ApTi_5
|        |   |                                                                 +--| (73)
|        |   |                                                                 |  +--AmBr_2
|        |   |                                                              +--| (76)
|        |   |                                                              |  |  +**NcTr_1
|        |   |                                                              |  +--| (100)
|        |   |                                                              |     +**NcTr_2
|        |   |                                                           +--| (69)
|        |   |                                                           |  |              +--StsY_A
|        |   |                                                           |  |           +--| (100)
|        |   |                                                           |  |           |  +--StsAN
|        |   |                                                           |  |        +--| (100)
|        |   |                                                           |  |        |  +--StsMC
|        |   |                                                           |  |     +--| (100)
|        |   |                                                           |  |     |  +--Ue26
|        |   |                                                           |  |  +--| (88)
|        |   |                                                           |  |  |  |  +**StsW00
|        |   |                                                           |  |  |  +--| (100)
|        |   |                                                           |  |  |     +**US8
|        |   |                                                           |  +--| (93)
|        |   |                                                           |     |        +**UK6
|        |   |                                                           |     |     +--| (100)
|        |   |                                                           |     |     |  +**ApsA3_2
|        |   |                                                           |     |  +--| (55)
|        |   |                                                           |     |  |  +--ApRc
|        |   |                                                           |     +--| (71)
|        |   |                                                           |        +--Uc37
|        |   |                                                        +--| (39)
|        |   |                                                        |  |        +**AkAan_1
|        |   |                                                        |  |     +--| (100)
|        |   |                                                        |  |     |  +**AkAan_2
|        |   |                                                        |  |  +--| (67)
|        |   |                                                        |  |  |  +--Kus
|        |   |                                                        |  +--| (67)
|        |   |                                                        |     +--Uc878
|        |   |                                                     +--| (31)
|        |   |                                                     |  |           +**AmBlD4
|        |   |                                                     |  |        +**| (48)
|        |   |                                                     |  |        |  +**AmBlD59_2
|        |   |                                                     |  |     +--| (99)
|        |   |                                                     |  |     |  +**AmBlFH
|        |   |                                                     |  |  +--| (35)
|        |   |                                                     |  |  |  |  +**AmVs_1
|        |   |                                                     |  |  |  +--| (98)
|        |   |                                                     |  |  |     +**AmVs_2
|        |   |                                                     |  +--| (22)
|        |   |                                                     |     +--KbPh
|        |   |                    +--------------------------------| (100)
|        |   |                    |                                +--UME
|        |   |                 +--| (97)
|        |   |                 |  |     +--StAq
|        |   |                 |  +-----| (100)
|        |   |                 |        |  +**StsTL_3
|        |   |                 |        +--| (93)
|        |   |                 |           +**StsTL_1
|        |   |        +--------| (100)
|        |   |        |        |                         +**StsK_3
|        |   |        |        |                      +**| (91)
|        |   |        |        |                      |  +--StLaN18
|        |   |        |        |                   +**| (35)
|        |   |        |        |                   |  +**StCar_3
|        |   |        |        |                +**| (27)
|        |   |        |        |                |  +**StsW2_2
|        |   |        |        |             +--| (83)
|        |   |        |        |             |  +**StsTu
|        |   |        |        |          +--| (99)
|        |   |        |        |          |  |  +**StsPA_1
|        |   |        |        |          |  +**| (84)
|        |   |        |        |          |     +**StsK_1
|        |   |        |        |       +**| (47)
|        |   |        |        |       |  +**StCar_4
|        |   |        |        |  +----| (100)
|        |   |        |        |  |    +**StCar_2
|        |   |        |        +--| (92)
|        |   |        |           +------StsW38_1
|        |   |     +--| (54)
|        |   |     |  |    +**US5
|        |   |     |  +----| (100)
|        |   |     |       +**StDa_1
|        |   |  +--| (26)
|        |   |  |  +--------StFu
|        |   +--| (80)
|        |      |     +--StFo_1
|        |      |  +--| (100)
|        |      |  |  +**StFo_2
|        |      +--| (34)
|        |         |               +**NnGeA9
|        |         |            +--| (100)
|        |         |            |  +**NnGe
|        |         |         +--| (98)
|        |         |         |  |  +**A50
|        |         |         |  +--| (100)
|        |         |         |     +**NnCxD5_1
|        |         |      +--| (100)
|        |         |      |  +--NnsW4_1
|        |         |  +---| (100)
|        |         |  |   |  +**NnsA5_2
|        |         |  |   +--| (100)
|        |         |  |      +**kis
|        |         +--| (55)
|        |            |     +**StVe_4
|        |            |  +--| (100)
|        |            |  |  +**StVe_1
|        |            +--| (100)
|        |               |  +**StVe_3
|        |               +**| (64)
|        |                  +**StVe_5
|     +--| (91)
|     |  |     +**StsC09_2
|     |  |  +**| (45)
|     |  |  |  +**StsW38_2
|     |  +**| (73)
|     |     +**StsC09_1
|  +**| (69)
|  |  +--StsC25
+**| (67)
|  +--StsC3
|
|     +**StsCY
|  +**| (85)
|  |  +**StsC8
+**| (83)
   +--StsCT

Tree in newick format:

(StAc:0.0000010486,(((((((((StsBA_1:0.0000010486,StsBA_2:0.0000010486)100:0.0158411363,StDu:0.0135123025)100:0.0205251085,StAvMA_2:0.0412093170)100:0.0427340122,(StsY_B:0.0427147065,(StSe_2:0.0000010486,StSe_1:0.0000010486)100:0.0450441143)100:0.0703655147)83:0.0266020057,((StX_4:0.0000010486,StFr_4:0.0000010486)99:0.0070954288,((StsW0_1:0.0000010486,StsW0_2:0.0000010486)71:0.0000025453,StX:0.0070893899)65:0.0000010486)97:0.0475851122)81:0.0297284502,(((((((((((((A47:0.0000010486,StToN1:0.0000010486)100:0.0927256567,((ApTi:0.0000010486,tei_1:0.0000010486)39:0.0000010486,(ApTi_4:0.0000010486,ApTi_5:0.0000010486)75:0.0000010486)100:0.0770975887)89:0.0212881494,AmBr_2:0.0837502580)73:0.0063954261,(NcTr_1:0.0000026940,NcTr_2:0.0000027324)100:0.0403046072)76:0.0120349300,(((((StsY_A:0.0142179431,StsAN:0.0293829641)100:0.0093677424,StsMC:0.0142729514)100:0.0252543285,Ue26:0.0245454527)100:0.0189993733,(StsW00:0.0000010486,US8:0.0000010486)100:0.0592469755)88:0.0301845593,(((UK6:0.0000010486,ApsA3_2:0.0000010486)100:0.0411772387,ApRc:0.1279312758)55:0.0165490594,Uc37:0.0663731620)71:0.0172190507)93:0.0299365495)69:0.0127039539,(((AkAan_1:0.0000010486,AkAan_2:0.0000010486)100:0.1112184491,Kus:0.1283531937)67:0.0114262495,Uc878:0.0696028182)67:0.0169444070)39:0.0061860816,((((AmBlD4:0.0000010486,AmBlD59_2:0.0000010486)48:0.0000010486,AmBlFH:0.0000010486)99:0.0770919727,(AmVs_1:0.0000010486,AmVs_2:0.0000010486)98:0.0985011708)35:0.0266754835,KbPh:0.0534302147)22:0.0158762515)31:0.0620024545,UME:0.0381262737)100:1.3665973280,(StAq:0.0165974814,(StsTL_3:0.0000010486,StsTL_1:0.0000010486)93:0.0124556800)100:0.2677007519)97:0.1400674093,((((((((StsK_3:0.0000010486,StLaN18:0.0056429501)91:0.0000022684,StCar_3:0.0000010486)35:0.0000023724,StsW2_2:0.0000010486)27:0.0000022861,StsTu:0.0000010486)83:0.0056690843,(StsPA_1:0.0000010486,StsK_1:0.0000010486)84:0.0000020607)99:0.0074274591,StCar_4:0.0000026879)47:0.0000022740,StCar_2:0.0000026774)100:0.2432836748,StsW38_1:0.2926575918)92:0.1249609820)100:0.4078380923,(US5:0.0000010486,StDa_1:0.0000010486)100:0.2374276330)54:0.0321985924,StFu:0.3744888330)26:0.0191197616,((StFo_1:0.0070473001,StFo_2:0.0000010486)100:0.0996456710,(((((NnGeA9:0.0000010486,NnGe:0.0000010486)100:0.0364515959,(A50:0.0000023667,NnCxD5_1:0.0000022206)100:0.0283479782)98:0.0410029410,NnsW4_1:0.0760523199)100:0.0999400926,(NnsA5_2:0.0000010486,kis:0.0000010486)100:0.0994189874)100:0.2051747382,((StVe_4:0.0000010486,StVe_1:0.0000023969)100:0.0070441517,(StVe_3:0.0000024813,StVe_5:0.0000024800)64:0.0000027686)100:0.0707472466)55:0.0346327532)34:0.0226564058)80:0.0268015292)100:0.1873684767,((StsC09_2:0.0000010486,StsW38_2:0.0000023952)45:0.0000026232,StsC09_1:0.0000010486)73:0.0000029448)91:0.0131420040,StsC25:0.0071835170)69:0.0000024570,StsC3:0.0155800528)67:0.0000024563,((StsCY:0.0000010486,StsC8:0.0000010486)85:0.0000010486,StsCT:0.0056506044)83:0.0000022878);

CONSENSUS TREE
--------------

Consensus tree is constructed from 1000 bootstrap trees
Log-likelihood of consensus tree: -4920.237075
Robinson-Foulds distance between ML tree and consensus tree: 12

Branches with support >0.000000% are kept (extended consensus)
Branch lengths are optimized by maximum likelihood on original alignment
Numbers in parentheses are bootstrap supports (%)

+--StAc
|
|                           +--StsBA_1
|                        +--| (100)
|                        |  +--StsBA_2
|                     +--| (100)
|                     |  +--StDu
|                  +--| (100)
|                  |  +--StAvMA_2
|               +--| (83)
|               |  |  +--StsY_B
|               |  +--| (100)
|               |     |  +--StSe_2
|               |     +--| (100)
|               |        +--StSe_1
|            +--| (81)
|            |  |              +**StX_4
|            |  |           +**|
|            |  |           |  +**StX_3
|            |  |        +**|
|            |  |        |  +**StX_1
|            |  |     +--|
|            |  |     |  +**StX_2
|            |  |  +--| (99)
|            |  |  |  +--StFr_4
|            |  +--| (97)
|            |     |           +**StsW0_1
|            |     |        +**|
|            |     |        |  +**StsS0
|            |     |     +--|
|            |     |     |  +**StsMU
|            |     |  +--| (71)
|            |     |  |  +--StsW0_2
|            |     +--| (65)
|            |        +--StX
|        +---| (100)
|        |   |                                                                                    +**A47
|        |   |                                                                                 +--|
|        |   |                                                                                 |  +**StTo
|        |   |                                                                              +--| (100)
|        |   |                                                                              |  +--StToN1
|        |   |                                                                           +--| (89)
|        |   |                                                                           |  |        +**ApTi
|        |   |                                                                           |  |     +--|
|        |   |                                                                           |  |     |  +**tei_2
|        |   |                                                                           |  |  +--| (39)
|        |   |                                                                           |  |  |  +--tei_1
|        |   |                                                                           |  +--| (100)
|        |   |                                                                           |     |  +--ApTi_4
|        |   |                                                                           |     +--| (75)
|        |   |                                                                           |        +--ApTi_5
|        |   |                                                                        +--| (73)
|        |   |                                                                        |  +--AmBr_2
|        |   |                                                                     +--| (76)
|        |   |                                                                     |  |  +--NcTr_1
|        |   |                                                                     |  +--| (100)
|        |   |                                                                     |     +--NcTr_2
|        |   |                                                                  +--| (69)
|        |   |                                                                  |  |              +--StsY_A
|        |   |                                                                  |  |           +--| (100)
|        |   |                                                                  |  |           |  +--StsAN
|        |   |                                                                  |  |        +--| (100)
|        |   |                                                                  |  |        |  +--StsMC
|        |   |                                                                  |  |     +--| (100)
|        |   |                                                                  |  |     |  +--Ue26
|        |   |                                                                  |  |  +--| (88)
|        |   |                                                                  |  |  |  |  +--StsW00
|        |   |                                                                  |  |  |  +--| (100)
|        |   |                                                                  |  |  |     +--US8
|        |   |                                                                  |  +--| (93)
|        |   |                                                                  |     |        +--UK6
|        |   |                                                                  |     |     +--| (100)
|        |   |                                                                  |     |     |  +--ApsA3_2
|        |   |                                                                  |     |  +--| (55)
|        |   |                                                                  |     |  |  +--ApRc
|        |   |                                                                  |     +--| (71)
|        |   |                                                                  |        +--Uc37
|        |   |                                                               +--| (39)
|        |   |                                                               |  |        +--AkAan_1
|        |   |                                                               |  |     +--| (100)
|        |   |                                                               |  |     |  +--AkAan_2
|        |   |                                                               |  |  +--| (67)
|        |   |                                                               |  |  |  +--Kus
|        |   |                                                               |  +--| (67)
|        |   |                                                               |     +--Uc878
|        |   |                                                            +--| (40)
|        |   |                                                            |  +--UME
|        |   |                                                         +--| (46)
|        |   |                                                         |  +--KbPh
|        |   |                                                      +--| (53)
|        |   |                                                      |  |  +--AmVs_1
|        |   |                                                      |  +--| (98)
|        |   |                                                      |     +--AmVs_2
|        |   |                    +---------------------------------| (100)
|        |   |                    |                                 |        +**AmBlD4
|        |   |                    |                                 |     +**|
|        |   |                    |                                 |     |  +**AmBlD59_1
|        |   |                    |                                 |  +--|
|        |   |                    |                                 |  |  +**bal
|        |   |                    |                                 +--| (99)
|        |   |                    |                                    |  +--AmBlFH
|        |   |                    |                                    +--| (49)
|        |   |                    |                                       +--AmBlD59_2
|        |   |                 +--| (97)
|        |   |                 |  |     +--StAq
|        |   |                 |  +-----| (100)
|        |   |                 |        |  +--StsTL_3
|        |   |                 |        +--| (93)
|        |   |                 |           +--StsTL_1
|        |   |        +--------| (100)
|        |   |        |        |                         +--StsK_3
|        |   |        |        |                      +--| (91)
|        |   |        |        |                      |  +--StLaN18
|        |   |        |        |                   +--| (35)
|        |   |        |        |                   |  +--StCar_3
|        |   |        |        |                +--| (37)
|        |   |        |        |                |  +--StsTu
|        |   |        |        |             +--| (83)
|        |   |        |        |             |  +--StsW2_2
|        |   |        |        |          +--| (99)
|        |   |        |        |          |  |  +--StsPA_1
|        |   |        |        |          |  +--| (84)
|        |   |        |        |          |     +--StsK_1
|        |   |        |        |       +--| (50)
|        |   |        |        |       |  |  +**StCar_2
|        |   |        |        |       |  +--|
|        |   |        |        |       |     +**StCar_1
|        |   |        |        |  +----| (100)
|        |   |        |        |  |    +--StCar_4
|        |   |        |        +--| (92)
|        |   |        |           +-----StsW38_1
|        |   |     +--| (54)
|        |   |     |  |    +--US5
|        |   |     |  +----| (100)
|        |   |     |       +--StDa_1
|        |   |  +--| (26)
|        |   |  |  +-------StFu
|        |   +--| (80)
|        |      |     +--StFo_1
|        |      |  +--| (100)
|        |      |  |  +--StFo_2
|        |      +--| (34)
|        |         |                  +**NnGeA9
|        |         |               +--|
|        |         |               |  +**A40
|        |         |            +--| (100)
|        |         |            |  +--NnGe
|        |         |         +--| (98)
|        |         |         |  |  +--A50
|        |         |         |  +--| (100)
|        |         |         |     +--NnCxD5_1
|        |         |      +--| (100)
|        |         |      |  +--NnsW4_1
|        |         |  +---| (100)
|        |         |  |   |     +**NnsA5_2
|        |         |  |   |  +--|
|        |         |  |   |  |  +**NnsA5_3
|        |         |  |   +--| (100)
|        |         |  |      +--kis
|        |         +--| (55)
|        |            |     +--StVe_4
|        |            |  +--| (100)
|        |            |  |  +--StVe_1
|        |            +--| (100)
|        |               |  +--StVe_3
|        |               +--| (64)
|        |                  +--StVe_5
|     +--| (91)
|     |  |           +**StsC09_2
|     |  |        +**|
|     |  |        |  +**StsCM_2
|     |  |     +--|
|     |  |     |  +**StsCM_1
|     |  |  +--| (45)
|     |  |  |  +--StsW38_2
|     |  +--| (73)
|     |     +--StsC09_1
|  +--| (69)
|  |  +--StsC25
+--| (67)
|  +--StsC3
|
|     +--StsCY
|  +--| (85)
|  |  +--StsC8
+--| (83)
   +--StsCT


Consensus tree in newick format: 

(StAc:0.0000028017,(((((((((StsBA_1:0.0000028017,StsBA_2:0.0000028017)100:0.0159843395,StDu:0.0136383450)100:0.0207081704,StAvMA_2:0.0415824585)100:0.0431449974,(StsY_B:0.0431036942,(StSe_2:0.0000028017,StSe_1:0.0000028017)100:0.0454603044)100:0.0710582860)83:0.0268241749,(((((StX_4:0.0000000000,StX_3:0.0000000000):0.0000000000,StX_1:0.0000000000):0.0000000000,StX_2:0.0000000000):0.0000028017,StFr_4:0.0000028017)99:0.0071590292,((((StsW0_1:0.0000000000,StsS0:0.0000000000):0.0000000000,StsMU:0.0000000000):0.0000028017,StsW0_2:0.0000028017)71:0.0000028017,StX:0.0071536146)65:0.0000028017)97:0.0480372390)81:0.0300181385,((((((((((((((((A47:0.0000000000,StTo:0.0000000000):0.0000028017,StToN1:0.0000028017)100:0.0935065905,(((ApTi:0.0000000000,tei_2:0.0000000000):0.0000028017,tei_1:0.0000028017)39:0.0000028017,(ApTi_4:0.0000028017,ApTi_5:0.0000028017)75:0.0000028017)100:0.0777865367)89:0.0215356117,AmBr_2:0.0844037280)73:0.0064219854,(NcTr_1:0.0000028017,NcTr_2:0.0000028017)100:0.0405638944)76:0.0121539958,(((((StsY_A:0.0143208640,StsAN:0.0296021543)100:0.0094347979,StsMC:0.0143763451)100:0.0254454127,Ue26:0.0247254965)100:0.0191089749,(StsW00:0.0000028017,US8:0.0000028017)100:0.0597800236)88:0.0304215236,(((UK6:0.0000028017,ApsA3_2:0.0000028017)100:0.0414567081,ApRc:0.1290621479)55:0.0166690246,Uc37:0.0669622592)71:0.0173929206)93:0.0300923709)69:0.0129007804,(((AkAan_1:0.0000028017,AkAan_2:0.0000028017)100:0.1127744408,Kus:0.1301726615)67:0.0106101794,Uc878:0.0702225680)67:0.0171118788)39:0.0058929602,UME:0.1017071318)40:0.0156475661,KbPh:0.0547533803)46:0.0257858721,(AmVs_1:0.0000028017,AmVs_2:0.0000028017)98:0.0991960967)53:0.0136564440,(((AmBlD4:0.0000000000,AmBlD59_1:0.0000000000):0.0000000000,bal:0.0000000000):0.0000028017,(AmBlFH:0.0000028017,AmBlD59_2:0.0000028530)49:0.0000028530)99:0.0664693295)100:1.4504524948,(StAq:0.0167246301,(StsTL_3:0.0000028017,StsTL_1:0.0000028017)93:0.0127270564)100:0.2850147604)97:0.1283838244,((((((((StsK_3:0.0000028017,StLaN18:0.0056839737)91:0.0054815747,StCar_3:0.0000028017)35:0.0000023786,StsTu:0.0000028017)37:0.0000023786,StsW2_2:0.0000028017)83:0.0002312401,(StsPA_1:0.0000028017,StsK_1:0.0000028017)84:0.0000028017)99:0.0074943982,(StCar_2:0.0000000000,StCar_1:0.0000000000):0.0000028017)50:0.0000026615,StCar_4:0.0000028017)100:0.2449547829,StsW38_1:0.2958210841)92:0.1243186042)100:0.4137129900,(US5:0.0000028017,StDa_1:0.0000028017)100:0.2397236272)54:0.0325957192,StFu:0.3785084493)26:0.0192282683,((StFo_1:0.0071110642,StFo_2:0.0000028017)100:0.1005696990,((((((NnGeA9:0.0000000000,A40:0.0000000000):0.0000028017,NnGe:0.0000028017)100:0.0368146362,(A50:0.0000028017,NnCxD5_1:0.0000028017)100:0.0286015237)98:0.0413810627,NnsW4_1:0.0767826197)100:0.1009705786,((NnsA5_2:0.0000000000,NnsA5_3:0.0000000000):0.0000028017,kis:0.0000028017)100:0.1004607110)100:0.2072006142,((StVe_4:0.0000028017,StVe_1:0.0000028017)100:0.0071076168,(StVe_3:0.0000028017,StVe_5:0.0000028017)64:0.0000028017)100:0.0714216655)55:0.0349480825)34:0.0229211665)80:0.0270021060)100:0.1891704430,((((StsC09_2:0.0000000000,StsCM_2:0.0000000000):0.0000000000,StsCM_1:0.0000000000):0.0000028017,StsW38_2:0.0000028017)45:0.0000028017,StsC09_1:0.0000028017)73:0.0000029834)91:0.0132499015,StsC25:0.0072494539)69:0.0000023786,StsC3:0.0157232223)67:0.0000023786,((StsCY:0.0000028017,StsC8:0.0000028017)85:0.0000028017,StsCT:0.0056930903)83:0.0000023786);

ALISIM COMMAND
--------------
To simulate an alignment of the same length as the original alignment, using the tree and model parameters estimated from this analysis, you can use the following command:

--alisim simulated_MSA -t /media/hdd_2tb/GPA_reclassification_clean/A_dataset_creation/5_basic_phylogenetics/2_trimmed_complete_basic_phylogeny/2_OGs_with_domains_phylogeny/4_mafft_iqtree_ML_trees/OG_15_vanR_mafft_iqtree.treefile -m "JTT+R3{0.56886,0.175456,0.383593,1.34214,0.0475467,8.10478}" --length 272

To mimic the alignment used to produce this analysis, i.e. simulate an alignment of the same length as the original alignment, using the tree and model parameters estimated from this analysis *and* copying the same gap positions as the original alignment, you can use the following command:

iqtree -s /media/hdd_2tb/GPA_reclassification_clean/A_dataset_creation/5_basic_phylogenetics/2_trimmed_complete_basic_phylogeny/2_OGs_with_domains_phylogeny/1_mafft_MSAs/OG_15_vanR_mafftMSA.faa --alisim mimicked_MSA

To simulate any number of alignments in either of the two commandlines above, use the --num-alignments options, for example mimic 100 alignments you would use the command line:

iqtree -s /media/hdd_2tb/GPA_reclassification_clean/A_dataset_creation/5_basic_phylogenetics/2_trimmed_complete_basic_phylogeny/2_OGs_with_domains_phylogeny/1_mafft_MSAs/OG_15_vanR_mafftMSA.faa --alisim mimicked_MSA --num-alignments 100

For more information on using AliSim, please visit: www.iqtree.org/doc/AliSim

TIME STAMP
----------

Date and time: Thu Feb 15 06:02:09 2024
Total CPU time used: 779.975657 seconds (0h:12m:59s)
Total wall-clock time used: 286.0136624 seconds (0h:4m:46s)
```
