## Supplementary Data 7 for "Structural and evolutionary analyses support reclassification of glycopeptide antibiotics as xyclopeptides": OG_15_vanR_mafft_iqtree.log

```
IQ-TREE multicore version 2.2.5 COVID-edition for Linux 64-bit built Sep 15 2023
Developed by Bui Quang Minh, James Barbetti, Nguyen Lam Tung,
Olga Chernomor, Heiko Schmidt, Dominik Schrempf, Michael Woodhams, Ly Trong Nhan.

Host:    athina-desktop (AVX2, FMA3, 62 GB RAM)
Command: /home/athina/anaconda3/envs/iqtree2/bin/iqtree2 -nt AUTO -s /media/hdd_2tb/GPA_reclassification_clean/A_dataset_creation/5_basic_phylogenetics/2_trimmed_complete_basic_phylogeny/2_OGs_with_domains_phylogeny/1_mafft_MSAs/OG_15_vanR_mafftMSA.faa -m JTT+R3 -pre /media/hdd_2tb/GPA_reclassification_clean/A_dataset_creation/5_basic_phylogenetics/2_trimmed_complete_basic_phylogeny/2_OGs_with_domains_phylogeny/4_mafft_iqtree_ML_trees/OG_15_vanR_mafft_iqtree -redo -bb 1000
Seed:    98766 (Using SPRNG - Scalable Parallel Random Number Generator)
Time:    Thu Feb 15 05:57:23 2024
Kernel:  AVX+FMA - auto-detect threads (32 CPU cores detected)

Reading alignment file /media/hdd_2tb/GPA_reclassification_clean/A_dataset_creation/5_basic_phylogenetics/2_trimmed_complete_basic_phylogeny/2_OGs_with_domains_phylogeny/1_mafft_MSAs/OG_15_vanR_mafftMSA.faa ... Fasta format detected
Reading fasta file: done in 0.000975844 secs
Alignment most likely contains protein sequences
Constructing alignment: done in 0.000859875 secs
Alignment has 94 sequences with 272 columns, 232 distinct patterns
179 parsimony-informative, 15 singleton sites, 78 constant sites
           Gap/Ambiguity  Composition  p-value
Analyzing sequences: done in 0.00120134 secs using 2169% CPU
   1  StAc        20.22%    passed     99.06%
   2  StsBA_1     20.22%    passed     99.01%
   3  A47         15.07%    passed     81.34%
   4  StX_4       20.22%    passed     99.64%
   5  StToN1      15.07%    passed     81.34%
   6  StFo_1      21.69%    passed     99.50%
   7  StTo        15.07%    passed     81.34%
   8  AmBlD4      17.28%    passed     60.71%
   9  NnGeA9      20.22%    passed     99.90%
  10  StsY_A      15.07%    passed     84.25%
  11  AkAan_1     15.81%    passed     94.66%
  12  NnsA5_2     20.22%    passed     99.72%
  13  StsC09_2    20.22%    passed     98.85%
  14  StAq        20.22%    passed     97.41%
  15  AmVs_1      16.54%    passed     92.56%
  16  AkAan_2     15.81%    passed     94.66%
  17  StsY_B      20.22%    passed     91.54%
  18  AmVs_2      16.54%    passed     92.56%
  19  UK6         15.44%    passed     75.87%
  20  NnGe        20.22%    passed     99.90%
  21  US5         20.22%    passed     97.08%
  22  ApTi        16.91%    passed     92.74%
  23  StsW00      19.12%    passed     77.78%
  24  StsK_3       8.82%    passed     34.48%
  25  StCar_2     20.22%    passed     91.52%
  26  StVe_4      20.22%    passed     99.86%
  27  StsC09_1    20.22%    passed     98.85%
  28  StsW38_2    16.18%    passed     97.20%
  29  A50         20.22%    passed     99.79%
  30  StsCY       13.24%    passed     98.05%
  31  StSe_2      20.22%    passed     94.54%
  32  StsW0_1     20.22%    passed     99.92%
  33  AmBlFH      17.28%    passed     60.71%
  34  StsTL_3     20.22%    passed     96.66%
  35  StsW0_2     20.22%    passed     99.92%
  36  AmBr_2      15.81%    passed     77.51%
  37  StsC3       29.04%    passed     98.90%
  38  ApsA3_2     15.44%    passed     75.87%
  39  StsPA_1      8.82%    passed     29.29%
  40  StFo_2      20.22%    passed     98.93%
  41  StFr_4      20.22%    passed     99.64%
  42  NcTr_1      15.07%    passed     89.40%
  43  kis         20.22%    passed     99.72%
  44  StVe_3      20.22%    passed     99.92%
  45  bal         17.28%    passed     60.71%
  46  StCar_4     20.22%    passed     91.52%
  47  StsC25      20.22%    passed     98.92%
  48  StsK_1       8.82%    passed     29.29%
  49  StX_2       20.22%    passed     99.64%
  50  NcTr_2      15.07%    passed     89.40%
  51  StX_3       20.22%    passed     99.64%
  52  StCar_1     20.22%    passed     91.52%
  53  StVe_5      20.22%    passed     99.92%
  54  ApTi_4      20.96%    passed     92.98%
  55  StsTL_1     20.22%    passed     96.66%
  56  StsW2_2     20.96%    passed     90.05%
  57  StsS0       20.22%    passed     99.92%
  58  NnsA5_3     20.22%    passed     99.72%
  59  ApRc        17.28%    passed     81.13%
  60  US8         19.12%    passed     77.78%
  61  StsCT       13.24%    passed     97.87%
  62  StsCM_2     20.22%    passed     98.85%
  63  StX_1       20.22%    passed     99.64%
  64  StVe_1      20.22%    passed     99.86%
  65  StDa_1      20.22%    passed     97.08%
  66  StAvMA_2    20.22%    passed     99.43%
  67  StsC8       13.24%    passed     98.05%
  68  tei_1       16.91%    passed     92.74%
  69  Kus         15.07%    passed     86.94%
  70  Ue26        15.07%    passed     87.12%
  71  NnCxD5_1    20.22%    passed     99.79%
  72  StCar_3     20.22%    passed     90.59%
  73  KbPh        19.49%    passed     91.79%
  74  StsBA_2     20.22%    passed     99.01%
  75  StFu        20.22%    passed     99.81%
  76  Uc878       18.01%    passed     94.37%
  77  StSe_1      20.22%    passed     94.54%
  78  AmBlD59_1   17.28%    passed     60.71%
  79  StsAN       15.07%    passed     86.27%
  80  ApTi_5      20.96%    passed     92.98%
  81  AmBlD59_2   12.50%    passed     72.51%
  82  StsMU       20.22%    passed     99.92%
  83  StDu        20.22%    passed     98.35%
  84  tei_2       16.91%    passed     92.74%
  85  Uc37        17.65%    passed     88.86%
  86  UME         15.07%    passed     97.76%
  87  NnsW4_1     20.22%    passed     99.74%
  88  A40         20.22%    passed     99.90%
  89  StX         20.22%    passed     99.93%
  90  StsMC       15.07%    passed     97.28%
  91  StsTu       20.22%    passed     90.59%
  92  StsCM_1     20.22%    passed     98.85%
  93  StLaN18      5.15%    passed     50.38%
  94  StsW38_1    20.22%    passed     99.85%
****  TOTAL       18.21%  0 sequences failed composition chi2 test (p-value<5%; df=19)
NOTE: StsBA_2 is identical to StsBA_1 but kept for subsequent analysis
NOTE: StToN1 is identical to A47 but kept for subsequent analysis
NOTE: StFr_4 is identical to StX_4 but kept for subsequent analysis
NOTE: AmBlFH is identical to AmBlD4 but kept for subsequent analysis
NOTE: NnGe is identical to NnGeA9 but kept for subsequent analysis
NOTE: AkAan_2 is identical to AkAan_1 but kept for subsequent analysis
NOTE: kis is identical to NnsA5_2 but kept for subsequent analysis
NOTE: StsC09_1 is identical to StsC09_2 but kept for subsequent analysis
NOTE: AmVs_2 is identical to AmVs_1 but kept for subsequent analysis
NOTE: ApsA3_2 is identical to UK6 but kept for subsequent analysis
NOTE: StDa_1 is identical to US5 but kept for subsequent analysis
NOTE: tei_1 is identical to ApTi but kept for subsequent analysis
NOTE: US8 is identical to StsW00 but kept for subsequent analysis
NOTE: StCar_4 is identical to StCar_2 but kept for subsequent analysis
NOTE: StVe_1 is identical to StVe_4 but kept for subsequent analysis
NOTE: NnCxD5_1 is identical to A50 but kept for subsequent analysis
NOTE: StsC8 is identical to StsCY but kept for subsequent analysis
NOTE: StSe_1 is identical to StSe_2 but kept for subsequent analysis
NOTE: StsW0_2 is identical to StsW0_1 but kept for subsequent analysis
NOTE: StsTL_1 is identical to StsTL_3 but kept for subsequent analysis
NOTE: StsK_1 is identical to StsPA_1 but kept for subsequent analysis
NOTE: NcTr_2 is identical to NcTr_1 but kept for subsequent analysis
NOTE: StVe_5 is identical to StVe_3 but kept for subsequent analysis
NOTE: ApTi_5 is identical to ApTi_4 but kept for subsequent analysis
NOTE: StsTu is identical to StCar_3 but kept for subsequent analysis
Checking for duplicate sequences: done in 0.00145974 secs using 1992% CPU
Identifying sites to remove: done in 0.000654647 secs using 3081% CPU
NOTE: 14 identical sequences (see below) will be ignored for subsequent analysis
NOTE: StTo (identical to A47) is ignored but added at the end
NOTE: StX_2 (identical to StX_4) is ignored but added at the end
NOTE: StX_3 (identical to StX_4) is ignored but added at the end
NOTE: StX_1 (identical to StX_4) is ignored but added at the end
NOTE: bal (identical to AmBlD4) is ignored but added at the end
NOTE: AmBlD59_1 (identical to AmBlD4) is ignored but added at the end
NOTE: A40 (identical to NnGeA9) is ignored but added at the end
NOTE: NnsA5_3 (identical to NnsA5_2) is ignored but added at the end
NOTE: StsCM_2 (identical to StsC09_2) is ignored but added at the end
NOTE: StsCM_1 (identical to StsC09_2) is ignored but added at the end
NOTE: tei_2 (identical to ApTi) is ignored but added at the end
NOTE: StCar_1 (identical to StCar_2) is ignored but added at the end
NOTE: StsS0 (identical to StsW0_1) is ignored but added at the end
NOTE: StsMU (identical to StsW0_1) is ignored but added at the end
Alignment was printed to /media/hdd_2tb/GPA_reclassification_clean/A_dataset_creation/5_basic_phylogenetics/2_trimmed_complete_basic_phylogeny/2_OGs_with_domains_phylogeny/4_mafft_iqtree_ML_trees/OG_15_vanR_mafft_iqtree.uniqueseq.phy

For your convenience alignment with unique sequences printed to /media/hdd_2tb/GPA_reclassification_clean/A_dataset_creation/5_basic_phylogenetics/2_trimmed_complete_basic_phylogeny/2_OGs_with_domains_phylogeny/4_mafft_iqtree_ML_trees/OG_15_vanR_mafft_iqtree.uniqueseq.phy

Create initial parsimony tree by phylogenetic likelihood library (PLL)... 0.016 seconds
Generating 1000 samples for ultrafast bootstrap (seed: 98766)...

NOTE: 10 MB RAM (0 GB) is required!
Measuring multi-threading efficiency up to 32 CPU cores
Increase to 10 rounds for branch lengths
72 trees examined
Threads: 1 / Time: 32.241 sec / Speedup: 1.000 / Efficiency: 100% / LogL: -17952
Threads: 2 / Time: 22.522 sec / Speedup: 1.432 / Efficiency: 72% / LogL: -17952
Threads: 3 / Time: 20.207 sec / Speedup: 1.596 / Efficiency: 53% / LogL: -17952
Threads: 4 / Time: 18.890 sec / Speedup: 1.707 / Efficiency: 43% / LogL: -17952
Determining AUTO threadcount: done in 93.8633 secs using 226.4% CPU
BEST NUMBER OF THREADS: 3

Estimate model parameters (epsilon = 0.100)
1. Initial log-likelihood: -5054.095
2. Current log-likelihood: -4975.229
3. Current log-likelihood: -4973.906
4. Current log-likelihood: -4973.501
5. Current log-likelihood: -4973.192
6. Current log-likelihood: -4972.920
7. Current log-likelihood: -4972.653
8. Current log-likelihood: -4972.368
9. Current log-likelihood: -4972.035
10. Current log-likelihood: -4971.616
11. Current log-likelihood: -4971.044
12. Current log-likelihood: -4970.022
13. Current log-likelihood: -4968.180
14. Current log-likelihood: -4963.799
15. Current log-likelihood: -4954.028
16. Current log-likelihood: -4950.521
17. Current log-likelihood: -4950.095
18. Current log-likelihood: -4949.961
Optimal log-likelihood: -4949.840
Site proportion and rates:  (0.576,0.185) (0.376,1.359) (0.047,8.091)
Parameters optimization took 18 rounds (4.224 sec)
Wrote distance file to... 
Computing ML distances based on estimated model parameters...
Calculating distance matrix: done in 0.160629 secs using 299.9% CPU
Computing ML distances took 0.160773 sec (of wall-clock time) 0.481954 sec (of CPU time)
Setting up auxiliary I and S matrices: done in 0.000301169 secs using 290.9% CPU
Constructing RapidNJ tree: done in 0.0172775 secs using 58.09% CPU
Computing RapidNJ tree took 0.017689 sec (of wall-clock time) 0.010988 sec (of CPU time)
Log-likelihood of RapidNJ tree: -5045.587
--------------------------------------------------------------------
|             INITIALIZING CANDIDATE TREE SET                      |
--------------------------------------------------------------------
Generating 98 parsimony trees... 1.075 second
Computing log-likelihood of 98 initial trees ... 3.120 seconds
Current best score: -4947.951

Do NNI search on 20 best initial trees
Optimizing NNI: done in 0.783331 secs using 297.6% CPU
Estimate model parameters (epsilon = 0.100)
BETTER TREE FOUND at iteration 1: -4929.497
Optimizing NNI: done in 0.677112 secs using 298.4% CPU
Estimate model parameters (epsilon = 0.100)
BETTER TREE FOUND at iteration 2: -4926.642
Optimizing NNI: done in 0.862532 secs using 299.3% CPU
Optimizing NNI: done in 0.814254 secs using 297.3% CPU
Estimate model parameters (epsilon = 0.100)
BETTER TREE FOUND at iteration 4: -4924.639
Optimizing NNI: done in 0.870465 secs using 298% CPU
Optimizing NNI: done in 0.724286 secs using 298.5% CPU
Optimizing NNI: done in 0.749528 secs using 299.2% CPU
Estimate model parameters (epsilon = 0.100)
BETTER TREE FOUND at iteration 7: -4922.973
Optimizing NNI: done in 1.03838 secs using 299.9% CPU
Optimizing NNI: done in 0.683144 secs using 299.1% CPU
BETTER TREE FOUND at iteration 9: -4922.973
Optimizing NNI: done in 0.784194 secs using 298.1% CPU
Iteration 10 / LogL: -4923.939 / Time: 0h:1m:51s
Optimizing NNI: done in 0.573044 secs using 298.2% CPU
Optimizing NNI: done in 1.03406 secs using 298.7% CPU
Optimizing NNI: done in 0.807251 secs using 299.2% CPU
Optimizing NNI: done in 0.759795 secs using 298.5% CPU
Optimizing NNI: done in 0.761453 secs using 298.6% CPU
Optimizing NNI: done in 0.676361 secs using 299.2% CPU
Optimizing NNI: done in 0.977597 secs using 298.7% CPU
Optimizing NNI: done in 0.78787 secs using 298.9% CPU
Optimizing NNI: done in 0.705928 secs using 298.7% CPU
Optimizing NNI: done in 0.659214 secs using 298.3% CPU
Iteration 20 / LogL: -4924.783 / Time: 0h:1m:59s
Finish initializing candidate tree set (20)
Current best tree score: -4922.973 / CPU time: 20.967
Number of iterations: 20
--------------------------------------------------------------------
|               OPTIMIZING CANDIDATE TREE SET                      |
--------------------------------------------------------------------
Optimizing NNI: done in 1.24975 secs using 298% CPU
Optimizing NNI: done in 1.03394 secs using 298.7% CPU
Estimate model parameters (epsilon = 0.100)
BETTER TREE FOUND at iteration 22: -4920.573
Optimizing NNI: done in 0.909953 secs using 299% CPU
Optimizing NNI: done in 0.933132 secs using 297.9% CPU
Optimizing NNI: done in 0.960932 secs using 298.7% CPU
Optimizing NNI: done in 1.06697 secs using 297.8% CPU
Optimizing NNI: done in 1.09126 secs using 298.4% CPU
Optimizing NNI: done in 0.93642 secs using 298.9% CPU
Optimizing NNI: done in 0.918124 secs using 299.7% CPU
Optimizing NNI: done in 1.27192 secs using 298% CPU
Iteration 30 / LogL: -4922.989 / Time: 0h:2m:10s (0h:6m:53s left)
Optimizing NNI: done in 0.942439 secs using 298% CPU
Optimizing NNI: done in 0.959569 secs using 299.6% CPU
Optimizing NNI: done in 0.928697 secs using 295.8% CPU
Optimizing NNI: done in 1.08732 secs using 299.6% CPU
Optimizing NNI: done in 1.20388 secs using 298.2% CPU
Optimizing NNI: done in 1.0758 secs using 299.2% CPU
Optimizing NNI: done in 1.07479 secs using 297.5% CPU
Optimizing NNI: done in 0.994902 secs using 298.4% CPU
Optimizing NNI: done in 0.804917 secs using 298.1% CPU
Optimizing NNI: done in 1.21376 secs using 299% CPU
Estimate model parameters (epsilon = 0.100)
BETTER TREE FOUND at iteration 40: -4920.212
Iteration 40 / LogL: -4920.212 / Time: 0h:2m:21s (0h:6m:1s left)
Optimizing NNI: done in 1.02865 secs using 299.3% CPU
Optimizing NNI: done in 0.874047 secs using 298.5% CPU
Optimizing NNI: done in 1.18959 secs using 298.6% CPU
Optimizing NNI: done in 1.13766 secs using 299.2% CPU
Optimizing NNI: done in 0.940788 secs using 299.3% CPU
Optimizing NNI: done in 0.888646 secs using 299.2% CPU
Optimizing NNI: done in 1.19265 secs using 297.1% CPU
Optimizing NNI: done in 1.05406 secs using 296.5% CPU
Optimizing NNI: done in 0.857854 secs using 299% CPU
BETTER TREE FOUND at iteration 49: -4920.212
Optimizing NNI: done in 0.853569 secs using 299.9% CPU
Iteration 50 / LogL: -4920.212 / Time: 0h:2m:31s (0h:5m:5s left)
Log-likelihood cutoff on original alignment: -4957.407
Optimizing NNI: done in 1.08306 secs using 297.4% CPU
Optimizing NNI: done in 1.38429 secs using 299.2% CPU
Optimizing NNI: done in 0.738379 secs using 298.7% CPU
Optimizing NNI: done in 1.0303 secs using 297.9% CPU
Optimizing NNI: done in 0.963706 secs using 299% CPU
Optimizing NNI: done in 0.780951 secs using 297.5% CPU
Optimizing NNI: done in 0.873714 secs using 300% CPU
Optimizing NNI: done in 1.00361 secs using 297.9% CPU
Optimizing NNI: done in 1.1846 secs using 298.8% CPU
Optimizing NNI: done in 0.92326 secs using 299% CPU
Iteration 60 / LogL: -4922.600 / Time: 0h:2m:41s (0h:4m:3s left)
Optimizing NNI: done in 1.05893 secs using 298.6% CPU
Optimizing NNI: done in 1.00647 secs using 299.4% CPU
Optimizing NNI: done in 0.911548 secs using 298.7% CPU
Optimizing NNI: done in 1.16457 secs using 298% CPU
Optimizing NNI: done in 0.772187 secs using 295.1% CPU
Optimizing NNI: done in 1.09859 secs using 299.1% CPU
Optimizing NNI: done in 1.1226 secs using 299% CPU
Optimizing NNI: done in 0.682468 secs using 297.7% CPU
Optimizing NNI: done in 0.992369 secs using 298.8% CPU
Optimizing NNI: done in 1.04174 secs using 298.6% CPU
Iteration 70 / LogL: -4922.507 / Time: 0h:2m:51s (0h:3m:16s left)
Optimizing NNI: done in 0.840044 secs using 299.4% CPU
Optimizing NNI: done in 0.769063 secs using 298% CPU
Optimizing NNI: done in 1.14836 secs using 297.6% CPU
Optimizing NNI: done in 0.944869 secs using 298.9% CPU
Optimizing NNI: done in 1.47857 secs using 299.8% CPU
Optimizing NNI: done in 0.710325 secs using 297.4% CPU
Optimizing NNI: done in 1.07379 secs using 298.7% CPU
Optimizing NNI: done in 0.931947 secs using 299.1% CPU
Optimizing NNI: done in 1.24748 secs using 299% CPU
Optimizing NNI: done in 1.08332 secs using 298.2% CPU
Iteration 80 / LogL: -4952.120 / Time: 0h:3m:1s (0h:2m:38s left)
Optimizing NNI: done in 1.03145 secs using 299.6% CPU
Optimizing NNI: done in 1.09086 secs using 298.8% CPU
Estimate model parameters (epsilon = 0.100)
BETTER TREE FOUND at iteration 82: -4920.135
Optimizing NNI: done in 0.827511 secs using 298.5% CPU
Optimizing NNI: done in 1.27114 secs using 298.4% CPU
Optimizing NNI: done in 0.926732 secs using 297.9% CPU
Optimizing NNI: done in 1.24109 secs using 299.8% CPU
Optimizing NNI: done in 0.99335 secs using 299.2% CPU
Optimizing NNI: done in 1.02599 secs using 298.6% CPU
Optimizing NNI: done in 0.926164 secs using 299% CPU
Optimizing NNI: done in 0.785268 secs using 298.3% CPU
Iteration 90 / LogL: -4921.500 / Time: 0h:3m:12s (0h:3m:18s left)
Optimizing NNI: done in 1.05025 secs using 298.9% CPU
Optimizing NNI: done in 0.926447 secs using 299.2% CPU
Optimizing NNI: done in 0.803224 secs using 298.5% CPU
Optimizing NNI: done in 0.771878 secs using 297.3% CPU
Optimizing NNI: done in 0.818427 secs using 300.3% CPU
Optimizing NNI: done in 0.907777 secs using 299% CPU
Optimizing NNI: done in 0.814848 secs using 299.7% CPU
Optimizing NNI: done in 1.28239 secs using 297.8% CPU
Optimizing NNI: done in 0.914176 secs using 299.1% CPU
Optimizing NNI: done in 1.03315 secs using 298.5% CPU
Iteration 100 / LogL: -4930.467 / Time: 0h:3m:21s (0h:2m:46s left)
Log-likelihood cutoff on original alignment: -4957.407
NOTE: Bootstrap correlation coefficient of split occurrence frequencies: 0.994
Optimizing NNI: done in 0.741878 secs using 296.8% CPU
Optimizing NNI: done in 0.886469 secs using 298.3% CPU
Optimizing NNI: done in 0.986376 secs using 298.1% CPU
Optimizing NNI: done in 0.712445 secs using 299.2% CPU
Optimizing NNI: done in 1.04905 secs using 299.3% CPU
Optimizing NNI: done in 0.815566 secs using 297.3% CPU
Optimizing NNI: done in 1.26269 secs using 298.4% CPU
Optimizing NNI: done in 1.07025 secs using 298.3% CPU
Optimizing NNI: done in 0.779502 secs using 299.5% CPU
Optimizing NNI: done in 0.969112 secs using 298.5% CPU
Iteration 110 / LogL: -4920.222 / Time: 0h:3m:31s (0h:2m:54s left)
Optimizing NNI: done in 0.80292 secs using 299% CPU
Optimizing NNI: done in 1.0465 secs using 299.9% CPU
Optimizing NNI: done in 0.837644 secs using 297.6% CPU
Optimizing NNI: done in 0.950122 secs using 298.2% CPU
Optimizing NNI: done in 0.829984 secs using 297.5% CPU
Optimizing NNI: done in 1.09828 secs using 298.1% CPU
Optimizing NNI: done in 0.874204 secs using 299.2% CPU
Optimizing NNI: done in 1.19428 secs using 298.8% CPU
Optimizing NNI: done in 1.31908 secs using 299% CPU
Optimizing NNI: done in 1.0533 secs using 299.2% CPU
Iteration 120 / LogL: -5155.179 / Time: 0h:3m:41s (0h:2m:28s left)
Optimizing NNI: done in 0.891052 secs using 299.6% CPU
Optimizing NNI: done in 1.02041 secs using 298.4% CPU
Optimizing NNI: done in 0.95559 secs using 298% CPU
Optimizing NNI: done in 1.05262 secs using 298.5% CPU
Optimizing NNI: done in 0.878422 secs using 298.7% CPU
Optimizing NNI: done in 1.1365 secs using 298.1% CPU
Optimizing NNI: done in 0.798543 secs using 299.3% CPU
Optimizing NNI: done in 0.93307 secs using 298% CPU
Optimizing NNI: done in 0.970451 secs using 298.2% CPU
Optimizing NNI: done in 0.941983 secs using 299.8% CPU
Iteration 130 / LogL: -4922.563 / Time: 0h:3m:51s (0h:2m:5s left)
Optimizing NNI: done in 0.994153 secs using 299.1% CPU
Optimizing NNI: done in 1.15324 secs using 297.6% CPU
Optimizing NNI: done in 0.947553 secs using 299.1% CPU
Optimizing NNI: done in 1.15387 secs using 297.9% CPU
Optimizing NNI: done in 0.843803 secs using 299.8% CPU
Optimizing NNI: done in 1.27852 secs using 298.7% CPU
Optimizing NNI: done in 1.12327 secs using 298.1% CPU
Optimizing NNI: done in 1.02797 secs using 298.5% CPU
Optimizing NNI: done in 0.869172 secs using 297.3% CPU
Optimizing NNI: done in 0.895435 secs using 298.5% CPU
Iteration 140 / LogL: -4922.657 / Time: 0h:4m:1s (0h:1m:44s left)
Optimizing NNI: done in 1.09156 secs using 298.7% CPU
Optimizing NNI: done in 0.994156 secs using 297.3% CPU
Optimizing NNI: done in 0.912712 secs using 298.7% CPU
Optimizing NNI: done in 1.09596 secs using 298.9% CPU
Optimizing NNI: done in 1.04058 secs using 299.4% CPU
Optimizing NNI: done in 1.07362 secs using 298.1% CPU
Optimizing NNI: done in 0.893373 secs using 298.3% CPU
Optimizing NNI: done in 1.20759 secs using 298.1% CPU
Optimizing NNI: done in 0.967421 secs using 297.9% CPU
Optimizing NNI: done in 1.09222 secs using 297.1% CPU
Iteration 150 / LogL: -4920.768 / Time: 0h:4m:11s (0h:1m:24s left)
Log-likelihood cutoff on original alignment: -4957.407
Optimizing NNI: done in 0.9688 secs using 297.2% CPU
Optimizing NNI: done in 1.03483 secs using 298.4% CPU
Optimizing NNI: done in 0.937914 secs using 298.8% CPU
Optimizing NNI: done in 0.805043 secs using 299.3% CPU
Optimizing NNI: done in 0.979394 secs using 297.9% CPU
Optimizing NNI: done in 1.01954 secs using 298.6% CPU
Optimizing NNI: done in 0.78504 secs using 299.9% CPU
Optimizing NNI: done in 1.02388 secs using 298.7% CPU
Optimizing NNI: done in 0.780138 secs using 298.9% CPU
Optimizing NNI: done in 0.934076 secs using 298.5% CPU
Iteration 160 / LogL: -4920.221 / Time: 0h:4m:21s (0h:1m:5s left)
Optimizing NNI: done in 0.954914 secs using 298.4% CPU
Optimizing NNI: done in 0.760182 secs using 299.2% CPU
Optimizing NNI: done in 1.1071 secs using 299.6% CPU
Optimizing NNI: done in 1.37751 secs using 299.6% CPU
Optimizing NNI: done in 0.967823 secs using 298.9% CPU
Optimizing NNI: done in 1.23651 secs using 299.4% CPU
Optimizing NNI: done in 1.08775 secs using 298.8% CPU
Optimizing NNI: done in 0.753015 secs using 298.6% CPU
Optimizing NNI: done in 0.995416 secs using 298.5% CPU
Optimizing NNI: done in 1.2297 secs using 297.6% CPU
Iteration 170 / LogL: -4920.454 / Time: 0h:4m:32s (0h:0m:48s left)
Optimizing NNI: done in 0.790203 secs using 298.2% CPU
Optimizing NNI: done in 1.08259 secs using 298.5% CPU
Optimizing NNI: done in 1.14557 secs using 297.7% CPU
Optimizing NNI: done in 0.956045 secs using 297.3% CPU
Optimizing NNI: done in 0.941678 secs using 298.9% CPU
Optimizing NNI: done in 0.921594 secs using 299% CPU
Optimizing NNI: done in 1.43379 secs using 299% CPU
Optimizing NNI: done in 0.989219 secs using 298.1% CPU
Optimizing NNI: done in 0.968642 secs using 299% CPU
Optimizing NNI: done in 0.893581 secs using 298.2% CPU
Iteration 180 / LogL: -4920.222 / Time: 0h:4m:42s (0h:0m:31s left)
Optimizing NNI: done in 1.07207 secs using 299% CPU
Optimizing NNI: done in 1.00119 secs using 299.7% CPU
Optimizing NNI: done in 0.934815 secs using 299.6% CPU
TREE SEARCH COMPLETED AFTER 183 ITERATIONS / Time: 0h:4m:45s

--------------------------------------------------------------------
|                    FINALIZING TREE SEARCH                        |
--------------------------------------------------------------------
Performs final model parameters optimization
Estimate model parameters (epsilon = 0.010)
1. Initial log-likelihood: -4920.135
Optimal log-likelihood: -4920.134
Site proportion and rates:  (0.569,0.175) (0.384,1.342) (0.048,8.105)
Parameters optimization took 1 rounds (0.224 sec)
BEST SCORE FOUND : -4920.134
Creating bootstrap support values...
Split supports printed to NEXUS file /media/hdd_2tb/GPA_reclassification_clean/A_dataset_creation/5_basic_phylogenetics/2_trimmed_complete_basic_phylogeny/2_OGs_with_domains_phylogeny/4_mafft_iqtree_ML_trees/OG_15_vanR_mafft_iqtree.splits.nex
Total tree length: 6.635

Total number of iterations: 183
CPU time used for tree search: 552.309 sec (0h:9m:12s)
Wall-clock time used for tree search: 186.726 sec (0h:3m:6s)
Total CPU time used: 779.976 sec (0h:12m:59s)
Total wall-clock time used: 285.812 sec (0h:4m:45s)

Computing bootstrap consensus tree...
Reading input file /media/hdd_2tb/GPA_reclassification_clean/A_dataset_creation/5_basic_phylogenetics/2_trimmed_complete_basic_phylogeny/2_OGs_with_domains_phylogeny/4_mafft_iqtree_ML_trees/OG_15_vanR_mafft_iqtree.splits.nex...
80 taxa and 521 splits.
Consensus tree written to /media/hdd_2tb/GPA_reclassification_clean/A_dataset_creation/5_basic_phylogenetics/2_trimmed_complete_basic_phylogeny/2_OGs_with_domains_phylogeny/4_mafft_iqtree_ML_trees/OG_15_vanR_mafft_iqtree.contree
Reading input trees file /media/hdd_2tb/GPA_reclassification_clean/A_dataset_creation/5_basic_phylogenetics/2_trimmed_complete_basic_phylogeny/2_OGs_with_domains_phylogeny/4_mafft_iqtree_ML_trees/OG_15_vanR_mafft_iqtree.contree
Log-likelihood of consensus tree: -4920.237

Analysis results written to: 
  IQ-TREE report:                /media/hdd_2tb/GPA_reclassification_clean/A_dataset_creation/5_basic_phylogenetics/2_trimmed_complete_basic_phylogeny/2_OGs_with_domains_phylogeny/4_mafft_iqtree_ML_trees/OG_15_vanR_mafft_iqtree.iqtree
  Maximum-likelihood tree:       /media/hdd_2tb/GPA_reclassification_clean/A_dataset_creation/5_basic_phylogenetics/2_trimmed_complete_basic_phylogeny/2_OGs_with_domains_phylogeny/4_mafft_iqtree_ML_trees/OG_15_vanR_mafft_iqtree.treefile
  Likelihood distances:          /media/hdd_2tb/GPA_reclassification_clean/A_dataset_creation/5_basic_phylogenetics/2_trimmed_complete_basic_phylogeny/2_OGs_with_domains_phylogeny/4_mafft_iqtree_ML_trees/OG_15_vanR_mafft_iqtree.mldist

Ultrafast bootstrap approximation results written to:
  Split support values:          /media/hdd_2tb/GPA_reclassification_clean/A_dataset_creation/5_basic_phylogenetics/2_trimmed_complete_basic_phylogeny/2_OGs_with_domains_phylogeny/4_mafft_iqtree_ML_trees/OG_15_vanR_mafft_iqtree.splits.nex
  Consensus tree:                /media/hdd_2tb/GPA_reclassification_clean/A_dataset_creation/5_basic_phylogenetics/2_trimmed_complete_basic_phylogeny/2_OGs_with_domains_phylogeny/4_mafft_iqtree_ML_trees/OG_15_vanR_mafft_iqtree.contree
  Screen log file:               /media/hdd_2tb/GPA_reclassification_clean/A_dataset_creation/5_basic_phylogenetics/2_trimmed_complete_basic_phylogeny/2_OGs_with_domains_phylogeny/4_mafft_iqtree_ML_trees/OG_15_vanR_mafft_iqtree.log

Date and Time: Thu Feb 15 06:02:09 2024
```
