## Supplementary Data 7 for "Structural and evolutionary analyses support reclassification of glycopeptide antibiotics as xyclopeptides": OG_15_vanR_mafft_iqtree.mldist

```
80
StAc       0.0000000 0.2019747 1.7093785 0.1790569 1.7093785 0.2434360 1.6962002 0.3630825 1.6877370 1.6856827 0.3269052 0.0046091 0.7273184 1.6118729 1.6856827 0.2394630 1.6118729 1.7375140 0.3630825 0.3293597 1.6715884 1.8872895 0.6368180 0.6227814 0.2562185 0.0046091 0.0046091 0.3776189 0.0000010 0.2360064 0.1816554 1.6962002 0.7357041 0.1816554 1.6906003 0.0106089 1.7375140 0.6368180 0.2289172 0.1790569 1.6605054 0.3269052 0.2478820 0.6227814 0.0046264 0.6368180 1.6605054 0.2478820 1.7216663 0.7357041 0.6473162 1.8205925 1.8872895 0.0046091 0.2562185 0.3293597 0.1993507 0.0000010 1.6715884 1.7442998 1.6050479 0.3776189 0.6368180 1.6871158 0.2019747 0.4387934 1.6950889 0.2360064 1.6636748 1.7216663 1.6962002 0.1921783 1.6857418 1.5615129 0.3883691 0.1801666 1.6463320 0.6368180 0.6373381 0.6917077 
StsBA_1    0.2019747 0.0000000 1.6324879 0.0976220 1.6324879 0.1977585 1.7957507 0.3551832 1.7452690 1.6302517 0.3131895 0.1994924 0.7680708 1.6361140 1.6302517 0.1325519 1.6361140 1.7685912 0.3551832 0.3064464 1.6120959 1.8796693 0.6165597 0.6026310 0.1714077 0.1994924 0.1994924 0.3608203 0.2019747 0.1322976 0.0967918 1.7957507 0.7499013 0.0967918 1.6784499 0.2351275 1.7685912 0.6165597 0.1852231 0.0976220 1.6538578 0.3131895 0.1643439 0.6026310 0.1996339 0.6165597 1.6538578 0.1643439 1.6575539 0.7499013 0.6267899 1.7880004 1.8796693 0.2043642 0.1714077 0.3064464 0.0503780 0.2019747 1.6120959 1.7822773 1.6537288 0.3608203 0.6165597 1.6945390 0.0000010 0.3831701 1.6621721 0.1322976 1.7521885 1.6575539 1.7957507 0.0190926 1.7239737 1.5994731 0.3839144 0.0974111 1.7384180 0.6165597 0.6273835 0.7157737 
A47        1.7093785 1.6324879 0.0000000 1.6037736 0.0000010 1.5770678 0.1901636 1.4942854 0.2392215 0.2281546 1.5315779 1.6887344 1.4636364 0.2139646 0.2281546 1.5719480 0.2139646 0.2067168 1.4942854 1.6535017 0.1295576 0.2354098 1.4557191 1.4497985 1.6537764 1.6887344 1.6887344 1.4778557 1.7093785 1.5155271 1.5974388 0.1901636 1.4436398 1.5974388 0.1509391 1.6656906 0.2067168 1.4557191 1.5110227 1.6037736 0.1426681 1.5315779 1.6819326 1.4497985 1.6784621 1.4557191 0.1426681 1.6819326 0.1303539 1.4436398 1.4860786 0.2096034 0.2354098 1.7313365 1.6537764 1.6535017 1.7032035 1.7093785 0.1295576 0.2165689 0.2125963 1.4778557 1.4557191 0.1249017 1.6324879 1.8465908 0.1284834 1.5155271 0.2260188 0.1303539 0.1901636 1.6171457 0.1704745 0.2086794 1.5359325 1.5719681 0.2185999 1.4557191 1.4737221 1.4645497 
StX_4      0.1790569 0.0976220 1.6037736 0.0000000 1.6037736 0.1530136 1.7671545 0.3399883 1.6651418 1.6214084 0.3117855 0.1722391 0.7557409 1.6065314 1.6214084 0.1174570 1.6065314 1.7364102 0.3399883 0.2468138 1.6380397 1.8462487 0.5892234 0.5755852 0.1376271 0.1722391 0.1722391 0.3439552 0.1790569 0.1036403 0.0045808 1.7671545 0.7397586 0.0045808 1.6428897 0.1976669 1.7364102 0.5892234 0.1423275 0.0000010 1.6279119 0.3117855 0.1311271 0.5755852 0.1769762 0.5892234 1.6279119 0.1311271 1.6815202 0.7397586 0.5989729 1.7191452 1.8462487 0.1860370 0.1376271 0.2468138 0.1128034 0.1790569 1.6380397 1.7529486 1.6260518 0.3439552 0.5892234 1.6694996 0.0976220 0.3615951 1.6522166 0.1036403 1.6837523 1.6815202 1.7671545 0.0988922 1.7075415 1.6039129 0.3515971 0.0092052 1.6665673 0.5892234 0.5999643 0.7292431 
StToN1     1.7093785 1.6324879 0.0000010 1.6037736 0.0000000 1.5770678 0.1901636 1.4942854 0.2392215 0.2281546 1.5315779 1.6887344 1.4636364 0.2139646 0.2281546 1.5719480 0.2139646 0.2067168 1.4942854 1.6535017 0.1295576 0.2354098 1.4557191 1.4497985 1.6537764 1.6887344 1.6887344 1.4778557 1.7093785 1.5155271 1.5974388 0.1901636 1.4436398 1.5974388 0.1509391 1.6656906 0.2067168 1.4557191 1.5110227 1.6037736 0.1426681 1.5315779 1.6819326 1.4497985 1.6784621 1.4557191 0.1426681 1.6819326 0.1303539 1.4436398 1.4860786 0.2096034 0.2354098 1.7313365 1.6537764 1.6535017 1.7032035 1.7093785 0.1295576 0.2165689 0.2125963 1.4778557 1.4557191 0.1249017 1.6324879 1.8465908 0.1284834 1.5155271 0.2260188 0.1303539 0.1901636 1.6171457 0.1704745 0.2086794 1.5359325 1.5719681 0.2185999 1.4557191 1.4737221 1.4645497 
StFo_1     0.2434360 0.1977585 1.5770678 0.1530136 1.5770678 0.0000000 1.7465721 0.3703422 1.7315339 1.6854765 0.3153977 0.2356483 0.7935384 1.6009197 1.6854765 0.2150480 1.6009197 1.7360752 0.3703422 0.2779251 1.5896876 1.7076605 0.6148603 0.6303543 0.1563571 0.2356483 0.2356483 0.3672378 0.2434360 0.2073175 0.1522792 1.7465721 0.7750331 0.1522792 1.6116080 0.2669139 1.7360752 0.6148603 0.0046672 0.1530136 1.6112850 0.3153977 0.1495197 0.6303543 0.2410507 0.6148603 1.6112850 0.1495197 1.5594667 0.7750331 0.6148603 1.7694221 1.7076605 0.2514385 0.1563571 0.2779251 0.2035034 0.2434360 1.5896876 1.7577036 1.5897938 0.3672378 0.6148603 1.6035307 0.1977585 0.4271511 1.6374770 0.2073175 1.6969588 1.5594667 1.7465721 0.1906567 1.6638704 1.5672335 0.3649701 0.1591777 1.6791060 0.6148603 0.6258927 0.7182872 
AmBlD4     1.6962002 1.7957507 0.1901636 1.7671545 0.1901636 1.7465721 0.0000000 1.6234017 0.1837784 0.1735039 1.6139755 1.6759876 1.4965875 0.1435260 0.1735039 1.7235551 0.1435260 0.1928132 1.6234017 1.8446942 0.1810077 0.1732495 1.5774912 1.5710935 1.8280284 1.6759876 1.6759876 1.6046033 1.6962002 1.6582206 1.7602603 0.0000010 1.4759357 1.7602603 0.1806648 1.6926650 0.1928132 1.5774912 1.6729223 1.7671545 0.1370983 1.6139755 1.8594208 1.5710935 1.7270697 1.5774912 0.1370983 1.8594208 0.1928751 1.4759357 1.6115084 0.2694430 0.1732495 1.7176772 1.8280284 1.8446942 1.8608046 1.6962002 0.1810077 0.1917682 0.1623497 1.6046033 1.5774912 0.1177420 1.7957507 1.9660479 0.1801053 1.6582206 0.1867728 0.1928751 0.0000010 1.7656597 0.1611404 0.1638634 1.6845408 1.7318718 0.1698289 1.5774912 1.5788831 1.5198808 
NnGeA9     0.3630825 0.3551832 1.4942854 0.3399883 1.4942854 0.3703422 1.6234017 0.0000000 1.6348384 1.4956985 0.1685391 0.3538835 0.8464722 1.4983910 1.4956985 0.4019332 1.4983910 1.6215645 0.0000010 0.4657387 1.5385594 1.7570413 0.7050657 0.6898977 0.3153252 0.3538835 0.3538835 0.0441672 0.3630825 0.3832819 0.3424371 1.6234017 0.8547500 0.3424371 1.5605931 0.4107568 1.6215645 0.7050657 0.3502414 0.3399883 1.5190802 0.1685391 0.3062036 0.6898977 0.3608301 0.7050657 1.5190802 0.3062036 1.5904068 0.8547500 0.7170918 1.6240661 1.7570413 0.3725601 0.3153252 0.4657387 0.3976861 0.3630825 1.5385594 1.6663588 1.4564785 0.0441672 0.7050657 1.5488962 0.3551832 0.5559882 1.5315317 0.3832819 1.6104463 1.5904068 1.6234017 0.3629343 1.5917077 1.4759658 0.1043712 0.3413750 1.5824820 0.7050657 0.7163552 0.7835104 
StsY_A     1.6877370 1.7452690 0.2392215 1.6651418 0.2392215 1.7315339 0.1837784 1.6348384 0.0000000 0.1932012 1.5708791 1.6677399 1.5593861 0.2093088 0.1932012 1.6849281 0.2093088 0.1339467 1.6348384 1.8058023 0.2058261 0.1263123 1.6576162 1.6510611 1.8084025 1.6677399 1.6677399 1.6125806 1.6877370 1.6253358 1.6586946 0.1837784 1.5360588 1.6586946 0.1796269 1.6652241 0.1339467 1.6576162 1.6354374 1.6651418 0.1470848 1.5708791 1.8388594 1.6510611 1.7182840 1.6576162 0.1470848 1.8388594 0.2121298 1.5360588 1.6934809 0.1778734 0.1263123 1.7089758 1.8084025 1.8058023 1.7465826 1.6877370 0.2058261 0.2688969 0.0719228 1.6125806 1.6576162 0.1262944 1.7452690 1.9733488 0.1895549 1.6253358 0.0408771 0.2121298 0.1837784 1.7161030 0.1559125 0.2083130 1.6553963 1.6326069 0.0358104 1.6576162 1.6590328 1.6185092 
AkAan_1    1.6856827 1.6302517 0.2281546 1.6214084 0.2281546 1.6854765 0.1735039 1.4956985 0.1932012 0.0000000 1.5780300 1.6658172 1.5032060 0.1959802 0.0000010 1.5534902 0.1959802 0.2058507 1.4956985 1.7268597 0.2011844 0.2111587 1.6113268 1.6049672 1.7372513 1.6658172 1.6658172 1.5644526 1.6856827 1.5168724 1.6151176 0.1735039 1.5053668 1.6151176 0.1986180 1.6260543 0.2058507 1.6113268 1.6144205 1.6214084 0.1689248 1.5780300 1.7665151 1.6049672 1.6785552 1.6113268 0.1689248 1.7665151 0.2146202 1.5053668 1.6454875 0.2695123 0.2111587 1.7067650 1.7372513 1.7268597 1.7009114 1.6856827 0.2011844 0.2044915 0.2009676 1.5644526 1.6113268 0.1483645 1.6302517 1.9176292 0.1494533 1.5168724 0.1976713 0.2146202 0.1735039 1.6110094 0.1899595 0.2209848 1.6089793 1.6153314 0.2025491 1.6113268 1.6127059 1.5958118 
NnsA5_2    0.3269052 0.3131895 1.5315779 0.3117855 1.5315779 0.3153977 1.6139755 0.1685391 1.5708791 1.5780300 0.0000000 0.3360056 0.8291653 1.5118570 1.5780300 0.3574171 1.5118570 1.5967555 0.1685391 0.4191084 1.5220872 1.6967439 0.7116691 0.6959901 0.2859266 0.3360056 0.3360056 0.1902657 0.3269052 0.3457059 0.3152288 1.6139755 0.8119767 0.3152288 1.5380131 0.3782507 1.5967555 0.7116691 0.2975344 0.3117855 1.5214420 0.0000010 0.2770822 0.6959901 0.3312117 0.7116691 1.5214420 0.2770822 1.5761158 0.8119767 0.7241769 1.6394061 1.6967439 0.3360056 0.2859266 0.4191084 0.3440865 0.3269052 1.5220872 1.6471353 1.4400674 0.1902657 0.7116691 1.4888001 0.3131895 0.4506590 1.5417269 0.3457059 1.5467192 1.5761158 1.6139755 0.3270814 1.5254470 1.5151658 0.1924413 0.3142211 1.5197290 0.7116691 0.7233102 0.8007212 
StsC09_2   0.0046091 0.1994924 1.6887344 0.1722391 1.6887344 0.2356483 1.6759876 0.3538835 1.6677399 1.6658172 0.3360056 0.0000000 0.7400396 1.5923533 1.6658172 0.2318899 1.5923533 1.7162638 0.3538835 0.3206278 1.6604972 1.8629330 0.6255251 0.6115975 0.2483895 0.0000010 0.0000010 0.3872706 0.0046091 0.2284670 0.1747946 1.6759876 0.7484641 0.1747946 1.6696795 0.0160044 1.7162638 0.6255251 0.2214589 0.1722391 1.6405134 0.3360056 0.2401589 0.6115975 0.0093032 0.6255251 1.6405134 0.2401589 1.7099807 0.7484641 0.6358351 1.7986115 1.8629330 0.0092681 0.2483895 0.3206278 0.2067165 0.0046091 1.6604972 1.7231751 1.5857090 0.3872706 0.6255251 1.6667424 0.1994924 0.4488858 1.6746765 0.2284670 1.6437865 1.7099807 1.6759876 0.1897363 1.7075690 1.5420900 0.3981200 0.1733308 1.6266183 0.6255251 0.6260357 0.6800073 
StAq       0.7273184 0.7680708 1.4636364 0.7557409 1.4636364 0.7935384 1.4965875 0.8464722 1.5593861 1.5032060 0.8291653 0.7400396 0.0000000 1.4636608 1.5032060 0.6972349 1.4636608 1.5248727 0.8464722 0.8290376 1.4922522 1.6136980 0.5570452 0.5442843 0.7418372 0.7400396 0.7400396 0.8416060 0.7273184 0.7340244 0.7507419 1.4965875 0.0189258 0.7507419 1.4999583 0.7691598 1.5248727 0.5570452 0.7656902 0.7557409 1.4645430 0.8291653 0.7553768 0.5442843 0.7362871 0.5570452 1.4645430 0.7553768 1.5406411 0.0189258 0.5658450 1.5805172 1.6136980 0.7400396 0.7418372 0.8290376 0.7400577 0.7273184 1.4922522 1.5977679 1.4856064 0.8416060 0.5570452 1.4976310 0.7680708 0.9399463 1.5462003 0.7340244 1.4943938 1.5406411 1.4965875 0.7631702 1.4926973 1.3458821 0.9094643 0.7458987 1.4875149 0.5570452 0.5469651 0.5427121 
AmVs_1     1.6118729 1.6361140 0.2139646 1.6065314 0.2139646 1.6009197 0.1435260 1.4983910 0.2093088 0.1959802 1.5118570 1.5923533 1.4636608 0.0000000 0.1959802 1.5724286 0.0000010 0.2180491 1.4983910 1.7710061 0.1935969 0.1926197 1.5381070 1.5318251 1.6718249 1.5923533 1.5923533 1.4819126 1.6118729 1.5119443 1.6001399 0.1435260 1.4880812 1.6001399 0.1521607 1.6218488 0.2180491 1.5381070 1.5339669 1.6065314 0.1629297 1.5118570 1.7003541 1.5318251 1.5825705 1.5381070 0.1629297 1.7003541 0.2064004 1.4880812 1.5710969 0.2133670 0.1926197 1.6325446 1.6718249 1.7710061 1.7033497 1.6118729 0.1935969 0.1930421 0.1673886 1.4819126 1.5381070 0.1041347 1.6361140 1.7860599 0.1513378 1.5119443 0.1870460 0.2064004 0.1435260 1.6205897 0.1853582 0.1896162 1.5577659 1.5744412 0.1955375 1.5381070 1.5394792 1.4258368 
AkAan_2    1.6856827 1.6302517 0.2281546 1.6214084 0.2281546 1.6854765 0.1735039 1.4956985 0.1932012 0.0000010 1.5780300 1.6658172 1.5032060 0.1959802 0.0000000 1.5534902 0.1959802 0.2058507 1.4956985 1.7268597 0.2011844 0.2111587 1.6113268 1.6049672 1.7372513 1.6658172 1.6658172 1.5644526 1.6856827 1.5168724 1.6151176 0.1735039 1.5053668 1.6151176 0.1986180 1.6260543 0.2058507 1.6113268 1.6144205 1.6214084 0.1689248 1.5780300 1.7665151 1.6049672 1.6785552 1.6113268 0.1689248 1.7665151 0.2146202 1.5053668 1.6454875 0.2695123 0.2111587 1.7067650 1.7372513 1.7268597 1.7009114 1.6856827 0.2011844 0.2044915 0.2009676 1.5644526 1.6113268 0.1483645 1.6302517 1.9176292 0.1494533 1.5168724 0.1976713 0.2146202 0.1735039 1.6110094 0.1899595 0.2209848 1.6089793 1.6153314 0.2025491 1.6113268 1.6127059 1.5958118 
StsY_B     0.2394630 0.1325519 1.5719480 0.1174570 1.5719480 0.2150480 1.7235551 0.4019332 1.6849281 1.5534902 0.3574171 0.2318899 0.6972349 1.5724286 1.5534902 0.0000000 1.5724286 1.6844190 0.4019332 0.3075119 1.6015126 1.8270765 0.5876751 0.6023567 0.1935772 0.2318899 0.2318899 0.4027186 0.2394630 0.0603216 0.1160609 1.7235551 0.6936286 0.1160609 1.6175427 0.2576314 1.6844190 0.5876751 0.2017987 0.1174570 1.5923329 0.3574171 0.1862240 0.6023567 0.2403102 0.5876751 1.5923329 0.1862240 1.6424611 0.6936286 0.5972787 1.6683997 1.8270765 0.2472433 0.1935772 0.3075119 0.1357538 0.2394630 1.6015126 1.6793618 1.5941374 0.4027186 0.5876751 1.6376992 0.1325519 0.3843751 1.6124354 0.0603216 1.7041973 1.6424611 1.7235551 0.1240845 1.6602613 1.5221259 0.4023250 0.1181914 1.6864820 0.5876751 0.5982818 0.6890434 
AmVs_2     1.6118729 1.6361140 0.2139646 1.6065314 0.2139646 1.6009197 0.1435260 1.4983910 0.2093088 0.1959802 1.5118570 1.5923533 1.4636608 0.0000010 0.1959802 1.5724286 0.0000000 0.2180491 1.4983910 1.7710061 0.1935969 0.1926197 1.5381070 1.5318251 1.6718249 1.5923533 1.5923533 1.4819126 1.6118729 1.5119443 1.6001399 0.1435260 1.4880812 1.6001399 0.1521607 1.6218488 0.2180491 1.5381070 1.5339669 1.6065314 0.1629297 1.5118570 1.7003541 1.5318251 1.5825705 1.5381070 0.1629297 1.7003541 0.2064004 1.4880812 1.5710969 0.2133670 0.1926197 1.6325446 1.6718249 1.7710061 1.7033497 1.6118729 0.1935969 0.1930421 0.1673886 1.4819126 1.5381070 0.1041347 1.6361140 1.7860599 0.1513378 1.5119443 0.1870460 0.2064004 0.1435260 1.6205897 0.1853582 0.1896162 1.5577659 1.5744412 0.1955375 1.5381070 1.5394792 1.4258368 
UK6        1.7375140 1.7685912 0.2067168 1.7364102 0.2067168 1.7360752 0.1928132 1.6215645 0.1339467 0.2058507 1.5967555 1.7162638 1.5248727 0.2180491 0.2058507 1.6844190 0.2180491 0.0000000 1.6215645 1.8437757 0.1849092 0.1359218 1.6266985 1.6200992 1.7924868 1.7162638 1.7162638 1.6025328 1.7375140 1.6233613 1.7295076 0.1928132 1.5025746 1.7295076 0.1684411 1.7431760 0.0000010 1.6266985 1.6382298 1.7364102 0.1226428 1.5967555 1.8237222 1.6200992 1.7699508 1.6266985 0.1226428 1.8237222 0.1826813 1.5025746 1.6624314 0.1444760 0.1359218 1.7601591 1.7924868 1.8437757 1.8333442 1.7375140 0.1849092 0.2181380 0.1207001 1.6025328 1.6266985 0.1042036 1.7685912 1.9457808 0.1353809 1.6233613 0.1419921 0.1826813 0.1928132 1.7385878 0.1012131 0.1859339 1.6570967 1.7012831 0.1339582 1.6266985 1.6281284 1.5502724 
NnGe       0.3630825 0.3551832 1.4942854 0.3399883 1.4942854 0.3703422 1.6234017 0.0000010 1.6348384 1.4956985 0.1685391 0.3538835 0.8464722 1.4983910 1.4956985 0.4019332 1.4983910 1.6215645 0.0000000 0.4657387 1.5385594 1.7570413 0.7050657 0.6898977 0.3153252 0.3538835 0.3538835 0.0441672 0.3630825 0.3832819 0.3424371 1.6234017 0.8547500 0.3424371 1.5605931 0.4107568 1.6215645 0.7050657 0.3502414 0.3399883 1.5190802 0.1685391 0.3062036 0.6898977 0.3608301 0.7050657 1.5190802 0.3062036 1.5904068 0.8547500 0.7170918 1.6240661 1.7570413 0.3725601 0.3153252 0.4657387 0.3976861 0.3630825 1.5385594 1.6663588 1.4564785 0.0441672 0.7050657 1.5488962 0.3551832 0.5559882 1.5315317 0.3832819 1.6104463 1.5904068 1.6234017 0.3629343 1.5917077 1.4759658 0.1043712 0.3413750 1.5824820 0.7050657 0.7163552 0.7835104 
US5        0.3293597 0.3064464 1.6535017 0.2468138 1.6535017 0.2779251 1.8446942 0.4657387 1.8058023 1.7268597 0.4191084 0.3206278 0.8290376 1.7710061 1.7268597 0.3075119 1.7710061 1.8437757 0.4657387 0.0000000 1.7247247 2.0009789 0.7452872 0.7297019 0.3093511 0.3206278 0.3206278 0.4940804 0.3293597 0.2809998 0.2445380 1.8446942 0.8046713 0.2445380 1.7343928 0.3870608 1.8437757 0.7452872 0.2618529 0.2468138 1.6972000 0.4191084 0.3003477 0.7297019 0.3267560 0.7452872 1.6972000 0.3003477 1.7841163 0.8046713 0.7580226 1.8918752 2.0009789 0.3206278 0.3093511 0.0000010 0.2919173 0.3293597 1.7247247 1.9068464 1.7296055 0.4940804 0.7452872 1.7695149 0.3064464 0.5179816 1.7650599 0.2809998 1.7867620 1.7841163 1.8446942 0.2995161 1.8075270 1.7086391 0.5182033 0.2474610 1.7545916 0.7452872 0.7566758 0.7978468 
ApTi       1.6715884 1.6120959 0.1295576 1.6380397 0.1295576 1.5896876 0.1810077 1.5385594 0.2058261 0.2011844 1.5220872 1.6604972 1.4922522 0.1935969 0.2011844 1.6015126 0.1935969 0.1849092 1.5385594 1.7247247 0.0000000 0.2111521 1.5658443 1.5593869 1.6903387 1.6604972 1.6604972 1.5264145 1.6715884 1.5436044 1.6314983 0.1810077 1.4719199 1.6314983 0.1280635 1.6406956 0.1849092 1.5658443 1.5219359 1.6380397 0.1142498 1.5220872 1.7195397 1.5593869 1.6411030 1.5658443 0.1142498 1.7195397 0.0000010 1.4719199 1.6000637 0.2202977 0.2111521 1.6931863 1.6903387 1.7247247 1.7276907 1.6715884 0.0000010 0.1873549 0.1919693 1.5264145 1.5658443 0.1190355 1.6120959 1.9264128 0.1427389 1.5436044 0.2010304 0.0000010 0.1810077 1.5969558 0.1699771 0.1656600 1.6345943 1.6051404 0.1926765 1.5658443 1.5672509 1.5864036 
StsW00     1.8872895 1.8796693 0.2354098 1.8462487 0.2354098 1.7076605 0.1732495 1.7570413 0.1263123 0.2111587 1.6967439 1.8629330 1.6136980 0.1926197 0.2111587 1.8270765 0.1926197 0.1359218 1.7570413 2.0009789 0.2111521 0.0000000 1.6707133 1.6637160 1.9201981 1.8629330 1.8629330 1.7247829 1.8872895 1.7534097 1.8386687 0.1732495 1.5880502 1.8386687 0.1781849 1.8090324 0.1359218 1.6707133 1.7076605 1.8462487 0.1430641 1.6967439 1.9554393 1.6637160 1.8878775 1.6707133 0.1430641 1.9554393 0.2111521 1.5880502 1.6707133 0.1827101 0.0000010 1.9134202 1.9201981 2.0009789 1.9277643 1.8872895 0.2111521 0.2579640 0.1032266 1.7247829 1.6707133 0.1307308 1.8796693 2.0697571 0.1753637 1.7534097 0.1379560 0.2111521 0.1732495 1.8491191 0.1231014 0.2098087 1.7843336 1.8068430 0.1263797 1.6707133 1.6722243 1.6481248 
StsK_3     0.6368180 0.6165597 1.4557191 0.5892234 1.4557191 0.6148603 1.5774912 0.7050657 1.6576162 1.6113268 0.7116691 0.6255251 0.5570452 1.5381070 1.6113268 0.5876751 1.5381070 1.6266985 0.7050657 0.7452872 1.5658443 1.6707133 0.0000000 0.0046297 0.5849627 0.6255251 0.7108025 0.7144944 0.7428578 0.5936792 0.5856382 1.5774912 0.5774587 0.5856382 1.5198959 0.6216561 1.6266985 0.0040819 0.5947761 0.5892234 1.4827128 0.7116691 0.5727702 0.0046297 0.6441861 0.0040819 1.4827128 0.5727702 1.6013541 0.5774587 0.0000010 1.6244768 1.6707133 0.7545924 0.5849627 0.7452872 0.6139579 0.7428578 1.5658443 1.6017728 1.5393125 0.7144944 0.0000010 1.5269520 0.6165597 0.8007960 1.5341923 0.5936792 1.6294021 1.6013541 1.6225152 0.6093171 1.5870275 1.4977667 0.7036514 0.5819915 1.6075369 0.0000010 0.0040501 0.3912276 
StCar_2    0.6227814 0.6026310 1.4497985 0.5755852 1.4497985 0.6303543 1.5710935 0.6898977 1.6510611 1.6049672 0.6959901 0.6115975 0.5442843 1.5318251 1.6049672 0.6023567 1.5318251 1.6200992 0.6898977 0.7297019 1.5593869 1.6637160 0.0046297 0.0000000 0.5713972 0.6115975 0.6115975 0.6992320 0.6227814 0.5800303 0.5721097 1.5710935 0.5645101 0.5721097 1.5136099 0.6059541 1.6200992 0.0046297 0.6096172 0.5755852 1.4767308 0.6959901 0.5593609 0.0000010 0.6299523 0.0046297 1.4767308 0.5593609 1.5943798 0.5645101 0.0046776 1.6180695 1.6637160 0.6343104 0.5713972 0.7297019 0.6002242 0.6227814 1.5593869 1.5953735 1.5329881 0.6992320 0.0046297 1.5207487 0.6026310 0.7839608 1.5280434 0.5800303 1.6229376 1.5943798 1.5710935 0.5955155 1.5805540 1.4915808 0.7203722 0.5685571 1.6010960 0.0046297 0.0092811 0.3804720 
StVe_4     0.2562185 0.1714077 1.6537764 0.1376271 1.6537764 0.1563571 1.8280284 0.3153252 1.8084025 1.7372513 0.2859266 0.2483895 0.7418372 1.6718249 1.7372513 0.1935772 1.6718249 1.7924868 0.3153252 0.3093511 1.6903387 1.9201981 0.5849627 0.5713972 0.0000000 0.2483895 0.2483895 0.3308914 0.2562185 0.1966040 0.1359682 1.8280284 0.7111081 0.1359682 1.6956256 0.2813153 1.7924868 0.5849627 0.1457166 0.1376271 1.6692097 0.2859266 0.0045768 0.5713972 0.2538297 0.5849627 1.6692097 0.0045768 1.7236627 0.7111081 0.5946220 1.8003729 1.9201981 0.2642638 0.0000010 0.3093511 0.2028515 0.2562185 1.6903387 1.8439825 1.6771114 0.3308914 0.5849627 1.7221321 0.1714077 0.4049282 1.7029162 0.1966040 1.7841037 1.7236627 1.8280284 0.1849508 1.7621341 1.6313975 0.3532724 0.1424683 1.7658040 0.5849627 0.5956738 0.7436568 
StsC09_1   0.0046091 0.1994924 1.6887344 0.1722391 1.6887344 0.2356483 1.6759876 0.3538835 1.6677399 1.6658172 0.3360056 0.0000010 0.7400396 1.5923533 1.6658172 0.2318899 1.5923533 1.7162638 0.3538835 0.3206278 1.6604972 1.8629330 0.6255251 0.6115975 0.2483895 0.0000000 0.0000010 0.3872706 0.0046091 0.2284670 0.1747946 1.6759876 0.7484641 0.1747946 1.6696795 0.0160044 1.7162638 0.6255251 0.2214589 0.1722391 1.6405134 0.3360056 0.2401589 0.6115975 0.0093032 0.6255251 1.6405134 0.2401589 1.7099807 0.7484641 0.6358351 1.7986115 1.8629330 0.0092681 0.2483895 0.3206278 0.2067165 0.0046091 1.6604972 1.7231751 1.5857090 0.3872706 0.6255251 1.6667424 0.1994924 0.4488858 1.6746765 0.2284670 1.6437865 1.7099807 1.6759876 0.1897363 1.7075690 1.5420900 0.3981200 0.1733308 1.6266183 0.6255251 0.6260357 0.6800073 
StsW38_2   0.0046091 0.1994924 1.6887344 0.1722391 1.6887344 0.2356483 1.6759876 0.3538835 1.6677399 1.6658172 0.3360056 0.0000010 0.7400396 1.5923533 1.6658172 0.2318899 1.5923533 1.7162638 0.3538835 0.3206278 1.6604972 1.8629330 0.7108025 0.6115975 0.2483895 0.0000010 0.0000000 0.3872706 0.0089246 0.2284670 0.1747946 1.6759876 0.7484641 0.1747946 1.6696795 0.0160044 1.7162638 0.7108025 0.2214589 0.1722391 1.6405134 0.3360056 0.2401589 0.6115975 0.0093032 0.7108025 1.6405134 0.2401589 1.7099807 0.7484641 0.6358351 1.7986115 1.8629330 0.0134524 0.2483895 0.3206278 0.2067165 0.0089246 1.6604972 1.7231751 1.5857090 0.3872706 0.6255251 1.6667424 0.1994924 0.4488858 1.6746765 0.2284670 1.6437865 1.7099807 1.7756848 0.1897363 1.7075690 1.5420900 0.3981200 0.1733308 1.6266183 0.6255251 0.7113734 0.6800073 
A50        0.3776189 0.3608203 1.4778557 0.3439552 1.4778557 0.3672378 1.6046033 0.0441672 1.6125806 1.5644526 0.1902657 0.3872706 0.8416060 1.4819126 1.5644526 0.4027186 1.4819126 1.6025328 0.0441672 0.4940804 1.5264145 1.7247829 0.7144944 0.6992320 0.3308914 0.3872706 0.3872706 0.0000000 0.3776189 0.3840492 0.3464353 1.6046033 0.8498444 0.3464353 1.5426769 0.4168349 1.6025328 0.7144944 0.3472100 0.3439552 1.5024791 0.1902657 0.3215482 0.6992320 0.3753099 0.7144944 1.5024791 0.3215482 1.5764275 0.8498444 0.7266793 1.6052162 1.7247829 0.3872706 0.3308914 0.4940804 0.3969178 0.3776189 1.5264145 1.6460773 1.4324804 0.0000010 0.7144944 1.5228682 0.3608203 0.5505676 1.5205713 0.3840492 1.5797782 1.5764275 1.6046033 0.3762832 1.5335751 1.4610856 0.0970454 0.3453607 1.5523860 0.7144944 0.7258012 0.8052534 
StsCY      0.0000010 0.2019747 1.7093785 0.1790569 1.7093785 0.2434360 1.6962002 0.3630825 1.6877370 1.6856827 0.3269052 0.0046091 0.7273184 1.6118729 1.6856827 0.2394630 1.6118729 1.7375140 0.3630825 0.3293597 1.6715884 1.8872895 0.7428578 0.6227814 0.2562185 0.0046091 0.0089246 0.3776189 0.0000000 0.2360064 0.1816554 1.6962002 0.7357041 0.1816554 1.6906003 0.0106089 1.7375140 0.7407554 0.2289172 0.1790569 1.6605054 0.3269052 0.2478820 0.6227814 0.0046264 0.7407554 1.6605054 0.2478820 1.7216663 0.7357041 0.6473162 1.8205925 1.8872895 0.0042335 0.2562185 0.3293597 0.1993507 0.0000010 1.6715884 1.7442998 1.6050479 0.3776189 0.6368180 1.6871158 0.2019747 0.4387934 1.6950889 0.2360064 1.6636748 1.7216663 1.8818482 0.1921783 1.6857418 1.5615129 0.3883691 0.1801666 1.6463320 0.6368180 0.8039226 0.6917077 
StSe_2     0.2360064 0.1322976 1.5155271 0.1036403 1.5155271 0.2073175 1.6582206 0.3832819 1.6253358 1.5168724 0.3457059 0.2284670 0.7340244 1.5119443 1.5168724 0.0603216 1.5119443 1.6233613 0.3832819 0.2809998 1.5436044 1.7534097 0.5936792 0.5800303 0.1966040 0.2284670 0.2284670 0.3840492 0.2360064 0.0000000 0.1063630 1.6582206 0.7301287 0.1063630 1.5563385 0.2451154 1.6233613 0.5936792 0.1944108 0.1036403 1.5360939 0.3457059 0.1892231 0.5800303 0.2368549 0.5936792 1.5360939 0.1892231 1.5793952 0.7301287 0.6034807 1.6614404 1.7534097 0.2437510 0.1966040 0.2809998 0.1355050 0.2360064 1.5436044 1.6195431 1.5369225 0.3840492 0.5936792 1.5791377 0.1322976 0.3949413 1.5637906 0.0000010 1.6437012 1.5793952 1.6582206 0.1233295 1.5963798 1.5108867 0.4064303 0.1084215 1.6265793 0.5936792 0.6044056 0.7081370 
StsW0_1    0.1816554 0.0967918 1.5974388 0.0045808 1.5974388 0.1522792 1.7602603 0.3424371 1.6586946 1.6151176 0.3152288 0.1747946 0.7507419 1.6001399 1.6151176 0.1160609 1.6001399 1.7295076 0.3424371 0.2445380 1.6314983 1.8386687 0.5856382 0.5721097 0.1359682 0.1747946 0.1747946 0.3464353 0.1816554 0.1063630 0.0000000 1.7602603 0.7348933 0.0000010 1.6362946 0.2011391 1.7295076 0.5856382 0.1416728 0.0045808 1.6215722 0.3152288 0.1295079 0.5721097 0.1795590 0.5856382 1.6215722 0.1295079 1.6743895 0.7348933 0.5952726 1.7124202 1.8386687 0.1886786 0.1359682 0.2445380 0.1118935 0.1816554 1.6314983 1.7460891 1.6196485 0.3464353 0.5856382 1.6629353 0.0967918 0.3595735 1.6457271 0.1063630 1.6772142 1.6743895 1.7602603 0.0982074 1.7007826 1.5975262 0.3541134 0.0045805 1.6600876 0.5856382 0.5963110 0.7246302 
AmBlFH     1.6962002 1.7957507 0.1901636 1.7671545 0.1901636 1.7465721 0.0000010 1.6234017 0.1837784 0.1735039 1.6139755 1.6759876 1.4965875 0.1435260 0.1735039 1.7235551 0.1435260 0.1928132 1.6234017 1.8446942 0.1810077 0.1732495 1.5774912 1.5710935 1.8280284 1.6759876 1.6759876 1.6046033 1.6962002 1.6582206 1.7602603 0.0000000 1.4759357 1.7602603 0.1806648 1.6926650 0.1928132 1.5774912 1.6729223 1.7671545 0.1370983 1.6139755 1.8594208 1.5710935 1.7270697 1.5774912 0.1370983 1.8594208 0.1928751 1.4759357 1.6115084 0.2694430 0.1732495 1.7176772 1.8280284 1.8446942 1.8608046 1.6962002 0.1810077 0.1917682 0.1623497 1.6046033 1.5774912 0.1177420 1.7957507 1.9660479 0.1801053 1.6582206 0.1867728 0.1928751 0.0000010 1.7656597 0.1611404 0.1638634 1.6845408 1.7318718 0.1698289 1.5774912 1.5788831 1.5198808 
StsTL_3    0.7357041 0.7499013 1.4436398 0.7397586 1.4436398 0.7750331 1.4759357 0.8547500 1.5360588 1.5053668 0.8119767 0.7484641 0.0189258 1.4880812 1.5053668 0.6936286 1.4880812 1.5025746 0.8547500 0.8046713 1.4719199 1.5880502 0.5774587 0.5645101 0.7111081 0.7484641 0.7484641 0.8498444 0.7357041 0.7301287 0.7348933 1.4759357 0.0000000 0.7348933 1.4792123 0.7789241 1.5025746 0.5774587 0.7479722 0.7397586 1.4481492 0.8119767 0.7243772 0.5645101 0.7447858 0.5774587 1.4481492 0.7243772 1.5184976 0.0000010 0.5865864 1.5586365 1.5880502 0.7484641 0.7111081 0.8046713 0.7225796 0.7357041 1.4719199 1.6249347 1.4630954 0.8498444 0.5774587 1.4772259 0.7499013 0.9554908 1.5485842 0.7301287 1.4717802 1.5184976 1.4759357 0.7451054 1.4706082 1.3265942 0.8925360 0.7301618 1.4648807 0.5774587 0.5673339 0.5462559 
StsW0_2    0.1816554 0.0967918 1.5974388 0.0045808 1.5974388 0.1522792 1.7602603 0.3424371 1.6586946 1.6151176 0.3152288 0.1747946 0.7507419 1.6001399 1.6151176 0.1160609 1.6001399 1.7295076 0.3424371 0.2445380 1.6314983 1.8386687 0.5856382 0.5721097 0.1359682 0.1747946 0.1747946 0.3464353 0.1816554 0.1063630 0.0000010 1.7602603 0.7348933 0.0000000 1.6362946 0.2011391 1.7295076 0.5856382 0.1416728 0.0045808 1.6215722 0.3152288 0.1295079 0.5721097 0.1795590 0.5856382 1.6215722 0.1295079 1.6743895 0.7348933 0.5952726 1.7124202 1.8386687 0.1886786 0.1359682 0.2445380 0.1118935 0.1816554 1.6314983 1.7460891 1.6196485 0.3464353 0.5856382 1.6629353 0.0967918 0.3595735 1.6457271 0.1063630 1.6772142 1.6743895 1.7602603 0.0982074 1.7007826 1.5975262 0.3541134 0.0045805 1.6600876 0.5856382 0.5963110 0.7246302 
AmBr_2     1.6906003 1.6784499 0.1509391 1.6428897 0.1509391 1.6116080 0.1806648 1.5605931 0.1796269 0.1986180 1.5380131 1.6696795 1.4999583 0.1521607 0.1986180 1.6175427 0.1521607 0.1684411 1.5605931 1.7343928 0.1280635 0.1781849 1.5198959 1.5136099 1.6956256 1.6696795 1.6696795 1.5426769 1.6906003 1.5563385 1.6362946 0.1806648 1.4792123 1.6362946 0.0000000 1.6560417 0.1684411 1.5198959 1.5430778 1.6428897 0.1093474 1.5380131 1.7250439 1.5136099 1.7120834 1.5198959 0.1093474 1.7250439 0.1292087 1.4792123 1.5527246 0.1801256 0.1781849 1.7128419 1.6956256 1.7343928 1.7262277 1.6906003 0.1280635 0.1811458 0.1447781 1.5426769 1.5198959 0.0908514 1.6784499 1.8453605 0.1365208 1.5563385 0.1844889 0.1292087 0.1806648 1.6477989 0.1491956 0.1351735 1.5853751 1.6097001 0.1541432 1.5198959 1.5212716 1.4459474 
StsC3      0.0106089 0.2351275 1.6656906 0.1976669 1.6656906 0.2669139 1.6926650 0.4107568 1.6652241 1.6260543 0.3782507 0.0160044 0.7691598 1.6218488 1.6260543 0.2576314 1.6218488 1.7431760 0.4107568 0.3870608 1.6406956 1.8090324 0.6216561 0.6059541 0.2813153 0.0160044 0.0160044 0.4168349 0.0106089 0.2451154 0.2011391 1.6926650 0.7789241 0.2011391 1.6560417 0.0000000 1.7431760 0.6216561 0.2669139 0.1976669 1.6288545 0.3782507 0.2715323 0.6059541 0.0160747 0.6216561 1.6288545 0.2715323 1.6406956 0.7789241 0.6216561 1.8367797 1.8090324 0.0160044 0.2813153 0.3870608 0.2234099 0.0106089 1.6406956 1.7463357 1.5904203 0.4168349 0.6216561 1.6824849 0.2351275 0.4971586 1.6597412 0.2451154 1.6560016 1.6406956 1.6926650 0.2236656 1.6628205 1.5158021 0.4409504 0.1993954 1.6365876 0.6216561 0.6222303 0.6890844 
ApsA3_2    1.7375140 1.7685912 0.2067168 1.7364102 0.2067168 1.7360752 0.1928132 1.6215645 0.1339467 0.2058507 1.5967555 1.7162638 1.5248727 0.2180491 0.2058507 1.6844190 0.2180491 0.0000010 1.6215645 1.8437757 0.1849092 0.1359218 1.6266985 1.6200992 1.7924868 1.7162638 1.7162638 1.6025328 1.7375140 1.6233613 1.7295076 0.1928132 1.5025746 1.7295076 0.1684411 1.7431760 0.0000000 1.6266985 1.6382298 1.7364102 0.1226428 1.5967555 1.8237222 1.6200992 1.7699508 1.6266985 0.1226428 1.8237222 0.1826813 1.5025746 1.6624314 0.1444760 0.1359218 1.7601591 1.7924868 1.8437757 1.8333442 1.7375140 0.1849092 0.2181380 0.1207001 1.6025328 1.6266985 0.1042036 1.7685912 1.9457808 0.1353809 1.6233613 0.1419921 0.1826813 0.1928132 1.7385878 0.1012131 0.1859339 1.6570967 1.7012831 0.1339582 1.6266985 1.6281284 1.5502724 
StsPA_1    0.6368180 0.6165597 1.4557191 0.5892234 1.4557191 0.6148603 1.5774912 0.7050657 1.6576162 1.6113268 0.7116691 0.6255251 0.5570452 1.5381070 1.6113268 0.5876751 1.5381070 1.6266985 0.7050657 0.7452872 1.5658443 1.6707133 0.0040819 0.0046297 0.5849627 0.6255251 0.7108025 0.7144944 0.7407554 0.5936792 0.5856382 1.5774912 0.5774587 0.5856382 1.5198959 0.6216561 1.6266985 0.0000000 0.5947761 0.5892234 1.4827128 0.7116691 0.5727702 0.0046297 0.6441861 0.0000010 1.4827128 0.5727702 1.6013541 0.5774587 0.0000010 1.6244768 1.6707133 0.7524491 0.5849627 0.7452872 0.6139579 0.7407554 1.5658443 1.6017728 1.5393125 0.7144944 0.0000010 1.5269520 0.6165597 0.8007960 1.5341923 0.5936792 1.6294021 1.6013541 1.6175026 0.6093171 1.5870275 1.4977667 0.7036514 0.5819915 1.6075369 0.0000010 0.0081779 0.3912276 
StFo_2     0.2289172 0.1852231 1.5110227 0.1423275 1.5110227 0.0046672 1.6729223 0.3502414 1.6354374 1.6144205 0.2975344 0.2214589 0.7656902 1.5339669 1.6144205 0.2017987 1.5339669 1.6382298 0.3502414 0.2618529 1.5219359 1.7076605 0.5947761 0.6096172 0.1457166 0.2214589 0.2214589 0.3472100 0.2289172 0.1944108 0.1416728 1.6729223 0.7479722 0.1416728 1.5430778 0.2669139 1.6382298 0.5947761 0.0000000 0.1423275 1.5436607 0.2975344 0.1391775 0.6096172 0.2266265 0.5947761 1.5436607 0.1391775 1.5594667 0.7479722 0.6045512 1.6704042 1.7076605 0.2365728 0.1457166 0.2618529 0.1977294 0.2289172 1.5219359 1.6823378 1.5018730 0.3472100 0.5947761 1.5360443 0.1852231 0.4161156 1.5953918 0.1944108 1.6031186 1.5594667 1.6729223 0.1784427 1.6068707 1.5011009 0.3450085 0.1482906 1.5863247 0.5947761 0.6054568 0.6943663 
StFr_4     0.1790569 0.0976220 1.6037736 0.0000010 1.6037736 0.1530136 1.7671545 0.3399883 1.6651418 1.6214084 0.3117855 0.1722391 0.7557409 1.6065314 1.6214084 0.1174570 1.6065314 1.7364102 0.3399883 0.2468138 1.6380397 1.8462487 0.5892234 0.5755852 0.1376271 0.1722391 0.1722391 0.3439552 0.1790569 0.1036403 0.0045808 1.7671545 0.7397586 0.0045808 1.6428897 0.1976669 1.7364102 0.5892234 0.1423275 0.0000000 1.6279119 0.3117855 0.1311271 0.5755852 0.1769762 0.5892234 1.6279119 0.1311271 1.6815202 0.7397586 0.5989729 1.7191452 1.8462487 0.1860370 0.1376271 0.2468138 0.1128034 0.1790569 1.6380397 1.7529486 1.6260518 0.3439552 0.5892234 1.6694996 0.0976220 0.3615951 1.6522166 0.1036403 1.6837523 1.6815202 1.7671545 0.0988922 1.7075415 1.6039129 0.3515971 0.0092052 1.6665673 0.5892234 0.5999643 0.7292431 
NcTr_1     1.6605054 1.6538578 0.1426681 1.6279119 0.1426681 1.6112850 0.1370983 1.5190802 0.1470848 0.1689248 1.5214420 1.6405134 1.4645430 0.1629297 0.1689248 1.5923329 0.1629297 0.1226428 1.5190802 1.6972000 0.1142498 0.1430641 1.4827128 1.4767308 1.6692097 1.6405134 1.6405134 1.5024791 1.6605054 1.5360939 1.6215722 0.1370983 1.4481492 1.6215722 0.1093474 1.6288545 0.1226428 1.4827128 1.5436607 1.6279119 0.0000000 1.5214420 1.6974721 1.4767308 1.6305147 1.4827128 0.0000010 1.6974721 0.1212481 1.4481492 1.5135936 0.1453070 0.1430641 1.6817249 1.6692097 1.6972000 1.7244494 1.6605054 0.1142498 0.1911988 0.1209195 1.5024791 1.4827128 0.0914290 1.6538578 1.8378319 0.1060520 1.5360939 0.1438798 0.1212481 0.1370983 1.6383903 0.1144561 0.1419048 1.5538278 1.5960314 0.1293881 1.4827128 1.4840276 1.4614147 
kis        0.3269052 0.3131895 1.5315779 0.3117855 1.5315779 0.3153977 1.6139755 0.1685391 1.5708791 1.5780300 0.0000010 0.3360056 0.8291653 1.5118570 1.5780300 0.3574171 1.5118570 1.5967555 0.1685391 0.4191084 1.5220872 1.6967439 0.7116691 0.6959901 0.2859266 0.3360056 0.3360056 0.1902657 0.3269052 0.3457059 0.3152288 1.6139755 0.8119767 0.3152288 1.5380131 0.3782507 1.5967555 0.7116691 0.2975344 0.3117855 1.5214420 0.0000000 0.2770822 0.6959901 0.3312117 0.7116691 1.5214420 0.2770822 1.5761158 0.8119767 0.7241769 1.6394061 1.6967439 0.3360056 0.2859266 0.4191084 0.3440865 0.3269052 1.5220872 1.6471353 1.4400674 0.1902657 0.7116691 1.4888001 0.3131895 0.4506590 1.5417269 0.3457059 1.5467192 1.5761158 1.6139755 0.3270814 1.5254470 1.5151658 0.1924413 0.3142211 1.5197290 0.7116691 0.7233102 0.8007212 
StVe_3     0.2478820 0.1643439 1.6819326 0.1311271 1.6819326 0.1495197 1.8594208 0.3062036 1.8388594 1.7665151 0.2770822 0.2401589 0.7553768 1.7003541 1.7665151 0.1862240 1.7003541 1.8237222 0.3062036 0.3003477 1.7195397 1.9554393 0.5727702 0.5593609 0.0045768 0.2401589 0.2401589 0.3215482 0.2478820 0.1892231 0.1295079 1.8594208 0.7243772 0.1295079 1.7250439 0.2715323 1.8237222 0.5727702 0.1391775 0.1311271 1.6974721 0.2770822 0.0000000 0.5593609 0.2455197 0.5727702 1.6974721 0.0000010 1.7550193 0.7243772 0.5821975 1.8310945 1.9554393 0.2558169 0.0045768 0.3003477 0.1953446 0.2478820 1.7195397 1.8760228 1.7055868 0.3215482 0.5727702 1.7514302 0.1643439 0.3948064 1.7317474 0.1892231 1.8143591 1.7550193 1.8594208 0.1776999 1.7925434 1.6592145 0.3435595 0.1359173 1.7956662 0.5727702 0.5834223 0.7301239 
StCar_4    0.6227814 0.6026310 1.4497985 0.5755852 1.4497985 0.6303543 1.5710935 0.6898977 1.6510611 1.6049672 0.6959901 0.6115975 0.5442843 1.5318251 1.6049672 0.6023567 1.5318251 1.6200992 0.6898977 0.7297019 1.5593869 1.6637160 0.0046297 0.0000010 0.5713972 0.6115975 0.6115975 0.6992320 0.6227814 0.5800303 0.5721097 1.5710935 0.5645101 0.5721097 1.5136099 0.6059541 1.6200992 0.0046297 0.6096172 0.5755852 1.4767308 0.6959901 0.5593609 0.0000000 0.6299523 0.0046297 1.4767308 0.5593609 1.5943798 0.5645101 0.0046776 1.6180695 1.6637160 0.6343104 0.5713972 0.7297019 0.6002242 0.6227814 1.5593869 1.5953735 1.5329881 0.6992320 0.0046297 1.5207487 0.6026310 0.7839608 1.5280434 0.5800303 1.6229376 1.5943798 1.5710935 0.5955155 1.5805540 1.4915808 0.7203722 0.5685571 1.6010960 0.0046297 0.0092811 0.3804720 
StsC25     0.0046264 0.1996339 1.6784621 0.1769762 1.6784621 0.2410507 1.7270697 0.3608301 1.7182840 1.6785552 0.3312117 0.0093032 0.7362871 1.5825705 1.6785552 0.2403102 1.5825705 1.7699508 0.3608301 0.3267560 1.6411030 1.8878775 0.6441861 0.6299523 0.2538297 0.0093032 0.0093032 0.3753099 0.0046264 0.2368549 0.1795590 1.7270697 0.7447858 0.1795590 1.7120834 0.0160747 1.7699508 0.6441861 0.2266265 0.1769762 1.6305147 0.3312117 0.2455197 0.6299523 0.0000000 0.6441861 1.6305147 0.2455197 1.6884564 0.7447858 0.6549069 1.7879112 1.8878775 0.0093032 0.2538297 0.3267560 0.2001988 0.0046264 1.6411030 1.7443856 1.6346266 0.3753099 0.6441861 1.7182426 0.1996339 0.4358707 1.6644995 0.2368549 1.6940888 1.6884564 1.7270697 0.1930214 1.7171446 1.5912505 0.3860244 0.1780792 1.6764810 0.6441861 0.6447173 0.6998678 
StsK_1     0.6368180 0.6165597 1.4557191 0.5892234 1.4557191 0.6148603 1.5774912 0.7050657 1.6576162 1.6113268 0.7116691 0.6255251 0.5570452 1.5381070 1.6113268 0.5876751 1.5381070 1.6266985 0.7050657 0.7452872 1.5658443 1.6707133 0.0040819 0.0046297 0.5849627 0.6255251 0.7108025 0.7144944 0.7407554 0.5936792 0.5856382 1.5774912 0.5774587 0.5856382 1.5198959 0.6216561 1.6266985 0.0000010 0.5947761 0.5892234 1.4827128 0.7116691 0.5727702 0.0046297 0.6441861 0.0000000 1.4827128 0.5727702 1.6013541 0.5774587 0.0000010 1.6244768 1.6707133 0.7524491 0.5849627 0.7452872 0.6139579 0.7407554 1.5658443 1.6017728 1.5393125 0.7144944 0.0000010 1.5269520 0.6165597 0.8007960 1.5341923 0.5936792 1.6294021 1.6013541 1.6175026 0.6093171 1.5870275 1.4977667 0.7036514 0.5819915 1.6075369 0.0000010 0.0081779 0.3912276 
NcTr_2     1.6605054 1.6538578 0.1426681 1.6279119 0.1426681 1.6112850 0.1370983 1.5190802 0.1470848 0.1689248 1.5214420 1.6405134 1.4645430 0.1629297 0.1689248 1.5923329 0.1629297 0.1226428 1.5190802 1.6972000 0.1142498 0.1430641 1.4827128 1.4767308 1.6692097 1.6405134 1.6405134 1.5024791 1.6605054 1.5360939 1.6215722 0.1370983 1.4481492 1.6215722 0.1093474 1.6288545 0.1226428 1.4827128 1.5436607 1.6279119 0.0000010 1.5214420 1.6974721 1.4767308 1.6305147 1.4827128 0.0000000 1.6974721 0.1212481 1.4481492 1.5135936 0.1453070 0.1430641 1.6817249 1.6692097 1.6972000 1.7244494 1.6605054 0.1142498 0.1911988 0.1209195 1.5024791 1.4827128 0.0914290 1.6538578 1.8378319 0.1060520 1.5360939 0.1438798 0.1212481 0.1370983 1.6383903 0.1144561 0.1419048 1.5538278 1.5960314 0.1293881 1.4827128 1.4840276 1.4614147 
StVe_5     0.2478820 0.1643439 1.6819326 0.1311271 1.6819326 0.1495197 1.8594208 0.3062036 1.8388594 1.7665151 0.2770822 0.2401589 0.7553768 1.7003541 1.7665151 0.1862240 1.7003541 1.8237222 0.3062036 0.3003477 1.7195397 1.9554393 0.5727702 0.5593609 0.0045768 0.2401589 0.2401589 0.3215482 0.2478820 0.1892231 0.1295079 1.8594208 0.7243772 0.1295079 1.7250439 0.2715323 1.8237222 0.5727702 0.1391775 0.1311271 1.6974721 0.2770822 0.0000010 0.5593609 0.2455197 0.5727702 1.6974721 0.0000000 1.7550193 0.7243772 0.5821975 1.8310945 1.9554393 0.2558169 0.0045768 0.3003477 0.1953446 0.2478820 1.7195397 1.8760228 1.7055868 0.3215482 0.5727702 1.7514302 0.1643439 0.3948064 1.7317474 0.1892231 1.8143591 1.7550193 1.8594208 0.1776999 1.7925434 1.6592145 0.3435595 0.1359173 1.7956662 0.5727702 0.5834223 0.7301239 
ApTi_4     1.7216663 1.6575539 0.1303539 1.6815202 0.1303539 1.5594667 0.1928751 1.5904068 0.2121298 0.2146202 1.5761158 1.7099807 1.5406411 0.2064004 0.2146202 1.6424611 0.2064004 0.1826813 1.5904068 1.7841163 0.0000010 0.2111521 1.6013541 1.5943798 1.7236627 1.7099807 1.7099807 1.5764275 1.7216663 1.5793952 1.6743895 0.1928751 1.5184976 1.6743895 0.1292087 1.6406956 0.1826813 1.6013541 1.5594667 1.6815202 0.1212481 1.5761158 1.7550193 1.5943798 1.6884564 1.6013541 0.1212481 1.7550193 0.0000000 1.5184976 1.6013541 0.2188652 0.2111521 1.7453161 1.7236627 1.7841163 1.7583981 1.7216663 0.0000010 0.1996565 0.1974355 1.5764275 1.6013541 0.1265696 1.6575539 1.9421759 0.1444830 1.5793952 0.2070389 0.0000010 0.1928751 1.6407284 0.1718496 0.1763494 1.6802550 1.6455384 0.1981571 1.6013541 1.6028684 1.6433606 
StsTL_1    0.7357041 0.7499013 1.4436398 0.7397586 1.4436398 0.7750331 1.4759357 0.8547500 1.5360588 1.5053668 0.8119767 0.7484641 0.0189258 1.4880812 1.5053668 0.6936286 1.4880812 1.5025746 0.8547500 0.8046713 1.4719199 1.5880502 0.5774587 0.5645101 0.7111081 0.7484641 0.7484641 0.8498444 0.7357041 0.7301287 0.7348933 1.4759357 0.0000010 0.7348933 1.4792123 0.7789241 1.5025746 0.5774587 0.7479722 0.7397586 1.4481492 0.8119767 0.7243772 0.5645101 0.7447858 0.5774587 1.4481492 0.7243772 1.5184976 0.0000000 0.5865864 1.5586365 1.5880502 0.7484641 0.7111081 0.8046713 0.7225796 0.7357041 1.4719199 1.6249347 1.4630954 0.8498444 0.5774587 1.4772259 0.7499013 0.9554908 1.5485842 0.7301287 1.4717802 1.5184976 1.4759357 0.7451054 1.4706082 1.3265942 0.8925360 0.7301618 1.4648807 0.5774587 0.5673339 0.5462559 
StsW2_2    0.6473162 0.6267899 1.4860786 0.5989729 1.4860786 0.6148603 1.6115084 0.7170918 1.6934809 1.6454875 0.7241769 0.6358351 0.5658450 1.5710969 1.6454875 0.5972787 1.5710969 1.6624314 0.7170918 0.7580226 1.6000637 1.6707133 0.0000010 0.0046776 0.5946220 0.6358351 0.6358351 0.7266793 0.6473162 0.6034807 0.5952726 1.6115084 0.5865864 0.5952726 1.5527246 0.6216561 1.6624314 0.0000010 0.6045512 0.5989729 1.5135936 0.7241769 0.5821975 0.0046776 0.6549069 0.0000010 1.5135936 0.5821975 1.6013541 0.5865864 0.0000000 1.6590860 1.6707133 0.6591553 0.5946220 0.7580226 0.6240159 0.6473162 1.6000637 1.6360768 1.5725521 0.7266793 0.0000010 1.5593968 0.6267899 0.8151102 1.5410157 0.6034807 1.6643991 1.6013541 1.6115084 0.6193816 1.5870275 1.5298811 0.7157650 0.5915221 1.6421311 0.0000010 0.0046224 0.3970981 
ApRc       1.8205925 1.7880004 0.2096034 1.7191452 0.2096034 1.7694221 0.2694430 1.6240661 0.1778734 0.2695123 1.6394061 1.7986115 1.5805172 0.2133670 0.2695123 1.6683997 0.2133670 0.1444760 1.6240661 1.8918752 0.2202977 0.1827101 1.6244768 1.6180695 1.8003729 1.7986115 1.7986115 1.6052162 1.8205925 1.6614404 1.7124202 0.2694430 1.5586365 1.7124202 0.1801256 1.8367797 0.1444760 1.6244768 1.6704042 1.7191452 0.1453070 1.6394061 1.8310945 1.6180695 1.7879112 1.6244768 0.1453070 1.8310945 0.2188652 1.5586365 1.6590860 0.0000000 0.1827101 1.8440733 1.8003729 1.8918752 1.8639833 1.8205925 0.2202977 0.2050174 0.1724263 1.6052162 1.6244768 0.1563073 1.7880004 1.9648576 0.1900660 1.6614404 0.1700386 0.2188652 0.2694430 1.7703315 0.1460970 0.2117456 1.6328288 1.6849960 0.1522249 1.6244768 1.6258650 1.6712333 
US8        1.8872895 1.8796693 0.2354098 1.8462487 0.2354098 1.7076605 0.1732495 1.7570413 0.1263123 0.2111587 1.6967439 1.8629330 1.6136980 0.1926197 0.2111587 1.8270765 0.1926197 0.1359218 1.7570413 2.0009789 0.2111521 0.0000010 1.6707133 1.6637160 1.9201981 1.8629330 1.8629330 1.7247829 1.8872895 1.7534097 1.8386687 0.1732495 1.5880502 1.8386687 0.1781849 1.8090324 0.1359218 1.6707133 1.7076605 1.8462487 0.1430641 1.6967439 1.9554393 1.6637160 1.8878775 1.6707133 0.1430641 1.9554393 0.2111521 1.5880502 1.6707133 0.1827101 0.0000000 1.9134202 1.9201981 2.0009789 1.9277643 1.8872895 0.2111521 0.2579640 0.1032266 1.7247829 1.6707133 0.1307308 1.8796693 2.0697571 0.1753637 1.7534097 0.1379560 0.2111521 0.1732495 1.8491191 0.1231014 0.2098087 1.7843336 1.8068430 0.1263797 1.6707133 1.6722243 1.6481248 
StsCT      0.0046091 0.2043642 1.7313365 0.1860370 1.7313365 0.2514385 1.7176772 0.3725601 1.7089758 1.7067650 0.3360056 0.0092681 0.7400396 1.6325446 1.7067650 0.2472433 1.6325446 1.7601591 0.3725601 0.3206278 1.6931863 1.9134202 0.7545924 0.6343104 0.2642638 0.0092681 0.0134524 0.3872706 0.0042335 0.2437510 0.1886786 1.7176772 0.7484641 0.1886786 1.7128419 0.0160044 1.7601591 0.7524491 0.2365728 0.1860370 1.6817249 0.3360056 0.2558169 0.6343104 0.0093032 0.7524491 1.6817249 0.2558169 1.7453161 0.7484641 0.6591553 1.8440733 1.9134202 0.0000000 0.2642638 0.3206278 0.2017268 0.0042335 1.6931863 1.7668057 1.6255165 0.3872706 0.6484613 1.7087570 0.2043642 0.4488858 1.7167819 0.2437510 1.6847840 1.7453161 1.9046948 0.1945481 1.7075690 1.5820605 0.3981200 0.1871656 1.6672360 0.6484613 0.8158677 0.7037727 
StVe_1     0.2562185 0.1714077 1.6537764 0.1376271 1.6537764 0.1563571 1.8280284 0.3153252 1.8084025 1.7372513 0.2859266 0.2483895 0.7418372 1.6718249 1.7372513 0.1935772 1.6718249 1.7924868 0.3153252 0.3093511 1.6903387 1.9201981 0.5849627 0.5713972 0.0000010 0.2483895 0.2483895 0.3308914 0.2562185 0.1966040 0.1359682 1.8280284 0.7111081 0.1359682 1.6956256 0.2813153 1.7924868 0.5849627 0.1457166 0.1376271 1.6692097 0.2859266 0.0045768 0.5713972 0.2538297 0.5849627 1.6692097 0.0045768 1.7236627 0.7111081 0.5946220 1.8003729 1.9201981 0.2642638 0.0000000 0.3093511 0.2028515 0.2562185 1.6903387 1.8439825 1.6771114 0.3308914 0.5849627 1.7221321 0.1714077 0.4049282 1.7029162 0.1966040 1.7841037 1.7236627 1.8280284 0.1849508 1.7621341 1.6313975 0.3532724 0.1424683 1.7658040 0.5849627 0.5956738 0.7436568 
StDa_1     0.3293597 0.3064464 1.6535017 0.2468138 1.6535017 0.2779251 1.8446942 0.4657387 1.8058023 1.7268597 0.4191084 0.3206278 0.8290376 1.7710061 1.7268597 0.3075119 1.7710061 1.8437757 0.4657387 0.0000010 1.7247247 2.0009789 0.7452872 0.7297019 0.3093511 0.3206278 0.3206278 0.4940804 0.3293597 0.2809998 0.2445380 1.8446942 0.8046713 0.2445380 1.7343928 0.3870608 1.8437757 0.7452872 0.2618529 0.2468138 1.6972000 0.4191084 0.3003477 0.7297019 0.3267560 0.7452872 1.6972000 0.3003477 1.7841163 0.8046713 0.7580226 1.8918752 2.0009789 0.3206278 0.3093511 0.0000000 0.2919173 0.3293597 1.7247247 1.9068464 1.7296055 0.4940804 0.7452872 1.7695149 0.3064464 0.5179816 1.7650599 0.2809998 1.7867620 1.7841163 1.8446942 0.2995161 1.8075270 1.7086391 0.5182033 0.2474610 1.7545916 0.7452872 0.7566758 0.7978468 
StAvMA_2   0.1993507 0.0503780 1.7032035 0.1128034 1.7032035 0.2035034 1.8608046 0.3976861 1.7465826 1.7009114 0.3440865 0.2067165 0.7400577 1.7033497 1.7009114 0.1357538 1.7033497 1.8333442 0.3976861 0.2919173 1.7276907 1.9277643 0.6139579 0.6002242 0.2028515 0.2067165 0.2067165 0.3969178 0.1993507 0.1355050 0.1118935 1.8608046 0.7225796 0.1118935 1.7262277 0.2234099 1.8333442 0.6139579 0.1977294 0.1128034 1.7244494 0.3440865 0.1953446 0.6002242 0.2001988 0.6139579 1.7244494 0.1953446 1.7583981 0.7225796 0.6240159 1.8639833 1.9277643 0.2017268 0.2028515 0.2919173 0.0000000 0.1993507 1.7276907 1.8371256 1.7056614 0.3969178 0.6139579 1.7551613 0.0503780 0.3580611 1.7575229 0.1355050 1.7538847 1.7583981 1.8608046 0.0440226 1.7519315 1.6570880 0.4101906 0.1139793 1.7397074 0.6139579 0.6246414 0.6948366 
StsC8      0.0000010 0.2019747 1.7093785 0.1790569 1.7093785 0.2434360 1.6962002 0.3630825 1.6877370 1.6856827 0.3269052 0.0046091 0.7273184 1.6118729 1.6856827 0.2394630 1.6118729 1.7375140 0.3630825 0.3293597 1.6715884 1.8872895 0.7428578 0.6227814 0.2562185 0.0046091 0.0089246 0.3776189 0.0000010 0.2360064 0.1816554 1.6962002 0.7357041 0.1816554 1.6906003 0.0106089 1.7375140 0.7407554 0.2289172 0.1790569 1.6605054 0.3269052 0.2478820 0.6227814 0.0046264 0.7407554 1.6605054 0.2478820 1.7216663 0.7357041 0.6473162 1.8205925 1.8872895 0.0042335 0.2562185 0.3293597 0.1993507 0.0000000 1.6715884 1.7442998 1.6050479 0.3776189 0.6368180 1.6871158 0.2019747 0.4387934 1.6950889 0.2360064 1.6636748 1.7216663 1.8818482 0.1921783 1.6857418 1.5615129 0.3883691 0.1801666 1.6463320 0.6368180 0.8039226 0.6917077 
tei_1      1.6715884 1.6120959 0.1295576 1.6380397 0.1295576 1.5896876 0.1810077 1.5385594 0.2058261 0.2011844 1.5220872 1.6604972 1.4922522 0.1935969 0.2011844 1.6015126 0.1935969 0.1849092 1.5385594 1.7247247 0.0000010 0.2111521 1.5658443 1.5593869 1.6903387 1.6604972 1.6604972 1.5264145 1.6715884 1.5436044 1.6314983 0.1810077 1.4719199 1.6314983 0.1280635 1.6406956 0.1849092 1.5658443 1.5219359 1.6380397 0.1142498 1.5220872 1.7195397 1.5593869 1.6411030 1.5658443 0.1142498 1.7195397 0.0000010 1.4719199 1.6000637 0.2202977 0.2111521 1.6931863 1.6903387 1.7247247 1.7276907 1.6715884 0.0000000 0.1873549 0.1919693 1.5264145 1.5658443 0.1190355 1.6120959 1.9264128 0.1427389 1.5436044 0.2010304 0.0000010 0.1810077 1.5969558 0.1699771 0.1656600 1.6345943 1.6051404 0.1926765 1.5658443 1.5672509 1.5864036 
Kus        1.7442998 1.7822773 0.2165689 1.7529486 0.2165689 1.7577036 0.1917682 1.6663588 0.2688969 0.2044915 1.6471353 1.7231751 1.5977679 0.1930421 0.2044915 1.6793618 0.1930421 0.2181380 1.6663588 1.9068464 0.1873549 0.2579640 1.6017728 1.5953735 1.8439825 1.7231751 1.7231751 1.6460773 1.7442998 1.6195431 1.7460891 0.1917682 1.6249347 1.7460891 0.1811458 1.7463357 0.2181380 1.6017728 1.6823378 1.7529486 0.1911988 1.6471353 1.8760228 1.5953735 1.7443856 1.6017728 0.1911988 1.8760228 0.1996565 1.6249347 1.6360768 0.2050174 0.2579640 1.7668057 1.8439825 1.9068464 1.8371256 1.7442998 0.1873549 0.0000000 0.2421860 1.6460773 1.6017728 0.1347046 1.7822773 1.9042049 0.1430387 1.6195431 0.2601032 0.1996565 0.1917682 1.7551001 0.1713017 0.2094970 1.7362239 1.7179313 0.2393563 1.6017728 1.6031620 1.5884722 
Ue26       1.6050479 1.6537288 0.2125963 1.6260518 0.2125963 1.5897938 0.1623497 1.4564785 0.0719228 0.2009676 1.4400674 1.5857090 1.4856064 0.1673886 0.2009676 1.5941374 0.1673886 0.1207001 1.4564785 1.7296055 0.1919693 0.1032266 1.5393125 1.5329881 1.6771114 1.5857090 1.5857090 1.4324804 1.6050479 1.5369225 1.6196485 0.1623497 1.4630954 1.6196485 0.1447781 1.5904203 0.1207001 1.5393125 1.5018730 1.6260518 0.1209195 1.4400674 1.7055868 1.5329881 1.6346266 1.5393125 0.1209195 1.7055868 0.1974355 1.4630954 1.5725521 0.1724263 0.1032266 1.6255165 1.6771114 1.7296055 1.7056614 1.6050479 0.1919693 0.2421860 0.0000000 1.4324804 1.5393125 0.0949072 1.6537288 1.8797944 0.1621113 1.5369225 0.0830898 0.1974355 0.1623497 1.6258904 0.1426017 0.1871850 1.5389025 1.6191897 0.0616790 1.5393125 1.5406939 1.5576919 
NnCxD5_1   0.3776189 0.3608203 1.4778557 0.3439552 1.4778557 0.3672378 1.6046033 0.0441672 1.6125806 1.5644526 0.1902657 0.3872706 0.8416060 1.4819126 1.5644526 0.4027186 1.4819126 1.6025328 0.0441672 0.4940804 1.5264145 1.7247829 0.7144944 0.6992320 0.3308914 0.3872706 0.3872706 0.0000010 0.3776189 0.3840492 0.3464353 1.6046033 0.8498444 0.3464353 1.5426769 0.4168349 1.6025328 0.7144944 0.3472100 0.3439552 1.5024791 0.1902657 0.3215482 0.6992320 0.3753099 0.7144944 1.5024791 0.3215482 1.5764275 0.8498444 0.7266793 1.6052162 1.7247829 0.3872706 0.3308914 0.4940804 0.3969178 0.3776189 1.5264145 1.6460773 1.4324804 0.0000000 0.7144944 1.5228682 0.3608203 0.5505676 1.5205713 0.3840492 1.5797782 1.5764275 1.6046033 0.3762832 1.5335751 1.4610856 0.0970454 0.3453607 1.5523860 0.7144944 0.7258012 0.8052534 
StCar_3    0.6368180 0.6165597 1.4557191 0.5892234 1.4557191 0.6148603 1.5774912 0.7050657 1.6576162 1.6113268 0.7116691 0.6255251 0.5570452 1.5381070 1.6113268 0.5876751 1.5381070 1.6266985 0.7050657 0.7452872 1.5658443 1.6707133 0.0000010 0.0046297 0.5849627 0.6255251 0.6255251 0.7144944 0.6368180 0.5936792 0.5856382 1.5774912 0.5774587 0.5856382 1.5198959 0.6216561 1.6266985 0.0000010 0.5947761 0.5892234 1.4827128 0.7116691 0.5727702 0.0046297 0.6441861 0.0000010 1.4827128 0.5727702 1.6013541 0.5774587 0.0000010 1.6244768 1.6707133 0.6484613 0.5849627 0.7452872 0.6139579 0.6368180 1.5658443 1.6017728 1.5393125 0.7144944 0.0000000 1.5269520 0.6165597 0.8007960 1.5341923 0.5936792 1.6294021 1.6013541 1.5774912 0.6093171 1.5870275 1.4977667 0.7036514 0.5819915 1.6075369 0.0000010 0.0045765 0.3912276 
KbPh       1.6871158 1.6945390 0.1249017 1.6694996 0.1249017 1.6035307 0.1177420 1.5488962 0.1262944 0.1483645 1.4888001 1.6667424 1.4976310 0.1041347 0.1483645 1.6376992 0.1041347 0.1042036 1.5488962 1.7695149 0.1190355 0.1307308 1.5269520 1.5207487 1.7221321 1.6667424 1.6667424 1.5228682 1.6871158 1.5791377 1.6629353 0.1177420 1.4772259 1.6629353 0.0908514 1.6824849 0.1042036 1.5269520 1.5360443 1.6694996 0.0914290 1.4888001 1.7514302 1.5207487 1.7182426 1.5269520 0.0914290 1.7514302 0.1265696 1.4772259 1.5593968 0.1563073 0.1307308 1.7087570 1.7221321 1.7695149 1.7551613 1.6871158 0.1190355 0.1347046 0.0949072 1.5228682 1.5269520 0.0000000 1.6945390 1.8666046 0.1161287 1.5791377 0.1262730 0.1265696 0.1177420 1.6662061 0.0968595 0.1173523 1.5841889 1.6363659 0.1019122 1.5269520 1.5283084 1.5086676 
StsBA_2    0.2019747 0.0000010 1.6324879 0.0976220 1.6324879 0.1977585 1.7957507 0.3551832 1.7452690 1.6302517 0.3131895 0.1994924 0.7680708 1.6361140 1.6302517 0.1325519 1.6361140 1.7685912 0.3551832 0.3064464 1.6120959 1.8796693 0.6165597 0.6026310 0.1714077 0.1994924 0.1994924 0.3608203 0.2019747 0.1322976 0.0967918 1.7957507 0.7499013 0.0967918 1.6784499 0.2351275 1.7685912 0.6165597 0.1852231 0.0976220 1.6538578 0.3131895 0.1643439 0.6026310 0.1996339 0.6165597 1.6538578 0.1643439 1.6575539 0.7499013 0.6267899 1.7880004 1.8796693 0.2043642 0.1714077 0.3064464 0.0503780 0.2019747 1.6120959 1.7822773 1.6537288 0.3608203 0.6165597 1.6945390 0.0000000 0.3831701 1.6621721 0.1322976 1.7521885 1.6575539 1.7957507 0.0190926 1.7239737 1.5994731 0.3839144 0.0974111 1.7384180 0.6165597 0.6273835 0.7157737 
StFu       0.4387934 0.3831701 1.8465908 0.3615951 1.8465908 0.4271511 1.9660479 0.5559882 1.9733488 1.9176292 0.4506590 0.4488858 0.9399463 1.7860599 1.9176292 0.3843751 1.7860599 1.9457808 0.5559882 0.5179816 1.9264128 2.0697571 0.8007960 0.7839608 0.4049282 0.4488858 0.4488858 0.5505676 0.4387934 0.3949413 0.3595735 1.9660479 0.9554908 0.3595735 1.8453605 0.4971586 1.9457808 0.8007960 0.4161156 0.3615951 1.8378319 0.4506590 0.3948064 0.7839608 0.4358707 0.8007960 1.8378319 0.3948064 1.9421759 0.9554908 0.8151102 1.9648576 2.0697571 0.4488858 0.4049282 0.5179816 0.3580611 0.4387934 1.9264128 1.9042049 1.8797944 0.5505676 0.8007960 1.8666046 0.3831701 0.0000000 1.8767546 0.3949413 1.9328055 1.9421759 1.9660479 0.3908907 1.9063746 1.8125453 0.5717299 0.3633192 1.9433903 0.8007960 0.8128245 0.9383633 
Uc878      1.6950889 1.6621721 0.1284834 1.6522166 0.1284834 1.6374770 0.1801053 1.5315317 0.1895549 0.1494533 1.5417269 1.6746765 1.5462003 0.1513378 0.1494533 1.6124354 0.1513378 0.1353809 1.5315317 1.7650599 0.1427389 0.1753637 1.5341923 1.5280434 1.7029162 1.6746765 1.6746765 1.5205713 1.6950889 1.5637906 1.6457271 0.1801053 1.5485842 1.6457271 0.1365208 1.6597412 0.1353809 1.5341923 1.5953918 1.6522166 0.1060520 1.5417269 1.7317474 1.5280434 1.6644995 1.5341923 0.1060520 1.7317474 0.1444830 1.5485842 1.5410157 0.1900660 0.1753637 1.7167819 1.7029162 1.7650599 1.7575229 1.6950889 0.1427389 0.1430387 0.1621113 1.5205713 1.5341923 0.1161287 1.6621721 1.8767546 0.0000000 1.5637906 0.1895596 0.1444830 0.1801053 1.6700172 0.1246336 0.1556394 1.5733753 1.6195160 0.1710821 1.5341923 1.5355356 1.5852258 
StSe_1     0.2360064 0.1322976 1.5155271 0.1036403 1.5155271 0.2073175 1.6582206 0.3832819 1.6253358 1.5168724 0.3457059 0.2284670 0.7340244 1.5119443 1.5168724 0.0603216 1.5119443 1.6233613 0.3832819 0.2809998 1.5436044 1.7534097 0.5936792 0.5800303 0.1966040 0.2284670 0.2284670 0.3840492 0.2360064 0.0000010 0.1063630 1.6582206 0.7301287 0.1063630 1.5563385 0.2451154 1.6233613 0.5936792 0.1944108 0.1036403 1.5360939 0.3457059 0.1892231 0.5800303 0.2368549 0.5936792 1.5360939 0.1892231 1.5793952 0.7301287 0.6034807 1.6614404 1.7534097 0.2437510 0.1966040 0.2809998 0.1355050 0.2360064 1.5436044 1.6195431 1.5369225 0.3840492 0.5936792 1.5791377 0.1322976 0.3949413 1.5637906 0.0000000 1.6437012 1.5793952 1.6582206 0.1233295 1.5963798 1.5108867 0.4064303 0.1084215 1.6265793 0.5936792 0.6044056 0.7081370 
StsAN      1.6636748 1.7521885 0.2260188 1.6837523 0.2260188 1.6969588 0.1867728 1.6104463 0.0408771 0.1976713 1.5467192 1.6437865 1.4943938 0.1870460 0.1976713 1.7041973 0.1870460 0.1419921 1.6104463 1.7867620 0.2010304 0.1379560 1.6294021 1.6229376 1.7841037 1.6437865 1.6437865 1.5797782 1.6636748 1.6437012 1.6772142 0.1867728 1.4717802 1.6772142 0.1844889 1.6560016 0.1419921 1.6294021 1.6031186 1.6837523 0.1438798 1.5467192 1.8143591 1.6229376 1.6940888 1.6294021 0.1438798 1.8143591 0.2070389 1.4717802 1.6643991 0.1700386 0.1379560 1.6847840 1.7841037 1.7867620 1.7538847 1.6636748 0.2010304 0.2601032 0.0830898 1.5797782 1.6294021 0.1262730 1.7521885 1.9328055 0.1895596 1.6437012 0.0000000 0.2070389 0.1867728 1.7230465 0.1549161 0.1981840 1.6221370 1.6506959 0.0505843 1.6294021 1.6308022 1.5673555 
ApTi_5     1.7216663 1.6575539 0.1303539 1.6815202 0.1303539 1.5594667 0.1928751 1.5904068 0.2121298 0.2146202 1.5761158 1.7099807 1.5406411 0.2064004 0.2146202 1.6424611 0.2064004 0.1826813 1.5904068 1.7841163 0.0000010 0.2111521 1.6013541 1.5943798 1.7236627 1.7099807 1.7099807 1.5764275 1.7216663 1.5793952 1.6743895 0.1928751 1.5184976 1.6743895 0.1292087 1.6406956 0.1826813 1.6013541 1.5594667 1.6815202 0.1212481 1.5761158 1.7550193 1.5943798 1.6884564 1.6013541 0.1212481 1.7550193 0.0000010 1.5184976 1.6013541 0.2188652 0.2111521 1.7453161 1.7236627 1.7841163 1.7583981 1.7216663 0.0000010 0.1996565 0.1974355 1.5764275 1.6013541 0.1265696 1.6575539 1.9421759 0.1444830 1.5793952 0.2070389 0.0000000 0.1928751 1.6407284 0.1718496 0.1763494 1.6802550 1.6455384 0.1981571 1.6013541 1.6028684 1.6433606 
AmBlD59_2  1.6962002 1.7957507 0.1901636 1.7671545 0.1901636 1.7465721 0.0000010 1.6234017 0.1837784 0.1735039 1.6139755 1.6759876 1.4965875 0.1435260 0.1735039 1.7235551 0.1435260 0.1928132 1.6234017 1.8446942 0.1810077 0.1732495 1.6225152 1.5710935 1.8280284 1.6759876 1.7756848 1.6046033 1.8818482 1.6582206 1.7602603 0.0000010 1.4759357 1.7602603 0.1806648 1.6926650 0.1928132 1.6175026 1.6729223 1.7671545 0.1370983 1.6139755 1.8594208 1.5710935 1.7270697 1.6175026 0.1370983 1.8594208 0.1928751 1.4759357 1.6115084 0.2694430 0.1732495 1.9046948 1.8280284 1.8446942 1.8608046 1.8818482 0.1810077 0.1917682 0.1623497 1.6046033 1.5774912 0.1177420 1.7957507 1.9660479 0.1801053 1.6582206 0.1867728 0.1928751 0.0000000 1.7656597 0.1611404 0.1638634 1.6845408 1.7318718 0.1698289 1.5774912 1.7040980 1.5198808 
StDu       0.1921783 0.0190926 1.6171457 0.0988922 1.6171457 0.1906567 1.7656597 0.3629343 1.7161030 1.6110094 0.3270814 0.1897363 0.7631702 1.6205897 1.6110094 0.1240845 1.6205897 1.7385878 0.3629343 0.2995161 1.5969558 1.8491191 0.6093171 0.5955155 0.1849508 0.1897363 0.1897363 0.3762832 0.1921783 0.1233295 0.0982074 1.7656597 0.7451054 0.0982074 1.6477989 0.2236656 1.7385878 0.6093171 0.1784427 0.0988922 1.6383903 0.3270814 0.1776999 0.5955155 0.1930214 0.6093171 1.6383903 0.1776999 1.6407284 0.7451054 0.6193816 1.7703315 1.8491191 0.1945481 0.1849508 0.2995161 0.0440226 0.1921783 1.5969558 1.7551001 1.6258904 0.3762832 0.6093171 1.6662061 0.0190926 0.3908907 1.6700172 0.1233295 1.7230465 1.6407284 1.7656597 0.0000000 1.6951267 1.5724400 0.3797902 0.0988310 1.7096031 0.6093171 0.6200789 0.7112863 
Uc37       1.6857418 1.7239737 0.1704745 1.7075415 0.1704745 1.6638704 0.1611404 1.5917077 0.1559125 0.1899595 1.5254470 1.7075690 1.4926973 0.1853582 0.1899595 1.6602613 0.1853582 0.1012131 1.5917077 1.8075270 0.1699771 0.1231014 1.5870275 1.5805540 1.7621341 1.7075690 1.7075690 1.5335751 1.6857418 1.5963798 1.7007826 0.1611404 1.4706082 1.7007826 0.1491956 1.6628205 0.1012131 1.5870275 1.6068707 1.7075415 0.1144561 1.5254470 1.7925434 1.5805540 1.7171446 1.5870275 0.1144561 1.7925434 0.1718496 1.4706082 1.5870275 0.1460970 0.1231014 1.7075690 1.7621341 1.8075270 1.7519315 1.6857418 0.1699771 0.1713017 0.1426017 1.5335751 1.5870275 0.0968595 1.7239737 1.9063746 0.1246336 1.5963798 0.1549161 0.1718496 0.1611404 1.6951267 0.0000000 0.1403317 1.5862959 1.6732847 0.1434267 1.5870275 1.5884349 1.5400287 
UME        1.5615129 1.5994731 0.2086794 1.6039129 0.2086794 1.5672335 0.1638634 1.4759658 0.2083130 0.2209848 1.5151658 1.5420900 1.3458821 0.1896162 0.2209848 1.5221259 0.1896162 0.1859339 1.4759658 1.7086391 0.1656600 0.2098087 1.4977667 1.4915808 1.6313975 1.5420900 1.5420900 1.4610856 1.5615129 1.5108867 1.5975262 0.1638634 1.3265942 1.5975262 0.1351735 1.5158021 0.1859339 1.4977667 1.5011009 1.6039129 0.1419048 1.5151658 1.6592145 1.4915808 1.5912505 1.4977667 0.1419048 1.6592145 0.1763494 1.3265942 1.5298811 0.2117456 0.2098087 1.5820605 1.6313975 1.7086391 1.6570880 1.5615129 0.1656600 0.2094970 0.1871850 1.4610856 1.4977667 0.1173523 1.5994731 1.8125453 0.1556394 1.5108867 0.1981840 0.1763494 0.1638634 1.5724400 0.1403317 0.0000000 1.5208251 1.5718481 0.1613409 1.4977667 1.4991241 1.3911288 
NnsW4_1    0.3883691 0.3839144 1.5359325 0.3515971 1.5359325 0.3649701 1.6845408 0.1043712 1.6553963 1.6089793 0.1924413 0.3981200 0.9094643 1.5577659 1.6089793 0.4023250 1.5577659 1.6570967 0.1043712 0.5182033 1.6345943 1.7843336 0.7036514 0.7203722 0.3532724 0.3981200 0.3981200 0.0970454 0.3883691 0.4064303 0.3541134 1.6845408 0.8925360 0.3541134 1.5853751 0.4409504 1.6570967 0.7036514 0.3450085 0.3515971 1.5538278 0.1924413 0.3435595 0.7203722 0.3860244 0.7036514 1.5538278 0.3435595 1.6802550 0.8925360 0.7157650 1.6328288 1.7843336 0.3981200 0.3532724 0.5182033 0.4101906 0.3883691 1.6345943 1.7362239 1.5389025 0.0970454 0.7036514 1.5841889 0.3839144 0.5717299 1.5733753 0.4064303 1.6221370 1.6802550 1.6845408 0.3797902 1.5862959 1.5208251 0.0000000 0.3530251 1.5942360 0.7036514 0.7150424 0.8131907 
StX        0.1801666 0.0974111 1.5719681 0.0092052 1.5719681 0.1591777 1.7318718 0.3413750 1.6326069 1.6153314 0.3142211 0.1733308 0.7458987 1.5744412 1.6153314 0.1181914 1.5744412 1.7012831 0.3413750 0.2474610 1.6051404 1.8068430 0.5819915 0.5685571 0.1424683 0.1733308 0.1733308 0.3453607 0.1801666 0.1084215 0.0045805 1.7318718 0.7301618 0.0045805 1.6097001 0.1993954 1.7012831 0.5819915 0.1482906 0.0092052 1.5960314 0.3142211 0.1359173 0.5685571 0.1780792 0.5819915 1.5960314 0.1359173 1.6455384 0.7301618 0.5915221 1.6849960 1.8068430 0.1871656 0.1424683 0.2474610 0.1139793 0.1801666 1.6051404 1.7179313 1.6191897 0.3453607 0.5819915 1.6363659 0.0974111 0.3633192 1.6195160 0.1084215 1.6506959 1.6455384 1.7318718 0.0988310 1.6732847 1.5718481 0.3530251 0.0000000 1.6338627 0.5819915 0.5926089 0.7112777 
StsMC      1.6463320 1.7384180 0.2185999 1.6665673 0.2185999 1.6791060 0.1698289 1.5824820 0.0358104 0.2025491 1.5197290 1.6266183 1.4875149 0.1955375 0.2025491 1.6864820 0.1955375 0.1339582 1.5824820 1.7545916 0.1926765 0.1263797 1.6075369 1.6010960 1.7658040 1.6266183 1.6266183 1.5523860 1.6463320 1.6265793 1.6600876 0.1698289 1.4648807 1.6600876 0.1541432 1.6365876 0.1339582 1.6075369 1.5863247 1.6665673 0.1293881 1.5197290 1.7956662 1.6010960 1.6764810 1.6075369 0.1293881 1.7956662 0.1981571 1.4648807 1.6421311 0.1522249 0.1263797 1.6672360 1.7658040 1.7545916 1.7397074 1.6463320 0.1926765 0.2393563 0.0616790 1.5523860 1.6075369 0.1019122 1.7384180 1.9433903 0.1710821 1.6265793 0.0505843 0.1981571 0.1698289 1.7096031 0.1434267 0.1613409 1.5942360 1.6338627 0.0000000 1.6075369 1.6089344 1.5676104 
StsTu      0.6368180 0.6165597 1.4557191 0.5892234 1.4557191 0.6148603 1.5774912 0.7050657 1.6576162 1.6113268 0.7116691 0.6255251 0.5570452 1.5381070 1.6113268 0.5876751 1.5381070 1.6266985 0.7050657 0.7452872 1.5658443 1.6707133 0.0000010 0.0046297 0.5849627 0.6255251 0.6255251 0.7144944 0.6368180 0.5936792 0.5856382 1.5774912 0.5774587 0.5856382 1.5198959 0.6216561 1.6266985 0.0000010 0.5947761 0.5892234 1.4827128 0.7116691 0.5727702 0.0046297 0.6441861 0.0000010 1.4827128 0.5727702 1.6013541 0.5774587 0.0000010 1.6244768 1.6707133 0.6484613 0.5849627 0.7452872 0.6139579 0.6368180 1.5658443 1.6017728 1.5393125 0.7144944 0.0000010 1.5269520 0.6165597 0.8007960 1.5341923 0.5936792 1.6294021 1.6013541 1.5774912 0.6093171 1.5870275 1.4977667 0.7036514 0.5819915 1.6075369 0.0000000 0.0045765 0.3912276 
StLaN18    0.6373381 0.6273835 1.4737221 0.5999643 1.4737221 0.6258927 1.5788831 0.7163552 1.6590328 1.6127059 0.7233102 0.6260357 0.5469651 1.5394792 1.6127059 0.5982818 1.5394792 1.6281284 0.7163552 0.7566758 1.5672509 1.6722243 0.0040501 0.0092811 0.5956738 0.6260357 0.7113734 0.7258012 0.8039226 0.6044056 0.5963110 1.5788831 0.5673339 0.5963110 1.5212716 0.6222303 1.6281284 0.0081779 0.6054568 0.5999643 1.4840276 0.7233102 0.5834223 0.0092811 0.6447173 0.0081779 1.4840276 0.5834223 1.6028684 0.5673339 0.0046224 1.6258650 1.6722243 0.8158677 0.5956738 0.7566758 0.6246414 0.8039226 1.5672509 1.6031620 1.5406939 0.7258012 0.0045765 1.5283084 0.6273835 0.8128245 1.5355356 0.6044056 1.6308022 1.6028684 1.7040980 0.6200789 1.5884349 1.4991241 0.7150424 0.5926089 1.6089344 0.0045765 0.0000000 0.4004512 
StsW38_1   0.6917077 0.7157737 1.4645497 0.7292431 1.4645497 0.7182872 1.5198808 0.7835104 1.6185092 1.5958118 0.8007212 0.6800073 0.5427121 1.4258368 1.5958118 0.6890434 1.4258368 1.5502724 0.7835104 0.7978468 1.5864036 1.6481248 0.3912276 0.3804720 0.7436568 0.6800073 0.6800073 0.8052534 0.6917077 0.7081370 0.7246302 1.5198808 0.5462559 0.7246302 1.4459474 0.6890844 1.5502724 0.3912276 0.6943663 0.7292431 1.4614147 0.8007212 0.7301239 0.3804720 0.6998678 0.3912276 1.4614147 0.7301239 1.6433606 0.5462559 0.3970981 1.6712333 1.6481248 0.7037727 0.7436568 0.7978468 0.6948366 0.6917077 1.5864036 1.5884722 1.5576919 0.8052534 0.3912276 1.5086676 0.7157737 0.9383633 1.5852258 0.7081370 1.5673555 1.6433606 1.5198808 0.7112863 1.5400287 1.3911288 0.8131907 0.7112777 1.5676104 0.3912276 0.4004512 0.0000000 
```
