## Supplementary Data 7 for "Structural and evolutionary analyses support reclassification of glycopeptide antibiotics as xyclopeptides": OG_15_vanR_mafft_iqtree.treefile

```
(StAc:0.0000010486,(((((((((StsBA_1:0.0000010486,StsBA_2:0.0000010486)100:0.0158411363,StDu:0.0135123025)100:0.0205251085,StAvMA_2:0.0412093170)100:0.0427340122,(StsY_B:0.0427147065,(StSe_2:0.0000010486,StSe_1:0.0000010486)100:0.0450441143)100:0.0703655147)83:0.0266020057,(((((StX_4:0.0000000000,StX_1:0.0000000000):0.0000000000,StX_3:0.0000000000):0.0000000000,StX_2:0.0000000000):0.0000010486,StFr_4:0.0000010486)99:0.0070954288,((((StsW0_1:0.0000000000,StsMU:0.0000000000):0.0000000000,StsS0:0.0000000000):0.0000010486,StsW0_2:0.0000010486)71:0.0000025453,StX:0.0070893899)65:0.0000010486)97:0.0475851122)81:0.0297284502,((((((((((((((A47:0.0000000000,StTo:0.0000000000):0.0000010486,StToN1:0.0000010486)100:0.0927256567,(((ApTi:0.0000000000,tei_2:0.0000000000):0.0000010486,tei_1:0.0000010486)39:0.0000010486,(ApTi_4:0.0000010486,ApTi_5:0.0000010486)75:0.0000010486)100:0.0770975887)89:0.0212881494,AmBr_2:0.0837502580)73:0.0063954261,(NcTr_1:0.0000026940,NcTr_2:0.0000027324)100:0.0403046072)76:0.0120349300,(((((StsY_A:0.0142179431,StsAN:0.0293829641)100:0.0093677424,StsMC:0.0142729514)100:0.0252543285,Ue26:0.0245454527)100:0.0189993733,(StsW00:0.0000010486,US8:0.0000010486)100:0.0592469755)88:0.0301845593,(((UK6:0.0000010486,ApsA3_2:0.0000010486)100:0.0411772387,ApRc:0.1279312758)55:0.0165490594,Uc37:0.0663731620)71:0.0172190507)93:0.0299365495)69:0.0127039539,(((AkAan_1:0.0000010486,AkAan_2:0.0000010486)100:0.1112184491,Kus:0.1283531937)67:0.0114262495,Uc878:0.0696028182)67:0.0169444070)39:0.0061860816,((((((AmBlD4:0.0000000000,bal:0.0000000000):0.0000000000,AmBlD59_1:0.0000000000):0.0000010486,AmBlD59_2:0.0000010486)48:0.0000010486,AmBlFH:0.0000010486)99:0.0770919727,(AmVs_1:0.0000010486,AmVs_2:0.0000010486)98:0.0985011708)35:0.0266754835,KbPh:0.0534302147)22:0.0158762515)31:0.0620024545,UME:0.0381262737)100:1.3665973280,(StAq:0.0165974814,(StsTL_3:0.0000010486,StsTL_1:0.0000010486)93:0.0124556800)100:0.2677007519)97:0.1400674093,((((((((StsK_3:0.0000010486,StLaN18:0.0056429501)91:0.0000022684,StCar_3:0.0000010486)35:0.0000023724,StsW2_2:0.0000010486)27:0.0000022861,StsTu:0.0000010486)83:0.0056690843,(StsPA_1:0.0000010486,StsK_1:0.0000010486)84:0.0000020607)99:0.0074274591,StCar_4:0.0000026879)47:0.0000022740,(StCar_2:0.0000000000,StCar_1:0.0000000000):0.0000026774)100:0.2432836748,StsW38_1:0.2926575918)92:0.1249609820)100:0.4078380923,(US5:0.0000010486,StDa_1:0.0000010486)100:0.2374276330)54:0.0321985924,StFu:0.3744888330)26:0.0191197616,((StFo_1:0.0070473001,StFo_2:0.0000010486)100:0.0996456710,((((((NnGeA9:0.0000000000,A40:0.0000000000):0.0000010486,NnGe:0.0000010486)100:0.0364515959,(A50:0.0000023667,NnCxD5_1:0.0000022206)100:0.0283479782)98:0.0410029410,NnsW4_1:0.0760523199)100:0.0999400926,((NnsA5_2:0.0000000000,NnsA5_3:0.0000000000):0.0000010486,kis:0.0000010486)100:0.0994189874)100:0.2051747382,((StVe_4:0.0000010486,StVe_1:0.0000023969)100:0.0070441517,(StVe_3:0.0000024813,StVe_5:0.0000024800)64:0.0000027686)100:0.0707472466)55:0.0346327532)34:0.0226564058)80:0.0268015292)100:0.1873684767,((((StsC09_2:0.0000000000,StsCM_1:0.0000000000):0.0000000000,StsCM_2:0.0000000000):0.0000010486,StsW38_2:0.0000023952)45:0.0000026232,StsC09_1:0.0000010486)73:0.0000029448)91:0.0131420040,StsC25:0.0071835170)69:0.0000024570,StsC3:0.0155800528)67:0.0000024563,((StsCY:0.0000010486,StsC8:0.0000010486)85:0.0000010486,StsCT:0.0056506044)83:0.0000022878);
```
