## Supplementary Data 7 for "Structural and evolutionary analyses support reclassification of glycopeptide antibiotics as xyclopeptides": OG_16_vanS_mafft_iqtree.bionj

```
((((StAc:0.0053872061,StsC25:0.0062441542):-0.0010438068,((StsCY:0.0050354297,StsCT:0.0043491521):0.0012222803,StsC8:0.0034020967):0.002792547):0.014074981,StsC3:0.066292346):-0.004401654,((((((((((StsBA_1:5e-07,StsBA_2:5e-07):0.051764198,StDu:0.046067312):0.10446956,StAvMA_2:0.22275117):0.011077113,((StX_4:5e-07,StFr_4:5e-07):0.013671556,((StX:0.0066408841,((StsW0_2:5e-07,StsW0_1:5e-07):0.00089699891,StsMU:0.001407417):0.012173857):0.0040604165,StsS0:0.0076549426):0.0062915646):0.23486528):0.026921362,(StsY_B:0.042332556,(StSe_2:5e-07,StSe_1:5e-07):0.039911177):0.24215046):0.037868723,((((NnGeA9:0.0013511159,(NnGe:5e-07,A40:5e-07):0.0010690667):0.035963543,(NnCxD5_1:5e-07,A50:5e-07):0.048340775):0.18760988,NnsW4_1:0.11623434):0.11974473,(NnsA5_2:-0.0024637827,(kis:5e-07,NnsA5_3:5e-07):0.0024642828):0.33539289):0.17214178):0.031231921,((StAq:0.0029979849,(StsTL_3:5e-07,StsTL_1:5e-07):0.0084925881):0.55316383,StFu:0.27325606):0.10465556):0.047032245,(((((StAn_2:0.053555448,(StsW52_2:5e-07,StsW52_1:5e-07):0.029699858):0.084764123,((StFr_3:5e-07,StAfa_6:5e-07):0.12059564,Sts1:0.060992979):0.021419089):0.013424989,StLtNB:0.10339881):0.030000612,(StFo_1:5e-07,StFo_2:5e-07):0.20780624):0.031100169,(((StVe_4:5e-07,StVe_1:5e-07):0.023971375,StVe_3:0.024481125):0.011986093,StVe_5:-0.014205719):0.20023908):0.10815763):0.022269845,(US5:0.058277756,StDa_1:-0.014171392):0.42101961):0.12145081,(((((((((((A47:-0.006206193,StTo:0.0089380629):0.0031246732,StToN1:-0.003124173):0.078974515,((((ApTi:7.8320736e-05,ApTi_5:0.0025963527):0.023258554,tei_2:-0.021884574):0.011065186,tei_1:-0.011064687):0.010040645,ApTi_4:-0.010717724):0.21863273):0.097854465,(Uc878:0.15069488,(((UK6:-0.045501761,ApsA3_2:0.048183829):0.035251398,Uc37:0.12868276):0.11509777,(NcTr_1:5e-07,NcTr_2:5e-07):0.091954999):0.068967946):0.031683329):0.020749211,ApRc:0.29099631):0.024283297,(AkAan_1:5e-07,AkAan_2:5e-07):0.20006254):0.018276617,Kus:0.16561896):0.071983971,(((((StsY_A:0.068618476,StsAN:0.029025009):0.01973791,US8:0.095573112):0.014580444,StsMC:0.038778901):0.019403849,Ue26:0.022267345):0.15039349,StsW00:-0.088998012):0.070106648):0.028554494,(((AmBlD4:-0.10602526,((AmBlFH:-0.13369198,(bal:0.044917289,AmBlD59_2:-0.044916291):0.13369249):0.069945216,AmBlD59_1:-0.069944724):0.10864473):0.17031759,(AmVs_1:5e-07,AmVs_2:5e-07):0.093759812):0.083494842,(UME:0.17242903,KbPh:0.17366922):0.010636747):0.037668176):0.0075797811,AmBr_2:0.21988156):1.9196322,(((StsTu:0.0018616392,((StsK_3:5e-07,StsPA_1:5e-07):0.019082567,(StCar_2:5e-07,StCar_4:5e-07):0.0039346679):0.0032329224):0.0055515571,StsW2_2:0.0052371174):0.0029556041,StLaN18:0.0090929661):0.86891967):0.21516204):0.35375276,(((StsW38_1:5e-07,StsW38_2:5e-07):0.010202144,(StsC09_2:5e-07,StsC09_1:5e-07):0.0061931135):0.0078230593,(StsCM_1:5e-07,StsCM_2:5e-07):0.021305962):0.040064007);
```
