## Supplementary Data 7 for "Structural and evolutionary analyses support reclassification of glycopeptide antibiotics as xyclopeptides": OG_16_vanS_mafft_iqtree.ckp

```
--- # IQ-TREE Checkpoint ver >= 1.6
CandidateSet:
 00: -17394.0416797 (0:0.0051359059,((((((((((1:0.0000010000,72:0.0000010000):0.05117466889,81:0.0619534409):0.1387241567,63:0.2676430332):0.05244561868,((((3:0.0000010000,43:0.0000010000):0.02463082336,89:0.0036216590):0.007691368414,((33:0.0000010000,37:0.0000010000):1e-06,80:0.0025380068):0.01033985707):0.004091929586,55:0.0086719458):0.2522296755):0.0813354291,((((((((((2:0.0000010000,4:0.0000010000):0.003991141097,6:0.0000010000):0.2321982185,(((21:0.0037596385,78:0.0000029621):2.151421523e-06,52:0.0000010000):0.003988948938,(65:0.0000010000,82:0.0000010000):1e-06):0.2110907865):0.1644729933,((((((((9:0.0767481323,77:0.0620712259):0.02065954271,90:0.0795567103):0.01710565979,67:0.0465785434):0.03035449599,(22:0.0000010000,58:0.0047468274):0.09337859905):0.241716,(((18:0.0000020249,40:0.0038157556):0.1733233167,85:0.0675754812):0.1239823517,(44:0.0000010000,50:0.0000010000):0.2327207902):0.04691007088):0.03742868769,(((10:0.0000010000,15:0.0000010000):0.2863037701,66:0.2683325599):0.04954718722,74:0.1965707800):0.1248663057):0.0070203243,57:0.5089957288):0.035827891,38:0.3909093869):0.02233370589):0.03671134862,(71:0.3274815151,86:0.2251500282):0.04724733757):0.1581482296,(14:0.0000010000,17:0.0000010000):0.2427185806):0.01350420981,(((7:0.0043376182,79:0.0000010000):2.628958107e-06,(34:0.0000010000,76:0.0000010000):1e-06):1e-06,47:0.0000010000):0.1897062338):3.147589593,(((((23:0.0000010000,41:0.0000010000):0.0188212723,93:0.0125310732):2.720561105e-06,54:0.0093352056):0.01583749863,(24:0.0000010000,48:0.0000010000):0.003070776641):0.003111890926,91:0.0000020003):1.151252617):0.3734266849,((((8:0.0031556065,(19:0.0000010000,88:0.0000010000):1e-06):0.06459674721,(29:0.0000010000,68:0.0000010000):0.04703807232):0.2293654073,87:0.2100812536):0.2967578869,(11:0.0000010000,(45:0.0000010000,56:0.0000010000):1e-06):0.4774575542):0.2098640769):0.1836595402,(16:0.0405094849,(32:0.0000010000,75:0.0000010000):0.05611044715):0.3094378956):0.04646256918):0.07923061392,((13:0.0000023907,(35:0.0000010000,53:0.0000010000):0.01270118153):0.6505637613,73:0.3268084994):0.2376841362):0.09724147033,((5:0.0000022371,42:0.0000010000):0.2197096215,((((25:0.1174897087,(69:0.0000010000,84:0.0000010000):0.1310080186):0.05419658409,((30:0.0000010000,70:0.0000010000):0.04588840304,83:0.0498180294):0.1039053658):0.01566599258,36:0.1434153829):0.1296791229,((26:0.0000010000,61:0.0000010000):0.02181120132,(46:0.0000010000,51:0.0000010000):0.0386844305):0.3173445259):0.04030781626):0.1817847952):0.1400758431,(20:0.0387942785,62:0.0156172704):0.5621220677):0.4339677536,((((12:0.0000010000,27:0.0000010000):0.005149010394,(28:0.0000010000,94:0.0000010000):0.01318650974):0.007309310095,(60:0.0000010000,92:0.0000010000):0.02744616713):0.04675611729,39:0.0774861797):0.01306708709):0.0002355151915,((31:0.0025988717,59:0.0077535174):0.002560961548,64:0.0025854925):0.002535920219):2.425738886e-06,49:0.0077262016);
 01: -17394.0447597 (0:0.0051371722,((((((((((1:0.0000010000,72:0.0000010000):0.05117605784,81:0.0619503449):0.1387391443,63:0.2676776139):0.05244043917,((((3:0.0000010000,43:0.0000010000):0.024628557,89:0.0036210629):0.007691214332,((33:0.0000010000,37:0.0000010000):1e-06,80:0.0025374176):0.01033901558):0.004090344825,55:0.0086712779):0.2522600807):0.0813182585,((((((((((2:0.0000010000,4:0.0000010000):0.003990937339,6:0.0000020801):0.2322613222,(((21:0.0037583181,52:0.0000010000):2.027425834e-06,78:0.0000020466):0.003991279197,(65:0.0000010000,82:0.0000010000):1e-06):0.2111593241):0.1645458688,((((((((9:0.0767639673,77:0.0620858140):0.02066278214,90:0.0795755713):0.01710811601,67:0.0465871088):0.030354909,(22:0.0000010000,58:0.0047477389):0.09340445348):0.2418082295,(((18:0.0000020549,40:0.0038155864):0.1733710932,85:0.0675751940):0.1239977456,(44:0.0000010000,50:0.0000010000):0.2327915495):0.04690842993):0.03745636403,(((10:0.0000027111,15:0.0000024630):0.2864028963,66:0.2684110495):0.04956896548,74:0.1966430743):0.1248959036):0.006985736882,57:0.5092051310):0.03585902368,38:0.3910510697):0.02234991693):0.0365842038,(71:0.3276094274,86:0.2252008545):0.04735821507):0.1582361156,(14:0.0000010000,17:0.0000010000):0.2428502049):0.01206371584,(((7:0.0043389289,79:0.0000010000):2.326833447e-06,(34:0.0000010000,76:0.0000010000):1e-06):1e-06,47:0.0000010000):0.191131996):3.151957693,(((((23:0.0000010000,41:0.0000010000):0.01882201016,93:0.0125324881):2.720561105e-06,54:0.0093362497):0.01583808461,(24:0.0000010000,48:0.0000010000):0.003071802473):0.003112950653,91:0.0000020109):1.151993068):0.3738340725,((((8:0.0031566086,(19:0.0000010000,88:0.0000010000):1e-06):0.06460650596,(29:0.0000010000,68:0.0000010000):0.04704193281):0.2294481805,87:0.2101452191):0.2968896852,(11:0.0000010000,(45:0.0000010000,56:0.0000010000):1e-06):0.4777317712):0.2099278731):0.1837874331,(16:0.0404980489,(32:0.0000010000,75:0.0000010000):0.05612071011):0.3095335198):0.04646069544):0.07925671137,((13:0.0000026188,(35:0.0000010000,53:0.0000010000):0.01270002136):0.6508255786,73:0.3268778950):0.2377776376):0.0972723356,((5:0.0000010000,42:0.0000010000):0.2197469459,((((25:0.1174897159,(69:0.0000010000,84:0.0000010000):0.1310185289):0.05418124949,((30:0.0000010000,70:0.0000010000):0.04588896267,83:0.0498094384):0.1039144642):0.01565248477,36:0.1434310567):0.1297045659,((26:0.0000010000,61:0.0000010000):0.02180691028,(46:0.0000010000,51:0.0000010000):0.0386864933):0.3173695939):0.04031319393):0.1818334698):0.14011704,(20:0.0387917605,62:0.0156193362):0.5623090678):0.4341169348,((((12:0.0000010000,27:0.0000010000):0.005150241399,(28:0.0000010000,94:0.0000010000):0.01318547027):0.007309161779,(60:0.0000010000,92:0.0000010000):0.02744408088):0.04675484689,39:0.0774849040):0.01306669412):0.0002329830084,((31:0.0025988309,59:0.0077533960):0.002560922356,64:0.0025854496):0.002535818428):2.848822476e-06,49:0.0077260825);
 02: -17394.0451462 (0:0.0051365846,((((((((((1:0.0000010000,72:0.0000010000):0.05117885554,81:0.0619527646):0.1387469922,63:0.2676919503):0.05244080629,((((3:0.0000010000,43:0.0000010000):0.02462955694,89:0.0036218085):0.007691593145,((33:0.0000010000,37:0.0000010000):1e-06,80:0.0025381155):0.01033943373):0.004091017843,55:0.0086720032):0.2522738647):0.08132366817,((((((((((2:0.0000010000,4:0.0000010000):0.003991223563,6:0.0000027677):0.2322799379,(((21:0.0037585234,52:0.0000010000):2.100857898e-06,78:0.0000021512):0.003991946042,(65:0.0000010000,82:0.0000010000):2.930583893e-06):0.2111772316):0.1645587994,((((((((9:0.0767712150,77:0.0620918950):0.02066433715,90:0.0795835387):0.01710944782,67:0.0465916341):0.03035603077,(22:0.0000010000,58:0.0047481710):0.09341369428):0.241827241,(((18:0.0000029166,40:0.0038155214):0.1733881272,85:0.0675773746):0.1240135194,(44:0.0000010000,50:0.0000010000):0.2328094509):0.04691336322):0.03744817719,(((10:0.0000010000,15:0.0000010000):0.286435803,66:0.2684284876):0.04956995768,74:0.1966602368):0.1249008888):0.006997875264,57:0.5092506187):0.03585611269,38:0.3910837500):0.02235401482):0.03657241243,(71:0.3276361528,86:0.2252190782):0.04736841379):0.1582517129,(14:0.0000010000,17:0.0000010000):0.2428727324):0.01190406402,(((7:0.0038230792,79:0.0000010000):0.0005180635857,(34:0.0000010000,76:0.0000010000):1e-06):2.561280737e-06,47:0.0000010000):0.1912992944):3.152235199,((((23:0.0000010000,41:0.0000010000):0.01882183761,(54:0.0093378004,93:0.0125332949):2.747117426e-06):0.01583942658,(24:0.0000010000,48:0.0000010000):0.003071179117):0.00311390086,91:0.0000026133):1.152002095):0.3738954048,((((8:0.0031569791,(19:0.0000010000,88:0.0000010000):1e-06):0.06461050677,(29:0.0000010000,68:0.0000010000):0.04704353468):0.229467259,87:0.2101483223):0.2969066651,(11:0.0000010000,(45:0.0000010000,56:0.0000010000):1e-06):0.4777663171):0.2099204727):0.1838093302,(16:0.0404975195,(32:0.0000010000,75:0.0000010000):0.05612548147):0.3095514609):0.04646149318):0.07925649466,((13:0.0000021331,(35:0.0000010000,53:0.0000010000):0.01270103141):0.6508637102,73:0.3268944056):0.237785753):0.0972811554,((5:0.0000010000,42:0.0000010000):0.219756951,((((25:0.1174945453,(69:0.0000010000,84:0.0000010000):0.1310247266):0.05418121753,((30:0.0000010000,70:0.0000010000):0.04589113209,83:0.0498107136):0.1039196563):0.01565177794,36:0.1434389550):0.1297126024,((26:0.0000010000,61:0.0000010000):0.02180723728,(46:0.0000010000,51:0.0000010000):0.03868844962):0.3173802484):0.04031527286):0.1818413495):0.1401136418,(20:0.0388075905,62:0.0156056758):0.5623386639):0.4341460379,((((12:0.0000010000,27:0.0000010000):0.005149687125,(28:0.0000010000,94:0.0000010000):0.01318602265):0.007309473526,(60:0.0000010000,92:0.0000010000):0.0274451435):0.0467568975,39:0.0774884967):0.01306765254):0.0002322599972,((31:0.0025994610,59:0.0077537256):0.002561030437,64:0.0025860723):0.002535994408):2.472266527e-06,49:0.0077264061);
 03: -17394.0519729 (0:0.0051392324,((((((((((1:0.0000010000,72:0.0000010000):0.05172653727,81:0.0613667835):0.1393745403,63:0.2679051294):0.05155562556,((((3:0.0000010000,43:0.0000010000):0.02461472066,89:0.0036131265):0.007683205425,((33:0.0000010000,37:0.0000010000):1e-06,80:0.0025353848):0.01032194864):0.004093162069,55:0.0086726673):0.2510630541):0.08519647659,(16:0.0409836449,(32:0.0000010000,75:0.0000010000):0.05543761913):0.3454251493):0.05903810856,((((((((((2:0.0000010000,4:0.0000010000):0.003980736718,6:0.0000010000):0.2318057121,(((21:0.0037490007,52:0.0000010000):1.121170319e-06,78:0.0000021232):0.003980641519,(65:0.0000010000,82:0.0000010000):1e-06):0.2106153471):0.1641221669,((((((((9:0.0765315112,77:0.0619262224):0.02060841807,90:0.0793640518):0.01706770483,67:0.0464827299):0.03030712871,(22:0.0000010000,58:0.0047345219):0.09316754291):0.2411923927,(((18:0.0000020249,40:0.0038093679):0.1731085021,85:0.0674098946):0.1236028155,(44:0.0000010000,50:0.0000010000):0.2321675138):0.04695977692):0.03745505562,(((10:0.0000010000,15:0.0000010000):0.2855873676,66:0.2679884205):0.04936298439,74:0.1961968140):0.1245820051):0.006723721767,57:0.5080241973):0.03594623262,38:0.3901616945):0.02223928158):0.03635756981,(71:0.3265494728,86:0.2247316861):0.04710952174):0.157756567,(14:0.0000010000,17:0.0000010000):0.2416890242):0.01436274307,(7:0.0043282181,((34:0.0000010000,(47:0.0000010000,79:0.0000010000):1e-06):1e-06,76:0.0000010000):2.628958107e-06):0.1882801325):3.096648883,((((23:0.0000010000,41:0.0000010000):0.01880369327,(54:0.0093285315,93:0.0125207464):2.720561105e-06):0.01582387661,(24:0.0000010000,48:0.0000010000):0.003067252273):0.003109912615,91:0.0000025309):1.1606539):0.3746430427,((((8:0.0031510710,(19:0.0000010000,88:0.0000010000):1e-06):0.06387665482,(29:0.0000010000,68:0.0000010000):0.0475302131):0.2155709722,87:0.2228599102):0.3052228173,((11:0.0000010000,45:0.0000010000):1e-06,56:0.0000010000):0.4690779918):0.1933207564):0.1808249167,((13:0.0000022696,(35:0.0000010000,53:0.0000010000):0.01269730862):0.6428115584,73:0.3360622754):0.2078681441):0.04714275583):0.1048175294,((5:0.0000010000,42:0.0000010000):0.219867847,((((25:0.1174586493,(69:0.0000010000,84:0.0000010000):0.1306449562):0.05412990322,((30:0.0000010000,70:0.0000010000):0.0458231611,83:0.0498588850):0.104285511):0.01466328464,36:0.1437650783):0.1298229732,((26:0.0000010000,61:0.0000010000):0.0218518992,(46:0.0000010000,51:0.0000010000):0.03865244885):0.3170260994):0.04083784999):0.1859926596):0.1393578601,(20:0.0392296846,62:0.0151638531):0.5581853062):0.4351720717,((((12:0.0000010000,27:0.0000010000):0.005151794369,(28:0.0000010000,94:0.0000010000):0.01319348575):0.007312727722,(60:0.0000010000,92:0.0000010000):0.02746110723):0.04678119418,39:0.0775238523):0.01309935274):0.000207625115,((31:0.0026003058,59:0.0077577380):0.002562332602,64:0.0025869156):0.002537523824):1e-06,49:0.0077302335);
 04: -17394.052169 (0:0.0051372905,((((((((((1:0.0000010000,72:0.0000010000):0.05171328989,81:0.0613469298):0.1393330673,63:0.2678230797):0.05153899189,((((3:0.0000010000,43:0.0000010000):0.02460876621,89:0.0036110786):0.007681198478,((33:0.0000010000,37:0.0000010000):1e-06,80:0.0025347313):0.01031939759):0.004091764642,55:0.0086684752):0.2509947655):0.0851760613,(16:0.0409754340,(32:0.0000010000,75:0.0000010000):0.05541882287):0.3453062699):0.05903922973,((((((((((2:0.0000010000,4:0.0000010000):0.003978533745,6:0.0000010000):0.2316578139,(((21:0.0037479226,78:0.0000020466):2.937747837e-06,52:0.0000010000):0.003975233434,(65:0.0000010000,82:0.0000010000):1e-06):0.210495428):0.1640392566,((((((((9:0.0764853585,77:0.0618874937):0.02059646013,90:0.0793152802):0.01705799488,67:0.0464552751):0.03029317086,(22:0.0000010000,58:0.0047317750):0.09311150724):0.2410299527,(((18:0.0000020549,40:0.0038072322):0.173005076,85:0.0673758195):0.1235226315,(44:0.0000010000,50:0.0000010000):0.2320179598):0.04693664399):0.03744640571,(((10:0.0000010000,15:0.0000010000):0.2854000943,66:0.2678253870):0.04933857179,74:0.1960792819):0.1245121781):0.006725386433,57:0.5076853071):0.03592980574,38:0.3899140980):0.022239289):0.03628575724,(71:0.3263333070,86:0.2245943286):0.04714089624):0.1576946147,(14:0.0000010000,17:0.0000010000):0.241582628):0.01369352017,(((7:0.0043258616,79:0.0000010000):1.16759774e-06,(34:0.0000010000,76:0.0000010000):1e-06):1e-06,47:0.0000010000):0.1888015386):3.095339159,(((((23:0.0000010000,41:0.0000010000):0.01879797297,93:0.0125160227):2.720561105e-06,54:0.0093240668):0.0158176505,(24:0.0000010000,48:0.0000010000):0.00306635402):0.003106957308,91:0.0000025319):1.16072015):0.3742447876,((((8:0.0031493768,(19:0.0000010000,88:0.0000010000):1e-06):0.06385618118,(29:0.0000010000,68:0.0000010000):0.04751601816):0.2154608615,87:0.2228492110):0.3051232725,(11:0.0000010000,(45:0.0000010000,56:0.0000010000):1e-06):0.4689143938):0.1934087435):0.1806893235,((13:0.0000022748,(35:0.0000010000,53:0.0000010000):0.01269404329):0.6425869971,73:0.3359645420):0.2078266761):0.04711711025):0.1047987477,((5:0.0000010000,42:0.0000010000):0.2198021419,((((25:0.1174244712,(69:0.0000010000,84:0.0000010000):0.1306047948):0.05411790103,((30:0.0000010000,70:0.0000010000):0.04580976673,83:0.0498452618):0.1042513318):0.0146680845,36:0.1436965224):0.1297646086,((26:0.0000010000,61:0.0000010000):0.02184239438,(46:0.0000010000,51:0.0000010000):0.03864457761):0.3169547517):0.04081923899):0.185941726):0.13936823,(20:0.0392138620,62:0.0151635834):0.5580280083):0.4350258689,((((12:0.0000010000,27:0.0000010000):0.005149820407,(28:0.0000010000,94:0.0000010000):0.01319029899):0.007311173366,(60:0.0000010000,92:0.0000010000):0.02745344366):0.04676935201,39:0.0775053841):0.01309822194):0.0002041755968,((31:0.0025996994,59:0.0077559366):0.002561737564,64:0.0025863156):0.00253664694):2.848822476e-06,49:0.0077284601);
 05: -17394.0529539 (0:0.0051399846,((((((((((1:0.0000010000,72:0.0000010000):0.05173231039,81:0.0613628959):0.1393874517,63:0.2679171759):0.05154055252,((((3:0.0000010000,43:0.0000010000):0.02461636765,89:0.0036124755):0.007683630633,((33:0.0000010000,37:0.0000010000):1e-06,80:0.0025355336):0.01032257799):0.004094114569,55:0.0086707654):0.251086993):0.08520897526,(16:0.0409754874,(32:0.0000010000,75:0.0000010000):0.05544777628):0.3454380782):0.05903797868,((((((((((2:0.0000010000,4:0.0000010000):0.003981558383,6:0.0000020106):0.2317905514,(((21:0.0037476056,52:0.0000010000):2.806224175e-06,78:0.0000020466):0.003980777241,(65:0.0000010000,82:0.0000010000):2.004694854e-06):0.2106147263):0.1641356962,((((((((9:0.0765338871,77:0.0619278861):0.02060851011,90:0.0793668857):0.01706705629,67:0.0464836696):0.03030283353,(22:0.0000010000,58:0.0047346549):0.09317230428):0.241203109,(((18:0.0000020549,40:0.0038103935):0.1731174595,85:0.0673986252):0.1235945358,(44:0.0000010000,50:0.0000010000):0.2321671872):0.04695003808):0.03747285277,(((10:0.0000010000,15:0.0000010000):0.2855742559,66:0.2679926913):0.04935258656,74:0.1962042777):0.1245840761):0.006682759993,57:0.5080176545):0.03597349377,38:0.3901414676):0.02225209673):0.03624693091,(71:0.3265232214,86:0.2247204413):0.0471840682):0.1577854539,(14:0.0000010000,17:0.0000010000):0.2417190288):0.01314063534,(((7:0.0043283390,79:0.0000010000):1e-06,(34:0.0000010000,76:0.0000010000):1.16759774e-06):1e-06,47:0.0000010000):0.1894339546):3.096971586,(((((23:0.0000010000,41:0.0000010000):0.01880610723,93:0.0125214750):2.6982102e-06,54:0.0093280917):0.01582444924,(24:0.0000010000,48:0.0000010000):0.00306899367):0.003109963379,91:0.0000021580):1.16084746):0.3746354976,((((8:0.0031518397,(19:0.0000010000,88:0.0000010000):1e-06):0.06388312165,(29:0.0000010000,68:0.0000010000):0.04752794817):0.2155863242,87:0.2228790553):0.3052443851,(11:0.0000010000,(45:0.0000010000,56:0.0000010000):1e-06):0.4691459497):0.1933962906):0.1808095676,((13:0.0000028597,(35:0.0000010000,53:0.0000010000):0.01269792181):0.6428671499,73:0.3361065959):0.2078508643):0.04714734832):0.1048374306,((5:0.0000010000,42:0.0000010000):0.2198771051,((((25:0.1174603463,(69:0.0000010000,84:0.0000010000):0.1306508612):0.0541188303,((30:0.0000010000,70:0.0000010000):0.04582577782,83:0.0498551956):0.1042899546):0.01466113297,36:0.1437559224):0.1298227065,((26:0.0000010000,61:0.0000010000):0.02184569524,(46:0.0000010000,51:0.0000010000):0.03865848877):0.3170343831):0.04083413112):0.1860070977):0.139375895,(20:0.0392267428,62:0.0151663911):0.5582095558):0.4351925834,((((12:0.0000010000,27:0.0000010000):0.005152409402,(28:0.0000010000,94:0.0000010000):0.01319376007):0.007313946645,(60:0.0000010000,92:0.0000010000):0.02746017665):0.04678223592,39:0.0775278145):0.01310484077):0.000199110207,((31:0.0026012738,59:0.0077588729):0.002563263635,64:0.0025878960):0.002538101716):2.848822476e-06,49:0.0077313666);
 06: -17394.0550307 (0:0.0051322381,((((((((((1:0.0000010000,72:0.0000010000):0.05113064192,81:0.0618953618):0.1385806175,63:0.2674172642):0.05241135167,((((3:0.0000010000,43:0.0000010000):0.0246072523,89:0.0036186344):0.007684641192,((33:0.0000010000,37:0.0000010000):1e-06,80:0.0025343775):0.01033019808):0.004087744825,55:0.0086641541):0.2520302925):0.0811880588,((((((((((2:0.0000010000,4:0.0000010000):0.003985306584,6:0.0000021314):0.2318956123,(((21:0.0033173544,52:0.0000010000):0.0001036140767,78:0.0003389767):0.003984377188,(65:0.0000010000,82:0.0000010000):2.078403364e-06):0.2108396646):0.1642923647,((((((((9:0.0766541030,77:0.0619899468):0.02063095959,90:0.0794577161):0.01708604985,67:0.0465231579):0.03031879603,(22:0.0000027019,58:0.0047409458):0.09326649479):0.2412591056,(((18:0.0000020380,40:0.0038099009):0.1730850963,85:0.0674972836):0.1239075001,(44:0.0000010000,50:0.0000010000):0.2323358229):0.04691159939):0.03710012131,(((10:0.0000010000,15:0.0000010000):0.2861165225,66:0.2678176209):0.04949483557,74:0.1963040217):0.1245636602):0.007441816864,57:0.5082897979):0.03557050393,38:0.3904161622):0.02239049394):0.03639183736,(71:0.3270650305,86:0.2248640899):0.04743273127):0.1581243038,(14:0.0000010000,17:0.0000010000):0.2425837364):0.00994228781,(((7:0.0043352456,(34:0.0000010000,76:0.0000010000):1e-06):2.321088082e-06,47:0.0000010000):2.374803644e-06,79:0.0000010000):0.1928757457):3.14534755,(((((23:0.0000010000,41:0.0000010000):0.01880338475,93:0.0125199931):2.155950435e-06,54:0.0093272070):0.01582261598,(24:0.0000010000,48:0.0000010000):0.003068152872):0.003084162163,91:0.0000340443):1.146836866):0.3749939176,((((8:0.0031529190,(19:0.0000010000,88:0.0000010000):1e-06):0.06455273745,(29:0.0000010000,68:0.0000010000):0.0469912247):0.2291747015,87:0.2099691393):0.2965275822,(11:0.0000029217,(45:0.0000010000,56:0.0000010000):2.82261327e-06):0.4771385824):0.2092301184):0.1838028016,(16:0.0404648051,(32:0.0000010000,75:0.0000010000):0.05606909934):0.3091917535):0.04638656994):0.07949513884,((13:0.0000023858,(35:0.0000010000,53:0.0000010000):0.01268944885):0.6501213447,73:0.3268142448):0.2370087823):0.09713794207,((5:0.0000010000,42:0.0000010000):0.2195298009,((((25:0.1173886844,(69:0.0000027564,84:0.0000020363):0.1308959441):0.05416421522,((30:0.0000010000,70:0.0000010000):0.04584708122,83:0.0497792693):0.1038125216):0.01567149741,36:0.1432764276):0.1295583615,((26:0.0000020483,61:0.0000025439):0.02178523758,(46:0.0000024251,51:0.0000022902):0.03866010573):0.3171265988):0.04027577923):0.1816178405):0.1400414064,(20:0.0387418047,62:0.0156307968):0.5617403495):0.4336801451,((((12:0.0000010000,27:0.0000010000):0.005145419587,(28:0.0000010000,94:0.0000010000):0.01317474267):0.007303463709,(60:0.0000010000,92:0.0000010000):0.02742225784):0.04671452649,39:0.0774193889):0.01306946451):0.0002213036334,((31:0.0025958952,59:0.0077471433):0.002558069862,64:0.0025825178):0.002533139801):2.472266527e-06,49:0.0077198891);
 07: -17394.0580344 (0:0.0051378260,((((((((((1:0.0000010000,72:0.0000010000):0.0511778686,81:0.0619712388):0.1387931123,63:0.2676725693):0.05243019154,((((3:0.0000010000,43:0.0000010000):0.02463248052,89:0.0036220516):0.007692480721,((33:0.0000010000,37:0.0000010000):1e-06,80:0.0025378310):0.01034056638):0.00409121618,55:0.0086732563):0.2522873047):0.08136681553,((((((((((2:0.0000010000,4:0.0000010000):0.003991607631,6:0.0000010000):0.2331088526,(((21:0.0037588067,52:0.0000010000):2.33068431e-06,78:0.0000020510):0.00399234137,(65:0.0000010000,82:0.0000010000):1e-06):0.2103120878):0.1650705262,(((((((9:0.0767602025,77:0.0620842085):0.02069903155,90:0.0795399540):0.01711324718,67:0.0465485031):0.03030133908,(22:0.0000010000,58:0.0047466750):0.09348393829):0.2430557834,(((18:0.0000020549,40:0.0038158789):0.1734047284,85:0.0675861240):0.123480672,(44:0.0000010000,50:0.0000010000):0.2334777109):0.04687495078):0.03794819937,((((10:0.0000010000,15:0.0000010000):0.2855654625,66:0.2692893790):0.04965732917,74:0.1973153349):0.1227418667,57:0.5089877317):0.004000766321):0.03998396147,38:0.3905334183):0.02205124771):0.03661890925,(71:0.3269746941,86:0.2258250218):0.04735824368):0.1590344939,(14:0.0000010000,17:0.0000010000):0.2430153765):0.01201000243,(((7:0.0043398184,79:0.0000010000):2.605118231e-06,(34:0.0000010000,76:0.0000010000):1e-06):1e-06,47:0.0000010000):0.1909902315):3.153254356,(((((23:0.0000010000,41:0.0000010000):0.01882495296,93:0.0125344616):2.720561105e-06,54:0.0093377149):0.01584054274,(24:0.0000010000,48:0.0000010000):0.003072341765):0.00311298261,91:0.0000026821):1.151135071):0.3745170642,((((8:0.0031571259,(19:0.0000010000,88:0.0000010000):1e-06):0.06459629636,(29:0.0000010000,68:0.0000010000):0.04706696397):0.2293689731,87:0.2102759692):0.2970894194,(11:0.0000010000,(45:0.0000010000,56:0.0000010000):1e-06):0.4776487739):0.210037942):0.1837913236,(16:0.0405025040,(32:0.0000010000,75:0.0000010000):0.05611884558):0.3094696277):0.04643588371):0.07931035512,((13:0.0000022748,(35:0.0000010000,53:0.0000010000):0.01270075636):0.6510236089,73:0.3268775269):0.2378297209):0.09714350667,((5:0.0000010000,42:0.0000010000):0.2197616925,((((25:0.1174937351,(69:0.0000010000,84:0.0000010000):0.131047878):0.05418346491,((30:0.0000010000,70:0.0000010000):0.04589550532,83:0.0498171433):0.1039241176):0.01563874784,36:0.1434601443):0.1297245116,((26:0.0000010000,61:0.0000010000):0.02181041809,(46:0.0000010000,51:0.0000010000):0.03868956947):0.3173906101):0.04031377444):0.1819288316):0.1401434848,(20:0.0388109797,62:0.0156127907):0.5623771091):0.4341362392,((((12:0.0000010000,27:0.0000010000):0.00515087751,(28:0.0000010000,94:0.0000010000):0.01318700088):0.007309948997,(60:0.0000010000,92:0.0000010000):0.02744718841):0.04676017984,39:0.0774937013):0.01306843282):0.0002325466183,((31:0.0025991314,59:0.0077542849):0.002561215165,64:0.0025857484):0.002536102522):2.848822476e-06,49:0.0077269142);
 08: -17394.0587291 (0:0.0051373576,((((((((((1:0.0000010000,72:0.0000010000):0.05117070846,81:0.0619649409):0.1387727433,63:0.2676367636):0.05242855826,((((3:0.0000010000,43:0.0000010000):0.02462961149,89:0.0036214373):0.007692195918,((33:0.0000010000,37:0.0000010000):1e-06,80:0.0025377403):0.01034027482):0.004090699865,55:0.0086726514):0.2522523345):0.08135785483,((((((((((2:0.0000010000,4:0.0000010000):0.003991279466,6:0.0000029383):0.2330692287,(((21:0.0036510739,78:0.0000913599):7.576360346e-06,52:0.0000010000):0.003979742575,(65:0.0000010000,82:0.0000010000):2.852147956e-06):0.2102574966):0.1650259364,(((((((9:0.0767438236,77:0.0620698477):0.02069515798,90:0.0795214070):0.01711008633,67:0.0465380634):0.03029874062,(22:0.0000010000,58:0.0047463514):0.09346179168):0.24300132,(((18:0.0000029166,40:0.0038145983):0.1733574364,85:0.0675795578):0.1234483014,(44:0.0000010000,50:0.0000010000):0.2334288113):0.04686647767):0.03794069441,((((10:0.0000010000,15:0.0000010000):0.2855009983,66:0.2692354092):0.04965291985,74:0.1972723656):0.1227165548,57:0.5088616836):0.004007653928):0.03997235893,38:0.3904535287):0.02203972025):0.03666140406,(71:0.3269085342,86:0.2257825909):0.04732448483):0.1589935338,(14:0.0000010000,17:0.0000010000):0.2429549636):0.01249840536,(((7:0.0042726186,79:0.0000010000):6.891289124e-05,(34:0.0000010000,76:0.0000010000):1e-06):1e-06,47:0.0000010000):0.1904863441):3.152531138,(((((23:0.0000010000,41:0.0000010000):0.0188220691,93:0.0125325309):2.744736173e-06,54:0.0093372796):0.0158381337,(24:0.0000010000,48:0.0000010000):0.003072067789):0.003113139236,91:0.0000021208):1.151087302):0.374374012,((((8:0.0031568742,(19:0.0000010000,88:0.0000010000):1e-06):0.06458654847,(29:0.0000010000,68:0.0000010000):0.04706232204):0.229322684,87:0.2102639203):0.2970467128,(11:0.0000010000,(45:0.0000010000,56:0.0000010000):1e-06):0.4775618403):0.210045037):0.1837410274,(16:0.0405018263,(32:0.0000010000,75:0.0000010000):0.0561077872):0.3094211024):0.04643379426):0.07930521699,((13:0.0000026881,(35:0.0000010000,53:0.0000010000):0.01269894777):0.6509288106,73:0.3268332448):0.2378088712):0.09712816354,((5:0.0000010000,42:0.0000010000):0.2197367372,((((25:0.1174817133,(69:0.0000010000,84:0.0000010000):0.1310331103):0.05418231652,((30:0.0000010000,70:0.0000010000):0.04589023243,83:0.0498138563):0.1039118284):0.01563925718,36:0.1434414303):0.1297061954,((26:0.0000010000,61:0.0000010000):0.02181140626,(46:0.0000010000,51:0.0000010000):0.03868261581):0.3173627738):0.04030888803):0.181905476):0.1401436719,(20:0.0387975878,62:0.0156207468):0.5623013568):0.4340650311,((((12:0.0000010000,27:0.0000010000):0.00515042452,(28:0.0000010000,94:0.0000010000):0.01318640336):0.007309105366,(60:0.0000010000,92:0.0000010000):0.0274440172):0.04675442924,39:0.0774841389):0.01306822162):0.0002324149467,((31:0.0025988286,59:0.0077533873):0.002560920313,64:0.0025854473):0.002535878538):2.472266527e-06,49:0.0077260244);
 09: -17394.0588173 (0:0.0051373293,((((((((1:0.0000010000,72:0.0000010000):0.05172365445,81:0.0613527516):0.139345287,63:0.2678926651):0.0515340926,((((3:0.0000010000,43:0.0000010000):0.02461228675,89:0.0036127063):0.007683253954,((33:0.0000010000,37:0.0000010000):1e-06,80:0.0025359742):0.01032101647):0.004093152037,55:0.0086695100):0.2510553971):0.08527024073,(16:0.0409713814,(32:0.0000010000,75:0.0000010000):0.05543544848):0.345296738):0.05905789394,((((((((((2:0.0000010000,4:0.0000010000):0.003980493262,6:0.0000010000):0.2317859177,(((21:0.0010334700,78:0.0027126785):1.564446069e-05,52:0.0000010000):0.003955279867,(65:0.0000010000,82:0.0000010000):1e-06):0.2103367257):0.1639231341,((((((((9:0.0765314391,77:0.0619126970):0.0206092794,90:0.0793468977):0.01706740681,67:0.0464705742):0.03030503838,(22:0.0000010000,58:0.0047345963):0.09314958736):0.2412434481,(((18:0.0000020549,40:0.0038066663):0.1728953674,85:0.0674264496):0.1234208573,(44:0.0000010000,50:0.0000010000):0.232139494):0.04686750255):0.03742969938,(((10:0.0000010000,15:0.0000010000):0.2854957906,66:0.2679391110):0.0493467635,74:0.1961571117):0.1245821259):0.006658277379,57:0.5079033733):0.03592228609,38:0.3900560374):0.02221844347):0.03626958297,(71:0.3264310831,86:0.2246743982):0.04718183213):0.1577600751,(14:0.0000010000,17:0.0000010000):0.2416711004):0.01302246691,(((7:0.0043280853,79:0.0000010000):1e-06,(34:0.0000010000,76:0.0000010000):1.16759774e-06):1e-06,47:0.0000010000):0.1894988378):3.096317322,(((((23:0.0000010000,41:0.0000010000):0.01880263603,93:0.0125191524):2.720561105e-06,54:0.0093263645):0.01582156687,(24:0.0000010000,48:0.0000010000):0.003068326907):0.003109131077,91:0.0000023485):1.160581766):0.3745184597,((((8:0.0031507070,(19:0.0000010000,88:0.0000010000):2.995514562e-06):0.0638721649,(29:0.0000010000,68:0.0000010000):0.04751849107):0.2155338408,87:0.2228511829):0.305212446,(11:0.0000010000,(45:0.0000010000,56:0.0000010000):1e-06):0.4689799632):0.1933499377):0.1807662845,((13:0.0000025455,(35:0.0000010000,53:0.0000021627):0.01269613578):0.6427381133,73:0.3360021090):0.2077715295):0.04713124455):0.1048409836,((5:0.0000010000,42:0.0000010000):0.2198275909,((((25:0.1174409455,(69:0.0000010000,84:0.0000010000):0.1306239558):0.05410897731,((30:0.0000010000,70:0.0000010000):0.04581794131,83:0.0498473567):0.1042691746):0.0146623681,36:0.1437263684):0.1297937749,((26:0.0000010000,61:0.0000010000):0.02184162091,(46:0.0000010000,51:0.0000010000):0.03865212034):0.3169702019):0.04082499763):0.1858715609):0.1393130201,(20:0.0392163262,62:0.0151669505):0.5582471372):0.4352299403,((((((12:0.0000010000,27:0.0000010000):0.00515106396,(28:0.0000010000,94:0.0000010000):0.0131917209):0.007314697647,(60:0.0000010000,92:0.0000010000):0.02745400974):0.04677220323,39:0.0775363016):0.01328781778,((31:0.0026006923,59:0.0077575142):0.002562702668,64:0.0025873171):0.00253689167):2.848822476e-06,49:0.0077299915):2.58730935e-06);
 10: -17394.0591764 (0:0.0051371784,(((((((((1:0.0000010000,72:0.0000010000):0.05117454277,81:0.0619691474):0.1387656027,63:0.2676866899):0.05243445245,((((3:0.0000010000,43:0.0000010000):0.02463135919,89:0.0036214136):0.007692075235,((33:0.0000010000,37:0.0000010000):1e-06,80:0.0025376993):0.01034014716):0.004090489915,55:0.0086726659):0.2522854146):0.08145262043,((((((((((2:0.0000010000,4:0.0000024686):0.003992074551,6:0.0000020480):0.2330912241,(((21:0.0037583307,52:0.0000010000):2.357708028e-06,78:0.0000020774):0.00399277155,(65:0.0000010000,82:0.0000010000):1e-06):0.2102899435):0.1650505536,(((((((9:0.0767523694,77:0.0620774997):0.02069719446,90:0.0795313200):0.01711171559,67:0.0465436583):0.03030074554,(22:0.0000010000,58:0.0047461970):0.09347303734):0.2430270745,(((18:0.0000020549,40:0.0038164000):0.1733855546,85:0.0675830452):0.1234677908,(44:0.0000010000,50:0.0000010000):0.2334549833):0.04687267498):0.03794583646,((((10:0.0000010000,15:0.0000010000):0.2855355077,66:0.2692652782):0.04965544923,74:0.1972956030):0.1227298406,57:0.5089271541):0.00400474699):0.03997914825,38:0.3904969925):0.0220438143):0.03665487348,(71:0.3269455979,86:0.2258071879):0.04733175412):0.159010447,(14:0.0000010000,17:0.0000010000):0.2429812207):0.01241902874,(((7:0.0043416462,79:0.0000010000):1.338344999e-06,(34:0.0000010000,76:0.0000010000):1e-06):1e-06,47:0.0000010000):0.1905827188):3.152851262,(((((23:0.0000010000,41:0.0000010000):0.0188236836,93:0.0125336110):2.720561105e-06,54:0.0093370886):0.01583948288,(24:0.0000010000,48:0.0000010000):0.003071916642):0.003112779841,91:0.0000023793):1.151098906):0.3744353839,((((8:0.0031562064,(19:0.0000010000,88:0.0000010000):1e-06):0.06459173004,(29:0.0000010000,68:0.0000010000):0.04706509921):0.2293479368,87:0.2102760768):0.2970917682,(11:0.0000010000,(45:0.0000010000,56:0.0000010000):1e-06):0.4775744907):0.2100509809):0.1837508499,(16:0.0405039569,(32:0.0000010000,75:0.0000010000):0.05611271098):0.3093855164):0.04641449679):0.07933755919,((13:0.0000024710,(35:0.0000010000,53:0.0000010000):0.01269996717):0.650987765,73:0.3268125768):0.2377619526):0.09716932471,((5:0.0000010000,42:0.0000010000):0.2197408797,((((25:0.1174916551,(69:0.0000010000,84:0.0000010000):0.1310396143):0.05418059745,((30:0.0000010000,70:0.0000010000):0.04589462023,83:0.0498154120):0.1039191612):0.01563808837,36:0.1434548885):0.1297165617,((26:0.0000010000,61:0.0000010000):0.021809237,(46:0.0000010000,51:0.0000010000):0.03868815659):0.3173663429):0.04031400889):0.1818008813):0.1400956418,(20:0.0387967087,62:0.0156238252):0.5625087986):0.434245296,49:0.0077251506):2.926462292e-06,(((((12:0.0000010000,27:0.0000010000):0.005150296184,(28:0.0000010000,94:0.0000010000):0.01318627488):0.007312897655,(60:0.0000010000,92:0.0000010000):0.02744325647):0.04675458622,39:0.0775137015):0.01328375385,((31:0.0025997961,59:0.0077546782):0.002561866329,64:0.0025864042):0.002536022772):2.848822476e-06);
 11: -17394.0593403 (0:0.0051364188,((((((((((1:0.0000010000,72:0.0000010000):0.05117082339,81:0.0619650439):0.1387731592,63:0.2676372499):0.05242855276,((((3:0.0000010000,43:0.0000010000):0.02462965227,89:0.0036214480):0.007692209393,((33:0.0000010000,37:0.0000010000):1e-06,80:0.0025377447):0.01034029231):0.00409071423,55:0.0086726484):0.2522528165):0.08135779059,((((((((((2:0.0000010000,4:0.0000010000):0.003990802632,6:0.0000020060):0.2330688943,(((21:0.0037364650,78:0.0000054928):5.881994905e-06,52:0.0000010000):0.003981771021,(65:0.0000010000,82:0.0000010000):2.00794653e-06):0.2102646551):0.1650306962,(((((((9:0.0767435720,77:0.0620700506):0.02069506563,90:0.0795216655):0.01711000935,67:0.0465382587):0.03029868862,(22:0.0000010000,58:0.0047463611):0.09346194994):0.2429988338,(((18:0.0000020249,40:0.0038150959):0.1733632333,85:0.0675792813):0.1234523784,(44:0.0000010000,50:0.0000010000):0.2334290246):0.04686905925):0.03794182322,((((10:0.0000010000,15:0.0000010000):0.2855019615,66:0.2692363299):0.04965294237,74:0.1972729098):0.122716529,57:0.5088626253):0.004007794222):0.03997358462,38:0.3904545475):0.02203967839):0.03666829069,(71:0.3269097473,86:0.2257845161):0.04731895514):0.1589910148,(14:0.0000010000,17:0.0000010000):0.2429520555):0.01258755045,(((7:0.0043421883,(34:0.0000010000,76:0.0000010000):1e-06):2.628958107e-06,47:0.0000010000):1e-06,79:0.0000010000):0.1904012189):3.152502224,(((((23:0.0000010000,41:0.0000010000):0.01882210916,93:0.0125325540):2.9337061e-06,54:0.0093372288):0.01583813208,(24:0.0000010000,48:0.0000010000):0.003072065622):0.003112464698,91:0.0000029840):1.151097306):0.3743722375,((((8:0.0031568714,(19:0.0000010000,88:0.0000010000):1e-06):0.06458662149,(29:0.0000010000,68:0.0000010000):0.04706246345):0.2293232533,87:0.2102643792):0.2970475345,(11:0.0000010000,(45:0.0000010000,56:0.0000010000):1e-06):0.4775631896):0.210047014):0.1837406479,(16:0.0405018794,(32:0.0000010000,75:0.0000010000):0.0561078862):0.309421756):0.04643448806):0.07930492763,((13:0.0000022183,(35:0.0000010000,53:0.0000010000):0.01269938884):0.6509306179,73:0.3268338495):0.2378100027):0.0971280764,((5:0.0000023187,42:0.0000024299):0.2197360736,((((25:0.1174813001,(69:0.0000010000,84:0.0000010000):0.1310323675):0.05418307598,((30:0.0000010000,70:0.0000010000):0.04589006724,83:0.0498137168):0.1039112405):0.01563954132,36:0.1434407653):0.1297053715,((26:0.0000010000,61:0.0000010000):0.0218111271,(46:0.0000021596,51:0.0000010000):0.03868265857):0.3173621008):0.04030852445):0.1819063219):0.1401431243,(20:0.0387974089,62:0.0156213884):0.5623068347):0.4340690791,((((12:0.0000010000,27:0.0000010000):0.005149518675,(28:0.0000010000,94:0.0000010000):0.01318661384):0.007309174264,(60:0.0000010000,92:0.0000010000):0.02744429034):0.04675497256,39:0.0774849492):0.01306762773):0.0002332208155,((31:0.0025990548,59:0.0077540564):0.002561140642,64:0.0025856707):0.002536331986):1e-06,49:0.0077266819);
 12: -17394.0614799 (0:0.0051405744,((((((((((1:0.0000010000,72:0.0000010000):0.05174291957,81:0.0613897780):0.1394638678,63:0.2679556884):0.05152967698,((((3:0.0000010000,43:0.0000010000):0.0246234571,89:0.0036141166):0.007685912616,((33:0.0000010000,37:0.0000010000):1e-06,80:0.0025370018):0.01032570442):0.00409450383,55:0.0086738025):0.2511548432):0.08527530332,(16:0.0409818476,(32:0.0000010000,75:0.0000010000):0.05545736645):0.3454108775):0.05908652805,((((((((((2:0.0000010000,4:0.0000010000):0.003982208922,6:0.0000021436):0.2326922396,(((21:0.0037522474,78:0.0000020667):2.424392087e-06,52:0.0000010000):0.003980824846,(65:0.0000010000,82:0.0000010000):2.028109645e-06):0.2098278181):0.164657205,(((((((9:0.0765525489,77:0.0619446435):0.02065026119,90:0.0793548474):0.01707630708,67:0.0464581652):0.03025677303,(22:0.0000010000,58:0.0047349109):0.09327643612):0.2424789635,(((18:0.0000020549,40:0.0038107161):0.1731983056,85:0.0674218441):0.1231155027,(44:0.0000010000,50:0.0000010000):0.2329128943):0.04692780906):0.03790955965,((((10:0.0000027111,15:0.0000024630):0.2848491126,66:0.2689091930):0.04943926823,74:0.1969183893):0.122441877,57:0.5078550413):0.00399062138):0.03991366178,38:0.3897191101):0.0219590291):0.03636331594,(71:0.3259832035,86:0.2254079547):0.04713345636):0.1585829123,(14:0.0000010000,17:0.0000010000):0.2419008592):0.01393857206,(((7:0.0043288075,79:0.0000010000):2.668171257e-06,(34:0.0000010000,76:0.0000010000):1e-06):1e-06,47:0.0000010000):0.1885338736):3.098677827,((((23:0.0000010000,41:0.0000010000):0.01881110544,(54:0.0093321911,93:0.0125257067):2.693224223e-06):0.01583008416,(24:0.0000010000,48:0.0000010000):0.003068460921):0.00311127796,91:0.0000023534):1.16014868):0.3754485862,((((8:0.0031522651,(19:0.0000010000,88:0.0000010000):1e-06):0.0638841986,(29:0.0000010000,68:0.0000010000):0.04755786519):0.2155305474,87:0.2230503919):0.3055441671,(11:0.0000010000,(45:0.0000010000,56:0.0000010000):1e-06):0.4691241198):0.1935390835):0.1808127768,((13:0.0000025289,(35:0.0000010000,53:0.0000010000):0.01270064191):0.6431632708,73:0.3361736098):0.2078617193):0.04717184774):0.1047368865,((5:0.0000010000,42:0.0000010000):0.2199255606,((((25:0.1174807278,(69:0.0000010000,84:0.0000010000):0.1307011787):0.05411731964,((30:0.0000010000,70:0.0000010000):0.04583878028,83:0.0498668547):0.1043170048):0.01464289326,36:0.1438117913):0.1298669304,((26:0.0000010000,61:0.0000010000):0.02185046423,(46:0.0000010000,51:0.0000010000):0.03866754357):0.3170906211):0.04084231402):0.1861148642):0.1394122888,(20:0.0392361676,62:0.0151734289):0.5583684282):0.4352855119,((((12:0.0000010000,27:0.0000010000):0.005152989992,(28:0.0000010000,94:0.0000010000):0.01319680569):0.007314832567,(60:0.0000010000,92:0.0000010000):0.02746617781):0.04679327486,39:0.0775467286):0.01311268547):0.0001929350295,((31:0.0026016099,59:0.0077597665):0.00256359095,64:0.0025882298):0.002538422872):2.848822476e-06,49:0.0077322007);
 13: -17394.0620129 (0:0.0051409861,((((((((((1:0.0000010000,72:0.0000010000):0.05173780598,81:0.0613864807):0.13944903,63:0.2679326272):0.05153334654,((((3:0.0000010000,43:0.0000010000):0.02462171644,89:0.0036131568):0.007685283306,((33:0.0000010000,37:0.0000010000):1e-06,80:0.0025360759):0.01032494992):0.004093676697,55:0.0086728724):0.2511296761):0.08526275643,(16:0.0409812721,(32:0.0000010000,75:0.0000010000):0.05545053009):0.3453830762):0.05908443178,((((((((((2:0.0000010000,4:0.0000010000):0.003981608387,6:0.0000021302):0.2326515997,(((21:0.0037487443,52:0.0000010000):2.079592779e-06,78:0.0000027523):0.003981815707,(65:0.0000010000,82:0.0000010000):2.077187946e-06):0.2097995471):0.1646498013,(((((((9:0.0765380333,77:0.0619324432):0.02064670547,90:0.0793394033):0.01707366917,67:0.0464497244):0.03025304694,(22:0.0000010000,58:0.0047340522):0.09326001846):0.2424339959,(((18:0.0000020249,40:0.0038101004):0.1731674911,85:0.0674153370):0.1230942657,(44:0.0000010000,50:0.0000010000):0.2328682983):0.04692309282):0.03790786399,((((10:0.0000010000,15:0.0000010000):0.2847998841,66:0.2688628889):0.04943835654,74:0.1968851478):0.1224202206,57:0.5077615302):0.003992550224):0.03991487418,38:0.3896526495):0.02196713645):0.0362898139,(71:0.3259252281,86:0.2253669976):0.04718254292):0.1585917219,(14:0.0000010000,17:0.0000010000):0.2419027509):0.01316539777,(((7:0.0043308868,(34:0.0000010000,76:0.0000010000):1e-06):2.384041212e-06,47:0.0000010000):1e-06,79:0.0000010000):0.189236706):3.098680345,(((((23:0.0000010000,41:0.0000010000):0.01881030012,93:0.0125242836):2.720561105e-06,54:0.0093301669):0.01582795249,(24:0.0000010000,48:0.0000010000):0.003069811643):0.003110904645,91:0.0000020281):1.160116695):0.3753710124,((((8:0.0031526286,(19:0.0000010000,88:0.0000010000):1e-06):0.0638780247,(29:0.0000010000,68:0.0000010000):0.0475548959):0.2154996969,87:0.2230471769):0.3055036328,(11:0.0000010000,(45:0.0000010000,56:0.0000010000):1e-06):0.4690786393):0.1935228587):0.1807934776,((13:0.0000026983,(35:0.0000010000,53:0.0000010000):0.01269930201):0.6430885617,73:0.3361333559):0.2078865433):0.04716258964):0.1047297268,((5:0.0000010000,42:0.0000010000):0.219906509,((((25:0.1174723234,(69:0.0000010000,84:0.0000010000):0.1306890756):0.05411935651,((30:0.0000010000,70:0.0000010000):0.04583484395,83:0.0498649404):0.1043073626):0.01464597535,36:0.1437959045):0.1298527248,((26:0.0000010000,61:0.0000010000):0.02185023148,(46:0.0000010000,51:0.0000010000):0.03866392171):0.3170727599):0.04083918821):0.186103247):0.1394159486,(20:0.0392369863,62:0.0151715118):0.5583216581):0.4352431754,((((12:0.0000029639,27:0.0000010000):0.005153409927,(28:0.0000010000,94:0.0000010000):0.01319596789):0.007314299772,(60:0.0000010000,92:0.0000010000):0.02746467578):0.04679012974,39:0.0775410228):0.01310848075):0.0001972157942,((31:0.0026008268,59:0.0077592768):0.002562831427,64:0.0025874530):0.002537774359):2.241668532e-06,49:0.0077317165);
 14: -17394.0623387 (0:0.0051388399,((((((((((1:0.0000010000,72:0.0000010000):0.05171799786,81:0.0613691480):0.1393919783,63:0.2678322248):0.05153113673,((((3:0.0000010000,43:0.0000010000):0.02461360211,89:0.0036121683):0.00768274191,((33:0.0000010000,37:0.0000010000):1e-06,80:0.0025344772):0.01032154538):0.004091662186,55:0.0086707378):0.2510320396):0.08522714171,(16:0.0409782155,(32:0.0000010000,75:0.0000010000):0.05542194158):0.3452482249):0.05908292411,((((((((((2:0.0000010000,4:0.0000010000):0.003978519596,6:0.0000010000):0.2325299565,(((21:0.0013813031,52:0.0000010000):0.002366010185,78:0.0000025953):0.003979569233,(65:0.0000010000,82:0.0000010000):2.369050135e-06):0.2096705418):0.1645834601,(((((((9:0.0764852037,77:0.0618877580):0.02063431846,90:0.0792816978):0.01706370134,67:0.0464166622):0.03023870052,(22:0.0000010000,58:0.0047300287):0.0931965375):0.2422831205,(((18:0.0000020549,40:0.0038077238):0.1730453429,85:0.0674054600):0.1230082118,(44:0.0000010000,50:0.0000010000):0.232719141):0.04690831065):0.03789342432,((((10:0.0000010000,15:0.0000010000):0.2846054095,66:0.2686934071):0.04942201805,74:0.1967557375):0.1223440907,57:0.5073907214):0.004004827492):0.03989559773,38:0.3894067660):0.02196168646):0.03622771836,(71:0.3257142488,86:0.2252297067):0.04720692837):0.158536177,(14:0.0000010000,17:0.0000010000):0.241801412):0.01258786024,(((7:0.0043265348,79:0.0000010000):1e-06,(34:0.0000010000,76:0.0000010000):2.503588369e-06):2.608839895e-06,47:0.0000010000):0.1896710936):3.09735564,(((((23:0.0000010000,41:0.0000010000):0.01880188483,93:0.0125186452):2.720561105e-06,54:0.0093260094):0.01582092674,(24:0.0000010000,48:0.0000010000):0.003067252391):0.003107904426,91:0.0000025171):1.15968711):0.3751155851,((((8:0.0031496881,(19:0.0000010000,88:0.0000010000):2.339028356e-06):0.06385129513,(29:0.0000010000,68:0.0000010000):0.047540694):0.2153706741,87:0.2230100223):0.3053679117,(11:0.0000010000,(45:0.0000010000,56:0.0000010000):1e-06):0.4688435238):0.1934894142):0.1806885314,((13:0.0000027804,(35:0.0000010000,53:0.0000010000):0.01269460793):0.6427923095,73:0.3359859137):0.2078526582):0.04713609016):0.1046923555,((5:0.0000010000,42:0.0000010000):0.2198283772,((((25:0.1174347458,(69:0.0000010000,84:0.0000010000):0.1306403025):0.05411786471,((30:0.0000010000,70:0.0000010000):0.04581824985,83:0.0498542772):0.104267707):0.0146544367,36:0.1437344914):0.1297933933,((26:0.0000010000,61:0.0000010000):0.02184316002,(46:0.0000010000,51:0.0000010000):0.03865306667):0.3169873994):0.04082384577):0.1860394617):0.1394098844,(20:0.0392240225,62:0.0151676675):0.5581276632):0.4350692695,((((12:0.0000010000,27:0.0000010000):0.005151325976,(28:0.0000010000,94:0.0000010000):0.01319235881):0.007312218408,(60:0.0000010000,92:0.0000010000):0.02745770792):0.0467766227,39:0.0775174250):0.01309936631):0.0002049871433,((31:0.0026001053,59:0.0077571381):0.002562132819,64:0.0025867184):0.002537139047):2.183492118e-06,49:0.0077295994);
 15: -17394.0625432 (0:0.0051409006,((((((((((1:0.0000010000,72:0.0000010000):0.05174477402,81:0.0613924235):0.139469368,63:0.2679672856):0.05153398757,((((3:0.0000010000,43:0.0000010000):0.02462435465,89:0.0036142513):0.007686196161,((33:0.0000010000,37:0.0000010000):1e-06,80:0.0025370990):0.01032608992):0.004094623198,55:0.0086741403):0.2511634405):0.08527338121,(16:0.0409820312,(32:0.0000010000,75:0.0000010000):0.05546099399):0.3454337399):0.05908331849,((((((((((2:0.0000010000,4:0.0000010000):0.003982467876,6:0.0000010000):0.2326979229,(((21:0.0037519582,78:0.0000025228):1.106949529e-06,52:0.0000010000):0.003982351721,(65:0.0000010000,82:0.0000010000):1e-06):0.2098462247):0.1646840403,(((((((9:0.0765562809,77:0.0619476538):0.02065115077,90:0.0793589721):0.01707717374,67:0.0464606112):0.03025678008,(22:0.0000010000,58:0.0047351410):0.09328285764):0.2424948196,(((18:0.0000020549,40:0.0038109203):0.1732098195,85:0.0674240985):0.1231221215,(44:0.0000010000,50:0.0000010000):0.2329226171):0.04692903188):0.03791433946,((((10:0.0000010000,15:0.0000010000):0.284866571,66:0.2689211758):0.0494430573,74:0.1969306692):0.1224478097,57:0.5078932650):0.003986239973):0.03992379993,38:0.3897391603):0.02197371569):0.03627026719,(71:0.3259968332,86:0.2254130759):0.04720174454):0.1586264496,(14:0.0000010000,17:0.0000010000):0.2419558847):0.01291115262,(((7:0.0037829506,79:0.0000010000):0.0005483239111,(34:0.0000010000,76:0.0000010000):1e-06):1e-06,47:0.0000010000):0.1895197504):3.099331848,(((((23:0.0000010000,41:0.0000010000):0.01881330958,93:0.0125263011):2.61511435e-06,54:0.0093316897):0.01583048537,(24:0.0000010000,48:0.0000010000):0.003069599572):0.003110292307,91:0.0000025319):1.160196804):0.3755045251,((((8:0.0031524115,(19:0.0000010000,88:0.0000010000):2.10521082e-06):0.06388806975,(29:0.0000027800,68:0.0000024698):0.04755949522):0.2155465566,87:0.2230585701):0.3055475101,(11:0.0000010000,(45:0.0000010000,56:0.0000010000):2.788762641e-06):0.4691665314):0.1935177185):0.1808387402,((13:0.0000022998,(35:0.0000010000,53:0.0000010000):0.0127012787):0.6431929464,73:0.3361857376):0.2078965237):0.04717428199):0.104743757,((5:0.0000010000,42:0.0000010000):0.2199303357,((((25:0.1174840336,(69:0.0000010000,84:0.0000010000):0.1307034253):0.05411829555,((30:0.0000010000,70:0.0000010000):0.0458397776,83:0.0498679305):0.1043195379):0.01464416019,36:0.1438144016):0.1298711722,((26:0.0000010000,61:0.0000010000):0.02185776245,(46:0.0000010000,51:0.0000010000):0.03866095102):0.3170973873):0.04084261556):0.1861294765):0.1394173703,(20:0.0392419095,62:0.0151725585):0.5584017716):0.4353191437,((((12:0.0000010000,27:0.0000010000):0.0051533108,(28:0.0000010000,94:0.0000010000):0.01319764971):0.007315217511,(60:0.0000010000,92:0.0000010000):0.02746793788):0.04679632892,39:0.0775515675):0.01310961908):0.0001970318523,((31:0.0026018568,59:0.0077602607):0.002563831867,64:0.0025884764):0.002538753362):2.23764677e-06,49:0.0077326918);
 16: -17394.0628792 (0:0.0051390665,((((((((((1:0.0000010000,72:0.0000010000):0.05172109996,81:0.0613724522):0.1394014863,63:0.2678495105):0.05153203107,((((3:0.0000010000,43:0.0000010000):0.0246151755,89:0.0036114993):0.007682357431,((33:0.0000010000,37:0.0000010000):1e-06,80:0.0025345724):0.01032208763):0.004092020249,55:0.0086711647):0.251048573):0.08523411328,(16:0.0409805249,(32:0.0000010000,75:0.0000010000):0.0554254765):0.3452662822):0.05908387125,((((((((((2:0.0000010000,4:0.0000010000):0.003978977155,6:0.0000010000):0.2325379829,(((21:0.0037489366,78:0.0000024500):2.778155712e-06,52:0.0000010000):0.003977317075,(65:0.0000010000,82:0.0000010000):1e-06):0.209692205):0.1645770629,(((((((9:0.0764948832,77:0.0618964778):0.0206361346,90:0.0792932221):0.01706541336,67:0.0464240966):0.03024336099,(22:0.0000010000,58:0.0047314798):0.09320706029):0.2422919341,(((18:0.0000020249,40:0.0038073810):0.1730687782,85:0.0673940547):0.123028873,(44:0.0000010000,50:0.0000010000):0.2327388827):0.04690922484):0.03789310698,((((10:0.0000010000,15:0.0000010000):0.2846433401,66:0.2687240421):0.04942758815,74:0.1967783818):0.1223545321,57:0.5074551066):0.004005465079):0.03989778591,38:0.3894469396):0.02195786384):0.03629366906,(71:0.3257515852,86:0.2252562440):0.04716556709):0.1585251759,(14:0.0000010000,17:0.0000010000):0.2417951561):0.01331828357,(((7:0.0043280752,(34:0.0000010000,76:0.0000010000):2.859182084e-06):2.436455784e-06,47:0.0000010000):2.885621316e-06,79:0.0000010000):0.1889943099):3.097334478,(((((23:0.0000027676,41:0.0000022384):0.01880320206,93:0.0125195248):2.813937667e-06,54:0.0093266280):0.01582200765,(24:0.0000020242,48:0.0000029972):0.0030679636):0.003108766811,91:0.0000023420):1.159894245):0.3750848106,((((8:0.0031508887,(19:0.0000010000,88:0.0000010000):1e-06):0.06385465512,(29:0.0000010000,68:0.0000010000):0.04754416037):0.2153884942,87:0.2230218705):0.3053961026,(11:0.0000010000,(45:0.0000010000,56:0.0000010000):1e-06):0.4688761362):0.1935282164):0.1806915839,((13:0.0000021712,(35:0.0000010000,53:0.0000010000):0.01269589794):0.6428416373,73:0.3360091269):0.2078644217):0.04713744673):0.1046957914,((5:0.0000010000,42:0.0000010000):0.2198407395,((((25:0.1174403365,(69:0.0000010000,84:0.0000010000):0.1306480925):0.05412102871,((30:0.0000010000,70:0.0000010000):0.04582091992,83:0.0498563392):0.1042727982):0.01465219547,36:0.1437438239):0.1298017033,((26:0.0000010000,61:0.0000010000):0.02184725657,(46:0.0000010000,51:0.0000010000):0.03865177879):0.3170029358):0.04082591381):0.1860471181):0.139410383,(20:0.0392203810,62:0.0151747648):0.5581616356):0.4350970457,((((12:0.0000010000,27:0.0000010000):0.005151542106,(28:0.0000010000,94:0.0000010000):0.01319292761):0.00731192501,(60:0.0000010000,92:0.0000010000):0.02745874832):0.04677891298,39:0.0775213503):0.01310112284):0.0002027025864,((31:0.0025999967,59:0.0077568161):0.002562027372,64:0.0025866092):0.002537231054):1e-06,49:0.0077292753);
 17: -17394.1081094 (0:0.0051431622,((((((((((1:0.0000010000,72:0.0000010000):0.05171125991,81:0.0614838712):0.1393320398,63:0.2683024247):0.05271892725,((((3:0.0000010000,43:0.0000010000):0.02464909062,89:0.0035989670):0.007688605883,((33:0.0000010000,37:0.0000010000):1e-06,80:0.0025363401):0.01032036789):0.004078514475,55:0.0087050686):0.250368107):0.08499570473,(16:0.0411617776,(32:0.0000010000,75:0.0000010000):0.05541708909):0.3453850078):0.05996994444,(((((((((((((2:0.0000010000,4:0.0000010000):0.003987017964,6:0.0000010000):0.2328244495,(((21:0.0037510677,52:0.0000010000):2.939687701e-06,78:0.0000021662):0.003985636758,(65:0.0000010000,82:0.0000010000):1e-06):0.2107115975):0.1634612067,(((((7:0.0043406546,(34:0.0000010000,76:0.0000010000):1e-06):1e-06,47:0.0000010000):1e-06,79:0.0000010000):0.2038673503,(14:0.0000010000,17:0.0000010000):0.2424508005):0.1565344576,(71:0.3289467636,86:0.2260931806):0.04143262911):0.04366024357):0.02186983375,38:0.3914916533):0.03473811117,57:0.5098954954):0.007737209042,(((((9:0.0766970126,77:0.0620812707):0.02063999584,90:0.0795084841):0.01709119393,67:0.0465569445):0.0304420731,(22:0.0000010000,58:0.0047427928):0.09328511522):0.2417496909,(((18:0.0000020663,40:0.0038149656):0.1733133612,85:0.0678494274):0.1238355141,(44:0.0000010000,50:0.0000010000):0.2329240313):0.04686008677):0.03698761504):0.1252255459,74:0.1961754301):0.05081231188,(10:0.0000010000,15:0.0000010000):0.2849087208):0.2171222169,66:0.0499057181):3.144530657,(((((23:0.0000010000,41:0.0000010000):0.01883713256,93:0.0125418005):2.720561105e-06,54:0.0093429887):0.01584957406,(24:0.0000010000,48:0.0000010000):0.003073175019):0.003113088352,91:0.0000027293):1.076159931):0.471255633,((((8:0.0031553166,(19:0.0000010000,88:0.0000010000):1e-06):0.06392633191,(29:0.0000010000,68:0.0000010000):0.04761000578):0.2161409315,87:0.2225469193):0.3077335007,(11:0.0000010000,(45:0.0000010000,56:0.0000010000):1e-06):0.4677920747):0.1729654165):0.2017448513,((13:0.0000023767,(35:0.0000010000,53:0.0000010000):0.01271235068):0.6460207234,73:0.3345634653):0.2102387884):0.04664505037):0.1043216246,((5:0.0000010000,42:0.0000010000):0.2196712176,((((25:0.1177427835,(69:0.0000010000,84:0.0000010000):0.1307293256):0.05386639428,((30:0.0000010000,70:0.0000010000):0.04588953357,83:0.0498914062):0.1046227375):0.01468550509,36:0.1438869339):0.1303008079,((26:0.0000010000,61:0.0000010000):0.02190377911,(46:0.0000010000,51:0.0000010000):0.03869228498):0.3168216268):0.04079861919):0.185896741):0.1403033482,(20:0.0393011347,62:0.0151312708):0.5591482424):0.4362481536,((((12:0.0000010000,27:0.0000010000):0.005155537508,(28:0.0000010000,94:0.0000010000):0.01320486089):0.007316516707,(60:0.0000010000,92:0.0000010000):0.02748587352):0.04684751275,39:0.0776057533):0.01309585841):0.0002203039643,((31:0.0026017794,59:0.0077637752):0.002563771327,64:0.0025884006):0.002538823831):1e-06,49:0.0077362150);
 18: -17394.1081963 (0:0.0051431640,((((((((((1:0.0000010000,72:0.0000010000):0.05171127395,81:0.0614838527):0.1393320627,63:0.2683024284):0.05271885528,((((3:0.0000010000,43:0.0000010000):0.0246490867,89:0.0035989838):0.00768860613,((33:0.0000010000,37:0.0000010000):1e-06,80:0.0025363514):0.0103203609):0.004078568825,55:0.0087050485):0.2503681575):0.0849957692,(16:0.0411617373,(32:0.0000010000,75:0.0000010000):0.05541711578):0.3453850945):0.05996973276,(((((((((((((2:0.0000010000,4:0.0000010000):0.00398703354,6:0.0000010000):0.2328245935,(((21:0.0037510912,52:0.0000010000):2.940181221e-06,78:0.0000021427):0.003985637517,(65:0.0000010000,82:0.0000010000):1e-06):0.2107117738):0.163461221,(((((7:0.0043406558,47:0.0000010000):1e-06,(34:0.0000010000,76:0.0000010000):1e-06):1e-06,79:0.0000010000):0.203868302,(14:0.0000010000,17:0.0000010000):0.2424507529):0.156534056,(71:0.3289471352,86:0.2260933832):0.04143225938):0.0436604661):0.02186993912,38:0.3914920002):0.03473790677,57:0.5098957843):0.007737355425,(((((9:0.0766970503,77:0.0620813028):0.02063999907,90:0.0795085272):0.01709120065,67:0.0465569659):0.0304420919,(22:0.0000010000,58:0.0047428053):0.09328513717):0.2417498351,(((18:0.0000020663,40:0.0038149753):0.1733134745,85:0.0678494358):0.1238355371,(44:0.0000010000,50:0.0000010000):0.2329241502):0.04686003421):0.03698757101):0.125225593,74:0.1961754895):0.05081253495,(10:0.0000010000,15:0.0000010000):0.284908767):0.2171153299,66:0.0499114332):3.144529059,(((((23:0.0000010000,41:0.0000010000):0.01883713802,93:0.0125418042):2.720561105e-06,54:0.0093429914):0.01584957867,(24:0.0000010000,48:0.0000010000):0.00307318102):0.003113090496,91:0.0000027346):1.076162743):0.471253274,((((8:0.0031553172,(19:0.0000010000,88:0.0000010000):1e-06):0.06392635753,(29:0.0000010000,68:0.0000010000):0.0476099833):0.2161410636,87:0.2225467853):0.3077335426,((11:0.0000010000,56:0.0000010000):1e-06,45:0.0000010000):0.4677922114):0.1729651221):0.2017450665,((13:0.0000023546,(35:0.0000010000,53:0.0000010000):0.01271237162):0.6460208425,73:0.3345635187):0.2102386357):0.04664513387):0.1043217206,((5:0.0000010000,42:0.0000010000):0.2196712477,((((25:0.1177427815,(69:0.0000010000,84:0.0000010000):0.1307293334):0.05386637343,((30:0.0000010000,70:0.0000010000):0.04588953708,83:0.0498913988):0.1046227449):0.0146854903,36:0.1438869707):0.1303008306,((26:0.0000010000,61:0.0000010000):0.02190376633,(46:0.0000010000,51:0.0000010000):0.03869229325):0.3168216104):0.04079860208):0.185896762):0.1403032746,(20:0.0393011294,62:0.0151312794):0.5591482837):0.4362482148,((((12:0.0000010000,27:0.0000010000):0.005156122246,(28:0.0000010000,94:0.0000010000):0.01320485405):0.007316520262,(60:0.0000010000,92:0.0000010000):0.0274858698):0.04684752852,39:0.0776057538):0.01309587186):0.0002202880944,((31:0.0026017894,59:0.0077637779):0.002563781003,64:0.0025884105):0.002538833162):1e-06,49:0.0077362177);
 19: -17394.1086619 (0:0.0051431744,((((((((((1:0.0000010000,72:0.0000010000):0.0517113833,81:0.0614839909):0.1393323707,63:0.2683031210):0.05271899688,((((3:0.0000010000,43:0.0000010000):0.02464913756,89:0.0035989925):0.007688622285,((33:0.0000010000,37:0.0000010000):1e-06,80:0.0025363591):0.01032038301):0.004078574868,55:0.0087050681):0.2503687186):0.08499602752,(16:0.0411618096,(32:0.0000010000,75:0.0000010000):0.0554172683):0.3453857893):0.05996991006,(((((((((((((2:0.0000010000,4:0.0000010000):0.003987045751,6:0.0000010000):0.2328253705,(((21:0.0037511195,52:0.0000010000):2.940199326e-06,78:0.0000021288):0.003985653415,(65:0.0000010000,82:0.0000010000):1e-06):0.2107124494):0.1634617991,(((((7:0.0043406742,(34:0.0000010000,76:0.0000010000):1e-06):1e-06,79:0.0000010000):1e-06,47:0.0000010000):0.2038680175,(14:0.0000010000,17:0.0000010000):0.2424518611):0.1565351225,(71:0.3289482586,86:0.2260941219):0.04143279716):0.04366031028):0.02186989676,38:0.3914931612):0.03473827498,57:0.5098975192):0.007737211083,(((((9:0.0766972585,77:0.0620814803):0.02064005437,90:0.0795087492):0.01709124465,67:0.0465570911):0.03044216961,(22:0.0000010000,58:0.0047428213):0.09328539847):0.2417505995,(((18:0.0000020663,40:0.0038149889):0.1733139992,85:0.0678495541):0.1238359981,(44:0.0000010000,50:0.0000010000):0.2329248572):0.04686016455):0.03698765189):0.1252259461,74:0.1961760840):0.05081265136,(10:0.0000010000,15:0.0000010000):0.2849096016):0.217116671,66:0.0499109680):3.144537496,(((((23:0.0000010000,41:0.0000010000):0.01883718537,93:0.0125418358):2.720561105e-06,54:0.0093430148):0.01584961812,(24:0.0000010000,48:0.0000010000):0.003073190766):0.003113101091,91:0.0000027338):1.076164752):0.4712551749,((((8:0.0031553246,(19:0.0000010000,88:0.0000010000):1e-06):0.0639265025,(29:0.0000010000,68:0.0000010000):0.0476100944):0.2161417521,87:0.2225471586):0.3077343244,(11:0.0000010000,(45:0.0000010000,56:0.0000010000):1e-06):0.4677935441):0.1729654616):0.2017456313,((13:0.0000023533,(35:0.0000010000,53:0.0000010000):0.01271240059):0.6460225828,73:0.3345643589):0.2102389951):0.04664523216):0.1043220618,((5:0.0000010000,42:0.0000010000):0.2196717409,((((25:0.1177430379,(69:0.0000010000,84:0.0000010000):0.1307296435):0.05386640921,((30:0.0000010000,70:0.0000010000):0.04588964491,83:0.0498914781):0.1046230057):0.01468546278,36:0.1438873347):0.1303011967,((26:0.0000010000,61:0.0000010000):0.02190380738,(46:0.0000010000,51:0.0000010000):0.03869237822):0.3168221869):0.04079872454):0.1858970501):0.140303517,(20:0.0393014041,62:0.0151311251):0.5591496246):0.4362497959,((((12:0.0000010000,27:0.0000010000):0.005155553964,(28:0.0000010000,94:0.0000010000):0.01320488553):0.007316545025,(60:0.0000010000,92:0.0000010000):0.02748592086):0.04684758316,39:0.0776058991):0.01309596174):0.0002202002372,((31:0.0026017953,59:0.0077638014):0.002563787007,64:0.0025884162):0.002538562249):2.716173549e-06,49:0.0077362458);
PhyloTree:
 newick: (0:0.0051359059,((((((((((1:0.0000010000,72:0.0000010000)100:0.05117466889,81:0.0619534409)100:0.1387241567,63:0.2676430332)91:0.05244561868,((((3:0.0000010000,43:0.0000010000)100:0.02463082336,89:0.0036216590)70:0.007691368414,((33:0.0000010000,37:0.0000010000)62:1e-06,80:0.0025380068)100:0.01033985707)84:0.004091929586,55:0.0086719458)100:0.2522296755)98:0.0813354291,((((((((((2:0.0000010000,4:0.0000010000)100:0.003991141097,6:0.0000010000)100:0.2321982185,(((21:0.0037596385,78:0.0000029621)50:2.151421523e-06,52:0.0000010000)86:0.003988948938,(65:0.0000010000,82:0.0000010000)44:1e-06)100:0.2110907865)100:0.1644729933,((((((((9:0.0767481323,77:0.0620712259)100:0.02065954271,90:0.0795567103)99:0.01710565979,67:0.0465785434)100:0.03035449599,(22:0.0000010000,58:0.0047468274)100:0.09337859905)100:0.241716,(((18:0.0000020249,40:0.0038157556)100:0.1733233167,85:0.0675754812)100:0.1239823517,(44:0.0000010000,50:0.0000010000)100:0.2327207902)99:0.04691007088)68:0.03742868769,(((10:0.0000010000,15:0.0000010000)100:0.2863037701,66:0.2683325599)79:0.04954718722,74:0.1965707800)84:0.1248663057)37:0.0070203243,57:0.5089957288)71:0.035827891,38:0.3909093869)65:0.02233370589)50:0.03671134862,(71:0.3274815151,86:0.2251500282)84:0.04724733757)79:0.1581482296,(14:0.0000010000,17:0.0000010000)100:0.2427185806)51:0.01350420981,(((7:0.0043376182,79:0.0000010000)57:2.628958107e-06,(34:0.0000010000,76:0.0000010000)61:1e-06)35:1e-06,47:0.0000010000)99:0.1897062338)100:3.147589593,(((((23:0.0000010000,41:0.0000010000)100:0.0188212723,93:0.0125310732)37:2.720561105e-06,54:0.0093352056)88:0.01583749863,(24:0.0000010000,48:0.0000010000)96:0.003070776641)84:0.003111890926,91:0.0000020003)100:1.151252617)95:0.3734266849,((((8:0.0031556065,(19:0.0000010000,88:0.0000010000)59:1e-06)100:0.06459674721,(29:0.0000010000,68:0.0000010000)100:0.04703807232)100:0.2293654073,87:0.2100812536)100:0.2967578869,(11:0.0000010000,(45:0.0000010000,56:0.0000010000)51:1e-06)100:0.4774575542)99:0.2098640769)95:0.1836595402,(16:0.0405094849,(32:0.0000010000,75:0.0000010000)100:0.05611044715)100:0.3094378956)52:0.04646256918)55:0.07923061392,((13:0.0000023907,(35:0.0000010000,53:0.0000010000)100:0.01270118153)100:0.6505637613,73:0.3268084994)100:0.2376841362)94:0.09724147033,((5:0.0000022371,42:0.0000010000)100:0.2197096215,((((25:0.1174897087,(69:0.0000010000,84:0.0000010000)100:0.1310080186)97:0.05419658409,((30:0.0000010000,70:0.0000010000)100:0.04588840304,83:0.0498180294)100:0.1039053658)91:0.01566599258,36:0.1434153829)100:0.1296791229,((26:0.0000010000,61:0.0000010000)100:0.02181120132,(46:0.0000010000,51:0.0000010000)100:0.0386844305)100:0.3173445259)68:0.04030781626)100:0.1817847952)90:0.1400758431,(20:0.0387942785,62:0.0156172704)100:0.5621220677)100:0.4339677536,((((12:0.0000010000,27:0.0000010000)100:0.005149010394,(28:0.0000010000,94:0.0000010000)100:0.01318650974)100:0.007309310095,(60:0.0000010000,92:0.0000010000)100:0.02744616713)100:0.04675611729,39:0.0774861797)71:0.01306708709)66:0.0002355151915,((31:0.0025988717,59:0.0077535174)83:0.002560961548,64:0.0025854925)82:0.002535920219)57:2.425738886e-06,49:0.0077262016);
RateGamma:
 gamma_shape: 0.7376764943
StopRule:
 curIteration: 171
 start_real_time: 2310232.579
 time_vec: 70, 8, 5, 1
UFBoot:
 000: 3 -17122.74414 -17396.62285 (0,(((((((((((1,72),81),63),((((3,43),89),((33,37),80)),55)),((((((((((2,4),6),((((21,78),52),82),65)),((((((((9,77),90),67),(22,58)),(((10,15),66),74)),(((18,40),85),(44,50))),57),38)),(71,86)),((((7,79),76),34),47)),(14,17)),((((23,41),(54,93)),(24,48)),91)),((((8,(19,88)),(29,68)),87),((11,45),56))),(16,(32,75)))),((13,(35,53)),73)),(((5,42),(((25,(69,84)),((30,70),83)),36)),((26,61),(46,51)))),(20,62)),39),(((12,27),(28,94)),(60,92))),49),((31,59),64));
 001: 2 -17694.51172 -17397.89467 (0,((((((((1,72),81),63),(((3,43),55),(((33,80),37),89))),((((((((((2,4),6),(((21,78),52),(65,82))),((((((((9,77),90),67),(22,58)),(((10,15),66),74)),(((18,40),85),(44,50))),57),38)),(71,86)),(14,17)),((7,79),((34,76),47))),((((23,41),(54,93)),(24,48)),91)),((((8,(19,88)),(29,68)),87),(11,(45,56)))),(16,(32,75)))),((13,(35,53)),73)),((5,42),((((25,(69,84)),36),((30,70),83)),((26,61),(46,51))))),(20,62)),((((((12,27),(28,94)),(60,92)),39),((31,59),64)),49));
 002: 1 -17773.84375 -17417.85468 (0,((((((((((((1,72),81),63),((((3,43),89),((33,37),80)),55)),(16,(32,75))),(((5,42),(((25,(69,84)),((30,70),83)),36)),((26,61),(46,51)))),(((((8,19),88),(29,68)),87),((11,45),56))),((13,(35,53)),73)),(((((((((((2,4),6),(((21,78),52),(65,82))),(((((7,(47,76)),(34,79)),(14,17)),71),86)),38),(((((9,77),90),67),(22,58)),(((18,40),85),(44,50)))),57),74),(10,15)),66),(((23,41),(54,93)),((24,48),91)))),(20,62)),49),((((12,27),(28,94)),(60,92)),39)),((31,59),64));
 003: 1 -17198.74609 -17408.65415 (0,(((((((((1,72),81),63),((((3,43),89),((33,37),80)),55)),(16,(32,75))),(((((((((2,4),6),((((21,78),52),82),65)),(71,86)),((((((((9,77),90),67),(22,58)),(((10,15),66),74)),(((18,40),85),(44,50))),57),38)),(14,17)),(((7,79),(34,76)),47)),(((((8,(19,88)),(29,68)),87),(11,(45,56))),((((23,41),(54,93)),(24,48)),91))),((13,(35,53)),73))),((5,42),((((25,((30,70),83)),(69,84)),36),((26,61),(46,51))))),(20,62)),(((((12,27),(28,94)),(60,92)),39),49)),((31,59),64));
 004: 1 -16949.96484 -17409.37792 (0,((((((((((1,72),81),63),(((3,43),(((33,37),80),89)),55)),((((((((((((2,4),6),(((21,(52,78)),65),82)),((((((9,77),90),67),(22,58)),(((18,40),85),(44,50))),38)),57),(((10,15),66),74)),(71,86)),(14,17)),((7,79),(34,(47,76)))),((((23,41),((24,48),91)),93),54)),(((((8,19),88),(29,68)),87),((11,45),56))),(16,(32,75)))),((13,(35,53)),73)),((5,42),((((25,(69,84)),((30,70),83)),36),((26,61),(46,51))))),(20,62)),((((12,27),(28,94)),(60,92)),39)),((31,59),64)),49);
 005: 2 -16082.28027 -17408.75464 (0,(((((((((((1,72),81),63),((((3,43),89),((33,37),80)),55)),(16,(32,75))),(((((((((2,4),6),((21,78),((52,65),82))),(71,86)),(((((((9,77),90),67),(22,58)),(((18,40),85),(44,50))),((((10,15),66),74),57)),38)),(((7,(34,76)),(47,79)),(14,17))),((((23,41),(54,93)),(24,48)),91)),((((((8,88),19),29),68),87),(11,(45,56)))),((13,(35,53)),73))),((5,42),((((25,(69,84)),((30,70),83)),36),((26,61),(46,51))))),(20,62)),39),(((12,27),(28,94)),(60,92))),((31,59),64)),49);
 006: 2 -17316.16406 -17398.46285 (0,(((((((((1,72),81),63),(((3,43),(((33,37),80),89)),55)),((((((((((2,4),6),(((21,78),52),(65,82))),(71,86)),(((((((9,77),90),67),(22,58)),(((18,40),85),(44,50))),((((10,15),66),74),57)),38)),(14,17)),(((7,79),(34,76)),47)),((((23,41),(54,93)),(24,48)),91)),(((((8,19),88),(29,68)),87),((11,45),56))),(16,(32,75)))),((13,(35,53)),73)),(((5,42),(((25,(69,84)),((30,70),83)),36)),((26,61),(46,51)))),(20,62)),49),(((((12,27),(28,94)),(60,92)),39),((31,59),64)));
 007: 2 -16833.13477 -17403.52156 (0,(((((((((1,72),81),63),((((3,43),89),((33,37),80)),55)),(16,(32,75))),(((((((((((2,4),6),(((21,52),78),(65,82))),(((((((9,77),90),67),(22,58)),(((18,40),85),(44,50))),57),(((10,15),66),74))),(71,86)),38),((7,79),((34,76),47))),(14,17)),(((((23,41),93),54),(24,48)),91)),(((((8,88),19),(29,68)),87),(11,(45,56)))),((13,(35,53)),73))),(20,62)),((5,42),((((25,(69,84)),((30,70),83)),36),((26,61),(46,51))))),((((12,27),(28,94)),(60,92)),39)),(((31,59),64),49));
 008: 1 -17404.40625 -17400.29188 (0,((((((((1,72),81),63),((((3,43),89),((33,37),80)),55)),(((((((((((2,4),6),((((21,52),78),82),65)),(71,86)),(((((((9,77),90),67),(22,58)),(((18,40),85),(44,50))),((((10,15),66),74),57)),38)),(7,(34,((47,79),76)))),(14,17)),((((23,41),(54,93)),(24,48)),91)),(((((8,19),88),(29,68)),87),((11,45),56))),(16,(32,75))),((13,(35,53)),73))),(((5,42),(((25,(69,84)),((30,70),83)),36)),((26,61),(46,51)))),(20,62)),((31,64),49)),(((((12,27),(28,94)),(60,92)),39),59));
 009: 1 -17806.375 -17401.0606 (0,((((((((((1,72),81),63),((((3,43),89),((33,80),37)),55)),(16,(32,75))),(((((((((2,4),6),((((21,78),52),65),82)),(((((((((9,77),90),67),(22,58)),(((10,15),66),74)),(((18,40),85),(44,50))),57),38),71)),86),(((7,((47,79),76)),34),(14,17))),((((23,41),(54,93)),(24,48)),91)),((((8,(19,88)),(29,68)),87),(11,(45,56)))),((13,(35,53)),73))),(((5,42),(((25,(69,84)),((30,70),83)),36)),((26,61),(46,51)))),(20,62)),((((12,27),(28,94)),(60,92)),39)),49),((31,59),64));
 010: 1 -17096.01953 -17411.8693 (0,((((((((((1,72),81),63),((((3,43),89),((33,37),80)),55)),(((((((((2,4),6),(((21,78),52),(65,82))),86),(((((((((9,77),90),67),(22,58)),(((18,40),85),(44,50))),(((10,15),66),74)),57),38),71)),(14,17)),(((7,(34,76)),47),79)),((((23,41),(54,93)),(24,48)),91)),(16,(32,75)))),(((((8,(19,88)),(29,68)),87),((11,56),45)),((13,(35,53)),73))),((5,42),((((25,(69,84)),((30,70),83)),36),((26,61),(46,51))))),(20,62)),(((((12,27),(28,94)),(60,92)),39),59)),(31,64)),49);
 011: 4 -16680.82031 -17400.63057 (0,(((((((((((1,72),81),63),((((3,43),89),((33,37),80)),55)),(16,(32,75))),((((((((((((((2,4),6),((21,(52,78)),(65,82))),(71,86)),((((7,34),47),(76,79)),(14,17))),38),(((((9,77),90),67),(22,58)),(((18,40),85),(44,50)))),57),74),(10,15)),66),(((((23,41),93),54),(24,48)),91)),(((((8,88),19),(29,68)),87),(11,(45,56)))),((13,(35,53)),73))),((5,42),((((25,(69,84)),((30,70),83)),36),((26,61),(46,51))))),(20,62)),39),(((12,27),(28,94)),(60,92))),49),((31,59),64));
 012: 1 -16735.125 -17403.31961 (0,(((((((((((1,72),81),63),((((3,43),89),((33,37),80)),55)),(16,(32,75))),(((((((((((((2,4),6),((((21,78),65),52),82)),(71,86)),((((7,((34,47),76)),79),(14,17)),38)),57),(((((9,77),90),67),(22,58)),(((18,40),85),(44,50)))),74),(10,15)),66),(((((23,41),93),54),(24,48)),91)),((((8,(19,88)),(29,68)),87),(11,(45,56)))),((13,(35,53)),73))),(20,62)),((5,42),((((25,(69,84)),((30,70),83)),36),((26,61),(46,51))))),39),(((12,27),(28,94)),(60,92))),((31,59),64)),49);
 013: 13 -16762.80664 -17396.92905 (0,((((((((((1,72),81),63),(((3,43),55),(((33,37),80),89))),(16,(32,75))),(((((((((((((2,4),6),((((21,78),52),82),65)),(((((7,79),(34,76)),47),(14,17)),(71,86))),38),(((((9,77),90),67),(22,58)),(((18,40),85),(44,50)))),57),74),(10,15)),66),(((((23,41),93),54),(24,48)),91)),((((8,(19,88)),(29,68)),87),(11,(45,56)))),((13,(35,53)),73))),((5,42),((((25,(69,84)),((30,70),83)),36),((26,61),(46,51))))),(20,62)),((((12,27),(28,94)),(60,92)),39)),((31,59),64)),49);
 014: 1 -16267.875 -17403.6614 (0,(((((((((1,72),81),63),(((3,43),55),(((33,37),80),89))),((((((((((2,4),6),((((21,52),78),65),82)),((((((((9,77),90),67),(22,58)),(((10,15),66),74)),(((18,40),85),(44,50))),57),38)),(71,86)),(((7,79),(34,76)),47)),(14,17)),((((23,41),(54,93)),(24,48)),91)),(((((8,88),19),(29,68)),87),((11,45),56))),(16,(32,75)))),(((5,42),(((25,(69,84)),((30,70),83)),36)),((26,61),(46,51)))),((13,(35,53)),73)),(20,62)),49),(((((12,27),(28,94)),(60,92)),39),((31,59),64)));
 015: 1 -17319.75977 -17403.43276 (0,(((((((((1,72),81),63),((((3,43),((33,37),80)),89),55)),((((((((((2,4),6),((((21,52),78),82),65)),(71,86)),(((((((9,77),90),67),(22,58)),(((18,40),85),(44,50))),((((10,15),66),74),57)),38)),(7,(34,((47,79),76)))),(14,17)),((((23,41),(54,93)),(24,48)),91)),(((((8,19),88),(29,68)),87),((11,45),56))),(16,(32,75)))),((13,(35,53)),73)),(((5,42),(((25,(69,84)),((30,70),83)),36)),((26,61),(46,51)))),(20,62)),((31,64),49)),(((((12,27),(28,94)),(60,92)),39),59));
 016: 1 -17060.97461 -17400.90594 (0,(((((((((((1,72),81),63),((((3,43),89),((33,80),37)),55)),((((((((((2,4),6),((((21,78),52),65),82)),(((((((9,77),90),67),(22,58)),(((18,40),85),(44,50))),((((10,15),66),74),57)),38)),(71,86)),(7,((34,76),(47,79)))),(14,17)),(((((23,41),(54,93)),48),24),91)),(((((8,19),88),(29,68)),87),((11,45),56))),(16,(32,75)))),((13,(35,53)),73)),(20,62)),(((5,42),(((25,(69,84)),((30,70),83)),36)),((26,61),(46,51)))),39),(((12,27),(28,94)),(60,92))),((31,59),64)),49);
 017: 1 -16839.99609 -17395.92437 (0,((((((((((1,72),81),63),((((3,43),89),((33,80),37)),55)),(16,(32,75))),((((((((((((((2,4),6),((((21,78),82),65),52)),(((7,(34,((47,79),76))),(14,17)),(71,86))),38),57),(((18,40),85),(44,50))),((((9,77),90),67),(22,58))),74),(10,15)),66),((((23,41),((24,48),91)),54),93)),((((8,(19,88)),(29,68)),87),(11,(45,56)))),((13,(35,53)),73))),((5,42),((((25,(69,84)),((30,70),83)),36),((26,61),(46,51))))),(20,62)),((((12,27),(28,94)),(60,92)),39)),((31,59),64)),49);
 018: 1 -18639.30859 -17397.01056 (0,((((((((((((1,72),81),63),((((3,43),89),((33,80),37)),55)),(16,(32,75))),((((((((((2,4),6),(((21,78),52),(65,82))),((((((((9,77),90),67),(22,58)),(((10,15),66),74)),(((18,40),85),(44,50))),57),38)),(71,86)),(14,17)),(((7,79),(34,76)),47)),(((((23,41),93),54),(24,48)),91)),((((8,(19,88)),(29,68)),87),(11,(45,56)))),((13,(35,53)),73))),((5,42),((((25,(69,84)),((30,70),83)),36),((26,61),(46,51))))),(20,62)),39),(((12,27),(28,94)),(60,92))),59),(31,64)),49);
 019: 1 -17144.05078 -17397.01056 (0,((((((((((((1,72),81),63),((((3,43),89),((33,80),37)),55)),(16,(32,75))),((((((((((2,4),6),(((21,78),52),(65,82))),((((((((9,77),90),67),(22,58)),(((10,15),66),74)),(((18,40),85),(44,50))),57),38)),(71,86)),(14,17)),(((7,79),(34,76)),47)),(((((23,41),93),54),(24,48)),91)),((((8,(19,88)),(29,68)),87),(11,(45,56)))),((13,(35,53)),73))),((5,42),((((25,(69,84)),((30,70),83)),36),((26,61),(46,51))))),(20,62)),39),(((12,27),(28,94)),(60,92))),59),(31,64)),49);
 020: 1 -17165.18164 -17400.19366 (0,((((((((((1,72),81),63),((((3,43),89),((33,37),80)),55)),(((((((((2,4),6),(((21,78),52),(65,82))),(71,86)),(((((((9,77),90),67),(22,58)),(((18,40),85),(44,50))),((((10,15),66),74),57)),38)),((7,(34,((47,79),76))),(14,17))),((((23,41),(54,93)),(24,48)),91)),((((8,(19,88)),(29,68)),87),(11,(45,56)))),(16,(32,75)))),(((5,42),(((25,(69,84)),((30,70),83)),36)),((26,61),(46,51)))),((13,(35,53)),73)),(20,62)),((((12,27),(28,94)),(60,92)),39)),49),((31,59),64));
 021: 1 -17702.10156 -17415.73589 (0,((((((((((1,72),81),63),((((3,43),89),((33,37),80)),55)),((((((((((2,4),6),((((21,78),52),82),65)),((((((((9,77),90),67),(22,58)),(((18,40),85),(44,50))),(((10,15),66),74)),57),38)),(71,86)),(14,17)),((7,79),((34,76),47))),((((23,41),(24,48)),(54,93)),91)),(((((8,19),88),(29,68)),87),((11,45),56))),(16,(32,75)))),((13,(35,53)),73)),((5,42),((((25,(69,84)),((30,70),83)),36),((26,61),(46,51))))),(20,62)),39),((31,59),64)),((((12,27),(28,94)),(60,92)),49));
 022: 1 -17503.88672 -17395.07895 (0,((((((((((1,72),81),63),((((3,43),89),((33,80),37)),55)),((((((((((2,4),6),(((21,52),78),(65,82))),((((((((9,77),90),67),(22,58)),(((10,15),66),74)),(((18,40),85),(44,50))),57),38)),(71,86)),(14,17)),(((7,79),76),(34,47))),(((((23,41),93),54),(24,48)),91)),(((((8,88),19),(29,68)),87),(11,(45,56)))),(16,(32,75)))),((13,(35,53)),73)),(((5,42),(((25,(69,84)),((30,70),83)),36)),((26,61),(46,51)))),(20,62)),((((12,27),(28,94)),(60,92)),39)),((31,59),64)),49);
 023: 1 -16551.39453 -17399.31175 (0,((((((((((1,72),81),63),((((3,43),89),((33,37),80)),55)),(((((((((2,4),6),(((21,52),78),(65,82))),(((((((((9,77),90),67),(22,58)),(((18,40),85),(44,50))),57),((10,15),(66,74))),38),(71,86))),(14,17)),((7,79),((34,76),47))),((((23,41),(54,93)),(24,48)),91)),((((8,(19,88)),(29,68)),87),(11,(45,56)))),(16,(32,75)))),((13,(35,53)),73)),(((5,42),(((25,(69,84)),36),((30,70),83))),((26,61),(46,51)))),(20,62)),((((12,27),(28,94)),(60,92)),39)),((31,59),64)),49);
 024: 5 -16605.25586 -17395.5093 (0,((((((((((1,72),81),63),((((3,43),89),55),((33,80),37))),(16,(32,75))),(((((((((((2,4),6),((((21,78),52),65),82)),((((((9,77),90),67),(22,58)),(((18,40),85),(44,50))),((((10,15),66),74),57))),38),(71,86)),(14,17)),(((7,79),(34,76)),47)),((((23,41),(54,93)),(24,48)),91)),((((8,(19,88)),(29,68)),87),((11,56),45))),((13,(35,53)),73))),((5,42),((((25,(69,84)),((30,70),83)),36),((26,61),(46,51))))),(20,62)),((((12,27),(28,94)),(60,92)),39)),((31,59),64)),49);
 025: 1 -16804.18359 -17401.90875 (0,((((((((((1,72),81),63),(((3,43),(((33,80),37),89)),55)),(16,(32,75))),((((((((((2,4),6),((((21,78),52),65),82)),((((((((9,77),90),67),(22,58)),(((10,15),66),74)),(((18,40),85),(44,50))),57),38)),71),86),(((7,((47,79),76)),34),(14,17))),((((23,41),(54,93)),(24,48)),91)),((((8,(19,88)),(29,68)),87),(11,(45,56)))),((13,(35,53)),73))),(((5,42),(((25,(69,84)),((30,70),83)),36)),((26,61),(46,51)))),(20,62)),((((12,27),(28,94)),(60,92)),39)),49),((31,59),64));
 026: 1 -16256.9707 -17404.15315 (0,(((((((((((1,72),81),((((3,43),89),((33,37),80)),55)),63),((((((((((2,4),6),((((21,52),78),82),65)),(((((((9,77),90),67),(22,58)),(((18,40),85),(44,50))),((((10,15),66),74),57)),38)),(71,86)),(14,17)),((7,79),((34,76),47))),(((23,41),(54,93)),((24,48),91))),(((((8,19),88),(29,68)),87),((11,56),45))),(16,(32,75)))),((13,(35,53)),73)),(((5,42),(((25,((30,70),83)),(69,84)),36)),((26,61),(46,51)))),(20,62)),39),(((12,27),(28,94)),(60,92))),((31,59),64)),49);
 027: 2 -17300.875 -17400.50402 (0,(((((((((((1,72),81),63),(((3,43),89),(((33,80),37),55))),(16,(32,75))),((((((((((2,4),6),(((21,78),52),(65,82))),(71,86)),(((((((9,77),90),67),(22,58)),(((18,40),85),(44,50))),((((10,15),66),74),57)),38)),(14,17)),(((7,(34,76)),47),79)),(((((23,41),93),54),(24,48)),91)),((((8,(19,88)),(29,68)),87),(11,(45,56)))),((13,(35,53)),73))),(((5,42),(((25,(69,84)),((30,70),83)),36)),((26,61),(46,51)))),(20,62)),39),((((12,27),(28,94)),(60,92)),59)),(31,64)),49);
 028: 1 -16906.33594 -17394.74805 (0,((((((((((1,72),81),63),((((3,43),89),((33,37),80)),55)),(16,(32,75))),(((((((((((((2,4),6),((((21,78),65),52),82)),((((((7,79),(34,76)),47),(14,17)),86),71)),38),(((((9,77),90),67),(22,58)),(((18,40),85),(44,50)))),57),74),(10,15)),66),(((((23,41),93),54),(24,48)),91)),((((8,(19,88)),(29,68)),87),(11,(45,56)))),((13,(35,53)),73))),((5,42),((((25,(69,84)),((30,70),83)),36),((26,61),(46,51))))),(20,62)),((((12,27),(28,94)),(60,92)),39)),49),((31,59),64));
 029: 2 -18049.91992 -17401.21623 (0,(((((((((1,72),81),63),((((3,43),89),((33,80),37)),55)),((((((((((2,4),6),((((21,52),78),82),65)),(71,86)),(((((((9,77),90),67),(22,58)),(((18,40),85),(44,50))),((((10,15),66),74),57)),38)),(14,17)),(((7,79),76),(34,47))),((((23,41),((24,48),91)),93),54)),((((8,(19,88)),(29,68)),87),((11,56),45))),(16,(32,75)))),((13,(35,53)),73)),(20,62)),(((5,42),(((25,(69,84)),((30,70),83)),36)),((26,61),(46,51)))),(((((12,27),(28,94)),(60,92)),39),49)),((31,59),64));
 030: 1 -17797.92188 -17397.47756 (0,((((((((((1,72),81),63),(((3,43),55),(((33,37),80),89))),(16,(32,75))),(((((((((((((2,4),6),(((21,52),78),(65,82))),((((7,((34,76),79)),47),(14,17)),(71,86))),38),(((((9,77),90),67),(22,58)),(((18,40),85),(44,50)))),57),74),(10,15)),66),(((((23,41),93),54),(24,48)),91)),((((8,(19,88)),(29,68)),87),(11,(45,56)))),((13,(35,53)),73))),((5,42),((((25,(69,84)),((30,70),83)),36),((26,61),(46,51))))),(20,62)),((((12,27),(28,94)),(60,92)),39)),((31,59),64)),49);
 031: 2 -16935.51562 -17401.033 (0,((((((((((1,72),81),63),((((3,43),(33,(37,80))),89),55)),(16,(32,75))),((((((((((2,4),6),(((21,52),78),(65,82))),((((((((9,77),90),67),(22,58)),(((10,15),66),74)),(((18,40),85),(44,50))),57),38)),(71,86)),(14,17)),((7,79),((34,76),47))),(((((23,41),93),54),(24,48)),91)),(((((8,19),88),(29,68)),87),((11,56),45))),((13,(35,53)),73))),((5,42),((((25,(69,84)),((30,70),83)),36),((26,61),(46,51))))),(20,62)),((((12,27),(28,94)),(60,92)),39)),49),((31,59),64));
 032: 1 -17458.79492 -17397.47756 (0,((((((((((1,72),81),63),(((3,43),55),(((33,37),80),89))),(16,(32,75))),(((((((((((((2,4),6),(((21,52),78),(65,82))),((((7,((34,76),79)),47),(14,17)),(71,86))),38),(((((9,77),90),67),(22,58)),(((18,40),85),(44,50)))),57),74),(10,15)),66),(((((23,41),93),54),(24,48)),91)),((((8,(19,88)),(29,68)),87),(11,(45,56)))),((13,(35,53)),73))),((5,42),((((25,(69,84)),((30,70),83)),36),((26,61),(46,51))))),(20,62)),((((12,27),(28,94)),(60,92)),39)),((31,59),64)),49);
 033: 2 -16702.93359 -17401.12734 (0,(((((((((((1,72),81),63),((((3,43),89),((33,37),80)),55)),(((((((((2,4),6),((((21,78),52),82),65)),(((((((((9,77),90),67),(22,58)),(((10,15),66),74)),(((18,40),85),(44,50))),57),38),(71,86))),((((7,79),76),34),47)),(14,17)),((((23,41),(54,93)),(24,48)),91)),((((8,(19,88)),(29,68)),87),((11,45),56))),(16,(32,75)))),((13,(35,53)),73)),(((5,42),(((25,(69,84)),((30,70),83)),36)),((26,61),(46,51)))),(20,62)),39),(((12,27),(28,94)),(60,92))),49),((31,64),59));
 034: 1 -18833.8457 -17403.22593 (0,((((((((((1,72),81),63),((((3,43),89),((33,80),37)),55)),(((((((((((2,4),6),((((21,78),52),65),82)),((((((9,77),90),67),(22,58)),(((18,40),85),(44,50))),((((10,15),66),74),57))),(71,86)),38),(14,17)),(((7,79),(34,76)),47)),((((23,41),(54,93)),(24,48)),91)),(((((8,19),88),(29,68)),87),((11,45),56))),(16,(32,75)))),((13,(35,53)),73)),(20,62)),((5,42),((((25,(69,84)),((30,70),83)),36),((26,61),(46,51))))),((31,59),64)),((((12,27),(28,94)),(60,92)),39)),49);
 035: 1 -18300.76562 -17404.11783 (0,(((((((((((1,72),81),((((3,43),((33,37),80)),89),55)),63),((((((((((2,4),6),((((21,52),78),82),65)),(((((((9,77),90),67),(22,58)),(((18,40),85),(44,50))),((((10,15),66),74),57)),38)),(71,86)),(14,17)),((7,79),((34,76),47))),(((23,41),(54,93)),((24,48),91))),(((((8,19),88),(29,68)),87),((11,56),45))),(16,(32,75)))),((13,(35,53)),73)),(((5,42),(((25,(69,84)),((30,70),83)),36)),((26,61),(46,51)))),(20,62)),39),(((12,27),(28,94)),(60,92))),((31,59),64)),49);
 036: 6 -18319.32617 -17398.3916 (0,((((((((((1,72),81),63),((((3,43),89),((33,80),37)),55)),(((((((((((2,4),6),((((21,78),52),82),65)),(71,86)),((((((9,77),90),67),(22,58)),(((18,40),85),(44,50))),((((10,15),66),74),57))),38),(((7,79),34),(47,76))),(14,17)),((((((23,41),93),54),24),48),91)),(((((8,19),88),(29,68)),87),((11,45),56))),(16,(32,75)))),((13,(35,53)),73)),((5,42),((((25,(69,84)),((30,70),83)),36),((26,61),(46,51))))),(20,62)),((((12,27),(28,94)),(60,92)),39)),49),((31,59),64));
 037: 1 -17022.13477 -17397.01056 (0,((((((((((((1,72),81),63),((((3,43),89),((33,80),37)),55)),(16,(32,75))),((((((((((2,4),6),(((21,78),52),(65,82))),((((((((9,77),90),67),(22,58)),(((10,15),66),74)),(((18,40),85),(44,50))),57),38)),(71,86)),(14,17)),(((7,79),(34,76)),47)),(((((23,41),93),54),(24,48)),91)),((((8,(19,88)),(29,68)),87),(11,(45,56)))),((13,(35,53)),73))),((5,42),((((25,(69,84)),((30,70),83)),36),((26,61),(46,51))))),(20,62)),39),(((12,27),(28,94)),(60,92))),59),(31,64)),49);
 038: 1 -17707.34375 -17411.84851 (0,((((((((((((1,72),81),63),((((3,43),89),((33,37),80)),55)),((((((((((((2,4),6),((((21,52),78),65),82)),((((9,77),90),67),(22,58))),(((18,40),85),(44,50))),((((10,15),66),74),57)),38),(71,86)),(14,17)),(7,(((34,76),79),47))),((((23,41),(54,93)),(24,48)),91)),((((8,(19,88)),(29,68)),87),((11,45),56)))),(16,(32,75))),((13,(35,53)),73)),(((5,42),(((25,(69,84)),((30,70),83)),36)),((26,61),(46,51)))),(20,62)),39),(((12,27),(28,94)),(60,92))),((31,59),64)),49);
 039: 1 -17205.01562 -17408.65902 (0,(((((((((((1,72),81),63),((((3,43),89),((33,80),37)),55)),(((((((((((2,4),6),((((21,78),52),65),82)),(((((((9,77),90),67),(22,58)),(((18,40),85),(44,50))),((((10,15),66),74),57)),38)),86),71),((7,79),((34,76),47))),(14,17)),((((23,41),(54,93)),(24,48)),91)),(((((8,19),88),(29,68)),87),(11,(45,56)))),(16,(32,75)))),((5,42),(((25,(69,84)),(((30,70),83),36)),((26,61),(46,51))))),((13,(35,53)),73)),(20,62)),39),(((12,27),(28,94)),(60,92))),49),((31,64),59));
 040: 1 -17432.31641 -17400.37813 (0,(((((((((1,72),81),(((3,43),55),(((33,37),80),89))),63),((((((((((2,4),6),((((21,52),78),65),82)),((((((((9,77),90),67),(22,58)),(((10,15),66),74)),(((18,40),85),(44,50))),57),38)),(71,86)),(((7,79),(34,76)),47)),(14,17)),((((23,41),(54,93)),(24,48)),91)),(((((8,88),19),(29,68)),87),((11,45),56))),(16,(32,75)))),((13,(35,53)),73)),(((5,42),(((25,(69,84)),((30,70),83)),36)),((26,61),(46,51)))),(20,62)),49),(((((12,27),(28,94)),(60,92)),39),((31,59),64)));
 041: 1 -17959.83203 -17405.59865 (0,((((((((1,72),81),63),((((3,43),89),((33,80),37)),55)),((((((((((2,4),6),(((21,78),52),(65,82))),(71,86)),(((((((9,77),90),67),(22,58)),(((18,40),85),(44,50))),((((10,15),66),74),57)),38)),(14,17)),((7,34),((47,79),76))),(((((23,41),93),54),(24,48)),91)),((((8,(19,88)),(29,68)),87),(11,(45,56)))),(16,(32,75)))),(((5,42),((((25,(69,84)),((30,70),83)),36),((26,61),(46,51)))),((13,(35,53)),73))),(20,62)),(((((12,27),(28,94)),(60,92)),39),59)),((31,64),49));
 042: 1 -17076.10547 -17401.26719 (0,(((((((((1,72),81),63),((((3,43),89),((33,80),37)),55)),(((((((((((2,4),6),((((21,52),78),82),65)),86),71),(((((((9,77),90),67),(22,58)),(((18,40),85),(44,50))),((((10,15),66),74),57)),38)),(14,17)),(((7,79),76),(34,47))),((((23,41),((24,48),91)),93),54)),((((8,(19,88)),(29,68)),87),((11,56),45))),(16,(32,75)))),((13,(35,53)),73)),(((5,42),(((25,(69,84)),((30,70),83)),36)),((26,61),(46,51)))),(20,62)),(((((12,27),(28,94)),(60,92)),39),49)),((31,59),64));
 043: 1 -17410.75 -17399.29588 (0,((((((((((1,72),81),63),((((3,43),89),((33,37),80)),55)),(16,(32,75))),((((((((((((2,4),6),((((21,78),82),52),65)),((((7,34),((47,79),76)),(14,17)),(71,86))),((((((9,77),90),67),(22,58)),(((18,40),85),(44,50))),38)),57),74),(10,15)),66),((((23,41),((24,91),48)),54),93)),(((((8,19),88),(29,68)),87),((11,45),56))),((13,(35,53)),73))),((5,42),((((25,(69,84)),((30,70),83)),36),((26,61),(46,51))))),(20,62)),((((12,27),(28,94)),(60,92)),39)),49),((31,59),64));
 044: 3 -17069.07031 -17397.04423 (0,((((((((((1,72),81),63),((((3,43),89),((33,37),80)),55)),(16,(32,75))),(((((((((((2,4),6),((((21,78),52),65),82)),(71,86)),((((((9,77),90),67),(22,58)),(((18,40),85),(44,50))),((((10,15),66),74),57))),38),(14,17)),((7,79),((34,76),47))),((((23,41),(54,93)),(24,48)),91)),((((8,(19,88)),(29,68)),87),((11,45),56))),((13,(35,53)),73))),((5,42),((((25,(69,84)),((30,70),83)),36),((26,61),(46,51))))),(20,62)),(((((12,27),(28,94)),(60,92)),39),59)),(31,64)),49);
 045: 1 -16883.11328 -17410.96219 (0,(((((((((1,72),81),63),(((3,43),55),(((33,37),80),89))),((((((((((2,4),6),((((21,52),78),65),82)),((((((((9,77),90),67),(22,58)),(((10,15),66),74)),(((18,40),85),(44,50))),57),38)),(71,86)),(((7,79),(34,76)),47)),(14,17)),((((23,41),(54,93)),(24,48)),91)),(((((8,88),19),(29,68)),87),((11,45),56))),(16,(32,75)))),((13,(35,53)),73)),(20,62)),(((5,42),(((25,(69,84)),((30,70),83)),36)),((26,61),(46,51)))),49),(((((12,27),(28,94)),(60,92)),39),((31,59),64)));
 046: 1 -17017.20898 -17399.46723 (0,((((((((((1,72),81),63),(((3,43),55),(((33,80),37),89))),(16,(32,75))),(((((((((((2,4),6),((((21,78),52),65),82)),((((((((9,77),90),67),(22,58)),(((18,40),85),(44,50))),(((10,15),66),74)),57),38)),86),71),(((7,79),(34,76)),47)),(14,17)),((((23,41),(54,93)),(24,48)),91)),(((((8,19),88),(29,68)),87),((11,45),56))),((13,(35,53)),73))),((5,42),((((25,(69,84)),((30,70),83)),36),((26,61),(46,51))))),(20,62)),((((12,27),(28,94)),(60,92)),39)),((31,59),64)),49);
 047: 1 -17158.86719 -17400.39086 (0,(((((((((((1,72),81),63),(((3,43),(((33,37),80),89)),55)),(16,(32,75))),(((((((((((((2,4),6),((((21,78),65),52),82)),(71,86)),((((7,((34,47),76)),79),(14,17)),38)),57),(((((9,77),90),67),(22,58)),(((18,40),85),(44,50)))),74),(10,15)),66),(((((23,41),93),54),(24,48)),91)),((((8,(19,88)),(29,68)),87),(11,(45,56)))),((13,(35,53)),73))),((5,42),((((25,(69,84)),((30,70),83)),36),((26,61),(46,51))))),(20,62)),39),(((12,27),(28,94)),(60,92))),((31,59),64)),49);
 048: 1 -18114.96094 -17400.50402 (0,(((((((((((1,72),81),63),(((3,43),89),(((33,80),37),55))),(16,(32,75))),((((((((((2,4),6),(((21,78),52),(65,82))),(71,86)),(((((((9,77),90),67),(22,58)),(((18,40),85),(44,50))),((((10,15),66),74),57)),38)),(14,17)),(((7,(34,76)),47),79)),(((((23,41),93),54),(24,48)),91)),((((8,(19,88)),(29,68)),87),(11,(45,56)))),((13,(35,53)),73))),(((5,42),(((25,(69,84)),((30,70),83)),36)),((26,61),(46,51)))),(20,62)),39),((((12,27),(28,94)),(60,92)),59)),(31,64)),49);
 049: 1 -17571.85938 -17397.90164 (0,((((((((1,72),81),63),(((3,43),55),(((33,80),37),89))),((((((((((2,4),6),(((21,78),52),(65,82))),(71,86)),((((((((9,77),90),67),(22,58)),(((10,15),66),74)),(((18,40),85),(44,50))),57),38)),(14,17)),((7,79),((34,76),47))),((((23,41),(54,93)),(24,48)),91)),((((8,(19,88)),(29,68)),87),(11,(45,56)))),(16,(32,75)))),((13,(35,53)),73)),((5,42),((((25,(69,84)),((30,70),83)),36),((26,61),(46,51))))),(20,62)),((((((12,27),(28,94)),(60,92)),39),((31,59),64)),49));
 050: 1 -16712.33594 -17404.23156 (0,((((((((((1,72),81),63),((((3,43),89),(33,(37,80))),55)),(((((((((2,4),6),((21,(52,78)),(65,82))),(71,86)),((((((((9,77),90),67),(22,58)),(((18,40),85),(44,50))),(((10,15),66),74)),57),38)),(14,17)),(((7,79),(34,76)),47)),(((((8,(19,88)),(29,68)),87),(11,(45,56))),(((((23,41),93),54),(24,48)),91))),(16,(32,75)))),((13,(35,53)),73)),((5,42),(((25,(69,84)),(((30,70),83),36)),((26,61),(46,51))))),(20,62)),39),((31,59),64)),((((12,27),(28,94)),(60,92)),49));
 051: 1 -16604.28125 -17399.02589 (0,((((((((((1,72),81),63),((((3,43),89),((33,37),80)),55)),(16,(32,75))),(((((((((((2,4),6),(((21,52),78),(65,82))),(71,86)),(((((((9,77),90),67),(22,58)),(((10,15),66),74)),(((18,40),85),(44,50))),57)),38),(14,17)),(7,((34,(47,79)),76))),(((((23,41),93),54),(24,48)),91)),(((((8,19),88),(29,68)),87),(11,(45,56)))),((13,(35,53)),73))),(((5,42),(((25,(69,84)),((30,70),83)),36)),((26,61),(46,51)))),(20,62)),((((12,27),(28,94)),(60,92)),39)),((31,59),64)),49);
 052: 3 -17547.31641 -17397.88752 (0,((((((((((1,72),81),63),((((3,43),89),((33,37),80)),55)),(((((((((((2,4),6),(((21,52),78),(65,82))),(((((((9,77),90),67),(22,58)),(((18,40),85),(44,50))),((((10,15),66),74),57)),38)),86),71),(14,17)),(((7,(34,76)),47),79)),(((((23,41),93),54),(24,48)),91)),((((8,(19,88)),(29,68)),87),(11,(45,56)))),(16,(32,75)))),((13,(35,53)),73)),((5,42),((((25,(69,84)),((30,70),83)),36),((26,61),(46,51))))),(20,62)),(((((12,27),(28,94)),(60,92)),39),59)),(31,64)),49);
 053: 1 -17511.79492 -17401.58333 (0,((((((((((1,72),81),63),((((3,43),89),((33,80),37)),55)),(((((((((2,4),6),((((21,78),52),65),82)),((((((((9,77),90),67),(22,58)),(((10,15),66),74)),(((18,40),85),(44,50))),57),38)),(71,86)),((((7,(34,76)),47),79),(14,17))),((((23,41),(54,93)),(24,48)),91)),(((((8,19),88),(29,68)),87),((11,45),56))),(16,(32,75)))),((13,(35,53)),73)),((5,42),((((25,((30,70),83)),(69,84)),36),((26,61),(46,51))))),(20,62)),((((12,27),(28,94)),(60,92)),39)),((31,59),64)),49);
 054: 1 -16660.17188 -17401.06268 (0,((((((((((((1,72),81),(((3,43),89),(((33,80),37),55))),63),(16,(32,75))),((((((((((2,4),6),(((21,78),52),(65,82))),(71,86)),(((((((9,77),90),67),(22,58)),(((18,40),85),(44,50))),((((10,15),66),74),57)),38)),(14,17)),(((7,(34,76)),47),79)),(((((23,41),93),54),(24,48)),91)),((((8,(19,88)),(29,68)),87),(11,(45,56)))),((13,(35,53)),73))),(((5,42),(((25,(69,84)),((30,70),83)),36)),((26,61),(46,51)))),(20,62)),39),(((12,27),(28,94)),(60,92))),59),(31,64)),49);
 055: 2 -17793.47266 -17413.52114 (0,((((((((((1,72),81),63),(16,(32,75))),(((3,43),55),(((33,80),37),89))),(((((((((2,4),6),(((21,78),52),(65,82))),((((((((9,77),90),67),(22,58)),(((10,15),66),74)),(((18,40),85),(44,50))),57),38)),(71,86)),(14,17)),((7,79),((34,76),47))),((((23,41),(54,93)),(24,48)),91)),((((8,(19,88)),(29,68)),87),(11,(45,56))))),((13,(35,53)),73)),(20,62)),(((5,42),(((25,(69,84)),((30,70),83)),36)),((26,61),(46,51)))),49),(((((12,27),(28,94)),(60,92)),39),((31,59),64)));
 056: 1 -18111.11328 -17398.64355 (0,((((((((((1,72),81),63),((((3,43),89),((33,80),37)),55)),(16,(32,75))),((((((((((2,4),6),((21,78),((52,82),65))),(((((((9,77),90),67),(22,58)),(((18,40),85),(44,50))),38),((((10,15),66),74),57))),(71,86)),(14,17)),(((7,76),(34,47)),79)),((((23,41),(54,93)),(24,48)),91)),((((8,(19,88)),(29,68)),87),((11,45),56))),((13,(35,53)),73))),((5,42),((((25,(69,84)),((30,70),83)),36),((26,61),(46,51))))),(20,62)),((((12,27),(28,94)),(60,92)),39)),((31,59),64)),49);
 057: 1 -17236.73438 -17405.36351 (0,((((((((((1,72),81),63),(((3,43),89),(((33,37),80),55))),(16,(32,75))),((((((((((2,4),6),((((21,78),52),82),65)),((((((9,77),90),67),(22,58)),(((10,15),66),74)),(((((18,40),85),(44,50)),57),38))),(71,86)),((7,76),(34,(47,79)))),(14,17)),((((23,41),(54,93)),91),(24,48))),((((8,(19,88)),(29,68)),87),((11,56),45))),((13,(35,53)),73))),(((5,42),(((25,(69,84)),((30,70),83)),36)),((26,61),(46,51)))),(20,62)),((31,59),64)),((((12,27),(28,94)),(60,92)),39)),49);
 058: 1 -16720.5 -17399.14155 (0,((((((((((1,72),81),63),((((3,43),89),((33,37),80)),55)),(16,(32,75))),((((((((((2,4),6),(((21,52),78),(65,82))),(71,86)),(((((((9,77),90),67),(22,58)),(((18,40),85),(44,50))),((((10,15),66),74),57)),38)),(14,17)),(((7,79),(34,76)),47)),((((23,41),((24,48),91)),93),54)),(((((8,19),88),(29,68)),87),((11,56),45))),((13,(35,53)),73))),((5,42),((((25,(69,84)),((30,70),83)),36),((26,61),(46,51))))),(20,62)),((((12,27),(28,94)),(60,92)),39)),((31,59),64)),49);
 059: 1 -16562.26562 -17403.21943 (0,((((((((((1,72),81),63),((((3,43),89),((33,37),80)),55)),(16,(32,75))),((((((((((2,4),6),((((21,52),78),65),82)),(((((7,(34,76)),79),47),(14,17)),(71,86))),((((10,15),66),74),57)),(((((9,77),90),67),(22,58)),(((18,40),85),(44,50)))),38),(((((23,41),93),54),(24,48)),91)),(((((8,19),88),(29,68)),87),((11,56),45))),((13,(35,53)),73))),((5,42),((((25,(69,84)),((30,70),83)),36),((26,61),(46,51))))),(20,62)),((31,59),64)),((((12,27),(28,94)),(60,92)),39)),49);
 060: 8 -17655.41602 -17396.68885 (0,((((((((((1,72),81),63),((((3,43),89),((33,37),80)),55)),(16,(32,75))),(((((((((((((2,4),6),(((21,78),(52,65)),82)),38),((((((7,76),47),34),79),(14,17)),(71,86))),57),(((((9,77),90),67),(22,58)),(((18,40),85),(44,50)))),74),(10,15)),66),((((23,41),(54,93)),(24,48)),91)),((((8,(19,88)),(29,68)),87),((11,45),56))),((13,(35,53)),73))),((5,42),((((25,(69,84)),((30,70),83)),36),((26,61),(46,51))))),(20,62)),((((12,27),(28,94)),(60,92)),39)),((31,59),64)),49);
 061: 4 -17534.74805 -17402.21917 (0,((((((((((1,72),81),63),((((3,43),89),((33,80),37)),55)),(16,(32,75))),((((((((((2,4),6),((((21,78),52),65),82)),((((((((9,77),90),67),(22,58)),(((10,15),66),74)),(((18,40),85),(44,50))),57),38)),71),86),(((7,((47,79),76)),34),(14,17))),((((23,41),(54,93)),(24,48)),91)),((((8,(19,88)),(29,68)),87),(11,(45,56)))),((13,(35,53)),73))),(((5,42),(((25,(69,84)),((30,70),83)),36)),((26,61),(46,51)))),(20,62)),((((12,27),(28,94)),(60,92)),39)),49),(31,(59,64)));
 062: 1 -17562.14453 -17406.57505 (0,((((((((((1,72),81),63),((((3,43),89),((33,37),80)),55)),((((((((((2,4),6),(((21,52),78),(65,82))),38),(((((((9,77),90),67),(22,58)),57),(((18,40),85),(44,50))),(((10,15),66),74))),(((7,((34,76),(47,79))),(14,17)),71)),86),((((23,41),(54,93)),(24,48)),91)),(((((8,19),88),(29,68)),87),((11,56),45))),(16,(32,75)))),((13,(35,53)),73)),((5,42),((((25,(69,84)),((30,70),83)),36),((26,61),(46,51))))),(20,62)),((((12,27),(28,94)),(60,92)),39)),49),((31,59),64));
 063: 4 -17238.66602 -17400.21411 (0,((((((((((1,72),81),63),(((3,43),(((33,80),37),89)),55)),((((((((((2,4),6),(((21,78),52),(65,82))),((((((((9,77),90),67),(22,58)),(((18,40),85),(44,50))),(((10,15),66),74)),57),38)),(71,86)),(14,17)),(7,((34,76),(47,79)))),(((((23,41),93),54),(24,48)),91)),(((((8,88),19),(29,68)),87),(11,(45,56)))),(16,(32,75)))),((13,(35,53)),73)),((5,42),((((25,(69,84)),((30,70),83)),36),((26,61),(46,51))))),(20,62)),(((((12,27),(28,94)),(60,92)),39),59)),(31,64)),49);
 064: 1 -17196.72266 -17424.87082 (0,((((((((((1,72),81),63),((((3,43),89),((33,37),80)),55)),((((((((((((2,4),6),(((21,(52,78)),65),82)),((((((9,77),90),67),(22,58)),(((18,40),85),(44,50))),38)),57),(((10,15),66),74)),(71,86)),(14,17)),((7,79),(34,(47,76)))),(((((23,41),(24,48)),91),93),54)),(((((8,19),88),(29,68)),87),((11,45),56))),(16,(32,75)))),((13,(35,53)),73)),((5,42),((((25,(69,84)),((30,70),83)),36),((26,61),(46,51))))),(20,62)),((((12,27),(28,94)),(60,92)),39)),((31,59),64)),49);
 065: 1 -18289.91406 -17417.25377 (0,((((((((((1,72),81),63),((((3,43),89),((33,80),37)),55)),(16,(32,75))),((((((((((2,4),6),((((21,78),52),65),82)),(((((9,(67,(77,90))),(22,58)),(((18,40),85),(44,50))),57),(((10,15),66),74))),(71,86)),38),(14,17)),(((7,79),(34,76)),47)),((((23,41),(54,93)),91),(24,48))),(((((8,19),88),(29,68)),87),((11,45),56)))),((13,(35,53)),73)),((5,42),(((25,(69,84)),(((30,70),83),36)),((26,61),(46,51))))),(20,62)),((((((12,27),(28,94)),(60,92)),39),64),(31,59))),49);
 066: 1 -17229.07422 -17400.61108 (0,((((((((((1,72),81),63),(((3,43),(((33,80),37),89)),55)),(((((((((((2,4),6),(((21,52),78),(65,82))),((((((9,77),90),67),(22,58)),(((18,40),85),(44,50))),((((10,15),66),74),57))),38),(71,86)),(14,17)),(((7,79),(34,76)),47)),((((23,41),(54,93)),(24,48)),91)),(((((8,88),19),(29,68)),87),((11,56),45))),(16,(32,75)))),((13,(35,53)),73)),(((5,42),(((25,(69,84)),((30,70),83)),36)),((26,61),(46,51)))),(20,62)),((((12,27),(28,94)),(60,92)),39)),49),((31,59),64));
 067: 1 -17512.98828 -17400.62884 (0,((((((((((1,72),81),63),(((3,43),(((33,37),80),89)),55)),(((((((((2,4),6),(((21,52),78),(65,82))),(((((((((9,77),90),67),(22,58)),(((18,40),85),(44,50))),57),(((10,15),66),74)),38),(71,86))),(14,17)),((7,79),((34,76),47))),((((23,41),(54,93)),(24,48)),91)),((((8,(19,88)),(29,68)),87),(11,(45,56)))),(16,(32,75)))),((13,(35,53)),73)),(((5,42),(((25,(69,84)),36),((30,70),83))),((26,61),(46,51)))),(20,62)),((((12,27),(28,94)),(60,92)),39)),((31,59),64)),49);
 068: 1 -17872.03125 -17401.2666 (0,(((((((((((1,72),81),((((3,43),89),((33,37),80)),55)),63),((((((((((2,4),6),((((21,52),78),82),65)),(((((((9,77),90),67),(22,58)),(((18,40),85),(44,50))),38),((((10,15),66),74),57))),(71,86)),(14,17)),((7,79),((34,76),47))),(((23,41),(54,93)),((24,48),91))),(((((8,19),88),(29,68)),87),((11,56),45))),(16,(32,75)))),((13,(35,53)),73)),(((5,42),(((25,(69,84)),((30,70),83)),36)),((26,61),(46,51)))),(20,62)),39),(((12,27),(28,94)),(60,92))),((31,59),64)),49);
 069: 1 -16573.21484 -17404.3254 (0,((((((((((((1,72),81),63),((((3,43),89),((33,80),37)),55)),((((((((((2,4),6),((((21,52),78),65),82)),(((((((9,77),90),67),(22,58)),(((18,40),85),(44,50))),((((10,15),66),74),57)),38)),(71,86)),((((7,76),34),47),79)),(14,17)),((((23,41),(54,93)),(24,48)),91)),(((((8,19),88),(29,68)),87),(11,(45,56)))),(16,(32,75)))),((5,42),((((25,(69,84)),((30,70),83)),36),((26,61),(46,51))))),((13,(35,53)),73)),(20,62)),39),(((12,27),(28,94)),(60,92))),59),(31,64)),49);
 070: 2 -17066.85938 -17397.88621 (0,((((((((((1,72),81),63),(((3,43),55),(((33,37),80),89))),(16,(32,75))),(((((((((((2,4),6),(((21,52),78),(65,82))),((((((9,77),90),67),(22,58)),(((18,40),85),(44,50))),((((10,15),66),74),57))),38),(71,86)),(14,17)),((7,79),((34,76),47))),((((23,41),(54,93)),(24,48)),91)),((((8,(19,88)),(29,68)),87),(11,(45,56)))),((13,(35,53)),73))),((5,42),((((25,(69,84)),((30,70),83)),36),((26,61),(46,51))))),(20,62)),((((12,27),(28,94)),(60,92)),39)),((31,59),64)),49);
 071: 1 -18076.35156 -17407.56595 (0,((((((((((1,72),81),(((3,43),55),(((33,80),37),89))),63),(16,(32,75))),(((((((((2,4),6),(((21,78),52),(65,82))),((((((((9,77),90),67),(22,58)),(((10,15),66),74)),(((18,40),85),(44,50))),57),38)),(71,86)),(14,17)),((7,79),((34,76),47))),((((23,41),(54,93)),(24,48)),91)),((((8,(19,88)),(29,68)),87),(11,(45,56))))),((13,(35,53)),73)),(20,62)),(((5,42),(((25,(69,84)),((30,70),83)),36)),((26,61),(46,51)))),49),(((((12,27),(28,94)),(60,92)),39),((31,59),64)));
 072: 1 -17043.41211 -17397.90164 (0,((((((((1,72),81),63),(((3,43),55),(((33,80),37),89))),((((((((((2,4),6),(((21,78),52),(65,82))),(71,86)),((((((((9,77),90),67),(22,58)),(((10,15),66),74)),(((18,40),85),(44,50))),57),38)),(14,17)),((7,79),((34,76),47))),((((23,41),(54,93)),(24,48)),91)),((((8,(19,88)),(29,68)),87),(11,(45,56)))),(16,(32,75)))),((13,(35,53)),73)),((5,42),((((25,(69,84)),((30,70),83)),36),((26,61),(46,51))))),(20,62)),((((((12,27),(28,94)),(60,92)),39),((31,59),64)),49));
 073: 1 -17732.12891 -17397.9079 (0,(((((((((((1,72),81),63),((((3,43),89),((33,80),37)),55)),(((((((((((2,4),6),((((21,78),52),65),82)),(((((((9,77),90),67),(22,58)),(((18,40),85),(44,50))),((((10,15),66),74),57)),38)),86),71),(7,((34,76),(47,79)))),(14,17)),(((((23,41),(54,93)),48),24),91)),(((((8,19),88),(29,68)),87),((11,45),56))),(16,(32,75)))),((13,(35,53)),73)),(((5,42),(((25,(69,84)),((30,70),83)),36)),((26,61),(46,51)))),(20,62)),39),(((12,27),(28,94)),(60,92))),((31,59),64)),49);
 074: 2 -17552.97266 -17398.06593 (0,((((((((((1,72),81),63),(((3,43),55),(((33,80),37),89))),(16,(32,75))),(((((((((((2,4),6),((((21,78),52),65),82)),(((((((9,77),90),67),(22,58)),(((18,40),85),(44,50))),(((10,15),66),74)),57)),38),(71,86)),(((7,79),(34,76)),47)),(14,17)),((((23,41),(54,93)),(24,48)),91)),(((((8,19),88),(29,68)),87),((11,45),56))),((13,(35,53)),73))),((5,42),((((25,(69,84)),((30,70),83)),36),((26,61),(46,51))))),(20,62)),((((12,27),(28,94)),(60,92)),39)),((31,59),64)),49);
 075: 1 -16847.26953 -17398.54409 (0,(((((((((((1,72),81),((((3,43),89),((33,37),80)),55)),63),(16,(32,75))),(((((((((((((2,4),6),((((21,78),65),52),82)),(71,86)),((((7,((34,47),76)),79),(14,17)),38)),57),(((((9,77),90),67),(22,58)),(((18,40),85),(44,50)))),74),(10,15)),66),(((((23,41),93),54),(24,48)),91)),((((8,(19,88)),(29,68)),87),(11,(45,56)))),((13,(35,53)),73))),((5,42),((((25,(69,84)),((30,70),83)),36),((26,61),(46,51))))),(20,62)),39),(((12,27),(28,94)),(60,92))),((31,59),64)),49);
 076: 1 -16324.65332 -17406.28667 (0,((((((((((1,72),81),((((3,43),89),((33,37),80)),55)),63),(((((((((((2,4),6),((((21,78),52),82),65)),((((((((9,77),90),67),(22,58)),(((18,40),85),(44,50))),(((10,15),66),74)),57),38)),(71,86)),(14,17)),79),(7,((34,76),47))),((((23,41),(54,93)),91),(24,48))),((((8,(19,88)),(29,68)),87),((11,45),56))),(16,(32,75)))),((13,(35,53)),73)),((5,42),((((25,(69,84)),((30,70),83)),36),((26,61),(46,51))))),(20,62)),39),((31,59),64)),((((12,27),(28,94)),(60,92)),49));
 077: 1 -18100.73047 -17417.34784 (0,((((((((((1,72),81),63),((((3,43),89),((33,80),37)),55)),(((((((((((2,4),6),((((21,78),52),65),82)),(((((((9,77),90),67),(22,58)),(((18,40),85),(44,50))),((((10,15),66),74),57)),38)),86),71),((7,79),((34,76),47))),(14,17)),((((23,41),(54,93)),(24,48)),91)),(((((8,19),88),(29,68)),87),(11,(45,56)))),(16,(32,75)))),((5,42),(((25,(69,84)),(((30,70),83),36)),((26,61),(46,51))))),(20,62)),((13,(35,53)),73)),((((12,27),(28,94)),(60,92)),39)),49),((31,64),59));
 078: 1 -16810.86133 -17404.3254 (0,((((((((((((1,72),81),63),((((3,43),89),((33,80),37)),55)),((((((((((2,4),6),((((21,52),78),65),82)),(((((((9,77),90),67),(22,58)),(((18,40),85),(44,50))),((((10,15),66),74),57)),38)),(71,86)),((((7,76),34),47),79)),(14,17)),((((23,41),(54,93)),(24,48)),91)),(((((8,19),88),(29,68)),87),(11,(45,56)))),(16,(32,75)))),((5,42),((((25,(69,84)),((30,70),83)),36),((26,61),(46,51))))),((13,(35,53)),73)),(20,62)),39),(((12,27),(28,94)),(60,92))),59),(31,64)),49);
 079: 1 -17479.47852 -17412.81514 (0,((((((((((1,72),81),63),((((3,43),89),((33,37),80)),55)),((((((((((2,4),6),((21,(52,78)),(65,82))),(((((((9,77),90),67),(22,58)),(((10,15),66),74)),(((18,40),85),(44,50))),57)),38),(71,86)),((7,((34,(47,79)),76)),(14,17))),((((23,41),(24,48)),(54,93)),91)),(((((8,19),88),(29,68)),87),(11,(45,56)))),(16,(32,75)))),((13,(35,53)),73)),((5,42),((((25,(69,84)),((30,70),83)),36),((26,61),(46,51))))),(20,62)),((((12,27),(28,94)),(60,92)),39)),((31,59),64)),49);
 080: 1 -17668.17188 -17394.77355 (0,((((((((((1,72),81),63),((((3,43),89),((33,37),80)),55)),(16,(32,75))),(((((((((((((2,4),6),((((21,78),65),52),82)),((((((7,79),(34,76)),47),(14,17)),71),86)),38),(((((9,77),90),67),(22,58)),(((18,40),85),(44,50)))),57),74),(10,15)),66),(((((23,41),93),54),(24,48)),91)),((((8,(19,88)),(29,68)),87),(11,(45,56)))),((13,(35,53)),73))),((5,42),((((25,(69,84)),((30,70),83)),36),((26,61),(46,51))))),(20,62)),((((12,27),(28,94)),(60,92)),39)),49),((31,59),64));
 081: 3 -18095.375 -17404.09725 (0,(((((((((1,72),81),63),((3,43),((((33,37),80),55),89))),(16,(32,75))),((((((((((2,4),6),((((21,52),78),65),82)),(((((((9,77),90),67),(22,58)),(((18,40),85),(44,50))),38),((((10,15),66),74),57))),(71,86)),(14,17)),(((7,79),(34,76)),47)),((((23,41),(54,93)),(24,48)),91)),((((8,(19,88)),(29,68)),87),(11,(45,56)))),((13,(35,53)),73))),((5,42),((((25,(69,84)),((30,70),83)),36),((26,61),(46,51))))),(20,62)),49),((((((12,27),(28,94)),(60,92)),39),59),(31,64)));
 082: 1 -17981.84961 -17400.39086 (0,(((((((((((1,72),81),63),(((3,43),(((33,37),80),89)),55)),(16,(32,75))),(((((((((((((2,4),6),((((21,78),65),52),82)),(71,86)),((((7,((34,47),76)),79),(14,17)),38)),57),(((((9,77),90),67),(22,58)),(((18,40),85),(44,50)))),74),(10,15)),66),(((((23,41),93),54),(24,48)),91)),((((8,(19,88)),(29,68)),87),(11,(45,56)))),((13,(35,53)),73))),((5,42),((((25,(69,84)),((30,70),83)),36),((26,61),(46,51))))),(20,62)),39),(((12,27),(28,94)),(60,92))),((31,59),64)),49);
 083: 3 -16812.00977 -17395.81818 (0,((((((((((1,72),81),63),((((3,43),89),((33,80),37)),55)),(16,(32,75))),((((((((((((2,4),6),((((21,52),78),65),82)),((((((7,47),34),76),79),(14,17)),(71,86))),(38,57)),(((((9,77),90),67),(22,58)),(((18,40),85),(44,50)))),74),(10,15)),66),((((23,41),(54,93)),(24,48)),91)),((((8,(19,88)),(29,68)),87),((11,45),56))),((13,(35,53)),73))),((5,42),((((25,(69,84)),((30,70),83)),36),((26,61),(46,51))))),(20,62)),((((12,27),(28,94)),(60,92)),39)),((31,59),64)),49);
 084: 1 -17425.82422 -17405.09966 (0,(((((((((1,72),81),63),((((3,43),55),(((33,37),80),89)),(16,(32,75)))),((((((((((2,4),6),(((21,52),78),(65,82))),(((((((9,77),90),67),(22,58)),(((18,40),85),(44,50))),((((10,15),66),74),57)),38)),(71,86)),(14,17)),((7,79),((34,76),47))),((((23,41),(54,93)),(24,48)),91)),((((8,(19,88)),(29,68)),87),(11,(45,56)))),((13,(35,53)),73))),((5,42),((((25,(69,84)),((30,70),83)),36),((26,61),(46,51))))),(20,62)),((((12,27),(28,94)),(60,92)),39)),49),((31,59),64));
 085: 1 -17493.03711 -17397.8664 (0,((((((((((1,72),81),63),((((3,43),89),((33,37),80)),55)),(16,(32,75))),((((((((((((2,4),6),((((21,78),65),52),82)),(((((7,79),(34,76)),47),(14,17)),(71,86))),((((((9,77),90),67),(22,58)),(((18,40),85),(44,50))),38)),57),74),(10,15)),66),(((((23,41),93),54),(24,48)),91)),((((8,(19,88)),(29,68)),87),(11,(45,56)))),((13,(35,53)),73))),((5,42),((((25,(69,84)),((30,70),83)),36),((26,61),(46,51))))),(20,62)),((((12,27),(28,94)),(60,92)),39)),49),((31,59),64));
 086: 1 -18345.84961 -17403.54267 (0,((((((((((1,72),81),63),((((3,43),89),((33,37),80)),55)),(16,(32,75))),(((((((((((((2,4),6),((((21,78),82),52),65)),(71,86)),(((7,34),((47,79),76)),(14,17))),38),(((((9,77),90),67),(22,58)),(((18,40),85),(44,50)))),57),((10,15),74)),66),((((23,41),((24,91),48)),54),93)),(((((8,19),88),(29,68)),87),((11,56),45))),((13,(35,53)),73))),((5,42),((((25,(69,84)),((30,70),83)),36),((26,61),(46,51))))),(20,62)),((((12,27),(28,94)),(60,92)),39)),49),((31,59),64));
 087: 1 -16249.36523 -17403.76823 (0,(((((((((((1,72),81),63),((((3,43),89),(33,(37,80))),55)),((((((((((((2,4),6),(((21,52),78),(65,82))),((((((((9,77),90),67),(22,58)),(((18,40),85),(44,50))),(((10,15),66),74)),57),38)),(71,86)),(14,17)),((34,76),47)),79),7),((((23,41),(54,93)),(24,48)),91)),(((((8,88),19),(29,68)),87),(11,(45,56)))),(16,(32,75)))),((13,(35,53)),73)),((5,42),((((25,(69,84)),((30,70),83)),36),((26,61),(46,51))))),(20,62)),39),(((12,27),(28,94)),(60,92))),((31,59),64)),49);
 088: 2 -18003.85742 -17402.6303 (0,(((((((((1,72),81),63),((((3,43),89),((33,80),37)),55)),((((((((((2,4),6),(((21,78),52),(65,82))),(71,86)),(((((((9,77),90),67),(22,58)),(((18,40),85),(44,50))),((((10,15),66),74),57)),38)),(14,17)),((7,34),((47,79),76))),(((((23,41),93),54),(24,48)),91)),((((8,(19,88)),(29,68)),87),(11,(45,56)))),(16,(32,75)))),((5,42),((((25,(69,84)),((30,70),83)),36),((26,61),(46,51))))),((13,(35,53)),73)),(20,62)),(((((12,27),(28,94)),(60,92)),39),59)),((31,64),49));
 089: 6 -18715.81836 -17401.06521 (0,((((((((((1,72),81),63),((((3,43),((33,37),80)),89),55)),((((((((((2,4),6),((((21,52),78),82),65)),(((((((9,77),90),67),(22,58)),(((18,40),85),(44,50))),((((10,15),66),74),57)),38)),(71,86)),(14,17)),(((7,(34,76)),47),79)),((((23,41),(54,93)),(24,48)),91)),((((8,(19,88)),(29,68)),87),(11,(45,56)))),(16,(32,75)))),((13,(35,53)),73)),(((5,42),(((25,(69,84)),((30,70),83)),36)),((26,61),(46,51)))),(20,62)),((((12,27),(28,94)),(60,92)),39)),((31,59),64)),49);
 090: 1 -17947.52344 -17403.6614 (0,(((((((((1,72),81),63),(((3,43),55),(((33,37),80),89))),((((((((((2,4),6),((((21,52),78),65),82)),((((((((9,77),90),67),(22,58)),(((10,15),66),74)),(((18,40),85),(44,50))),57),38)),(71,86)),(((7,79),(34,76)),47)),(14,17)),((((23,41),(54,93)),(24,48)),91)),(((((8,88),19),(29,68)),87),((11,45),56))),(16,(32,75)))),(((5,42),(((25,(69,84)),((30,70),83)),36)),((26,61),(46,51)))),((13,(35,53)),73)),(20,62)),49),(((((12,27),(28,94)),(60,92)),39),((31,59),64)));
 091: 1 -17600.13672 -17418.19679 (0,(((((((((((1,72),81),63),(((3,43),55),(((33,80),37),89))),(16,(32,75))),((((8,(19,88)),(29,68)),87),(11,(45,56)))),((((((((2,4),6),(((21,78),52),(65,82))),((((((((9,77),90),67),(22,58)),(((10,15),66),74)),(((18,40),85),(44,50))),57),38)),(71,86)),(14,17)),((7,79),((34,76),47))),((((23,41),(54,93)),(24,48)),91))),((13,(35,53)),73)),(20,62)),(((5,42),(((25,(69,84)),((30,70),83)),36)),((26,61),(46,51)))),49),(((((12,27),(28,94)),(60,92)),39),((31,59),64)));
 092: 2 -16603.33594 -17403.28116 (0,(((((((((1,72),81),63),((((3,43),89),((33,37),80)),55)),(((((((((((2,4),6),(((21,78),52),(65,82))),(71,86)),((((((9,77),90),67),(22,58)),(((18,40),85),(44,50))),((((10,15),66),74),57))),38),((7,79),((34,47),76))),(14,17)),((((23,41),93),54),((24,48),91))),(((((8,19),88),(29,68)),87),(11,(45,56)))),(16,(32,75)))),(((5,42),(((25,(69,84)),((30,70),83)),36)),((26,61),(46,51)))),((13,(35,53)),73)),(20,62)),((31,59),64)),(((((12,27),(28,94)),(60,92)),39),49));
 093: 2 -17802.70312 -17395.72775 (0,((((((((((1,72),81),63),((((3,43),89),((33,80),37)),55)),(16,(32,75))),(((((((((((((2,4),6),((((21,78),65),52),82)),(((((7,34),((47,79),76)),(14,17)),86),71)),38),57),(((((9,77),90),67),(22,58)),(((18,40),85),(44,50)))),74),(10,15)),66),((((23,41),(54,93)),(24,48)),91)),((((8,(19,88)),(29,68)),87),(11,(45,56)))),((13,(35,53)),73))),((5,42),((((25,(69,84)),((30,70),83)),36),((26,61),(46,51))))),(20,62)),((((12,27),(28,94)),(60,92)),39)),((31,59),64)),49);
 094: 3 -17810.6543 -17410.5123 (0,((((((((((1,72),81),63),((((3,43),89),((33,37),80)),55)),(((((((((2,4),6),((21,52),((65,82),78))),((((((((9,77),90),67),(22,58)),(((18,40),85),(44,50))),(((10,15),66),74)),57),38)),(71,86)),(14,17)),(((7,79),(34,76)),47)),(((((23,41),93),54),(24,48)),91)),(16,(32,75)))),(((((8,(19,88)),(29,68)),87),(11,(45,56))),((13,(35,53)),73))),((5,42),((((25,(69,84)),((30,70),83)),36),((26,61),(46,51))))),(20,62)),(((((12,27),(28,94)),(60,92)),39),59)),(31,64)),49);
 095: 1 -16780.90234 -17406.71335 (0,((((((((((1,72),81),63),((((3,43),89),((33,37),80)),55)),((((((((((2,4),6),(((21,52),78),(65,82))),(((((((7,76),34),79),47),(14,17)),(71,86)),38)),(((((9,77),90),67),(22,58)),(((18,40),85),(44,50)))),(((10,15),66),74)),57),((((23,41),(54,93)),(24,48)),91)),((((8,(19,88)),(29,68)),87),(11,(45,56)))),(16,(32,75)))),((13,(35,53)),73)),((5,42),((((25,((30,70),83)),(69,84)),36),((26,61),(46,51))))),(20,62)),((((12,27),(28,94)),(60,92)),39)),((31,59),64)),49);
 096: 1 -17393.55078 -17405.16943 (0,((((((((((1,72),81),63),((((3,43),89),((33,37),80)),55)),((((((((2,4),6),((((21,78),52),82),65)),(((((((9,77),90),67),(22,58)),(((18,40),85),(44,50))),((((10,15),66),74),57)),38)),((((((7,34),76),79),47),(14,17)),(71,86))),((((23,41),(54,93)),(24,48)),91)),((((8,(19,88)),(29,68)),87),((11,45),56))),(16,(32,75)))),((13,(35,53)),73)),((5,42),((((25,(69,84)),((30,70),83)),36),((26,61),(46,51))))),(20,62)),39),((31,59),64)),((((12,27),(28,94)),(60,92)),49));
 097: 1 -17535.63672 -17413.88515 (0,(((((((((1,72),81),63),(((3,43),55),(((33,80),37),89))),(16,(32,75))),(((((((((2,4),6),(((21,78),52),(65,82))),((((((((9,77),90),67),(22,58)),(((10,15),66),74)),(((18,40),85),(44,50))),57),38)),(71,86)),(14,17)),((7,79),((34,76),47))),((((23,41),(54,93)),(24,48)),91)),((((8,(19,88)),(29,68)),87),(11,(45,56))))),(((13,(35,53)),73),(20,62))),(((5,42),(((25,(69,84)),((30,70),83)),36)),((26,61),(46,51)))),49),(((((12,27),(28,94)),(60,92)),39),((31,59),64)));
 098: 2 -16752.92188 -17413.22042 (0,((((((((((1,72),81),63),((((3,43),89),((33,37),80)),55)),((((((((((2,4),6),((((21,78),52),82),65)),((((((((9,77),90),67),(22,58)),(((18,40),85),(44,50))),38),57),(((10,15),66),74))),(71,86)),(14,17)),(((7,79),(34,76)),47)),((((23,41),(24,48)),(54,93)),91)),((((8,(19,88)),(29,68)),87),((11,45),56))),(16,(32,75)))),((13,(35,53)),73)),((5,42),((((25,(69,84)),((30,70),83)),36),((26,61),(46,51))))),(20,62)),((((12,27),(28,94)),(60,92)),39)),((31,59),64)),49);
 099: 1 -17801.8125 -17411.79704 (0,((((((((((1,72),81),63),((((3,43),((33,37),80)),89),55)),((((((((((((2,4),6),(((21,(52,78)),65),82)),((((((9,77),90),67),(22,58)),(((18,40),85),(44,50))),38)),57),(((10,15),66),74)),(71,86)),(14,17)),((7,79),(34,(47,76)))),((((23,41),((24,48),91)),93),54)),(((((8,19),88),(29,68)),87),((11,45),56))),(16,(32,75)))),((13,(35,53)),73)),((5,42),((((25,(69,84)),((30,70),83)),36),((26,61),(46,51))))),(20,62)),((((12,27),(28,94)),(60,92)),39)),((31,59),64)),49);
 100: 2 -18142.17188 -17401.30959 (0,((((((((((1,72),81),63),((((3,43),89),((33,37),80)),55)),((((((((((2,4),6),(((21,52),78),(65,82))),(((((((9,77),90),67),(22,58)),(((18,40),85),(44,50))),57),(((10,15),66),74))),(71,86)),38),((7,79),((34,76),47))),(14,17)),(((((8,(19,88)),(29,68)),87),(11,(45,56))),((((23,41),(54,93)),(24,48)),91))),(16,(32,75)))),((13,(35,53)),73)),((5,42),((((25,(69,84)),((30,70),83)),36),((26,61),(46,51))))),(20,62)),((((12,27),(28,94)),(60,92)),39)),((31,59),64)),49);
 101: 2 -16982.94531 -17397.79566 (0,((((((((((1,72),81),63),((((3,43),89),((33,37),80)),55)),(((((((((((2,4),6),(((21,52),78),(65,82))),(((((((9,77),90),67),(22,58)),(((18,40),85),(44,50))),((((10,15),66),74),57)),38)),71),86),(14,17)),(((7,(34,76)),47),79)),(((((23,41),93),54),(24,48)),91)),((((8,(19,88)),(29,68)),87),(11,(45,56)))),(16,(32,75)))),((13,(35,53)),73)),((5,42),((((25,(69,84)),((30,70),83)),36),((26,61),(46,51))))),(20,62)),(((((12,27),(28,94)),(60,92)),39),59)),(31,64)),49);
 102: 4 -18149.48047 -17410.21503 (0,((((((((((1,72),81),63),((((3,43),89),((33,80),37)),55)),((((((((((2,4),6),(((21,52),78),(65,82))),(((((((9,77),90),67),(22,58)),(((18,40),85),(44,50))),((((10,15),66),74),57)),38)),(71,86)),(14,17)),(((7,79),(34,76)),47)),((((23,41),(24,48)),(54,93)),91)),(((((8,88),19),(29,68)),87),((11,56),45))),(16,(32,75)))),((13,(35,53)),73)),(((5,42),(((25,(69,84)),((30,70),83)),36)),((26,61),(46,51)))),(20,62)),((((12,27),(28,94)),(60,92)),39)),49),((31,59),64));
 103: 3 -16579.33008 -17396.49724 (0,((((((((((1,72),81),63),((((3,43),89),((33,37),80)),55)),(((((((((2,4),6),((((21,78),52),82),65)),(71,86)),(((((((9,77),90),67),(22,58)),(((18,40),85),(44,50))),((((10,15),66),74),57)),38)),(((((7,34),76),79),47),(14,17))),((((23,41),(54,93)),(24,48)),91)),((((8,(19,88)),(29,68)),87),((11,45),56))),(16,(32,75)))),((13,(35,53)),73)),((5,42),((((25,(69,84)),((30,70),83)),36),((26,61),(46,51))))),(20,62)),39),((31,59),64)),((((12,27),(28,94)),(60,92)),49));
 104: 1 -16546.90234 -17410.29739 (0,(((((((((1,72),81),63),(((((3,43),89),((33,37),80)),55),(16,(32,75)))),(((((((((2,4),6),(((21,78),52),(65,82))),((((((((9,77),90),67),(22,58)),(((18,40),85),(44,50))),((((10,15),66),74),57)),38),(71,86))),((7,(34,(47,79))),76)),(14,17)),(((((23,41),93),54),(24,48)),91)),(((((8,19),88),(29,68)),87),(11,(45,56)))),((13,(35,53)),73))),(((5,42),(((25,(69,84)),((30,70),83)),36)),((26,61),(46,51)))),(20,62)),39),((((12,27),(28,94)),(60,92)),49)),((31,59),64));
 105: 1 -17811.00391 -17404.36804 (0,((((((((((1,72),81),63),((((3,43),((33,80),37)),89),55)),(16,(32,75))),((((((((((2,4),6),((((21,78),52),65),82)),((((((((9,77),90),67),(22,58)),(((10,15),66),74)),(((18,40),85),(44,50))),57),38)),71),86),(((7,((47,79),76)),34),(14,17))),((((23,41),(54,93)),(24,48)),91)),((((8,(19,88)),(29,68)),87),(11,(45,56)))),((13,(35,53)),73))),(((5,42),(((25,(69,84)),((30,70),83)),36)),((26,61),(46,51)))),(20,62)),((((12,27),(28,94)),(60,92)),39)),49),((31,59),64));
 106: 1 -16595.02344 -17398.91056 (0,(((((((((((1,72),81),63),((((3,43),89),((33,37),80)),55)),(16,(32,75))),((((((((((((((2,4),6),((((21,78),65),52),82)),(71,86)),((((7,((34,47),76)),79),(14,17)),38)),57),(((18,40),85),(44,50))),((((9,77),90),67),(22,58))),74),(10,15)),66),(((((23,41),93),54),(24,48)),91)),((((8,(19,88)),(29,68)),87),(11,(45,56)))),((13,(35,53)),73))),((5,42),((((25,(69,84)),((30,70),83)),36),((26,61),(46,51))))),(20,62)),39),(((12,27),(28,94)),(60,92))),((31,59),64)),49);
 107: 2 -16883.28906 -17397.90066 (0,((((((((((1,72),81),63),((((3,43),89),((33,37),80)),55)),(((((((((((2,4),6),((((21,78),52),82),65)),(((((((9,77),90),67),(22,58)),(((18,40),85),(44,50))),((((10,15),66),74),57)),38)),71),86),(14,17)),((((7,34),76),79),47)),((((23,41),(54,93)),(24,48)),91)),((((8,(19,88)),(29,68)),87),((11,45),56))),(16,(32,75)))),((13,(35,53)),73)),((5,42),((((25,(69,84)),((30,70),83)),36),((26,61),(46,51))))),(20,62)),39),((31,59),64)),((((12,27),(28,94)),(60,92)),49));
 108: 3 -17688.89062 -17401.61033 (0,(((((((((((1,72),81),63),((((3,43),89),((33,37),80)),55)),(((((((((2,4),6),((((21,78),52),82),65)),((((((((9,77),90),67),(22,58)),(((10,15),66),74)),(((18,40),85),(44,50))),57),(38,(71,86)))),((((7,79),76),34),47)),(14,17)),((((23,41),(54,93)),(24,48)),91)),((((8,(19,88)),(29,68)),87),((11,45),56))),(16,(32,75)))),((13,(35,53)),73)),(((5,42),(((25,(69,84)),((30,70),83)),36)),((26,61),(46,51)))),(20,62)),39),(((12,27),(28,94)),(60,92))),49),((31,59),64));
 109: 1 -17159.03125 -17398.54409 (0,(((((((((((1,72),81),((((3,43),89),((33,37),80)),55)),63),(16,(32,75))),(((((((((((((2,4),6),((((21,78),65),52),82)),(71,86)),((((7,((34,47),76)),79),(14,17)),38)),57),(((((9,77),90),67),(22,58)),(((18,40),85),(44,50)))),74),(10,15)),66),(((((23,41),93),54),(24,48)),91)),((((8,(19,88)),(29,68)),87),(11,(45,56)))),((13,(35,53)),73))),((5,42),((((25,(69,84)),((30,70),83)),36),((26,61),(46,51))))),(20,62)),39),(((12,27),(28,94)),(60,92))),((31,59),64)),49);
 110: 2 -17095.41797 -17412.76854 (0,((((((((((((1,72),81),63),((((3,43),89),((33,37),80)),55)),(16,(32,75))),((((((((2,4),6),((((21,52),78),82),65)),(71,86)),(((((((9,77),90),67),(22,58)),(((18,40),85),(44,50))),((((10,15),66),74),57)),38)),((7,((34,(47,79)),76)),(14,17))),((((23,41),(54,93)),(24,48)),91)),(((((8,19),88),(29,68)),87),((11,56),45)))),((13,(35,53)),73)),(20,62)),(((5,42),(((25,(69,84)),((30,70),83)),36)),(((26,61),51),46))),39),(((12,27),(28,94)),(60,92))),((31,59),64)),49);
 111: 1 -18000.82812 -17402.27509 (0,((((((((((1,72),81),63),((((3,43),89),((33,37),80)),55)),(((((((2,4),6),((((21,78),52),82),65)),(((((((((9,77),90),67),(22,58)),(((10,15),66),74)),(((18,40),85),(44,50))),57),38),(71,86))),((((7,79),(34,76)),47),(14,17))),(((((8,(19,88)),(29,68)),87),((11,45),56)),(((((23,41),93),54),(24,48)),91))),(16,(32,75)))),((13,(35,53)),73)),((5,42),((((25,(69,84)),((30,70),83)),36),((26,61),(46,51))))),(20,62)),((((12,27),(28,94)),(60,92)),39)),((31,59),64)),49);
 112: 2 -17012.46484 -17400.00163 (0,(((((((((((1,72),81),63),((((3,43),89),(33,(37,80))),55)),(16,(32,75))),(((((((((2,4),6),((21,(52,78)),(65,82))),(71,86)),((((((((9,77),90),67),(22,58)),(((18,40),85),(44,50))),(((10,15),66),74)),57),38)),(14,17)),(((7,79),(34,76)),47)),(((((23,41),93),54),(24,48)),91)),((((8,(19,88)),(29,68)),87),(11,(45,56))))),((13,(35,53)),73)),((5,42),(((25,(69,84)),(((30,70),83),36)),((26,61),(46,51))))),(20,62)),39),((31,59),64)),((((12,27),(28,94)),(60,92)),49));
 113: 3 -18955.37891 -17401.3702 (0,((((((((((1,72),81),63),((((3,43),((33,80),37)),89),55)),((((((((((2,4),6),(((21,52),78),(65,82))),((((((((9,77),90),67),(22,58)),(((10,15),66),74)),(((18,40),85),(44,50))),57),38)),(71,86)),(14,17)),(((7,79),76),(34,47))),(((((23,41),93),54),(24,48)),91)),(((((8,88),19),(29,68)),87),(11,(45,56)))),(16,(32,75)))),((13,(35,53)),73)),((5,42),((((25,(69,84)),((30,70),83)),36),((26,61),(46,51))))),(20,62)),((((12,27),(28,94)),(60,92)),39)),((31,59),64)),49);
 114: 3 -17874.36328 -17399.34669 (0,((((((((((1,72),81),63),((((3,43),89),(33,(37,80))),55)),(16,(32,75))),(((((((((((((2,4),6),((((21,78),82),65),52)),(((7,(34,((47,79),76))),(14,17)),(71,86))),38),57),(((((9,77),90),67),(22,58)),(((18,40),85),(44,50)))),74),(10,15)),66),((((23,41),54),((24,48),91)),93)),((((8,(19,88)),(29,68)),87),(11,(45,56)))),((13,(35,53)),73))),((5,42),((((25,(69,84)),((30,70),83)),36),((26,61),(46,51))))),(20,62)),((((12,27),(28,94)),(60,92)),39)),((31,59),64)),49);
 115: 1 -17207.44922 -17401.36501 (0,((((((((((1,72),81),63),((((3,43),((33,37),80)),89),55)),(16,(32,75))),(((((((((((((2,4),6),(((21,78),52),(65,82))),(((7,(((34,76),79),47)),(14,17)),(71,86))),38),57),(((((9,77),90),67),(22,58)),(((18,40),85),(44,50)))),74),(10,15)),66),((((23,41),(54,93)),(24,48)),91)),(((((8,19),88),(29,68)),87),(11,(45,56)))),((13,(35,53)),73))),((5,42),((((25,(69,84)),((30,70),83)),36),((26,61),(46,51))))),(20,62)),((((12,27),(28,94)),(60,92)),39)),((31,59),64)),49);
 116: 12 -17373.62109 -17395.28513 (0,((((((((((1,72),81),63),((((3,43),89),((33,37),80)),55)),(16,(32,75))),((((((((((2,4),6),((21,(52,78)),(65,82))),((((((((9,77),90),67),(22,58)),(((10,15),66),74)),(((18,40),85),(44,50))),57),38)),(71,86)),(14,17)),(((7,(34,76)),79),47)),((((23,41),(54,93)),(24,48)),91)),((((8,(19,88)),(29,68)),87),(11,(45,56)))),((13,(35,53)),73))),(((5,42),(((25,(69,84)),((30,70),83)),36)),((26,61),(46,51)))),(20,62)),((((12,27),(28,94)),(60,92)),39)),((31,59),64)),49);
 117: 1 -17736.66406 -17404.05292 (0,((((((((((1,72),81),63),(((((((((2,4),6),(((21,52),78),(65,82))),(((((((9,77),90),67),(22,58)),(((18,40),85),(44,50))),((((10,15),66),74),57)),38)),(71,86)),(14,17)),(((7,(34,76)),79),47)),(((3,43),89),((33,37),80))),55)),(16,(32,75))),((((((8,(19,88)),(29,68)),87),(11,(45,56))),(((((23,41),93),54),(24,48)),91)),((13,(35,53)),73))),((5,42),((((25,(69,84)),((30,70),83)),36),((26,61),(46,51))))),(20,62)),49),((((12,27),(28,94)),(60,92)),39)),((31,59),64));
 118: 1 -17859.17578 -17398.23084 (0,((((((((((1,72),81),63),(((3,43),55),(((33,37),80),89))),(16,(32,75))),(((((((((((2,4),6),(((21,52),78),(65,82))),((((((9,77),90),67),(22,58)),(((18,40),85),(44,50))),((((10,15),66),74),57))),38),(71,86)),(14,17)),((7,79),((34,76),47))),((((23,41),(54,93)),(24,48)),91)),((((8,(19,88)),(29,68)),87),(11,(45,56)))),((13,(35,53)),73))),((5,42),((((25,(69,84)),((30,70),83)),36),((26,61),(46,51))))),(20,62)),((((12,27),(28,94)),(60,92)),39)),49),((31,59),64));
 119: 1 -16540.05469 -17402.39786 (0,(((((((((((1,72),81),((((3,43),89),((33,37),80)),55)),63),((((((((((2,4),6),((((21,52),78),82),65)),(((((((9,77),90),67),(22,58)),(((18,40),85),(44,50))),((((10,15),66),74),57)),38)),(71,86)),(14,17)),((7,79),((34,76),47))),(((23,41),(54,93)),((24,48),91))),(((((8,19),88),(29,68)),87),((11,56),45))),(16,(32,75)))),(((5,42),(((25,(69,84)),((30,70),83)),36)),((26,61),(46,51)))),((13,(35,53)),73)),(20,62)),39),(((12,27),(28,94)),(60,92))),((31,59),64)),49);
 120: 2 -17944.17383 -17400.82098 (0,((((((((((1,72),81),63),((((3,43),89),((33,37),80)),55)),(16,(32,75))),(((((((((((2,4),6),(((21,78),52),(65,82))),38),(((7,((34,(47,79)),76)),(14,17)),(71,86))),(((((9,77),90),67),(22,58)),(((18,40),85),(44,50)))),(((10,15),66),74)),57),((((23,41),(54,93)),(24,48)),91)),(((((8,19),88),(29,68)),87),(11,(45,56)))),((13,(35,53)),73))),((5,42),((((25,(69,84)),((30,70),83)),36),((26,61),(46,51))))),(20,62)),((((12,27),(28,94)),(60,92)),39)),((31,59),64)),49);
 121: 1 -16523.92383 -17397.98813 (0,((((((((((1,72),81),63),((((3,43),89),(33,(37,80))),55)),((((((((((2,4),6),(((21,52),78),(65,82))),(((((((9,77),90),67),(22,58)),(((18,40),85),(44,50))),(((10,15),66),74)),(38,57))),(71,86)),(14,17)),(((7,79),(34,76)),47)),(((((23,41),93),54),(24,48)),91)),((((8,(19,88)),(29,68)),87),(11,(45,56)))),(16,(32,75)))),((13,(35,53)),73)),((5,42),((((25,(69,84)),((30,70),83)),36),((26,61),(46,51))))),(20,62)),39),((31,59),64)),((((12,27),(28,94)),(60,92)),49));
 122: 2 -16893.86719 -17400.94541 (0,((((((((((1,72),81),63),((((3,43),89),((33,80),37)),55)),(((((((((((2,4),6),((21,(52,78)),(65,82))),71),86),((((((((9,77),90),67),(22,58)),(((18,40),85),(44,50))),57),(((10,15),66),74)),38)),(14,17)),((7,79),((34,76),47))),((((23,41),(54,93)),(24,48)),91)),((((8,(19,88)),(29,68)),87),(11,(45,56)))),(16,(32,75)))),((13,(35,53)),73)),((5,42),((((25,(69,84)),((30,70),83)),36),((26,61),(46,51))))),(20,62)),((((12,27),(28,94)),(60,92)),39)),((31,59),64)),49);
 123: 1 -18239.71094 -17424.62205 (0,((((((((1,72),81),63),((((3,43),89),((33,80),37)),55)),(16,(32,75))),(((5,42),(((25,(69,84)),((30,70),83)),36)),((26,61),(46,51)))),(((((((((((2,4),6),((((21,78),52),65),82)),(((((((9,77),90),67),(22,58)),57),(((18,40),85),(44,50))),(((10,15),66),74))),(71,86)),38),(14,17)),(((7,79),(34,76)),47)),((((23,41),(54,93)),(24,48)),91)),(((((8,(19,88)),29),68),87),((11,56),45))),((13,(35,53)),73))),(20,62)),(((((12,27),(28,94)),(60,92)),39),(((31,59),64),49)));
 124: 9 -17129.10156 -17398.17953 (0,((((((((((1,72),81),63),(((3,43),(((33,80),37),89)),55)),(16,(32,75))),(((((((((((((2,4),6),((((21,52),78),65),82)),((((((7,47),34),76),79),(14,17)),(71,86))),38),57),(((((9,77),90),67),(22,58)),(((18,40),85),(44,50)))),74),(10,15)),66),((((23,41),(54,93)),(24,48)),91)),((((8,(19,88)),(29,68)),87),((11,45),56))),((13,(35,53)),73))),((5,42),((((25,(69,84)),((30,70),83)),36),((26,61),(46,51))))),(20,62)),((((12,27),(28,94)),(60,92)),39)),((31,59),64)),49);
 125: 1 -17470.20312 -17400.50827 (0,((((((((((1,72),81),((((3,43),89),((33,80),37)),55)),63),((((((((((2,4),6),((((21,52),78),65),82)),((((((((9,77),90),67),(22,58)),(((18,40),85),(44,50))),38),57),(((10,15),66),74))),(71,86)),(14,17)),(7,(((34,76),79),47))),(((((23,41),93),54),(24,48)),91)),((((8,(19,88)),(29,68)),87),((11,45),56))),(16,(32,75)))),((13,(35,53)),73)),((5,42),((((25,(69,84)),((30,70),83)),36),((26,61),(46,51))))),(20,62)),((31,59),64)),((((12,27),(28,94)),(60,92)),39)),49);
 126: 1 -17743.92578 -17405.02422 (0,((((((((((1,72),81),63),((((3,43),89),(33,(37,80))),55)),(((((((((((2,4),6),(((21,78),52),(65,82))),(((((((9,77),90),((22,58),67)),(((18,40),85),(44,50))),57),(((10,15),66),74)),38)),71),86),(14,17)),((7,79),((34,47),76))),(((((23,41),93),54),(24,48)),91)),(((((8,19),88),(29,68)),87),(11,(45,56)))),(16,(32,75)))),((13,(35,53)),73)),((5,42),(((25,(69,84)),(((30,70),83),36)),((26,61),(46,51))))),(20,62)),((((12,27),(28,94)),(60,92)),39)),((31,59),64)),49);
 127: 5 -17211.30859 -17402.47471 (0,(((((((((1,72),81),63),((((3,43),((33,80),37)),89),55)),(16,(32,75))),((((((((((2,4),6),((((21,52),78),65),82)),((((((((9,77),90),67),(22,58)),(((18,40),85),(44,50))),(((10,15),66),74)),57),38)),(71,86)),(14,17)),(7,(34,((47,79),76)))),((((23,41),(54,93)),(24,48)),91)),(((((8,88),19),(29,68)),87),((11,45),56))),((13,(35,53)),73))),((5,42),((((25,(69,84)),((30,70),83)),36),((26,61),(46,51))))),(20,62)),49),((((((12,27),(28,94)),(60,92)),39),59),(31,64)));
 128: 2 -18302.38477 -17403.94595 (0,((((((((((1,72),81),63),((((3,43),89),((33,37),80)),55)),(((((((((2,4),6),(((21,78),52),(65,82))),(71,86)),((((((((9,77),90),67),(22,58)),(((10,15),66),74)),(((18,40),85),(44,50))),57),38)),((7,((34,76),(47,79))),(14,17))),(((((23,41),93),54),(24,48)),91)),((((8,(19,88)),(29,68)),87),((11,56),45))),(16,(32,75)))),((13,(35,53)),73)),(((5,42),(((25,(69,84)),36),((30,70),83))),(((26,61),51),46))),(20,62)),((((12,27),(28,94)),(60,92)),39)),49),((31,59),64));
 129: 1 -18296.20508 -17402.5341 (0,(((((((((((1,72),81),63),((((((((((2,4),6),(((21,78),52),(65,82))),((((((((9,77),90),67),(22,58)),(((10,15),66),74)),(((18,40),85),(44,50))),57),38)),(71,86)),((7,79),((34,76),47))),(14,17)),((((23,41),(54,93)),(24,48)),91)),((((8,(19,88)),(29,68)),87),((11,45),56))),(16,(32,75)))),((((3,43),89),((33,37),80)),55)),((13,(35,53)),73)),(((5,42),(((25,(69,84)),((30,70),83)),36)),((26,61),(46,51)))),(20,62)),39),(((12,27),(28,94)),(60,92))),((31,59),64)),49);
 130: 1 -16159.48828 -17398.50219 (0,((((((((1,72),81),63),((((3,43),89),(33,(37,80))),55)),(((((((((((2,4),6),(((21,52),78),(65,82))),(71,86)),(((((((9,77),90),67),(22,58)),(((18,40),85),(44,50))),((((10,15),66),74),57)),38)),(14,17)),(7,((34,(47,79)),76))),((((23,41),((24,48),91)),93),54)),(((((8,19),88),(29,68)),87),((11,56),45))),((13,(35,53)),73)),(16,(32,75)))),(((5,42),(((25,(69,84)),36),((30,70),83))),((26,61),(46,51)))),(20,62)),((31,59),64)),(((((12,27),(28,94)),(60,92)),39),49));
 131: 1 -16879.51953 -17403.01346 (0,((((((((((1,72),81),63),((((3,43),89),((33,80),37)),55)),((((((((((((2,4),6),(((21,78),52),(65,82))),((((((9,77),90),67),(22,58)),(((18,40),85),(44,50))),(((10,15),66),74))),(38,57)),71),86),(14,17)),((7,76),(34,(47,79)))),(((((23,41),93),54),(24,48)),91)),(((((8,88),19),(29,68)),87),(11,(45,56)))),(16,(32,75)))),((13,(35,53)),73)),((5,42),((((25,(69,84)),((30,70),83)),36),((26,61),(46,51))))),(20,62)),(((((12,27),(28,94)),(60,92)),39),59)),(31,64)),49);
 132: 2 -17242.63477 -17401.76476 (0,((((((((((1,72),81),63),((((3,43),89),(33,(37,80))),55)),(16,(32,75))),((((((((((2,4),6),(((21,52),78),(65,82))),(71,86)),(((((((9,77),90),67),(22,58)),(((18,40),85),(44,50))),((((10,15),66),74),57)),38)),(14,17)),(7,((34,(47,79)),76))),((((23,41),((24,48),91)),93),54)),(((((8,19),88),(29,68)),87),((11,56),45))),((13,(35,53)),73))),(20,62)),(((5,42),(((25,(69,84)),36),((30,70),83))),((26,61),(46,51)))),((((12,27),(28,94)),(60,92)),39)),((31,59),64)),49);
 133: 1 -17166.54297 -17412.25107 (0,((((((((((1,72),81),63),(((3,43),(((33,80),37),89)),55)),(((((((((((2,4),6),((((21,78),52),65),82)),(((((((9,77),90),67),(22,58)),(((18,40),85),(44,50))),((((10,15),66),74),57)),38)),86),71),((7,79),((34,76),47))),(14,17)),((((23,41),(54,93)),(24,48)),91)),(((((8,19),88),(29,68)),87),(11,(45,56)))),(16,(32,75)))),((5,42),(((25,(69,84)),(((30,70),83),36)),((26,61),(46,51))))),((13,(35,53)),73)),(20,62)),((((12,27),(28,94)),(60,92)),39)),49),((31,64),59));
 134: 1 -17800.70312 -17399.08369 (0,((((((((((1,72),81),63),((((3,43),89),((33,80),37)),55)),(((((((((((2,4),6),(((21,52),78),(65,82))),((((((9,77),90),67),(22,58)),(((18,40),85),(44,50))),(((10,15),(66,74)),57))),38),(71,86)),(14,17)),(((7,79),(34,76)),47)),((((23,41),(54,93)),(24,48)),91)),(((((8,88),19),(29,68)),87),((11,56),45))),(16,(32,75)))),((13,(35,53)),73)),(((5,42),(((25,(69,84)),((30,70),83)),36)),((26,61),(46,51)))),(20,62)),((((12,27),(28,94)),(60,92)),39)),49),((31,59),64));
 135: 2 -17001.17969 -17408.49879 (0,((((((((((1,72),81),63),((((3,43),89),((33,37),80)),55)),(16,(32,75))),((((((((((2,4),6),((((21,78),52),65),82)),(((((((9,77),90),67),(22,58)),(((18,40),85),(44,50))),((((10,15),66),74),57)),38)),71),(((7,79),((34,76),47)),(14,17))),86),((((23,41),(54,93)),(24,48)),91)),((((8,(19,88)),(29,68)),87),(11,(45,56)))),((13,(35,53)),73))),(20,62)),((5,42),((((25,(69,84)),((30,70),83)),36),((26,61),(46,51))))),((((12,27),(28,94)),(60,92)),39)),49),((31,59),64));
 136: 2 -17751.62109 -17398.77608 (0,((((((((((1,72),81),63),((((3,43),89),(33,(37,80))),55)),(((((((((((2,4),6),((21,(52,78)),(65,82))),(71,86)),(((((((9,77),90),67),(22,58)),(((18,40),85),(44,50))),(((10,15),66),74)),57)),38),(14,17)),(((7,79),(34,76)),47)),(((((23,41),93),54),(24,48)),91)),((((8,(19,88)),(29,68)),87),(11,(45,56)))),(16,(32,75)))),((13,(35,53)),73)),((5,42),(((25,(69,84)),(((30,70),83),36)),((26,61),(46,51))))),(20,62)),39),((31,59),64)),((((12,27),(28,94)),(60,92)),49));
 137: 4 -17647.42383 -17399.68469 (0,((((((((1,72),81),63),(((3,43),55),(((33,80),37),89))),(((((((((((2,4),6),(((21,78),52),(65,82))),((((((((9,77),90),67),(22,58)),(((10,15),66),74)),(((18,40),85),(44,50))),57),38)),71),86),(14,17)),((7,79),((34,76),47))),((((23,41),(54,93)),(24,48)),91)),((((8,(19,88)),(29,68)),87),(11,(45,56)))),(16,(32,75)))),((13,(35,53)),73)),((5,42),((((25,(69,84)),((30,70),83)),36),((26,61),(46,51))))),(20,62)),((((((12,27),(28,94)),(60,92)),39),((31,59),64)),49));
 138: 1 -16966.55273 -17397.96654 (0,((((((((((1,72),81),63),((((3,43),89),((33,37),80)),55)),((((((((((2,4),6),((((21,52),78),65),82)),(((((((9,77),90),67),(22,58)),(((10,15),66),74)),(((18,40),85),(44,50))),(38,57))),(71,86)),(14,17)),(7,((34,(47,79)),76))),((((23,41),(54,93)),(24,48)),91)),((((8,(19,88)),(29,68)),87),((11,45),56))),(16,(32,75)))),((13,(35,53)),73)),((5,42),((((25,(69,84)),((30,70),83)),36),((26,61),(46,51))))),(20,62)),(((((12,27),(28,94)),(60,92)),39),59)),(31,64)),49);
 139: 2 -17659.76172 -17405.21176 (0,((((((((((1,72),81),63),(((3,43),55),(((33,37),80),89))),(16,(32,75))),((((((((((2,4),6),(((21,52),78),(65,82))),(((((((9,77),90),67),(22,58)),(((18,40),85),(44,50))),((((10,15),66),74),57)),38)),(71,86)),(14,17)),((7,79),((34,76),47))),((((8,(19,88)),(29,68)),87),(11,(45,56)))),((((23,41),(54,93)),(24,48)),91)),((13,(35,53)),73))),((5,42),((((25,(69,84)),((30,70),83)),36),((26,61),(46,51))))),(20,62)),((((12,27),(28,94)),(60,92)),39)),((31,59),64)),49);
 140: 1 -17092.23438 -17403.1091 (0,((((((((((1,72),81),63),((((3,43),((33,37),80)),89),55)),(((((((((2,4),6),(((21,52),78),(65,82))),(((((((((9,77),90),67),(22,58)),(((18,40),85),(44,50))),57),(((10,15),66),74)),38),(71,86))),(14,17)),((7,79),((34,76),47))),((((23,41),(54,93)),(24,48)),91)),((((8,(19,88)),(29,68)),87),(11,(45,56)))),(16,(32,75)))),((13,(35,53)),73)),(((5,42),(((25,(69,84)),36),((30,70),83))),((26,61),(46,51)))),(20,62)),((((12,27),(28,94)),(60,92)),39)),((31,59),64)),49);
 141: 1 -16889.92578 -17413.94263 (0,((((((((((1,72),81),63),((((3,43),89),((33,37),80)),55)),(16,(32,75))),(((((((((((2,4),6),(((21,78),52),(65,82))),(71,86)),(((((((9,77),90),67),(22,58)),(((18,40),85),(44,50))),((((10,15),66),74),57)),38)),(((7,79),(34,76)),47)),(14,17)),(((((23,41),93),54),(24,48)),91)),(((((8,19),88),(29,68)),87),((11,45),56))),((13,(35,53)),73)),(20,62))),((5,42),((((25,(69,84)),((30,70),83)),36),((26,61),(46,51))))),((((12,27),(28,94)),(60,92)),39)),64),(31,59)),49);
 142: 1 -17255.70117 -17403.31961 (0,(((((((((((1,72),81),63),((((3,43),89),((33,37),80)),55)),(16,(32,75))),(((((((((((((2,4),6),((((21,78),65),52),82)),(71,86)),((((7,((34,47),76)),79),(14,17)),38)),57),(((((9,77),90),67),(22,58)),(((18,40),85),(44,50)))),74),(10,15)),66),(((((23,41),93),54),(24,48)),91)),((((8,(19,88)),(29,68)),87),(11,(45,56)))),((13,(35,53)),73))),(20,62)),((5,42),((((25,(69,84)),((30,70),83)),36),((26,61),(46,51))))),39),(((12,27),(28,94)),(60,92))),((31,59),64)),49);
 143: 1 -18000.02734 -17400.90594 (0,(((((((((((1,72),81),63),((((3,43),89),((33,80),37)),55)),((((((((((2,4),6),((((21,78),52),65),82)),(((((((9,77),90),67),(22,58)),(((18,40),85),(44,50))),((((10,15),66),74),57)),38)),(71,86)),(7,((34,76),(47,79)))),(14,17)),(((((23,41),(54,93)),48),24),91)),(((((8,19),88),(29,68)),87),((11,45),56))),(16,(32,75)))),((13,(35,53)),73)),(20,62)),(((5,42),(((25,(69,84)),((30,70),83)),36)),((26,61),(46,51)))),39),(((12,27),(28,94)),(60,92))),((31,59),64)),49);
 144: 2 -17928.26953 -17404.88803 (0,((((((((((1,72),81),63),((((3,43),89),((33,37),80)),55)),((((((((((2,4),6),(((21,78),52),(65,82))),(71,86)),((((((9,77),90),67),(22,58)),(((18,40),85),(44,50))),((((10,15),66),74),57))),38),((7,79),((34,47),76))),(14,17)),((((23,41),93),((24,48),91)),54)),(((((8,19),88),(29,68)),87),(11,(45,56))))),(16,(32,75))),(((5,42),(((25,(69,84)),((30,70),83)),36)),((26,61),(46,51)))),((13,(35,53)),73)),(20,62)),((31,59),64)),(((((12,27),(28,94)),(60,92)),39),49));
 145: 3 -16907.48633 -17400.46811 (0,((((((((((1,72),81),63),(((3,43),(((33,37),80),89)),55)),(16,(32,75))),((((((((((2,4),6),((((21,78),52),65),82)),(71,86)),(((((((9,77),90),67),(22,58)),(((18,40),85),(44,50))),((((10,15),66),74),57)),38)),(14,17)),((7,79),((34,76),47))),((((23,41),(54,93)),(24,48)),91)),((((8,(19,88)),(29,68)),87),((11,45),56))),((13,(35,53)),73))),((5,42),((((25,(69,84)),((30,70),83)),36),((26,61),(46,51))))),(20,62)),(((((12,27),(28,94)),(60,92)),39),59)),(31,64)),49);
 146: 4 -17154.33984 -17409.38922 (0,(((((((((1,72),81),63),(((3,43),55),(((33,37),80),89))),((((((((((2,4),6),((((21,52),78),65),82)),((((((((9,77),90),67),(22,58)),(((10,15),66),74)),(((18,40),85),(44,50))),57),38)),(71,86)),(((7,79),(34,76)),47)),(14,17)),(((((8,88),19),(29,68)),87),((11,45),56))),((((23,41),(54,93)),(24,48)),91)),(16,(32,75)))),((13,(35,53)),73)),(((5,42),(((25,(69,84)),((30,70),83)),36)),((26,61),(46,51)))),(20,62)),49),(((((12,27),(28,94)),(60,92)),39),((31,59),64)));
 147: 1 -17567.47852 -17406.82297 (0,((((((((((1,72),81),63),((((3,43),((33,37),80)),89),55)),(((((((((((2,4),6),(((21,52),78),(65,82))),((((((9,77),90),67),(22,58)),57),((((10,15),66),74),(((18,40),85),(44,50))))),(71,86)),38),(14,17)),((7,79),((34,76),47))),((((23,41),(54,93)),(24,48)),91)),((((8,(19,88)),(29,68)),87),(11,(45,56)))),(16,(32,75)))),((13,(35,53)),73)),(((5,42),(((25,(69,84)),((30,70),83)),36)),((26,61),(46,51)))),(20,62)),((((12,27),(28,94)),(60,92)),39)),((31,59),64)),49);
 148: 2 -17624.66211 -17398.91056 (0,(((((((((((1,72),81),63),((((3,43),89),((33,37),80)),55)),(16,(32,75))),((((((((((((((2,4),6),((((21,78),65),52),82)),(71,86)),((((7,((34,47),76)),79),(14,17)),38)),57),(((18,40),85),(44,50))),((((9,77),90),67),(22,58))),74),(10,15)),66),(((((23,41),93),54),(24,48)),91)),((((8,(19,88)),(29,68)),87),(11,(45,56)))),((13,(35,53)),73))),((5,42),((((25,(69,84)),((30,70),83)),36),((26,61),(46,51))))),(20,62)),39),(((12,27),(28,94)),(60,92))),((31,59),64)),49);
 149: 1 -17869.88086 -17397.96654 (0,((((((((((1,72),81),63),((((3,43),89),((33,37),80)),55)),((((((((((2,4),6),((((21,52),78),65),82)),(((((((9,77),90),67),(22,58)),(((10,15),66),74)),(((18,40),85),(44,50))),(38,57))),(71,86)),(14,17)),(7,((34,(47,79)),76))),((((23,41),(54,93)),(24,48)),91)),((((8,(19,88)),(29,68)),87),((11,45),56))),(16,(32,75)))),((13,(35,53)),73)),((5,42),((((25,(69,84)),((30,70),83)),36),((26,61),(46,51))))),(20,62)),(((((12,27),(28,94)),(60,92)),39),59)),(31,64)),49);
 150: 3 -16246.01855 -17398.36555 (0,((((((((((((1,72),81),63),((((3,43),89),((33,37),80)),55)),(16,(32,75))),(((((((((((2,4),6),((((21,52),78),65),82)),(((((((9,77),90),67),(22,58)),(((18,40),85),(44,50))),((((10,15),66),74),57)),38)),71),86),(14,17)),((7,79),((34,76),47))),((((23,41),(54,93)),(24,48)),91)),((((8,(19,88)),(29,68)),87),((11,45),56))),((13,(35,53)),73))),((5,42),((((25,(69,84)),((30,70),83)),36),((26,61),(46,51))))),(20,62)),39),(((12,27),(28,94)),(60,92))),59),(31,64)),49);
 151: 6 -16922.625 -17395.7724 (0,((((((((((1,72),81),63),((((3,43),89),((33,37),80)),55)),(16,(32,75))),((((((((((((2,4),6),(((21,78),(52,65)),82)),((((((7,76),47),34),79),(14,17)),(71,86))),(38,57)),(((((9,77),90),67),(22,58)),(((18,40),85),(44,50)))),74),(10,15)),66),((((23,41),(54,93)),(24,48)),91)),((((8,(19,88)),(29,68)),87),((11,45),56))),((13,(35,53)),73))),((5,42),((((25,(69,84)),((30,70),83)),36),((26,61),(46,51))))),(20,62)),((((12,27),(28,94)),(60,92)),39)),((31,59),64)),49);
 152: 1 -15671.875 -17399.26867 (0,(((((((((((1,72),81),63),(((3,43),(((33,37),80),89)),55)),(16,(32,75))),(((((((((2,4),6),((21,78),((52,65),82))),(71,86)),(((((((9,77),90),67),(22,58)),(((18,40),85),(44,50))),((((10,15),66),74),57)),38)),(((7,(34,76)),(47,79)),(14,17))),((((23,41),(54,93)),(24,48)),91)),(((((8,88),19),(29,68)),87),(11,(45,56)))),((13,(35,53)),73))),((5,42),((((25,(69,84)),((30,70),83)),36),((26,61),(46,51))))),(20,62)),39),(((12,27),(28,94)),(60,92))),((31,59),64)),49);
 153: 2 -17255.93164 -17400.29686 (0,(((((((((1,72),81),63),(((3,43),55),(((33,37),80),89))),(((((((((((2,4),6),((((21,52),78),65),82)),((((((((9,77),90),67),(22,58)),(((10,15),66),74)),(((18,40),85),(44,50))),57),38)),71),86),(((7,79),(34,76)),47)),(14,17)),((((23,41),(54,93)),(24,48)),91)),(((((8,88),19),(29,68)),87),((11,45),56))),(16,(32,75)))),((13,(35,53)),73)),(((5,42),(((25,(69,84)),((30,70),83)),36)),((26,61),(46,51)))),(20,62)),49),(((((12,27),(28,94)),(60,92)),39),((31,59),64)));
 154: 1 -16535.65234 -17406.39239 (0,(((((((((1,72),81),63),(((3,43),(((33,80),37),89)),55)),((((((((((2,4),6),(((21,52),78),(65,82))),(38,57)),((((((9,77),90),67),(22,58)),(((18,40),85),(44,50))),((10,15),(66,74)))),(71,86)),(((7,79),((34,76),47)),(14,17))),((((23,41),(54,93)),(24,48)),91)),(((((8,19),88),(29,68)),87),(11,(45,56)))),(16,(32,75)))),((13,(35,53)),73)),((5,42),((((25,(69,84)),((30,70),83)),36),((26,61),(46,51))))),(20,62)),49),(((((12,27),(28,94)),(60,92)),39),((31,59),64)));
 155: 3 -17527.57422 -17399.49012 (0,(((((((((((1,72),81),63),((((3,43),89),((33,37),80)),55)),((((((((((2,4),6),(((21,78),52),(65,82))),(((((((9,77),90),67),(22,58)),(((18,40),85),(44,50))),((((10,15),74),66),57)),38)),(71,86)),(((7,79),(34,76)),47)),(14,17)),(((((23,41),93),54),(24,48)),91)),(((((8,88),19),(29,68)),87),((11,45),56))),(16,(32,75)))),((13,(35,53)),73)),((5,42),((((25,(69,84)),((30,70),83)),36),((26,61),(46,51))))),(20,62)),39),(((12,27),(28,94)),(60,92))),59),((31,64),49));
 156: 1 -17475.43164 -17401.9458 (0,(((((((((1,72),81),63),((((3,43),89),((33,80),37)),55)),(((((((((((2,4),6),((((21,52),78),82),65)),71),86),(((((((9,77),90),67),(22,58)),(((18,40),85),(44,50))),((((10,15),66),74),57)),38)),(14,17)),(((7,79),76),(34,47))),((((23,41),((24,48),91)),93),54)),((((8,(19,88)),(29,68)),87),((11,56),45))),(16,(32,75)))),((13,(35,53)),73)),(((5,42),(((25,(69,84)),((30,70),83)),36)),((26,61),(46,51)))),(20,62)),(((((12,27),(28,94)),(60,92)),39),49)),((31,59),64));
 157: 1 -18292.74219 -17397.38542 (0,((((((((((1,72),81),63),((((3,43),89),((33,80),37)),55)),(((((((((((2,4),6),((((21,78),52),65),82)),86),((((((((9,77),90),67),(22,58)),(((18,40),85),(44,50))),(((10,15),66),74)),57),38)),71),(14,17)),((7,(34,76)),(47,79))),(((((23,41),93),54),(24,48)),91)),((((8,(19,88)),(29,68)),87),(11,(45,56)))),(16,(32,75)))),((13,(35,53)),73)),((5,42),((((25,(69,84)),((30,70),83)),36),((26,61),(46,51))))),(20,62)),((((12,27),(28,94)),(60,92)),39)),49),((31,59),64));
 158: 1 -17397.60547 -17409.37591 (0,(((((((((1,72),81),63),((((3,43),89),((33,80),37)),55)),(((((((((((((2,4),6),(((21,78),52),(65,82))),(((((9,77),90),67),(22,58)),(((18,40),85),(44,50)))),38),57),(((10,15),74),66)),(71,86)),(((7,79),(47,76)),34)),(14,17)),((((23,41),93),((24,48),91)),54)),((((8,(19,88)),(29,68)),87),(11,(45,56)))),(16,(32,75)))),((13,(35,53)),73)),(((5,42),(((25,(69,84)),((30,70),83)),36)),((26,61),(46,51)))),(20,62)),((((12,27),(28,94)),(60,92)),39)),(((31,59),64),49));
 159: 1 -17298.38281 -17400.50827 (0,((((((((((1,72),81),((((3,43),89),((33,80),37)),55)),63),((((((((((2,4),6),((((21,52),78),65),82)),((((((((9,77),90),67),(22,58)),(((18,40),85),(44,50))),38),57),(((10,15),66),74))),(71,86)),(14,17)),(7,(((34,76),79),47))),(((((23,41),93),54),(24,48)),91)),((((8,(19,88)),(29,68)),87),((11,45),56))),(16,(32,75)))),((13,(35,53)),73)),((5,42),((((25,(69,84)),((30,70),83)),36),((26,61),(46,51))))),(20,62)),((31,59),64)),((((12,27),(28,94)),(60,92)),39)),49);
 160: 1 -16371.78711 -17397.91417 (0,(((((((((((1,72),81),((((3,43),89),((33,37),80)),55)),63),(((((((((((2,4),6),((((21,52),78),82),65)),((((((9,77),90),67),(22,58)),(((18,40),85),(44,50))),((((10,15),66),74),57))),38),(71,86)),(14,17)),((7,79),((34,76),47))),(((23,41),(54,93)),((24,48),91))),(((((8,19),88),(29,68)),87),((11,56),45))),(16,(32,75)))),((13,(35,53)),73)),(((5,42),(((25,(69,84)),((30,70),83)),36)),((26,61),(46,51)))),(20,62)),39),(((12,27),(28,94)),(60,92))),((31,59),64)),49);
 161: 1 -17228.85156 -17408.69055 (0,((((((((((1,72),81),63),((((3,43),89),((33,37),80)),55)),(((((((((((2,4),6),((((21,52),78),65),82)),(((((((9,77),90),67),(22,58)),(((18,40),85),(44,50))),((((10,15),66),74),57)),38)),(71,86)),(14,17)),((7,(34,76)),(47,79))),(((((23,41),93),54),(24,48)),91)),(((8,(19,88)),(29,68)),87)),((11,45),56)),(16,(32,75)))),((13,(35,53)),73)),((5,42),((((25,(69,84)),((30,70),83)),36),((26,61),(46,51))))),(20,62)),(((((12,27),(28,94)),(60,92)),39),59)),(31,64)),49);
 162: 6 -17342.79102 -17394.71663 (0,((((((((((1,72),81),63),((((3,43),89),(33,(37,80))),55)),(16,(32,75))),((((((((((((((2,4),6),(((21,52),78),(65,82))),((((7,79),((34,76),47)),(14,17)),(71,86))),38),57),(((18,40),85),(44,50))),((((9,77),90),67),(22,58))),74),(10,15)),66),((((23,41),(54,93)),(24,48)),91)),((((8,(19,88)),(29,68)),87),(11,(45,56)))),((13,(35,53)),73))),((5,42),((((25,(69,84)),((30,70),83)),36),((26,61),(46,51))))),(20,62)),((((12,27),(28,94)),(60,92)),39)),((31,59),64)),49);
 163: 3 -18223.67188 -17397.68656 (0,((((((((1,72),81),63),(((3,43),55),(((33,80),37),89))),((((((((((2,4),6),(((21,78),52),(65,82))),((((((((9,77),90),67),(22,58)),(((10,15),66),74)),(((18,40),85),(44,50))),57),38)),(71,86)),(14,17)),((7,79),((34,76),47))),((((23,41),(54,93)),(24,48)),91)),((((8,(19,88)),(29,68)),87),(11,(45,56)))),(16,(32,75)))),((13,(35,53)),73)),(((5,42),(((25,(69,84)),((30,70),83)),36)),((26,61),(46,51)))),(20,62)),((((((12,27),(28,94)),(60,92)),39),((31,59),64)),49));
 164: 1 -18349.27539 -17398.19379 (0,(((((((((((1,72),81),63),((((3,43),89),((33,37),80)),55)),((((((((((2,4),6),(((21,52),78),(65,82))),((((((((9,77),90),67),(22,58)),(((10,15),66),74)),(((18,40),85),(44,50))),57),38)),(71,86)),(14,17)),((((7,76),34),79),47)),((((23,41),(54,93)),(24,48)),91)),((((8,(19,88)),(29,68)),87),(11,(45,56)))),(16,(32,75)))),((13,(35,53)),73)),((5,42),((((25,(69,84)),((30,70),83)),36),((26,61),(46,51))))),(20,62)),39),(((12,27),(28,94)),(60,92))),49),((31,59),64));
 165: 2 -18302.77344 -17399.12168 (0,((((((((((1,72),81),63),((((3,43),89),((33,80),37)),55)),(((((((((((2,4),6),((((21,78),52),82),65)),(((((((9,77),90),67),(22,58)),57),(((10,15),66),74)),(((18,40),85),(44,50)))),(71,86)),38),(14,17)),(((7,79),(34,76)),47)),(((((23,41),93),54),(24,48)),91)),(((((8,19),88),(29,68)),87),((11,56),45))),(16,(32,75)))),((13,(35,53)),73)),((5,42),((((25,(69,84)),((30,70),83)),36),((26,61),(46,51))))),(20,62)),((((12,27),(28,94)),(60,92)),39)),((31,59),64)),49);
 166: 1 -17805.67969 -17399.10514 (0,((((((((((1,72),81),63),((((3,43),89),(33,(37,80))),55)),(((((((((((2,4),6),(((21,52),78),(65,82))),((((((9,77),90),67),(22,58)),(((18,40),85),(44,50))),((((10,15),66),74),57))),38),(71,86)),(14,17)),(((7,(34,76)),47),79)),(((((23,41),93),54),(24,48)),91)),(((((8,19),88),(29,68)),87),(11,(45,56)))),(16,(32,75)))),((13,(35,53)),73)),((5,42),((((25,(69,84)),((30,70),83)),36),((26,61),(46,51))))),(20,62)),39),((31,59),64)),((((12,27),(28,94)),(60,92)),49));
 167: 1 -17018.4043 -17402.41659 (0,(((((((((((1,72),81),63),((((3,43),89),((33,37),80)),55)),(((((((((2,4),6),((((21,78),52),82),65)),(((((((((9,77),90),67),(22,58)),(((10,15),66),74)),(((18,40),85),(44,50))),57),38),(71,86))),((((7,79),76),34),47)),(14,17)),((((23,41),(54,93)),(24,48)),91)),((((8,(19,88)),(29,68)),87),((11,45),56))),(16,(32,75)))),((13,(35,53)),73)),(20,62)),(((5,42),(((25,(69,84)),((30,70),83)),36)),((26,61),(46,51)))),39),(((12,27),(28,94)),(60,92))),49),((31,59),64));
 168: 1 -17899.75 -17408.47659 (0,(((((((((((1,72),81),((((3,43),89),((33,37),80)),55)),63),((((((((((((2,4),6),((21,(52,78)),(65,82))),(((((9,77),90),67),(22,58)),(((18,40),85),(44,50)))),(((10,15),66),74)),57),38),(71,86)),(14,17)),((7,((34,76),79)),47)),((((23,41),(54,93)),(24,48)),91)),((((8,(19,88)),(29,68)),87),(11,(45,56))))),(16,(32,75))),((13,(35,53)),73)),(((5,42),(((25,(69,84)),((30,70),83)),36)),((26,61),(46,51)))),(20,62)),((((12,27),(28,94)),(60,92)),39)),((31,59),64)),49);
 169: 5 -18046.72656 -17398.555 (0,((((((((((1,72),81),63),(((3,43),(((33,80),37),89)),55)),((((((((((2,4),6),((21,(52,78)),(65,82))),((((((((9,77),90),67),(22,58)),(((10,15),66),74)),(((18,40),85),(44,50))),57),38)),(71,86)),(14,17)),(((7,79),(34,76)),47)),(((((23,41),93),54),(24,48)),91)),((((8,(19,88)),(29,68)),87),(11,(45,56)))),(16,(32,75)))),((13,(35,53)),73)),((5,42),((((25,(69,84)),((30,70),83)),36),((26,61),(46,51))))),(20,62)),((((12,27),(28,94)),(60,92)),39)),((31,59),64)),49);
 170: 1 -17835.04297 -17399.77613 (0,((((((((((1,72),81),63),((((3,43),89),((33,37),80)),55)),(16,(32,75))),(((((((((((2,4),6),((((21,52),78),82),65)),38),(((((((9,77),90),67),(22,58)),(((18,40),85),(44,50))),57),((10,15),(66,74)))),(71,86)),(14,17)),(((7,79),(34,76)),47)),((((23,41),(54,93)),(24,48)),91)),((((8,(19,88)),(29,68)),87),(11,(45,56)))),((13,(35,53)),73))),(((5,42),(((25,(69,84)),((30,70),83)),36)),((26,61),(46,51)))),(20,62)),((((12,27),(28,94)),(60,92)),39)),((31,59),64)),49);
 171: 1 -17020.79297 -17403.31961 (0,(((((((((((1,72),81),63),((((3,43),89),((33,37),80)),55)),(16,(32,75))),(((((((((((((2,4),6),((((21,78),65),52),82)),(71,86)),((((7,((34,47),76)),79),(14,17)),38)),57),(((((9,77),90),67),(22,58)),(((18,40),85),(44,50)))),74),(10,15)),66),(((((23,41),93),54),(24,48)),91)),((((8,(19,88)),(29,68)),87),(11,(45,56)))),((13,(35,53)),73))),(20,62)),((5,42),((((25,(69,84)),((30,70),83)),36),((26,61),(46,51))))),39),(((12,27),(28,94)),(60,92))),((31,59),64)),49);
 172: 1 -16266.03027 -17407.92376 (0,((((((((1,72),81),63),((((3,43),89),((33,37),80)),55)),(((((((((2,4),6),(((21,52),78),(65,82))),(71,86)),((((((((9,77),90),67),(22,58)),(((18,40),85),(44,50))),(((10,15),66),74)),57),38)),((((7,(34,76)),79),47),(14,17))),(((((23,41),93),54),(24,48)),91)),(((((8,19),88),(29,68)),87),(11,(45,56)))),(16,(32,75)))),((13,(35,53)),73)),(20,62)),((5,42),((((25,(69,84)),((30,70),83)),36),((26,61),(46,51))))),(((((12,27),(28,94)),(60,92)),49),(((31,59),64),39)));
 173: 1 -16712.56055 -17400.98293 (0,(((((((((1,72),81),63),((((3,43),89),((33,80),37)),55)),((((((((((2,4),6),((((21,52),78),65),82)),71),((((((((9,77),90),67),(22,58)),(((10,15),66),74)),(((18,40),85),(44,50))),57),38)),86),(((7,79),((34,76),47)),(14,17))),((((23,41),(54,93)),(24,48)),91)),(((((8,88),19),(29,68)),87),((11,45),56))),(16,(32,75)))),((13,(35,53)),73)),((5,42),((((25,(69,84)),((30,70),83)),36),((26,61),(46,51))))),(20,62)),((((12,27),(28,94)),(60,92)),39)),(((31,59),64),49));
 174: 1 -16970.71289 -17396.32255 (0,((((((((((1,72),81),63),(((3,43),89),(((33,80),37),55))),(16,(32,75))),((((((((((2,4),6),(((21,52),78),(65,82))),(((((((9,77),90),67),(22,58)),(((18,40),85),(44,50))),((((10,15),66),74),57)),38)),(71,86)),(14,17)),(((7,79),34),(47,76))),(((((23,41),93),54),(24,48)),91)),((((8,(19,88)),(29,68)),87),(11,(45,56)))),((13,(35,53)),73))),((5,42),((((25,(69,84)),((30,70),83)),36),((26,61),(46,51))))),(20,62)),((((12,27),(28,94)),(60,92)),39)),49),((31,59),64));
 175: 1 -15973.83203 -17402.6354 (0,((((((((((1,72),81),63),((((3,43),89),((33,80),37)),55)),((((((((((2,4),6),((21,(52,78)),(65,82))),(((((((9,77),90),67),(22,58)),(((18,40),85),(44,50))),((((10,15),66),74),57)),38)),(71,86)),(14,17)),((((7,47),34),76),79)),(((((23,41),93),54),(24,48)),91)),((((8,(19,88)),(29,68)),87),((11,56),45))),(16,(32,75)))),((5,42),((((25,(69,84)),((30,70),83)),36),((26,61),(46,51))))),((13,(35,53)),73)),(20,62)),(((((12,27),(28,94)),(60,92)),39),59)),(31,64)),49);
 176: 4 -17467.07227 -17400.08295 (0,((((((((((1,72),81),63),((((3,43),89),((33,37),80)),55)),(((((((((2,4),6),(((21,52),78),(65,82))),(71,86)),(((((((9,77),90),67),(22,58)),(((18,40),85),(44,50))),((((10,15),66),74),57)),38)),(14,17)),(((7,79),(34,76)),47)),(((((8,(19,88)),(29,68)),87),(11,(45,56))),(((((23,41),93),54),(24,48)),91))),(16,(32,75)))),((13,(35,53)),73)),((5,42),((((25,(69,84)),((30,70),83)),36),((26,61),(46,51))))),(20,62)),((((12,27),(28,94)),(60,92)),39)),((31,59),64)),49);
 177: 1 -18225.65625 -17403.68847 (0,(((((((((1,72),81),63),(((3,43),55),(((33,37),80),89))),((((((((((2,4),6),((((21,52),78),65),82)),((((((((9,77),90),67),(22,58)),(((10,15),66),74)),(((18,40),85),(44,50))),57),38)),(71,86)),(((7,79),(34,76)),47)),(14,17)),((((23,41),(54,93)),(24,48)),91)),(((((8,88),19),(29,68)),87),((11,45),56))),(16,(32,75)))),((13,(35,53)),73)),(20,62)),(((5,42),(((25,(69,84)),((30,70),83)),36)),((26,61),(46,51)))),49),(((((12,27),(28,94)),(60,92)),39),((31,59),64)));
 178: 3 -16751.9375 -17401.55889 (0,((((((((((1,72),81),63),((((3,43),89),((33,80),37)),55)),((((((((((2,4),6),((21,(52,78)),(65,82))),(71,86)),(((((((9,77),90),((22,58),67)),(((18,40),85),(44,50))),57),(((10,15),66),74)),38)),(14,17)),((7,79),((34,76),47))),((((23,41),(54,93)),(24,48)),91)),((((8,(19,88)),(29,68)),87),(11,(45,56)))),(16,(32,75)))),((13,(35,53)),73)),((5,42),((((25,(69,84)),((30,70),83)),36),((26,61),(46,51))))),(20,62)),((((12,27),(28,94)),(60,92)),39)),((31,59),64)),49);
 179: 9 -16984.50586 -17395.36928 (0,(((((((((((1,72),81),63),((((3,43),89),(33,(37,80))),55)),(16,(32,75))),(((((((((((((2,4),6),((((21,78),65),52),82)),(((((7,(34,76)),79),47),(14,17)),(71,86))),38),57),(((((9,77),90),67),(22,58)),(((18,40),85),(44,50)))),74),(10,15)),66),((((23,41),(54,93)),(24,48)),91)),(((((8,19),88),(29,68)),87),((11,45),56))),((13,(35,53)),73))),((5,42),((((25,(69,84)),((30,70),83)),36),((26,61),(46,51))))),(20,62)),39),(((12,27),(28,94)),(60,92))),((31,59),64)),49);
 180: 1 -16685.26172 -17399.66054 (0,(((((((((1,72),81),63),(((3,43),(((33,37),80),89)),55)),(16,(32,75))),(((((((((((2,4),6),(((21,52),78),(65,82))),(((((((9,77),90),67),(22,58)),(((18,40),85),(44,50))),57),(((10,15),66),74))),(71,86)),38),((7,79),((34,76),47))),(14,17)),(((((23,41),93),54),(24,48)),91)),(((((8,88),19),(29,68)),87),(11,(45,56)))),((13,(35,53)),73))),((5,42),((((25,(69,84)),((30,70),83)),36),((26,61),(46,51))))),(20,62)),((((12,27),(28,94)),(60,92)),39)),(((31,59),64),49));
 181: 2 -17535.73047 -17402.73615 (0,((((((((((1,72),81),63),((((3,43),89),((33,37),80)),55)),((((((((((2,4),6),(((21,52),78),(65,82))),71),((((((((9,77),90),67),(22,58)),(((18,40),85),(44,50))),(((10,15),66),74)),57),38)),(((((7,34),76),47),79),(14,17))),86),((((23,41),(54,93)),(24,48)),91)),(((((8,19),88),(29,68)),87),((11,56),45))),(16,(32,75)))),((13,(35,53)),73)),((5,42),((((25,(69,84)),((30,70),83)),36),((26,61),(46,51))))),(20,62)),((((12,27),(28,94)),(60,92)),39)),49),((31,59),64));
 182: 2 -17793.73047 -17398.77608 (0,((((((((((1,72),81),63),((((3,43),89),(33,(37,80))),55)),(((((((((((2,4),6),((21,(52,78)),(65,82))),(71,86)),(((((((9,77),90),67),(22,58)),(((18,40),85),(44,50))),(((10,15),66),74)),57)),38),(14,17)),(((7,79),(34,76)),47)),(((((23,41),93),54),(24,48)),91)),((((8,(19,88)),(29,68)),87),(11,(45,56)))),(16,(32,75)))),((13,(35,53)),73)),((5,42),(((25,(69,84)),(((30,70),83),36)),((26,61),(46,51))))),(20,62)),39),((31,59),64)),((((12,27),(28,94)),(60,92)),49));
 183: 1 -17372.66406 -17402.46497 (0,((((((((((1,72),81),((((3,43),89),((33,37),80)),55)),63),(((((((((((2,4),6),(((21,52),78),(65,82))),((((((9,77),90),67),(22,58)),57),((((10,15),66),74),(((18,40),85),(44,50))))),(71,86)),38),(14,17)),((7,79),((34,76),47))),((((23,41),(54,93)),(24,48)),91)),((((8,(19,88)),(29,68)),87),(11,(45,56)))),(16,(32,75)))),((13,(35,53)),73)),(((5,42),(((25,(69,84)),((30,70),83)),36)),((26,61),(46,51)))),(20,62)),((((12,27),(28,94)),(60,92)),39)),((31,59),64)),49);
 184: 1 -17165.89062 -17398.7596 (0,(((((((((1,72),81),63),((((3,43),89),((33,80),37)),55)),((((((((((2,4),6),((((21,52),78),65),82)),((((((((9,77),90),67),(22,58)),(((10,15),66),74)),(((18,40),85),(44,50))),57),38)),71),86),(((7,79),((34,76),47)),(14,17))),((((23,41),(54,93)),(24,48)),91)),(((((8,88),19),(29,68)),87),((11,45),56))),(16,(32,75)))),((13,(35,53)),73)),((5,42),((((25,(69,84)),36),((30,70),83)),((26,61),(46,51))))),(20,62)),((((12,27),(28,94)),(60,92)),39)),(((31,59),64),49));
 185: 1 -17311.96875 -17399.18764 (0,(((((((((((1,72),81),((((3,43),89),((33,37),80)),55)),63),(((((((((((2,4),6),((((21,52),78),82),65)),(((((((9,77),90),67),(22,58)),(((18,40),85),(44,50))),((((10,15),66),74),57)),38)),86),71),(14,17)),((7,79),((34,76),47))),(((23,41),(54,93)),((24,48),91))),(((((8,19),88),(29,68)),87),((11,56),45))),(16,(32,75)))),((13,(35,53)),73)),(((5,42),(((25,(69,84)),((30,70),83)),36)),((26,61),(46,51)))),(20,62)),39),(((12,27),(28,94)),(60,92))),((31,59),64)),49);
 186: 2 -17004.42578 -17401.21623 (0,(((((((((1,72),81),63),((((3,43),89),((33,80),37)),55)),((((((((((2,4),6),((((21,52),78),82),65)),(71,86)),(((((((9,77),90),67),(22,58)),(((18,40),85),(44,50))),((((10,15),66),74),57)),38)),(14,17)),(((7,79),76),(34,47))),((((23,41),((24,48),91)),93),54)),((((8,(19,88)),(29,68)),87),((11,56),45))),(16,(32,75)))),((13,(35,53)),73)),(20,62)),(((5,42),(((25,(69,84)),((30,70),83)),36)),((26,61),(46,51)))),(((((12,27),(28,94)),(60,92)),39),49)),((31,59),64));
 187: 2 -18235.53516 -17399.23981 (0,((((((((((((1,72),81),63),((((3,43),89),((33,37),80)),55)),((((((((((2,4),6),((((21,52),78),82),65)),((((((((9,77),90),67),(22,58)),(((18,40),85),(44,50))),((10,15),(66,74))),57),38)),(71,86)),(14,17)),((7,79),((34,76),47))),((((23,41),(54,93)),(24,48)),91)),((((8,(19,88)),(29,68)),87),(11,(45,56)))),(16,(32,75)))),((13,(35,53)),73)),((5,42),((((25,(69,84)),((30,70),83)),36),((26,61),(46,51))))),(20,62)),39),(((12,27),(28,94)),(60,92))),59),(31,64)),49);
 188: 1 -17546.13086 -17396.57911 (0,((((((((((1,72),81),63),((((3,43),89),((33,80),37)),55)),(16,(32,75))),((((((((((((2,4),6),((((21,78),52),65),82)),((((((9,77),90),67),(22,58)),(((18,40),85),(44,50))),((((10,15),66),74),57))),38),71),86),(14,17)),(((7,79),(34,76)),47)),((((23,41),(54,93)),(24,48)),91)),((((8,(19,88)),(29,68)),87),((11,56),45))),((13,(35,53)),73))),((5,42),((((25,(69,84)),((30,70),83)),36),((26,61),(46,51))))),(20,62)),((((12,27),(28,94)),(60,92)),39)),((31,59),64)),49);
 189: 4 -18539.15039 -17409.28872 (0,(((((((((1,72),81),63),((((3,43),((33,37),80)),89),55)),(16,(32,75))),(((((((((2,4),6),((((21,78),52),82),65)),(71,86)),((((((((9,77),90),67),(22,58)),(((10,15),66),74)),(((18,40),85),(44,50))),57),38)),(14,17)),(((7,79),(34,76)),47)),(((((8,(19,88)),(29,68)),87),(11,(45,56))),((((23,41),(54,93)),(24,48)),91))),((13,(35,53)),73))),((5,42),((((25,(69,84)),((30,70),83)),36),((26,61),(46,51))))),(20,62)),(((((12,27),(28,94)),(60,92)),39),49)),((31,59),64));
 190: 1 -17733.80469 -17400.24742 (0,((((((((((1,72),81),63),((((3,43),89),((33,37),80)),55)),(((((((((2,4),6),(((21,52),78),(65,82))),((((((((9,77),90),67),(22,58)),((((18,40),85),(44,50)),57)),(((10,15),66),74)),38),(71,86))),(14,17)),((7,79),((34,76),47))),((((23,41),(54,93)),(24,48)),91)),((((8,(19,88)),(29,68)),87),(11,(45,56)))),(16,(32,75)))),((13,(35,53)),73)),(((5,42),(((25,(69,84)),36),((30,70),83))),((26,61),(46,51)))),(20,62)),((((12,27),(28,94)),(60,92)),39)),((31,59),64)),49);
 191: 1 -16602.75391 -17403.31961 (0,(((((((((((1,72),81),63),((((3,43),89),((33,37),80)),55)),(16,(32,75))),(((((((((((((2,4),6),((((21,78),65),52),82)),(71,86)),((((7,((34,47),76)),79),(14,17)),38)),57),(((((9,77),90),67),(22,58)),(((18,40),85),(44,50)))),74),(10,15)),66),(((((23,41),93),54),(24,48)),91)),((((8,(19,88)),(29,68)),87),(11,(45,56)))),((13,(35,53)),73))),(20,62)),((5,42),((((25,(69,84)),((30,70),83)),36),((26,61),(46,51))))),39),(((12,27),(28,94)),(60,92))),((31,59),64)),49);
 192: 1 -16933.88867 -17400.37813 (0,(((((((((1,72),81),(((3,43),55),(((33,37),80),89))),63),((((((((((2,4),6),((((21,52),78),65),82)),((((((((9,77),90),67),(22,58)),(((10,15),66),74)),(((18,40),85),(44,50))),57),38)),(71,86)),(((7,79),(34,76)),47)),(14,17)),((((23,41),(54,93)),(24,48)),91)),(((((8,88),19),(29,68)),87),((11,45),56))),(16,(32,75)))),((13,(35,53)),73)),(((5,42),(((25,(69,84)),((30,70),83)),36)),((26,61),(46,51)))),(20,62)),49),(((((12,27),(28,94)),(60,92)),39),((31,59),64)));
 193: 1 -18523.61719 -17400.65463 (0,(((((((((1,72),81),63),((((3,43),89),(33,(37,80))),55)),(16,(32,75))),((((((((((2,4),6),(((21,52),78),(65,82))),(71,86)),(((((((9,77),90),67),(22,58)),(((18,40),85),(44,50))),((((10,15),66),74),57)),38)),(14,17)),(7,((34,(47,79)),76))),((((23,41),((24,48),91)),93),54)),(((((8,19),88),(29,68)),87),((11,56),45))),((13,(35,53)),73))),(((5,42),(((25,(69,84)),36),((30,70),83))),((26,61),(46,51)))),(20,62)),((31,59),64)),(((((12,27),(28,94)),(60,92)),49),39));
 194: 1 -17239.89648 -17400.37813 (0,(((((((((1,72),81),(((3,43),55),(((33,37),80),89))),63),((((((((((2,4),6),((((21,52),78),65),82)),((((((((9,77),90),67),(22,58)),(((10,15),66),74)),(((18,40),85),(44,50))),57),38)),(71,86)),(((7,79),(34,76)),47)),(14,17)),((((23,41),(54,93)),(24,48)),91)),(((((8,88),19),(29,68)),87),((11,45),56))),(16,(32,75)))),((13,(35,53)),73)),(((5,42),(((25,(69,84)),((30,70),83)),36)),((26,61),(46,51)))),(20,62)),49),(((((12,27),(28,94)),(60,92)),39),((31,59),64)));
 195: 2 -17170.30469 -17394.77355 (0,((((((((((1,72),81),63),((((3,43),89),((33,37),80)),55)),(16,(32,75))),(((((((((((((2,4),6),((((21,78),65),52),82)),((((((7,79),(34,76)),47),(14,17)),71),86)),38),(((((9,77),90),67),(22,58)),(((18,40),85),(44,50)))),57),74),(10,15)),66),(((((23,41),93),54),(24,48)),91)),((((8,(19,88)),(29,68)),87),(11,(45,56)))),((13,(35,53)),73))),((5,42),((((25,(69,84)),((30,70),83)),36),((26,61),(46,51))))),(20,62)),((((12,27),(28,94)),(60,92)),39)),49),((31,59),64));
 196: 1 -17198.83789 -17398.80844 (0,((((((((((1,72),81),63),((((3,43),89),((33,80),37)),55)),((((((((((((2,4),6),(((21,52),78),(65,82))),((((((9,77),90),67),(22,58)),(((18,40),85),(44,50))),((((10,15),66),74),57))),38),86),71),(14,17)),(((7,79),(34,76)),47)),((((23,41),(54,93)),(24,48)),91)),(((((8,88),19),(29,68)),87),((11,56),45))),(16,(32,75)))),((13,(35,53)),73)),(((5,42),(((25,(69,84)),((30,70),83)),36)),((26,61),(46,51)))),(20,62)),((((12,27),(28,94)),(60,92)),39)),49),((31,59),64));
 197: 1 -16642.51953 -17395.17901 (0,((((((((((1,72),81),63),((((3,43),89),((33,80),37)),55)),((((((((((2,4),6),(((21,78),(52,65)),82)),((((((((9,77),90),67),(22,58)),(((10,15),66),74)),(((18,40),85),(44,50))),57),38)),(71,86)),(14,17)),((7,79),((34,76),47))),((((23,41),((24,48),91)),93),54)),((((8,(19,88)),(29,68)),87),(11,(45,56)))),(16,(32,75)))),((13,(35,53)),73)),((5,42),((((25,(69,84)),((30,70),83)),36),((26,61),(46,51))))),(20,62)),((((12,27),(28,94)),(60,92)),39)),((31,59),64)),49);
 198: 4 -17813.70312 -17395.56041 (0,((((((((((1,72),81),63),((((3,43),89),((33,80),37)),55)),(16,(32,75))),(((((((((((((2,4),6),((((21,78),65),52),82)),(((((7,34),((47,79),76)),(14,17)),71),86)),38),57),(((((9,77),90),67),(22,58)),(((18,40),85),(44,50)))),74),(10,15)),66),((((23,41),(54,93)),(24,48)),91)),((((8,(19,88)),(29,68)),87),(11,(45,56)))),((13,(35,53)),73))),((5,42),((((25,(69,84)),((30,70),83)),36),((26,61),(46,51))))),(20,62)),((((12,27),(28,94)),(60,92)),39)),((31,59),64)),49);
 199: 1 -17523.73242 -17409.66441 (0,((((((((((1,72),81),63),((((3,43),89),((33,37),80)),55)),(((((((((2,4),6),(((21,78),52),(65,82))),(71,86)),((((((((9,77),90),67),(22,58)),(((10,15),66),74)),(((18,40),85),(44,50))),57),38)),((7,((34,76),(47,79))),(14,17))),(((((23,41),93),54),(24,48)),91)),(((((8,(19,88)),68),29),87),((11,56),45))),(16,(32,75)))),((13,(35,53)),73)),(((5,42),(((25,(69,84)),36),((30,70),83))),((26,61),(46,51)))),(20,62)),((((12,27),(28,94)),(60,92)),39)),49),((31,59),64));
 200: 1 -17238.54297 -17404.07955 (0,((((((((((1,72),81),63),((((3,43),89),((33,80),37)),55)),(16,(32,75))),((((((((((2,4),6),(((21,(52,78)),82),65)),((((((7,79),76),(34,47)),(14,17)),71),86)),38),((((((9,77),90),67),(22,58)),(((10,15),66),74)),(((18,40),85),(44,50)))),57),((((23,41),93),54),((24,48),91))),(((((8,88),19),(29,68)),87),((11,45),56))),((13,(35,53)),73))),((5,42),((((25,(69,84)),((30,70),83)),36),((26,61),(46,51))))),(20,62)),((((12,27),(28,94)),(60,92)),39)),49),((31,59),64));
 201: 1 -16984.67969 -17397.62486 (0,(((((((((((1,72),81),63),((((3,43),89),((33,37),80)),55)),(((((((((((2,4),6),(((21,78),52),(65,82))),((((((((9,77),90),67),(22,58)),(((10,15),66),74)),(((18,40),85),(44,50))),57),38)),86),71),((7,79),((34,76),47))),(14,17)),((((23,41),(54,93)),(24,48)),91)),((((8,(19,88)),(29,68)),87),((11,45),56))),(16,(32,75)))),((13,(35,53)),73)),(((5,42),(((25,(69,84)),((30,70),83)),36)),((26,61),(46,51)))),(20,62)),39),(((12,27),(28,94)),(60,92))),((31,59),64)),49);
 202: 3 -17679.11719 -17399.38607 (0,((((((((((1,72),81),63),(((3,43),(((33,37),80),89)),55)),(16,(32,75))),((((((((((2,4),6),(((21,52),78),(65,82))),((((((((9,77),90),67),(22,58)),(((10,15),66),74)),(((18,40),85),(44,50))),57),38)),(71,86)),(14,17)),(7,(34,((47,79),76)))),((((23,41),(54,93)),(24,48)),91)),(((((8,19),88),(29,68)),87),((11,45),56))),((13,(35,53)),73))),(((5,42),(((25,(69,84)),((30,70),83)),36)),((26,61),(46,51)))),(20,62)),((((12,27),(28,94)),(60,92)),39)),((31,59),64)),49);
 203: 1 -17160.30664 -17402.5646 (0,(((((((((((1,72),81),63),((((3,43),89),((33,37),80)),55)),(16,(32,75))),((((((((((((((2,4),6),((((21,78),65),52),82)),71),86),((((7,((34,47),76)),79),(14,17)),38)),57),(((((9,77),90),67),(22,58)),(((18,40),85),(44,50)))),74),(10,15)),66),(((((23,41),93),54),(24,48)),91)),((((8,(19,88)),(29,68)),87),(11,(45,56)))),((13,(35,53)),73))),((5,42),((((25,(69,84)),((30,70),83)),36),((26,61),(46,51))))),(20,62)),39),(((12,27),(28,94)),(60,92))),((31,59),64)),49);
 204: 1 -17083.64844 -17404.00975 (0,((((((((((((1,72),81),((((3,43),89),((33,37),80)),55)),63),(((((((((2,4),6),(((21,78),52),(65,82))),(((((7,79),76),(34,47)),(14,17)),(71,86))),(((((((9,77),90),67),(22,58)),(((18,40),85),(44,50))),(((10,15),66),74)),57)),38),(((23,41),(54,93)),((24,48),91))),(((((8,19),88),(29,68)),87),((11,45),56))),(16,(32,75)))),((13,(35,53)),73)),((5,42),((((25,(69,84)),((30,70),83)),36),((26,61),(46,51))))),(20,62)),39),(((12,27),(28,94)),(60,92))),(31,59)),64),49);
 205: 1 -17986.95312 -17398.90859 (0,((((((((((1,72),81),63),((((3,43),89),((33,37),80)),55)),(((((((((2,4),6),((((21,78),52),82),65)),(((((((((9,77),90),67),(22,58)),(((10,15),66),74)),(((18,40),85),(44,50))),57),38),(71,86))),((((7,79),76),34),47)),(14,17)),((((23,41),(54,93)),(24,48)),91)),((((8,(19,88)),(29,68)),87),((11,45),56))),(16,(32,75)))),((13,(35,53)),73)),(((5,42),(((25,(69,84)),((30,70),83)),36)),((26,61),(46,51)))),(20,62)),39),((((12,27),(28,94)),(60,92)),49)),((31,59),64));
 206: 1 -17402.99609 -17397.80863 (0,((((((((((1,72),81),63),((((3,43),89),(33,(37,80))),55)),(((((((((((2,4),6),(((21,52),78),(65,82))),38),(((((((9,77),90),67),(22,58)),(((18,40),85),(44,50))),(((10,15),66),74)),57)),(71,86)),(14,17)),(((7,79),(34,76)),47)),(((((23,41),93),54),(24,48)),91)),((((8,(19,88)),(29,68)),87),(11,(45,56)))),(16,(32,75)))),((13,(35,53)),73)),((5,42),((((25,(69,84)),((30,70),83)),36),((26,61),(46,51))))),(20,62)),39),((31,59),64)),((((12,27),(28,94)),(60,92)),49));
 207: 2 -17478.91797 -17405.10743 (0,((((((((((1,72),81),63),((((3,43),89),((33,37),80)),55)),(((((((((2,4),6),((((21,52),78),65),82)),(71,86)),((((((((9,77),90),67),(22,58)),(((10,15),66),74)),(((18,40),85),(44,50))),57),38)),(14,17)),((7,79),((34,76),47))),((((23,41),(54,93)),(24,48)),91)),(16,(32,75)))),(((((8,(19,88)),(29,68)),87),(11,(45,56))),((13,(35,53)),73))),((5,42),((((25,(69,84)),((30,70),83)),36),((26,61),(46,51))))),(20,62)),((((12,27),(28,94)),(60,92)),39)),((31,59),64)),49);
 208: 10 -17630.91797 -17395.76825 (0,((((((((((1,72),81),63),((((3,43),89),((33,80),37)),55)),(16,(32,75))),((((((((((((2,4),6),((((21,78),65),52),82)),((((7,34),((47,79),76)),(14,17)),(71,86))),(38,57)),(((((9,77),90),67),(22,58)),(((18,40),85),(44,50)))),74),(10,15)),66),((((23,41),(54,93)),(24,48)),91)),((((8,(19,88)),(29,68)),87),(11,(45,56)))),((13,(35,53)),73))),((5,42),((((25,(69,84)),((30,70),83)),36),((26,61),(46,51))))),(20,62)),((((12,27),(28,94)),(60,92)),39)),((31,59),64)),49);
 209: 1 -17494.01562 -17402.79199 (0,((((((((((1,72),81),63),((((3,43),((33,37),80)),89),55)),(((((((((2,4),6),(((21,78),52),(65,82))),(71,86)),((((((((9,77),90),67),(22,58)),(((10,15),66),74)),(((18,40),85),(44,50))),57),38)),((7,((34,76),(47,79))),(14,17))),(((((23,41),93),54),(24,48)),91)),((((8,(19,88)),(29,68)),87),((11,56),45))),(16,(32,75)))),((13,(35,53)),73)),(((5,42),(((25,(69,84)),36),((30,70),83))),((26,61),(46,51)))),(20,62)),((((12,27),(28,94)),(60,92)),39)),49),((31,59),64));
 210: 3 -17313.03906 -17400.49912 (0,((((((((((1,72),81),63),(((3,43),(((33,37),80),89)),55)),((((((((((2,4),6),((((21,78),52),82),65)),((((((((9,77),90),67),(22,58)),(((18,40),85),(44,50))),(((10,15),66),74)),57),38)),(71,86)),(14,17)),((7,79),((34,76),47))),((((23,41),(54,93)),(24,48)),91)),(((((8,19),88),(29,68)),87),((11,45),56))),(16,(32,75)))),((13,(35,53)),73)),((5,42),((((25,(69,84)),((30,70),83)),36),((26,61),(46,51))))),(20,62)),39),((31,59),64)),((((12,27),(28,94)),(60,92)),49));
 211: 1 -17142.36719 -17400.49031 (0,((((((((((1,72),81),((((3,43),89),((33,37),80)),55)),63),(16,(32,75))),(((((((((((2,4),6),(((21,52),78),(65,82))),(((((((9,77),90),67),(22,58)),(((18,40),85),(44,50))),((((10,15),66),74),57)),38)),86),71),(((7,79),76),(34,47))),(14,17)),(((23,41),(((24,48),91),54)),93)),(((((8,19),88),(29,68)),87),((11,45),56))),((13,(35,53)),73))),((5,42),((((25,(69,84)),((30,70),83)),36),((26,61),(46,51))))),(20,62)),((((12,27),(28,94)),(60,92)),39)),((31,59),64)),49);
 212: 3 -16851.68555 -17394.7148 (0,((((((((((1,72),81),63),((((3,43),89),((33,37),80)),55)),(16,(32,75))),((((((((((((((2,4),6),((((21,78),65),82),52)),(((7,(34,((47,79),76))),(14,17)),(71,86))),38),57),(((18,40),85),(44,50))),((((9,77),90),67),(22,58))),74),(10,15)),66),((((23,41),(54,93)),(24,48)),91)),((((8,(19,88)),(29,68)),87),(11,(45,56)))),((13,(35,53)),73))),((5,42),((((25,(69,84)),((30,70),83)),36),((26,61),(46,51))))),(20,62)),((((12,27),(28,94)),(60,92)),39)),((31,59),64)),49);
 213: 3 -18246.86914 -17399.3166 (0,((((((((((1,72),81),63),(((3,43),(((33,37),80),89)),55)),(16,(32,75))),((((((((((2,4),6),((21,(52,78)),(65,82))),((((((((9,77),90),67),(22,58)),(((10,15),66),74)),(((18,40),85),(44,50))),57),38)),(71,86)),(14,17)),(7,(34,((47,79),76)))),((((23,41),(54,93)),(24,48)),91)),(((((8,19),88),(29,68)),87),((11,45),56))),((13,(35,53)),73))),(((5,42),(((25,(69,84)),((30,70),83)),36)),((26,61),(46,51)))),(20,62)),((((12,27),(28,94)),(60,92)),39)),((31,59),64)),49);
 214: 1 -17072.69141 -17415.56451 (0,(((((((((1,72),81),63),((((3,43),89),((33,80),37)),55)),(((((((((((((2,4),6),(((21,78),52),(65,82))),(((((9,77),90),67),(22,58)),(((18,40),85),(44,50)))),38),57),(((10,15),74),66)),(71,86)),(((7,79),(47,76)),34)),(14,17)),((((23,41),93),((24,48),91)),54)),((((8,(19,88)),(29,68)),87),(11,(45,56)))),(16,(32,75)))),((5,42),((((25,(69,84)),((30,70),83)),36),((26,61),(46,51))))),((13,(35,53)),73)),(20,62)),((((12,27),(28,94)),(60,92)),39)),(((31,59),64),49));
 215: 1 -18452.49609 -17404.31311 (0,(((((((((1,72),81),63),((((3,43),89),((33,80),37)),55)),(((((((((((2,4),6),(((21,52),78),(65,82))),(38,57)),((((((9,77),90),67),(22,58)),(((18,40),85),(44,50))),((10,15),(66,74)))),71),86),(((7,79),((34,76),47)),(14,17))),((((23,41),(54,93)),(24,48)),91)),(((((8,19),88),(29,68)),87),(11,(45,56)))),(16,(32,75)))),((13,(35,53)),73)),((5,42),((((25,(69,84)),((30,70),83)),36),((26,61),(46,51))))),(20,62)),49),(((((12,27),(28,94)),(60,92)),39),((31,59),64)));
 216: 1 -17915.28125 -17403.43276 (0,(((((((((1,72),81),63),((((3,43),((33,37),80)),89),55)),((((((((((2,4),6),((((21,52),78),82),65)),(71,86)),(((((((9,77),90),67),(22,58)),(((18,40),85),(44,50))),((((10,15),66),74),57)),38)),(7,(34,((47,79),76)))),(14,17)),((((23,41),(54,93)),(24,48)),91)),(((((8,19),88),(29,68)),87),((11,45),56))),(16,(32,75)))),((13,(35,53)),73)),(((5,42),(((25,(69,84)),((30,70),83)),36)),((26,61),(46,51)))),(20,62)),((31,64),49)),(((((12,27),(28,94)),(60,92)),39),59));
 217: 1 -17269.98047 -17411.02384 (0,(((((((((((1,72),81),63),((((3,43),89),((33,37),80)),55)),(16,(32,75))),((13,(35,53)),73)),(((((((2,4),6),(((21,78),52),(65,82))),((((((7,76),34),47),79),(14,17)),(71,86))),(((((((9,77),90),67),(22,58)),(((18,40),85),(44,50))),(((10,15),66),74)),57)),38),(((((8,(19,88)),(29,68)),87),(11,(45,56))),((((23,41),(54,93)),(24,48)),91)))),((5,42),((((25,(69,84)),((30,70),83)),36),((26,61),(46,51))))),(20,62)),((((12,27),(28,94)),(60,92)),39)),((31,59),64)),49);
 218: 1 -18660.51758 -17399.28723 (0,((((((((((1,72),81),63),(((3,43),(((33,37),80),89)),55)),(16,(32,75))),((((((((((2,4),6),(((21,52),78),(65,82))),(71,86)),(((((((9,77),90),67),(22,58)),(((18,40),85),(44,50))),((((10,15),66),74),57)),38)),(14,17)),(((7,79),(34,76)),47)),((((23,41),((24,48),91)),54),93)),(((((8,19),88),(29,68)),87),((11,56),45))),((13,(35,53)),73))),((5,42),((((25,(69,84)),((30,70),83)),36),((26,61),(46,51))))),(20,62)),((((12,27),(28,94)),(60,92)),39)),((31,59),64)),49);
 219: 1 -17666.39453 -17405.19257 (0,((((((((((1,72),81),((((((((2,4),6),(((21,52),78),(65,82))),(((((((9,77),90),67),(22,58)),(((18,40),85),(44,50))),((((10,15),66),74),57)),38)),(71,86)),(14,17)),(((7,(34,76)),79),47)),((((3,43),89),((33,37),80)),55))),63),(16,(32,75))),((((((8,(19,88)),(29,68)),87),(11,(45,56))),(((((23,41),93),54),(24,48)),91)),((13,(35,53)),73))),((5,42),((((25,(69,84)),((30,70),83)),36),((26,61),(46,51))))),(20,62)),49),((((12,27),(28,94)),(60,92)),39)),((31,59),64));
 220: 1 -17143.50781 -17405.72509 (0,((((((((1,72),81),63),((((3,43),89),((33,37),80)),55)),(((((((((((2,4),6),((((21,78),52),65),82)),71),86),(((((((9,77),90),67),(22,58)),(((18,40),85),(44,50))),((((10,15),66),74),57)),38)),((7,76),(34,(47,79)))),(14,17)),((((23,41),((24,48),91)),93),54)),((((8,(19,88)),(29,68)),87),(11,(45,56)))),((13,(35,53)),73))),(16,(32,75))),(((5,42),(((25,(69,84)),36),((30,70),83))),((26,61),(46,51)))),(20,62)),((((((12,27),(28,94)),(60,92)),39),49),((31,59),64)));
 221: 3 -17649.58984 -17399.66054 (0,(((((((((1,72),81),63),(((3,43),(((33,37),80),89)),55)),(16,(32,75))),(((((((((((2,4),6),(((21,52),78),(65,82))),(((((((9,77),90),67),(22,58)),(((18,40),85),(44,50))),57),(((10,15),66),74))),(71,86)),38),((7,79),((34,76),47))),(14,17)),(((((23,41),93),54),(24,48)),91)),(((((8,88),19),(29,68)),87),(11,(45,56)))),((13,(35,53)),73))),((5,42),((((25,(69,84)),((30,70),83)),36),((26,61),(46,51))))),(20,62)),((((12,27),(28,94)),(60,92)),39)),(((31,59),64),49));
 222: 1 -17950.1875 -17398.67371 (0,((((((((((1,72),81),63),((((3,43),89),((33,37),80)),55)),((((((((((2,4),6),(((21,78),52),(65,82))),(71,86)),(((((((9,77),90),67),(22,58)),(((10,15),66),74)),(((18,40),85),(44,50))),57)),38),((7,((34,76),(47,79))),(14,17))),(((((23,41),93),54),(24,48)),91)),((((8,(19,88)),(29,68)),87),((11,56),45))),(16,(32,75)))),((13,(35,53)),73)),(((5,42),(((25,(69,84)),36),((30,70),83))),((26,61),(46,51)))),(20,62)),((((12,27),(28,94)),(60,92)),39)),49),((31,59),64));
 223: 1 -16923.42969 -17395.81009 (0,((((((((((1,72),81),63),((((3,43),89),((33,37),80)),55)),((((((((((2,4),6),((((21,78),52),82),65)),(71,86)),((((((((9,77),90),67),(22,58)),(((10,15),66),74)),(((18,40),85),(44,50))),57),38)),((7,((34,76),79)),47)),(14,17)),((((23,41),(54,93)),91),(24,48))),((((8,(19,88)),(29,68)),87),(11,(45,56)))),(16,(32,75)))),((13,(35,53)),73)),((5,42),((((25,(69,84)),((30,70),83)),36),((26,61),(46,51))))),(20,62)),((((12,27),(28,94)),(60,92)),39)),49),((31,59),64));
 224: 1 -18032.92578 -17398.11165 (0,((((((((((((1,72),81),63),((((3,43),89),((33,80),37)),55)),((((((((((2,4),6),((((21,52),78),65),82)),(((((((9,77),90),67),(22,58)),(((18,40),85),(44,50))),((((10,15),66),74),57)),38)),(71,86)),((((7,76),34),47),79)),(14,17)),((((23,41),(54,93)),(24,48)),91)),(((((8,19),88),(29,68)),87),(11,(45,56)))),(16,(32,75)))),((13,(35,53)),73)),(((5,42),(((25,(69,84)),((30,70),83)),36)),((26,61),(46,51)))),(20,62)),39),(((12,27),(28,94)),(60,92))),59),(31,64)),49);
 225: 1 -17424.37109 -17401.19176 (0,((((((((((1,72),81),63),((((3,43),89),((33,80),37)),55)),(((((((((((2,4),6),((((21,78),52),82),65)),(71,86)),((((((9,77),90),67),(22,58)),(((18,40),85),(44,50))),((((10,15),66),74),57))),38),(((7,79),34),(47,76))),(14,17)),(((((23,41),93),54),(24,48)),91)),(((((8,19),88),(29,68)),87),((11,45),56))),(16,(32,75)))),((13,(35,53)),73)),((5,42),((((25,((30,70),83)),(69,84)),36),((26,61),(46,51))))),(20,62)),((((12,27),(28,94)),(60,92)),39)),49),((31,59),64));
 226: 1 -16798.16211 -17399.77308 (0,((((((((((1,72),81),63),((((3,43),89),((33,37),80)),55)),((((((((((2,4),6),((((21,52),78),82),65)),(((((((9,77),90),67),(22,58)),(((18,40),85),(44,50))),38),((((10,15),66),74),57))),(71,86)),((7,(34,76)),(47,79))),(14,17)),((((23,41),(54,93)),(24,48)),91)),(((((8,19),88),(29,68)),87),((11,45),56))),(16,(32,75)))),((13,(35,53)),73)),((5,42),((((25,(69,84)),((30,70),83)),36),((26,61),(46,51))))),(20,62)),(((((12,27),(28,94)),(60,92)),39),59)),(31,64)),49);
 227: 1 -16448.72852 -17399.38607 (0,((((((((((1,72),81),63),(((3,43),(((33,37),80),89)),55)),(16,(32,75))),((((((((((2,4),6),(((21,52),78),(65,82))),((((((((9,77),90),67),(22,58)),(((10,15),66),74)),(((18,40),85),(44,50))),57),38)),(71,86)),(14,17)),(7,(34,((47,79),76)))),((((23,41),(54,93)),(24,48)),91)),(((((8,19),88),(29,68)),87),((11,45),56))),((13,(35,53)),73))),(((5,42),(((25,(69,84)),((30,70),83)),36)),((26,61),(46,51)))),(20,62)),((((12,27),(28,94)),(60,92)),39)),((31,59),64)),49);
 228: 1 -17400.94141 -17396.533 (0,((((((((((1,72),81),63),((((3,43),89),((33,80),37)),55)),((((((((((2,4),6),(((21,78),52),(65,82))),((((((((9,77),90),67),(22,58)),(((10,15),66),74)),(((18,40),85),(44,50))),57),38)),(71,86)),(14,17)),(7,((34,76),(47,79)))),(((((23,41),93),54),(24,48)),91)),(((((8,88),19),(29,68)),87),(11,(45,56)))),(16,(32,75)))),((13,(35,53)),73)),((5,42),((((25,(69,84)),((30,70),83)),36),((26,61),(46,51))))),(20,62)),(((((12,27),(28,94)),(60,92)),39),59)),(31,64)),49);
 229: 1 -17782.52344 -17398.91056 (0,(((((((((((1,72),81),63),((((3,43),89),((33,37),80)),55)),(16,(32,75))),((((((((((((((2,4),6),((((21,78),65),52),82)),(71,86)),((((7,((34,47),76)),79),(14,17)),38)),57),(((18,40),85),(44,50))),((((9,77),90),67),(22,58))),74),(10,15)),66),(((((23,41),93),54),(24,48)),91)),((((8,(19,88)),(29,68)),87),(11,(45,56)))),((13,(35,53)),73))),((5,42),((((25,(69,84)),((30,70),83)),36),((26,61),(46,51))))),(20,62)),39),(((12,27),(28,94)),(60,92))),((31,59),64)),49);
 230: 1 -18178.26953 -17417.89068 (0,((((((((((1,72),81),63),((((3,43),89),((33,37),80)),55)),(16,(32,75))),((((((((((2,4),6),(((21,52),78),(65,82))),((((((((9,77),90),67),(22,58)),(((10,15),66),74)),(((18,40),85),(44,50))),57),38)),71),((7,(34,((47,79),76))),(14,17))),86),((((23,41),(54,93)),(24,48)),91)),((13,(35,53)),73)),(((((8,19),88),(29,68)),87),((11,45),56)))),(20,62)),(((5,42),(((25,(69,84)),((30,70),83)),36)),((26,61),(46,51)))),((((12,27),(28,94)),(60,92)),39)),((31,59),64)),49);
 231: 1 -17012.5332 -17406.85602 (0,((((((((((1,72),81),63),((((3,43),89),((33,37),80)),55)),((((((((((2,4),6),((((21,52),78),65),82)),((((((((9,77),90),67),(22,58)),(((10,15),66),74)),(((18,40),85),(44,50))),57),38)),86),71),(14,17)),((7,79),((34,76),47))),((((23,41),(54,93)),(24,48)),91)),(16,(32,75)))),(((((8,(19,88)),(29,68)),87),(11,(45,56))),((13,(35,53)),73))),((5,42),((((25,(69,84)),((30,70),83)),36),((26,61),(46,51))))),(20,62)),((((12,27),(28,94)),(60,92)),39)),((31,59),64)),49);
 232: 1 -17298.45703 -17394.74805 (0,((((((((((1,72),81),63),((((3,43),89),((33,37),80)),55)),(16,(32,75))),(((((((((((((2,4),6),((((21,78),65),52),82)),((((((7,79),(34,76)),47),(14,17)),86),71)),38),(((((9,77),90),67),(22,58)),(((18,40),85),(44,50)))),57),74),(10,15)),66),(((((23,41),93),54),(24,48)),91)),((((8,(19,88)),(29,68)),87),(11,(45,56)))),((13,(35,53)),73))),((5,42),((((25,(69,84)),((30,70),83)),36),((26,61),(46,51))))),(20,62)),((((12,27),(28,94)),(60,92)),39)),49),((31,59),64));
 233: 1 -17131.43164 -17403.79539 (0,((((((((((1,72),81),63),(((3,43),55),(((33,37),80),89))),(16,(32,75))),((((((((((2,4),6),(((21,52),78),(65,82))),(((((((9,77),90),67),(22,58)),(((18,40),85),(44,50))),((((10,15),66),74),57)),38)),(71,86)),(14,17)),((7,79),((34,76),47))),((((23,41),(54,93)),(24,48)),91)),((((8,(19,88)),(29,68)),87),(11,(45,56)))),((13,(35,53)),73))),((5,42),((((25,((30,70),83)),(69,84)),36),((26,61),(46,51))))),(20,62)),((((12,27),(28,94)),(60,92)),39)),49),((31,59),64));
 234: 1 -17988.40234 -17398.24172 (0,(((((((((((1,72),81),((((3,43),89),((33,37),80)),55)),63),(((((((((2,4),6),((((21,52),78),82),65)),((((((((9,77),90),67),(22,58)),(((18,40),85),(44,50))),((((10,15),66),74),57)),38),(71,86))),(14,17)),((7,79),((34,76),47))),(((23,41),(54,93)),((24,48),91))),(((((8,19),88),(29,68)),87),((11,56),45))),(16,(32,75)))),((13,(35,53)),73)),(((5,42),(((25,(69,84)),((30,70),83)),36)),((26,61),(46,51)))),(20,62)),39),(((12,27),(28,94)),(60,92))),((31,59),64)),49);
 235: 2 -17383.74023 -17405.01305 (0,((((((((((((1,72),81),63),((((3,43),89),((33,80),37)),55)),((((((((((2,4),6),((((21,52),78),65),82)),(((((((9,77),90),67),(22,58)),(((18,40),85),(44,50))),((((10,15),66),74),57)),38)),(71,86)),((((7,76),34),47),79)),(14,17)),((((23,41),(54,93)),(24,48)),91)),(((((8,19),88),(29,68)),87),(11,(45,56)))),(16,(32,75)))),((13,(35,53)),73)),(20,62)),((5,42),((((25,(69,84)),((30,70),83)),36),((26,61),(46,51))))),39),(((12,27),(28,94)),(60,92))),59),(31,64)),49);
 236: 1 -16873.05078 -17404.53428 (0,((((((((((1,72),81),63),((((3,43),89),(33,(37,80))),55)),((((((((((2,4),6),((21,(52,78)),(65,82))),(71,86)),((((((((9,77),90),67),(22,58)),(((18,40),85),(44,50))),(((10,15),66),74)),57),38)),(14,17)),(((7,79),(34,76)),47)),(((((23,41),93),54),(24,48)),91)),((((8,(19,88)),(29,68)),87),(11,(45,56)))),(16,(32,75)))),((5,42),(((25,(69,84)),(((30,70),83),36)),((26,61),(46,51))))),((13,(35,53)),73)),(20,62)),39),((31,59),64)),((((12,27),(28,94)),(60,92)),49));
 237: 2 -17330.12109 -17406.67588 (0,((((((((((1,72),81),63),((((((((2,4),6),(((21,52),78),(65,82))),(((((((9,77),90),67),(22,58)),(((18,40),85),(44,50))),((((10,15),66),74),57)),38)),(71,86)),(14,17)),(((7,79),(34,76)),47)),(((3,43),(((33,37),80),89)),55))),(16,(32,75))),((((((8,(19,88)),(29,68)),87),(11,(45,56))),(((((23,41),93),54),(24,48)),91)),((13,(35,53)),73))),((5,42),((((25,(69,84)),((30,70),83)),36),((26,61),(46,51))))),(20,62)),((((12,27),(28,94)),(60,92)),39)),((31,59),64)),49);
 238: 1 -17145.57031 -17412.79898 (0,(((((((((((1,72),81),63),((((3,43),89),(33,(37,80))),55)),(16,(32,75))),(((((((((2,4),6),((((21,52),78),82),65)),(71,86)),(((((((9,77),90),((22,58),67)),(((18,40),85),(44,50))),57),(((10,15),66),74)),38)),(14,17)),((7,(34,(47,79))),76)),((((23,41),(54,93)),(24,48)),91)),((((8,(19,88)),(29,68)),87),((11,56),45)))),(((5,42),(((25,(69,84)),((30,70),83)),36)),((26,61),(46,51)))),((13,(35,53)),73)),(20,62)),((((12,27),(28,94)),(60,92)),39)),49),((31,59),64));
 239: 1 -17734.9375 -17405.83342 (0,(((((((((((1,72),81),63),(((3,43),89),(((33,37),80),55))),(((((((((2,4),6),((21,(52,78)),(65,82))),((((((((9,77),90),67),(22,58)),(((18,40),85),(44,50))),38),57),(((10,15),66),74))),(71,86)),(((7,((34,76),79)),47),(14,17))),((((23,41),(54,93)),(24,48)),91)),(((((8,19),88),(29,68)),87),(11,(45,56)))),(16,(32,75)))),((5,42),((((25,(69,84)),((30,70),83)),36),((26,61),(46,51))))),((13,(35,53)),73)),(20,62)),(31,59)),64),((((12,27),(28,94)),(60,92)),39)),49);
 240: 1 -18225.59766 -17403.39102 (0,(((((((((1,72),81),63),((((3,43),89),((33,80),37)),55)),(16,(32,75))),((((((((((2,4),6),((((21,78),65),82),52)),(71,86)),(((((((9,77),90),67),(22,58)),(((18,40),85),(44,50))),38),((((10,15),66),74),57))),(((7,(34,76)),79),47)),(14,17)),((((23,41),93),54),((24,48),91))),(((((8,88),19),(29,68)),87),(11,(45,56)))),((13,(35,53)),73))),((5,42),((((25,(69,84)),((30,70),83)),36),((26,61),(46,51))))),(20,62)),(((((12,27),(28,94)),(60,92)),39),((31,59),64))),49);
 241: 2 -17429.35742 -17402.39786 (0,(((((((((((1,72),81),((((3,43),89),((33,37),80)),55)),63),((((((((((2,4),6),((((21,52),78),82),65)),(((((((9,77),90),67),(22,58)),(((18,40),85),(44,50))),((((10,15),66),74),57)),38)),(71,86)),(14,17)),((7,79),((34,76),47))),(((23,41),(54,93)),((24,48),91))),(((((8,19),88),(29,68)),87),((11,56),45))),(16,(32,75)))),(((5,42),(((25,(69,84)),((30,70),83)),36)),((26,61),(46,51)))),((13,(35,53)),73)),(20,62)),39),(((12,27),(28,94)),(60,92))),((31,59),64)),49);
 242: 8 -17437.17383 -17404.06512 (0,((((((((((((1,72),81),63),((((3,43),89),((33,37),80)),55)),(16,(32,75))),((((((((((2,4),6),((((21,52),78),65),82)),(71,86)),(((((((9,77),90),67),(22,58)),(((18,40),85),(44,50))),((((10,15),66),74),57)),38)),(((7,(34,76)),79),47)),(14,17)),(((((23,41),93),54),(24,48)),91)),(((((8,19),88),(29,68)),87),((11,45),56))),((13,(35,53)),73))),(20,62)),((5,42),((((25,(69,84)),((30,70),83)),36),((26,61),(46,51))))),39),(((12,27),(28,94)),(60,92))),59),(31,64)),49);
 243: 1 -17930.53906 -17399.97428 (0,((((((((1,72),81),63),(((3,43),55),(((33,80),37),89))),(((((((((((2,4),6),(((21,78),52),(65,82))),((((((((9,77),90),67),(22,58)),(((10,15),66),74)),(((18,40),85),(44,50))),57),38)),86),71),(14,17)),((7,79),((34,76),47))),((((23,41),(54,93)),(24,48)),91)),((((8,(19,88)),(29,68)),87),(11,(45,56)))),(16,(32,75)))),((13,(35,53)),73)),((5,42),((((25,(69,84)),((30,70),83)),36),((26,61),(46,51))))),(20,62)),((((((12,27),(28,94)),(60,92)),39),((31,59),64)),49));
 244: 1 -17654.75781 -17398.54409 (0,(((((((((((1,72),81),((((3,43),89),((33,37),80)),55)),63),(16,(32,75))),(((((((((((((2,4),6),((((21,78),65),52),82)),(71,86)),((((7,((34,47),76)),79),(14,17)),38)),57),(((((9,77),90),67),(22,58)),(((18,40),85),(44,50)))),74),(10,15)),66),(((((23,41),93),54),(24,48)),91)),((((8,(19,88)),(29,68)),87),(11,(45,56)))),((13,(35,53)),73))),((5,42),((((25,(69,84)),((30,70),83)),36),((26,61),(46,51))))),(20,62)),39),(((12,27),(28,94)),(60,92))),((31,59),64)),49);
 245: 1 -16106.40332 -17403.79539 (0,((((((((((1,72),81),63),(((3,43),55),(((33,37),80),89))),(16,(32,75))),((((((((((2,4),6),(((21,52),78),(65,82))),(((((((9,77),90),67),(22,58)),(((18,40),85),(44,50))),((((10,15),66),74),57)),38)),(71,86)),(14,17)),((7,79),((34,76),47))),((((23,41),(54,93)),(24,48)),91)),((((8,(19,88)),(29,68)),87),(11,(45,56)))),((13,(35,53)),73))),((5,42),((((25,((30,70),83)),(69,84)),36),((26,61),(46,51))))),(20,62)),((((12,27),(28,94)),(60,92)),39)),49),((31,59),64));
 246: 8 -16658.23242 -17396.93239 (0,((((((((((1,72),81),63),(((3,43),55),(((33,37),80),89))),(16,(32,75))),(((((((((((((2,4),6),((((21,78),52),65),82)),(((((7,79),47),(34,76)),(14,17)),(71,86))),38),(((((9,77),90),67),(22,58)),(((18,40),85),(44,50)))),57),74),(10,15)),66),((((23,41),(54,93)),(24,48)),91)),((((8,(19,88)),(29,68)),87),((11,45),56))),((13,(35,53)),73))),((5,42),((((25,(69,84)),((30,70),83)),36),((26,61),(46,51))))),(20,62)),((((12,27),(28,94)),(60,92)),39)),((31,59),64)),49);
 247: 2 -17847.55859 -17396.15894 (0,((((((((((1,72),81),63),((((3,43),89),((33,37),80)),55)),(16,(32,75))),(((((((((((2,4),6),(((21,52),78),(65,82))),(71,86)),((((((9,77),90),67),(22,58)),(((18,40),85),(44,50))),((((10,15),66),74),57))),38),(7,((34,76),(47,79)))),(14,17)),((((23,41),((24,48),91)),93),54)),((((8,(19,88)),(29,68)),87),(11,(45,56)))),((13,(35,53)),73))),(((5,42),(((25,(69,84)),36),((30,70),83))),((26,61),(46,51)))),(20,62)),((((12,27),(28,94)),(60,92)),39)),((31,59),64)),49);
 248: 1 -16856.64062 -17403.79539 (0,((((((((((1,72),81),63),(((3,43),55),(((33,37),80),89))),(16,(32,75))),((((((((((2,4),6),(((21,52),78),(65,82))),(((((((9,77),90),67),(22,58)),(((18,40),85),(44,50))),((((10,15),66),74),57)),38)),(71,86)),(14,17)),((7,79),((34,76),47))),((((23,41),(54,93)),(24,48)),91)),((((8,(19,88)),(29,68)),87),(11,(45,56)))),((13,(35,53)),73))),((5,42),((((25,((30,70),83)),(69,84)),36),((26,61),(46,51))))),(20,62)),((((12,27),(28,94)),(60,92)),39)),49),((31,59),64));
 249: 1 -17515.58984 -17412.89158 (0,(((((((((1,72),81),63),((((3,43),89),((33,80),37)),55)),((((((((((((((2,4),6),(((21,78),52),(65,82))),((((9,77),90),67),(22,58))),(((18,40),85),(44,50))),38),57),(((10,15),74),66)),(71,86)),(((7,79),(47,76)),34)),(14,17)),((((23,41),93),((24,48),91)),54)),((((8,(19,88)),(29,68)),87),(11,(45,56)))),(16,(32,75)))),((13,(35,53)),73)),((5,42),((((25,(69,84)),((30,70),83)),36),((26,61),(46,51))))),(20,62)),((((12,27),(28,94)),(60,92)),39)),(((31,59),64),49));
 250: 1 -17794.1875 -17401.81959 (0,(((((((((((1,72),81),63),((((3,43),89),((33,37),80)),55)),((((((((((2,4),6),((((21,52),78),65),82)),(71,86)),(((((((9,77),90),67),(22,58)),(((18,40),85),(44,50))),((((10,15),66),74),57)),38)),(14,17)),(7,((34,(47,79)),76))),((((23,41),(54,93)),(24,48)),91)),((((8,(19,88)),(29,68)),87),((11,45),56))),(16,(32,75)))),((13,(35,53)),73)),((5,42),(((25,((30,70),83)),(36,(69,84))),((26,61),(46,51))))),(20,62)),64),(31,59)),((((12,27),(28,94)),(60,92)),39)),49);
 251: 1 -17151.43555 -17415.55376 (0,((((((((((((1,72),81),((((3,43),89),((33,37),80)),55)),((((((((2,4),6),(((21,78),52),(65,82))),(71,86)),((((((((9,77),90),67),(22,58)),(((18,40),85),(44,50))),(((10,15),66),74)),57),38)),(14,17)),(((7,79),(34,76)),47)),((((23,41),(54,93)),(24,48)),91))),63),((13,(35,53)),73)),(16,(32,75))),(((((8,19),88),(29,68)),87),(11,(45,56)))),((5,42),((((25,(69,84)),((30,70),83)),36),((26,61),(46,51))))),(20,62)),((((12,27),(28,94)),(60,92)),39)),((31,59),64)),49);
 252: 2 -17584.875 -17398.03699 (0,((((((((((1,72),81),63),((((3,43),89),((33,80),37)),55)),((((((((((2,4),6),(((21,78),52),(65,82))),((((((((9,77),90),67),(22,58)),(((10,15),66),74)),(((18,40),85),(44,50))),57),38)),(71,86)),((7,(34,(47,79))),76)),(14,17)),((((((23,41),54),93),48),24),91)),((((8,(19,88)),(29,68)),87),(11,(45,56)))),(16,(32,75)))),((13,(35,53)),73)),((5,42),((((25,(69,84)),((30,70),83)),36),((26,61),(46,51))))),(20,62)),((((12,27),(28,94)),(60,92)),39)),49),((31,59),64));
 253: 1 -18009.21484 -17396.49367 (0,((((((((((1,72),81),63),((((3,43),89),(33,(37,80))),55)),(16,(32,75))),(((((((((2,4),6),(((21,52),78),(65,82))),(((((((9,77),90),67),(22,58)),(((10,15),66),74)),(((18,40),85),(44,50))),(38,57))),(71,86)),(((7,79),((34,76),47)),(14,17))),(((((23,41),93),54),(24,48)),91)),(((((8,19),88),(29,68)),87),((11,56),45))),((13,(35,53)),73))),((5,42),((((25,(69,84)),((30,70),83)),36),((26,61),(46,51))))),(20,62)),((((12,27),(28,94)),(60,92)),39)),49),((31,59),64));
 254: 1 -18110.93359 -17399.43236 (0,((((((((((1,72),81),63),((((3,43),89),((33,37),80)),55)),(16,(32,75))),(((((((((((2,4),6),(((21,78),52),(65,82))),((((7,((34,(47,79)),76)),(14,17)),86),71)),38),(((((9,77),90),67),(22,58)),(((18,40),85),(44,50)))),(((10,15),66),74)),57),((((23,41),(54,93)),(24,48)),91)),(((((8,19),88),(29,68)),87),(11,(45,56)))),((13,(35,53)),73))),((5,42),((((25,(69,84)),((30,70),83)),36),((26,61),(46,51))))),(20,62)),((((12,27),(28,94)),(60,92)),39)),((31,59),64)),49);
 255: 1 -17281.36719 -17412.37277 (0,(((((((((((1,72),81),63),((((3,43),(33,(37,80))),89),55)),(16,(32,75))),(((((((((2,4),6),((((21,52),78),82),65)),(71,86)),((((((((9,77),90),67),(22,58)),(((18,40),85),(44,50))),57),(((10,15),66),74)),38)),(14,17)),((7,(34,(47,79))),76)),((((23,41),(54,93)),(24,48)),91)),((((8,(19,88)),(29,68)),87),((11,56),45)))),(((5,42),(((25,(69,84)),((30,70),83)),36)),((26,61),(46,51)))),((13,(35,53)),73)),(20,62)),((((12,27),(28,94)),(60,92)),39)),49),((31,59),64));
 256: 1 -17232.93164 -17398.20161 (0,((((((((((1,72),81),63),(((3,43),55),(((33,37),80),89))),(16,(32,75))),((((((((((2,4),6),(((21,52),78),(65,82))),(((((((9,77),90),67),(22,58)),(((18,40),85),(44,50))),((((10,15),66),74),57)),38)),(71,86)),(14,17)),((7,79),((34,76),47))),((((23,41),(54,93)),(24,48)),91)),((((8,(19,88)),(29,68)),87),(11,(45,56)))),((13,(35,53)),73))),(((5,42),(((25,(69,84)),((30,70),83)),36)),((26,61),(46,51)))),(20,62)),((((12,27),(28,94)),(60,92)),39)),49),((31,59),64));
 257: 1 -16884.05859 -17405.58466 (0,((((((((((1,72),81),63),(((3,43),55),(((33,37),80),89))),(16,(32,75))),((((((((((2,4),6),(((21,52),78),(65,82))),(((((((9,77),90),67),(22,58)),(((18,40),85),(44,50))),((((10,15),66),74),57)),38)),(71,86)),(14,17)),((7,79),((34,76),47))),((((23,41),(54,93)),(24,48)),91)),((((8,(19,88)),(29,68)),87),(11,(45,56)))),((13,(35,53)),73))),(20,62)),((5,42),((((25,(69,84)),((30,70),83)),36),((26,61),(46,51))))),((((12,27),(28,94)),(60,92)),39)),49),((31,59),64));
 258: 1 -17079.04297 -17399.22764 (0,((((((((((((1,72),81),63),((((3,43),89),((33,80),37)),55)),(16,(32,75))),((((((((((2,4),6),(((21,78),52),(65,82))),((((((((9,77),90),67),(22,58)),(((18,40),85),(44,50))),((10,15),(66,74))),57),38)),(71,86)),(14,17)),(((7,79),(34,76)),47)),(((((23,41),93),54),(24,48)),91)),((((8,(19,88)),(29,68)),87),(11,(45,56)))),((13,(35,53)),73))),((5,42),((((25,(69,84)),((30,70),83)),36),((26,61),(46,51))))),(20,62)),39),(((12,27),(28,94)),(60,92))),59),(31,64)),49);
 259: 1 -17797.21875 -17395.39336 (0,(((((((((((1,72),81),63),((((3,43),89),(33,(37,80))),55)),(16,(32,75))),((((((((((2,4),6),(((21,52),78),(65,82))),((((((((9,77),90),67),(22,58)),(((10,15),66),74)),(((18,40),85),(44,50))),57),38)),(71,86)),(14,17)),((7,79),((34,76),47))),(((((23,41),93),54),(24,48)),91)),(((((8,19),88),(29,68)),87),((11,56),45))),((13,(35,53)),73))),((5,42),((((25,(69,84)),((30,70),83)),36),((26,61),(46,51))))),(20,62)),39),(((12,27),(28,94)),(60,92))),49),((31,59),64));
 260: 1 -17399.90234 -17399.89726 (0,(((((((((((1,72),81),63),((((3,43),89),((33,80),37)),55)),((((((((((2,4),6),((((21,78),52),65),82)),(((((((9,77),90),67),(22,58)),(((18,40),85),(44,50))),38),((((10,15),66),74),57))),(71,86)),(7,((34,76),(47,79)))),(14,17)),(((((23,41),(54,93)),48),24),91)),(((((8,19),88),(29,68)),87),((11,45),56))),(16,(32,75)))),((13,(35,53)),73)),(((5,42),(((25,(69,84)),((30,70),83)),36)),((26,61),(46,51)))),(20,62)),39),(((12,27),(28,94)),(60,92))),((31,59),64)),49);
 261: 1 -17476.47266 -17404.33213 (0,((((((((((1,72),81),63),(((3,43),(((33,37),80),89)),55)),(((((((((((2,4),6),(((21,52),78),(65,82))),((((((9,77),90),67),(22,58)),57),((((10,15),66),74),(((18,40),85),(44,50))))),(71,86)),38),(14,17)),((7,79),((34,76),47))),((((23,41),(54,93)),(24,48)),91)),((((8,(19,88)),(29,68)),87),(11,(45,56)))),(16,(32,75)))),((13,(35,53)),73)),(((5,42),(((25,(69,84)),((30,70),83)),36)),((26,61),(46,51)))),(20,62)),((((12,27),(28,94)),(60,92)),39)),((31,59),64)),49);
 262: 1 -18172.74023 -17410.86166 (0,(((((((((1,72),81),((((3,43),89),((33,37),80)),55)),63),(16,(32,75))),((((((((((2,4),6),(((21,52),78),(65,82))),(((((((9,77),90),67),(22,58)),(((18,40),85),(44,50))),((((10,15),66),74),57)),38)),(71,86)),(((7,79),76),(34,47))),(14,17)),(((23,41),(((24,48),91),54)),93)),(((((8,19),88),(29,68)),87),((11,45),56))),((13,(35,53)),73))),(((5,42),((((25,(69,84)),((30,70),83)),36),((26,61),(46,51)))),(20,62))),((((12,27),(28,94)),(60,92)),39)),((31,59),64)),49);
 263: 1 -16467.30469 -17400.61108 (0,((((((((((1,72),81),63),(((3,43),(((33,80),37),89)),55)),(((((((((((2,4),6),(((21,52),78),(65,82))),((((((9,77),90),67),(22,58)),(((18,40),85),(44,50))),((((10,15),66),74),57))),38),(71,86)),(14,17)),(((7,79),(34,76)),47)),((((23,41),(54,93)),(24,48)),91)),(((((8,88),19),(29,68)),87),((11,56),45))),(16,(32,75)))),((13,(35,53)),73)),(((5,42),(((25,(69,84)),((30,70),83)),36)),((26,61),(46,51)))),(20,62)),((((12,27),(28,94)),(60,92)),39)),49),((31,59),64));
 264: 6 -16945.03516 -17396.70108 (0,((((((((((((1,72),81),63),((((3,43),89),((33,80),37)),55)),(16,(32,75))),((((((((((2,4),6),(((21,52),78),(65,82))),(71,86)),(((((((9,77),90),67),(22,58)),(((18,40),85),(44,50))),((((10,15),66),74),57)),38)),(14,17)),(((7,(34,76)),47),79)),(((((23,41),93),54),(24,48)),91)),((((8,(19,88)),(29,68)),87),(11,(45,56)))),((13,(35,53)),73))),((5,42),((((25,(69,84)),((30,70),83)),36),((26,61),(46,51))))),(20,62)),39),(((12,27),(28,94)),(60,92))),59),(31,64)),49);
 265: 3 -17062.00781 -17400.03292 (0,((((((((((1,72),81),63),(((3,43),55),(((33,37),80),89))),(16,(32,75))),((((((((((2,4),6),(((21,52),78),(65,82))),(((((((9,77),90),67),(22,58)),(((18,40),85),(44,50))),(((10,15),(66,74)),57)),38)),(71,86)),(14,17)),((7,79),((34,76),47))),((((23,41),(54,93)),(24,48)),91)),((((8,(19,88)),(29,68)),87),(11,(45,56)))),((13,(35,53)),73))),((5,42),((((25,(69,84)),((30,70),83)),36),((26,61),(46,51))))),(20,62)),((((12,27),(28,94)),(60,92)),39)),((31,59),64)),49);
 266: 2 -17502.65625 -17397.08662 (0,((((((((((((1,72),81),63),((((3,43),89),((33,37),80)),55)),(16,(32,75))),(((((((((((2,4),6),((((21,52),78),65),82)),((((((9,77),90),67),(22,58)),(((18,40),85),(44,50))),((((10,15),66),74),57))),38),(71,86)),(14,17)),((7,79),((34,76),47))),((((23,41),(54,93)),(24,48)),91)),((((8,(19,88)),(29,68)),87),((11,45),56))),((13,(35,53)),73))),((5,42),((((25,(69,84)),((30,70),83)),36),((26,61),(46,51))))),(20,62)),39),(((12,27),(28,94)),(60,92))),59),(31,64)),49);
 267: 1 -17018.42969 -17400.00925 (0,((((((((((1,72),81),63),((((3,43),89),((33,37),80)),55)),(16,(32,75))),(((((((((((((2,4),6),((((21,78),65),82),52)),(71,86)),(((7,79),((34,76),47)),(14,17))),((((((9,77),90),67),(22,58)),(((18,40),85),(44,50))),38)),57),74),(10,15)),66),(((((23,41),93),54),(24,48)),91)),((((8,(19,88)),(29,68)),87),((11,45),56))),((13,(35,53)),73))),((5,42),((((25,(69,84)),((30,70),83)),36),((26,61),(46,51))))),(20,62)),((((12,27),(28,94)),(60,92)),39)),((31,59),64)),49);
 268: 1 -17232.07422 -17398.71327 (0,((((((((((1,72),81),63),(((3,43),(((33,80),37),89)),55)),((((((((((2,4),6),(((21,78),(52,65)),82)),((((((((9,77),90),67),(22,58)),(((18,40),85),(44,50))),(((10,15),66),74)),57),38)),(71,86)),(14,17)),((7,79),((34,76),47))),((((23,41),((24,48),91)),93),54)),((((8,(19,88)),(29,68)),87),(11,(45,56)))),(16,(32,75)))),((13,(35,53)),73)),((5,42),((((25,(69,84)),((30,70),83)),36),((26,61),(46,51))))),(20,62)),((((12,27),(28,94)),(60,92)),39)),((31,59),64)),49);
 269: 1 -17496.26562 -17396.27259 (0,((((((((((1,72),81),63),((((3,43),89),((33,37),80)),55)),(16,(32,75))),((((((((((((2,4),6),((((21,78),82),52),65)),(((((7,34),((47,79),76)),(14,17)),(71,86)),38)),(((((9,77),90),67),(22,58)),(((18,40),85),(44,50)))),57),74),(10,15)),66),((((23,41),((24,91),48)),54),93)),(((((8,19),88),(29,68)),87),((11,45),56))),((13,(35,53)),73))),((5,42),((((25,(69,84)),((30,70),83)),36),((26,61),(46,51))))),(20,62)),((((12,27),(28,94)),(60,92)),39)),49),((31,59),64));
 270: 1 -17998.66406 -17405.83342 (0,(((((((((((1,72),81),63),(((3,43),89),(((33,37),80),55))),(((((((((2,4),6),((21,(52,78)),(65,82))),((((((((9,77),90),67),(22,58)),(((18,40),85),(44,50))),38),57),(((10,15),66),74))),(71,86)),(((7,((34,76),79)),47),(14,17))),((((23,41),(54,93)),(24,48)),91)),(((((8,19),88),(29,68)),87),(11,(45,56)))),(16,(32,75)))),((5,42),((((25,(69,84)),((30,70),83)),36),((26,61),(46,51))))),((13,(35,53)),73)),(20,62)),(31,59)),64),((((12,27),(28,94)),(60,92)),39)),49);
 271: 1 -16607.64844 -17400.30704 (0,((((((((((1,72),81),((((3,43),89),((33,37),80)),55)),63),(16,(32,75))),(((((((((((2,4),6),(((21,52),78),(65,82))),(((((((9,77),90),67),(22,58)),(((18,40),85),(44,50))),((((10,15),66),74),57)),38)),71),86),(((7,79),76),(34,47))),(14,17)),(((23,41),(((24,48),91),54)),93)),(((((8,19),88),(29,68)),87),((11,45),56))),((13,(35,53)),73))),((5,42),((((25,(69,84)),((30,70),83)),36),((26,61),(46,51))))),(20,62)),((((12,27),(28,94)),(60,92)),39)),((31,59),64)),49);
 272: 1 -17167.66992 -17394.83699 (0,((((((((((1,72),81),63),((((3,43),89),((33,37),80)),55)),(16,(32,75))),((((((((((((2,4),6),((((21,78),65),52),82)),((((((7,79),(34,76)),47),(14,17)),(71,86)),38)),(((((9,77),90),67),(22,58)),(((18,40),85),(44,50)))),57),74),(10,15)),66),(((((23,41),93),54),(24,48)),91)),((((8,(19,88)),(29,68)),87),(11,(45,56)))),((13,(35,53)),73))),((5,42),((((25,(69,84)),((30,70),83)),36),((26,61),(46,51))))),(20,62)),((((12,27),(28,94)),(60,92)),39)),49),((31,59),64));
 273: 1 -17270.98047 -17405.36351 (0,((((((((((1,72),81),63),(((3,43),89),(((33,37),80),55))),(16,(32,75))),((((((((((2,4),6),((((21,78),52),82),65)),((((((9,77),90),67),(22,58)),(((10,15),66),74)),(((((18,40),85),(44,50)),57),38))),(71,86)),((7,76),(34,(47,79)))),(14,17)),((((23,41),(54,93)),91),(24,48))),((((8,(19,88)),(29,68)),87),((11,56),45))),((13,(35,53)),73))),(((5,42),(((25,(69,84)),((30,70),83)),36)),((26,61),(46,51)))),(20,62)),((31,59),64)),((((12,27),(28,94)),(60,92)),39)),49);
 274: 1 -17370.98047 -17397.57517 (0,((((((((((1,72),81),63),((((3,43),89),((33,37),80)),55)),((((((((((2,4),6),((((21,78),52),82),65)),((((((((9,77),90),67),(22,58)),((10,15),(66,74))),(((18,40),85),(44,50))),57),38)),(71,86)),(14,17)),((((7,76),34),79),47)),(((((23,41),93),54),(24,48)),91)),((((8,(19,88)),(29,68)),87),((11,45),56))),(16,(32,75)))),((13,(35,53)),73)),((5,42),((((25,(69,84)),((30,70),83)),36),((26,61),(46,51))))),(20,62)),((((12,27),(28,94)),(60,92)),39)),49),((31,59),64));
 275: 1 -17065.95508 -17397.38542 (0,((((((((((1,72),81),63),((((3,43),89),((33,80),37)),55)),(((((((((((2,4),6),((((21,78),52),65),82)),86),((((((((9,77),90),67),(22,58)),(((18,40),85),(44,50))),(((10,15),66),74)),57),38)),71),(14,17)),((7,(34,76)),(47,79))),(((((23,41),93),54),(24,48)),91)),((((8,(19,88)),(29,68)),87),(11,(45,56)))),(16,(32,75)))),((13,(35,53)),73)),((5,42),((((25,(69,84)),((30,70),83)),36),((26,61),(46,51))))),(20,62)),((((12,27),(28,94)),(60,92)),39)),49),((31,59),64));
 276: 1 -15996.90039 -17416.21659 (0,((((((((((1,72),81),((((3,43),89),(33,(37,80))),55)),63),(((((((((2,4),6),(((21,78),52),(65,82))),(71,86)),(((((((9,77),90),67),(22,58)),(((18,40),85),(44,50))),((((10,15),66),74),57)),38)),(((7,76),(34,(47,79))),(14,17))),((((23,41),93),54),((24,48),91))),(16,(32,75))),(((((8,19),88),(29,68)),87),(11,(45,56))))),((13,(35,53)),73)),((5,42),(((25,((30,70),83)),(36,(69,84))),((26,61),(46,51))))),(20,62)),64),(31,59)),(((((12,27),(28,94)),(60,92)),39),49));
 277: 1 -17703.96875 -17405.12698 (0,((((((((((1,72),81),63),((((3,43),89),((33,37),80)),55)),((((((((((2,4),6),((((21,78),52),82),65)),(((((((((9,77),90),67),(22,58)),(((10,15),66),74)),(44,50)),((18,40),85)),57),38)),(71,86)),(14,17)),((((7,76),34),79),47)),(((((23,41),93),54),(24,48)),91)),((((8,(19,88)),(29,68)),87),((11,45),56))),(16,(32,75)))),((13,(35,53)),73)),((5,42),((((25,(69,84)),((30,70),83)),36),((26,61),(46,51))))),(20,62)),((((12,27),(28,94)),(60,92)),39)),49),((31,59),64));
 278: 1 -16516.5918 -17404.56897 (0,(((((((((1,72),81),63),((((3,43),89),((33,37),80)),55)),(16,(32,75))),((((((((((2,4),6),((((21,78),52),65),82)),(71,86)),(((((((9,77),90),67),(22,58)),(((18,40),85),(44,50))),((((10,15),66),74),57)),38)),(14,17)),(((7,79),(34,76)),47)),(((((23,41),(54,93)),24),48),91)),((((8,(19,88)),(29,68)),87),((11,45),56))),((13,(35,53)),73))),(20,62)),((5,42),((((25,(69,84)),((30,70),83)),36),((26,61),(46,51))))),(((((12,27),(28,94)),(60,92)),39),59)),((31,64),49));
 279: 1 -17014.36914 -17399.71631 (0,((((((((((1,72),81),63),(((3,43),((33,(37,80)),89)),55)),(16,(32,75))),((((((((((2,4),6),(((21,52),78),(65,82))),(71,86)),(((((((9,77),90),67),(22,58)),(((18,40),85),(44,50))),((((10,15),66),74),57)),38)),(14,17)),(7,((34,(47,79)),76))),((((23,41),((24,48),91)),93),54)),(((((8,19),88),(29,68)),87),((11,56),45))),((13,(35,53)),73))),(((5,42),(((25,(69,84)),36),((30,70),83))),((26,61),(46,51)))),(20,62)),((((12,27),(28,94)),(60,92)),39)),((31,59),64)),49);
 280: 1 -17068.67773 -17398.02138 (0,((((((((((1,72),81),63),(((3,43),55),(((33,80),37),89))),(16,(32,75))),((((((((((2,4),6),((((21,78),52),65),82)),((((((((9,77),90),67),(22,58)),(((10,15),66),74)),(((18,40),85),(44,50))),57),38)),(71,86)),(((7,79),(34,76)),47)),(14,17)),((((23,41),(54,93)),(24,48)),91)),(((((8,19),88),(29,68)),87),((11,45),56))),((13,(35,53)),73))),((5,42),((((25,(69,84)),((30,70),83)),36),((26,61),(46,51))))),(20,62)),((((12,27),(28,94)),(60,92)),39)),((31,59),64)),49);
 281: 5 -18364.19922 -17410.07799 (0,((((((((((1,72),81),63),((((3,43),89),((33,80),37)),55)),((((((((((2,4),6),((((21,52),78),65),82)),((((((((9,77),90),67),(22,58)),(((18,40),85),(44,50))),(((10,15),66),74)),57),38)),(71,86)),(14,17)),((7,79),((34,76),47))),((((23,41),(24,48)),(54,93)),91)),(((((8,19),88),(29,68)),87),(11,(45,56)))),(16,(32,75)))),((13,(35,53)),73)),((5,42),((((25,(69,84)),((30,70),83)),36),((26,61),(46,51))))),(20,62)),((((12,27),(28,94)),(60,92)),39)),((31,59),64)),49);
 282: 1 -15775.49121 -17397.98494 (0,((((((((((1,72),81),63),((((3,43),89),((33,37),80)),55)),(((((((((((2,4),6),((((21,78),52),82),65)),(((((((9,77),90),67),(22,58)),(((18,40),85),(44,50))),((((10,15),66),74),57)),38)),86),71),(14,17)),((((7,34),76),79),47)),((((23,41),(54,93)),(24,48)),91)),((((8,(19,88)),(29,68)),87),((11,45),56))),(16,(32,75)))),((13,(35,53)),73)),((5,42),((((25,(69,84)),((30,70),83)),36),((26,61),(46,51))))),(20,62)),39),((31,59),64)),((((12,27),(28,94)),(60,92)),49));
 283: 2 -17155.23438 -17398.53174 (0,((((((((1,72),81),63),(((3,43),55),(((33,80),37),89))),(((((((((2,4),6),(((21,78),52),(65,82))),(((((((((9,77),90),67),(22,58)),(((10,15),66),74)),(((18,40),85),(44,50))),57),38),(71,86))),(14,17)),((7,79),((34,76),47))),((((23,41),(54,93)),(24,48)),91)),((((8,(19,88)),(29,68)),87),(11,(45,56)))),(16,(32,75)))),((13,(35,53)),73)),((5,42),((((25,(69,84)),((30,70),83)),36),((26,61),(46,51))))),(20,62)),((((((12,27),(28,94)),(60,92)),39),((31,59),64)),49));
 284: 2 -17822.41406 -17402.21681 (0,((((((((((1,72),81),63),((((3,43),89),((33,37),80)),55)),((((((((((2,4),6),(((21,52),78),(65,82))),(((((((9,77),90),67),(22,58)),(((18,40),85),(44,50))),((((10,15),66),74),57)),38)),(71,86)),(14,17)),(7,((34,(47,79)),76))),((((23,41),(54,93)),(24,48)),91)),(((((8,19),88),(29,68)),87),(11,(45,56)))),(16,(32,75)))),((13,(35,53)),73)),(20,62)),((5,42),((((25,(69,84)),((30,70),83)),36),((26,61),(46,51))))),((((12,27),(28,94)),(60,92)),39)),((31,59),64)),49);
 285: 1 -18231.93164 -17401.45704 (0,((((((((((1,72),81),63),((((3,43),((33,37),80)),89),55)),(((((((((((2,4),6),(((21,52),78),(65,82))),(((((((9,77),90),67),(22,58)),(((18,40),85),(44,50))),57),(((10,15),66),74))),(71,86)),38),((7,79),((34,76),47))),(14,17)),((((23,41),(54,93)),(24,48)),91)),((((8,(19,88)),(29,68)),87),(11,(45,56)))),(16,(32,75)))),((13,(35,53)),73)),((5,42),((((25,(69,84)),((30,70),83)),36),((26,61),(46,51))))),(20,62)),((((12,27),(28,94)),(60,92)),39)),((31,59),64)),49);
 286: 1 -16459.29297 -17399.29588 (0,((((((((((1,72),81),63),((((3,43),89),((33,37),80)),55)),(16,(32,75))),((((((((((((2,4),6),((((21,78),82),52),65)),((((7,34),((47,79),76)),(14,17)),(71,86))),((((((9,77),90),67),(22,58)),(((18,40),85),(44,50))),38)),57),74),(10,15)),66),((((23,41),((24,91),48)),54),93)),(((((8,19),88),(29,68)),87),((11,45),56))),((13,(35,53)),73))),((5,42),((((25,(69,84)),((30,70),83)),36),((26,61),(46,51))))),(20,62)),((((12,27),(28,94)),(60,92)),39)),49),((31,59),64));
 287: 1 -18201.51562 -17402.12855 (0,((((((((((1,72),81),63),(((3,43),(((33,80),37),89)),55)),((((((((((2,4),6),(((21,52),78),(65,82))),((((((((9,77),90),67),(22,58)),(((18,40),85),(44,50))),38),57),(((10,15),66),74))),(71,86)),(14,17)),((7,79),((34,76),47))),((((23,41),93),((24,48),91)),54)),((((8,(19,88)),(29,68)),87),(11,(45,56)))),(16,(32,75)))),((13,(35,53)),73)),((5,42),((((25,(69,84)),((30,70),83)),36),((26,61),(46,51))))),(20,62)),((((12,27),(28,94)),(60,92)),39)),((31,59),64)),49);
 288: 2 -17085.76758 -17411.92663 (0,((((((((((1,72),81),63),((((3,43),89),(33,(37,80))),55)),((((((((((2,4),6),((21,(52,78)),(65,82))),(71,86)),((((((((9,77),90),67),(22,58)),(((18,40),85),(44,50))),(((10,15),66),74)),57),38)),(14,17)),(((7,79),(34,76)),47)),(((((23,41),93),54),(24,48)),91)),(((((8,(19,88)),68),29),87),(11,(45,56)))),(16,(32,75)))),((13,(35,53)),73)),((5,42),(((25,(69,84)),(((30,70),83),36)),((26,61),(46,51))))),(20,62)),39),((31,59),64)),((((12,27),(28,94)),(60,92)),49));
 289: 13 -18089.9375 -17395.5448 (0,((((((((((1,72),81),63),((((3,43),89),55),((33,37),80))),(16,(32,75))),(((((((((((((2,4),6),(((21,78),52),(65,82))),(((7,(((34,76),79),47)),(14,17)),(71,86))),38),57),(((((9,77),90),67),(22,58)),(((18,40),85),(44,50)))),74),(10,15)),66),((((23,41),(54,93)),(24,48)),91)),(((((8,19),88),(29,68)),87),(11,(45,56)))),((13,(35,53)),73))),((5,42),((((25,(69,84)),((30,70),83)),36),((26,61),(46,51))))),(20,62)),((((12,27),(28,94)),(60,92)),39)),((31,59),64)),49);
 290: 1 -17074.34766 -17400.7678 (0,(((((((((((1,72),81),63),((((3,43),89),((33,37),80)),55)),((((((((((2,4),6),(((21,78),52),(65,82))),((((((((9,77),90),67),(22,58)),(((10,15),66),74)),(((18,40),85),(44,50))),57),38)),(71,86)),((7,79),((34,76),47))),(14,17)),((((23,41),(54,93)),(24,48)),91)),((((8,(19,88)),(29,68)),87),((11,45),56))),(16,(32,75)))),(((5,42),(((25,(69,84)),((30,70),83)),36)),((26,61),(46,51)))),((13,(35,53)),73)),(20,62)),39),(((12,27),(28,94)),(60,92))),((31,59),64)),49);
 291: 1 -17707.28906 -17398.90859 (0,((((((((((1,72),81),63),((((3,43),89),((33,37),80)),55)),(((((((((2,4),6),((((21,78),52),82),65)),(((((((((9,77),90),67),(22,58)),(((10,15),66),74)),(((18,40),85),(44,50))),57),38),(71,86))),((((7,79),76),34),47)),(14,17)),((((23,41),(54,93)),(24,48)),91)),((((8,(19,88)),(29,68)),87),((11,45),56))),(16,(32,75)))),((13,(35,53)),73)),(((5,42),(((25,(69,84)),((30,70),83)),36)),((26,61),(46,51)))),(20,62)),39),((((12,27),(28,94)),(60,92)),49)),((31,59),64));
 292: 2 -17569.89258 -17398.02138 (0,((((((((((1,72),81),63),(((3,43),55),(((33,80),37),89))),(16,(32,75))),((((((((((2,4),6),((((21,78),52),65),82)),((((((((9,77),90),67),(22,58)),(((10,15),66),74)),(((18,40),85),(44,50))),57),38)),(71,86)),(((7,79),(34,76)),47)),(14,17)),((((23,41),(54,93)),(24,48)),91)),(((((8,19),88),(29,68)),87),((11,45),56))),((13,(35,53)),73))),((5,42),((((25,(69,84)),((30,70),83)),36),((26,61),(46,51))))),(20,62)),((((12,27),(28,94)),(60,92)),39)),((31,59),64)),49);
 293: 1 -17760.79883 -17404.19173 (0,((((((((1,72),81),63),(((3,43),55),(((33,80),37),89))),((((((((((2,4),6),(((21,78),52),(65,82))),((((((((9,77),90),67),(22,58)),(((10,15),66),74)),(((18,40),85),(44,50))),57),38)),(71,86)),(14,17)),((7,79),((34,76),47))),((((23,41),(54,93)),(24,48)),91)),((((8,(19,88)),(29,68)),87),(11,(45,56)))),(16,(32,75)))),((5,42),((((25,(69,84)),((30,70),83)),36),((26,61),(46,51))))),((13,(35,53)),73)),(20,62)),((((((12,27),(28,94)),(60,92)),39),((31,59),64)),49));
 294: 2 -17624.92773 -17400.50241 (0,((((((((((((1,72),81),63),((((3,43),89),((33,37),80)),55)),(((((((((2,4),6),((((21,78),52),82),65)),(((((((((9,77),90),67),(22,58)),(((10,15),66),74)),(((18,40),85),(44,50))),57),38),(71,86))),((((7,79),76),34),47)),(14,17)),((((23,41),(54,93)),(24,48)),91)),((((8,(19,88)),(29,68)),87),((11,45),56))),(16,(32,75)))),((13,(35,53)),73)),(((5,42),(((25,(69,84)),((30,70),83)),36)),((26,61),(46,51)))),(20,62)),39),(((12,27),(28,94)),(60,92))),49),64),(31,59));
 295: 2 -17819.63281 -17401.91207 (0,((((((((((1,72),81),63),((((3,43),((33,80),37)),89),55)),(16,(32,75))),(((((((((((((2,4),6),((((21,78),82),65),52)),(((7,(34,((47,79),76))),(14,17)),(71,86))),38),57),(((((9,77),90),67),(22,58)),(((18,40),85),(44,50)))),74),(10,15)),66),((((23,41),((24,48),91)),54),93)),((((8,(19,88)),(29,68)),87),(11,(45,56)))),((13,(35,53)),73))),((5,42),((((25,(69,84)),((30,70),83)),36),((26,61),(46,51))))),(20,62)),((((12,27),(28,94)),(60,92)),39)),((31,59),64)),49);
 296: 1 -17679.18164 -17404.22122 (0,(((((((((1,72),81),63),(((((((((((2,4),6),(((21,78),52),(65,82))),(((((((9,77),90),67),(22,58)),(((18,40),85),(44,50))),((((10,15),66),74),57)),38)),(71,86)),(((7,(34,76)),79),47)),(14,17)),((((23,41),(54,93)),(24,48)),91)),(((((8,19),88),(29,68)),87),((11,45),56))),(16,(32,75))),(((3,43),89),(((33,80),37),55)))),((13,(35,53)),73)),(((5,42),(((25,(69,84)),((30,70),83)),36)),((26,61),(46,51)))),(20,62)),((31,59),64)),((((12,27),(28,94)),(60,92)),39)),49);
 297: 2 -17841.48438 -17400.59474 (0,(((((((((1,72),81),63),(((3,43),55),(((33,37),80),89))),(((((((((((2,4),6),((((21,52),78),65),82)),((((((((9,77),90),67),(22,58)),(((10,15),66),74)),(((18,40),85),(44,50))),57),38)),86),71),(((7,79),(34,76)),47)),(14,17)),((((23,41),(54,93)),(24,48)),91)),(((((8,88),19),(29,68)),87),((11,45),56))),(16,(32,75)))),((13,(35,53)),73)),(((5,42),(((25,(69,84)),((30,70),83)),36)),((26,61),(46,51)))),(20,62)),49),(((((12,27),(28,94)),(60,92)),39),((31,59),64)));
 298: 2 -17519.24805 -17400.77007 (0,(((((((((1,72),81),63),(((3,43),(((33,37),80),89)),55)),((((((((((2,4),6),((((21,52),78),82),65)),(71,86)),(((((((9,77),90),67),(22,58)),(((18,40),85),(44,50))),((((10,15),66),74),57)),38)),(7,(34,((47,79),76)))),(14,17)),((((23,41),(54,93)),(24,48)),91)),(((((8,19),88),(29,68)),87),((11,45),56))),(16,(32,75)))),((13,(35,53)),73)),(((5,42),(((25,(69,84)),((30,70),83)),36)),((26,61),(46,51)))),(20,62)),((31,64),49)),(((((12,27),(28,94)),(60,92)),39),59));
 299: 3 -16406.00977 -17401.98973 (0,((((((((((1,72),81),63),((((3,43),89),(33,(37,80))),55)),(((((((((2,4),6),(((21,52),78),(65,82))),(71,86)),(((((((9,77),90),67),(22,58)),(((18,40),85),(44,50))),((((10,15),66),74),57)),38)),(14,17)),(7,((34,76),(47,79)))),(((((8,(19,88)),(29,68)),87),(11,(45,56))),(((((23,41),93),54),(24,48)),91))),(16,(32,75)))),((13,(35,53)),73)),((5,42),((((25,(69,84)),((30,70),83)),36),((26,61),(46,51))))),(20,62)),(((((12,27),(28,94)),(60,92)),39),59)),(31,64)),49);
 300: 2 -17604.34766 -17395.91568 (0,((((((((((1,72),81),63),((((3,43),89),((33,37),80)),55)),((((((((((2,4),6),((((21,78),52),82),65)),(71,86)),((((((((9,77),90),67),(22,58)),(((10,15),66),74)),(((18,40),85),(44,50))),57),38)),(14,17)),((((7,76),34),79),47)),(((((23,41),93),54),(24,48)),91)),((((8,(19,88)),(29,68)),87),((11,45),56))),(16,(32,75)))),((13,(35,53)),73)),((5,42),((((25,(69,84)),((30,70),83)),36),((26,61),(46,51))))),(20,62)),((((12,27),(28,94)),(60,92)),39)),49),((31,59),64));
 301: 1 -17392.77344 -17401.28757 (0,((((((((((1,72),81),(((((3,43),89),((33,37),80)),55),63)),(16,(32,75))),(((((((((((((2,4),6),((((21,78),65),52),82)),(71,86)),((((7,((34,47),76)),79),(14,17)),38)),57),(((((9,77),90),67),(22,58)),(((18,40),85),(44,50)))),74),(10,15)),66),(((((23,41),93),54),(24,48)),91)),((((8,(19,88)),(29,68)),87),(11,(45,56)))),((13,(35,53)),73))),((5,42),((((25,(69,84)),((30,70),83)),36),((26,61),(46,51))))),(20,62)),39),(((12,27),(28,94)),(60,92))),((31,59),64)),49);
 302: 3 -17612.43359 -17396.28458 (0,((((((((((1,72),81),63),((((3,43),89),((33,37),80)),55)),(((((((((2,4),6),(((21,78),52),(65,82))),(71,86)),(((((((9,77),90),67),(22,58)),(((10,15),66),74)),((((18,40),85),(44,50)),57)),38)),((7,((34,76),(47,79))),(14,17))),(((((23,41),93),54),(24,48)),91)),((((8,(19,88)),(29,68)),87),((11,56),45))),(16,(32,75)))),((13,(35,53)),73)),(((5,42),(((25,(69,84)),36),((30,70),83))),((26,61),(46,51)))),(20,62)),((((12,27),(28,94)),(60,92)),39)),49),((31,59),64));
 303: 1 -18015.14648 -17408.579 (0,((((((((((1,72),81),63),(((3,43),89),(((33,80),37),55))),((((((((((2,4),6),((21,78),((52,65),82))),((((((9,77),90),67),(22,58)),((((18,40),85),(44,50)),57)),(((10,15),66),74))),(71,86)),38),(14,17)),((7,79),((34,76),47))),((((23,41),(54,93)),(24,48)),91)),(16,(32,75)))),((((((8,88),19),(29,68)),87),((11,45),56)),((13,(35,53)),73))),((5,42),((((25,(69,84)),((30,70),83)),36),((26,61),(46,51))))),(20,62)),((31,59),64)),((((12,27),(28,94)),(60,92)),39)),49);
 304: 1 -17052.18359 -17402.32406 (0,((((((((((1,72),81),63),((((3,43),89),((33,37),80)),55)),(16,(32,75))),((((((((((2,4),6),(((21,52),78),(65,82))),(71,86)),((((((((9,77),90),67),(22,58)),(((10,15),66),74)),(((18,40),85),(44,50))),57),38)),(14,17)),(7,((34,(47,79)),76))),(((((23,41),93),54),(24,48)),91)),(((((8,19),88),(29,68)),87),(11,(45,56)))),((13,(35,53)),73))),(20,62)),(((5,42),(((25,(69,84)),((30,70),83)),36)),((26,61),(46,51)))),((((12,27),(28,94)),(60,92)),39)),((31,59),64)),49);
 305: 1 -17392.41797 -17405.75451 (0,((((((((((1,72),81),((((3,43),89),(33,(37,80))),55)),63),((((((((((2,4),6),(((21,78),52),(65,82))),(((((((9,77),90),((22,58),67)),(((18,40),85),(44,50))),57),(((10,15),66),74)),38)),(71,86)),(14,17)),((7,79),((34,47),76))),(((((23,41),93),54),(24,48)),91)),(((((8,19),88),(29,68)),87),(11,(45,56)))),(16,(32,75)))),((13,(35,53)),73)),((5,42),(((25,(69,84)),(((30,70),83),36)),((26,61),(46,51))))),(20,62)),((((12,27),(28,94)),(60,92)),39)),((31,59),64)),49);
 306: 1 -17559.46875 -17402.72273 (0,((((((((((1,72),81),63),((((3,43),89),((33,37),80)),55)),(16,(32,75))),((((((((((((((2,4),6),((((21,78),65),82),52)),(71,86)),(((7,79),((34,76),47)),(14,17))),38),(((((9,77),90),67),(22,58)),(((18,40),85),(44,50)))),57),74),(10,15)),66),(((((23,41),93),54),(24,48)),91)),((((8,(19,88)),(29,68)),87),((11,45),56))),((13,(35,53)),73))),(20,62)),((5,42),((((25,(69,84)),((30,70),83)),36),((26,61),(46,51))))),((((12,27),(28,94)),(60,92)),39)),((31,59),64)),49);
 307: 3 -18259.98633 -17402.46563 (0,((((((((((1,72),81),63),((((3,43),((33,37),80)),89),55)),((((((((((2,4),6),((((21,52),78),82),65)),(((((((9,77),90),67),(22,58)),(((18,40),85),(44,50))),((((10,15),66),74),57)),38)),(71,86)),(14,17)),(((7,(34,76)),79),47)),(((((23,41),93),54),(24,48)),91)),((((8,(19,88)),(29,68)),87),(11,(45,56)))),(16,(32,75)))),((13,(35,53)),73)),((5,42),((((25,(69,84)),((30,70),83)),36),((26,61),(46,51))))),(20,62)),(((((12,27),(28,94)),(60,92)),39),59)),(31,64)),49);
 308: 1 -17224.85156 -17404.84074 (0,(((((((((1,72),81),63),(((3,43),55),(((33,80),37),89))),(16,(32,75))),((((((((((2,4),6),(((21,78),52),(65,82))),((((((((9,77),90),67),(22,58)),(((10,15),66),74)),(((18,40),85),(44,50))),57),38)),(71,86)),(14,17)),((7,79),((34,76),47))),((((23,41),(54,93)),(24,48)),91)),((((8,(19,88)),(29,68)),87),(11,(45,56)))),((13,(35,53)),73))),(20,62)),(((5,42),(((25,(69,84)),((30,70),83)),36)),((26,61),(46,51)))),49),(((((12,27),(28,94)),(60,92)),39),((31,59),64)));
 309: 4 -17502.3125 -17398.28124 (0,(((((((((((1,72),81),63),((((3,43),89),((33,80),37)),55)),((((((((((2,4),6),(((21,78),52),(65,82))),((((((((9,77),90),67),(22,58)),(((10,15),66),74)),(((18,40),85),(44,50))),57),38)),(71,86)),((7,(34,(47,79))),76)),(14,17)),(((((23,41),(54,93)),48),24),91)),((((8,(19,88)),(29,68)),87),(11,(45,56)))),(16,(32,75)))),((13,(35,53)),73)),((5,42),((((25,(69,84)),((30,70),83)),36),((26,61),(46,51))))),(20,62)),((((12,27),(28,94)),(60,92)),39)),49),(31,59)),64);
 310: 2 -17672.5625 -17399.3166 (0,((((((((((1,72),81),63),(((3,43),(((33,37),80),89)),55)),(16,(32,75))),((((((((((2,4),6),((21,(52,78)),(65,82))),((((((((9,77),90),67),(22,58)),(((10,15),66),74)),(((18,40),85),(44,50))),57),38)),(71,86)),(14,17)),(7,(34,((47,79),76)))),((((23,41),(54,93)),(24,48)),91)),(((((8,19),88),(29,68)),87),((11,45),56))),((13,(35,53)),73))),(((5,42),(((25,(69,84)),((30,70),83)),36)),((26,61),(46,51)))),(20,62)),((((12,27),(28,94)),(60,92)),39)),((31,59),64)),49);
 311: 1 -17550.64258 -17398.57538 (0,((((((((((1,72),81),63),((((3,43),89),((33,37),80)),55)),(((((((((2,4),6),(((21,78),52),(65,82))),(71,86)),(((((((9,77),90),67),(22,58)),(((10,15),66),74)),(((18,40),85),(44,50))),(38,57))),((7,((34,76),(47,79))),(14,17))),(((((23,41),93),54),(24,48)),91)),((((8,(19,88)),(29,68)),87),((11,56),45))),(16,(32,75)))),((13,(35,53)),73)),(((5,42),(((25,(69,84)),36),((30,70),83))),((26,61),(46,51)))),(20,62)),((((12,27),(28,94)),(60,92)),39)),49),((31,59),64));
 312: 1 -17895.88672 -17405.66404 (0,((((((((1,72),81),63),(((3,43),55),(((33,80),37),89))),((((((((((2,4),6),(((21,78),52),(65,82))),((((((((9,77),90),67),(22,58)),(((10,15),66),74)),(((18,40),85),(44,50))),57),38)),(71,86)),(14,17)),((7,79),((34,76),47))),((((23,41),(54,93)),(24,48)),91)),((((8,(19,88)),(29,68)),87),(11,(45,56)))),(16,(32,75)))),((13,(35,53)),73)),((5,42),((((25,(69,84)),((30,70),83)),36),(((26,61),51),46)))),(20,62)),((((((12,27),(28,94)),(60,92)),39),((31,59),64)),49));
 313: 1 -17382.51172 -17400.88896 (0,((((((((((1,72),81),63),((((3,43),89),((33,37),80)),55)),((((((((((2,4),6),((((21,78),52),82),65)),(((((((((9,77),90),67),(22,58)),(((10,15),66),74)),(((18,40),85),(44,50))),57),38),(71,86))),((((7,79),76),34),47)),(14,17)),((((23,41),(54,93)),(24,48)),91)),((((8,(19,88)),(29,68)),87),((11,45),56))),(16,(32,75))),((13,(35,53)),73))),(((5,42),(((25,(69,84)),((30,70),83)),36)),((26,61),(46,51)))),(20,62)),39),(((12,27),(28,94)),(60,92))),49),((31,59),64));
 314: 2 -16603.97656 -17402.99511 (0,((((((((((1,72),81),63),((((3,43),((33,37),80)),89),55)),(16,(32,75))),((((((((((2,4),6),((((21,78),52),65),82)),(71,86)),(((((((9,77),90),67),(22,58)),(((18,40),85),(44,50))),((((10,15),66),74),57)),38)),(14,17)),((7,79),((34,76),47))),((((23,41),(54,93)),(24,48)),91)),((((8,(19,88)),(29,68)),87),((11,45),56))),((13,(35,53)),73))),((5,42),((((25,(69,84)),((30,70),83)),36),((26,61),(46,51))))),(20,62)),(((((12,27),(28,94)),(60,92)),39),59)),(31,64)),49);
 315: 1 -17796.47266 -17412.25107 (0,((((((((((1,72),81),63),(((3,43),(((33,80),37),89)),55)),(((((((((((2,4),6),((((21,78),52),65),82)),(((((((9,77),90),67),(22,58)),(((18,40),85),(44,50))),((((10,15),66),74),57)),38)),86),71),((7,79),((34,76),47))),(14,17)),((((23,41),(54,93)),(24,48)),91)),(((((8,19),88),(29,68)),87),(11,(45,56)))),(16,(32,75)))),((5,42),(((25,(69,84)),(((30,70),83),36)),((26,61),(46,51))))),((13,(35,53)),73)),(20,62)),((((12,27),(28,94)),(60,92)),39)),49),((31,64),59));
 316: 1 -17198.91406 -17398.11134 (0,(((((((((((1,72),81),63),((((3,43),89),((33,80),37)),55)),(((((((((2,4),6),((21,(52,78)),(65,82))),(((((((9,77),90),67),(22,58)),(((18,40),85),(44,50))),((((10,15),66),74),57)),38)),(71,86)),(14,17)),((((7,47),34),76),79)),(((((23,41),93),54),(24,48)),91)),((((8,(19,88)),(29,68)),87),((11,56),45)))),(16,(32,75))),((13,(35,53)),73)),((5,42),((((25,(69,84)),((30,70),83)),36),((26,61),(46,51))))),(20,62)),(((((12,27),(28,94)),(60,92)),39),59)),(31,64)),49);
 317: 1 -16826.21875 -17404.84074 (0,(((((((((1,72),81),63),(((3,43),55),(((33,80),37),89))),(16,(32,75))),((((((((((2,4),6),(((21,78),52),(65,82))),((((((((9,77),90),67),(22,58)),(((10,15),66),74)),(((18,40),85),(44,50))),57),38)),(71,86)),(14,17)),((7,79),((34,76),47))),((((23,41),(54,93)),(24,48)),91)),((((8,(19,88)),(29,68)),87),(11,(45,56)))),((13,(35,53)),73))),(20,62)),(((5,42),(((25,(69,84)),((30,70),83)),36)),((26,61),(46,51)))),49),(((((12,27),(28,94)),(60,92)),39),((31,59),64)));
 318: 2 -17019.89062 -17412.89158 (0,(((((((((1,72),81),63),((((3,43),89),((33,80),37)),55)),((((((((((((((2,4),6),(((21,78),52),(65,82))),((((9,77),90),67),(22,58))),(((18,40),85),(44,50))),38),57),(((10,15),74),66)),(71,86)),(((7,79),(47,76)),34)),(14,17)),((((23,41),93),((24,48),91)),54)),((((8,(19,88)),(29,68)),87),(11,(45,56)))),(16,(32,75)))),((13,(35,53)),73)),((5,42),((((25,(69,84)),((30,70),83)),36),((26,61),(46,51))))),(20,62)),((((12,27),(28,94)),(60,92)),39)),(((31,59),64),49));
 319: 1 -18343.01562 -17416.91469 (0,((((((((((1,72),81),63),((((3,43),((33,37),80)),89),55)),(((((((((2,4),6),((21,(52,78)),(65,82))),((((((((9,77),90),67),(22,58)),(((10,15),66),74)),(((18,40),85),(44,50))),57),38)),(71,86)),((7,((34,(47,79)),76)),(14,17))),((((23,41),(24,48)),(54,93)),91)),(((((8,19),88),(29,68)),87),(11,(45,56)))),(16,(32,75)))),((13,(35,53)),73)),((5,42),((((25,(69,84)),((30,70),83)),36),((26,61),(46,51))))),(20,62)),((((12,27),(28,94)),(60,92)),39)),((31,59),64)),49);
 320: 1 -17910.02734 -17395.62868 (0,((((((((((1,72),81),63),((((3,43),89),((33,80),37)),55)),(16,(32,75))),((((((((((2,4),6),((((21,78),52),65),82)),((((((9,77),90),67),(22,58)),(((18,40),85),(44,50))),((((10,15),66),74),57))),(38,(71,86))),(14,17)),(((7,79),(34,76)),47)),((((23,41),(54,93)),(24,48)),91)),((((8,(19,88)),(29,68)),87),((11,56),45))),((13,(35,53)),73))),((5,42),((((25,(69,84)),((30,70),83)),36),((26,61),(46,51))))),(20,62)),((((12,27),(28,94)),(60,92)),39)),((31,59),64)),49);
 321: 5 -16942.11328 -17409.95256 (0,((((((((((1,72),81),63),((((3,43),89),((33,37),80)),55)),(16,(32,75))),(((((((((((((2,4),6),((((21,78),65),82),52)),(((7,(34,((47,79),76))),(14,17)),(71,86))),38),57),(((((9,77),90),67),(22,58)),(((18,40),85),(44,50)))),74),(10,15)),66),((((23,41),(24,48)),(54,93)),91)),((((8,(19,88)),(29,68)),87),(11,(45,56)))),((13,(35,53)),73))),((5,42),((((25,(69,84)),((30,70),83)),36),((26,61),(46,51))))),(20,62)),((((12,27),(28,94)),(60,92)),39)),((31,59),64)),49);
 322: 6 -17375.03125 -17420.9912 (0,(((((((((((1,72),81),63),(((3,43),55),(((33,37),80),89))),(16,(32,75))),((13,(35,53)),73)),((((((((((((2,4),6),(((21,52),78),(65,82))),((((7,((34,76),79)),47),(14,17)),(71,86))),(38,57)),(((18,40),85),(44,50))),((((9,77),90),67),(22,58))),74),(10,15)),66),(((((23,41),93),54),(24,48)),91)),((((8,(19,(29,68))),88),87),(11,(45,56))))),((5,42),((((25,(69,84)),((30,70),83)),36),((26,61),(46,51))))),(20,62)),((((12,27),(28,94)),(60,92)),39)),((31,59),64)),49);
 323: 1 -17154.46875 -17401.2666 (0,(((((((((((1,72),81),((((3,43),89),((33,37),80)),55)),63),((((((((((2,4),6),((((21,52),78),82),65)),(((((((9,77),90),67),(22,58)),(((18,40),85),(44,50))),38),((((10,15),66),74),57))),(71,86)),(14,17)),((7,79),((34,76),47))),(((23,41),(54,93)),((24,48),91))),(((((8,19),88),(29,68)),87),((11,56),45))),(16,(32,75)))),((13,(35,53)),73)),(((5,42),(((25,(69,84)),((30,70),83)),36)),((26,61),(46,51)))),(20,62)),39),(((12,27),(28,94)),(60,92))),((31,59),64)),49);
 324: 1 -18495.52539 -17398.54409 (0,(((((((((((1,72),81),((((3,43),89),((33,37),80)),55)),63),(16,(32,75))),(((((((((((((2,4),6),((((21,78),65),52),82)),(71,86)),((((7,((34,47),76)),79),(14,17)),38)),57),(((((9,77),90),67),(22,58)),(((18,40),85),(44,50)))),74),(10,15)),66),(((((23,41),93),54),(24,48)),91)),((((8,(19,88)),(29,68)),87),(11,(45,56)))),((13,(35,53)),73))),((5,42),((((25,(69,84)),((30,70),83)),36),((26,61),(46,51))))),(20,62)),39),(((12,27),(28,94)),(60,92))),((31,59),64)),49);
 325: 1 -17365.87891 -17417.25377 (0,((((((((((1,72),81),63),((((3,43),89),((33,80),37)),55)),(16,(32,75))),((((((((((2,4),6),((((21,78),52),65),82)),(((((9,(67,(77,90))),(22,58)),(((18,40),85),(44,50))),57),(((10,15),66),74))),(71,86)),38),(14,17)),(((7,79),(34,76)),47)),((((23,41),(54,93)),91),(24,48))),(((((8,19),88),(29,68)),87),((11,45),56)))),((13,(35,53)),73)),((5,42),(((25,(69,84)),(((30,70),83),36)),((26,61),(46,51))))),(20,62)),((((((12,27),(28,94)),(60,92)),39),64),(31,59))),49);
 326: 1 -17370.79102 -17404.85036 (0,((((((((((1,72),81),63),((((3,43),89),((33,37),80)),55)),(16,(32,75))),(((((((((2,4),6),((((21,52),78),82),65)),(((((7,79),(34,76)),47),(14,17)),(71,86))),(((((((9,77),90),67),(22,58)),(((18,40),85),(44,50))),(((10,15),66),74)),57)),38),(((((23,41),93),54),(24,48)),91)),(((((8,88),19),(29,68)),87),((11,45),56))),((13,(35,53)),73))),(20,62)),(((5,42),(((25,(69,84)),36),((30,70),83))),((26,61),(46,51)))),((((12,27),(28,94)),(60,92)),39)),49),((31,59),64));
 327: 1 -16006.34668 -17398.36105 (0,((((((((((1,72),81),63),((((3,43),89),((33,37),80)),55)),((((((((((2,4),6),((((21,78),52),82),65)),(((((((9,77),90),67),(22,58)),(((18,40),85),(44,50))),((((10,15),66),74),57)),38)),71),86),(((((7,34),76),79),47),(14,17))),((((23,41),(54,93)),(24,48)),91)),((((8,(19,88)),(29,68)),87),((11,45),56))),(16,(32,75)))),((13,(35,53)),73)),((5,42),((((25,(69,84)),((30,70),83)),36),((26,61),(46,51))))),(20,62)),39),((31,59),64)),((((12,27),(28,94)),(60,92)),49));
 328: 1 -17638.03125 -17403.79539 (0,((((((((((1,72),81),63),(((3,43),55),(((33,37),80),89))),(16,(32,75))),((((((((((2,4),6),(((21,52),78),(65,82))),(((((((9,77),90),67),(22,58)),(((18,40),85),(44,50))),((((10,15),66),74),57)),38)),(71,86)),(14,17)),((7,79),((34,76),47))),((((23,41),(54,93)),(24,48)),91)),((((8,(19,88)),(29,68)),87),(11,(45,56)))),((13,(35,53)),73))),((5,42),((((25,((30,70),83)),(69,84)),36),((26,61),(46,51))))),(20,62)),((((12,27),(28,94)),(60,92)),39)),49),((31,59),64));
 329: 1 -16415.25977 -17398.13391 (0,((((((((((1,72),81),63),((((3,43),89),((33,80),37)),55)),(((((((((((2,4),6),((((21,78),52),82),65)),(71,86)),(((((((9,77),90),67),(22,58)),57),(((18,40),85),(44,50))),(((10,15),66),74))),38),(14,17)),(((7,79),(34,76)),47)),(((((23,41),93),54),(24,48)),91)),(((((8,19),88),(29,68)),87),((11,56),45))),(16,(32,75)))),((13,(35,53)),73)),((5,42),((((25,(69,84)),((30,70),83)),36),((26,61),(46,51))))),(20,62)),((((12,27),(28,94)),(60,92)),39)),((31,59),64)),49);
 330: 4 -16783.125 -17400.90589 (0,((((((((((1,72),81),63),(((3,43),55),(((33,37),80),89))),(16,(32,75))),((((((((((2,4),6),(((21,52),78),(65,82))),(((((((9,77),90),67),(22,58)),(((18,40),85),(44,50))),((((10,15),66),74),57)),38)),(71,86)),(14,17)),((7,79),((34,76),47))),((((23,41),(54,93)),(24,48)),91)),((((8,(19,88)),(29,68)),87),(11,(45,56)))),((13,(35,53)),73))),(((5,42),((26,61),(46,51))),(((25,(69,84)),((30,70),83)),36))),(20,62)),((((12,27),(28,94)),(60,92)),39)),49),((31,59),64));
 331: 1 -16193.34277 -17398.0493 (0,((((((((((1,72),81),63),((((3,43),89),((33,80),37)),55)),(((((((((((2,4),6),((21,(52,78)),(65,82))),(((((((9,77),90),67),(22,58)),(((18,40),85),(44,50))),((((10,15),66),74),57)),38)),71),86),(14,17)),((((7,47),34),76),79)),(((((23,41),93),54),(24,48)),91)),((((8,(19,88)),(29,68)),87),((11,56),45))),(16,(32,75)))),((13,(35,53)),73)),((5,42),((((25,(69,84)),((30,70),83)),36),((26,61),(46,51))))),(20,62)),(((((12,27),(28,94)),(60,92)),39),59)),(31,64)),49);
 332: 1 -17075.88281 -17406.39239 (0,(((((((((1,72),81),63),(((3,43),(((33,80),37),89)),55)),((((((((((2,4),6),(((21,52),78),(65,82))),(38,57)),((((((9,77),90),67),(22,58)),(((18,40),85),(44,50))),((10,15),(66,74)))),(71,86)),(((7,79),((34,76),47)),(14,17))),((((23,41),(54,93)),(24,48)),91)),(((((8,19),88),(29,68)),87),(11,(45,56)))),(16,(32,75)))),((13,(35,53)),73)),((5,42),((((25,(69,84)),((30,70),83)),36),((26,61),(46,51))))),(20,62)),49),(((((12,27),(28,94)),(60,92)),39),((31,59),64)));
 333: 6 -17382.91016 -17394.71311 (0,((((((((((1,72),81),63),((((3,43),89),((33,80),37)),55)),(16,(32,75))),((((((((((((((2,4),6),((((21,78),65),52),82)),((((7,34),((47,79),76)),(14,17)),(71,86))),38),57),(((18,40),85),(44,50))),((((9,77),90),67),(22,58))),74),(10,15)),66),((((23,41),(54,93)),(24,48)),91)),((((8,(19,88)),(29,68)),87),(11,(45,56)))),((13,(35,53)),73))),((5,42),((((25,(69,84)),((30,70),83)),36),((26,61),(46,51))))),(20,62)),((((12,27),(28,94)),(60,92)),39)),((31,59),64)),49);
 334: 1 -16247.0332 -17401.69817 (0,(((((((((((1,72),81),(((3,43),(((33,37),80),89)),55)),63),((((((((((2,4),6),((((21,52),78),82),65)),(((((((9,77),90),67),(22,58)),(((18,40),85),(44,50))),((((10,15),66),74),57)),38)),(71,86)),(14,17)),((7,79),((34,76),47))),(((23,41),(54,93)),((24,48),91))),(((((8,19),88),(29,68)),87),((11,56),45))),(16,(32,75)))),((13,(35,53)),73)),(((5,42),(((25,(69,84)),((30,70),83)),36)),((26,61),(46,51)))),(20,62)),39),(((12,27),(28,94)),(60,92))),((31,59),64)),49);
 335: 1 -16661.72656 -17408.96035 (0,((((((((((1,72),81),63),((((3,43),89),((33,37),80)),55)),((((((((((((2,4),6),(((21,(52,78)),65),82)),((((((9,77),90),67),(22,58)),(((18,40),85),(44,50))),38)),57),(((10,15),66),74)),(71,86)),(14,17)),((7,79),(34,(47,76)))),((((23,41),((24,48),91)),93),54)),(((((8,19),88),(29,68)),87),((11,45),56))),(16,(32,75)))),((13,(35,53)),73)),((5,42),((((25,(69,84)),((30,70),83)),36),((26,61),(46,51))))),(20,62)),((((12,27),(28,94)),(60,92)),39)),((31,64),59)),49);
 336: 1 -16932.48047 -17411.79704 (0,((((((((((1,72),81),63),((((3,43),((33,37),80)),89),55)),((((((((((((2,4),6),(((21,(52,78)),65),82)),((((((9,77),90),67),(22,58)),(((18,40),85),(44,50))),38)),57),(((10,15),66),74)),(71,86)),(14,17)),((7,79),(34,(47,76)))),((((23,41),((24,48),91)),93),54)),(((((8,19),88),(29,68)),87),((11,45),56))),(16,(32,75)))),((13,(35,53)),73)),((5,42),((((25,(69,84)),((30,70),83)),36),((26,61),(46,51))))),(20,62)),((((12,27),(28,94)),(60,92)),39)),((31,59),64)),49);
 337: 1 -17270.94727 -17397.30934 (0,(((((((((1,72),81),63),((((3,43),89),((33,37),80)),55)),((((((((((((((2,4),6),(((21,78),52),(65,82))),(((7,(((34,76),79),47)),(14,17)),(71,86))),38),57),(((((9,77),90),67),(22,58)),(((18,40),85),(44,50)))),74),(10,15)),66),((((23,41),(54,93)),(24,48)),91)),(((((8,19),88),(29,68)),87),(11,(45,56)))),((13,(35,53)),73)),(16,(32,75)))),((5,42),((((25,(69,84)),((30,70),83)),36),((26,61),(46,51))))),(20,62)),((((12,27),(28,94)),(60,92)),39)),((31,59),64)),49);
 338: 1 -16698.21484 -17398.38589 (0,(((((((((1,72),81),63),(((3,43),55),(((33,37),80),89))),((((((((((2,4),6),((((21,52),78),65),82)),(71,86)),((((((((9,77),90),67),(22,58)),(((10,15),66),74)),(((18,40),85),(44,50))),57),38)),(((7,79),(34,76)),47)),(14,17)),((((23,41),(54,93)),(24,48)),91)),(((((8,88),19),(29,68)),87),((11,45),56))),(16,(32,75)))),((13,(35,53)),73)),(((5,42),(((25,(69,84)),((30,70),83)),36)),((26,61),(46,51)))),(20,62)),49),(((((12,27),(28,94)),(60,92)),39),((31,59),64)));
 339: 1 -16709.74219 -17396.32965 (0,(((((((((((1,72),81),63),((((3,43),89),((33,37),80)),55)),(16,(32,75))),((((((((((((2,4),6),((((21,78),65),52),82)),(((((7,((34,47),76)),79),(14,17)),38),(71,86))),57),(((((9,77),90),67),(22,58)),(((18,40),85),(44,50)))),74),(10,15)),66),(((((23,41),93),54),(24,48)),91)),((((8,(19,88)),(29,68)),87),(11,(45,56)))),((13,(35,53)),73))),((5,42),((((25,(69,84)),((30,70),83)),36),((26,61),(46,51))))),(20,62)),39),(((12,27),(28,94)),(60,92))),((31,59),64)),49);
 340: 1 -17626.33984 -17394.77355 (0,((((((((((1,72),81),63),((((3,43),89),((33,37),80)),55)),(16,(32,75))),(((((((((((((2,4),6),((((21,78),65),52),82)),((((((7,79),(34,76)),47),(14,17)),71),86)),38),(((((9,77),90),67),(22,58)),(((18,40),85),(44,50)))),57),74),(10,15)),66),(((((23,41),93),54),(24,48)),91)),((((8,(19,88)),(29,68)),87),(11,(45,56)))),((13,(35,53)),73))),((5,42),((((25,(69,84)),((30,70),83)),36),((26,61),(46,51))))),(20,62)),((((12,27),(28,94)),(60,92)),39)),49),((31,59),64));
 341: 1 -17770.1875 -17397.30935 (0,((((((((((1,72),81),63),((((3,43),89),((33,80),37)),55)),(16,(32,75))),(((((((((((2,4),6),((((21,78),52),65),82)),((((((9,77),90),67),(22,58)),(((18,40),85),(44,50))),((((10,15),74),66),57))),38),(71,86)),(14,17)),(((7,79),(34,76)),47)),((((23,41),(54,93)),(24,48)),91)),((((8,(19,88)),(29,68)),87),((11,56),45))),((13,(35,53)),73))),((5,42),((((25,(69,84)),((30,70),83)),36),((26,61),(46,51))))),(20,62)),((((12,27),(28,94)),(60,92)),39)),((31,59),64)),49);
 342: 1 -16934.22266 -17398.02138 (0,((((((((((1,72),81),63),(((3,43),55),(((33,80),37),89))),(16,(32,75))),((((((((((2,4),6),((((21,78),52),65),82)),((((((((9,77),90),67),(22,58)),(((10,15),66),74)),(((18,40),85),(44,50))),57),38)),(71,86)),(((7,79),(34,76)),47)),(14,17)),((((23,41),(54,93)),(24,48)),91)),(((((8,19),88),(29,68)),87),((11,45),56))),((13,(35,53)),73))),((5,42),((((25,(69,84)),((30,70),83)),36),((26,61),(46,51))))),(20,62)),((((12,27),(28,94)),(60,92)),39)),((31,59),64)),49);
 343: 3 -17992.11523 -17401.25533 (0,(((((((((((1,72),81),63),((((3,43),89),((33,37),80)),55)),(((((((((2,4),6),((((21,52),78),65),82)),((((((((9,77),90),67),(22,58)),(((10,15),66),74)),(((18,40),85),(44,50))),57),38)),(71,86)),(14,17)),(((7,79),(34,76)),47)),(((((8,(19,88)),(29,68)),87),(11,(45,56))),(((((23,41),93),54),(24,48)),91))),(16,(32,75)))),((13,(35,53)),73)),(((5,42),(((25,(69,84)),((30,70),83)),36)),((26,61),(46,51)))),(20,62)),39),(((12,27),(28,94)),(60,92))),((31,59),64)),49);
 344: 1 -17281.98438 -17400.59474 (0,(((((((((1,72),81),63),(((3,43),55),(((33,37),80),89))),(((((((((((2,4),6),((((21,52),78),65),82)),((((((((9,77),90),67),(22,58)),(((10,15),66),74)),(((18,40),85),(44,50))),57),38)),86),71),(((7,79),(34,76)),47)),(14,17)),((((23,41),(54,93)),(24,48)),91)),(((((8,88),19),(29,68)),87),((11,45),56))),(16,(32,75)))),((13,(35,53)),73)),(((5,42),(((25,(69,84)),((30,70),83)),36)),((26,61),(46,51)))),(20,62)),49),(((((12,27),(28,94)),(60,92)),39),((31,59),64)));
 345: 3 -18180.60156 -17396.8206 (0,(((((((((1,72),81),63),((((3,43),89),((33,80),37)),55)),(((((((((((2,4),6),((((21,52),78),65),82)),((((((((9,77),90),67),(22,58)),(((10,15),66),74)),(((18,40),85),(44,50))),57),38)),71),86),(14,17)),((7,79),((34,76),47))),((((23,41),(54,93)),(24,48)),91)),(((((8,88),19),(29,68)),87),((11,45),56))),(16,(32,75)))),((13,(35,53)),73)),((5,42),((((25,(69,84)),((30,70),83)),36),((26,61),(46,51))))),(20,62)),((((12,27),(28,94)),(60,92)),39)),(((31,59),64),49));
 346: 1 -17257.66602 -17403.43276 (0,(((((((((1,72),81),63),((((3,43),((33,37),80)),89),55)),((((((((((2,4),6),((((21,52),78),82),65)),(71,86)),(((((((9,77),90),67),(22,58)),(((18,40),85),(44,50))),((((10,15),66),74),57)),38)),(7,(34,((47,79),76)))),(14,17)),((((23,41),(54,93)),(24,48)),91)),(((((8,19),88),(29,68)),87),((11,45),56))),(16,(32,75)))),((13,(35,53)),73)),(((5,42),(((25,(69,84)),((30,70),83)),36)),((26,61),(46,51)))),(20,62)),((31,64),49)),(((((12,27),(28,94)),(60,92)),39),59));
 347: 2 -16871.39453 -17395.1133 (0,((((((((((1,72),81),63),((((3,43),89),((33,80),37)),55)),((((((((((2,4),6),(((21,(52,78)),65),82)),(71,86)),((((((((9,77),90),67),(22,58)),(((10,15),66),74)),(((18,40),85),(44,50))),57),38)),((7,79),((34,76),47))),(14,17)),((((23,41),(54,93)),(24,48)),91)),(((((8,88),19),(29,68)),87),((11,45),56))),(16,(32,75)))),((13,(35,53)),73)),((5,42),((((25,(69,84)),((30,70),83)),36),((26,61),(46,51))))),(20,62)),((((12,27),(28,94)),(60,92)),39)),((31,59),64)),49);
 348: 3 -17186.84961 -17415.16125 (0,(((((((((((1,72),81),63),((((3,43),89),((33,37),80)),55)),(16,(32,75))),((5,42),((((25,(69,84)),((30,70),83)),36),((26,61),(46,51))))),((((8,(19,88)),(29,68)),87),(11,(45,56)))),((((((((((((2,4),6),(((21,78),(65,82)),52)),((((((7,47),(34,76)),79),(14,17)),71),86)),38),(((((9,77),90),67),(22,58)),(((18,40),85),(44,50)))),57),74),(10,15)),66),(((((23,41),93),54),(24,48)),91)),((13,(35,53)),73))),(20,62)),((((12,27),(28,94)),(60,92)),39)),((31,59),64)),49);
 349: 1 -17407.69141 -17406.5002 (0,((((((((((1,72),81),63),((((((((((2,4),6),((21,(52,78)),(65,82))),(71,86)),((((((((9,77),90),67),(22,58)),(((18,40),85),(44,50))),(((10,15),66),74)),57),38)),(14,17)),(((7,79),(34,76)),47)),(((((23,41),93),54),(24,48)),91)),((((8,(19,88)),(29,68)),87),(11,(45,56)))),(16,(32,75)))),((((3,43),89),(33,(37,80))),55)),((13,(35,53)),73)),((5,42),(((25,(69,84)),(((30,70),83),36)),((26,61),(46,51))))),(20,62)),39),((31,59),64)),((((12,27),(28,94)),(60,92)),49));
 350: 4 -16982.08398 -17404.48992 (0,((((((((((1,72),81),63),((((3,43),((33,37),80)),89),55)),((((((((((2,4),6),(((21,(52,78)),65),82)),((((((((9,77),90),67),(22,58)),(((18,40),85),(44,50))),38),57),(((10,15),66),74))),(71,86)),(14,17)),((7,79),(34,(47,76)))),((((23,41),((24,48),91)),93),54)),(((((8,88),19),(29,68)),87),((11,45),56))),(16,(32,75)))),((13,(35,53)),73)),((5,42),((((25,(69,84)),((30,70),83)),36),((26,61),(46,51))))),(20,62)),((((12,27),(28,94)),(60,92)),39)),((31,59),64)),49);
 351: 1 -16999.73047 -17397.90164 (0,((((((((1,72),81),63),(((3,43),55),(((33,80),37),89))),((((((((((2,4),6),(((21,78),52),(65,82))),(71,86)),((((((((9,77),90),67),(22,58)),(((10,15),66),74)),(((18,40),85),(44,50))),57),38)),(14,17)),((7,79),((34,76),47))),((((23,41),(54,93)),(24,48)),91)),((((8,(19,88)),(29,68)),87),(11,(45,56)))),(16,(32,75)))),((13,(35,53)),73)),((5,42),((((25,(69,84)),((30,70),83)),36),((26,61),(46,51))))),(20,62)),((((((12,27),(28,94)),(60,92)),39),((31,59),64)),49));
 352: 4 -16615.57031 -17396.3515 (0,((((((((((1,72),81),63),((((3,43),89),((33,80),37)),55)),((((((((((((2,4),6),((((21,78),52),82),65)),((((((9,77),90),67),(22,58)),(((18,40),85),(44,50))),((((10,15),66),74),57))),38),71),86),(14,17)),(((7,79),(34,76)),47)),(((((23,41),93),54),(24,48)),91)),(((((8,19),88),(29,68)),87),((11,45),56))),(16,(32,75)))),((13,(35,53)),73)),((5,42),((((25,(69,84)),((30,70),83)),36),((26,61),(46,51))))),(20,62)),((((12,27),(28,94)),(60,92)),39)),((31,59),64)),49);
 353: 1 -18779.60938 -17403.65164 (0,(((((((((((1,72),81),63),((((3,43),89),(33,(37,80))),55)),(((((((2,4),6),((((21,78),52),65),82)),(71,86)),(((((((9,77),90),67),(22,58)),(((18,40),85),(44,50))),((((10,15),66),74),57)),38)),(14,17)),(((7,(34,76)),47),79))),(16,(32,75))),(((((((8,19),88),(29,68)),87),((11,56),45)),(((((23,41),93),54),(24,48)),91)),((13,(35,53)),73))),((5,42),((((25,(69,84)),((30,70),83)),36),((26,61),(46,51))))),(20,62)),((((12,27),(28,94)),(60,92)),39)),49),((31,59),64));
 354: 1 -17956.22656 -17403.87439 (0,((((((((((((1,72),81),63),(((3,43),89),(((33,80),37),55))),(16,(32,75))),((((((((((2,4),6),(((21,78),52),(65,82))),(71,86)),(((((((9,77),90),67),(22,58)),(((18,40),85),(44,50))),((((10,15),66),74),57)),38)),(14,17)),(((7,(34,76)),47),79)),(((((23,41),93),54),(24,48)),91)),((((8,(19,88)),(29,68)),87),(11,(45,56)))),((13,(35,53)),73))),(20,62)),(((5,42),(((25,(69,84)),((30,70),83)),36)),((26,61),(46,51)))),39),(((12,27),(28,94)),(60,92))),59),(31,64)),49);
 355: 1 -17696.64258 -17402.88961 (0,((((((((((1,72),81),63),((((3,43),((33,80),37)),89),55)),((((((((((2,4),6),((21,(52,78)),(65,82))),(((((((9,77),90),67),(22,58)),(((18,40),85),(44,50))),((((10,15),66),74),57)),38)),(71,86)),(14,17)),((((7,47),34),76),79)),(((((23,41),93),54),(24,48)),91)),((((8,(19,88)),(29,68)),87),((11,56),45))),(16,(32,75)))),((13,(35,53)),73)),((5,42),((((25,(69,84)),((30,70),83)),36),((26,61),(46,51))))),(20,62)),(((((12,27),(28,94)),(60,92)),39),59)),(31,64)),49);
 356: 1 -17523.77539 -17399.04406 (0,(((((((((1,72),81),63),(((3,43),55),(((33,37),80),89))),(((((((((2,4),6),((((21,52),78),65),82)),(((((((((9,77),90),67),(22,58)),(((10,15),66),74)),(((18,40),85),(44,50))),57),38),(71,86))),(((7,79),(34,76)),47)),(14,17)),((((23,41),(54,93)),(24,48)),91)),(((((8,88),19),(29,68)),87),((11,45),56))),(16,(32,75)))),((13,(35,53)),73)),(((5,42),(((25,(69,84)),((30,70),83)),36)),((26,61),(46,51)))),(20,62)),49),(((((12,27),(28,94)),(60,92)),39),((31,59),64)));
 357: 2 -17028.66406 -17403.66149 (0,((((((((((1,72),81),63),((((3,43),89),((33,80),37)),55)),(((((((((((2,4),6),((21,(52,78)),(65,82))),(((((((9,77),90),67),(22,58)),57),((((10,15),66),74),(((18,40),85),(44,50)))),38)),(71,86)),(14,17)),(7,79)),((34,76),47)),((((23,41),(54,93)),(24,48)),91)),((((8,(19,88)),(29,68)),87),(11,(45,56)))),(16,(32,75)))),((13,(35,53)),73)),((5,42),((((25,(69,84)),((30,70),83)),36),((26,61),(46,51))))),(20,62)),((((12,27),(28,94)),(60,92)),39)),((31,59),64)),49);
 358: 1 -17408.04102 -17403.06835 (0,((((((((((((1,72),81),63),((((3,43),89),((33,80),37)),55)),((((((8,(19,88)),(29,68)),87),(11,(45,56))),((((23,41),(54,93)),(24,48)),91)),(16,(32,75)))),((13,(35,53)),73)),(((((((2,4),6),(((21,52),78),(65,82))),((((((((9,77),90),67),(22,58)),(((18,40),85),(44,50))),(((10,15),66),74)),57),38)),(71,86)),(14,17)),((7,79),((34,76),47)))),((5,42),((((25,(69,84)),((30,70),83)),36),((26,61),(46,51))))),(20,62)),39),(((12,27),(28,94)),(60,92))),((31,59),64)),49);
 359: 1 -15976.65625 -17414.25149 (0,((((((((((1,72),81),63),((((3,43),89),(33,(37,80))),55)),(((((((((2,4),6),((((21,52),65),78),82)),((((((((9,77),90),67),(22,58)),(((18,40),85),(44,50))),(((10,15),66),74)),57),38)),86),71),((((7,(34,76)),79),47),(14,17))),(((((23,41),93),54),(24,48)),91)),(16,(32,75)))),((((((8,19),88),(29,68)),87),(11,(45,56))),((13,(35,53)),73))),((5,42),((((25,(69,84)),((30,70),83)),36),((26,61),(46,51))))),(20,62)),(((((12,27),(28,94)),(60,92)),39),59)),(31,64)),49);
 360: 1 -16926.95508 -17403.31961 (0,(((((((((((1,72),81),63),((((3,43),89),((33,37),80)),55)),(16,(32,75))),(((((((((((((2,4),6),((((21,78),65),52),82)),(71,86)),((((7,((34,47),76)),79),(14,17)),38)),57),(((((9,77),90),67),(22,58)),(((18,40),85),(44,50)))),74),(10,15)),66),(((((23,41),93),54),(24,48)),91)),((((8,(19,88)),(29,68)),87),(11,(45,56)))),((13,(35,53)),73))),(20,62)),((5,42),((((25,(69,84)),((30,70),83)),36),((26,61),(46,51))))),39),(((12,27),(28,94)),(60,92))),((31,59),64)),49);
 361: 1 -17412.91016 -17407.26144 (0,(((((((((((1,72),81),63),((((3,43),89),((33,37),80)),55)),((((((((((2,4),6),(((21,52),78),(65,82))),((((((((9,77),90),67),(22,58)),(((10,15),66),74)),(((18,40),85),(44,50))),57),38)),(71,86)),(14,17)),((((7,76),34),79),47)),((((23,41),(54,93)),(24,48)),91)),((((8,(19,88)),(29,68)),87),(11,(45,56)))),(16,(32,75)))),((13,(35,53)),73)),((5,42),(((25,(36,(69,84))),((30,70),83)),((26,61),(46,51))))),(20,62)),39),(((12,27),(28,94)),(60,92))),49),((31,59),64));
 362: 1 -17932.66406 -17399.38786 (0,((((((((((1,72),81),63),((((3,43),89),((33,37),80)),55)),(((((((((2,4),6),((((21,52),78),65),82)),((((((((9,77),90),67),(22,58)),(((18,40),85),(44,50))),(((10,15),66),74)),(38,57)),(71,86))),(14,17)),(7,((34,(47,79)),76))),((((23,41),(54,93)),(24,48)),91)),((((8,(19,88)),(29,68)),87),((11,45),56))),(16,(32,75)))),((13,(35,53)),73)),((5,42),((((25,(69,84)),((30,70),83)),36),((26,61),(46,51))))),(20,62)),(((((12,27),(28,94)),(60,92)),39),59)),(31,64)),49);
 363: 2 -17832.58984 -17401.42455 (0,(((((((((1,72),81),63),((((3,43),89),((33,37),80)),55)),((((((((((2,4),6),((((21,52),78),82),65)),(71,86)),(((((((9,77),90),67),(22,58)),(((18,40),85),(44,50))),((((10,15),66),74),57)),38)),(7,(34,((47,79),76)))),(14,17)),((((23,41),(54,93)),(24,48)),91)),(((((8,19),88),(29,68)),87),((11,45),56))),(16,(32,75)))),((13,(35,53)),73)),(((5,42),(((25,(69,84)),((30,70),83)),36)),((26,(46,51)),61))),(20,62)),((31,64),49)),(((((12,27),(28,94)),(60,92)),39),59));
 364: 1 -17880.58594 -17405.07122 (0,(((((((((((1,72),81),63),((((((((2,4),6),((((21,78),52),65),82)),(((((((9,77),90),67),(22,58)),(((18,40),85),(44,50))),((((10,15),66),74),57)),38)),(71,86)),(14,17)),(((7,79),(34,76)),47)),((((3,43),89),(33,(37,80))),55))),(16,(32,75))),(((((((8,19),88),(29,68)),87),((11,56),45)),(((((23,41),93),54),(24,48)),91)),((13,(35,53)),73))),((5,42),((((25,(69,84)),((30,70),83)),36),((26,61),(46,51))))),(20,62)),(((12,27),(28,94)),(60,92))),39),49),((31,59),64));
 365: 1 -17462.23438 -17400.64457 (0,((((((((((1,72),81),63),((((3,43),89),((33,80),37)),55)),(16,(32,75))),((((((((((2,4),6),((((21,78),52),65),82)),71),((((((((9,77),90),67),(22,58)),(((10,15),66),74)),(((18,40),85),(44,50))),57),38)),86),(((7,((47,79),76)),34),(14,17))),((((23,41),(54,93)),(24,48)),91)),((((8,(19,88)),(29,68)),87),(11,(45,56)))),((13,(35,53)),73))),(((5,42),(((25,(69,84)),((30,70),83)),36)),((26,61),(46,51)))),(20,62)),((((12,27),(28,94)),(60,92)),39)),49),((31,59),64));
 366: 2 -17525.28516 -17396.75973 (0,((((((((((1,72),81),63),((((3,43),89),(33,(37,80))),55)),(((((((((((2,4),6),(((21,52),78),(65,82))),(((((((9,77),90),67),(22,58)),(((18,40),85),(44,50))),(((10,15),66),74)),57)),38),(71,86)),(14,17)),(((7,79),(34,76)),47)),(((((23,41),93),54),(24,48)),91)),((((8,(19,88)),(29,68)),87),(11,(45,56)))),(16,(32,75)))),((13,(35,53)),73)),((5,42),((((25,(69,84)),((30,70),83)),36),((26,61),(46,51))))),(20,62)),39),((31,59),64)),((((12,27),(28,94)),(60,92)),49));
 367: 2 -17347.26953 -17400.98293 (0,(((((((((1,72),81),63),((((3,43),89),((33,80),37)),55)),((((((((((2,4),6),((((21,52),78),65),82)),71),((((((((9,77),90),67),(22,58)),(((10,15),66),74)),(((18,40),85),(44,50))),57),38)),86),(((7,79),((34,76),47)),(14,17))),((((23,41),(54,93)),(24,48)),91)),(((((8,88),19),(29,68)),87),((11,45),56))),(16,(32,75)))),((13,(35,53)),73)),((5,42),((((25,(69,84)),((30,70),83)),36),((26,61),(46,51))))),(20,62)),((((12,27),(28,94)),(60,92)),39)),(((31,59),64),49));
 368: 1 -17367.61719 -17399.88184 (0,(((((((((((1,72),81),63),((((3,43),89),(33,(37,80))),55)),(((((((((2,4),6),((21,(52,78)),(65,82))),(71,86)),((((((((9,77),90),67),(22,58)),(((18,40),85),(44,50))),(((10,15),66),74)),57),38)),(14,17)),(((7,79),(34,76)),47)),(((((23,41),93),54),(24,48)),91)),((((8,(19,88)),(29,68)),87),(11,(45,56))))),(16,(32,75))),((13,(35,53)),73)),((5,42),(((25,(69,84)),(((30,70),83),36)),((26,61),(46,51))))),(20,62)),39),((31,59),64)),((((12,27),(28,94)),(60,92)),49));
 369: 2 -18104.66016 -17398.70551 (0,((((((((((1,72),81),63),(((3,43),(((33,37),80),89)),55)),((((((((((2,4),6),((((21,78),52),65),82)),((((((((9,77),90),67),(22,58)),(((18,40),85),(44,50))),(((10,15),66),74)),57),38)),(71,86)),(14,17)),(((7,79),(34,76)),47)),((((23,41),93),((24,48),91)),54)),(((((8,19),88),(29,68)),87),((11,56),45))),(16,(32,75)))),((13,(35,53)),73)),((5,42),((((25,(69,84)),((30,70),83)),36),((26,61),(46,51))))),(20,62)),((((12,27),(28,94)),(60,92)),39)),((31,59),64)),49);
 370: 2 -17843.85156 -17399.46087 (0,((((((((((1,72),81),63),(((3,43),(((33,80),37),89)),55)),(16,(32,75))),(((((((((((((2,4),6),((((21,78),82),65),52)),(((7,(34,((47,79),76))),(14,17)),(71,86))),38),57),(((((9,77),90),67),(22,58)),(((18,40),85),(44,50)))),74),(10,15)),66),((((23,41),((24,48),91)),54),93)),((((8,(19,88)),(29,68)),87),(11,(45,56)))),((13,(35,53)),73))),((5,42),((((25,(69,84)),((30,70),83)),36),((26,61),(46,51))))),(20,62)),((((12,27),(28,94)),(60,92)),39)),((31,59),64)),49);
 371: 1 -17383.81055 -17399.14417 (0,(((((((((1,72),81),63),(((3,43),(((33,80),37),89)),55)),(16,(32,75))),((((((((((2,4),6),(((21,78),52),(65,82))),(71,86)),((((((9,77),90),67),(22,58)),(((18,40),85),(44,50))),((((10,15),66),74),57))),38),((7,(34,((47,79),76))),(14,17))),(((((23,41),93),54),(24,48)),91)),(((((8,19),88),(29,68)),87),(11,(45,56)))),((13,(35,53)),73))),((5,42),((((25,(69,84)),((30,70),83)),36),((26,61),(46,51))))),(20,62)),((((12,27),(28,94)),(60,92)),39)),(((31,59),64),49));
 372: 2 -18773.28516 -17396.81604 (0,((((((((((1,72),81),63),((((3,43),89),((33,80),37)),55)),(16,(32,75))),((((((((((((2,4),6),((((21,78),52),65),82)),((((((9,77),90),67),(22,58)),(((18,40),85),(44,50))),((((10,15),66),74),57))),38),86),71),(14,17)),(((7,79),(34,76)),47)),((((23,41),(54,93)),(24,48)),91)),((((8,(19,88)),(29,68)),87),((11,56),45))),((13,(35,53)),73))),((5,42),((((25,(69,84)),((30,70),83)),36),((26,61),(46,51))))),(20,62)),((((12,27),(28,94)),(60,92)),39)),((31,59),64)),49);
 373: 1 -16994.18359 -17412.17356 (0,((((((((((1,72),81),63),((((3,43),89),((33,80),37)),55)),(((((((((((2,4),6),(((21,52),78),(65,82))),((((((9,77),90),67),(22,58)),(((18,40),85),(44,50))),((((10,15),66),74),57))),38),(71,86)),(14,17)),(((7,79),(34,76)),47)),((((23,41),(24,48)),(54,93)),91)),(((((8,88),19),(29,68)),87),((11,56),45))),(16,(32,75)))),((13,(35,53)),73)),(((5,42),(((25,(69,84)),((30,70),83)),36)),((26,61),(46,51)))),(20,62)),((((12,27),(28,94)),(60,92)),39)),49),((31,59),64));
 374: 3 -17114.70703 -17397.04847 (0,((((((((((1,72),81),63),((((3,43),89),((33,80),37)),55)),(((((((((((2,4),6),((((21,78),52),82),65)),((((((9,77),90),67),(22,58)),(((18,40),85),(44,50))),(((10,15),(66,74)),57))),38),(71,86)),(14,17)),(((7,79),(34,76)),47)),(((((23,41),93),54),(24,48)),91)),(((((8,19),88),(29,68)),87),((11,45),56))),(16,(32,75)))),((13,(35,53)),73)),((5,42),((((25,(69,84)),((30,70),83)),36),((26,61),(46,51))))),(20,62)),((((12,27),(28,94)),(60,92)),39)),((31,59),64)),49);
 375: 1 -17008.30469 -17404.06138 (0,((((((((((1,72),81),63),((((3,43),89),((33,80),37)),55)),(((((((((((2,4),6),((((21,78),52),82),65)),(((((((9,77),90),67),(22,58)),57),(((18,40),85),(44,50))),(((10,15),66),74))),(71,86)),38),(14,17)),(((7,79),(34,76)),47)),(((((23,41),93),54),(24,48)),91)),(((((8,19),88),(29,68)),87),((11,56),45))),(16,(32,75)))),((5,42),((((25,(69,84)),((30,70),83)),36),((26,61),(46,51))))),((13,(35,53)),73)),(20,62)),((((12,27),(28,94)),(60,92)),39)),((31,59),64)),49);
 376: 1 -17574.22656 -17400.23759 (0,((((((((((1,72),81),63),((((3,43),89),((33,80),37)),55)),(((((((((((2,4),6),(((21,78),52),(65,82))),(38,57)),((((((9,77),90),67),(22,58)),(((18,40),85),(44,50))),(((10,15),66),74))),(71,86)),(14,17)),((7,76),(34,(47,79)))),(((((23,41),93),54),(24,48)),91)),(((((8,88),19),(29,68)),87),(11,(45,56)))),(16,(32,75)))),((13,(35,53)),73)),((5,42),((((25,(69,84)),((30,70),83)),36),((26,61),(46,51))))),(20,62)),(((((12,27),(28,94)),(60,92)),39),59)),(31,64)),49);
 377: 1 -17030.16992 -17407.86482 (0,((((((((((((1,72),81),63),((((3,43),89),((33,37),80)),55)),(16,(32,75))),(((((((((2,4),6),((((21,52),78),65),82)),((((((7,79),34),76),47),(14,17)),(71,86))),(((((((9,77),90),67),(22,58)),(((18,40),85),(44,50))),(((10,15),66),74)),57)),38),((((23,41),(54,93)),(24,48)),91)),((((8,(19,88)),(29,68)),87),(11,(45,56)))),((13,(35,53)),73))),(20,62)),((5,42),((((25,(69,84)),((30,70),83)),36),((26,61),(46,51))))),39),(((12,27),(28,94)),(60,92))),59),(31,64)),49);
 378: 1 -17331.25977 -17402.41659 (0,(((((((((((1,72),81),63),((((3,43),89),((33,37),80)),55)),(((((((((2,4),6),((((21,78),52),82),65)),(((((((((9,77),90),67),(22,58)),(((10,15),66),74)),(((18,40),85),(44,50))),57),38),(71,86))),((((7,79),76),34),47)),(14,17)),((((23,41),(54,93)),(24,48)),91)),((((8,(19,88)),(29,68)),87),((11,45),56))),(16,(32,75)))),((13,(35,53)),73)),(20,62)),(((5,42),(((25,(69,84)),((30,70),83)),36)),((26,61),(46,51)))),39),(((12,27),(28,94)),(60,92))),49),((31,59),64));
 379: 1 -17161.55859 -17403.43276 (0,(((((((((1,72),81),63),((((3,43),((33,37),80)),89),55)),((((((((((2,4),6),((((21,52),78),82),65)),(71,86)),(((((((9,77),90),67),(22,58)),(((18,40),85),(44,50))),((((10,15),66),74),57)),38)),(7,(34,((47,79),76)))),(14,17)),((((23,41),(54,93)),(24,48)),91)),(((((8,19),88),(29,68)),87),((11,45),56))),(16,(32,75)))),((13,(35,53)),73)),(((5,42),(((25,(69,84)),((30,70),83)),36)),((26,61),(46,51)))),(20,62)),((31,64),49)),(((((12,27),(28,94)),(60,92)),39),59));
 380: 1 -17972.43945 -17404.06512 (0,((((((((((((1,72),81),63),((((3,43),89),((33,37),80)),55)),(16,(32,75))),((((((((((2,4),6),((((21,52),78),65),82)),(71,86)),(((((((9,77),90),67),(22,58)),(((18,40),85),(44,50))),((((10,15),66),74),57)),38)),(((7,(34,76)),79),47)),(14,17)),(((((23,41),93),54),(24,48)),91)),(((((8,19),88),(29,68)),87),((11,45),56))),((13,(35,53)),73))),(20,62)),((5,42),((((25,(69,84)),((30,70),83)),36),((26,61),(46,51))))),39),(((12,27),(28,94)),(60,92))),59),(31,64)),49);
 381: 1 -17166.43164 -17397.56368 (0,((((((((((1,72),81),63),((((3,43),89),((33,37),80)),55)),((((((((2,4),6),((((21,78),52),82),65)),((((((((9,77),90),67),(22,58)),(((10,15),66),74)),(((18,40),85),(44,50))),(38,57)),(71,86))),((((7,79),(34,76)),47),(14,17))),(((((23,41),93),54),(24,48)),91)),((((8,(19,88)),(29,68)),87),((11,45),56))),(16,(32,75)))),((13,(35,53)),73)),((5,42),((((25,(69,84)),((30,70),83)),36),((26,61),(46,51))))),(20,62)),((((12,27),(28,94)),(60,92)),39)),((31,59),64)),49);
 382: 1 -17673.71094 -17401.85358 (0,((((((((((1,72),81),63),(((3,43),(((33,37),80),89)),55)),(((((((((((2,4),6),(((21,52),78),(65,82))),(((((((9,77),90),67),(22,58)),(((18,40),85),(44,50))),(((10,15),66),74)),57)),(71,86)),38),(14,17)),((((7,79),34),76),47)),((((23,41),(54,93)),(24,48)),91)),((((8,(19,88)),(29,68)),87),(11,(45,56)))),(16,(32,75)))),((13,(35,53)),73)),(((5,42),(((25,(69,84)),36),((30,70),83))),((26,61),(46,51)))),(20,62)),49),((((12,27),(28,94)),(60,92)),39)),((31,59),64));
 383: 3 -17970.41797 -17398.13549 (0,((((((((((1,72),81),63),(((3,43),55),(((33,37),80),89))),(16,(32,75))),(((((((((2,4),6),(((21,52),78),(65,82))),((((((((9,77),90),67),(22,58)),(((18,40),85),(44,50))),((((10,15),66),74),57)),38),(71,86))),(14,17)),((7,79),((34,76),47))),((((23,41),(54,93)),(24,48)),91)),((((8,(19,88)),(29,68)),87),(11,(45,56)))),((13,(35,53)),73))),((5,42),((((25,(69,84)),((30,70),83)),36),((26,61),(46,51))))),(20,62)),((((12,27),(28,94)),(60,92)),39)),((31,59),64)),49);
 384: 1 -18435.85547 -17403.81518 (0,(((((((((((1,72),81),63),((((3,43),89),((33,37),80)),55)),(((((((((((2,4),6),((((21,78),52),82),65)),((((((((9,77),90),67),(22,58)),(((10,15),66),74)),(((18,40),85),(44,50))),57),38)),(71,86)),(14,17)),47),(34,76)),(7,79)),(((((23,41),(54,93)),48),24),91)),(((((8,19),88),(29,68)),87),(11,(45,56))))),(16,(32,75))),((13,(35,53)),73)),(((5,42),(((25,(69,84)),((30,70),83)),36)),((26,61),(46,51)))),(20,62)),((((12,27),(28,94)),(60,92)),39)),((31,59),64)),49);
 385: 1 -17159.21094 -17404.99192 (0,((((((((((1,72),81),63),((((3,43),(33,(37,80))),89),55)),(16,(32,75))),(((((((((((2,4),6),((((21,52),78),65),82)),38),(((((((9,77),90),67),(22,58)),(((18,40),85),(44,50))),57),(((10,15),66),74))),(71,86)),(14,17)),(7,(34,((47,79),76)))),((((23,41),(54,93)),(24,48)),91)),(((((8,88),19),(29,68)),87),((11,45),56))),((13,(35,53)),73))),((5,42),((((25,(69,84)),((30,70),83)),36),((26,61),(46,51))))),(20,62)),49),(31,64)),(((((12,27),(28,94)),(60,92)),39),59));
 386: 1 -17120.72461 -17399.46185 (0,((((((((((1,72),81),63),((3,43),((((33,80),37),55),89))),(16,(32,75))),(((((((((((2,4),6),(((21,52),78),(65,82))),(((((((9,77),90),67),(22,58)),(((18,40),85),(44,50))),((((10,15),66),74),57)),38)),71),86),(14,17)),(((7,79),34),(47,76))),(((((23,41),93),54),(24,48)),91)),((((8,(19,88)),(29,68)),87),(11,(45,56)))),((13,(35,53)),73))),((5,42),((((25,(69,84)),((30,70),83)),36),((26,61),(46,51))))),(20,62)),((((12,27),(28,94)),(60,92)),39)),49),((31,59),64));
 387: 1 -17798.90234 -17405.00997 (0,(((((((((((1,72),81),63),((((3,43),89),(33,(37,80))),55)),((((((((2,4),6),((((21,78),52),65),82)),(((((((9,77),90),67),(22,58)),(((18,40),85),(44,50))),((((10,15),66),74),57)),38)),71),86),(14,17)),(((7,(34,76)),47),79))),(16,(32,75))),(((((((8,19),88),(29,68)),87),((11,56),45)),(((((23,41),93),54),(24,48)),91)),((13,(35,53)),73))),((5,42),((((25,(69,84)),((30,70),83)),36),((26,61),(46,51))))),(20,62)),((((12,27),(28,94)),(60,92)),39)),49),((31,59),64));
 388: 1 -17442.16406 -17412.89158 (0,(((((((((1,72),81),63),((((3,43),89),((33,80),37)),55)),((((((((((((((2,4),6),(((21,78),52),(65,82))),((((9,77),90),67),(22,58))),(((18,40),85),(44,50))),38),57),(((10,15),74),66)),(71,86)),(((7,79),(47,76)),34)),(14,17)),((((23,41),93),((24,48),91)),54)),((((8,(19,88)),(29,68)),87),(11,(45,56)))),(16,(32,75)))),((13,(35,53)),73)),((5,42),((((25,(69,84)),((30,70),83)),36),((26,61),(46,51))))),(20,62)),((((12,27),(28,94)),(60,92)),39)),(((31,59),64),49));
 389: 1 -16891.31641 -17413.25479 (0,((((((((((1,72),81),63),(((3,43),(((33,37),80),89)),55)),((((((((((2,4),6),(((21,78),52),(65,82))),86),((((((((9,77),90),67),(22,58)),(((18,40),85),(44,50))),(((10,15),66),74)),57),38)),71),(14,17)),(((7,(34,76)),47),79)),((((23,41),(54,93)),(24,48)),91)),(16,(32,75)))),(((((8,(19,88)),(29,68)),87),((11,56),45)),((13,(35,53)),73))),((5,42),((((25,(69,84)),((30,70),83)),36),((26,61),(46,51))))),(20,62)),(((((12,27),(28,94)),(60,92)),39),59)),(31,64)),49);
 390: 7 -16871.31641 -17402.20391 (0,((((((((((1,72),81),63),((((3,43),89),((33,37),80)),55)),((((((((((2,4),6),((((21,52),78),65),82)),((((((((9,77),90),67),(22,58)),(((10,15),66),74)),(((18,40),85),(44,50))),57),38)),(71,86)),(14,17)),(7,((34,(47,79)),76))),((((23,41),(54,93)),(24,48)),91)),(((((8,19),88),(29,68)),87),((11,45),56))),(16,(32,75)))),((13,(35,53)),73)),((5,42),((((25,((30,70),83)),(69,84)),36),((26,61),(46,51))))),(20,62)),49),((((12,27),(28,94)),(60,92)),39)),((31,59),64));
 391: 1 -16758.33984 -17398.90859 (0,((((((((((1,72),81),63),((((3,43),89),((33,37),80)),55)),(((((((((2,4),6),((((21,78),52),82),65)),(((((((((9,77),90),67),(22,58)),(((10,15),66),74)),(((18,40),85),(44,50))),57),38),(71,86))),((((7,79),76),34),47)),(14,17)),((((23,41),(54,93)),(24,48)),91)),((((8,(19,88)),(29,68)),87),((11,45),56))),(16,(32,75)))),((13,(35,53)),73)),(((5,42),(((25,(69,84)),((30,70),83)),36)),((26,61),(46,51)))),(20,62)),39),((((12,27),(28,94)),(60,92)),49)),((31,59),64));
 392: 2 -16944.4375 -17402.76068 (0,((((((((((1,72),81),63),((((3,43),(33,(37,80))),89),55)),((((((((((2,4),6),(((21,52),78),(65,82))),(71,86)),(((((((9,77),90),67),(22,58)),(((18,40),85),(44,50))),((((10,15),66),74),57)),38)),(14,17)),(7,((34,76),(47,79)))),(((((23,41),93),54),(24,48)),91)),((((8,(19,88)),(29,68)),87),(11,(45,56)))),(16,(32,75)))),((13,(35,53)),73)),((5,42),((((25,(69,84)),((30,70),83)),36),((26,61),(46,51))))),(20,62)),(((((12,27),(28,94)),(60,92)),39),59)),(31,64)),49);
 393: 2 -16775.51172 -17415.16737 (0,((((((((((1,72),81),63),(((3,43),55),(((33,37),80),89))),(16,(32,75))),(((((((((((((2,4),6),((((21,78),52),65),82)),(((((7,79),(34,76)),47),(14,17)),(71,86))),38),(((((9,77),90),67),(22,58)),(((18,40),85),(44,50)))),57),74),(10,15)),66),((((23,41),(24,48)),(54,93)),91)),((((8,(19,88)),(29,68)),87),((11,45),56))),((13,(35,53)),73))),((5,42),((((25,(69,84)),((30,70),83)),36),((26,61),(46,51))))),(20,62)),((((12,27),(28,94)),(60,92)),39)),((31,59),64)),49);
 394: 1 -17881.85352 -17404.20063 (0,(((((((((1,72),81),63),((((3,43),89),((33,37),80)),55)),((((((8,(19,88)),(29,68)),87),(11,(45,56))),(((((23,41),93),54),(24,48)),91)),(16,(32,75)))),((13,(35,53)),73)),((((((((2,4),6),((((21,52),78),65),82)),(((((((9,77),90),67),(22,58)),(((18,40),85),(44,50))),((((10,15),66),74),57)),38)),71),86),(((7,(34,76)),47),79)),(14,17))),((5,42),((((25,(69,84)),((30,70),83)),36),((26,61),(46,51))))),(20,62)),((((((12,27),(28,94)),(60,92)),39),49),((31,59),64)));
 395: 1 -16955.51172 -17411.158 (0,(((((((((((1,72),81),63),((((3,43),89),((33,37),80)),55)),((((((((((2,4),6),(((21,78),52),(65,82))),((((((((9,77),90),67),(22,58)),(((10,15),66),74)),(((18,40),85),(44,50))),57),38)),(71,86)),((7,79),((34,76),47))),(14,17)),((((23,41),(24,48)),(54,93)),91)),((((8,(19,88)),(29,68)),87),((11,45),56))),(16,(32,75)))),((13,(35,53)),73)),(((5,42),(((25,(69,84)),((30,70),83)),36)),((26,61),(46,51)))),(20,62)),39),(((12,27),(28,94)),(60,92))),((31,59),64)),49);
 396: 1 -17981.72461 -17399.95962 (0,(((((((((1,72),81),63),((((3,43),89),((33,37),80)),55)),(16,(32,75))),((((((((((2,4),6),(((21,78),52),(65,82))),(71,86)),(((((((9,77),90),67),(22,58)),(((18,40),85),(44,50))),((((10,15),66),74),57)),38)),((((7,79),34),76),47)),(14,17)),(((((23,41),(54,93)),48),24),91)),((((8,(19,88)),(29,68)),87),((11,45),56))),((13,(35,53)),73))),(((5,42),(((25,(69,84)),((30,70),83)),36)),((26,61),(46,51)))),(20,62)),((31,59),64)),(((((12,27),(28,94)),(60,92)),49),39));
 397: 2 -17437.33398 -17405.01305 (0,((((((((((((1,72),81),63),((((3,43),89),((33,80),37)),55)),((((((((((2,4),6),((((21,52),78),65),82)),(((((((9,77),90),67),(22,58)),(((18,40),85),(44,50))),((((10,15),66),74),57)),38)),(71,86)),((((7,76),34),47),79)),(14,17)),((((23,41),(54,93)),(24,48)),91)),(((((8,19),88),(29,68)),87),(11,(45,56)))),(16,(32,75)))),((13,(35,53)),73)),(20,62)),((5,42),((((25,(69,84)),((30,70),83)),36),((26,61),(46,51))))),39),(((12,27),(28,94)),(60,92))),59),(31,64)),49);
 398: 1 -16851.84375 -17408.74258 (0,((((((((((((1,72),81),63),((((3,43),89),((33,80),37)),55)),(16,(32,75))),((((((((((((2,4),6),(((21,78),52),(65,82))),38),(((((9,77),90),67),(22,58)),(((18,40),85),(44,50)))),((((10,15),66),74),57)),(71,86)),(14,17)),(((7,79),(34,76)),47)),(((23,41),(54,93)),((24,48),91))),((((8,(19,88)),(29,68)),87),(11,(45,56)))),((13,(35,53)),73))),((5,42),((((25,(69,84)),((30,70),83)),36),((26,61),(46,51))))),(20,62)),39),(((12,27),(28,94)),(60,92))),59),(31,64)),49);
 399: 1 -16985.42383 -17406.77914 (0,((((((((((1,72),81),63),((((((((2,4),6),(((21,52),78),(65,82))),(((((((9,77),90),67),(22,58)),(((18,40),85),(44,50))),((((10,15),66),74),57)),38)),(71,86)),(14,17)),(((7,(34,76)),79),47)),(((3,43),(((33,37),80),89)),55))),(16,(32,75))),((((((8,(19,88)),(29,68)),87),(11,(45,56))),(((((23,41),93),54),(24,48)),91)),((13,(35,53)),73))),((5,42),((((25,(69,84)),((30,70),83)),36),((26,61),(46,51))))),(20,62)),49),((((12,27),(28,94)),(60,92)),39)),((31,59),64));
 400: 1 -17380.60742 -17409.17002 (0,(((((((((1,72),81),63),((((3,43),89),((33,80),37)),55)),((((((((((((2,4),6),(((21,78),52),(65,82))),(((((9,77),90),67),(22,58)),(((18,40),85),(44,50)))),38),((((10,15),74),66),57)),(71,86)),(((7,79),(47,76)),34)),(14,17)),((((23,41),93),((24,48),91)),54)),((((8,(19,88)),(29,68)),87),(11,(45,56)))),(16,(32,75)))),((13,(35,53)),73)),((5,42),((((25,(69,84)),((30,70),83)),36),((26,61),(46,51))))),(20,62)),((((12,27),(28,94)),(60,92)),39)),(((31,59),64),49));
 401: 1 -16670.70312 -17404.15315 (0,(((((((((((1,72),81),((((3,43),89),((33,37),80)),55)),63),((((((((((2,4),6),((((21,52),78),82),65)),(((((((9,77),90),67),(22,58)),(((18,40),85),(44,50))),((((10,15),66),74),57)),38)),(71,86)),(14,17)),((7,79),((34,76),47))),(((23,41),(54,93)),((24,48),91))),(((((8,19),88),(29,68)),87),((11,56),45))),(16,(32,75)))),((13,(35,53)),73)),(((5,42),(((25,((30,70),83)),(69,84)),36)),((26,61),(46,51)))),(20,62)),39),(((12,27),(28,94)),(60,92))),((31,59),64)),49);
 402: 1 -17751.53516 -17397.39594 (0,(((((((((((1,72),81),((((3,43),89),((33,37),80)),55)),63),((((((((((2,4),6),(((21,78),52),(65,82))),((((((((9,77),90),67),(22,58)),(((10,15),66),74)),(((18,40),85),(44,50))),57),38)),(71,86)),((7,79),((34,76),47))),(14,17)),((((23,41),(54,93)),(24,48)),91)),((((8,(19,88)),(29,68)),87),((11,45),56))),(16,(32,75)))),((13,(35,53)),73)),(((5,42),(((25,(69,84)),((30,70),83)),36)),((26,61),(46,51)))),(20,62)),39),(((12,27),(28,94)),(60,92))),((31,59),64)),49);
 403: 1 -17805.85938 -17400.91145 (0,((((((((((1,72),81),63),(((3,43),(((33,37),80),89)),55)),(((((((((2,4),6),((((21,78),52),82),65)),(((((((9,77),90),67),(22,58)),(((18,40),85),(44,50))),((((10,15),66),74),57)),38)),(71,86)),(((7,79),((34,76),47)),(14,17))),((((23,41),(54,93)),(24,48)),91)),(((((8,19),88),(29,68)),87),((11,45),56))),(16,(32,75)))),((13,(35,53)),73)),((5,42),((((25,(69,84)),((30,70),83)),36),((26,61),(46,51))))),(20,62)),39),((31,59),64)),((((12,27),(28,94)),(60,92)),49));
 404: 1 -17353.31055 -17394.74805 (0,((((((((((1,72),81),63),((((3,43),89),((33,37),80)),55)),(16,(32,75))),(((((((((((((2,4),6),((((21,78),65),52),82)),((((((7,79),(34,76)),47),(14,17)),86),71)),38),(((((9,77),90),67),(22,58)),(((18,40),85),(44,50)))),57),74),(10,15)),66),(((((23,41),93),54),(24,48)),91)),((((8,(19,88)),(29,68)),87),(11,(45,56)))),((13,(35,53)),73))),((5,42),((((25,(69,84)),((30,70),83)),36),((26,61),(46,51))))),(20,62)),((((12,27),(28,94)),(60,92)),39)),49),((31,59),64));
 405: 1 -17161.55859 -17397.39594 (0,(((((((((((1,72),81),((((3,43),89),((33,37),80)),55)),63),((((((((((2,4),6),(((21,78),52),(65,82))),((((((((9,77),90),67),(22,58)),(((10,15),66),74)),(((18,40),85),(44,50))),57),38)),(71,86)),((7,79),((34,76),47))),(14,17)),((((23,41),(54,93)),(24,48)),91)),((((8,(19,88)),(29,68)),87),((11,45),56))),(16,(32,75)))),((13,(35,53)),73)),(((5,42),(((25,(69,84)),((30,70),83)),36)),((26,61),(46,51)))),(20,62)),39),(((12,27),(28,94)),(60,92))),((31,59),64)),49);
 406: 2 -17422.20117 -17398.46285 (0,(((((((((1,72),81),63),(((3,43),(((33,37),80),89)),55)),((((((((((2,4),6),(((21,78),52),(65,82))),(71,86)),(((((((9,77),90),67),(22,58)),(((18,40),85),(44,50))),((((10,15),66),74),57)),38)),(14,17)),(((7,79),(34,76)),47)),((((23,41),(54,93)),(24,48)),91)),(((((8,19),88),(29,68)),87),((11,45),56))),(16,(32,75)))),((13,(35,53)),73)),(((5,42),(((25,(69,84)),((30,70),83)),36)),((26,61),(46,51)))),(20,62)),49),(((((12,27),(28,94)),(60,92)),39),((31,59),64)));
 407: 1 -18331.92969 -17397.01056 (0,((((((((((((1,72),81),63),((((3,43),89),((33,80),37)),55)),(16,(32,75))),((((((((((2,4),6),(((21,78),52),(65,82))),((((((((9,77),90),67),(22,58)),(((10,15),66),74)),(((18,40),85),(44,50))),57),38)),(71,86)),(14,17)),(((7,79),(34,76)),47)),(((((23,41),93),54),(24,48)),91)),((((8,(19,88)),(29,68)),87),(11,(45,56)))),((13,(35,53)),73))),((5,42),((((25,(69,84)),((30,70),83)),36),((26,61),(46,51))))),(20,62)),39),(((12,27),(28,94)),(60,92))),59),(31,64)),49);
 408: 1 -17913.41211 -17397.30935 (0,((((((((((1,72),81),63),((((3,43),89),((33,80),37)),55)),(16,(32,75))),(((((((((((2,4),6),((((21,78),52),65),82)),((((((9,77),90),67),(22,58)),(((18,40),85),(44,50))),((((10,15),74),66),57))),38),(71,86)),(14,17)),(((7,79),(34,76)),47)),((((23,41),(54,93)),(24,48)),91)),((((8,(19,88)),(29,68)),87),((11,56),45))),((13,(35,53)),73))),((5,42),((((25,(69,84)),((30,70),83)),36),((26,61),(46,51))))),(20,62)),((((12,27),(28,94)),(60,92)),39)),((31,59),64)),49);
 409: 1 -16853.26367 -17411.34989 (0,((((((((((1,72),81),63),((((3,43),89),((33,37),80)),55)),(((((((((((2,4),6),((((21,52),78),82),65)),(((((((9,77),90),67),(22,58)),(((10,15),66),74)),(((18,40),85),(44,50))),57)),38),(71,86)),(14,17)),(((7,47),34),(76,79))),((((23,41),(54,93)),(24,48)),91)),(16,(32,75))),(((((8,19),88),(29,68)),87),(11,(45,56))))),((13,(35,53)),73)),(((5,42),(((25,(69,84)),((30,70),83)),36)),((26,61),(46,51)))),(20,62)),(31,64)),(((((12,27),(28,94)),(60,92)),39),59)),49);
 410: 12 -17204.60547 -17396.93014 (0,((((((((((1,72),81),63),(((3,43),55),(((33,37),80),89))),(16,(32,75))),(((((((((((((2,4),6),(((21,52),78),(65,82))),(((((7,79),(34,76)),47),(14,17)),(71,86))),38),(((((9,77),90),67),(22,58)),(((18,40),85),(44,50)))),57),74),(10,15)),66),(((((23,41),93),54),(24,48)),91)),((((8,(19,88)),(29,68)),87),((11,45),56))),((13,(35,53)),73))),((5,42),((((25,(69,84)),((30,70),83)),36),((26,61),(46,51))))),(20,62)),((((12,27),(28,94)),(60,92)),39)),((31,59),64)),49);
 411: 1 -17965.37891 -17401.77181 (0,((((((((((1,72),81),63),(((3,43),(((33,80),37),89)),55)),(((((((((((2,4),6),((((21,78),52),82),65)),(((((((9,77),90),67),(22,58)),57),(((18,40),85),(44,50))),(((10,15),66),74))),(71,86)),38),(14,17)),(((7,79),(34,76)),47)),(((((23,41),93),54),(24,48)),91)),(((((8,19),88),(29,68)),87),((11,56),45))),(16,(32,75)))),((13,(35,53)),73)),((5,42),((((25,(69,84)),((30,70),83)),36),((26,61),(46,51))))),(20,62)),((((12,27),(28,94)),(60,92)),39)),((31,59),64)),49);
 412: 2 -17477.13477 -17403.10222 (0,((((((((((((1,72),81),63),((((3,43),((33,37),80)),89),55)),(16,(32,75))),((((((((((2,4),6),((((21,52),78),65),82)),((((((((9,77),90),67),(22,58)),(((18,40),85),(44,50))),(((10,15),66),74)),57),38)),(71,86)),(14,17)),((7,79),((34,76),47))),(((((23,41),93),54),(24,48)),91)),((((8,(19,88)),(29,68)),87),((11,45),56))),((13,(35,53)),73))),((5,42),((((25,(69,84)),((30,70),83)),36),((26,61),(46,51))))),(20,62)),39),(((12,27),(28,94)),(60,92))),59),(31,64)),49);
 413: 1 -16797.14062 -17402.87938 (0,(((((((((((1,72),81),63),((((3,43),((33,37),80)),89),55)),(16,(32,75))),(((((((((((((2,4),6),((((21,78),65),52),82)),(71,86)),((((7,((34,47),76)),79),(14,17)),38)),57),(((((9,77),90),67),(22,58)),(((18,40),85),(44,50)))),74),(10,15)),66),(((((23,41),93),54),(24,48)),91)),((((8,(19,88)),(29,68)),87),(11,(45,56)))),((13,(35,53)),73))),((5,42),((((25,(69,84)),((30,70),83)),36),((26,61),(46,51))))),(20,62)),39),(((12,27),(28,94)),(60,92))),((31,59),64)),49);
 414: 2 -17714.98047 -17397.90066 (0,((((((((((1,72),81),63),((((3,43),89),((33,37),80)),55)),(((((((((((2,4),6),((((21,78),52),82),65)),(((((((9,77),90),67),(22,58)),(((18,40),85),(44,50))),((((10,15),66),74),57)),38)),71),86),(14,17)),((((7,34),76),79),47)),((((23,41),(54,93)),(24,48)),91)),((((8,(19,88)),(29,68)),87),((11,45),56))),(16,(32,75)))),((13,(35,53)),73)),((5,42),((((25,(69,84)),((30,70),83)),36),((26,61),(46,51))))),(20,62)),39),((31,59),64)),((((12,27),(28,94)),(60,92)),49));
 415: 1 -16160.93555 -17399.18764 (0,(((((((((((1,72),81),((((3,43),89),((33,37),80)),55)),63),(((((((((((2,4),6),((((21,52),78),82),65)),(((((((9,77),90),67),(22,58)),(((18,40),85),(44,50))),((((10,15),66),74),57)),38)),86),71),(14,17)),((7,79),((34,76),47))),(((23,41),(54,93)),((24,48),91))),(((((8,19),88),(29,68)),87),((11,56),45))),(16,(32,75)))),((13,(35,53)),73)),(((5,42),(((25,(69,84)),((30,70),83)),36)),((26,61),(46,51)))),(20,62)),39),(((12,27),(28,94)),(60,92))),((31,59),64)),49);
 416: 5 -17789.74414 -17399.56315 (0,((((((((((1,72),81),63),((((3,43),89),((33,37),80)),55)),(((((((((2,4),6),(((21,78),52),(65,82))),(71,86)),((((((((9,77),90),67),(22,58)),(((10,15),66),74)),(((18,40),85),(44,50))),57),38)),((7,((34,76),(47,79))),(14,17))),((((((23,41),93),54),24),48),91)),((((8,(19,88)),(29,68)),87),((11,56),45))),(16,(32,75)))),((13,(35,53)),73)),(((5,42),(((25,(69,84)),36),((30,70),83))),((26,61),(46,51)))),(20,62)),((((12,27),(28,94)),(60,92)),39)),49),((31,59),64));
 417: 1 -17312.17578 -17411.79704 (0,((((((((((1,72),81),63),((((3,43),((33,37),80)),89),55)),((((((((((((2,4),6),(((21,(52,78)),65),82)),((((((9,77),90),67),(22,58)),(((18,40),85),(44,50))),38)),57),(((10,15),66),74)),(71,86)),(14,17)),((7,79),(34,(47,76)))),((((23,41),((24,48),91)),93),54)),(((((8,19),88),(29,68)),87),((11,45),56))),(16,(32,75)))),((13,(35,53)),73)),((5,42),((((25,(69,84)),((30,70),83)),36),((26,61),(46,51))))),(20,62)),((((12,27),(28,94)),(60,92)),39)),((31,59),64)),49);
 418: 2 -17975.20703 -17398.50696 (0,((((((((((1,72),81),63),((((3,43),89),((33,37),80)),55)),(16,(32,75))),((((((((((((2,4),6),((21,78),((52,65),82))),(((((7,79),(34,76)),47),(14,17)),(71,86))),((((((9,77),90),67),(22,58)),(((18,40),85),(44,50))),38)),57),74),(10,15)),66),((((23,41),(54,93)),(24,48)),91)),(((((8,19),88),(29,68)),87),(11,(45,56)))),((13,(35,53)),73))),((5,42),((((25,(69,84)),((30,70),83)),36),((26,61),(46,51))))),(20,62)),((((12,27),(28,94)),(60,92)),39)),49),((31,59),64));
 419: 1 -17892.9082 -17402.86808 (0,(((((((((((1,72),81),63),((((3,43),89),((33,37),80)),55)),(((((((((2,4),6),((((21,78),52),82),65)),(((((((((9,77),90),67),(22,58)),(((10,15),66),74)),(((18,40),85),(44,50))),57),38),(71,86))),((((7,79),76),34),47)),(14,17)),((((23,41),(54,93)),(24,48)),91)),((((8,(19,88)),(29,68)),87),((11,45),56))),(16,(32,75)))),(((5,42),(((25,(69,84)),((30,70),83)),36)),((26,61),(46,51)))),((13,(35,53)),73)),(20,62)),39),(((12,27),(28,94)),(60,92))),49),((31,59),64));
 420: 2 -17356.2168 -17403.25511 (0,((((((((((1,72),81),63),((((3,43),89),((33,37),80)),55)),(16,(32,75))),((((((((((2,4),6),(((21,52),78),(65,82))),(71,86)),((((((((9,77),90),67),(22,58)),(44,50)),((18,40),85)),((((10,15),66),74),57)),38)),((7,79),((34,76),47))),(14,17)),(((((23,41),93),54),(24,48)),91)),((((8,(19,88)),(29,68)),87),(11,(45,56)))),((13,(35,53)),73))),((5,42),((((25,(69,84)),((30,70),83)),36),((26,61),(46,51))))),(20,62)),((((12,27),(28,94)),(60,92)),39)),49),((31,59),64));
 421: 2 -16394.21484 -17396.65777 (0,((((((((((1,72),81),((((3,43),89),((33,37),80)),55)),63),((((((((((2,4),6),(((21,78),82),(52,65))),(71,86)),(((((((9,77),90),67),(22,58)),(((18,40),85),(44,50))),((((10,15),66),74),57)),38)),(((7,79),(34,76)),47)),(14,17)),(((((23,41),93),54),(24,48)),91)),(((((8,19),88),(29,68)),87),(11,(45,56)))),(16,(32,75)))),((13,(35,53)),73)),((5,42),((((25,(69,84)),((30,70),83)),36),((26,61),(46,51))))),(20,62)),((((12,27),(28,94)),(60,92)),39)),((31,59),64)),49);
 422: 4 -17040.33594 -17397.27514 (0,((((((((((1,72),81),63),((((3,43),89),((33,37),80)),55)),(((((((((((2,4),6),((((21,52),78),65),82)),((((((((9,77),90),67),(22,58)),(((10,15),66),74)),(((18,40),85),(44,50))),57),38)),86),71),(14,17)),(7,((34,(47,79)),76))),((((23,41),(54,93)),(24,48)),91)),(((((8,19),88),(29,68)),87),((11,45),56))),(16,(32,75)))),((13,(35,53)),73)),((5,42),((((25,(69,84)),((30,70),83)),36),((26,61),(46,51))))),(20,62)),((((12,27),(28,94)),(60,92)),39)),((31,59),64)),49);
 423: 2 -17940.43164 -17401.69817 (0,(((((((((((1,72),81),(((3,43),(((33,37),80),89)),55)),63),((((((((((2,4),6),((((21,52),78),82),65)),(((((((9,77),90),67),(22,58)),(((18,40),85),(44,50))),((((10,15),66),74),57)),38)),(71,86)),(14,17)),((7,79),((34,76),47))),(((23,41),(54,93)),((24,48),91))),(((((8,19),88),(29,68)),87),((11,56),45))),(16,(32,75)))),((13,(35,53)),73)),(((5,42),(((25,(69,84)),((30,70),83)),36)),((26,61),(46,51)))),(20,62)),39),(((12,27),(28,94)),(60,92))),((31,59),64)),49);
 424: 1 -17627.75781 -17401.56059 (0,((((((((((1,72),81),63),(((3,43),55),(((33,37),80),89))),(16,(32,75))),((((((((((2,4),6),(((21,52),78),(65,82))),(((((((9,77),90),67),(22,58)),(((18,40),85),(44,50))),38),((((10,15),66),74),57))),(71,86)),(14,17)),((7,79),((34,76),47))),((((23,41),(54,93)),(24,48)),91)),((((8,(19,88)),(29,68)),87),(11,(45,56)))),((13,(35,53)),73))),((5,42),((((25,(69,84)),((30,70),83)),36),((26,61),(46,51))))),(20,62)),((((12,27),(28,94)),(60,92)),39)),49),((31,59),64));
 425: 2 -17618.49414 -17397.8664 (0,((((((((((1,72),81),63),((((3,43),89),((33,37),80)),55)),(16,(32,75))),((((((((((((2,4),6),((((21,78),65),52),82)),(((((7,79),(34,76)),47),(14,17)),(71,86))),((((((9,77),90),67),(22,58)),(((18,40),85),(44,50))),38)),57),74),(10,15)),66),(((((23,41),93),54),(24,48)),91)),((((8,(19,88)),(29,68)),87),(11,(45,56)))),((13,(35,53)),73))),((5,42),((((25,(69,84)),((30,70),83)),36),((26,61),(46,51))))),(20,62)),((((12,27),(28,94)),(60,92)),39)),49),((31,59),64));
 426: 1 -18126.44727 -17400.96218 (0,(((((((((((1,72),81),63),((((3,43),89),((33,37),80)),55)),((((((((((2,4),6),(((21,78),52),(65,82))),(((((((9,77),90),67),(22,58)),(((18,40),85),(44,50))),38),((((10,15),66),74),57))),(71,86)),(((7,79),(34,76)),47)),(14,17)),(((((23,41),93),54),(24,48)),91)),(((((8,88),19),(29,68)),87),((11,45),56))),(16,(32,75)))),((13,(35,53)),73)),((5,42),((((25,(69,84)),((30,70),83)),36),((26,61),(46,51))))),(20,62)),39),(((12,27),(28,94)),(60,92))),59),((31,64),49));
 427: 2 -17150.94336 -17420.6465 (0,(((((((((((1,72),81),63),(((3,43),55),(((33,37),80),89))),(16,(32,75))),((13,(35,53)),73)),(((((((((((((2,4),6),(((21,52),78),(65,82))),((((7,((34,76),79)),47),(14,17)),(71,86))),38),57),(((18,40),85),(44,50))),((((9,77),90),67),(22,58))),74),(10,15)),66),(((((23,41),93),54),(24,48)),91)),((((8,(19,(29,68))),88),87),(11,(45,56))))),(((5,42),(((25,(69,84)),((30,70),83)),36)),((26,61),(46,51)))),(20,62)),((((12,27),(28,94)),(60,92)),39)),((31,59),64)),49);
 428: 1 -18226.60938 -17417.87057 (0,((((((((((1,72),81),63),((((3,43),89),((33,37),80)),55)),(((((((((2,(4,6)),((21,78),((52,65),82))),(((((((((9,77),90),67),(22,58)),((10,15),66)),74),(((18,40),85),(44,50))),57),38)),(71,86)),(14,17)),(((7,79),(34,76)),47)),((((23,41),93),((24,48),91)),54)),(((((8,19),88),(29,68)),87),((11,45),56))),(16,(32,75)))),((13,(35,53)),73)),((5,42),((((25,(69,84)),((30,70),83)),36),((26,61),(46,51))))),(20,62)),((31,59),64)),((((12,27),(28,94)),(60,92)),39)),49);
 429: 2 -17463.3125 -17399.2865 (0,((((((((((1,72),81),63),(((3,43),(((33,80),37),89)),55)),(16,(32,75))),(((((((((((((2,4),6),(((21,78),52),(65,82))),((((7,((34,76),79)),47),(14,17)),(71,86))),38),57),(((((9,77),90),67),(22,58)),(((18,40),85),(44,50)))),74),(10,15)),66),((((23,41),(54,93)),(24,48)),91)),((((8,(19,88)),(29,68)),87),(11,(45,56)))),((13,(35,53)),73))),((5,42),((((25,(69,84)),((30,70),83)),36),((26,61),(46,51))))),(20,62)),((((12,27),(28,94)),(60,92)),39)),((31,59),64)),49);
 430: 1 -17991.32422 -17397.40234 (0,(((((((((((1,72),81),63),((((3,43),89),((33,37),80)),55)),(((((((((((2,4),6),((((21,52),78),65),82)),((((((((9,77),90),67),(22,58)),(((10,15),66),74)),(((18,40),85),(44,50))),57),38)),86),71),(14,17)),(((7,79),(34,76)),47)),(((((23,41),93),54),(24,48)),91)),((((8,(19,88)),(29,68)),87),(11,(45,56)))),(16,(32,75)))),((13,(35,53)),73)),(((5,42),(((25,(69,84)),((30,70),83)),36)),((26,61),(46,51)))),(20,62)),39),(((12,27),(28,94)),(60,92))),((31,59),64)),49);
 431: 2 -17054.38867 -17400.61251 (0,(((((((((1,72),81),63),((((3,43),89),((33,80),37)),55)),((((((((((2,4),6),(((21,78),52),(65,82))),(71,86)),(((((((9,77),90),67),(22,58)),(((18,40),85),(44,50))),((((10,15),66),74),57)),38)),(14,17)),((7,34),((47,79),76))),(((((23,41),93),54),(24,48)),91)),((((8,(19,88)),(29,68)),87),(11,(45,56)))),(16,(32,75)))),((13,(35,53)),73)),((5,42),((((25,(69,84)),((30,70),83)),36),((26,(46,51)),61)))),(20,62)),(((((12,27),(28,94)),(60,92)),39),59)),((31,64),49));
 432: 3 -16327.08008 -17396.12389 (0,((((((((((1,72),81),63),((((3,43),89),((33,80),37)),55)),(16,(32,75))),((((((((((((2,4),6),((((21,78),65),52),82)),((((((7,(34,76)),79),47),(14,17)),(71,86)),38)),57),(((((9,77),90),67),(22,58)),(((18,40),85),(44,50)))),74),(10,15)),66),(((((23,41),(54,93)),24),48),91)),(((((8,19),88),(29,68)),87),((11,45),56))),((13,(35,53)),73))),((5,42),((((25,(69,84)),((30,70),83)),36),((26,61),(46,51))))),(20,62)),((((12,27),(28,94)),(60,92)),39)),((31,59),64)),49);
 433: 1 -17240.43555 -17402.89156 (0,((((((((((1,72),81),63),(((3,43),(((33,37),80),89)),55)),(16,(32,75))),(((((((((2,4),6),((((21,52),78),82),65)),(((((7,79),(34,76)),47),(14,17)),(71,86))),(((((((9,77),90),67),(22,58)),(((18,40),85),(44,50))),(((10,15),66),74)),57)),38),(((((23,41),93),54),(24,48)),91)),(((((8,88),19),(29,68)),87),((11,45),56))),((13,(35,53)),73))),(((5,42),(((25,(69,84)),36),((30,70),83))),((26,61),(46,51)))),(20,62)),((((12,27),(28,94)),(60,92)),39)),49),((31,59),64));
 434: 1 -18552.55273 -17400.04233 (0,(((((((((1,72),81),63),((((3,43),89),((33,37),80)),55)),(16,(32,75))),((((((((((2,4),6),(((21,78),52),(65,82))),(((((((9,77),90),67),(22,58)),(((18,40),85),(44,50))),38),((((10,15),66),74),57))),(71,86)),(14,17)),((7,34),((47,79),76))),(((((23,41),93),54),(24,48)),91)),((((8,(19,88)),(29,68)),87),(11,(45,56)))),((13,(35,53)),73))),((5,42),((((25,(69,84)),((30,70),83)),36),((26,61),(46,51))))),(20,62)),49),((((((12,27),(28,94)),(60,92)),39),59),(31,64)));
 435: 2 -17690.8457 -17398.02138 (0,((((((((((1,72),81),63),(((3,43),55),(((33,80),37),89))),(16,(32,75))),((((((((((2,4),6),((((21,78),52),65),82)),((((((((9,77),90),67),(22,58)),(((10,15),66),74)),(((18,40),85),(44,50))),57),38)),(71,86)),(((7,79),(34,76)),47)),(14,17)),((((23,41),(54,93)),(24,48)),91)),(((((8,19),88),(29,68)),87),((11,45),56))),((13,(35,53)),73))),((5,42),((((25,(69,84)),((30,70),83)),36),((26,61),(46,51))))),(20,62)),((((12,27),(28,94)),(60,92)),39)),((31,59),64)),49);
 436: 2 -16428.21094 -17398.78274 (0,((((((((((1,72),81),63),((((3,43),89),((33,37),80)),55)),(16,(32,75))),((((((((((2,4),6),(((21,52),78),(65,82))),(((((((9,77),90),67),(22,58)),(((18,40),85),(44,50))),38),((((10,15),66),74),57))),(71,86)),(14,17)),(((7,79),(34,76)),47)),(((((23,41),93),54),(24,48)),91)),(((((8,19),88),(29,68)),87),((11,56),45))),((13,(35,53)),73))),(((5,42),(((25,(69,84)),((30,70),83)),36)),((26,61),(46,51)))),(20,62)),((((12,27),(28,94)),(60,92)),39)),((31,59),64)),49);
 437: 1 -17437.49219 -17397.98813 (0,((((((((((1,72),81),63),((((3,43),89),(33,(37,80))),55)),((((((((((2,4),6),(((21,52),78),(65,82))),(((((((9,77),90),67),(22,58)),(((18,40),85),(44,50))),(((10,15),66),74)),(38,57))),(71,86)),(14,17)),(((7,79),(34,76)),47)),(((((23,41),93),54),(24,48)),91)),((((8,(19,88)),(29,68)),87),(11,(45,56)))),(16,(32,75)))),((13,(35,53)),73)),((5,42),((((25,(69,84)),((30,70),83)),36),((26,61),(46,51))))),(20,62)),39),((31,59),64)),((((12,27),(28,94)),(60,92)),49));
 438: 1 -18620.62109 -17406.65286 (0,((((((((1,72),81),63),(((3,43),55),(((33,37),80),89))),((((((((((2,4),6),((((21,52),78),65),82)),((((((((9,77),90),67),(22,58)),(((10,15),66),74)),(((18,40),85),(44,50))),57),38)),(71,86)),(((7,79),(34,76)),47)),(14,17)),((((23,41),(54,93)),(24,48)),91)),(((((8,88),19),(29,68)),87),((11,45),56))),(16,(32,75)))),((((5,42),(((25,(69,84)),((30,70),83)),36)),((26,61),(46,51))),((13,(35,53)),73))),(20,62)),49),(((((12,27),(28,94)),(60,92)),39),((31,59),64)));
 439: 1 -18544.75391 -17405.29015 (0,((((((((((1,72),81),((((3,43),89),((33,80),37)),55)),63),(16,(32,75))),((((((((((2,4),6),(((21,52),78),(65,82))),(((((((9,77),90),67),(22,58)),(((18,40),85),(44,50))),((((10,15),66),74),57)),38)),71),((((7,79),(34,76)),47),(14,17))),86),(((((23,41),93),54),(24,48)),91)),(((((8,19),88),(29,68)),87),((11,45),56))),((13,(35,53)),73))),(((5,42),(((25,(69,84)),((30,70),83)),36)),((26,61),(46,51)))),(20,62)),((((12,27),(28,94)),(60,92)),39)),((31,59),64)),49);
 440: 20 -16977.00781 -17402.4998 (0,((((((((((1,72),81),63),((((((((2,4),6),(((21,78),52),(65,82))),(((((((9,77),90),67),(22,58)),(((18,40),85),(44,50))),((((10,15),66),74),57)),38)),(71,86)),(14,17)),(((7,79),(34,76)),47)),((((3,43),89),((33,37),80)),55))),(16,(32,75))),((((((8,(19,88)),(29,68)),87),(11,(45,56))),(((((23,41),93),54),(24,48)),91)),((13,(35,53)),73))),((5,42),((((25,(69,84)),((30,70),83)),36),((26,61),(46,51))))),(20,62)),((((12,27),(28,94)),(60,92)),39)),((31,59),64)),49);
 441: 1 -17484.72656 -17399.28826 (0,((((((((((((1,72),81),63),(((3,43),89),(((33,80),37),55))),(16,(32,75))),(((((((((((2,4),6),(((21,78),52),(65,82))),(71,86)),((((((9,77),90),67),(22,58)),(((18,40),85),(44,50))),((((10,15),66),74),57))),38),(14,17)),(((7,(34,76)),47),79)),(((((23,41),93),54),(24,48)),91)),((((8,(19,88)),(29,68)),87),(11,(45,56)))),((13,(35,53)),73))),(((5,42),(((25,(69,84)),((30,70),83)),36)),((26,61),(46,51)))),(20,62)),39),(((12,27),(28,94)),(60,92))),59),(31,64)),49);
 442: 2 -18033.86719 -17396.05056 (0,(((((((((((1,72),81),63),((((3,43),89),((33,37),80)),55)),(((((((((2,4),6),((((21,52),78),65),82)),(((((((((9,77),90),67),(22,58)),(((10,15),66),74)),(((18,40),85),(44,50))),57),38),(71,86))),(14,17)),(((7,79),(34,76)),47)),(((((23,41),93),54),(24,48)),91)),((((8,(19,88)),(29,68)),87),(11,(45,56)))),(16,(32,75)))),((13,(35,53)),73)),(((5,42),(((25,(69,84)),((30,70),83)),36)),((26,61),(46,51)))),(20,62)),39),(((12,27),(28,94)),(60,92))),((31,59),64)),49);
 443: 1 -17569.3418 -17403.6614 (0,(((((((((1,72),81),63),(((3,43),55),(((33,37),80),89))),((((((((((2,4),6),((((21,52),78),65),82)),((((((((9,77),90),67),(22,58)),(((10,15),66),74)),(((18,40),85),(44,50))),57),38)),(71,86)),(((7,79),(34,76)),47)),(14,17)),((((23,41),(54,93)),(24,48)),91)),(((((8,88),19),(29,68)),87),((11,45),56))),(16,(32,75)))),(((5,42),(((25,(69,84)),((30,70),83)),36)),((26,61),(46,51)))),((13,(35,53)),73)),(20,62)),49),(((((12,27),(28,94)),(60,92)),39),((31,59),64)));
 444: 1 -17859.93164 -17394.74805 (0,((((((((((1,72),81),63),((((3,43),89),((33,37),80)),55)),(16,(32,75))),(((((((((((((2,4),6),((((21,78),65),52),82)),((((((7,79),(34,76)),47),(14,17)),86),71)),38),(((((9,77),90),67),(22,58)),(((18,40),85),(44,50)))),57),74),(10,15)),66),(((((23,41),93),54),(24,48)),91)),((((8,(19,88)),(29,68)),87),(11,(45,56)))),((13,(35,53)),73))),((5,42),((((25,(69,84)),((30,70),83)),36),((26,61),(46,51))))),(20,62)),((((12,27),(28,94)),(60,92)),39)),49),((31,59),64));
 445: 1 -16823.62305 -17400.3672 (0,((((((((((1,72),81),63),(((3,43),(((33,37),80),89)),55)),(16,(32,75))),((((((((((2,4),6),(((21,52),78),(65,82))),(71,86)),((((((((9,77),90),67),(22,58)),(((10,15),66),74)),(((18,40),85),(44,50))),57),38)),(14,17)),(7,((34,(47,79)),76))),(((((23,41),93),54),(24,48)),91)),(((((8,19),88),(29,68)),87),(11,(45,56)))),((13,(35,53)),73))),(((5,42),(((25,(69,84)),((30,70),83)),36)),((26,61),(46,51)))),(20,62)),((((12,27),(28,94)),(60,92)),39)),((31,59),64)),49);
 446: 1 -16336.15039 -17404.53428 (0,((((((((((1,72),81),63),((((3,43),89),(33,(37,80))),55)),((((((((((2,4),6),((21,(52,78)),(65,82))),(71,86)),((((((((9,77),90),67),(22,58)),(((18,40),85),(44,50))),(((10,15),66),74)),57),38)),(14,17)),(((7,79),(34,76)),47)),(((((23,41),93),54),(24,48)),91)),((((8,(19,88)),(29,68)),87),(11,(45,56)))),(16,(32,75)))),((5,42),(((25,(69,84)),(((30,70),83),36)),((26,61),(46,51))))),((13,(35,53)),73)),(20,62)),39),((31,59),64)),((((12,27),(28,94)),(60,92)),49));
 447: 1 -18037.05469 -17401.85121 (0,((((((((((1,72),81),63),(((3,43),(((33,37),80),89)),55)),((((((((((2,4),6),((((21,52),78),65),82)),(((((((9,77),90),67),(22,58)),(((18,40),85),(44,50))),(((10,15),66),74)),(38,57))),(71,86)),(14,17)),(7,((34,(47,79)),76))),((((23,41),(54,93)),(24,48)),91)),((((8,(19,88)),(29,68)),87),((11,45),56))),(16,(32,75)))),((13,(35,53)),73)),((5,42),((((25,(69,84)),((30,70),83)),36),((26,61),(46,51))))),(20,62)),(((((12,27),(28,94)),(60,92)),39),59)),(31,64)),49);
 448: 1 -18151.84766 -17396.00435 (0,((((((((((1,72),81),63),((((3,43),89),((33,37),80)),55)),((((((((((2,4),6),(((21,52),78),(65,82))),(((((((9,77),90),67),(22,58)),(((18,40),85),(44,50))),(((10,15),66),74)),(38,57))),(71,86)),(14,17)),((7,79),((34,76),47))),((((23,41),(54,93)),(24,48)),91)),((((8,(19,88)),(29,68)),87),(11,(45,56)))),(16,(32,75)))),((13,(35,53)),73)),((5,42),((((25,(69,84)),((30,70),83)),36),((26,61),(46,51))))),(20,62)),((((12,27),(28,94)),(60,92)),39)),((31,59),64)),49);
 449: 1 -17250.6875 -17398.54409 (0,(((((((((((1,72),81),((((3,43),89),((33,37),80)),55)),63),(16,(32,75))),(((((((((((((2,4),6),((((21,78),65),52),82)),(71,86)),((((7,((34,47),76)),79),(14,17)),38)),57),(((((9,77),90),67),(22,58)),(((18,40),85),(44,50)))),74),(10,15)),66),(((((23,41),93),54),(24,48)),91)),((((8,(19,88)),(29,68)),87),(11,(45,56)))),((13,(35,53)),73))),((5,42),((((25,(69,84)),((30,70),83)),36),((26,61),(46,51))))),(20,62)),39),(((12,27),(28,94)),(60,92))),((31,59),64)),49);
 450: 1 -18526.91992 -17402.03358 (0,(((((((((((1,72),81),(((3,43),89),(((33,37),80),55))),63),(((((((((2,4),6),((21,(52,78)),(65,82))),((((((((9,77),90),67),(22,58)),(((18,40),85),(44,50))),38),57),(((10,15),66),74))),(71,86)),(((7,((34,76),79)),47),(14,17))),((((23,41),(54,93)),(24,48)),91)),(((((8,19),88),(29,68)),87),(11,(45,56)))),(16,(32,75)))),((13,(35,53)),73)),((5,42),((((25,(69,84)),((30,70),83)),36),((26,61),(46,51))))),(20,62)),(31,59)),64),((((12,27),(28,94)),(60,92)),39)),49);
 451: 1 -16942.36328 -17408.57704 (0,((((((((1,72),81),63),(((((((((((2,4),6),(((21,78),52),(65,82))),(71,86)),(((((((9,77),90),67),(22,58)),(((18,40),85),(44,50))),((((10,15),66),74),57)),38)),(14,17)),(((7,79),(34,76)),47)),(((23,41),(54,93)),((24,48),91))),(((((8,19),88),(29,68)),87),((11,45),56))),(16,(32,75))),((((3,43),55),89),((33,37),80)))),((13,(35,53)),73)),(((5,42),(((25,(69,84)),((30,70),83)),36)),((26,61),(46,51)))),(20,62)),49),(((((12,27),(28,94)),(60,92)),39),((31,59),64)));
 452: 1 -16855.36719 -17398.92226 (0,(((((((((((1,72),81),63),((((3,43),89),((33,80),37)),55)),(16,(32,75))),((((((((((2,4),6),((((21,78),52),65),82)),((((((((9,77),90),67),(22,58)),(((10,15),66),74)),(((18,40),85),(44,50))),57),38)),71),86),(((7,((47,79),76)),34),(14,17))),((((23,41),(54,93)),(24,48)),91)),((((8,(19,88)),(29,68)),87),(11,(45,56)))),((13,(35,53)),73))),(((5,42),(((25,(69,84)),((30,70),83)),36)),((26,61),(46,51)))),(20,62)),39),(((12,27),(28,94)),(60,92))),49),((31,59),64));
 453: 1 -16678.51367 -17413.25479 (0,((((((((((1,72),81),63),(((3,43),(((33,37),80),89)),55)),((((((((((2,4),6),(((21,78),52),(65,82))),86),((((((((9,77),90),67),(22,58)),(((18,40),85),(44,50))),(((10,15),66),74)),57),38)),71),(14,17)),(((7,(34,76)),47),79)),((((23,41),(54,93)),(24,48)),91)),(16,(32,75)))),(((((8,(19,88)),(29,68)),87),((11,56),45)),((13,(35,53)),73))),((5,42),((((25,(69,84)),((30,70),83)),36),((26,61),(46,51))))),(20,62)),(((((12,27),(28,94)),(60,92)),39),59)),(31,64)),49);
 454: 2 -16985.68945 -17401.15272 (0,(((((((((((1,72),81),63),((((3,43),89),((33,80),37)),55)),((((((((((2,4),6),((((21,78),52),65),82)),(((((((9,77),90),67),(22,58)),(((18,40),85),(44,50))),((((10,15),66),74),57)),38)),(71,86)),(7,((34,76),(47,79)))),(14,17)),(((((23,41),(54,93)),48),24),91)),(((((8,19),88),(29,68)),87),((11,45),56))),(16,(32,75)))),(((5,42),(((25,(69,84)),((30,70),83)),36)),((26,61),(46,51)))),((13,(35,53)),73)),(20,62)),39),(((12,27),(28,94)),(60,92))),((31,59),64)),49);
 455: 2 -17237.03516 -17395.9783 (0,(((((((((((1,72),81),63),((((3,43),89),((33,80),37)),55)),(16,(32,75))),((((((((((2,4),6),((((21,52),78),65),82)),(71,86)),(((((((9,77),90),67),(22,58)),(((18,40),85),(44,50))),((((10,15),66),74),57)),38)),(14,17)),(((7,79),(34,76)),47)),((((23,41),(54,93)),(24,48)),91)),(((((8,19),88),(29,68)),87),(11,(45,56)))),((13,(35,53)),73))),(((5,42),(((25,(69,84)),((30,70),83)),36)),((26,61),(46,51)))),(20,62)),39),(((12,27),(28,94)),(60,92))),((31,59),64)),49);
 456: 1 -17041.0957 -17405.58466 (0,((((((((((1,72),81),63),(((3,43),55),(((33,37),80),89))),(16,(32,75))),((((((((((2,4),6),(((21,52),78),(65,82))),(((((((9,77),90),67),(22,58)),(((18,40),85),(44,50))),((((10,15),66),74),57)),38)),(71,86)),(14,17)),((7,79),((34,76),47))),((((23,41),(54,93)),(24,48)),91)),((((8,(19,88)),(29,68)),87),(11,(45,56)))),((13,(35,53)),73))),(20,62)),((5,42),((((25,(69,84)),((30,70),83)),36),((26,61),(46,51))))),((((12,27),(28,94)),(60,92)),39)),49),((31,59),64));
 457: 1 -17047.48633 -17404.78343 (0,((((((((((1,72),81),63),((((3,43),89),((33,80),37)),55)),((((((((((((2,4),6),(((21,52),78),(65,82))),57),((((((9,77),90),67),(22,58)),(((18,40),85),(44,50))),38)),(((10,15),66),74)),(71,86)),(14,17)),(((7,79),(47,76)),34)),((((23,41),93),((24,48),91)),54)),((((8,(19,88)),(29,68)),87),(11,(45,56)))),(16,(32,75)))),((13,(35,53)),73)),((5,42),((((25,(69,84)),((30,70),83)),36),((26,61),(46,51))))),(20,62)),((((12,27),(28,94)),(60,92)),39)),49),((31,59),64));
 458: 8 -17042.5332 -17394.88915 (0,((((((((((1,72),81),63),((((3,43),89),((33,37),80)),55)),(16,(32,75))),((((((((((((((2,4),6),((((21,78),65),82),52)),(71,86)),(((7,79),(34,(47,76))),(14,17))),38),(((((9,77),90),67),(22,58)),(((18,40),85),(44,50)))),57),74),(10,15)),66),(((((23,41),93),54),(24,48)),91)),((((8,(19,88)),(29,68)),87),((11,45),56))),((13,(35,53)),73))),((5,42),((((25,(69,84)),((30,70),83)),36),((26,61),(46,51))))),(20,62)),((((12,27),(28,94)),(60,92)),39)),((31,59),64)),49);
 459: 1 -18019.54492 -17398.57538 (0,((((((((((1,72),81),63),((((3,43),89),((33,37),80)),55)),(((((((((2,4),6),(((21,78),52),(65,82))),(71,86)),(((((((9,77),90),67),(22,58)),(((10,15),66),74)),(((18,40),85),(44,50))),(38,57))),((7,((34,76),(47,79))),(14,17))),(((((23,41),93),54),(24,48)),91)),((((8,(19,88)),(29,68)),87),((11,56),45))),(16,(32,75)))),((13,(35,53)),73)),(((5,42),(((25,(69,84)),36),((30,70),83))),((26,61),(46,51)))),(20,62)),((((12,27),(28,94)),(60,92)),39)),49),((31,59),64));
 460: 2 -16919.5293 -17406.28667 (0,((((((((((1,72),81),((((3,43),89),((33,37),80)),55)),63),(((((((((((2,4),6),((((21,78),52),82),65)),((((((((9,77),90),67),(22,58)),(((18,40),85),(44,50))),(((10,15),66),74)),57),38)),(71,86)),(14,17)),79),(7,((34,76),47))),((((23,41),(54,93)),91),(24,48))),((((8,(19,88)),(29,68)),87),((11,45),56))),(16,(32,75)))),((13,(35,53)),73)),((5,42),((((25,(69,84)),((30,70),83)),36),((26,61),(46,51))))),(20,62)),39),((31,59),64)),((((12,27),(28,94)),(60,92)),49));
 461: 1 -17576.34375 -17398.15658 (0,((((((((((1,72),81),63),((((3,43),89),(33,(37,80))),55)),(((((((((((2,4),6),(((21,52),78),(65,82))),((((((((9,77),90),67),(22,58)),(((18,40),85),(44,50))),(((10,15),66),74)),57),38)),71),86),(14,17)),(((7,79),(34,76)),47)),(((((23,41),93),54),(24,48)),91)),((((8,(19,88)),(29,68)),87),(11,(45,56)))),(16,(32,75)))),((13,(35,53)),73)),((5,42),((((25,(69,84)),((30,70),83)),36),((26,61),(46,51))))),(20,62)),39),((31,59),64)),((((12,27),(28,94)),(60,92)),49));
 462: 2 -17357.74219 -17410.7136 (0,((((((((((1,72),81),63),((((3,43),89),((33,80),37)),55)),(16,(32,75))),(((((((((((((2,4),6),((((21,78),82),65),52)),(((7,(34,((47,79),76))),(14,17)),(71,86))),38),57),(((((9,77),90),67),(22,58)),(((18,40),85),(44,50)))),74),(10,15)),66),(((((23,41),(24,48)),91),54),93)),((((8,(19,88)),(29,68)),87),(11,(45,56)))),((13,(35,53)),73))),((5,42),((((25,(69,84)),((30,70),83)),36),((26,61),(46,51))))),(20,62)),((((12,27),(28,94)),(60,92)),39)),((31,59),64)),49);
 463: 1 -17177.46484 -17396.84609 (0,((((((((((1,72),81),63),((((3,43),89),(33,(37,80))),55)),((((((((((2,4),6),(((21,52),78),(65,82))),((((((((9,77),90),67),(22,58)),(((10,15),66),74)),(((18,40),85),(44,50))),57),38)),(71,86)),(14,17)),(((7,79),(34,76)),47)),(((((23,41),93),54),(24,48)),91)),((((8,(19,88)),(29,68)),87),(11,(45,56)))),(16,(32,75)))),((13,(35,53)),73)),((5,42),((((25,(69,84)),((30,70),83)),36),((26,61),(46,51))))),(20,62)),39),((31,59),64)),((((12,27),(28,94)),(60,92)),49));
 464: 3 -17715.46094 -17394.82051 (0,((((((((((1,72),81),63),((((3,43),89),(33,(37,80))),55)),((((((((((2,4),6),((((21,52),78),82),65)),(((((((9,77),90),67),(22,58)),(((18,40),85),(44,50))),((((10,15),66),74),57)),38)),(71,86)),(((7,79),(34,76)),47)),(14,17)),((((23,41),(54,93)),(24,48)),91)),(((((8,19),88),(29,68)),87),((11,45),56))),(16,(32,75)))),((13,(35,53)),73)),(((5,42),(((25,(69,84)),36),((30,70),83))),((26,61),(46,51)))),(20,62)),((((12,27),(28,94)),(60,92)),39)),((31,59),64)),49);
 465: 1 -16992.9082 -17401.06268 (0,((((((((((((1,72),81),(((3,43),89),(((33,80),37),55))),63),(16,(32,75))),((((((((((2,4),6),(((21,78),52),(65,82))),(71,86)),(((((((9,77),90),67),(22,58)),(((18,40),85),(44,50))),((((10,15),66),74),57)),38)),(14,17)),(((7,(34,76)),47),79)),(((((23,41),93),54),(24,48)),91)),((((8,(19,88)),(29,68)),87),(11,(45,56)))),((13,(35,53)),73))),(((5,42),(((25,(69,84)),((30,70),83)),36)),((26,61),(46,51)))),(20,62)),39),(((12,27),(28,94)),(60,92))),59),(31,64)),49);
 466: 1 -17795.71094 -17403.27522 (0,((((((((1,72),81),63),(((3,43),55),(((33,80),37),89))),(((((((((2,4),6),(((21,78),52),(65,82))),((((((((9,77),90),67),(22,58)),(((10,15),66),74)),(((18,40),85),(44,50))),57),38)),(71,86)),(14,17)),((7,79),((34,76),47))),(((((8,(19,88)),(29,68)),87),(11,(45,56))),((((23,41),(54,93)),(24,48)),91))),(16,(32,75)))),((13,(35,53)),73)),((5,42),((((25,(69,84)),((30,70),83)),36),((26,61),(46,51))))),(20,62)),((((((12,27),(28,94)),(60,92)),39),((31,59),64)),49));
 467: 5 -17837.85938 -17394.71311 (0,((((((((((1,72),81),63),((((3,43),89),((33,80),37)),55)),(16,(32,75))),((((((((((((((2,4),6),((((21,78),65),52),82)),((((7,34),((47,79),76)),(14,17)),(71,86))),38),57),(((18,40),85),(44,50))),((((9,77),90),67),(22,58))),74),(10,15)),66),((((23,41),(54,93)),(24,48)),91)),((((8,(19,88)),(29,68)),87),(11,(45,56)))),((13,(35,53)),73))),((5,42),((((25,(69,84)),((30,70),83)),36),((26,61),(46,51))))),(20,62)),((((12,27),(28,94)),(60,92)),39)),((31,59),64)),49);
 468: 1 -17754.75 -17402.40278 (0,((((((((((1,72),81),((((3,43),89),((33,80),37)),55)),63),((((((((((2,4),6),((21,(52,78)),(65,82))),(((((((9,77),90),67),(22,58)),57),((((10,15),66),74),(((18,40),85),(44,50)))),38)),(71,86)),(14,17)),((7,79),((34,76),47))),((((23,41),(54,93)),(24,48)),91)),((((8,(19,88)),(29,68)),87),(11,(45,56)))),(16,(32,75)))),((13,(35,53)),73)),((5,42),((((25,(69,84)),((30,70),83)),36),((26,61),(46,51))))),(20,62)),((((12,27),(28,94)),(60,92)),39)),((31,59),64)),49);
 469: 2 -17833.73828 -17396.1483 (0,((((((((((1,72),81),63),((((3,43),89),((33,80),37)),55)),((((((((((2,4),6),(((21,52),78),(65,82))),(((((((9,77),90),67),(22,58)),(((10,15),66),74)),(((18,40),85),(44,50))),(38,57))),(71,86)),(14,17)),(((7,79),76),(34,47))),(((((23,41),93),54),(24,48)),91)),(((((8,88),19),(29,68)),87),(11,(45,56)))),(16,(32,75)))),((13,(35,53)),73)),((5,42),((((25,(69,84)),((30,70),83)),36),((26,61),(46,51))))),(20,62)),((((12,27),(28,94)),(60,92)),39)),((31,59),64)),49);
 470: 2 -18083.81445 -17404.4473 (0,((((((((((1,72),81),63),((((3,43),((33,37),80)),89),55)),((((((((((2,4),6),((((21,52),78),65),82)),((((((((9,77),90),67),(22,58)),(((18,40),85),(44,50))),38),57),(((10,15),66),74))),(71,86)),(14,17)),(((7,79),(34,76)),47)),((((23,41),93),((24,48),91)),54)),(((((8,19),88),(29,68)),87),((11,45),56))),(16,(32,75)))),((13,(35,53)),73)),((5,42),((((25,(69,84)),((30,70),83)),36),((26,61),(46,51))))),(20,62)),((((12,27),(28,94)),(60,92)),39)),((31,59),64)),49);
 471: 2 -17544.03711 -17404.55194 (0,((((((((((1,72),81),63),((((3,43),89),((33,80),37)),55)),((((((((((((2,4),6),((((21,78),52),82),65)),((((10,15),66),74),57)),(((((9,77),90),67),(22,58)),(((18,40),85),(44,50)))),38),(71,86)),(14,17)),(((7,79),(34,76)),47)),(((((23,41),93),54),(24,48)),91)),(((((8,19),88),(29,68)),87),((11,45),56))),(16,(32,75)))),((13,(35,53)),73)),((5,42),((((25,(69,84)),((30,70),83)),36),((26,61),(46,51))))),(20,62)),((((12,27),(28,94)),(60,92)),39)),((31,59),64)),49);
 472: 3 -16356.10742 -17395.80014 (0,((((((((((1,72),81),63),((((3,43),89),((33,80),37)),55)),(16,(32,75))),((((((((((((2,4),6),(((21,78),52),(65,82))),(((((7,((34,76),79)),47),(14,17)),(71,86)),38)),57),(((((9,77),90),67),(22,58)),(((18,40),85),(44,50)))),74),(10,15)),66),((((23,41),(54,93)),(24,48)),91)),((((8,(19,88)),(29,68)),87),(11,(45,56)))),((13,(35,53)),73))),((5,42),((((25,(69,84)),((30,70),83)),36),((26,61),(46,51))))),(20,62)),((((12,27),(28,94)),(60,92)),39)),((31,59),64)),49);
 473: 1 -17606.05078 -17412.91665 (0,((((((((((1,72),81),63),(((3,43),(((33,37),80),89)),55)),(((((((((((2,4),6),((((21,52),78),82),65)),(((((((9,77),90),67),(22,58)),(((18,40),85),(44,50))),(((10,15),66),74)),57)),38),(71,86)),(14,17)),(((7,47),34),(76,79))),((((23,41),(54,93)),(24,48)),91)),(16,(32,75))),(((((8,19),88),(29,68)),87),(11,(45,56))))),((13,(35,53)),73)),(((5,42),(((25,(69,84)),((30,70),83)),36)),((26,61),(46,51)))),(20,62)),(31,64)),(((((12,27),(28,94)),(60,92)),39),59)),49);
 474: 2 -16833.19336 -17400.79876 (0,((((((((((1,72),81),63),((((3,43),89),((33,37),80)),55)),((((((((((2,4),6),((((21,52),78),65),82)),(((((((9,77),90),67),(22,58)),(((18,40),85),(44,50))),(38,57)),(((10,15),66),74))),(71,86)),(14,17)),(7,((34,(47,79)),76))),((((23,41),(54,93)),(24,48)),91)),((((8,(19,88)),(29,68)),87),((11,45),56))),(16,(32,75)))),((13,(35,53)),73)),((5,42),((((25,(69,84)),((30,70),83)),36),((26,61),(46,51))))),(20,62)),(((((12,27),(28,94)),(60,92)),39),59)),(31,64)),49);
 475: 1 -18362.56055 -17397.00205 (0,((((((((((1,72),81),((((3,43),89),((33,37),80)),55)),63),((((((((((2,4),6),((((21,52),78),82),65)),(((((((9,77),90),67),(22,58)),(((18,40),85),(44,50))),((((10,15),66),74),57)),38)),(71,86)),(14,17)),((((7,76),34),47),79)),(((((23,41),(54,93)),48),24),91)),((((8,(19,88)),(29,68)),87),(11,(45,56)))),(16,(32,75)))),((13,(35,53)),73)),(((5,42),(((25,(69,84)),((30,70),83)),36)),((26,61),(46,51)))),(20,62)),((((12,27),(28,94)),(60,92)),39)),((31,59),64)),49);
 476: 1 -17633.59375 -17406.46961 (0,((((((((((1,72),81),63),((((3,43),89),((33,37),80)),55)),(((((((((((((2,4),6),(((21,(52,78)),65),82)),((((((9,77),90),67),(22,58)),(((18,40),85),(44,50))),38)),57),(((10,15),66),74)),86),71),(14,17)),((7,79),(34,(47,76)))),((((23,41),((24,48),91)),93),54)),(((((8,19),88),(29,68)),87),((11,45),56))),(16,(32,75)))),((13,(35,53)),73)),((5,42),((((25,(69,84)),((30,70),83)),36),((26,61),(46,51))))),(20,62)),((((12,27),(28,94)),(60,92)),39)),((31,59),64)),49);
 477: 1 -17606.72266 -17404.33213 (0,((((((((((1,72),81),63),(((3,43),(((33,37),80),89)),55)),(((((((((((2,4),6),(((21,52),78),(65,82))),((((((9,77),90),67),(22,58)),57),((((10,15),66),74),(((18,40),85),(44,50))))),(71,86)),38),(14,17)),((7,79),((34,76),47))),((((23,41),(54,93)),(24,48)),91)),((((8,(19,88)),(29,68)),87),(11,(45,56)))),(16,(32,75)))),((13,(35,53)),73)),(((5,42),(((25,(69,84)),((30,70),83)),36)),((26,61),(46,51)))),(20,62)),((((12,27),(28,94)),(60,92)),39)),((31,59),64)),49);
 478: 5 -17451.03516 -17398.555 (0,((((((((((1,72),81),63),(((3,43),(((33,80),37),89)),55)),((((((((((2,4),6),((21,(52,78)),(65,82))),((((((((9,77),90),67),(22,58)),(((10,15),66),74)),(((18,40),85),(44,50))),57),38)),(71,86)),(14,17)),(((7,79),(34,76)),47)),(((((23,41),93),54),(24,48)),91)),((((8,(19,88)),(29,68)),87),(11,(45,56)))),(16,(32,75)))),((13,(35,53)),73)),((5,42),((((25,(69,84)),((30,70),83)),36),((26,61),(46,51))))),(20,62)),((((12,27),(28,94)),(60,92)),39)),((31,59),64)),49);
 479: 1 -17042.22461 -17404.15315 (0,(((((((((((1,72),81),((((3,43),89),((33,37),80)),55)),63),((((((((((2,4),6),((((21,52),78),82),65)),(((((((9,77),90),67),(22,58)),(((18,40),85),(44,50))),((((10,15),66),74),57)),38)),(71,86)),(14,17)),((7,79),((34,76),47))),(((23,41),(54,93)),((24,48),91))),(((((8,19),88),(29,68)),87),((11,56),45))),(16,(32,75)))),((13,(35,53)),73)),(((5,42),(((25,((30,70),83)),(69,84)),36)),((26,61),(46,51)))),(20,62)),39),(((12,27),(28,94)),(60,92))),((31,59),64)),49);
 480: 1 -17518.46875 -17403.27663 (0,((((((((1,72),81),63),(((3,43),(((33,37),80),89)),55)),((((((((((2,4),6),((((21,78),52),65),82)),(71,86)),(((((((9,77),90),67),(22,58)),(((18,40),85),(44,50))),((((10,15),66),74),57)),38)),((7,76),(34,(47,79)))),(14,17)),((((23,41),((24,48),91)),93),54)),((((8,(19,88)),(29,68)),87),(11,(45,56)))),((13,(35,53)),73))),(16,(32,75))),(((5,42),(((25,(69,84)),36),((30,70),83))),((26,61),(46,51)))),(20,62)),((((((12,27),(28,94)),(60,92)),39),49),((31,59),64)));
 481: 1 -17045.28711 -17402.46497 (0,((((((((((1,72),81),((((3,43),89),((33,37),80)),55)),63),(((((((((((2,4),6),(((21,52),78),(65,82))),((((((9,77),90),67),(22,58)),57),((((10,15),66),74),(((18,40),85),(44,50))))),(71,86)),38),(14,17)),((7,79),((34,76),47))),((((23,41),(54,93)),(24,48)),91)),((((8,(19,88)),(29,68)),87),(11,(45,56)))),(16,(32,75)))),((13,(35,53)),73)),(((5,42),(((25,(69,84)),((30,70),83)),36)),((26,61),(46,51)))),(20,62)),((((12,27),(28,94)),(60,92)),39)),((31,59),64)),49);
 482: 1 -17875.91016 -17397.75173 (0,((((((((((1,72),81),63),((((3,43),89),((33,80),37)),55)),(((((((((2,4),6),((((21,52),78),82),65)),(71,86)),(((((((9,77),90),67),(22,58)),(((18,40),85),(44,50))),((((10,15),66),74),57)),38)),(14,17)),(((7,79),76),(34,47))),((((23,41),((24,48),91)),93),54)),((((8,(19,88)),(29,68)),87),((11,56),45)))),(16,(32,75))),((13,(35,53)),73)),(((5,42),(((25,(69,84)),((30,70),83)),36)),((26,61),(46,51)))),(20,62)),(((((12,27),(28,94)),(60,92)),39),49)),((31,59),64));
 483: 1 -16963.27734 -17402.10023 (0,(((((((((1,72),81),63),((((3,43),((33,80),37)),89),55)),((((((((((2,4),6),((((21,52),78),82),65)),(71,86)),(((((((9,77),90),67),(22,58)),(((18,40),85),(44,50))),((((10,15),66),74),57)),38)),(14,17)),(((7,79),76),(34,47))),((((23,41),((24,48),91)),93),54)),((((8,(19,88)),(29,68)),87),((11,56),45))),(16,(32,75)))),((13,(35,53)),73)),(((5,42),(((25,(69,84)),((30,70),83)),36)),((26,61),(46,51)))),(20,62)),(((((12,27),(28,94)),(60,92)),39),49)),((31,59),64));
 484: 2 -17909.43359 -17398.71633 (0,((((((((((1,72),81),63),(((3,43),(((33,80),37),89)),55)),(((((((((((2,4),6),((((21,78),52),82),65)),((((((9,77),90),67),(22,58)),(((18,40),85),(44,50))),((((10,15),66),74),57))),38),(71,86)),(14,17)),(((7,79),(34,76)),47)),(((((23,41),93),54),(24,48)),91)),(((((8,19),88),(29,68)),87),((11,45),56))),(16,(32,75)))),((13,(35,53)),73)),((5,42),((((25,(69,84)),((30,70),83)),36),((26,61),(46,51))))),(20,62)),((((12,27),(28,94)),(60,92)),39)),((31,59),64)),49);
 485: 2 -17429.5625 -17396.08679 (0,((((((((((1,72),81),63),((((3,43),89),((33,80),37)),55)),(16,(32,75))),(((((((((((((2,4),6),(((21,78),(52,65)),82)),(((((7,79),((34,76),47)),(14,17)),71),86)),38),57),(((((9,77),90),67),(22,58)),(((18,40),85),(44,50)))),74),(10,15)),66),(((((23,41),(54,93)),48),24),91)),((((8,(19,88)),(29,68)),87),((11,45),56))),((13,(35,53)),73))),((5,42),((((25,(69,84)),((30,70),83)),36),((26,61),(46,51))))),(20,62)),((((12,27),(28,94)),(60,92)),39)),((31,59),64)),49);
 486: 1 -17578.12891 -17412.37277 (0,(((((((((((1,72),81),63),((((3,43),(33,(37,80))),89),55)),(16,(32,75))),(((((((((2,4),6),((((21,52),78),82),65)),(71,86)),((((((((9,77),90),67),(22,58)),(((18,40),85),(44,50))),57),(((10,15),66),74)),38)),(14,17)),((7,(34,(47,79))),76)),((((23,41),(54,93)),(24,48)),91)),((((8,(19,88)),(29,68)),87),((11,56),45)))),(((5,42),(((25,(69,84)),((30,70),83)),36)),((26,61),(46,51)))),((13,(35,53)),73)),(20,62)),((((12,27),(28,94)),(60,92)),39)),49),((31,59),64));
 487: 1 -17952.9375 -17419.24557 (0,((((((((((1,72),81),63),((3,43),((((33,37),80),55),89))),(16,(32,75))),((((((((((2,4),6),((((21,52),78),65),82)),(71,86)),(((((((9,77),90),67),(22,58)),(((18,40),85),(44,50))),((((10,15),66),74),57)),38)),((((7,34),76),79),47)),(14,17)),((((((8,19),88),(29,68)),87),((11,45),56)),(((23,41),(54,93)),((24,48),91)))),((13,(35,53)),73)),(20,62))),(((5,42),(((25,(69,84)),((30,70),83)),36)),((26,61),(46,51)))),39),(((12,27),(28,94)),(60,92))),59),((31,64),49));
 488: 1 -16464.97656 -17400.00063 (0,(((((((((1,72),81),63),(((3,43),(((33,37),80),89)),55)),(16,(32,75))),((((((((((2,4),6),((((21,52),78),82),65)),((((((((9,77),90),67),(22,58)),(((18,40),85),(44,50))),(((10,15),66),74)),57),38)),(71,86)),(14,17)),(((7,79),(34,76)),47)),((((23,41),(54,93)),(24,48)),91)),((((8,(19,88)),(29,68)),87),(11,(45,56)))),((13,(35,53)),73))),((5,42),((((25,(69,84)),((30,70),83)),36),((26,61),(46,51))))),(20,62)),49),((((((12,27),(28,94)),(60,92)),39),59),(31,64)));
 489: 1 -17483.99219 -17401.77181 (0,((((((((((1,72),81),63),(((3,43),(((33,80),37),89)),55)),(((((((((((2,4),6),((((21,78),52),82),65)),(((((((9,77),90),67),(22,58)),57),(((18,40),85),(44,50))),(((10,15),66),74))),(71,86)),38),(14,17)),(((7,79),(34,76)),47)),(((((23,41),93),54),(24,48)),91)),(((((8,19),88),(29,68)),87),((11,56),45))),(16,(32,75)))),((13,(35,53)),73)),((5,42),((((25,(69,84)),((30,70),83)),36),((26,61),(46,51))))),(20,62)),((((12,27),(28,94)),(60,92)),39)),((31,59),64)),49);
 490: 2 -16649.24609 -17396.28468 (0,(((((((((((1,72),81),63),((((3,43),89),((33,37),80)),55)),(16,(32,75))),(((((((((((((2,4),6),((((21,78),65),52),82)),(71,86)),((((7,((34,47),76)),79),(14,17)),38)),57),(((((9,77),90),67),(22,58)),(((18,40),85),(44,50)))),74),(10,15)),66),(((((23,41),93),54),(24,48)),91)),((((8,(19,88)),(29,68)),87),(11,(45,56)))),((13,(35,53)),73))),((5,42),((((25,(69,84)),36),((30,70),83)),((26,61),(46,51))))),(20,62)),39),(((12,27),(28,94)),(60,92))),((31,59),64)),49);
 491: 2 -17595.33789 -17405.5294 (0,(((((((((1,72),81),63),((((3,43),89),((33,37),80)),55)),((((((((((2,4),6),(((21,78),52),(65,82))),((((((((9,77),90),67),(22,58)),(((18,40),85),(44,50))),38),57),(((10,15),66),74))),(71,86)),(14,17)),((7,((34,76),79)),47)),((((23,41),(54,93)),(24,48)),91)),(((((8,19),88),(29,68)),87),(11,(45,56)))),(16,(32,75)))),((13,(35,53)),73)),(20,62)),((5,42),((((25,(69,84)),((30,70),83)),36),((26,61),(46,51))))),(((((12,27),(28,94)),(60,92)),39),((31,59),64))),49);
 492: 5 -17478.21484 -17400.63057 (0,(((((((((((1,72),81),63),((((3,43),89),((33,37),80)),55)),(16,(32,75))),((((((((((((((2,4),6),((21,(52,78)),(65,82))),(71,86)),((((7,34),47),(76,79)),(14,17))),38),(((((9,77),90),67),(22,58)),(((18,40),85),(44,50)))),57),74),(10,15)),66),(((((23,41),93),54),(24,48)),91)),(((((8,88),19),(29,68)),87),(11,(45,56)))),((13,(35,53)),73))),((5,42),((((25,(69,84)),((30,70),83)),36),((26,61),(46,51))))),(20,62)),39),(((12,27),(28,94)),(60,92))),49),((31,59),64));
 493: 2 -15908.63867 -17405.43326 (0,((((((((((1,72),81),63),(((3,43),55),(((33,37),80),89))),(16,(32,75))),((((((((((((((2,4),6),((((21,78),52),65),82)),(((((7,79),(34,76)),47),(14,17)),(71,86))),38),(((((9,77),90),67),(22,58)),(((18,40),85),(44,50)))),57),74),(10,15)),66),((((23,41),(54,93)),(24,48)),91)),(((8,(19,88)),(29,68)),87)),((11,45),56)),((13,(35,53)),73))),((5,42),((((25,(69,84)),((30,70),83)),36),((26,61),(46,51))))),(20,62)),((((12,27),(28,94)),(60,92)),39)),((31,59),64)),49);
 494: 1 -16637.03125 -17408.59879 (0,(((((((((((1,72),81),63),((((3,43),89),(33,(37,80))),55)),(16,(32,75))),(((((((((2,4),6),((((21,52),78),82),65)),(71,86)),((((((((9,77),90),67),(22,58)),57),(((18,40),85),(44,50))),(((10,15),66),74)),38)),(14,17)),((7,(34,(47,79))),76)),((((23,41),(54,93)),(24,48)),91)),((((8,(19,88)),(29,68)),87),((11,56),45)))),(((5,42),(((25,(69,84)),((30,70),83)),36)),((26,61),(46,51)))),((13,(35,53)),73)),(20,62)),((((12,27),(28,94)),(60,92)),39)),49),((31,59),64));
 495: 1 -17544.77148 -17400.3672 (0,((((((((((1,72),81),63),(((3,43),(((33,37),80),89)),55)),(16,(32,75))),((((((((((2,4),6),(((21,52),78),(65,82))),(71,86)),((((((((9,77),90),67),(22,58)),(((10,15),66),74)),(((18,40),85),(44,50))),57),38)),(14,17)),(7,((34,(47,79)),76))),(((((23,41),93),54),(24,48)),91)),(((((8,19),88),(29,68)),87),(11,(45,56)))),((13,(35,53)),73))),(((5,42),(((25,(69,84)),((30,70),83)),36)),((26,61),(46,51)))),(20,62)),((((12,27),(28,94)),(60,92)),39)),((31,59),64)),49);
 496: 2 -18055.26367 -17397.17299 (0,(((((((((((1,72),81),63),((((3,43),89),((33,37),80)),55)),(((((((((2,4),6),(((21,78),52),(65,82))),(71,86)),((((((((9,77),90),67),(22,58)),(((10,15),66),74)),(((18,40),85),(44,50))),57),38)),((7,((34,76),(47,79))),(14,17))),(((((23,41),93),54),(24,48)),91)),((((8,(19,88)),(29,68)),87),((11,56),45))),(16,(32,75)))),((13,(35,53)),73)),(((5,42),(((25,(69,84)),36),((30,70),83))),((26,61),(46,51)))),(20,62)),39),(((12,27),(28,94)),(60,92))),49),((31,59),64));
 497: 1 -18211.42969 -17405.13938 (0,((((((((((1,72),81),63),((((3,43),89),((33,37),80)),55)),((((((((2,4),6),((((21,78),52),82),65)),((((((((((9,77),90),67),(22,58)),(((10,15),66),74)),(44,50)),((18,40),85)),57),38),(71,86))),((((7,79),(34,76)),47),(14,17))),(((((23,41),93),54),(24,48)),91)),((((8,(19,88)),(29,68)),87),((11,45),56))),(16,(32,75)))),((13,(35,53)),73)),((5,42),((((25,(69,84)),((30,70),83)),36),((26,61),(46,51))))),(20,62)),((((12,27),(28,94)),(60,92)),39)),((31,59),64)),49);
 498: 1 -16754.94531 -17410.7136 (0,((((((((((1,72),81),63),((((3,43),89),((33,80),37)),55)),(16,(32,75))),(((((((((((((2,4),6),((((21,78),82),65),52)),(((7,(34,((47,79),76))),(14,17)),(71,86))),38),57),(((((9,77),90),67),(22,58)),(((18,40),85),(44,50)))),74),(10,15)),66),(((((23,41),(24,48)),91),54),93)),((((8,(19,88)),(29,68)),87),(11,(45,56)))),((13,(35,53)),73))),((5,42),((((25,(69,84)),((30,70),83)),36),((26,61),(46,51))))),(20,62)),((((12,27),(28,94)),(60,92)),39)),((31,59),64)),49);
 499: 2 -16953.59961 -17400.89054 (0,((((((((((1,72),81),63),((((3,43),89),((33,37),80)),55)),((((((((((2,4),6),(((21,52),78),(65,82))),((((((9,77),90),67),(22,58)),57),((((10,15),66),74),(((18,40),85),(44,50))))),(38,(71,86))),(14,17)),((7,79),((34,76),47))),((((23,41),(54,93)),(24,48)),91)),((((8,(19,88)),(29,68)),87),(11,(45,56)))),(16,(32,75)))),((13,(35,53)),73)),(((5,42),(((25,(69,84)),((30,70),83)),36)),((26,61),(46,51)))),(20,62)),((((12,27),(28,94)),(60,92)),39)),((31,59),64)),49);
 500: 2 -18386.89453 -17397.33914 (0,((((((((((((1,72),81),63),((((3,43),89),55),((33,37),80))),(16,(32,75))),((((((((((2,4),6),((((21,52),78),65),82)),(71,86)),(((((((9,77),90),67),(22,58)),(((18,40),85),(44,50))),((((10,15),66),74),57)),38)),(((7,(34,76)),79),47)),(14,17)),(((((23,41),93),54),(24,48)),91)),(((((8,19),88),(29,68)),87),((11,45),56))),((13,(35,53)),73))),((5,42),((((25,(69,84)),((30,70),83)),36),((26,61),(46,51))))),(20,62)),39),(((12,27),(28,94)),(60,92))),59),(31,64)),49);
 501: 1 -16401.61914 -17405.58466 (0,((((((((((1,72),81),63),(((3,43),55),(((33,37),80),89))),(16,(32,75))),((((((((((2,4),6),(((21,52),78),(65,82))),(((((((9,77),90),67),(22,58)),(((18,40),85),(44,50))),((((10,15),66),74),57)),38)),(71,86)),(14,17)),((7,79),((34,76),47))),((((23,41),(54,93)),(24,48)),91)),((((8,(19,88)),(29,68)),87),(11,(45,56)))),((13,(35,53)),73))),(20,62)),((5,42),((((25,(69,84)),((30,70),83)),36),((26,61),(46,51))))),((((12,27),(28,94)),(60,92)),39)),49),((31,59),64));
 502: 2 -17267.76172 -17397.39594 (0,(((((((((((1,72),81),((((3,43),89),((33,37),80)),55)),63),((((((((((2,4),6),(((21,78),52),(65,82))),((((((((9,77),90),67),(22,58)),(((10,15),66),74)),(((18,40),85),(44,50))),57),38)),(71,86)),((7,79),((34,76),47))),(14,17)),((((23,41),(54,93)),(24,48)),91)),((((8,(19,88)),(29,68)),87),((11,45),56))),(16,(32,75)))),((13,(35,53)),73)),(((5,42),(((25,(69,84)),((30,70),83)),36)),((26,61),(46,51)))),(20,62)),39),(((12,27),(28,94)),(60,92))),((31,59),64)),49);
 503: 1 -17214.94141 -17396.8653 (0,((((((((((1,72),81),63),((((3,43),89),((33,37),80)),55)),(((((((((2,4),6),((((21,78),52),82),65)),((((((((9,77),90),67),(22,58)),(((18,40),85),(44,50))),((((10,15),66),74),57)),38),(71,86))),(14,17)),((((7,34),76),79),47)),((((23,41),(54,93)),(24,48)),91)),((((8,(19,88)),(29,68)),87),((11,45),56))),(16,(32,75)))),((13,(35,53)),73)),((5,42),((((25,(69,84)),((30,70),83)),36),((26,61),(46,51))))),(20,62)),39),((31,59),64)),((((12,27),(28,94)),(60,92)),49));
 504: 3 -17805.76562 -17406.28028 (0,((((((((((1,72),81),63),(((3,43),55),(((33,37),80),89))),(16,(32,75))),((((((((((((((2,4),6),((((21,78),52),65),82)),(((((7,79),(34,76)),47),(14,17)),(71,86))),38),(((((9,77),90),67),(22,58)),(((18,40),85),(44,50)))),57),74),(10,15)),66),((((23,41),(54,93)),(24,48)),91)),((11,45),56)),(((8,(19,88)),(29,68)),87)),((13,(35,53)),73))),((5,42),((((25,(69,84)),((30,70),83)),36),((26,61),(46,51))))),(20,62)),((((12,27),(28,94)),(60,92)),39)),((31,59),64)),49);
 505: 1 -16985.4707 -17399.15127 (0,(((((((((((1,72),81),((((3,43),89),((33,37),80)),55)),63),(((((((((((2,4),6),((((21,52),78),82),65)),(((((((9,77),90),67),(22,58)),(((18,40),85),(44,50))),((((10,15),66),74),57)),38)),71),86),(14,17)),((7,79),((34,76),47))),(((23,41),(54,93)),((24,48),91))),(((((8,19),88),(29,68)),87),((11,56),45))),(16,(32,75)))),((13,(35,53)),73)),(((5,42),(((25,(69,84)),((30,70),83)),36)),((26,61),(46,51)))),(20,62)),39),(((12,27),(28,94)),(60,92))),((31,59),64)),49);
 506: 1 -17131.50781 -17396.84609 (0,((((((((((1,72),81),63),((((3,43),89),(33,(37,80))),55)),((((((((((2,4),6),(((21,52),78),(65,82))),((((((((9,77),90),67),(22,58)),(((10,15),66),74)),(((18,40),85),(44,50))),57),38)),(71,86)),(14,17)),(((7,79),(34,76)),47)),(((((23,41),93),54),(24,48)),91)),((((8,(19,88)),(29,68)),87),(11,(45,56)))),(16,(32,75)))),((13,(35,53)),73)),((5,42),((((25,(69,84)),((30,70),83)),36),((26,61),(46,51))))),(20,62)),39),((31,59),64)),((((12,27),(28,94)),(60,92)),49));
 507: 1 -17050.93945 -17404.98 (0,((((((((((1,72),81),((((3,43),89),((33,37),80)),55)),63),(16,(32,75))),((((((((((2,4),6),(((21,52),78),(65,82))),(((((((9,77),90),67),(22,58)),(((18,40),85),(44,50))),((((10,15),66),74),57)),38)),(71,86)),(((7,79),76),(34,47))),(14,17)),(((23,41),(((24,48),91),54)),93)),(((((8,19),88),(29,68)),87),((11,45),56))),((13,(35,53)),73))),((5,42),((((25,((30,70),83)),(69,84)),36),((26,61),(46,51))))),(20,62)),((((12,27),(28,94)),(60,92)),39)),((31,59),64)),49);
 508: 10 -17421.61133 -17402.40762 (0,(((((((((1,72),81),63),((((3,43),(33,(37,80))),89),55)),(16,(32,75))),((((((((((2,4),6),(((21,78),52),(65,82))),((((((((9,77),90),67),(22,58)),(((18,40),85),(44,50))),(((10,15),66),74)),57),38)),(71,86)),(14,17)),((7,79),((34,76),47))),((((23,41),(54,93)),(24,48)),91)),(((((8,19),88),(29,68)),87),((11,45),56))),((13,(35,53)),73))),((5,42),((((25,(69,84)),((30,70),83)),36),((26,61),(46,51))))),(20,62)),49),((((((12,27),(28,94)),(60,92)),39),59),(31,64)));
 509: 1 -16752.90234 -17396.32965 (0,(((((((((((1,72),81),63),((((3,43),89),((33,37),80)),55)),(16,(32,75))),((((((((((((2,4),6),((((21,78),65),52),82)),(((((7,((34,47),76)),79),(14,17)),38),(71,86))),57),(((((9,77),90),67),(22,58)),(((18,40),85),(44,50)))),74),(10,15)),66),(((((23,41),93),54),(24,48)),91)),((((8,(19,88)),(29,68)),87),(11,(45,56)))),((13,(35,53)),73))),((5,42),((((25,(69,84)),((30,70),83)),36),((26,61),(46,51))))),(20,62)),39),(((12,27),(28,94)),(60,92))),((31,59),64)),49);
 510: 1 -17117.68359 -17400.50402 (0,(((((((((((1,72),81),63),(((3,43),89),(((33,80),37),55))),(16,(32,75))),((((((((((2,4),6),(((21,78),52),(65,82))),(71,86)),(((((((9,77),90),67),(22,58)),(((18,40),85),(44,50))),((((10,15),66),74),57)),38)),(14,17)),(((7,(34,76)),47),79)),(((((23,41),93),54),(24,48)),91)),((((8,(19,88)),(29,68)),87),(11,(45,56)))),((13,(35,53)),73))),(((5,42),(((25,(69,84)),((30,70),83)),36)),((26,61),(46,51)))),(20,62)),39),((((12,27),(28,94)),(60,92)),59)),(31,64)),49);
 511: 1 -16953.01562 -17402.5822 (0,((((((((((1,72),81),63),((((3,43),89),((33,37),80)),55)),(((((((((2,4),6),((((21,78),52),82),65)),(((((((9,77),90),67),(22,58)),(((18,40),85),(44,50))),((((10,15),66),74),57)),38)),(71,86)),(((7,79),((34,76),47)),(14,17))),((((23,41),(54,93)),(24,48)),91)),(((((8,19),88),(29,68)),87),((11,45),56))),(16,(32,75)))),((13,(35,53)),73)),((5,42),((((25,((30,70),83)),(69,84)),36),((26,61),(46,51))))),(20,62)),39),((31,59),64)),((((12,27),(28,94)),(60,92)),49));
 512: 1 -17866.56641 -17401.45704 (0,((((((((((1,72),81),63),((((3,43),((33,37),80)),89),55)),(((((((((((2,4),6),(((21,52),78),(65,82))),(((((((9,77),90),67),(22,58)),(((18,40),85),(44,50))),57),(((10,15),66),74))),(71,86)),38),((7,79),((34,76),47))),(14,17)),((((23,41),(54,93)),(24,48)),91)),((((8,(19,88)),(29,68)),87),(11,(45,56)))),(16,(32,75)))),((13,(35,53)),73)),((5,42),((((25,(69,84)),((30,70),83)),36),((26,61),(46,51))))),(20,62)),((((12,27),(28,94)),(60,92)),39)),((31,59),64)),49);
 513: 2 -17984.64062 -17400.71031 (0,((((((((((1,72),81),63),((((3,43),((33,37),80)),89),55)),(16,(32,75))),(((((((((((((2,4),6),(((21,78),52),(65,82))),(((7,(((34,76),79),47)),(14,17)),(71,86))),38),57),(((((9,77),90),67),(22,58)),(((18,40),85),(44,50)))),74),(10,15)),66),((((23,41),(54,93)),(24,48)),91)),(((((8,19),88),(29,68)),87),(11,(45,56)))),((13,(35,53)),73))),((5,42),((((25,(69,84)),((30,70),83)),36),((26,61),(46,51))))),(20,62)),((((12,27),(28,94)),(60,92)),39)),((31,59),64)),49);
 514: 2 -15997.0293 -17409.37591 (0,(((((((((1,72),81),63),((((3,43),89),((33,80),37)),55)),(((((((((((((2,4),6),(((21,78),52),(65,82))),(((((9,77),90),67),(22,58)),(((18,40),85),(44,50)))),38),57),(((10,15),74),66)),(71,86)),(((7,79),(47,76)),34)),(14,17)),((((23,41),93),((24,48),91)),54)),((((8,(19,88)),(29,68)),87),(11,(45,56)))),(16,(32,75)))),((13,(35,53)),73)),(((5,42),(((25,(69,84)),((30,70),83)),36)),((26,61),(46,51)))),(20,62)),((((12,27),(28,94)),(60,92)),39)),(((31,59),64),49));
 515: 1 -17169.64844 -17398.38589 (0,(((((((((1,72),81),63),(((3,43),55),(((33,37),80),89))),((((((((((2,4),6),((((21,52),78),65),82)),(71,86)),((((((((9,77),90),67),(22,58)),(((10,15),66),74)),(((18,40),85),(44,50))),57),38)),(((7,79),(34,76)),47)),(14,17)),((((23,41),(54,93)),(24,48)),91)),(((((8,88),19),(29,68)),87),((11,45),56))),(16,(32,75)))),((13,(35,53)),73)),(((5,42),(((25,(69,84)),((30,70),83)),36)),((26,61),(46,51)))),(20,62)),49),(((((12,27),(28,94)),(60,92)),39),((31,59),64)));
 516: 1 -17581.62109 -17397.40437 (0,(((((((((((1,72),81),63),((((3,43),89),((33,37),80)),55)),(((((((((2,4),6),((((21,78),52),82),65)),(((((((((9,77),90),67),(22,58)),(((10,15),66),74)),(((18,40),85),(44,50))),57),38),(71,86))),((((7,79),76),34),47)),(14,17)),((((23,41),(54,93)),(24,48)),91)),((((8,(19,88)),(29,68)),87),((11,45),56))),(16,(32,75)))),((13,(35,53)),73)),((5,42),((((25,(69,84)),((30,70),83)),36),((26,61),(46,51))))),(20,62)),39),(((12,27),(28,94)),(60,92))),49),((31,59),64));
 517: 3 -17488.69727 -17411.47738 (0,((((((((((1,72),81),63),(((3,43),55),(((33,80),37),89))),(16,(32,75))),((((((((((2,4),6),(((21,78),52),(65,82))),((((((((9,77),90),67),(22,58)),(((10,15),66),74)),(((18,40),85),(44,50))),57),38)),(71,86)),(14,17)),((34,76),47)),(7,79)),((((23,41),(54,93)),(24,48)),91)),((((8,(19,88)),(29,68)),87),(11,(45,56))))),((13,(35,53)),73)),(20,62)),(((5,42),(((25,(69,84)),((30,70),83)),36)),((26,61),(46,51)))),49),(((((12,27),(28,94)),(60,92)),39),((31,59),64)));
 518: 1 -17583.29297 -17419.71371 (0,((((((((((1,72),81),((((3,43),89),((33,80),37)),55)),63),((((((((((2,4),6),((21,(52,78)),(65,82))),(71,86)),(((((((9,77),67),90),(22,58)),(((18,40),85),(44,50))),((((10,15),66),74),57)),38)),(14,17)),((7,34),((47,76),79))),(((((23,41),93),54),(24,48)),91)),(16,(32,75))),((((8,(19,88)),(29,68)),87),(11,(45,56))))),((13,(35,53)),73)),(((5,42),((26,61),(46,51))),(((25,(69,84)),((30,70),83)),36))),(20,62)),(31,64)),49),(((((12,27),(28,94)),(60,92)),39),59));
 519: 1 -17958.04688 -17397.90164 (0,((((((((1,72),81),63),(((3,43),55),(((33,80),37),89))),((((((((((2,4),6),(((21,78),52),(65,82))),(71,86)),((((((((9,77),90),67),(22,58)),(((10,15),66),74)),(((18,40),85),(44,50))),57),38)),(14,17)),((7,79),((34,76),47))),((((23,41),(54,93)),(24,48)),91)),((((8,(19,88)),(29,68)),87),(11,(45,56)))),(16,(32,75)))),((13,(35,53)),73)),((5,42),((((25,(69,84)),((30,70),83)),36),((26,61),(46,51))))),(20,62)),((((((12,27),(28,94)),(60,92)),39),((31,59),64)),49));
 520: 1 -18010.13867 -17398.18734 (0,(((((((((((1,72),81),63),((((3,43),89),((33,37),80)),55)),((((((((((2,4),6),(((21,78),52),(65,82))),((((((((9,77),90),67),(22,58)),(((18,40),85),(44,50))),38),57),(((10,15),66),74))),(71,86)),(14,17)),(((7,(34,76)),79),47)),((((23,41),(54,93)),(24,48)),91)),((((8,(19,88)),(29,68)),87),((11,45),56))),(16,(32,75)))),((13,(35,53)),73)),((5,42),((((25,(69,84)),((30,70),83)),36),((26,61),(46,51))))),(20,62)),39),(((12,27),(28,94)),(60,92))),((31,59),64)),49);
 521: 1 -17617.40625 -17402.22246 (0,(((((((((((1,72),81),63),((((3,43),89),((33,37),80)),55)),(16,(32,75))),((((((((((((((2,4),6),((((21,78),65),52),82)),86),71),((((7,((34,47),76)),79),(14,17)),38)),57),(((((9,77),90),67),(22,58)),(((18,40),85),(44,50)))),74),(10,15)),66),(((((23,41),93),54),(24,48)),91)),((((8,(19,88)),(29,68)),87),(11,(45,56)))),((13,(35,53)),73))),((5,42),((((25,(69,84)),((30,70),83)),36),((26,61),(46,51))))),(20,62)),39),(((12,27),(28,94)),(60,92))),((31,59),64)),49);
 522: 1 -17122.76172 -17398.02138 (0,((((((((((1,72),81),63),(((3,43),55),(((33,80),37),89))),(16,(32,75))),((((((((((2,4),6),((((21,78),52),65),82)),((((((((9,77),90),67),(22,58)),(((10,15),66),74)),(((18,40),85),(44,50))),57),38)),(71,86)),(((7,79),(34,76)),47)),(14,17)),((((23,41),(54,93)),(24,48)),91)),(((((8,19),88),(29,68)),87),((11,45),56))),((13,(35,53)),73))),((5,42),((((25,(69,84)),((30,70),83)),36),((26,61),(46,51))))),(20,62)),((((12,27),(28,94)),(60,92)),39)),((31,59),64)),49);
 523: 1 -17787.90234 -17403.9485 (0,(((((((((((1,72),81),63),((((3,43),89),((33,37),80)),55)),((((((((((2,4),6),(((21,78),52),(65,82))),(((((((9,77),90),67),(22,58)),(((18,40),85),(44,50))),((((10,15),66),74),57)),38)),(71,86)),(((7,79),(34,76)),47)),(14,17)),(((((23,41),93),54),(24,48)),91)),(((((8,88),19),(29,68)),87),((11,45),56))),(16,(32,75)))),((13,(35,53)),73)),(20,62)),((5,42),((((25,(69,84)),((30,70),83)),36),((26,61),(46,51))))),39),(((12,27),(28,94)),(60,92))),59),((31,64),49));
 524: 3 -17259.94531 -17394.7148 (0,((((((((((1,72),81),63),((((3,43),89),((33,37),80)),55)),(16,(32,75))),((((((((((((((2,4),6),((((21,78),65),82),52)),(((7,(34,((47,79),76))),(14,17)),(71,86))),38),57),(((18,40),85),(44,50))),((((9,77),90),67),(22,58))),74),(10,15)),66),((((23,41),(54,93)),(24,48)),91)),((((8,(19,88)),(29,68)),87),(11,(45,56)))),((13,(35,53)),73))),((5,42),((((25,(69,84)),((30,70),83)),36),((26,61),(46,51))))),(20,62)),((((12,27),(28,94)),(60,92)),39)),((31,59),64)),49);
 525: 1 -17832.79297 -17398.91056 (0,(((((((((((1,72),81),63),((((3,43),89),((33,37),80)),55)),(16,(32,75))),((((((((((((((2,4),6),((((21,78),65),52),82)),(71,86)),((((7,((34,47),76)),79),(14,17)),38)),57),(((18,40),85),(44,50))),((((9,77),90),67),(22,58))),74),(10,15)),66),(((((23,41),93),54),(24,48)),91)),((((8,(19,88)),(29,68)),87),(11,(45,56)))),((13,(35,53)),73))),((5,42),((((25,(69,84)),((30,70),83)),36),((26,61),(46,51))))),(20,62)),39),(((12,27),(28,94)),(60,92))),((31,59),64)),49);
 526: 1 -17862.69922 -17396.43583 (0,((((((((((1,72),81),63),((((3,43),89),((33,37),80)),55)),(16,(32,75))),((((((((((((((2,4),6),((((21,78),65),82),52)),(71,86)),38),(((7,79),((34,76),47)),(14,17))),(((((9,77),90),67),(22,58)),(((18,40),85),(44,50)))),57),74),(10,15)),66),(((((23,41),93),54),(24,48)),91)),((((8,(19,88)),(29,68)),87),((11,45),56))),((13,(35,53)),73))),((5,42),((((25,(69,84)),((30,70),83)),36),((26,61),(46,51))))),(20,62)),((((12,27),(28,94)),(60,92)),39)),((31,59),64)),49);
 527: 3 -17428.77344 -17411.94233 (0,((((((((((1,72),81),63),((((3,43),89),((33,37),80)),55)),(((((((((((2,4),6),(((21,(52,78)),65),82)),((((((9,77),90),67),(22,58)),(((18,40),85),(44,50))),38)),57),(((10,15),66),74)),(71,86)),(14,17)),((7,79),(34,(47,76)))),((((((8,19),88),(29,68)),87),((11,45),56)),((((23,41),((24,48),91)),93),54))),(16,(32,75)))),((13,(35,53)),73)),((5,42),((((25,(69,84)),((30,70),83)),36),((26,61),(46,51))))),(20,62)),((((12,27),(28,94)),(60,92)),39)),((31,59),64)),49);
 528: 1 -18094.46094 -17404.04284 (0,(((((((((1,72),81),63),(((3,43),55),(((33,37),80),89))),(((((((((2,4),6),((((21,52),78),65),82)),((((((((9,77),90),67),(22,58)),(((10,15),66),74)),(((18,40),85),(44,50))),57),38)),(71,86)),(((7,79),(34,76)),47)),(14,17)),((((((8,88),19),(29,68)),87),((11,45),56)),((((23,41),(54,93)),(24,48)),91))),(16,(32,75)))),((13,(35,53)),73)),(((5,42),(((25,(69,84)),((30,70),83)),36)),((26,61),(46,51)))),(20,62)),49),(((((12,27),(28,94)),(60,92)),39),((31,59),64)));
 529: 1 -16998.42188 -17398.7508 (0,((((((((((1,72),81),63),(((3,43),(((33,80),37),89)),55)),(16,(32,75))),(((((((((((2,4),6),((((21,78),52),65),82)),((((((9,77),90),67),(22,58)),(((18,40),85),(44,50))),((((10,15),66),74),57))),38),(71,86)),(14,17)),(((7,79),(34,76)),47)),((((23,41),(54,93)),(24,48)),91)),((((8,(19,88)),(29,68)),87),((11,56),45))),((13,(35,53)),73))),((5,42),((((25,(69,84)),((30,70),83)),36),((26,61),(46,51))))),(20,62)),((((12,27),(28,94)),(60,92)),39)),((31,59),64)),49);
 530: 1 -16744.67969 -17397.90164 (0,((((((((1,72),81),63),(((3,43),55),(((33,80),37),89))),((((((((((2,4),6),(((21,78),52),(65,82))),(71,86)),((((((((9,77),90),67),(22,58)),(((10,15),66),74)),(((18,40),85),(44,50))),57),38)),(14,17)),((7,79),((34,76),47))),((((23,41),(54,93)),(24,48)),91)),((((8,(19,88)),(29,68)),87),(11,(45,56)))),(16,(32,75)))),((13,(35,53)),73)),((5,42),((((25,(69,84)),((30,70),83)),36),((26,61),(46,51))))),(20,62)),((((((12,27),(28,94)),(60,92)),39),((31,59),64)),49));
 531: 1 -17700.66016 -17400.77301 (0,((((((((((1,72),81),63),((((3,43),89),((33,37),80)),55)),(((((((((2,4),6),((21,(52,78)),(65,82))),((((((((9,77),90),67),(22,58)),57),(((18,40),85),(44,50))),((10,15),(66,74))),38)),(71,86)),((((7,79),(34,76)),47),(14,17))),((((23,41),(54,93)),(24,48)),91)),(((((8,88),19),(29,68)),87),((11,56),45))),(16,(32,75)))),((13,(35,53)),73)),((5,42),((((25,(69,84)),((30,70),83)),36),((26,61),(46,51))))),(20,62)),((((12,27),(28,94)),(60,92)),39)),((31,59),64)),49);
 532: 2 -17644.19141 -17401.50295 (0,((((((((((1,72),81),63),((((3,43),89),((33,80),37)),55)),(16,(32,75))),(((((((((((2,4),6),(((21,78),(52,65)),82)),(((((7,47),34),(76,79)),(14,17)),(71,86))),38),(((((9,77),90),67),(22,58)),(((18,40),85),(44,50)))),(((10,15),66),74)),57),((((23,41),(54,93)),(24,48)),91)),((((8,(19,88)),(29,68)),87),(11,(45,56)))),((13,(35,53)),73))),((5,42),((((25,(69,84)),((30,70),83)),36),((26,61),(46,51))))),(20,62)),((((12,27),(28,94)),(60,92)),39)),((31,64),59)),49);
 533: 1 -17902.54102 -17401.85121 (0,((((((((((1,72),81),63),(((3,43),(((33,37),80),89)),55)),((((((((((2,4),6),((((21,52),78),65),82)),(((((((9,77),90),67),(22,58)),(((18,40),85),(44,50))),(((10,15),66),74)),(38,57))),(71,86)),(14,17)),(7,((34,(47,79)),76))),((((23,41),(54,93)),(24,48)),91)),((((8,(19,88)),(29,68)),87),((11,45),56))),(16,(32,75)))),((13,(35,53)),73)),((5,42),((((25,(69,84)),((30,70),83)),36),((26,61),(46,51))))),(20,62)),(((((12,27),(28,94)),(60,92)),39),59)),(31,64)),49);
 534: 2 -17927.40625 -17397.17299 (0,(((((((((((1,72),81),63),((((3,43),89),((33,37),80)),55)),(((((((((2,4),6),(((21,78),52),(65,82))),(71,86)),((((((((9,77),90),67),(22,58)),(((10,15),66),74)),(((18,40),85),(44,50))),57),38)),((7,((34,76),(47,79))),(14,17))),(((((23,41),93),54),(24,48)),91)),((((8,(19,88)),(29,68)),87),((11,56),45))),(16,(32,75)))),((13,(35,53)),73)),(((5,42),(((25,(69,84)),36),((30,70),83))),((26,61),(46,51)))),(20,62)),39),(((12,27),(28,94)),(60,92))),49),((31,59),64));
 535: 1 -17397.82227 -17401.90875 (0,((((((((((1,72),81),63),(((3,43),(((33,80),37),89)),55)),(16,(32,75))),((((((((((2,4),6),((((21,78),52),65),82)),((((((((9,77),90),67),(22,58)),(((10,15),66),74)),(((18,40),85),(44,50))),57),38)),71),86),(((7,((47,79),76)),34),(14,17))),((((23,41),(54,93)),(24,48)),91)),((((8,(19,88)),(29,68)),87),(11,(45,56)))),((13,(35,53)),73))),(((5,42),(((25,(69,84)),((30,70),83)),36)),((26,61),(46,51)))),(20,62)),((((12,27),(28,94)),(60,92)),39)),49),((31,59),64));
 536: 1 -16350.24707 -17397.17299 (0,(((((((((((1,72),81),63),((((3,43),89),((33,37),80)),55)),(((((((((2,4),6),(((21,78),52),(65,82))),(71,86)),((((((((9,77),90),67),(22,58)),(((10,15),66),74)),(((18,40),85),(44,50))),57),38)),((7,((34,76),(47,79))),(14,17))),(((((23,41),93),54),(24,48)),91)),((((8,(19,88)),(29,68)),87),((11,56),45))),(16,(32,75)))),((13,(35,53)),73)),(((5,42),(((25,(69,84)),36),((30,70),83))),((26,61),(46,51)))),(20,62)),39),(((12,27),(28,94)),(60,92))),49),((31,59),64));
 537: 2 -17140.27344 -17398.30122 (0,((((((((((1,72),81),63),((((3,43),89),((33,80),37)),55)),(16,(32,75))),(((((((((((((2,4),6),((((21,78),82),65),52)),(((7,(34,((47,79),76))),(14,17)),(71,86))),38),57),(((((9,77),90),67),(22,58)),(((18,40),85),(44,50)))),74),(10,15)),66),(((23,41),(((24,48),91),54)),93)),((((8,(19,88)),(29,68)),87),(11,(45,56)))),((13,(35,53)),73))),((5,42),((((25,(69,84)),((30,70),83)),36),((26,61),(46,51))))),(20,62)),((((12,27),(28,94)),(60,92)),39)),((31,59),64)),49);
 538: 1 -16898.17969 -17403.65559 (0,(((((((((1,72),81),63),((((3,43),89),((33,80),37)),55)),((((((((((2,4),6),(((21,52),78),(65,82))),(38,57)),((((((9,77),90),67),(22,58)),((10,15),(66,74))),(((18,40),85),(44,50)))),(71,86)),(((7,79),((34,76),47)),(14,17))),((((23,41),(54,93)),(24,48)),91)),(((((8,19),88),(29,68)),87),(11,(45,56)))),(16,(32,75)))),((13,(35,53)),73)),((5,42),((((25,(69,84)),((30,70),83)),36),((26,61),(46,51))))),(20,62)),49),(((((12,27),(28,94)),(60,92)),39),((31,59),64)));
 539: 4 -16913.72852 -17401.25207 (0,((((((((((1,72),81),63),((((3,43),((33,80),37)),89),55)),((((((((((2,4),6),((21,(52,78)),(65,82))),((((((((9,77),90),67),(22,58)),(((10,15),66),74)),(((18,40),85),(44,50))),57),38)),(71,86)),(14,17)),(7,((34,76),(47,79)))),((((23,41),(54,93)),(24,48)),91)),((((8,(19,88)),(29,68)),87),(11,(45,56)))),(16,(32,75)))),((13,(35,53)),73)),((5,42),((((25,(69,84)),((30,70),83)),36),((26,61),(46,51))))),(20,62)),((((12,27),(28,94)),(60,92)),39)),((31,59),64)),49);
 540: 1 -17373.27734 -17407.56595 (0,((((((((((1,72),81),(((3,43),55),(((33,80),37),89))),63),(16,(32,75))),(((((((((2,4),6),(((21,78),52),(65,82))),((((((((9,77),90),67),(22,58)),(((10,15),66),74)),(((18,40),85),(44,50))),57),38)),(71,86)),(14,17)),((7,79),((34,76),47))),((((23,41),(54,93)),(24,48)),91)),((((8,(19,88)),(29,68)),87),(11,(45,56))))),((13,(35,53)),73)),(20,62)),(((5,42),(((25,(69,84)),((30,70),83)),36)),((26,61),(46,51)))),49),(((((12,27),(28,94)),(60,92)),39),((31,59),64)));
 541: 1 -18374.38281 -17400.37813 (0,(((((((((1,72),81),(((3,43),55),(((33,37),80),89))),63),((((((((((2,4),6),((((21,52),78),65),82)),((((((((9,77),90),67),(22,58)),(((10,15),66),74)),(((18,40),85),(44,50))),57),38)),(71,86)),(((7,79),(34,76)),47)),(14,17)),((((23,41),(54,93)),(24,48)),91)),(((((8,88),19),(29,68)),87),((11,45),56))),(16,(32,75)))),((13,(35,53)),73)),(((5,42),(((25,(69,84)),((30,70),83)),36)),((26,61),(46,51)))),(20,62)),49),(((((12,27),(28,94)),(60,92)),39),((31,59),64)));
 542: 3 -17508.82617 -17405.56503 (0,((((((((((((1,72),81),63),((((3,43),((33,80),37)),89),55)),(16,(32,75))),(((((((((((2,4),6),(((21,78),52),(65,82))),38),((((((9,77),90),67),(22,58)),(((18,40),85),(44,50))),((((10,15),66),74),57))),(71,86)),(14,17)),(((7,79),(34,76)),47)),(((23,41),(54,93)),((24,48),91))),((((8,(19,88)),(29,68)),87),(11,(45,56)))),((13,(35,53)),73))),((5,42),((((25,(69,84)),((30,70),83)),36),((26,61),(46,51))))),(20,62)),39),(((12,27),(28,94)),(60,92))),59),(31,64)),49);
 543: 1 -17325.57031 -17422.02093 (0,((((((((((1,72),81),63),((((3,43),((33,37),80)),89),55)),(((((((((2,4),6),(((21,52),78),(65,82))),86),71),(((((((9,77),90),67),(22,58)),(((18,40),85),(44,50))),((((10,15),66),74),57)),38)),(14,17)),(((7,(34,76)),79),47)),(16,(32,75)))),((((((8,(19,88)),(29,68)),87),(11,(45,56))),(((((23,41),93),54),(24,48)),91)),((13,(35,53)),73))),(((5,42),(((25,(69,84)),((30,70),83)),36)),((26,61),(46,51)))),(20,62)),49),(((12,27),((28,94),(60,92))),39)),((31,59),64));
 544: 1 -17571.5625 -17419.24557 (0,((((((((((1,72),81),63),((3,43),((((33,37),80),55),89))),(16,(32,75))),((((((((((2,4),6),((((21,52),78),65),82)),(71,86)),(((((((9,77),90),67),(22,58)),(((18,40),85),(44,50))),((((10,15),66),74),57)),38)),((((7,34),76),79),47)),(14,17)),((((((8,19),88),(29,68)),87),((11,45),56)),(((23,41),(54,93)),((24,48),91)))),((13,(35,53)),73)),(20,62))),(((5,42),(((25,(69,84)),((30,70),83)),36)),((26,61),(46,51)))),39),(((12,27),(28,94)),(60,92))),59),((31,64),49));
 545: 13 -17929.55859 -17396.92905 (0,((((((((((1,72),81),63),(((3,43),55),(((33,37),80),89))),(16,(32,75))),(((((((((((((2,4),6),((((21,78),52),65),82)),(((((7,79),(34,76)),47),(14,17)),(71,86))),38),(((((9,77),90),67),(22,58)),(((18,40),85),(44,50)))),57),74),(10,15)),66),(((((23,41),93),54),(24,48)),91)),((((8,(19,88)),(29,68)),87),(11,(45,56)))),((13,(35,53)),73))),((5,42),((((25,(69,84)),((30,70),83)),36),((26,61),(46,51))))),(20,62)),((((12,27),(28,94)),(60,92)),39)),((31,59),64)),49);
 546: 1 -18177.71289 -17403.87439 (0,((((((((((((1,72),81),63),(((3,43),89),(((33,80),37),55))),(16,(32,75))),((((((((((2,4),6),(((21,78),52),(65,82))),(71,86)),(((((((9,77),90),67),(22,58)),(((18,40),85),(44,50))),((((10,15),66),74),57)),38)),(14,17)),(((7,(34,76)),47),79)),(((((23,41),93),54),(24,48)),91)),((((8,(19,88)),(29,68)),87),(11,(45,56)))),((13,(35,53)),73))),(20,62)),(((5,42),(((25,(69,84)),((30,70),83)),36)),((26,61),(46,51)))),39),(((12,27),(28,94)),(60,92))),59),(31,64)),49);
 547: 1 -17241.44922 -17396.10915 (0,((((((((((1,72),81),63),((((3,43),89),(33,(37,80))),55)),(16,(32,75))),((((((((((((2,4),6),((((21,78),65),52),82)),(((((7,(34,76)),79),47),(14,17)),(71,86))),(38,57)),(((((9,77),90),67),(22,58)),(((18,40),85),(44,50)))),74),(10,15)),66),((((23,41),(54,93)),(24,48)),91)),(((((8,19),88),(29,68)),87),((11,45),56))),((13,(35,53)),73))),((5,42),((((25,(69,84)),((30,70),83)),36),((26,61),(46,51))))),(20,62)),((((12,27),(28,94)),(60,92)),39)),((31,59),64)),49);
 548: 2 -17228.76172 -17415.7961 (0,((((((((((1,72),81),63),((((3,43),89),((33,37),80)),55)),(16,(32,75))),((((((((((2,4),6),(((21,52),78),(65,82))),(71,86)),(((((((((9,77),90),67),(22,58)),((10,15),66)),74),(((18,40),85),(44,50))),57),38)),(14,17)),(7,((34,(47,79)),76))),(((((23,41),93),54),(24,48)),91)),(((((8,19),88),(29,68)),87),(11,(45,56)))),((13,(35,53)),73))),(((5,42),(((25,(69,84)),((30,70),83)),36)),((26,61),(46,51)))),(20,62)),((((12,27),(28,94)),(60,92)),39)),((31,59),64)),49);
 549: 1 -16351.4707 -17406.22017 (0,(((((((((1,72),81),63),((((3,43),89),((33,80),37)),55)),((((((((((2,4),6),((((21,52),78),65),82)),((((((((9,77),90),67),(22,58)),(((10,15),66),74)),(((18,40),85),(44,50))),57),38)),71),86),(((7,79),((34,76),47)),(14,17))),((((23,41),(54,93)),(24,48)),91)),(((((8,88),19),(29,68)),87),((11,45),56))),(16,(32,75)))),((13,(35,53)),73)),(20,62)),((5,42),((((25,(69,84)),((30,70),83)),36),((26,61),(46,51))))),((((12,27),(28,94)),(60,92)),39)),(((31,59),64),49));
 550: 1 -16528.56641 -17415.51241 (0,(((((((((((1,72),81),63),((((3,43),89),(33,(37,80))),55)),(16,(32,75))),(((((((((2,4),6),((((21,52),78),82),65)),(71,86)),((((((((9,77),90),67),(22,58)),(((18,40),85),(44,50))),57),(((10,15),66),74)),38)),(14,17)),((7,(34,(47,79))),76)),((((23,41),(54,93)),(24,48)),91)),((((8,(19,88)),(29,68)),87),((11,56),45)))),(((5,42),(((25,(69,84)),((30,70),83)),36)),((26,61),(46,51)))),(20,62)),((13,(35,53)),73)),((((12,27),(28,94)),(60,92)),39)),49),((31,59),64));
 551: 1 -16798.54688 -17397.39594 (0,(((((((((((1,72),81),((((3,43),89),((33,37),80)),55)),63),((((((((((2,4),6),(((21,78),52),(65,82))),((((((((9,77),90),67),(22,58)),(((10,15),66),74)),(((18,40),85),(44,50))),57),38)),(71,86)),((7,79),((34,76),47))),(14,17)),((((23,41),(54,93)),(24,48)),91)),((((8,(19,88)),(29,68)),87),((11,45),56))),(16,(32,75)))),((13,(35,53)),73)),(((5,42),(((25,(69,84)),((30,70),83)),36)),((26,61),(46,51)))),(20,62)),39),(((12,27),(28,94)),(60,92))),((31,59),64)),49);
 552: 1 -16544.45312 -17404.05292 (0,((((((((((1,72),81),63),(((((((((2,4),6),(((21,52),78),(65,82))),(((((((9,77),90),67),(22,58)),(((18,40),85),(44,50))),((((10,15),66),74),57)),38)),(71,86)),(14,17)),(((7,(34,76)),79),47)),(((3,43),89),((33,37),80))),55)),(16,(32,75))),((((((8,(19,88)),(29,68)),87),(11,(45,56))),(((((23,41),93),54),(24,48)),91)),((13,(35,53)),73))),((5,42),((((25,(69,84)),((30,70),83)),36),((26,61),(46,51))))),(20,62)),49),((((12,27),(28,94)),(60,92)),39)),((31,59),64));
 553: 1 -18026.83398 -17397.98494 (0,((((((((((1,72),81),63),((((3,43),89),((33,37),80)),55)),(((((((((((2,4),6),((((21,78),52),82),65)),(((((((9,77),90),67),(22,58)),(((18,40),85),(44,50))),((((10,15),66),74),57)),38)),86),71),(14,17)),((((7,34),76),79),47)),((((23,41),(54,93)),(24,48)),91)),((((8,(19,88)),(29,68)),87),((11,45),56))),(16,(32,75)))),((13,(35,53)),73)),((5,42),((((25,(69,84)),((30,70),83)),36),((26,61),(46,51))))),(20,62)),39),((31,59),64)),((((12,27),(28,94)),(60,92)),49));
 554: 1 -16962.13281 -17400.39086 (0,(((((((((((1,72),81),63),(((3,43),(((33,37),80),89)),55)),(16,(32,75))),(((((((((((((2,4),6),((((21,78),65),52),82)),(71,86)),((((7,((34,47),76)),79),(14,17)),38)),57),(((((9,77),90),67),(22,58)),(((18,40),85),(44,50)))),74),(10,15)),66),(((((23,41),93),54),(24,48)),91)),((((8,(19,88)),(29,68)),87),(11,(45,56)))),((13,(35,53)),73))),((5,42),((((25,(69,84)),((30,70),83)),36),((26,61),(46,51))))),(20,62)),39),(((12,27),(28,94)),(60,92))),((31,59),64)),49);
 555: 1 -16367.87988 -17420.73517 (0,((((((((((1,72),81),63),((((3,43),89),((33,37),80)),55)),(((((((((2,4),6),((((21,52),78),65),82)),((((((((9,77),90),67),(22,58)),(((10,15),66),74)),(((18,40),85),(44,50))),57),38)),(71,86)),(14,17)),((7,79),((34,76),47))),((((23,41),(24,48)),(54,93)),91)),(16,(32,75)))),(((((8,(19,88)),(29,68)),87),(11,(45,56))),((13,(35,53)),73))),((5,42),((((25,(69,84)),((30,70),83)),36),((26,61),(46,51))))),(20,62)),((((12,27),(28,94)),(60,92)),39)),((31,59),64)),49);
 556: 3 -17023.52344 -17405.43217 (0,((((((((((1,72),81),63),(((3,43),55),(((33,37),80),89))),(16,(32,75))),((((((((((((((2,4),6),(((21,52),78),(65,82))),(((((7,79),(34,76)),47),(14,17)),(71,86))),38),(((((9,77),90),67),(22,58)),(((18,40),85),(44,50)))),57),74),(10,15)),66),(((((23,41),93),54),(24,48)),91)),(((8,(19,88)),(29,68)),87)),(11,(45,56))),((13,(35,53)),73))),((5,42),((((25,(69,84)),((30,70),83)),36),((26,61),(46,51))))),(20,62)),((((12,27),(28,94)),(60,92)),39)),((31,59),64)),49);
 557: 1 -17561.36133 -17400.95971 (0,((((((((((1,72),81),63),((((3,43),89),(33,(37,80))),55)),((((((((((2,4),6),((21,(52,78)),(65,82))),(71,86)),(((((((9,77),90),67),(22,58)),(((18,40),85),(44,50))),(((10,15),66),74)),(38,57))),(14,17)),(((7,79),(34,76)),47)),(((((23,41),93),54),(24,48)),91)),((((8,(19,88)),(29,68)),87),(11,(45,56)))),(16,(32,75)))),((13,(35,53)),73)),((5,42),(((25,(69,84)),(((30,70),83),36)),((26,61),(46,51))))),(20,62)),39),((31,59),64)),((((12,27),(28,94)),(60,92)),49));
 558: 1 -16995.47266 -17399.68469 (0,((((((((1,72),81),63),(((3,43),55),(((33,80),37),89))),(((((((((((2,4),6),(((21,78),52),(65,82))),((((((((9,77),90),67),(22,58)),(((10,15),66),74)),(((18,40),85),(44,50))),57),38)),71),86),(14,17)),((7,79),((34,76),47))),((((23,41),(54,93)),(24,48)),91)),((((8,(19,88)),(29,68)),87),(11,(45,56)))),(16,(32,75)))),((13,(35,53)),73)),((5,42),((((25,(69,84)),((30,70),83)),36),((26,61),(46,51))))),(20,62)),((((((12,27),(28,94)),(60,92)),39),((31,59),64)),49));
 559: 1 -16747.59961 -17406.1402 (0,((((((((((1,72),81),63),((((3,43),89),(33,(37,80))),55)),((((((((((2,4),6),((21,(52,78)),(65,82))),(71,86)),((((((((9,77),90),67),(22,58)),(((18,40),85),(44,50))),(((10,15),66),74)),57),38)),(14,17)),(((7,79),(34,76)),47)),(((((23,41),93),54),(24,48)),91)),((((8,(19,88)),(29,68)),87),(11,(45,56)))),(16,(32,75)))),((13,(35,53)),73)),(20,62)),((5,42),(((25,(69,84)),(((30,70),83),36)),((26,61),(46,51))))),39),((31,59),64)),((((12,27),(28,94)),(60,92)),49));
 560: 1 -16562.36523 -17402.40762 (0,(((((((((1,72),81),63),((((3,43),(33,(37,80))),89),55)),(16,(32,75))),((((((((((2,4),6),(((21,78),52),(65,82))),((((((((9,77),90),67),(22,58)),(((18,40),85),(44,50))),(((10,15),66),74)),57),38)),(71,86)),(14,17)),((7,79),((34,76),47))),((((23,41),(54,93)),(24,48)),91)),(((((8,19),88),(29,68)),87),((11,45),56))),((13,(35,53)),73))),((5,42),((((25,(69,84)),((30,70),83)),36),((26,61),(46,51))))),(20,62)),49),((((((12,27),(28,94)),(60,92)),39),59),(31,64)));
 561: 1 -16829.46875 -17400.77007 (0,(((((((((1,72),81),63),(((3,43),(((33,37),80),89)),55)),((((((((((2,4),6),((((21,52),78),82),65)),(71,86)),(((((((9,77),90),67),(22,58)),(((18,40),85),(44,50))),((((10,15),66),74),57)),38)),(7,(34,((47,79),76)))),(14,17)),((((23,41),(54,93)),(24,48)),91)),(((((8,19),88),(29,68)),87),((11,45),56))),(16,(32,75)))),((13,(35,53)),73)),(((5,42),(((25,(69,84)),((30,70),83)),36)),((26,61),(46,51)))),(20,62)),((31,64),49)),(((((12,27),(28,94)),(60,92)),39),59));
 562: 1 -17520.75391 -17397.65607 (0,((((((((((1,72),81),63),((((3,43),89),((33,37),80)),55)),((((((((((2,4),6),((((21,78),52),82),65)),((((((((9,77),90),67),(22,58)),(((10,15),74),66)),(((18,40),85),(44,50))),57),38)),(71,86)),(14,17)),((((7,76),34),79),47)),(((((23,41),93),54),(24,48)),91)),((((8,(19,88)),(29,68)),87),((11,45),56))),(16,(32,75)))),((13,(35,53)),73)),((5,42),((((25,(69,84)),((30,70),83)),36),((26,61),(46,51))))),(20,62)),((((12,27),(28,94)),(60,92)),39)),49),((31,59),64));
 563: 1 -17875.77539 -17396.84609 (0,((((((((((1,72),81),63),((((3,43),89),(33,(37,80))),55)),((((((((((2,4),6),(((21,52),78),(65,82))),((((((((9,77),90),67),(22,58)),(((10,15),66),74)),(((18,40),85),(44,50))),57),38)),(71,86)),(14,17)),(((7,79),(34,76)),47)),(((((23,41),93),54),(24,48)),91)),((((8,(19,88)),(29,68)),87),(11,(45,56)))),(16,(32,75)))),((13,(35,53)),73)),((5,42),((((25,(69,84)),((30,70),83)),36),((26,61),(46,51))))),(20,62)),39),((31,59),64)),((((12,27),(28,94)),(60,92)),49));
 564: 2 -17480.3457 -17401.17875 (0,(((((((((((1,72),81),63),((((3,43),89),((33,37),80)),55)),(16,(32,75))),(((((((((((((2,4),6),((((21,65),78),52),82)),(71,86)),((((7,((34,47),76)),79),(14,17)),38)),57),(((((9,77),90),67),(22,58)),(((18,40),85),(44,50)))),74),(10,15)),66),(((((23,41),93),54),(24,48)),91)),((((8,(19,88)),(29,68)),87),(11,(45,56)))),((13,(35,53)),73))),((5,42),((((25,(69,84)),((30,70),83)),36),((26,61),(46,51))))),(20,62)),39),(((12,27),(28,94)),(60,92))),((31,59),64)),49);
 565: 1 -17966.71875 -17401.3835 (0,((((((((1,72),81),63),((((3,43),89),((33,37),80)),55)),(((((((((2,4),6),(((21,52),78),(65,82))),(71,86)),((((((((9,77),90),67),(22,58)),(((10,15),66),74)),(((18,40),85),(44,50))),57),38)),((((7,(34,76)),79),47),(14,17))),(((((23,41),93),54),(24,48)),91)),(((((8,19),88),(29,68)),87),(11,(45,56)))),(16,(32,75)))),((13,(35,53)),73)),((5,42),((((25,(69,84)),((30,70),83)),36),((26,61),(46,51))))),(20,62)),(((((12,27),(28,94)),(60,92)),49),(((31,59),64),39)));
 566: 2 -17560.53125 -17402.47471 (0,(((((((((1,72),81),63),((((3,43),((33,80),37)),89),55)),(16,(32,75))),((((((((((2,4),6),((((21,52),78),65),82)),((((((((9,77),90),67),(22,58)),(((18,40),85),(44,50))),(((10,15),66),74)),57),38)),(71,86)),(14,17)),(7,(34,((47,79),76)))),((((23,41),(54,93)),(24,48)),91)),(((((8,88),19),(29,68)),87),((11,45),56))),((13,(35,53)),73))),((5,42),((((25,(69,84)),((30,70),83)),36),((26,61),(46,51))))),(20,62)),49),((((((12,27),(28,94)),(60,92)),39),59),(31,64)));
 567: 2 -16609.56445 -17405.24563 (0,(((((((((((1,72),81),63),((((3,43),89),(33,(37,80))),55)),((((((((2,4),6),((((21,78),52),65),82)),(((((((9,77),90),67),(22,58)),(((18,40),85),(44,50))),((((10,15),66),74),57)),38)),86),71),(14,17)),(((7,(34,76)),47),79))),(16,(32,75))),(((((((8,19),88),(29,68)),87),((11,56),45)),(((((23,41),93),54),(24,48)),91)),((13,(35,53)),73))),((5,42),((((25,(69,84)),((30,70),83)),36),((26,61),(46,51))))),(20,62)),((((12,27),(28,94)),(60,92)),39)),49),((31,59),64));
 568: 2 -17447.88672 -17409.8039 (0,((((((((((((1,72),81),63),((((3,43),89),((33,37),80)),55)),((((((((2,4),6),((((21,52),78),65),82)),((((((((9,77),90),67),(22,58)),(((10,15),66),74)),(((18,40),85),(44,50))),57),38)),(71,86)),(14,17)),((7,79),((34,76),47))),((((23,41),(54,93)),(24,48)),91))),(16,(32,75))),(((((8,(19,88)),(29,68)),87),(11,(45,56))),((13,(35,53)),73))),((5,42),((((25,(69,84)),((30,70),83)),36),((26,61),(46,51))))),(20,62)),(((12,27),(28,94)),(60,92))),39),((31,59),64)),49);
 569: 1 -17641.81055 -17403.31961 (0,(((((((((((1,72),81),63),((((3,43),89),((33,37),80)),55)),(16,(32,75))),(((((((((((((2,4),6),((((21,78),65),52),82)),(71,86)),((((7,((34,47),76)),79),(14,17)),38)),57),(((((9,77),90),67),(22,58)),(((18,40),85),(44,50)))),74),(10,15)),66),(((((23,41),93),54),(24,48)),91)),((((8,(19,88)),(29,68)),87),(11,(45,56)))),((13,(35,53)),73))),(20,62)),((5,42),((((25,(69,84)),((30,70),83)),36),((26,61),(46,51))))),39),(((12,27),(28,94)),(60,92))),((31,59),64)),49);
 570: 1 -16409.61719 -17400.29188 (0,((((((((1,72),81),63),((((3,43),89),((33,37),80)),55)),(((((((((((2,4),6),((((21,52),78),82),65)),(71,86)),(((((((9,77),90),67),(22,58)),(((18,40),85),(44,50))),((((10,15),66),74),57)),38)),(7,(34,((47,79),76)))),(14,17)),((((23,41),(54,93)),(24,48)),91)),(((((8,19),88),(29,68)),87),((11,45),56))),(16,(32,75))),((13,(35,53)),73))),(((5,42),(((25,(69,84)),((30,70),83)),36)),((26,61),(46,51)))),(20,62)),((31,64),49)),(((((12,27),(28,94)),(60,92)),39),59));
 571: 2 -16902.33594 -17397.86243 (0,((((((((((1,72),81),63),((((3,43),89),((33,37),80)),55)),(16,(32,75))),(((((((((((2,4),6),(((21,52),78),(65,82))),((((((((9,77),90),67),(22,58)),(((10,15),66),74)),(((18,40),85),(44,50))),57),38)),86),71),(14,17)),(7,(34,((47,79),76)))),((((23,41),(54,93)),(24,48)),91)),(((((8,19),88),(29,68)),87),((11,45),56))),((13,(35,53)),73))),(((5,42),(((25,(69,84)),((30,70),83)),36)),((26,61),(46,51)))),(20,62)),((((12,27),(28,94)),(60,92)),39)),((31,59),64)),49);
 572: 1 -17334.69336 -17400.13859 (0,(((((((((((1,72),81),63),(((3,43),(((33,80),37),89)),55)),((((((((((2,4),6),((((21,78),52),65),82)),(((((((9,77),90),67),(22,58)),(((18,40),85),(44,50))),((((10,15),66),74),57)),38)),(71,86)),(7,((34,76),(47,79)))),(14,17)),(((((23,41),(54,93)),48),24),91)),(((((8,19),88),(29,68)),87),((11,45),56))),(16,(32,75)))),((13,(35,53)),73)),(((5,42),(((25,(69,84)),((30,70),83)),36)),((26,61),(46,51)))),(20,62)),39),(((12,27),(28,94)),(60,92))),((31,59),64)),49);
 573: 1 -17683.84766 -17402.22652 (0,((((((((((1,72),81),63),((((3,43),((33,37),80)),89),55)),(16,(32,75))),((((((((((2,4),6),((((21,52),78),65),82)),(71,86)),(((((((9,77),90),67),(22,58)),(((18,40),85),(44,50))),((((10,15),66),74),57)),38)),((7,76),(34,(47,79)))),(14,17)),((((23,41),((24,48),91)),93),54)),((((8,(19,88)),(29,68)),87),(11,(45,56)))),((13,(35,53)),73))),(((5,42),(((25,(69,84)),36),((30,70),83))),((26,61),(46,51)))),(20,62)),((((12,27),(28,94)),(60,92)),39)),((31,59),64)),49);
 574: 1 -17910.96875 -17402.7055 (0,(((((((((1,72),81),63),((((3,43),((33,37),80)),89),55)),(16,(32,75))),((((((((((2,4),6),(((21,78),52),(65,82))),(((((((9,77),90),67),(22,58)),(((18,40),85),(44,50))),((((10,15),66),74),57)),38)),(71,86)),(14,17)),((7,34),((47,79),76))),(((((23,41),93),54),(24,48)),91)),((((8,(19,88)),(29,68)),87),(11,(45,56)))),((13,(35,53)),73))),((5,42),((((25,(69,84)),((30,70),83)),36),((26,61),(46,51))))),(20,62)),49),((((((12,27),(28,94)),(60,92)),39),59),(31,64)));
 575: 3 -17321.20703 -17400.2746 (0,((((((((((1,72),81),63),(((3,43),55),(((33,37),80),89))),(16,(32,75))),(((((((((((((2,4),6),(((21,52),78),(65,82))),(((((7,79),(34,76)),47),(14,17)),(71,86))),38),(((((9,77),90),67),(22,58)),(((18,40),85),(44,50)))),57),74),(10,15)),66),((((((23,41),93),54),48),24),91)),((((8,(19,88)),(29,68)),87),(11,(45,56)))),((13,(35,53)),73))),((5,42),((((25,(69,84)),((30,70),83)),36),((26,61),(46,51))))),(20,62)),((((12,27),(28,94)),(60,92)),39)),((31,59),64)),49);
 576: 1 -17186.78906 -17408.96035 (0,((((((((((1,72),81),63),((((3,43),89),((33,37),80)),55)),((((((((((((2,4),6),(((21,(52,78)),65),82)),((((((9,77),90),67),(22,58)),(((18,40),85),(44,50))),38)),57),(((10,15),66),74)),(71,86)),(14,17)),((7,79),(34,(47,76)))),((((23,41),((24,48),91)),93),54)),(((((8,19),88),(29,68)),87),((11,45),56))),(16,(32,75)))),((13,(35,53)),73)),((5,42),((((25,(69,84)),((30,70),83)),36),((26,61),(46,51))))),(20,62)),((((12,27),(28,94)),(60,92)),39)),((31,64),59)),49);
 577: 1 -16247.85254 -17399.93653 (0,((((((((((1,72),81),63),((((3,43),89),((33,37),80)),55)),((((((((((2,4),6),(((21,52),78),(65,82))),((((((((9,77),90),67),(22,58)),(((10,15),66),74)),(((18,40),85),(44,50))),57),38)),(71,86)),(14,17)),((((7,76),34),79),47)),((((23,41),(54,93)),(24,48)),91)),((((8,(19,88)),(29,68)),87),(11,(45,56)))),(16,(32,75)))),((13,(35,53)),73)),((5,42),((((25,(69,84)),36),((30,70),83)),((26,61),(46,51))))),(20,62)),39),((((12,27),(28,94)),(60,92)),49)),((31,59),64));
 578: 4 -17221.00195 -17415.84082 (0,((((((((((1,72),81),63),((((3,43),89),((33,37),80)),55)),((((((((((2,4),6),((((21,78),52),82),65)),((((((((9,77),90),67),(22,58)),(((18,40),85),(44,50))),(((10,15),66),74)),57),38)),(71,86)),(14,17)),((7,79),((34,76),47))),(((23,(41,(54,93))),(24,48)),91)),(((((8,19),88),(29,68)),87),((11,45),56))),(16,(32,75)))),((13,(35,53)),73)),((5,42),((((25,(69,84)),((30,70),83)),36),((26,61),(46,51))))),(20,62)),39),((31,59),64)),((((12,27),(28,94)),(60,92)),49));
 579: 4 -16304.99805 -17395.59933 (0,((((((((((1,72),81),63),((((3,43),89),((33,37),80)),55)),(16,(32,75))),(((((((((((((2,4),6),(((21,78),(52,65)),82)),(((((((7,76),47),34),79),(14,17)),71),86)),38),57),(((((9,77),90),67),(22,58)),(((18,40),85),(44,50)))),74),(10,15)),66),((((23,41),(54,93)),(24,48)),91)),((((8,(19,88)),(29,68)),87),((11,45),56))),((13,(35,53)),73))),((5,42),((((25,(69,84)),((30,70),83)),36),((26,61),(46,51))))),(20,62)),((((12,27),(28,94)),(60,92)),39)),((31,59),64)),49);
 580: 3 -18066.58984 -17399.15034 (0,(((((((((1,72),81),63),(((3,43),(((33,80),37),89)),55)),(16,(32,75))),((((((((((2,4),6),((((21,52),78),65),82)),(71,86)),(((((((9,77),90),67),(22,58)),(((18,40),85),(44,50))),((((10,15),66),74),57)),38)),(14,17)),(((7,79),34),(47,76))),((((23,41),(54,93)),(24,48)),91)),(((((8,19),88),(29,68)),87),(11,(45,56)))),((13,(35,53)),73))),(((5,42),(((25,(69,84)),((30,70),83)),36)),((26,61),(46,51)))),(20,62)),(((((12,27),(28,94)),(60,92)),39),49)),((31,59),64));
 581: 1 -17210.96875 -17399.18764 (0,(((((((((((1,72),81),((((3,43),89),((33,37),80)),55)),63),(((((((((((2,4),6),((((21,52),78),82),65)),(((((((9,77),90),67),(22,58)),(((18,40),85),(44,50))),((((10,15),66),74),57)),38)),86),71),(14,17)),((7,79),((34,76),47))),(((23,41),(54,93)),((24,48),91))),(((((8,19),88),(29,68)),87),((11,56),45))),(16,(32,75)))),((13,(35,53)),73)),(((5,42),(((25,(69,84)),((30,70),83)),36)),((26,61),(46,51)))),(20,62)),39),(((12,27),(28,94)),(60,92))),((31,59),64)),49);
 582: 4 -16561.87305 -17398.56332 (0,((((((((((1,72),81),63),(((3,43),(((33,37),80),89)),55)),((((((((((2,4),6),(((21,52),78),(65,82))),(((((((9,77),90),67),(22,58)),(((18,40),85),(44,50))),((((10,15),66),74),57)),38)),(71,86)),(14,17)),(((7,79),(34,76)),47)),((((23,41),(54,93)),(24,48)),91)),((((8,(19,88)),(29,68)),87),(11,(45,56)))),(16,(32,75)))),((13,(35,53)),73)),(((5,42),(((25,(69,84)),((30,70),83)),36)),((26,61),(46,51)))),(20,62)),((((12,27),(28,94)),(60,92)),39)),((31,59),64)),49);
 583: 3 -17727.73828 -17395.74493 (0,(((((((((((1,72),81),63),((((3,43),89),((33,37),80)),55)),(16,(32,75))),((((((((((((2,4),6),((((21,78),65),52),82)),(71,86)),((((7,((34,47),76)),79),(14,17)),38)),((((((9,77),90),67),(22,58)),(((18,40),85),(44,50))),57)),74),(10,15)),66),(((((23,41),93),54),(24,48)),91)),((((8,(19,88)),(29,68)),87),(11,(45,56)))),((13,(35,53)),73))),((5,42),((((25,(69,84)),((30,70),83)),36),((26,61),(46,51))))),(20,62)),39),(((12,27),(28,94)),(60,92))),((31,59),64)),49);
 584: 1 -17761.20898 -17396.7679 (0,((((((((((1,72),81),63),((((3,43),89),((33,37),80)),55)),(16,(32,75))),(((((((((((2,4),6),((((21,78),52),82),65)),((((((((9,77),90),67),(22,58)),(((10,15),66),74)),(((18,40),85),(44,50))),57),38)),71),86),(14,17)),(((7,79),(34,76)),47)),((((23,41),(54,93)),(24,48)),91)),((((8,(19,88)),(29,68)),87),(11,(45,56)))),((13,(35,53)),73))),((5,42),((((25,(69,84)),((30,70),83)),36),((26,61),(46,51))))),(20,62)),((((12,27),(28,94)),(60,92)),39)),((31,59),64)),49);
 585: 2 -17501.25 -17397.90066 (0,((((((((((1,72),81),63),((((3,43),89),((33,37),80)),55)),(((((((((((2,4),6),((((21,78),52),82),65)),(((((((9,77),90),67),(22,58)),(((18,40),85),(44,50))),((((10,15),66),74),57)),38)),71),86),(14,17)),((((7,34),76),79),47)),((((23,41),(54,93)),(24,48)),91)),((((8,(19,88)),(29,68)),87),((11,45),56))),(16,(32,75)))),((13,(35,53)),73)),((5,42),((((25,(69,84)),((30,70),83)),36),((26,61),(46,51))))),(20,62)),39),((31,59),64)),((((12,27),(28,94)),(60,92)),49));
 586: 1 -16557.09375 -17405.58466 (0,((((((((((1,72),81),63),(((3,43),55),(((33,37),80),89))),(16,(32,75))),((((((((((2,4),6),(((21,52),78),(65,82))),(((((((9,77),90),67),(22,58)),(((18,40),85),(44,50))),((((10,15),66),74),57)),38)),(71,86)),(14,17)),((7,79),((34,76),47))),((((23,41),(54,93)),(24,48)),91)),((((8,(19,88)),(29,68)),87),(11,(45,56)))),((13,(35,53)),73))),(20,62)),((5,42),((((25,(69,84)),((30,70),83)),36),((26,61),(46,51))))),((((12,27),(28,94)),(60,92)),39)),49),((31,59),64));
 587: 1 -17421.85352 -17419.24557 (0,((((((((((1,72),81),63),((3,43),((((33,37),80),55),89))),(16,(32,75))),((((((((((2,4),6),((((21,52),78),65),82)),(71,86)),(((((((9,77),90),67),(22,58)),(((18,40),85),(44,50))),((((10,15),66),74),57)),38)),((((7,34),76),79),47)),(14,17)),((((((8,19),88),(29,68)),87),((11,45),56)),(((23,41),(54,93)),((24,48),91)))),((13,(35,53)),73)),(20,62))),(((5,42),(((25,(69,84)),((30,70),83)),36)),((26,61),(46,51)))),39),(((12,27),(28,94)),(60,92))),59),((31,64),49));
 588: 1 -16925.89062 -17400.37571 (0,((((((((((1,72),81),63),((((3,43),89),((33,37),80)),55)),(((((((((((2,4),6),(((21,52),78),(65,82))),(((((((9,77),90),67),(22,58)),(((18,40),85),(44,50))),((10,15),(66,74))),57)),(71,86)),38),(14,17)),((((7,79),34),76),47)),((((23,41),(54,93)),(24,48)),91)),((((8,(19,88)),(29,68)),87),(11,(45,56)))),(16,(32,75)))),((13,(35,53)),73)),(((5,42),(((25,(69,84)),36),((30,70),83))),((26,61),(46,51)))),(20,62)),49),((((12,27),(28,94)),(60,92)),39)),((31,59),64));
 589: 4 -17180.80273 -17401.81959 (0,(((((((((((1,72),81),63),((((3,43),89),((33,37),80)),55)),((((((((((2,4),6),((((21,52),78),65),82)),(71,86)),(((((((9,77),90),67),(22,58)),(((18,40),85),(44,50))),((((10,15),66),74),57)),38)),(14,17)),(7,((34,(47,79)),76))),((((23,41),(54,93)),(24,48)),91)),((((8,(19,88)),(29,68)),87),((11,45),56))),(16,(32,75)))),((13,(35,53)),73)),((5,42),(((25,((30,70),83)),(36,(69,84))),((26,61),(46,51))))),(20,62)),64),(31,59)),((((12,27),(28,94)),(60,92)),39)),49);
 590: 1 -17495.64453 -17400.66019 (0,((((((((((1,72),81),63),((((3,43),89),(33,(37,80))),55)),(16,(32,75))),((((((((((((2,4),6),((((21,52),78),65),82)),38),(((((((9,77),90),67),(22,58)),(((18,40),85),(44,50))),57),(((10,15),66),74))),71),86),(14,17)),(7,(34,((47,79),76)))),((((23,41),(54,93)),(24,48)),91)),(((((8,88),19),(29,68)),87),((11,45),56))),((13,(35,53)),73))),((5,42),((((25,(69,84)),((30,70),83)),36),((26,61),(46,51))))),(20,62)),49),(31,64)),(((((12,27),(28,94)),(60,92)),39),59));
 591: 1 -16919.25391 -17394.77355 (0,((((((((((1,72),81),63),((((3,43),89),((33,37),80)),55)),(16,(32,75))),(((((((((((((2,4),6),((((21,78),65),52),82)),((((((7,79),(34,76)),47),(14,17)),71),86)),38),(((((9,77),90),67),(22,58)),(((18,40),85),(44,50)))),57),74),(10,15)),66),(((((23,41),93),54),(24,48)),91)),((((8,(19,88)),(29,68)),87),(11,(45,56)))),((13,(35,53)),73))),((5,42),((((25,(69,84)),((30,70),83)),36),((26,61),(46,51))))),(20,62)),((((12,27),(28,94)),(60,92)),39)),49),((31,59),64));
 592: 1 -17769.13867 -17405.06963 (0,(((((((((1,72),81),((((3,43),89),((33,37),80)),55)),63),(((((((((((2,4),6),(((21,78),52),(65,82))),(71,86)),((((((9,77),90),67),(22,58)),(((18,40),85),(44,50))),((((10,15),66),74),57))),38),((7,79),((34,47),76))),(14,17)),((((23,41),93),((24,48),91)),54)),(((((8,19),88),(29,68)),87),(11,(45,56)))),(16,(32,75)))),(((5,42),(((25,(69,84)),((30,70),83)),36)),((26,61),(46,51)))),((13,(35,53)),73)),(20,62)),((31,59),64)),(((((12,27),(28,94)),(60,92)),39),49));
 593: 2 -17225.0918 -17400.77335 (0,((((((((((1,72),81),63),((((3,43),89),((33,37),80)),55)),(((((((((2,4),6),(((21,78),52),(65,82))),(((((7,79),76),(34,47)),(14,17)),(71,86))),(((((((9,77),90),67),(22,58)),(((18,40),85),(44,50))),((10,15),(66,74))),57)),38),((((23,41),(54,93)),(24,48)),91)),(((((8,19),88),(29,68)),87),((11,45),56))),(16,(32,75)))),((13,(35,53)),73)),((5,42),((((25,(69,84)),((30,70),83)),36),((26,61),(46,51))))),(20,62)),((((12,27),(28,94)),(60,92)),39)),((31,59),64)),49);
 594: 1 -18414.39844 -17403.79539 (0,((((((((((1,72),81),63),(((3,43),55),(((33,37),80),89))),(16,(32,75))),((((((((((2,4),6),(((21,52),78),(65,82))),(((((((9,77),90),67),(22,58)),(((18,40),85),(44,50))),((((10,15),66),74),57)),38)),(71,86)),(14,17)),((7,79),((34,76),47))),((((23,41),(54,93)),(24,48)),91)),((((8,(19,88)),(29,68)),87),(11,(45,56)))),((13,(35,53)),73))),((5,42),((((25,((30,70),83)),(69,84)),36),((26,61),(46,51))))),(20,62)),((((12,27),(28,94)),(60,92)),39)),49),((31,59),64));
 595: 1 -17041.98242 -17400.58919 (0,((((((((((1,72),81),63),((((3,43),89),(33,(37,80))),55)),(16,(32,75))),((((((((((((2,4),6),((((21,52),78),65),82)),38),(((((((9,77),90),67),(22,58)),(((18,40),85),(44,50))),57),(((10,15),66),74))),86),71),(14,17)),(7,(34,((47,79),76)))),((((23,41),(54,93)),(24,48)),91)),(((((8,88),19),(29,68)),87),((11,45),56))),((13,(35,53)),73))),((5,42),((((25,(69,84)),((30,70),83)),36),((26,61),(46,51))))),(20,62)),49),(31,64)),(((((12,27),(28,94)),(60,92)),39),59));
 596: 1 -15844.56348 -17405.76438 (0,((((((((((1,72),81),63),((((3,43),89),((33,80),37)),55)),(16,(32,75))),(((((((((((2,4),6),(((21,(52,78)),82),65)),86),(((((7,79),76),(34,47)),(14,17)),71)),38),((((((9,77),90),67),(22,58)),(((18,40),85),(44,50))),(((10,15),66),74))),57),((((23,41),93),54),((24,48),91))),(((((8,88),19),(29,68)),87),((11,45),56))),((13,(35,53)),73))),((5,42),((((25,(69,84)),((30,70),83)),36),((26,61),(46,51))))),(20,62)),((((12,27),(28,94)),(60,92)),39)),49),((31,59),64));
 597: 1 -16999.12305 -17409.78045 (0,(((((((1,72),81),63),(((3,43),55),(((33,80),37),89))),((((((((((2,4),6),(((21,78),52),(65,82))),((((((((9,77),90),67),(22,58)),(((10,15),66),74)),(((18,40),85),(44,50))),57),38)),(71,86)),(14,17)),((7,79),((34,76),47))),((((23,41),(54,93)),(24,48)),91)),((((8,(19,88)),(29,68)),87),(11,(45,56)))),(16,(32,75)))),((13,(35,53)),73)),(((5,42),((((25,(69,84)),((30,70),83)),36),((26,61),(46,51)))),(20,62))),((((((12,27),(28,94)),(60,92)),39),((31,59),64)),49));
 598: 4 -16831.76562 -17401.69966 (0,((((((((((1,72),81),63),((((3,43),((33,37),80)),89),55)),(16,(32,75))),((((((((((2,4),6),((21,(52,78)),(65,82))),((((((((9,77),90),67),(22,58)),(((10,15),66),74)),(((18,40),85),(44,50))),57),38)),(71,86)),(14,17)),(7,(34,((47,79),76)))),((((23,41),(54,93)),(24,48)),91)),(((((8,19),88),(29,68)),87),((11,45),56))),((13,(35,53)),73))),(((5,42),(((25,(69,84)),((30,70),83)),36)),((26,61),(46,51)))),(20,62)),((((12,27),(28,94)),(60,92)),39)),((31,59),64)),49);
 599: 1 -17660.75 -17399.38786 (0,((((((((((1,72),81),63),((((3,43),89),((33,37),80)),55)),(((((((((2,4),6),((((21,52),78),65),82)),((((((((9,77),90),67),(22,58)),(((18,40),85),(44,50))),(((10,15),66),74)),(38,57)),(71,86))),(14,17)),(7,((34,(47,79)),76))),((((23,41),(54,93)),(24,48)),91)),((((8,(19,88)),(29,68)),87),((11,45),56))),(16,(32,75)))),((13,(35,53)),73)),((5,42),((((25,(69,84)),((30,70),83)),36),((26,61),(46,51))))),(20,62)),(((((12,27),(28,94)),(60,92)),39),59)),(31,64)),49);
 600: 4 -17513.38477 -17403.5185 (0,((((((((((((1,72),81),63),((((3,43),((33,37),80)),89),55)),((((((((((2,4),6),(((21,78),52),(65,82))),(((((((9,77),90),67),(22,58)),(((18,40),85),(44,50))),((((10,15),66),74),57)),38)),(71,86)),(14,17)),(((7,(34,76)),79),47)),((((23,41),(54,93)),(24,48)),91)),((((8,(19,88)),(29,68)),87),((11,45),56))),(16,(32,75)))),((13,(35,53)),73)),((5,42),((((25,(69,84)),((30,70),83)),36),((26,61),(46,51))))),(20,62)),39),(((12,27),(28,94)),(60,92))),59),(31,64)),49);
 601: 1 -16731.91406 -17397.8664 (0,((((((((((1,72),81),63),((((3,43),89),((33,37),80)),55)),(16,(32,75))),((((((((((((2,4),6),((((21,78),65),52),82)),(((((7,79),(34,76)),47),(14,17)),(71,86))),((((((9,77),90),67),(22,58)),(((18,40),85),(44,50))),38)),57),74),(10,15)),66),(((((23,41),93),54),(24,48)),91)),((((8,(19,88)),(29,68)),87),(11,(45,56)))),((13,(35,53)),73))),((5,42),((((25,(69,84)),((30,70),83)),36),((26,61),(46,51))))),(20,62)),((((12,27),(28,94)),(60,92)),39)),49),((31,59),64));
 602: 3 -16853.53125 -17402.32905 (0,(((((((((1,72),81),63),((((3,43),((33,37),80)),89),55)),(16,(32,75))),(((((((((((2,4),6),(((21,52),78),(65,82))),(((((((9,77),90),67),(22,58)),(((18,40),85),(44,50))),57),(((10,15),66),74))),(71,86)),38),((7,79),((34,76),47))),(14,17)),(((((23,41),93),54),(24,48)),91)),(((((8,88),19),(29,68)),87),(11,(45,56)))),((13,(35,53)),73))),((5,42),((((25,(69,84)),((30,70),83)),36),((26,61),(46,51))))),(20,62)),((((12,27),(28,94)),(60,92)),39)),(((31,59),64),49));
 603: 2 -16862.88281 -17420.37391 (0,((((((((((1,72),81),63),((((((((2,4),6),((((21,78),52),65),82)),(((((((9,77),90),67),(22,58)),(((18,40),85),(44,50))),((((10,15),66),74),57)),38)),(71,86)),(14,17)),(((7,79),(34,76)),47)),((((3,43),89),(33,(37,80))),55))),(16,(32,75))),(((((((8,19),(29,68)),88),87),((11,56),45)),(((((23,41),93),54),(24,48)),91)),((13,(35,53)),73))),((5,42),((((25,(69,84)),((30,70),83)),36),((26,61),(46,51))))),(20,62)),((((12,27),(28,94)),(60,92)),39)),49),((31,59),64));
 604: 1 -17798.36328 -17408.98038 (0,(((((((((1,72),81),63),((((3,43),89),((33,80),37)),55)),(((((((((2,4),6),(((21,52),78),(65,82))),(38,57)),((((((9,77),90),67),(22,58)),(((18,40),85),(44,50))),((10,15),(66,74)))),(71,86)),(((7,79),((34,76),47)),(14,17))),((((((8,19),88),(29,68)),87),(11,(45,56))),((((23,41),(54,93)),(24,48)),91))),(16,(32,75)))),((13,(35,53)),73)),((5,42),((((25,(69,84)),((30,70),83)),36),((26,61),(46,51))))),(20,62)),49),(((((12,27),(28,94)),(60,92)),39),((31,59),64)));
 605: 1 -17135.78125 -17407.60643 (0,((((((((((1,72),81),63),(((3,43),(((33,80),37),89)),55)),(((((((((((2,4),6),(((21,52),78),(65,82))),(((((((9,77),90),67),(22,58)),(((18,40),85),(44,50))),38),57)),(((10,15),66),74)),(71,86)),(14,17)),(((7,79),(47,76)),34)),((((23,41),93),((24,48),91)),54)),((((8,(19,88)),(29,68)),87),(11,(45,56)))),(16,(32,75)))),((13,(35,53)),73)),((5,42),((((25,(69,84)),((30,70),83)),36),((26,61),(46,51))))),(20,62)),((((12,27),(28,94)),(60,92)),39)),49),((31,59),64));
 606: 3 -17168.05078 -17402.47471 (0,(((((((((1,72),81),63),((((3,43),((33,80),37)),89),55)),(16,(32,75))),((((((((((2,4),6),((((21,52),78),65),82)),((((((((9,77),90),67),(22,58)),(((18,40),85),(44,50))),(((10,15),66),74)),57),38)),(71,86)),(14,17)),(7,(34,((47,79),76)))),((((23,41),(54,93)),(24,48)),91)),(((((8,88),19),(29,68)),87),((11,45),56))),((13,(35,53)),73))),((5,42),((((25,(69,84)),((30,70),83)),36),((26,61),(46,51))))),(20,62)),49),((((((12,27),(28,94)),(60,92)),39),59),(31,64)));
 607: 1 -17047.97266 -17396.97163 (0,((((((((((((1,72),81),63),((((3,43),89),((33,37),80)),55)),((((((((((2,4),6),((((21,52),78),82),65)),((((((((9,77),90),67),(22,58)),(((10,15),66),74)),(((18,40),85),(44,50))),57),38)),(71,86)),(14,17)),((7,79),((34,76),47))),((((23,41),(54,93)),(24,48)),91)),((((8,(19,88)),(29,68)),87),(11,(45,56)))),(16,(32,75)))),((13,(35,53)),73)),((5,42),((((25,(69,84)),((30,70),83)),36),((26,61),(46,51))))),(20,62)),39),(((12,27),(28,94)),(60,92))),59),(31,64)),49);
 608: 1 -16709.57812 -17398.77809 (0,(((((((((1,72),81),63),((((3,43),89),((33,80),37)),55)),((((((((((2,4),6),((((21,52),78),82),65)),(71,86)),(((((((9,77),90),67),(22,58)),(((18,40),85),(44,50))),((((10,15),66),74),57)),38)),(14,17)),(((7,79),76),(34,47))),((((23,41),((24,48),91)),93),54)),((((8,(19,88)),(29,68)),87),((11,56),45))),(16,(32,75)))),((13,(35,53)),73)),(((5,42),(((25,(69,84)),((30,70),83)),36)),((26,61),(46,51)))),(20,62)),(((((12,27),(28,94)),(60,92)),39),49)),((31,64),59));
 609: 1 -17212.49805 -17404.19525 (0,((((((((((1,72),81),63),((((3,43),((33,80),37)),89),55)),(((((((((((2,4),6),((((21,78),52),82),65)),(((((((9,77),90),67),(22,58)),57),(((18,40),85),(44,50))),(((10,15),66),74))),(71,86)),38),(14,17)),(((7,79),(34,76)),47)),(((((23,41),93),54),(24,48)),91)),(((((8,19),88),(29,68)),87),((11,56),45))),(16,(32,75)))),((13,(35,53)),73)),((5,42),((((25,(69,84)),((30,70),83)),36),((26,61),(46,51))))),(20,62)),((((12,27),(28,94)),(60,92)),39)),((31,59),64)),49);
 610: 1 -17884.11328 -17403.59825 (0,((((((((((1,72),81),63),((((3,43),89),((33,37),80)),55)),(16,(32,75))),((((((((((((((2,4),6),((((21,78),65),82),52)),(71,86)),(((7,79),((34,76),47)),(14,17))),38),((((((9,77),90),67),(22,58)),(44,50)),((18,40),85))),57),74),(10,15)),66),(((((23,41),93),54),(24,48)),91)),((((8,(19,88)),(29,68)),87),((11,45),56))),((13,(35,53)),73))),((5,42),((((25,(69,84)),((30,70),83)),36),((26,61),(46,51))))),(20,62)),((((12,27),(28,94)),(60,92)),39)),((31,59),64)),49);
 611: 2 -16580.02734 -17405.43217 (0,((((((((((1,72),81),63),(((3,43),55),(((33,37),80),89))),(16,(32,75))),((((((((((((((2,4),6),(((21,52),78),(65,82))),(((((7,79),(34,76)),47),(14,17)),(71,86))),38),(((((9,77),90),67),(22,58)),(((18,40),85),(44,50)))),57),74),(10,15)),66),(((((23,41),93),54),(24,48)),91)),(((8,(19,88)),(29,68)),87)),(11,(45,56))),((13,(35,53)),73))),((5,42),((((25,(69,84)),((30,70),83)),36),((26,61),(46,51))))),(20,62)),((((12,27),(28,94)),(60,92)),39)),((31,59),64)),49);
 612: 1 -17903.95117 -17399.26082 (0,((((((((((1,72),81),63),((((3,43),89),((33,37),80)),55)),(((((((((2,4),6),((((21,78),52),82),65)),(((((((9,77),90),67),(22,58)),(((18,40),85),(44,50))),((((10,15),74),66),57)),38)),(71,86)),(((7,79),((34,76),47)),(14,17))),((((23,41),(54,93)),(24,48)),91)),(((((8,19),88),(29,68)),87),((11,45),56))),(16,(32,75)))),((13,(35,53)),73)),((5,42),((((25,(69,84)),((30,70),83)),36),((26,61),(46,51))))),(20,62)),39),((31,59),64)),((((12,27),(28,94)),(60,92)),49));
 613: 3 -17269.3457 -17395.37623 (0,(((((((((((1,72),81),63),((((3,43),89),((33,37),80)),55)),((((((((((2,4),6),((((21,52),78),65),82)),(71,86)),((((((((9,77),90),67),(22,58)),(((10,15),66),74)),(((18,40),85),(44,50))),57),38)),(14,17)),(((7,79),(34,76)),47)),(((((23,41),93),54),(24,48)),91)),((((8,(19,88)),(29,68)),87),(11,(45,56)))),(16,(32,75)))),((13,(35,53)),73)),(((5,42),(((25,(69,84)),((30,70),83)),36)),((26,61),(46,51)))),(20,62)),39),(((12,27),(28,94)),(60,92))),((31,59),64)),49);
 614: 5 -17775.55469 -17399.3166 (0,((((((((((1,72),81),63),(((3,43),(((33,37),80),89)),55)),(16,(32,75))),((((((((((2,4),6),((21,(52,78)),(65,82))),((((((((9,77),90),67),(22,58)),(((10,15),66),74)),(((18,40),85),(44,50))),57),38)),(71,86)),(14,17)),(7,(34,((47,79),76)))),((((23,41),(54,93)),(24,48)),91)),(((((8,19),88),(29,68)),87),((11,45),56))),((13,(35,53)),73))),(((5,42),(((25,(69,84)),((30,70),83)),36)),((26,61),(46,51)))),(20,62)),((((12,27),(28,94)),(60,92)),39)),((31,59),64)),49);
 615: 1 -17767.05664 -17400.37813 (0,(((((((((1,72),81),(((3,43),55),(((33,37),80),89))),63),((((((((((2,4),6),((((21,52),78),65),82)),((((((((9,77),90),67),(22,58)),(((10,15),66),74)),(((18,40),85),(44,50))),57),38)),(71,86)),(((7,79),(34,76)),47)),(14,17)),((((23,41),(54,93)),(24,48)),91)),(((((8,88),19),(29,68)),87),((11,45),56))),(16,(32,75)))),((13,(35,53)),73)),(((5,42),(((25,(69,84)),((30,70),83)),36)),((26,61),(46,51)))),(20,62)),49),(((((12,27),(28,94)),(60,92)),39),((31,59),64)));
 616: 1 -17181.16602 -17418.00048 (0,((((((((((((1,72),81),((((3,43),89),((33,37),80)),55)),63),((((((((2,4),6),(((21,78),52),(65,82))),(71,86)),(((((((9,77),90),67),(22,58)),(((18,40),85),(44,50))),(((10,15),66),74)),(38,57))),(14,17)),(((7,79),(34,76)),47)),((((23,41),(54,93)),(24,48)),91))),((13,(35,53)),73)),(16,(32,75))),(((((8,19),88),(29,68)),87),(11,(45,56)))),((5,42),((((25,(69,84)),((30,70),83)),36),((26,61),(46,51))))),(20,62)),((((12,27),(28,94)),(60,92)),39)),((31,59),64)),49);
 617: 1 -17472.32812 -17417.05105 (0,((((((((((1,72),81),63),((((3,43),89),((33,37),80)),55)),(((((((((2,4),6),((21,(52,78)),(65,82))),((((((((9,77),90),67),(22,58)),(((10,15),66),74)),(((18,40),85),(44,50))),57),38)),(71,86)),((7,((34,(47,79)),76)),(14,17))),((((23,41),(24,48)),(54,93)),91)),(((((8,19),88),(29,68)),87),(11,(45,56)))),(16,(32,75)))),((5,42),((((25,(69,84)),((30,70),83)),36),((26,61),(46,51))))),((13,(35,53)),73)),(20,62)),((((12,27),(28,94)),(60,92)),39)),((31,59),64)),49);
 618: 4 -17887.05078 -17396.15892 (0,((((((((((1,72),81),63),((((3,43),89),((33,80),37)),55)),(16,(32,75))),((((((((((((2,4),6),(((21,78),(52,65)),82)),((((7,79),((34,76),47)),(14,17)),(71,86))),(38,57)),(((((9,77),90),67),(22,58)),(((18,40),85),(44,50)))),74),(10,15)),66),((((23,41),(54,93)),(24,48)),91)),((((8,(19,88)),(29,68)),87),((11,45),56))),((13,(35,53)),73))),((5,42),((((25,(69,84)),((30,70),83)),36),((26,61),(46,51))))),(20,62)),((((12,27),(28,94)),(60,92)),39)),((31,59),64)),49);
 619: 3 -16177.7168 -17398.08655 (0,((((((((((1,72),81),63),((((3,43),89),(33,(37,80))),55)),(((((((((((2,4),6),(((21,52),78),(65,82))),((((((((9,77),90),67),(22,58)),(((18,40),85),(44,50))),(((10,15),66),74)),57),38)),86),71),(14,17)),(((7,79),(34,76)),47)),(((((23,41),93),54),(24,48)),91)),((((8,(19,88)),(29,68)),87),(11,(45,56)))),(16,(32,75)))),((13,(35,53)),73)),((5,42),((((25,(69,84)),((30,70),83)),36),((26,61),(46,51))))),(20,62)),39),((31,59),64)),((((12,27),(28,94)),(60,92)),49));
 620: 1 -17445.22656 -17400.37813 (0,(((((((((1,72),81),(((3,43),55),(((33,37),80),89))),63),((((((((((2,4),6),((((21,52),78),65),82)),((((((((9,77),90),67),(22,58)),(((10,15),66),74)),(((18,40),85),(44,50))),57),38)),(71,86)),(((7,79),(34,76)),47)),(14,17)),((((23,41),(54,93)),(24,48)),91)),(((((8,88),19),(29,68)),87),((11,45),56))),(16,(32,75)))),((13,(35,53)),73)),(((5,42),(((25,(69,84)),((30,70),83)),36)),((26,61),(46,51)))),(20,62)),49),(((((12,27),(28,94)),(60,92)),39),((31,59),64)));
 621: 1 -17135.66602 -17400.18004 (0,((((((((((1,72),81),63),((((3,43),89),((33,37),80)),55)),(((((((((((2,4),6),(((21,52),78),(65,82))),(((((((9,77),90),67),(22,58)),(((18,40),85),(44,50))),(((10,15),66),74)),57)),38),71),(((((7,34),76),47),79),(14,17))),86),((((23,41),(54,93)),(24,48)),91)),(((((8,19),88),(29,68)),87),((11,56),45))),(16,(32,75)))),((13,(35,53)),73)),((5,42),((((25,(69,84)),((30,70),83)),36),((26,61),(46,51))))),(20,62)),((((12,27),(28,94)),(60,92)),39)),49),((31,59),64));
 622: 1 -17338.91016 -17424.37916 (0,((((((((((1,72),81),63),((((3,43),89),((33,80),37)),55)),(16,(32,75))),((((((((2,4),6),(((21,78),(52,65)),82)),((((((((7,47),34),(76,79)),(14,17)),71),86),38),((((((9,77),90),67),(22,58)),(((10,15),66),74)),(((18,40),85),(44,50))))),57),((((23,41),(54,93)),(24,48)),91)),((((8,(19,88)),(29,68)),87),(11,(45,56)))),((13,(35,53)),73))),((5,42),((((25,(69,84)),((30,70),83)),36),((26,61),(46,51))))),(20,62)),((((12,27),(28,94)),(60,92)),39)),((31,59),64)),49);
 623: 1 -17724.12109 -17404.3175 (0,(((((((((1,72),81),63),(((((3,43),89),((33,37),80)),55),(16,(32,75)))),((((((((((2,4),6),(((21,52),78),(65,82))),(71,86)),((((((((9,77),90),67),(22,58)),(((10,15),66),74)),(((18,40),85),(44,50))),57),38)),(14,17)),(7,((34,(47,79)),76))),(((((23,41),93),54),(24,48)),91)),(((((8,19),88),(29,68)),87),(11,(45,56)))),((13,(35,53)),73))),(((5,42),(((25,(69,84)),((30,70),83)),36)),((26,61),(46,51)))),(20,62)),((((12,27),(28,94)),(60,92)),39)),((31,59),64)),49);
 624: 1 -17501.81641 -17399.46723 (0,((((((((((1,72),81),63),(((3,43),55),(((33,80),37),89))),(16,(32,75))),(((((((((((2,4),6),((((21,78),52),65),82)),((((((((9,77),90),67),(22,58)),(((18,40),85),(44,50))),(((10,15),66),74)),57),38)),86),71),(((7,79),(34,76)),47)),(14,17)),((((23,41),(54,93)),(24,48)),91)),(((((8,19),88),(29,68)),87),((11,45),56))),((13,(35,53)),73))),((5,42),((((25,(69,84)),((30,70),83)),36),((26,61),(46,51))))),(20,62)),((((12,27),(28,94)),(60,92)),39)),((31,59),64)),49);
 625: 1 -17927.84766 -17395.37623 (0,(((((((((((1,72),81),63),((((3,43),89),((33,37),80)),55)),((((((((((2,4),6),((((21,52),78),65),82)),(71,86)),((((((((9,77),90),67),(22,58)),(((10,15),66),74)),(((18,40),85),(44,50))),57),38)),(14,17)),(((7,79),(34,76)),47)),(((((23,41),93),54),(24,48)),91)),((((8,(19,88)),(29,68)),87),(11,(45,56)))),(16,(32,75)))),((13,(35,53)),73)),(((5,42),(((25,(69,84)),((30,70),83)),36)),((26,61),(46,51)))),(20,62)),39),(((12,27),(28,94)),(60,92))),((31,59),64)),49);
 626: 1 -17943.55859 -17411.03498 (0,(((((((((((1,72),81),63),(16,(32,75))),(((3,43),89),(((33,80),37),55))),((((((((((2,4),6),(((21,78),(52,65)),82)),(71,86)),(((((((9,77),90),67),(22,58)),(((18,40),85),(44,50))),((((10,15),66),74),57)),38)),(14,17)),(7,((34,76),(47,79)))),(((((23,41),93),54),(24,48)),91)),((((8,(19,88)),(29,68)),87),((11,45),56))),((13,(35,53)),73))),(20,62)),((5,42),((((25,(69,84)),((30,70),83)),36),((26,61),(46,51))))),39),(((12,27),(28,94)),(60,92))),49),((31,59),64));
 627: 5 -17309.94336 -17401.69394 (0,((((((((((1,72),81),63),(((3,43),(((33,37),80),89)),55)),(16,(32,75))),(((((((((((2,4),6),((((21,78),52),65),82)),(((((7,(34,76)),47),79),(14,17)),(71,86))),38),(((((9,77),90),67),(22,58)),(((18,40),85),(44,50)))),(((10,15),66),74)),57),(((((23,41),93),54),(24,48)),91)),((((8,(19,88)),(29,68)),87),((11,56),45))),((13,(35,53)),73))),((5,42),((((25,(69,84)),((30,70),83)),36),((26,61),(46,51))))),(20,62)),((((12,27),(28,94)),(60,92)),39)),((31,59),64)),49);
 628: 2 -18053.11719 -17408.62491 (0,((((((((((1,72),81),63),((((3,43),89),((33,80),37)),55)),((((((8,(19,88)),(29,68)),87),((11,45),56)),(((((23,41),93),54),(24,48)),91)),(16,(32,75)))),((13,(35,53)),73)),(((((((2,4),6),(((21,78),52),(65,82))),(((((((9,77),90),67),(22,58)),(((18,40),85),(44,50))),((((10,15),66),74),57)),38)),(71,86)),(14,17)),(((7,(34,76)),79),47))),(20,62)),((5,42),((((25,(69,84)),((30,70),83)),36),((26,61),(46,51))))),((31,59),64)),(((((12,27),(28,94)),(60,92)),39),49));
 629: 1 -18427.64453 -17400.8195 (0,(((((((((1,72),81),63),((((3,43),89),((33,80),37)),55)),((((((((((2,4),6),((((21,52),78),82),65)),(71,86)),(((((((9,77),90),67),(22,58)),(((18,40),85),(44,50))),((((10,15),66),74),57)),38)),(14,17)),(((7,79),76),(34,47))),((((23,41),((24,48),91)),93),54)),((((8,(19,88)),(29,68)),87),((11,56),45))),(16,(32,75)))),(((5,42),(((25,(69,84)),((30,70),83)),36)),((26,61),(46,51)))),((13,(35,53)),73)),(20,62)),(((((12,27),(28,94)),(60,92)),39),49)),((31,59),64));
 630: 2 -17833.78125 -17401.79229 (0,((((((((((1,72),81),63),((((3,43),89),((33,37),80)),55)),(((((((((2,4),6),(((21,52),78),(65,82))),(((((((9,77),90),67),(22,58)),(((18,40),85),(44,50))),((((10,15),66),74),57)),38)),(71,86)),(14,17)),(((7,(34,76)),47),79)),(((((8,(19,88)),(29,68)),87),(11,(45,56))),(((((23,41),93),54),(24,48)),91))),(16,(32,75)))),((13,(35,53)),73)),((5,42),((((25,(69,84)),((30,70),83)),36),((26,61),(46,51))))),(20,62)),(((((12,27),(28,94)),(60,92)),39),59)),(31,64)),49);
 631: 1 -17436.49609 -17408.07031 (0,(((((((((((1,72),81),63),((((3,43),((33,37),80)),89),55)),((((((((((2,4),6),((((21,52),78),65),82)),(71,86)),(((((((9,77),90),67),(22,58)),(((18,40),85),(44,50))),((((10,15),66),74),57)),38)),(14,17)),(7,((34,(47,79)),76))),((((23,41),(54,93)),(24,48)),91)),((((8,(19,88)),(29,68)),87),((11,45),56))),(16,(32,75)))),((13,(35,53)),73)),((5,42),((((25,((30,70),83)),(69,84)),36),((26,61),(46,51))))),(20,62)),64),(31,59)),((((12,27),(28,94)),(60,92)),39)),49);
 632: 1 -18437.76953 -17400.64457 (0,((((((((((1,72),81),63),((((3,43),89),((33,80),37)),55)),(16,(32,75))),((((((((((2,4),6),((((21,78),52),65),82)),71),((((((((9,77),90),67),(22,58)),(((10,15),66),74)),(((18,40),85),(44,50))),57),38)),86),(((7,((47,79),76)),34),(14,17))),((((23,41),(54,93)),(24,48)),91)),((((8,(19,88)),(29,68)),87),(11,(45,56)))),((13,(35,53)),73))),(((5,42),(((25,(69,84)),((30,70),83)),36)),((26,61),(46,51)))),(20,62)),((((12,27),(28,94)),(60,92)),39)),49),((31,59),64));
 633: 4 -17709.5957 -17402.7253 (0,((((((((((1,72),81),63),((((3,43),89),((33,37),80)),55)),(16,(32,75))),((((((((((2,4),6),((21,78),((52,65),82))),((((((7,34),47),76),79),(14,17)),(71,86))),38),((((((9,77),90),67),(22,58)),(((18,40),85),(44,50))),(((10,15),66),74))),57),((((23,41),93),54),((24,48),91))),(((((8,19),88),(29,68)),87),((11,45),56))),((13,(35,53)),73))),((5,42),((((25,(69,84)),((30,70),83)),36),((26,61),(46,51))))),(20,62)),((((12,27),(28,94)),(60,92)),39)),49),((31,59),64));
 634: 1 -16922.66797 -17400.16389 (0,(((((((((1,72),81),63),((((3,43),89),((33,80),37)),55)),((((((((((2,4),6),((((21,52),78),65),82)),(71,86)),(((((((9,77),90),67),(22,58)),(((18,40),85),(44,50))),((((10,15),66),74),57)),38)),((7,79),((34,76),47))),(14,17)),(((((23,41),93),54),(24,48)),91)),((((8,(19,88)),(29,68)),87),(11,(45,56)))),(16,(32,75)))),(((5,42),(((25,(69,84)),((30,70),83)),36)),((26,61),(46,51)))),((13,(35,53)),73)),(20,62)),49),(((((12,27),(28,94)),(60,92)),39),((31,59),64)));
 635: 1 -17313.61133 -17402.01026 (0,((((((((((1,72),81),63),((((3,43),89),((33,37),80)),55)),(16,(32,75))),((((((((2,4),6),(((21,78),82),(52,65))),((((((((9,77),90),67),(22,58)),(((18,40),85),(44,50))),(((10,15),(66,74)),57)),38),(71,86))),(((7,79),((34,76),47)),(14,17))),(((23,41),(54,93)),(24,(48,91)))),((((8,(19,88)),(29,68)),87),((11,45),56))),((13,(35,53)),73))),((5,42),(((25,(69,84)),(((30,70),83),36)),((26,61),(46,51))))),(20,62)),((31,59),64)),((((12,27),(28,94)),(60,92)),39)),49);
 636: 1 -18296.75 -17401.99389 (0,((((((((1,72),81),63),((((3,43),89),((33,80),37)),55)),((((((((((2,4),6),((((21,78),52),65),82)),(71,86)),(((((((9,77),90),67),(22,58)),(((18,40),85),(44,50))),((((10,15),74),66),57)),38)),(14,17)),((((7,76),34),47),79)),((((23,41),(54,93)),(24,48)),91)),((((8,(19,88)),(29,68)),87),((11,45),56))),(16,(32,75)))),((13,(35,53)),73)),((5,42),((((25,(69,84)),((30,70),83)),36),((26,61),(46,51))))),(20,62)),(((((12,27),(28,94)),(60,92)),49),(((31,59),64),39)));
 637: 2 -16964.19727 -17402.49464 (0,(((((((((1,72),81),63),((((3,43),89),(33,(37,80))),55)),(16,(32,75))),((((((((((2,4),6),(((21,52),78),(65,82))),(71,86)),(((((((9,77),90),67),(22,58)),(((18,40),85),(44,50))),((((10,15),66),74),57)),38)),(14,17)),(7,((34,(47,79)),76))),((((23,41),((24,48),91)),93),54)),(((((8,19),88),(29,68)),87),((11,56),45))),((13,(35,53)),73))),(20,62)),(((5,42),(((25,(69,84)),36),((30,70),83))),((26,61),(46,51)))),((31,59),64)),(((((12,27),(28,94)),(60,92)),39),49));
 638: 1 -17346.44336 -17399.93653 (0,((((((((((1,72),81),63),((((3,43),89),((33,37),80)),55)),((((((((((2,4),6),(((21,52),78),(65,82))),((((((((9,77),90),67),(22,58)),(((10,15),66),74)),(((18,40),85),(44,50))),57),38)),(71,86)),(14,17)),((((7,76),34),79),47)),((((23,41),(54,93)),(24,48)),91)),((((8,(19,88)),(29,68)),87),(11,(45,56)))),(16,(32,75)))),((13,(35,53)),73)),((5,42),((((25,(69,84)),36),((30,70),83)),((26,61),(46,51))))),(20,62)),39),((((12,27),(28,94)),(60,92)),49)),((31,59),64));
 639: 1 -16727.91016 -17400.79876 (0,((((((((((1,72),81),63),((((3,43),89),((33,37),80)),55)),((((((((((2,4),6),((((21,52),78),65),82)),(((((((9,77),90),67),(22,58)),(((18,40),85),(44,50))),(38,57)),(((10,15),66),74))),(71,86)),(14,17)),(7,((34,(47,79)),76))),((((23,41),(54,93)),(24,48)),91)),((((8,(19,88)),(29,68)),87),((11,45),56))),(16,(32,75)))),((13,(35,53)),73)),((5,42),((((25,(69,84)),((30,70),83)),36),((26,61),(46,51))))),(20,62)),(((((12,27),(28,94)),(60,92)),39),59)),(31,64)),49);
 640: 1 -17171.28906 -17397.01056 (0,((((((((((((1,72),81),63),((((3,43),89),((33,80),37)),55)),(16,(32,75))),((((((((((2,4),6),(((21,78),52),(65,82))),((((((((9,77),90),67),(22,58)),(((10,15),66),74)),(((18,40),85),(44,50))),57),38)),(71,86)),(14,17)),(((7,79),(34,76)),47)),(((((23,41),93),54),(24,48)),91)),((((8,(19,88)),(29,68)),87),(11,(45,56)))),((13,(35,53)),73))),((5,42),((((25,(69,84)),((30,70),83)),36),((26,61),(46,51))))),(20,62)),39),(((12,27),(28,94)),(60,92))),59),(31,64)),49);
 641: 1 -19120.83984 -17404.84074 (0,(((((((((1,72),81),63),(((3,43),55),(((33,80),37),89))),(16,(32,75))),((((((((((2,4),6),(((21,78),52),(65,82))),((((((((9,77),90),67),(22,58)),(((10,15),66),74)),(((18,40),85),(44,50))),57),38)),(71,86)),(14,17)),((7,79),((34,76),47))),((((23,41),(54,93)),(24,48)),91)),((((8,(19,88)),(29,68)),87),(11,(45,56)))),((13,(35,53)),73))),(20,62)),(((5,42),(((25,(69,84)),((30,70),83)),36)),((26,61),(46,51)))),49),(((((12,27),(28,94)),(60,92)),39),((31,59),64)));
 642: 3 -16892.13672 -17401.86505 (0,((((((((((1,72),81),63),(((3,43),(((33,80),37),89)),55)),(((((((((2,4),6),((((21,52),78),65),82)),((((((7,79),76),34),47),(14,17)),(71,86))),(((((((9,77),90),67),(22,58)),(((18,40),85),(44,50))),(((10,15),66),74)),57)),38),(((((23,41),93),54),(24,48)),91)),((((8,(19,88)),(29,68)),87),(11,(45,56)))),(16,(32,75)))),((13,(35,53)),73)),((5,42),((((25,(69,84)),((30,70),83)),36),((26,61),(46,51))))),(20,62)),((((12,27),(28,94)),(60,92)),39)),49),((31,59),64));
 643: 5 -17194.20312 -17409.77222 (0,(((((((((((1,72),81),63),((((3,43),89),((33,37),80)),55)),((((((((((2,4),6),((((21,78),52),82),65)),(((((((((9,77),90),67),(22,58)),(((10,15),66),74)),(((18,40),85),(44,50))),57),38),(71,86))),((((7,79),76),34),47)),(14,17)),((((23,41),(54,93)),(24,48)),91)),(((8,(19,88)),(29,68)),87)),((11,45),56)),(16,(32,75)))),((13,(35,53)),73)),(((5,42),(((25,(69,84)),((30,70),83)),36)),((26,61),(46,51)))),(20,62)),39),(((12,27),(28,94)),(60,92))),49),((31,59),64));
 644: 4 -16097.91504 -17397.18132 (0,((((((((((1,72),81),63),((((3,43),89),((33,37),80)),55)),(16,(32,75))),(((((((((((((2,4),6),((((21,78),82),52),65)),38),((((7,34),((47,79),76)),(14,17)),(71,86))),(((((9,77),90),67),(22,58)),(((18,40),85),(44,50)))),57),74),(10,15)),66),((((23,41),((24,91),48)),54),93)),(((((8,19),88),(29,68)),87),((11,45),56))),((13,(35,53)),73))),((5,42),((((25,(69,84)),((30,70),83)),36),((26,61),(46,51))))),(20,62)),((((12,27),(28,94)),(60,92)),39)),49),((31,59),64));
 645: 1 -17014.86133 -17408.95585 (0,((((((((((1,72),81),63),((((3,43),89),(33,(37,80))),55)),((((((((((2,4),6),((((21,52),78),65),82)),(((((((9,77),90),67),(22,58)),(((18,40),85),(44,50))),(((10,15),66),74)),57)),38),86),71),((((7,(34,76)),79),47),(14,17))),(((((23,41),93),54),(24,48)),91)),(16,(32,75)))),((((((8,19),88),(29,68)),87),(11,(45,56))),((13,(35,53)),73))),((5,42),((((25,(69,84)),((30,70),83)),36),((26,61),(46,51))))),(20,62)),(((((12,27),(28,94)),(60,92)),39),59)),(31,64)),49);
 646: 1 -17196.37305 -17399.50334 (0,((((((((((1,72),81),63),(((3,43),(((33,80),37),89)),55)),(((((((((((2,4),6),((((21,78),52),65),82)),((((((9,77),90),67),(22,58)),(((18,40),85),(44,50))),((((10,15),66),74),57))),(71,86)),38),(14,17)),(((7,79),(34,76)),47)),((((23,41),(54,93)),(24,48)),91)),(((((8,19),88),(29,68)),87),((11,45),56))),(16,(32,75)))),((13,(35,53)),73)),((5,42),((((25,(69,84)),((30,70),83)),36),((26,61),(46,51))))),(20,62)),((31,59),64)),((((12,27),(28,94)),(60,92)),39)),49);
 647: 1 -16894.73438 -17399.68469 (0,((((((((1,72),81),63),(((3,43),55),(((33,80),37),89))),(((((((((((2,4),6),(((21,78),52),(65,82))),((((((((9,77),90),67),(22,58)),(((10,15),66),74)),(((18,40),85),(44,50))),57),38)),71),86),(14,17)),((7,79),((34,76),47))),((((23,41),(54,93)),(24,48)),91)),((((8,(19,88)),(29,68)),87),(11,(45,56)))),(16,(32,75)))),((13,(35,53)),73)),((5,42),((((25,(69,84)),((30,70),83)),36),((26,61),(46,51))))),(20,62)),((((((12,27),(28,94)),(60,92)),39),((31,59),64)),49));
 648: 1 -17342.91406 -17402.87938 (0,(((((((((((1,72),81),63),((((3,43),((33,37),80)),89),55)),(16,(32,75))),(((((((((((((2,4),6),((((21,78),65),52),82)),(71,86)),((((7,((34,47),76)),79),(14,17)),38)),57),(((((9,77),90),67),(22,58)),(((18,40),85),(44,50)))),74),(10,15)),66),(((((23,41),93),54),(24,48)),91)),((((8,(19,88)),(29,68)),87),(11,(45,56)))),((13,(35,53)),73))),((5,42),((((25,(69,84)),((30,70),83)),36),((26,61),(46,51))))),(20,62)),39),(((12,27),(28,94)),(60,92))),((31,59),64)),49);
 649: 6 -15882.89844 -17409.83553 (0,((((((((((1,72),81),63),(((((3,43),89),33),(37,80)),55)),((((((((((2,4),6),(((21,52),78),(65,82))),((((((((9,77),90),67),(22,58)),(((18,40),85),(44,50))),(((10,15),66),74)),57),38)),(71,86)),(14,17)),(((7,79),(34,76)),47)),(((((23,41),93),54),(24,48)),91)),((((8,(19,88)),(29,68)),87),(11,(45,56)))),(16,(32,75)))),((13,(35,53)),73)),((5,42),((((25,(69,84)),((30,70),83)),36),((26,61),(46,51))))),(20,62)),39),((31,59),64)),((((12,27),(28,94)),(60,92)),49));
 650: 1 -17669.31055 -17397.90164 (0,((((((((1,72),81),63),(((3,43),55),(((33,80),37),89))),((((((((((2,4),6),(((21,78),52),(65,82))),(71,86)),((((((((9,77),90),67),(22,58)),(((10,15),66),74)),(((18,40),85),(44,50))),57),38)),(14,17)),((7,79),((34,76),47))),((((23,41),(54,93)),(24,48)),91)),((((8,(19,88)),(29,68)),87),(11,(45,56)))),(16,(32,75)))),((13,(35,53)),73)),((5,42),((((25,(69,84)),((30,70),83)),36),((26,61),(46,51))))),(20,62)),((((((12,27),(28,94)),(60,92)),39),((31,59),64)),49));
 651: 1 -17573.02539 -17402.594 (0,(((((((((((1,72),81),63),((((3,43),89),((33,37),80)),55)),((((((((((2,4),6),(((21,52),78),(65,82))),(71,86)),((((((((9,77),90),67),(22,58)),(((18,40),85),(44,50))),(((10,15),66),74)),57),38)),(14,17)),((7,(34,76)),(47,79))),((((23,41),(54,93)),48),(24,91))),((((8,(19,88)),(29,68)),87),(11,(45,56)))),(16,(32,75)))),((13,(35,53)),73)),(20,62)),(((5,42),(((25,(69,84)),((30,70),83)),36)),((26,61),(46,51)))),39),(((12,27),(28,94)),(60,92))),((31,59),64)),49);
 652: 2 -17449.16016 -17406.33953 (0,((((((((((1,72),81),((((3,43),89),((33,37),80)),55)),63),(16,(32,75))),((((((((((2,4),6),(((21,52),78),(65,82))),(((((((9,77),90),67),(22,58)),(((18,40),85),(44,50))),((((10,15),66),74),57)),38)),(71,86)),(((7,79),76),(34,47))),(14,17)),(((23,41),(((24,48),91),54)),93)),(((((8,19),88),(29,68)),87),((11,45),56))),((13,(35,53)),73))),(20,62)),((5,42),((((25,(69,84)),((30,70),83)),36),((26,61),(46,51))))),((((12,27),(28,94)),(60,92)),39)),((31,59),64)),49);
 653: 8 -16944.64062 -17400.67581 (0,((((((((((1,72),81),63),((((3,43),((33,37),80)),89),55)),(16,(32,75))),(((((((((((((2,4),6),(((21,78),52),(65,82))),(((((7,79),(34,76)),47),(14,17)),(71,86))),38),57),(((((9,77),90),67),(22,58)),(((18,40),85),(44,50)))),74),(10,15)),66),((((23,41),(54,93)),(24,48)),91)),((((8,(19,88)),(29,68)),87),(11,(45,56)))),((13,(35,53)),73))),((5,42),((((25,(69,84)),((30,70),83)),36),((26,61),(46,51))))),(20,62)),((((12,27),(28,94)),(60,92)),39)),((31,59),64)),49);
 654: 5 -17664.52734 -17401.17437 (0,((((((((((((1,72),81),63),(((3,43),(((33,37),80),89)),55)),((((((((((2,4),6),(((21,78),52),(65,82))),(((((((9,77),90),67),(22,58)),(((18,40),85),(44,50))),((((10,15),66),74),57)),38)),(71,86)),(14,17)),(((7,(34,76)),79),47)),((((23,41),(54,93)),(24,48)),91)),((((8,(19,88)),(29,68)),87),((11,45),56))),(16,(32,75)))),((13,(35,53)),73)),((5,42),((((25,(69,84)),((30,70),83)),36),((26,61),(46,51))))),(20,62)),39),(((12,27),(28,94)),(60,92))),59),(31,64)),49);
 655: 6 -18154.35547 -17395.55205 (0,((((((((((1,72),81),63),((((3,43),89),((33,37),80)),55)),(((((((((2,4),6),((((21,78),52),65),82)),((((((((9,77),90),67),(22,58)),(((10,15),66),74)),(((18,40),85),(44,50))),57),38)),(71,86)),(((7,79),((34,76),47)),(14,17))),(((((23,41),(54,93)),24),48),91)),((((8,(19,88)),(29,68)),87),(11,(45,56)))),(16,(32,75)))),((13,(35,53)),73)),(((5,42),(((25,(69,84)),((30,70),83)),36)),((26,61),(46,51)))),(20,62)),((((12,27),(28,94)),(60,92)),39)),((31,59),64)),49);
 656: 1 -17541.24805 -17403.27522 (0,((((((((1,72),81),63),(((3,43),55),(((33,80),37),89))),(((((((((2,4),6),(((21,78),52),(65,82))),((((((((9,77),90),67),(22,58)),(((10,15),66),74)),(((18,40),85),(44,50))),57),38)),(71,86)),(14,17)),((7,79),((34,76),47))),(((((8,(19,88)),(29,68)),87),(11,(45,56))),((((23,41),(54,93)),(24,48)),91))),(16,(32,75)))),((13,(35,53)),73)),((5,42),((((25,(69,84)),((30,70),83)),36),((26,61),(46,51))))),(20,62)),((((((12,27),(28,94)),(60,92)),39),((31,59),64)),49));
 657: 2 -16698.83789 -17396.28468 (0,(((((((((((1,72),81),63),((((3,43),89),((33,37),80)),55)),(16,(32,75))),(((((((((((((2,4),6),((((21,78),65),52),82)),(71,86)),((((7,((34,47),76)),79),(14,17)),38)),57),(((((9,77),90),67),(22,58)),(((18,40),85),(44,50)))),74),(10,15)),66),(((((23,41),93),54),(24,48)),91)),((((8,(19,88)),(29,68)),87),(11,(45,56)))),((13,(35,53)),73))),((5,42),((((25,(69,84)),36),((30,70),83)),((26,61),(46,51))))),(20,62)),39),(((12,27),(28,94)),(60,92))),((31,59),64)),49);
 658: 1 -17006.28125 -17407.38151 (0,(((((((((1,72),81),63),((((3,43),89),((33,37),80)),55)),(((((((((((2,4),6),(((21,78),52),(65,82))),(71,86)),((((((9,77),90),67),(22,58)),(((18,40),85),(44,50))),((((10,15),66),74),57))),38),((7,79),((34,47),76))),(14,17)),((((23,41),93),((24,48),91)),54)),(((((8,19),88),(29,68)),87),(11,(45,56)))),(16,(32,75)))),(((5,42),(((25,(69,84)),((30,70),83)),36)),((26,61),(46,51)))),((13,(35,53)),73)),(20,62)),((31,59),64)),(((((12,27),(28,94)),(60,92)),49),39));
 659: 1 -16620.46289 -17404.98 (0,((((((((((1,72),81),((((3,43),89),((33,37),80)),55)),63),(16,(32,75))),((((((((((2,4),6),(((21,52),78),(65,82))),(((((((9,77),90),67),(22,58)),(((18,40),85),(44,50))),((((10,15),66),74),57)),38)),(71,86)),(((7,79),76),(34,47))),(14,17)),(((23,41),(((24,48),91),54)),93)),(((((8,19),88),(29,68)),87),((11,45),56))),((13,(35,53)),73))),((5,42),((((25,((30,70),83)),(69,84)),36),((26,61),(46,51))))),(20,62)),((((12,27),(28,94)),(60,92)),39)),((31,59),64)),49);
 660: 1 -16973.35547 -17398.54409 (0,(((((((((((1,72),81),((((3,43),89),((33,37),80)),55)),63),(16,(32,75))),(((((((((((((2,4),6),((((21,78),65),52),82)),(71,86)),((((7,((34,47),76)),79),(14,17)),38)),57),(((((9,77),90),67),(22,58)),(((18,40),85),(44,50)))),74),(10,15)),66),(((((23,41),93),54),(24,48)),91)),((((8,(19,88)),(29,68)),87),(11,(45,56)))),((13,(35,53)),73))),((5,42),((((25,(69,84)),((30,70),83)),36),((26,61),(46,51))))),(20,62)),39),(((12,27),(28,94)),(60,92))),((31,59),64)),49);
 661: 2 -18207.14453 -17405.2389 (0,((((((((((1,72),81),63),((((3,43),((33,37),80)),89),55)),(16,(32,75))),((((((((((2,4),6),((((21,78),52),65),82)),(((((((9,77),90),67),(22,58)),(((18,40),85),(44,50))),((((10,15),66),74),57)),38)),71),(((7,79),((34,76),47)),(14,17))),86),((((23,41),(54,93)),(24,48)),91)),((((8,(19,88)),(29,68)),87),(11,(45,56)))),((13,(35,53)),73))),((5,42),((((25,(69,84)),((30,70),83)),36),((26,61),(46,51))))),(20,62)),((((12,27),(28,94)),(60,92)),39)),((31,59),64)),49);
 662: 1 -17367.57422 -17400.46891 (0,((((((((((1,72),81),63),((((3,43),89),((33,37),80)),55)),(16,(32,75))),(((((((((((((((2,4),6),((((21,78),65),82),52)),86),71),(((7,79),((34,76),47)),(14,17))),38),(((((9,77),90),67),(22,58)),(((18,40),85),(44,50)))),57),74),(10,15)),66),(((((23,41),93),54),(24,48)),91)),((((8,(19,88)),(29,68)),87),((11,45),56))),((13,(35,53)),73))),((5,42),((((25,(69,84)),((30,70),83)),36),((26,61),(46,51))))),(20,62)),((((12,27),(28,94)),(60,92)),39)),((31,59),64)),49);
 663: 1 -17203.96094 -17409.37792 (0,((((((((((1,72),81),63),(((3,43),(((33,37),80),89)),55)),((((((((((((2,4),6),(((21,(52,78)),65),82)),((((((9,77),90),67),(22,58)),(((18,40),85),(44,50))),38)),57),(((10,15),66),74)),(71,86)),(14,17)),((7,79),(34,(47,76)))),((((23,41),((24,48),91)),93),54)),(((((8,19),88),(29,68)),87),((11,45),56))),(16,(32,75)))),((13,(35,53)),73)),((5,42),((((25,(69,84)),((30,70),83)),36),((26,61),(46,51))))),(20,62)),((((12,27),(28,94)),(60,92)),39)),((31,59),64)),49);
 664: 2 -17694.37891 -17402.37061 (0,((((((((((1,72),81),63),((((3,43),89),((33,37),80)),55)),((13,(35,53)),73)),((((((((((2,4),6),((((21,78),52),65),82)),(71,86)),(((((((9,77),90),67),(22,58)),(((18,40),85),(44,50))),((((10,15),66),74),57)),38)),(14,17)),((7,((34,76),79)),47)),(((((23,41),93),54),(24,48)),91)),(((((8,19),88),(29,68)),87),(11,(45,56)))),(16,(32,75)))),(((5,42),(((25,(69,84)),36),((30,70),83))),((26,61),(46,51)))),(20,62)),(((((12,27),(28,94)),(60,92)),39),49)),64),(31,59));
 665: 2 -17762.21094 -17408.65902 (0,(((((((((((1,72),81),63),((((3,43),89),((33,80),37)),55)),(((((((((((2,4),6),((((21,78),52),65),82)),(((((((9,77),90),67),(22,58)),(((18,40),85),(44,50))),((((10,15),66),74),57)),38)),86),71),((7,79),((34,76),47))),(14,17)),((((23,41),(54,93)),(24,48)),91)),(((((8,19),88),(29,68)),87),(11,(45,56)))),(16,(32,75)))),((5,42),(((25,(69,84)),(((30,70),83),36)),((26,61),(46,51))))),((13,(35,53)),73)),(20,62)),39),(((12,27),(28,94)),(60,92))),49),((31,64),59));
 666: 1 -17072.49805 -17404.31125 (0,((((((((1,72),81),((((3,43),89),((33,80),37)),55)),63),((((((((((2,4),6),((((21,78),52),65),82)),(71,86)),(((((((9,77),90),67),(22,58)),(((18,40),85),(44,50))),((((10,15),66),74),57)),38)),(14,17)),((((7,76),34),47),79)),(((23,41),(54,93)),((24,48),91))),((((8,(19,88)),(29,68)),87),((11,45),56))),(16,(32,75)))),((13,(35,53)),73)),(((5,42),(((25,(69,84)),((30,70),83)),36)),((26,61),(46,51)))),(20,62)),(((((12,27),(28,94)),(60,92)),49),(((31,59),64),39)));
 667: 2 -18911.51758 -17412.00506 (0,((((((((((((1,72),81),63),((((3,43),((33,37),80)),89),55)),(16,(32,75))),((((((((2,4),6),((((21,52),78),82),65)),(71,86)),(((((((9,77),90),67),(22,58)),(((18,40),85),(44,50))),((((10,15),66),74),57)),38)),((7,((34,(47,79)),76)),(14,17))),((((23,41),(54,93)),(24,48)),91)),(((((8,19),88),(29,68)),87),((11,56),45)))),((13,(35,53)),73)),(20,62)),(((5,42),(((25,(69,84)),((30,70),83)),36)),((26,61),(46,51)))),39),(((12,27),(28,94)),(60,92))),((31,59),64)),49);
 668: 1 -16851.61719 -17403.72051 (0,((((((((((((1,72),81),63),((((3,43),((33,37),80)),89),55)),(16,(32,75))),((((((((((2,4),6),((((21,52),78),65),82)),(71,86)),(((((((9,77),90),67),(22,58)),(((18,40),85),(44,50))),((((10,15),66),74),57)),38)),(((7,(34,76)),79),47)),(14,17)),(((((23,41),93),54),(24,48)),91)),(((((8,19),88),(29,68)),87),((11,45),56))),((13,(35,53)),73))),((5,42),((((25,(69,84)),((30,70),83)),36),((26,61),(46,51))))),(20,62)),39),(((12,27),(28,94)),(60,92))),59),(31,64)),49);
 669: 1 -18033.13281 -17400.37813 (0,(((((((((1,72),81),(((3,43),55),(((33,37),80),89))),63),((((((((((2,4),6),((((21,52),78),65),82)),((((((((9,77),90),67),(22,58)),(((10,15),66),74)),(((18,40),85),(44,50))),57),38)),(71,86)),(((7,79),(34,76)),47)),(14,17)),((((23,41),(54,93)),(24,48)),91)),(((((8,88),19),(29,68)),87),((11,45),56))),(16,(32,75)))),((13,(35,53)),73)),(((5,42),(((25,(69,84)),((30,70),83)),36)),((26,61),(46,51)))),(20,62)),49),(((((12,27),(28,94)),(60,92)),39),((31,59),64)));
 670: 1 -17497.45312 -17397.81097 (0,(((((((((((1,72),81),63),((((3,43),89),((33,80),37)),55)),(((((((((((2,4),6),((((21,78),52),65),82)),(((((((9,77),90),67),(22,58)),(((18,40),85),(44,50))),((((10,15),66),74),57)),38)),71),86),(7,((34,76),(47,79)))),(14,17)),(((((23,41),(54,93)),48),24),91)),(((((8,19),88),(29,68)),87),((11,45),56))),(16,(32,75)))),((13,(35,53)),73)),(((5,42),(((25,(69,84)),((30,70),83)),36)),((26,61),(46,51)))),(20,62)),39),(((12,27),(28,94)),(60,92))),((31,59),64)),49);
 671: 2 -18298.01562 -17414.1086 (0,((((((((((1,72),81),63),((((3,43),89),((33,37),80)),55)),(16,(32,75))),((((((((((2,4),6),(((21,52),78),(65,82))),(71,86)),((((((((9,77),90),67),(22,58)),(((10,15),66),74)),(((18,40),85),(44,50))),57),38)),(14,17)),(7,((34,(47,79)),76))),(((((23,41),93),54),(24,48)),91)),(((((8,19),(29,68)),88),87),(11,(45,56)))),((13,(35,53)),73))),(((5,42),(((25,(69,84)),((30,70),83)),36)),((26,61),(46,51)))),(20,62)),((((12,27),(28,94)),(60,92)),39)),((31,59),64)),49);
 672: 2 -17400.30078 -17403.64696 (0,((((((((((1,72),81),63),((((3,43),89),((33,37),80)),55)),(((((((((((2,4),6),(((21,52),78),(65,82))),((((((9,77),90),67),(22,58)),57),((((10,15),66),74),(((18,40),85),(44,50))))),(71,86)),38),(14,17)),((7,79),((34,76),47))),(((((23,41),(54,93)),24),48),91)),((((8,(19,88)),(29,68)),87),(11,(45,56)))),(16,(32,75)))),((13,(35,53)),73)),(((5,42),(((25,(69,84)),((30,70),83)),36)),((26,61),(46,51)))),(20,62)),((((12,27),(28,94)),(60,92)),39)),((31,59),64)),49);
 673: 1 -17927.04297 -17402.32406 (0,((((((((((1,72),81),63),((((3,43),89),((33,37),80)),55)),(16,(32,75))),((((((((((2,4),6),(((21,52),78),(65,82))),(71,86)),((((((((9,77),90),67),(22,58)),(((10,15),66),74)),(((18,40),85),(44,50))),57),38)),(14,17)),(7,((34,(47,79)),76))),(((((23,41),93),54),(24,48)),91)),(((((8,19),88),(29,68)),87),(11,(45,56)))),((13,(35,53)),73))),(20,62)),(((5,42),(((25,(69,84)),((30,70),83)),36)),((26,61),(46,51)))),((((12,27),(28,94)),(60,92)),39)),((31,59),64)),49);
 674: 1 -17627.36328 -17398.08509 (0,(((((((((((1,72),81),63),((((3,43),89),((33,37),80)),55)),((((((((((2,4),6),((((21,52),78),82),65)),((((((((9,77),90),67),(22,58)),(((18,40),85),(44,50))),(((10,15),66),74)),57),38)),(71,86)),(14,17)),((7,79),((34,76),47))),((((23,41),(54,93)),(24,48)),91)),((((8,(19,88)),(29,68)),87),(11,(45,56)))),(16,(32,75)))),((13,(35,53)),73)),((5,42),((((25,(69,84)),((30,70),83)),36),((26,61),(46,51))))),(20,62)),39),((((12,27),(28,94)),(60,92)),59)),(31,64)),49);
 675: 1 -17952.06055 -17402.84759 (0,((((((((((1,72),81),63),((((3,43),89),((33,37),80)),55)),(((((((((2,4),6),((((21,78),52),82),65)),(((((((9,77),90),67),(22,58)),(((18,40),85),(44,50))),((((10,15),66),74),57)),38)),(71,86)),(14,17)),((((7,34),76),79),47)),(((((8,(19,88)),(29,68)),87),((11,45),56)),((((23,41),(54,93)),(24,48)),91))),(16,(32,75)))),((13,(35,53)),73)),((5,42),((((25,(69,84)),((30,70),83)),36),((26,61),(46,51))))),(20,62)),39),((31,59),64)),((((12,27),(28,94)),(60,92)),49));
 676: 1 -16295.14648 -17404.63444 (0,(((((((((1,72),81),63),((((3,43),89),((33,80),37)),55)),((((((((((2,4),6),((((21,52),78),65),82)),((((((((9,77),90),67),(22,58)),(((10,15),66),74)),(((18,40),85),(44,50))),57),38)),71),86),(((7,79),((34,76),47)),(14,17))),((((23,41),(54,93)),(24,48)),91)),(((((8,88),19),(29,68)),87),((11,45),56))),(16,(32,75)))),((13,(35,53)),73)),((5,42),((((25,((30,70),83)),(69,84)),36),((26,61),(46,51))))),(20,62)),((((12,27),(28,94)),(60,92)),39)),(((31,59),64),49));
 677: 1 -18375.72461 -17396.82581 (0,(((((((((((1,72),81),63),((((3,43),89),((33,37),80)),55)),(16,(32,75))),(((((((((((((2,4),6),((((21,78),65),52),82)),(71,86)),((((7,((34,47),76)),79),(14,17)),38)),57),(((((9,77),90),67),(22,58)),(((18,40),85),(44,50)))),74),(10,15)),66),(((((23,41),93),54),(24,48)),91)),((((8,(19,88)),(29,68)),87),(11,(45,56)))),((13,(35,53)),73))),(((5,42),(((25,(69,84)),((30,70),83)),36)),((26,61),(46,51)))),(20,62)),39),(((12,27),(28,94)),(60,92))),((31,59),64)),49);
 678: 1 -17837.66406 -17408.57704 (0,((((((((1,72),81),63),(((((((((((2,4),6),(((21,78),52),(65,82))),(71,86)),(((((((9,77),90),67),(22,58)),(((18,40),85),(44,50))),((((10,15),66),74),57)),38)),(14,17)),(((7,79),(34,76)),47)),(((23,41),(54,93)),((24,48),91))),(((((8,19),88),(29,68)),87),((11,45),56))),(16,(32,75))),((((3,43),55),89),((33,37),80)))),((13,(35,53)),73)),(((5,42),(((25,(69,84)),((30,70),83)),36)),((26,61),(46,51)))),(20,62)),49),(((((12,27),(28,94)),(60,92)),39),((31,59),64)));
 679: 2 -17516.02344 -17402.62515 (0,(((((((((1,72),81),63),((((3,43),89),((33,37),80)),55)),(16,(32,75))),(((((((((((2,4),6),(((21,52),78),(65,82))),(71,86)),((((((9,77),90),67),(22,58)),(((18,40),85),(44,50))),((((10,15),66),74),57))),38),((7,79),((34,76),47))),(14,17)),(((((23,41),93),54),(24,48)),91)),((((8,(19,88)),(29,68)),87),(11,(45,56)))),((13,(35,53)),73))),((5,42),((((25,((30,70),83)),(69,84)),36),((26,61),(46,51))))),(20,62)),49),(((((12,27),(28,94)),(60,92)),39),((31,59),64)));
 680: 2 -16759.50195 -17400.00925 (0,((((((((((1,72),81),63),((((3,43),89),((33,37),80)),55)),(16,(32,75))),(((((((((((((2,4),6),((((21,78),65),82),52)),(71,86)),(((7,79),((34,76),47)),(14,17))),((((((9,77),90),67),(22,58)),(((18,40),85),(44,50))),38)),57),74),(10,15)),66),(((((23,41),93),54),(24,48)),91)),((((8,(19,88)),(29,68)),87),((11,45),56))),((13,(35,53)),73))),((5,42),((((25,(69,84)),((30,70),83)),36),((26,61),(46,51))))),(20,62)),((((12,27),(28,94)),(60,92)),39)),((31,59),64)),49);
 681: 3 -16294.71875 -17417.9167 (0,(((((((((((1,72),81),63),((((3,43),89),((33,37),80)),55)),((((((((((2,4),6),((((21,52),78),65),82)),(71,86)),(((((((9,77),90),67),(22,58)),(((18,40),85),(44,50))),((((10,15),66),74),57)),38)),(14,17)),(7,((34,(47,79)),76))),((((23,41),(24,48)),(54,93)),91)),((((8,(19,88)),(29,68)),87),((11,45),56))),(16,(32,75)))),((13,(35,53)),73)),((5,42),((((25,((30,70),83)),(69,84)),36),((26,61),(46,51))))),(20,62)),64),(31,59)),((((12,27),(28,94)),(60,92)),39)),49);
 682: 1 -16904.94531 -17398.04918 (0,((((((((((1,72),81),63),((((3,43),89),((33,37),80)),55)),(((((((((((2,4),6),((((21,52),78),82),65)),(((((((9,77),90),67),(22,58)),(((18,40),85),(44,50))),(((10,15),66),74)),57)),38),(71,86)),(14,17)),(((7,47),34),(76,79))),((((23,41),(54,93)),(24,48)),91)),(((((8,19),88),(29,68)),87),(11,(45,56)))),(16,(32,75)))),((13,(35,53)),73)),(((5,42),(((25,(69,84)),((30,70),83)),36)),((26,61),(46,51)))),(20,62)),(31,64)),(((((12,27),(28,94)),(60,92)),39),59)),49);
 683: 7 -16116.61523 -17398.02814 (0,((((((((((1,72),81),63),((((3,43),89),((33,37),80)),55)),(16,(32,75))),((((((((((((2,4),6),((((21,78),65),82),52)),(((7,(34,((47,79),76))),(14,17)),(71,86))),((((((9,77),90),67),(22,58)),(((18,40),85),(44,50))),38)),57),74),(10,15)),66),(((((23,41),93),54),(24,48)),91)),(((((8,19),88),(29,68)),87),((11,56),45))),((13,(35,53)),73))),((5,42),((((25,(69,84)),((30,70),83)),36),((26,61),(46,51))))),(20,62)),((((12,27),(28,94)),(60,92)),39)),49),((31,59),64));
 684: 1 -17093.52734 -17399.63129 (0,(((((((((((((1,72),81),63),((((3,43),89),((33,80),37)),55)),(((((((((2,4),6),((((21,52),78),65),82)),(((((((9,77),90),67),(22,58)),(((18,40),85),(44,50))),((((10,15),66),74),57)),38)),(71,86)),((((7,76),34),47),79)),(14,17)),((((23,41),(54,93)),(24,48)),91)),(((((8,19),88),(29,68)),87),(11,(45,56))))),(16,(32,75))),((13,(35,53)),73)),((5,42),((((25,(69,84)),((30,70),83)),36),((26,61),(46,51))))),(20,62)),39),(((12,27),(28,94)),(60,92))),59),(31,64)),49);
 685: 1 -16706.26562 -17395.07895 (0,((((((((((1,72),81),63),((((3,43),89),((33,80),37)),55)),((((((((((2,4),6),(((21,52),78),(65,82))),((((((((9,77),90),67),(22,58)),(((10,15),66),74)),(((18,40),85),(44,50))),57),38)),(71,86)),(14,17)),(((7,79),76),(34,47))),(((((23,41),93),54),(24,48)),91)),(((((8,88),19),(29,68)),87),(11,(45,56)))),(16,(32,75)))),((13,(35,53)),73)),(((5,42),(((25,(69,84)),((30,70),83)),36)),((26,61),(46,51)))),(20,62)),((((12,27),(28,94)),(60,92)),39)),((31,59),64)),49);
 686: 1 -17175.75977 -17409.55362 (0,(((((((((((1,72),81),((((3,43),89),((33,37),80)),55)),63),(((((((((((2,4),6),((((21,52),78),82),65)),(((((((9,77),90),67),(22,58)),(((18,40),85),(44,50))),((((10,15),66),74),57)),38)),(71,86)),(14,17)),((7,79),((34,76),47))),(((23,41),(54,93)),((24,48),91))),((((8,19),88),(29,68)),87)),((11,56),45)),(16,(32,75)))),((13,(35,53)),73)),(((5,42),(((25,(69,84)),((30,70),83)),36)),((26,61),(46,51)))),(20,62)),39),(((12,27),(28,94)),(60,92))),((31,59),64)),49);
 687: 7 -17325.54688 -17414.65381 (0,(((((((((((1,72),81),63),((((3,43),89),((33,37),80)),55)),(16,(32,75))),((5,42),((((25,(69,84)),((30,70),83)),36),((26,61),(46,51))))),((((8,(19,88)),(29,68)),87),(11,(45,56)))),((((((((((((2,4),6),((21,(52,78)),(65,82))),((((((7,(34,76)),47),79),(14,17)),71),86)),38),(((((9,77),90),67),(22,58)),(((18,40),85),(44,50)))),57),74),(10,15)),66),(((((23,41),93),54),(24,48)),91)),((13,(35,53)),73))),(20,62)),((((12,27),(28,94)),(60,92)),39)),((31,59),64)),49);
 688: 1 -16089.78906 -17402.72273 (0,((((((((((1,72),81),63),((((3,43),89),((33,37),80)),55)),(16,(32,75))),((((((((((((((2,4),6),((((21,78),65),82),52)),(71,86)),(((7,79),((34,76),47)),(14,17))),38),(((((9,77),90),67),(22,58)),(((18,40),85),(44,50)))),57),74),(10,15)),66),(((((23,41),93),54),(24,48)),91)),((((8,(19,88)),(29,68)),87),((11,45),56))),((13,(35,53)),73))),(20,62)),((5,42),((((25,(69,84)),((30,70),83)),36),((26,61),(46,51))))),((((12,27),(28,94)),(60,92)),39)),((31,59),64)),49);
 689: 1 -17129.30859 -17400.85377 (0,((((((((((((1,72),81),63),((((3,43),89),((33,80),37)),55)),(16,(32,75))),((((((((((((2,4),6),(((21,78),52),(65,82))),38),((((((9,77),90),67),(22,58)),(((18,40),85),(44,50))),((((10,15),66),74),57))),86),71),(14,17)),(((7,79),(34,76)),47)),(((23,41),(54,93)),((24,48),91))),((((8,(19,88)),(29,68)),87),(11,(45,56)))),((13,(35,53)),73))),((5,42),((((25,(69,84)),((30,70),83)),36),((26,61),(46,51))))),(20,62)),39),(((12,27),(28,94)),(60,92))),59),(31,64)),49);
 690: 2 -16802.22852 -17410.21503 (0,((((((((((1,72),81),63),((((3,43),89),((33,80),37)),55)),((((((((((2,4),6),(((21,52),78),(65,82))),(((((((9,77),90),67),(22,58)),(((18,40),85),(44,50))),((((10,15),66),74),57)),38)),(71,86)),(14,17)),(((7,79),(34,76)),47)),((((23,41),(24,48)),(54,93)),91)),(((((8,88),19),(29,68)),87),((11,56),45))),(16,(32,75)))),((13,(35,53)),73)),(((5,42),(((25,(69,84)),((30,70),83)),36)),((26,61),(46,51)))),(20,62)),((((12,27),(28,94)),(60,92)),39)),49),((31,59),64));
 691: 1 -16788.69531 -17396.75973 (0,((((((((((1,72),81),63),((((3,43),89),(33,(37,80))),55)),(((((((((((2,4),6),(((21,52),78),(65,82))),(((((((9,77),90),67),(22,58)),(((18,40),85),(44,50))),(((10,15),66),74)),57)),38),(71,86)),(14,17)),(((7,79),(34,76)),47)),(((((23,41),93),54),(24,48)),91)),((((8,(19,88)),(29,68)),87),(11,(45,56)))),(16,(32,75)))),((13,(35,53)),73)),((5,42),((((25,(69,84)),((30,70),83)),36),((26,61),(46,51))))),(20,62)),39),((31,59),64)),((((12,27),(28,94)),(60,92)),49));
 692: 6 -17507.42383 -17397.64827 (0,((((((((((1,72),81),63),((((3,43),89),((33,80),37)),55)),(((((((((((2,4),6),(((21,78),52),(65,82))),((((((((9,77),90),67),(22,58)),(((10,15),66),74)),(((18,40),85),(44,50))),57),38)),86),71),((7,(34,(47,79))),76)),(14,17)),(((((23,41),(54,93)),48),24),91)),((((8,(19,88)),(29,68)),87),(11,(45,56)))),(16,(32,75)))),((13,(35,53)),73)),((5,42),((((25,(69,84)),((30,70),83)),36),((26,61),(46,51))))),(20,62)),((((12,27),(28,94)),(60,92)),39)),49),((31,59),64));
 693: 1 -17869.81641 -17405.24653 (0,((((((((((1,72),81),63),((((3,43),89),(33,(37,80))),55)),((((((((((2,4),6),((((21,52),78),82),65)),((((((((9,77),90),67),(22,58)),(((18,40),85),(44,50))),38),57),(((10,15),66),74))),(71,86)),((((7,76),34),47),79)),(14,17)),((((23,41),93),54),((24,48),91))),(((((8,19),88),(29,68)),87),(11,(45,56)))),(16,(32,75)))),((13,(35,53)),73)),((5,42),((((25,((30,70),83)),(69,84)),36),((26,61),(46,51))))),(20,62)),((31,59),64)),((((12,27),(28,94)),(60,92)),39)),49);
 694: 3 -17530.14844 -17395.09968 (0,((((((((((1,72),81),63),((((3,43),89),((33,80),37)),55)),(16,(32,75))),((((((((((((((2,4),6),(((21,78),(52,65)),82)),((((7,79),((34,76),47)),(14,17)),(71,86))),38),57),(((18,40),85),(44,50))),((((9,77),90),67),(22,58))),74),(10,15)),66),((((23,41),(54,93)),(24,48)),91)),((((8,(19,88)),(29,68)),87),((11,45),56))),((13,(35,53)),73))),((5,42),((((25,(69,84)),((30,70),83)),36),((26,61),(46,51))))),(20,62)),((((12,27),(28,94)),(60,92)),39)),((31,59),64)),49);
 695: 1 -17414.73828 -17402.5822 (0,((((((((((1,72),81),63),((((3,43),89),((33,37),80)),55)),(((((((((2,4),6),((((21,78),52),82),65)),(((((((9,77),90),67),(22,58)),(((18,40),85),(44,50))),((((10,15),66),74),57)),38)),(71,86)),(((7,79),((34,76),47)),(14,17))),((((23,41),(54,93)),(24,48)),91)),(((((8,19),88),(29,68)),87),((11,45),56))),(16,(32,75)))),((13,(35,53)),73)),((5,42),((((25,((30,70),83)),(69,84)),36),((26,61),(46,51))))),(20,62)),39),((31,59),64)),((((12,27),(28,94)),(60,92)),49));
 696: 1 -17470.30664 -17411.8924 (0,((((((((((1,72),81),63),((((3,43),89),((33,37),80)),55)),((((((((((2,4),6),(((21,78),52),(65,82))),86),(((((((9,77),90),67),(22,58)),(((18,40),85),(44,50))),(((10,15),66),74)),(38,57))),71),(14,17)),(((7,(34,76)),47),79)),((((23,41),(54,93)),(24,48)),91)),(16,(32,75)))),(((((8,(19,88)),(29,68)),87),((11,56),45)),((13,(35,53)),73))),((5,42),((((25,(69,84)),((30,70),83)),36),((26,61),(46,51))))),(20,62)),(((((12,27),(28,94)),(60,92)),39),59)),(31,64)),49);
 697: 5 -16970.93359 -17396.22049 (0,(((((((((((1,72),81),63),((((3,43),89),((33,80),37)),55)),(16,(32,75))),(((((((((((((2,4),6),((((21,78),82),65),52)),(((7,(34,((47,79),76))),(14,17)),(71,86))),38),57),(((((9,77),90),67),(22,58)),(((18,40),85),(44,50)))),74),(10,15)),66),((((23,41),((24,48),91)),54),93)),((((8,(19,88)),(29,68)),87),(11,(45,56)))),((13,(35,53)),73))),((5,42),((((25,(69,84)),((30,70),83)),36),((26,61),(46,51))))),(20,62)),39),(((12,27),(28,94)),(60,92))),((31,59),64)),49);
 698: 1 -17123.69531 -17403.31961 (0,(((((((((((1,72),81),63),((((3,43),89),((33,37),80)),55)),(16,(32,75))),(((((((((((((2,4),6),((((21,78),65),52),82)),(71,86)),((((7,((34,47),76)),79),(14,17)),38)),57),(((((9,77),90),67),(22,58)),(((18,40),85),(44,50)))),74),(10,15)),66),(((((23,41),93),54),(24,48)),91)),((((8,(19,88)),(29,68)),87),(11,(45,56)))),((13,(35,53)),73))),(20,62)),((5,42),((((25,(69,84)),((30,70),83)),36),((26,61),(46,51))))),39),(((12,27),(28,94)),(60,92))),((31,59),64)),49);
 699: 1 -18585.73242 -17394.74805 (0,((((((((((1,72),81),63),((((3,43),89),((33,37),80)),55)),(16,(32,75))),(((((((((((((2,4),6),((((21,78),65),52),82)),((((((7,79),(34,76)),47),(14,17)),86),71)),38),(((((9,77),90),67),(22,58)),(((18,40),85),(44,50)))),57),74),(10,15)),66),(((((23,41),93),54),(24,48)),91)),((((8,(19,88)),(29,68)),87),(11,(45,56)))),((13,(35,53)),73))),((5,42),((((25,(69,84)),((30,70),83)),36),((26,61),(46,51))))),(20,62)),((((12,27),(28,94)),(60,92)),39)),49),((31,59),64));
 700: 1 -18660.73828 -17403.10222 (0,((((((((((((1,72),81),63),((((3,43),((33,37),80)),89),55)),(16,(32,75))),((((((((((2,4),6),((((21,52),78),65),82)),((((((((9,77),90),67),(22,58)),(((18,40),85),(44,50))),(((10,15),66),74)),57),38)),(71,86)),(14,17)),((7,79),((34,76),47))),(((((23,41),93),54),(24,48)),91)),((((8,(19,88)),(29,68)),87),((11,45),56))),((13,(35,53)),73))),((5,42),((((25,(69,84)),((30,70),83)),36),((26,61),(46,51))))),(20,62)),39),(((12,27),(28,94)),(60,92))),59),(31,64)),49);
 701: 1 -17603.25781 -17400.37813 (0,(((((((((1,72),81),(((3,43),55),(((33,37),80),89))),63),((((((((((2,4),6),((((21,52),78),65),82)),((((((((9,77),90),67),(22,58)),(((10,15),66),74)),(((18,40),85),(44,50))),57),38)),(71,86)),(((7,79),(34,76)),47)),(14,17)),((((23,41),(54,93)),(24,48)),91)),(((((8,88),19),(29,68)),87),((11,45),56))),(16,(32,75)))),((13,(35,53)),73)),(((5,42),(((25,(69,84)),((30,70),83)),36)),((26,61),(46,51)))),(20,62)),49),(((((12,27),(28,94)),(60,92)),39),((31,59),64)));
 702: 1 -17439.15039 -17399.11835 (0,((((((((((1,72),81),63),((((3,43),89),((33,80),37)),55)),(((((((((((2,4),6),((((21,78),52),65),82)),((((((7,(34,76)),47),79),(14,17)),86),71)),38),(((((9,77),90),67),(22,58)),(((18,40),85),(44,50)))),(((10,15),66),74)),57),(((((23,41),93),54),(24,48)),91)),(((((8,88),19),(29,68)),87),((11,45),56))),(16,(32,75)))),((13,(35,53)),73)),((5,42),((((25,(69,84)),((30,70),83)),36),((26,61),(46,51))))),(20,62)),((((12,27),(28,94)),(60,92)),39)),((31,59),64)),49);
 703: 2 -17128.60156 -17395.92437 (0,((((((((((1,72),81),63),((((3,43),89),((33,80),37)),55)),(16,(32,75))),((((((((((((((2,4),6),((((21,78),82),65),52)),(((7,(34,((47,79),76))),(14,17)),(71,86))),38),57),(((18,40),85),(44,50))),((((9,77),90),67),(22,58))),74),(10,15)),66),((((23,41),((24,48),91)),54),93)),((((8,(19,88)),(29,68)),87),(11,(45,56)))),((13,(35,53)),73))),((5,42),((((25,(69,84)),((30,70),83)),36),((26,61),(46,51))))),(20,62)),((((12,27),(28,94)),(60,92)),39)),((31,59),64)),49);
 704: 2 -16838.77344 -17403.53706 (0,((((((((((1,72),81),63),((((3,43),89),((33,80),37)),55)),(16,(32,75))),(((((((((2,4),6),((((21,78),52),65),82)),(((((((9,77),90),67),(22,58)),(((18,40),85),(44,50))),((((10,15),66),74),57)),38)),(71,86)),(14,17)),(((7,79),(34,76)),47)),((((((8,88),19),(29,68)),87),(11,(45,56))),(((((23,41),93),54),(24,48)),91))),((13,(35,53)),73))),((5,42),((((25,(69,84)),((30,70),83)),36),((26,61),(46,51))))),(20,62)),((((12,27),(28,94)),(60,92)),39)),((31,59),64)),49);
 705: 1 -17244.95312 -17407.268 (0,((((((((((1,72),81),63),((((3,43),89),((33,80),37)),55)),((((((((((2,4),6),(((21,52),78),(65,82))),(((((((9,77),90),67),(22,58)),(((18,40),85),(44,50))),38),57)),((((10,15),66),74),(71,86))),(14,17)),(((7,79),(47,76)),34)),((((23,41),93),((24,48),91)),54)),((((8,(19,88)),(29,68)),87),(11,(45,56)))),(16,(32,75)))),((13,(35,53)),73)),((5,42),((((25,(69,84)),((30,70),83)),36),((26,61),(46,51))))),(20,62)),((((12,27),(28,94)),(60,92)),39)),49),((31,59),64));
 706: 2 -18046.99219 -17397.60616 (0,(((((((((((1,72),81),63),((((3,43),89),(33,(37,80))),55)),(16,(32,75))),((((((((((2,4),6),(((21,52),78),(65,82))),((((((((9,77),90),67),(22,58)),(((10,15),66),74)),(((18,40),85),(44,50))),57),38)),(71,86)),(14,17)),((7,79),((34,76),47))),(((((23,41),93),54),(24,48)),91)),(((((8,19),88),(29,68)),87),((11,56),45))),((13,(35,53)),73))),((5,42),((((25,(69,84)),((30,70),83)),36),((26,61),(46,51))))),(20,62)),((((12,27),(28,94)),(60,92)),39)),49),(31,59)),64);
 707: 1 -18038.28516 -17417.25377 (0,((((((((((1,72),81),63),((((3,43),89),((33,80),37)),55)),(16,(32,75))),((((((((((2,4),6),((((21,78),52),65),82)),(((((9,(67,(77,90))),(22,58)),(((18,40),85),(44,50))),57),(((10,15),66),74))),(71,86)),38),(14,17)),(((7,79),(34,76)),47)),((((23,41),(54,93)),91),(24,48))),(((((8,19),88),(29,68)),87),((11,45),56)))),((13,(35,53)),73)),((5,42),(((25,(69,84)),(((30,70),83),36)),((26,61),(46,51))))),(20,62)),((((((12,27),(28,94)),(60,92)),39),64),(31,59))),49);
 708: 1 -16279.61426 -17401.18275 (0,((((((((((1,72),81),63),(((3,43),55),(((33,37),80),89))),(16,(32,75))),(((((((((((((2,4),6),((21,52),((65,82),78))),((((7,79),((34,76),47)),(14,17)),(71,86))),38),(((((9,77),90),67),(22,58)),(((18,40),85),(44,50)))),57),74),(10,15)),66),(((((23,41),93),54),(24,48)),91)),(((((8,19),88),(29,68)),87),(11,(45,56)))),((13,(35,53)),73))),((5,42),((((25,(69,84)),((30,70),83)),36),((26,61),(46,51))))),(20,62)),((((12,27),(28,94)),(60,92)),39)),((31,59),64)),49);
 709: 1 -17484.26562 -17414.25487 (0,((((((((((1,72),81),63),((((3,43),89),((33,37),80)),55)),((((((((2,4),6),(((21,78),52),(65,82))),(((((((((9,77),90),67),(22,58)),(((18,40),85),(44,50))),38),57),((10,15),(66,74))),(71,86))),(14,17)),(((7,(34,76)),79),47)),(((((8,(19,88)),(29,68)),87),((11,45),56)),((((23,41),93),((24,48),91)),54))),(16,(32,75)))),((13,(35,53)),73)),((5,42),(((25,(69,84)),(((30,70),83),36)),((26,61),(46,51))))),(20,62)),((((12,27),(28,94)),(60,92)),39)),((31,59),64)),49);
 710: 1 -16969.37305 -17400.60403 (0,((((((((((1,72),81),63),(((3,43),89),(((33,37),80),55))),(16,(32,75))),(((((((((2,4),6),((((21,78),52),82),65)),((((((((9,77),90),67),(22,58)),(((10,15),66),74)),((((18,40),85),(44,50)),57)),38),(71,86))),((7,76),(34,(47,79)))),(14,17)),((((23,41),(54,93)),91),(24,48))),((((8,(19,88)),(29,68)),87),((11,56),45))),((13,(35,53)),73))),(((5,42),(((25,(69,84)),((30,70),83)),36)),((26,61),(46,51)))),(20,62)),((31,59),64)),((((12,27),(28,94)),(60,92)),39)),49);
 711: 1 -17418.09375 -17407.93023 (0,((((((((((1,72),81),63),((((3,43),89),((33,80),37)),55)),(((((((((((2,4),6),((((21,78),52),65),82)),(((((((9,77),90),67),(22,58)),(((18,40),85),(44,50))),((((10,15),66),74),57)),38)),71),86),((7,79),((34,76),47))),(14,17)),((((23,41),(54,93)),(24,48)),91)),(((((8,19),88),(29,68)),87),(11,(45,56)))),(16,(32,75)))),((5,42),(((25,(69,84)),(((30,70),83),36)),((26,61),(46,51))))),((13,(35,53)),73)),(20,62)),((((12,27),(28,94)),(60,92)),39)),49),((31,64),59));
 712: 1 -18660.24609 -17417.25377 (0,((((((((((1,72),81),63),((((3,43),89),((33,80),37)),55)),(16,(32,75))),((((((((((2,4),6),((((21,78),52),65),82)),(((((9,(67,(77,90))),(22,58)),(((18,40),85),(44,50))),57),(((10,15),66),74))),(71,86)),38),(14,17)),(((7,79),(34,76)),47)),((((23,41),(54,93)),91),(24,48))),(((((8,19),88),(29,68)),87),((11,45),56)))),((13,(35,53)),73)),((5,42),(((25,(69,84)),(((30,70),83),36)),((26,61),(46,51))))),(20,62)),((((((12,27),(28,94)),(60,92)),39),64),(31,59))),49);
 713: 2 -17471.37109 -17409.68307 (0,(((((((((1,72),81),63),((((3,43),89),((33,37),80)),55)),((((((((((((2,4),6),(((21,78),52),(65,82))),71),86),((((((9,77),90),67),(22,58)),(((18,40),85),(44,50))),((((10,15),66),74),57))),38),((7,79),((34,47),76))),(14,17)),((((23,41),93),((24,48),91)),54)),(((((8,19),88),(29,68)),87),(11,(45,56)))),(16,(32,75)))),(((5,42),(((25,(69,84)),((30,70),83)),36)),((26,61),(46,51)))),((13,(35,53)),73)),(20,62)),((31,59),64)),(((((12,27),(28,94)),(60,92)),39),49));
 714: 3 -17205.75586 -17400.29686 (0,(((((((((1,72),81),63),(((3,43),55),(((33,37),80),89))),(((((((((((2,4),6),((((21,52),78),65),82)),((((((((9,77),90),67),(22,58)),(((10,15),66),74)),(((18,40),85),(44,50))),57),38)),71),86),(((7,79),(34,76)),47)),(14,17)),((((23,41),(54,93)),(24,48)),91)),(((((8,88),19),(29,68)),87),((11,45),56))),(16,(32,75)))),((13,(35,53)),73)),(((5,42),(((25,(69,84)),((30,70),83)),36)),((26,61),(46,51)))),(20,62)),49),(((((12,27),(28,94)),(60,92)),39),((31,59),64)));
 715: 1 -16497.55469 -17412.89158 (0,(((((((((1,72),81),63),((((3,43),89),((33,80),37)),55)),((((((((((((((2,4),6),(((21,78),52),(65,82))),((((9,77),90),67),(22,58))),(((18,40),85),(44,50))),38),57),(((10,15),74),66)),(71,86)),(((7,79),(47,76)),34)),(14,17)),((((23,41),93),((24,48),91)),54)),((((8,(19,88)),(29,68)),87),(11,(45,56)))),(16,(32,75)))),((13,(35,53)),73)),((5,42),((((25,(69,84)),((30,70),83)),36),((26,61),(46,51))))),(20,62)),((((12,27),(28,94)),(60,92)),39)),(((31,59),64),49));
 716: 1 -17773.41211 -17398.91056 (0,(((((((((((1,72),81),63),((((3,43),89),((33,37),80)),55)),(16,(32,75))),((((((((((((((2,4),6),((((21,78),65),52),82)),(71,86)),((((7,((34,47),76)),79),(14,17)),38)),57),(((18,40),85),(44,50))),((((9,77),90),67),(22,58))),74),(10,15)),66),(((((23,41),93),54),(24,48)),91)),((((8,(19,88)),(29,68)),87),(11,(45,56)))),((13,(35,53)),73))),((5,42),((((25,(69,84)),((30,70),83)),36),((26,61),(46,51))))),(20,62)),39),(((12,27),(28,94)),(60,92))),((31,59),64)),49);
 717: 1 -17625.61523 -17399.75842 (0,((((((((((1,72),81),63),((((3,43),89),((33,37),80)),55)),((((((((((2,4),6),((21,(52,78)),(65,82))),((((((((9,77),90),67),(22,58)),57),(((18,40),85),(44,50))),(((10,15),66),74)),38)),86),71),((((7,79),(34,76)),47),(14,17))),((((23,41),(54,93)),(24,48)),91)),(((((8,88),19),(29,68)),87),((11,56),45))),(16,(32,75)))),((13,(35,53)),73)),((5,42),((((25,(69,84)),((30,70),83)),36),((26,61),(46,51))))),(20,62)),((((12,27),(28,94)),(60,92)),39)),((31,59),64)),49);
 718: 12 -16794.51758 -17403.59662 (0,((((((((((1,72),81),63),((((3,43),89),((33,80),37)),55)),(16,(32,75))),((((((((((((((2,4),6),((((21,52),78),82),65)),((((7,((34,76),79)),47),(14,17)),(71,86))),38),57),(((((9,77),90),67),(22,58)),(((18,40),85),(44,50)))),74),(10,15)),66),(((((23,41),93),54),(24,48)),91)),((11,45),56)),(((8,(19,88)),(29,68)),87)),((13,(35,53)),73))),((5,42),((((25,(69,84)),((30,70),83)),36),((26,61),(46,51))))),(20,62)),((((12,27),(28,94)),(60,92)),39)),((31,59),64)),49);
 719: 2 -16911.63672 -17405.17168 (0,((((((((1,72),81),63),(((3,43),55),(((33,80),37),89))),((((((((((2,4),6),(((21,78),52),(65,82))),((((((((9,77),90),67),(22,58)),(((10,15),66),74)),(((18,40),85),(44,50))),57),38)),(71,86)),(14,17)),((7,79),((34,76),47))),((((23,41),(54,93)),(24,48)),91)),((((8,(19,88)),(29,68)),87),(11,(45,56)))),(16,(32,75)))),((13,(35,53)),73)),(20,62)),((5,42),((((25,(69,84)),((30,70),83)),36),((26,61),(46,51))))),((((((12,27),(28,94)),(60,92)),39),((31,59),64)),49));
 720: 2 -16701.96289 -17402.96465 (0,((((((((((1,72),81),63),((((3,43),89),(33,(37,80))),55)),(16,(32,75))),(((((((((2,4),6),(((21,52),78),(65,82))),((((((((9,77),90),67),(22,58)),(((10,15),66),74)),(((18,40),85),(44,50))),57),38)),(71,86)),(((7,79),((34,76),47)),(14,17))),(((((23,41),93),54),(24,48)),91)),(((((8,19),88),(29,68)),87),((11,56),45))),((13,(35,53)),73))),(20,62)),((5,42),((((25,(69,84)),((30,70),83)),36),((26,61),(46,51))))),((((12,27),(28,94)),(60,92)),39)),49),((31,59),64));
 721: 3 -17998.47266 -17396.28458 (0,((((((((((1,72),81),63),((((3,43),89),((33,37),80)),55)),(((((((((2,4),6),(((21,78),52),(65,82))),(71,86)),(((((((9,77),90),67),(22,58)),(((10,15),66),74)),((((18,40),85),(44,50)),57)),38)),((7,((34,76),(47,79))),(14,17))),(((((23,41),93),54),(24,48)),91)),((((8,(19,88)),(29,68)),87),((11,56),45))),(16,(32,75)))),((13,(35,53)),73)),(((5,42),(((25,(69,84)),36),((30,70),83))),((26,61),(46,51)))),(20,62)),((((12,27),(28,94)),(60,92)),39)),49),((31,59),64));
 722: 1 -16520.5625 -17398.90859 (0,((((((((((1,72),81),63),((((3,43),89),((33,37),80)),55)),(((((((((2,4),6),((((21,78),52),82),65)),(((((((((9,77),90),67),(22,58)),(((10,15),66),74)),(((18,40),85),(44,50))),57),38),(71,86))),((((7,79),76),34),47)),(14,17)),((((23,41),(54,93)),(24,48)),91)),((((8,(19,88)),(29,68)),87),((11,45),56))),(16,(32,75)))),((13,(35,53)),73)),(((5,42),(((25,(69,84)),((30,70),83)),36)),((26,61),(46,51)))),(20,62)),39),((((12,27),(28,94)),(60,92)),49)),((31,59),64));
 723: 1 -17428.90234 -17402.66864 (0,((((((((((((1,72),81),63),((((3,43),89),((33,37),80)),55)),((((((((((2,4),6),((21,78),(52,(65,82)))),((((((((9,77),90),67),(22,58)),57),(((18,40),85),(44,50))),(((10,15),66),74)),38)),(71,86)),(14,17)),((7,79),((34,76),47))),((((23,41),(54,93)),(24,48)),91)),((((8,(19,88)),(29,68)),87),(11,(45,56)))),(16,(32,75)))),((13,(35,53)),73)),((5,42),((((25,(69,84)),((30,70),83)),36),((26,61),(46,51))))),(20,62)),(((12,27),(28,94)),(60,92))),39),59),(31,64)),49);
 724: 2 -17083.20703 -17400.40745 (0,((((((((((1,72),81),63),((((3,43),89),((33,37),80)),55)),(16,(32,75))),((((((((((2,4),6),((((21,52),65),78),82)),((((((((9,77),90),67),(22,58)),(((10,15),66),74)),(((18,40),85),(44,50))),57),38)),(71,86)),(14,17)),(7,((34,76),(47,79)))),((((23,41),(54,93)),(24,48)),91)),((((8,(19,88)),(29,68)),87),(11,(45,56)))),((13,(35,53)),73))),(((5,42),(((25,(69,84)),((30,70),83)),36)),((26,61),(46,51)))),(20,62)),((((12,27),(28,94)),(60,92)),39)),((31,59),64)),49);
 725: 1 -17116.90625 -17401.14926 (0,((((((((((1,72),81),63),(((3,43),55),(((33,37),80),89))),(16,(32,75))),((((((((((2,4),6),(((21,52),78),(65,82))),(((((((9,77),90),67),(22,58)),(((18,40),85),(44,50))),38),((((10,15),66),74),57))),(71,86)),(14,17)),((7,79),((34,76),47))),((((23,41),(54,93)),(24,48)),91)),((((8,(19,88)),(29,68)),87),(11,(45,56)))),((13,(35,53)),73))),((5,42),((((25,(69,84)),((30,70),83)),36),((26,61),(46,51))))),(20,62)),((((12,27),(28,94)),(60,92)),39)),((31,59),64)),49);
 726: 1 -17766.10547 -17402.41659 (0,(((((((((((1,72),81),63),((((3,43),89),((33,37),80)),55)),(((((((((2,4),6),((((21,78),52),82),65)),(((((((((9,77),90),67),(22,58)),(((10,15),66),74)),(((18,40),85),(44,50))),57),38),(71,86))),((((7,79),76),34),47)),(14,17)),((((23,41),(54,93)),(24,48)),91)),((((8,(19,88)),(29,68)),87),((11,45),56))),(16,(32,75)))),((13,(35,53)),73)),(20,62)),(((5,42),(((25,(69,84)),((30,70),83)),36)),((26,61),(46,51)))),39),(((12,27),(28,94)),(60,92))),49),((31,59),64));
 727: 2 -18047.84766 -17402.40016 (0,(((((((((1,72),81),63),((((3,43),((33,37),80)),89),55)),(16,(32,75))),((((((((((2,4),6),((((21,52),78),82),65)),((((((((9,77),90),67),(22,58)),(((18,40),85),(44,50))),(((10,15),66),74)),57),38)),(71,86)),(14,17)),(((7,79),(34,76)),47)),((((23,41),(54,93)),(24,48)),91)),((((8,(19,88)),(29,68)),87),(11,(45,56)))),((13,(35,53)),73))),((5,42),((((25,(69,84)),((30,70),83)),36),((26,61),(46,51))))),(20,62)),49),((((((12,27),(28,94)),(60,92)),39),59),(31,64)));
 728: 1 -16883.93359 -17399.21229 (0,((((((((((1,72),81),63),(((3,43),55),(((33,37),80),89))),(16,(32,75))),(((((((((((2,4),6),(((21,52),78),(65,82))),(((((((9,77),90),67),(22,58)),(((18,40),85),(44,50))),((((10,15),66),74),57)),38)),71),86),(14,17)),((7,79),((34,76),47))),((((23,41),(54,93)),(24,48)),91)),((((8,(19,88)),(29,68)),87),(11,(45,56)))),((13,(35,53)),73))),((5,42),((((25,(69,84)),((30,70),83)),36),((26,61),(46,51))))),(20,62)),((((12,27),(28,94)),(60,92)),39)),((31,59),64)),49);
 729: 2 -16618.42969 -17398.14931 (0,((((((((((1,72),81),63),((((3,43),89),((33,80),37)),55)),(((((((((((2,4),6),((21,(52,78)),(65,82))),(((((((9,77),90),67),(22,58)),(((18,40),85),(44,50))),((((10,15),66),74),57)),38)),86),71),(14,17)),((((7,47),34),76),79)),(((((23,41),93),54),(24,48)),91)),((((8,(19,88)),(29,68)),87),((11,56),45))),(16,(32,75)))),((13,(35,53)),73)),((5,42),((((25,(69,84)),((30,70),83)),36),((26,61),(46,51))))),(20,62)),(((((12,27),(28,94)),(60,92)),39),59)),(31,64)),49);
 730: 1 -17700.39844 -17402.5303 (0,(((((((((1,72),81),63),((((3,43),89),((33,37),80)),55)),((((((((((2,4),6),((((21,52),78),82),65)),(71,86)),(((((((9,77),90),67),(22,58)),(((18,40),85),(44,50))),((((10,15),66),74),57)),38)),(7,(34,((47,79),76)))),(14,17)),((((23,41),(54,93)),(24,48)),91)),(((((8,19),88),(29,68)),87),((11,45),56))),(16,(32,75)))),((13,(35,53)),73)),(20,62)),(((5,42),(((25,(69,84)),((30,70),83)),36)),((26,61),(46,51)))),((31,64),49)),(((((12,27),(28,94)),(60,92)),39),59));
 731: 1 -16940.30273 -17399.3203 (0,((((((((((((1,72),81),((((3,43),89),((33,37),80)),55)),63),(16,(32,75))),((((((((((2,4),6),((((21,52),78),65),82)),(71,86)),(((((((9,77),90),67),(22,58)),(((18,40),85),(44,50))),((((10,15),66),74),57)),38)),(((7,(34,76)),79),47)),(14,17)),(((((23,41),93),54),(24,48)),91)),(((((8,19),88),(29,68)),87),((11,45),56))),((13,(35,53)),73))),((5,42),((((25,(69,84)),((30,70),83)),36),((26,61),(46,51))))),(20,62)),39),(((12,27),(28,94)),(60,92))),59),(31,64)),49);
 732: 1 -16901.82812 -17403.69245 (0,((((((((((1,72),81),63),(((3,43),(((33,37),80),89)),55)),((((((((((2,4),6),(((21,52),78),(65,82))),((((((((9,77),90),67),(22,58)),(((18,40),85),(44,50))),(((10,15),66),74)),57),38)),71),(((((7,34),76),47),79),(14,17))),86),((((23,41),(54,93)),(24,48)),91)),(((((8,19),88),(29,68)),87),((11,56),45))),(16,(32,75)))),((13,(35,53)),73)),((5,42),((((25,(69,84)),((30,70),83)),36),((26,61),(46,51))))),(20,62)),((((12,27),(28,94)),(60,92)),39)),49),((31,59),64));
 733: 1 -17368.58594 -17409.05685 (0,((((((((((1,72),81),63),((((3,43),89),(33,(37,80))),55)),((((((8,(19,88)),(29,68)),87),((11,45),56)),((((23,41),(54,93)),(24,48)),91)),(16,(32,75)))),((13,(35,53)),73)),(((((((2,4),6),(((21,78),52),(65,82))),(71,86)),(((((((9,77),90),67),(22,58)),(((18,40),85),(44,50))),38),((((10,15),66),74),57))),(14,17)),((((7,76),34),79),47))),((5,42),((((25,(69,84)),((30,70),83)),36),((26,61),(46,51))))),(20,62)),((31,59),64)),(((((12,27),(28,94)),(60,92)),39),49));
 734: 1 -16483.43555 -17401.77878 (0,(((((((((1,72),81),63),((3,43),((((33,37),80),55),89))),(16,(32,75))),(((((((((((2,4),6),((((21,52),78),65),82)),(((((((9,77),90),67),(22,58)),(((18,40),85),(44,50))),((((10,15),66),74),57)),38)),86),71),(14,17)),(((7,79),(34,76)),47)),((((23,41),(54,93)),(24,48)),91)),((((8,(19,88)),(29,68)),87),(11,(45,56)))),((13,(35,53)),73))),((5,42),((((25,(69,84)),((30,70),83)),36),((26,61),(46,51))))),(20,62)),49),((((((12,27),(28,94)),(60,92)),39),59),(31,64)));
 735: 2 -17742.09375 -17398.72958 (0,((((((((((1,72),81),63),((((3,43),89),((33,37),80)),55)),(16,(32,75))),((((((((((((2,4),6),((((21,78),82),52),65)),((((7,34),((47,79),76)),(14,17)),(71,86))),38),(((((9,77),90),67),(22,58)),(((18,40),85),(44,50)))),57),((10,15),74)),66),((((23,41),((24,91),48)),54),93)),(((((8,19),88),(29,68)),87),((11,45),56))),((13,(35,53)),73))),((5,42),((((25,(69,84)),((30,70),83)),36),((26,61),(46,51))))),(20,62)),((((12,27),(28,94)),(60,92)),39)),49),((31,59),64));
 736: 3 -16599.18555 -17394.95223 (0,((((((((((1,72),81),63),((((3,43),89),((33,37),80)),55)),(16,(32,75))),((((((((((2,4),6),((((21,78),52),82),65)),(71,86)),((((((((9,77),90),67),(22,58)),(((10,15),66),74)),(((18,40),85),(44,50))),57),38)),(14,17)),(((7,79),(34,76)),47)),((((23,41),(54,93)),(24,48)),91)),((((8,(19,88)),(29,68)),87),(11,(45,56)))),((13,(35,53)),73))),((5,42),((((25,(69,84)),((30,70),83)),36),((26,61),(46,51))))),(20,62)),((((12,27),(28,94)),(60,92)),39)),((31,59),64)),49);
 737: 2 -16403.37305 -17415.16737 (0,((((((((((1,72),81),63),(((3,43),55),(((33,37),80),89))),(16,(32,75))),(((((((((((((2,4),6),((((21,78),52),65),82)),(((((7,79),(34,76)),47),(14,17)),(71,86))),38),(((((9,77),90),67),(22,58)),(((18,40),85),(44,50)))),57),74),(10,15)),66),((((23,41),(24,48)),(54,93)),91)),((((8,(19,88)),(29,68)),87),((11,45),56))),((13,(35,53)),73))),((5,42),((((25,(69,84)),((30,70),83)),36),((26,61),(46,51))))),(20,62)),((((12,27),(28,94)),(60,92)),39)),((31,59),64)),49);
 738: 4 -17123.16602 -17401.78199 (0,((((((((((1,72),81),63),(((3,43),(((33,37),80),89)),55)),(((((((((((2,4),6),(((21,52),78),(65,82))),(((((7,79),(34,76)),47),(14,17)),(71,86))),38),(((((9,77),90),67),(22,58)),(((18,40),85),(44,50)))),(((10,15),66),74)),57),(((((23,41),93),54),(24,48)),91)),((((8,(19,88)),(29,68)),87),(11,(45,56)))),(16,(32,75)))),((13,(35,53)),73)),((5,42),((((25,(69,84)),((30,70),83)),36),((26,61),(46,51))))),(20,62)),((((12,27),(28,94)),(60,92)),39)),((31,59),64)),49);
 739: 1 -17639.51367 -17398.38589 (0,(((((((((1,72),81),63),(((3,43),55),(((33,37),80),89))),((((((((((2,4),6),((((21,52),78),65),82)),(71,86)),((((((((9,77),90),67),(22,58)),(((10,15),66),74)),(((18,40),85),(44,50))),57),38)),(((7,79),(34,76)),47)),(14,17)),((((23,41),(54,93)),(24,48)),91)),(((((8,88),19),(29,68)),87),((11,45),56))),(16,(32,75)))),((13,(35,53)),73)),(((5,42),(((25,(69,84)),((30,70),83)),36)),((26,61),(46,51)))),(20,62)),49),(((((12,27),(28,94)),(60,92)),39),((31,59),64)));
 740: 2 -17684.26562 -17413.0729 (0,((((((((((1,72),81),63),((((3,43),89),(33,(37,80))),55)),(16,(32,75))),(((((((((((((2,4),6),((((21,78),82),65),52)),(((7,(34,((47,79),76))),(14,17)),(71,86))),38),57),(((((9,77),90),67),(22,58)),(((18,40),85),(44,50)))),74),(10,15)),66),((((23,((24,48),91)),41),54),93)),((((8,(19,88)),(29,68)),87),(11,(45,56)))),((13,(35,53)),73))),((5,42),((((25,(69,84)),((30,70),83)),36),((26,61),(46,51))))),(20,62)),((((12,27),(28,94)),(60,92)),39)),((31,59),64)),49);
 741: 1 -17225.41211 -17409.72584 (0,(((((((((1,72),81),63),((((3,43),((33,37),80)),89),55)),(((((((((((2,4),6),(((21,78),52),(65,82))),(71,86)),((((((9,77),90),67),(22,58)),(((18,40),85),(44,50))),((((10,15),66),74),57))),38),((7,79),((34,47),76))),(14,17)),((((23,41),93),((24,48),91)),54)),(((((8,19),88),(29,68)),87),(11,(45,56)))),(16,(32,75)))),(((5,42),(((25,(69,84)),((30,70),83)),36)),((26,61),(46,51)))),((13,(35,53)),73)),(20,62)),((31,59),64)),(((((12,27),(28,94)),(60,92)),39),49));
 742: 1 -17564.40234 -17402.5303 (0,(((((((((1,72),81),63),((((3,43),89),((33,37),80)),55)),((((((((((2,4),6),((((21,52),78),82),65)),(71,86)),(((((((9,77),90),67),(22,58)),(((18,40),85),(44,50))),((((10,15),66),74),57)),38)),(7,(34,((47,79),76)))),(14,17)),((((23,41),(54,93)),(24,48)),91)),(((((8,19),88),(29,68)),87),((11,45),56))),(16,(32,75)))),((13,(35,53)),73)),(20,62)),(((5,42),(((25,(69,84)),((30,70),83)),36)),((26,61),(46,51)))),((31,64),49)),(((((12,27),(28,94)),(60,92)),39),59));
 743: 1 -16565.07227 -17405.13938 (0,((((((((((1,72),81),63),((((3,43),89),((33,37),80)),55)),((((((((2,4),6),((((21,78),52),82),65)),((((((((((9,77),90),67),(22,58)),(((10,15),66),74)),(44,50)),((18,40),85)),57),38),(71,86))),((((7,79),(34,76)),47),(14,17))),(((((23,41),93),54),(24,48)),91)),((((8,(19,88)),(29,68)),87),((11,45),56))),(16,(32,75)))),((13,(35,53)),73)),((5,42),((((25,(69,84)),((30,70),83)),36),((26,61),(46,51))))),(20,62)),((((12,27),(28,94)),(60,92)),39)),((31,59),64)),49);
 744: 2 -16812.38281 -17398.36555 (0,((((((((((((1,72),81),63),((((3,43),89),((33,37),80)),55)),(16,(32,75))),(((((((((((2,4),6),((((21,52),78),65),82)),(((((((9,77),90),67),(22,58)),(((18,40),85),(44,50))),((((10,15),66),74),57)),38)),71),86),(14,17)),((7,79),((34,76),47))),((((23,41),(54,93)),(24,48)),91)),((((8,(19,88)),(29,68)),87),((11,45),56))),((13,(35,53)),73))),((5,42),((((25,(69,84)),((30,70),83)),36),((26,61),(46,51))))),(20,62)),39),(((12,27),(28,94)),(60,92))),59),(31,64)),49);
 745: 1 -17804.84375 -17407.66291 (0,((((((((((1,72),81),63),((((3,43),89),(33,(37,80))),55)),(16,(32,75))),(((((((((((2,4),6),((((21,52),78),65),82)),38),((((((((9,77),90),67),(22,58)),(44,50)),((18,40),85)),57),(((10,15),66),74))),(71,86)),(14,17)),(7,(34,((47,79),76)))),((((23,41),(54,93)),(24,48)),91)),(((((8,88),19),(29,68)),87),((11,45),56))),((13,(35,53)),73))),((5,42),((((25,(69,84)),((30,70),83)),36),((26,61),(46,51))))),(20,62)),49),(31,64)),(((((12,27),(28,94)),(60,92)),39),59));
 746: 1 -17103.11914 -17406.0139 (0,((((((((((1,72),81),63),((((3,43),89),((33,37),80)),55)),(16,(32,75))),((((((((((2,4),6),((((21,78),52),65),82)),(((((((7,(34,76)),47),79),(14,17)),71),86),38)),(((((9,77),90),67),(22,58)),(((18,40),85),(44,50)))),((10,15),(66,74))),57),((((23,41),(54,93)),(24,48)),91)),(((((8,19),88),(29,68)),87),(11,(45,56)))),((13,(35,53)),73))),((5,42),((((25,(69,84)),((30,70),83)),36),((26,61),(46,51))))),(20,62)),((31,59),64)),((((12,27),(28,94)),(60,92)),39)),49);
 747: 1 -18518.10156 -17413.88515 (0,(((((((((1,72),81),63),(((3,43),55),(((33,80),37),89))),(16,(32,75))),(((((((((2,4),6),(((21,78),52),(65,82))),((((((((9,77),90),67),(22,58)),(((10,15),66),74)),(((18,40),85),(44,50))),57),38)),(71,86)),(14,17)),((7,79),((34,76),47))),((((23,41),(54,93)),(24,48)),91)),((((8,(19,88)),(29,68)),87),(11,(45,56))))),(((13,(35,53)),73),(20,62))),(((5,42),(((25,(69,84)),((30,70),83)),36)),((26,61),(46,51)))),49),(((((12,27),(28,94)),(60,92)),39),((31,59),64)));
 748: 1 -17739.8457 -17405.99152 (0,(((((((((((1,72),81),63),((((3,43),89),(((33,80),37),55)),(16,(32,75)))),((((((((((2,4),6),(((21,78),52),(65,82))),(71,86)),(((((((9,77),90),67),(22,58)),(((18,40),85),(44,50))),((((10,15),66),74),57)),38)),(14,17)),(((7,(34,76)),47),79)),(((((23,41),93),54),(24,48)),91)),((((8,(19,88)),(29,68)),87),(11,(45,56)))),((13,(35,53)),73))),(((5,42),(((25,(69,84)),((30,70),83)),36)),((26,61),(46,51)))),(20,62)),39),(((12,27),(28,94)),(60,92))),59),(31,64)),49);
 749: 6 -17254.22266 -17408.03928 (0,((((((((((1,72),81),63),(((((3,43),89),33),(37,80)),55)),(16,(32,75))),(((((((((((((2,4),6),(((21,52),78),(65,82))),((((7,79),((34,76),47)),(14,17)),(71,86))),38),57),(((((9,77),90),67),(22,58)),(((18,40),85),(44,50)))),74),(10,15)),66),((((23,41),(54,93)),(24,48)),91)),((((8,(19,88)),(29,68)),87),(11,(45,56)))),((13,(35,53)),73))),((5,42),((((25,(69,84)),((30,70),83)),36),((26,61),(46,51))))),(20,62)),((((12,27),(28,94)),(60,92)),39)),((31,59),64)),49);
 750: 1 -16077.54492 -17403.6614 (0,(((((((((1,72),81),63),(((3,43),55),(((33,37),80),89))),((((((((((2,4),6),((((21,52),78),65),82)),((((((((9,77),90),67),(22,58)),(((10,15),66),74)),(((18,40),85),(44,50))),57),38)),(71,86)),(((7,79),(34,76)),47)),(14,17)),((((23,41),(54,93)),(24,48)),91)),(((((8,88),19),(29,68)),87),((11,45),56))),(16,(32,75)))),(((5,42),(((25,(69,84)),((30,70),83)),36)),((26,61),(46,51)))),((13,(35,53)),73)),(20,62)),49),(((((12,27),(28,94)),(60,92)),39),((31,59),64)));
 751: 3 -17296.54688 -17398.08509 (0,(((((((((((1,72),81),63),((((3,43),89),((33,37),80)),55)),((((((((((2,4),6),((((21,52),78),82),65)),((((((((9,77),90),67),(22,58)),(((18,40),85),(44,50))),(((10,15),66),74)),57),38)),(71,86)),(14,17)),((7,79),((34,76),47))),((((23,41),(54,93)),(24,48)),91)),((((8,(19,88)),(29,68)),87),(11,(45,56)))),(16,(32,75)))),((13,(35,53)),73)),((5,42),((((25,(69,84)),((30,70),83)),36),((26,61),(46,51))))),(20,62)),39),((((12,27),(28,94)),(60,92)),59)),(31,64)),49);
 752: 1 -17929.69141 -17396.72453 (0,(((((((((((1,72),81),63),((((3,43),89),((33,37),80)),55)),((((((((((2,4),6),((((21,78),52),82),65)),(71,86)),((((((((9,77),90),67),(22,58)),(((10,15),66),74)),(((18,40),85),(44,50))),57),38)),((((7,79),76),34),47)),(14,17)),((((23,41),(54,93)),(24,48)),91)),((((8,(19,88)),(29,68)),87),((11,45),56))),(16,(32,75)))),((13,(35,53)),73)),(((5,42),(((25,(69,84)),((30,70),83)),36)),((26,61),(46,51)))),(20,62)),39),(((12,27),(28,94)),(60,92))),49),((31,59),64));
 753: 2 -16924.71484 -17400.212 (0,((((((((((1,72),81),63),(((3,43),(((33,37),80),89)),55)),((((((((((2,4),6),((((21,52),78),82),65)),(71,86)),(((((((9,77),90),67),(22,58)),(((18,40),85),(44,50))),((((10,15),66),74),57)),38)),(7,(34,((47,79),76)))),(14,17)),((((23,41),(54,93)),(24,48)),91)),(((((8,19),88),(29,68)),87),((11,45),56))),(16,(32,75)))),((13,(35,53)),73)),((5,42),((((25,(69,84)),((30,70),83)),36),((26,61),(46,51))))),(20,62)),(((((12,27),(28,94)),(60,92)),39),59)),(31,64)),49);
 754: 1 -17904.70312 -17411.158 (0,(((((((((((1,72),81),63),((((3,43),89),((33,37),80)),55)),((((((((((2,4),6),(((21,78),52),(65,82))),((((((((9,77),90),67),(22,58)),(((10,15),66),74)),(((18,40),85),(44,50))),57),38)),(71,86)),((7,79),((34,76),47))),(14,17)),((((23,41),(24,48)),(54,93)),91)),((((8,(19,88)),(29,68)),87),((11,45),56))),(16,(32,75)))),((13,(35,53)),73)),(((5,42),(((25,(69,84)),((30,70),83)),36)),((26,61),(46,51)))),(20,62)),39),(((12,27),(28,94)),(60,92))),((31,59),64)),49);
 755: 2 -17103.36328 -17398.70061 (0,((((((((((1,72),81),63),((((3,43),89),((33,37),80)),55)),((((((((((2,4),6),((((21,52),78),65),82)),(((((((9,77),90),67),(22,58)),(((18,40),85),(44,50))),((((10,15),74),66),57)),38)),(71,86)),(14,17)),((7,(34,76)),(47,79))),(((((23,41),93),54),(24,48)),91)),((((8,(19,88)),(29,68)),87),((11,45),56))),(16,(32,75)))),((13,(35,53)),73)),((5,42),((((25,(69,84)),((30,70),83)),36),((26,61),(46,51))))),(20,62)),(((((12,27),(28,94)),(60,92)),39),59)),(31,64)),49);
 756: 1 -16595.68164 -17402.77975 (0,((((((((((1,72),81),63),(((3,43),(((33,80),37),89)),55)),(16,(32,75))),((((((((((2,4),6),(((21,52),78),(65,82))),(((((((9,77),90),67),(22,58)),(((18,40),85),(44,50))),((((10,15),66),74),57)),38)),71),((((7,79),(34,76)),47),(14,17))),86),(((((23,41),93),54),(24,48)),91)),(((((8,19),88),(29,68)),87),((11,45),56))),((13,(35,53)),73))),((5,42),((((25,(69,84)),((30,70),83)),36),((26,61),(46,51))))),(20,62)),((((12,27),(28,94)),(60,92)),39)),((31,59),64)),49);
 757: 1 -17988.36133 -17402.38634 (0,((((((((((1,72),81),63),((((3,43),89),((33,80),37)),55)),(((((((((((2,4),6),(((21,52),78),(65,82))),((((((9,77),90),67),(22,58)),(((18,40),85),(44,50))),((((10,15),66),74),57))),38),(71,86)),(14,17)),(((7,79),(34,76)),47)),((((23,41),(54,93)),(24,48)),91)),(((((8,88),19),(29,68)),87),((11,56),45))),(16,(32,75)))),((13,(35,53)),73)),(20,62)),(((5,42),(((25,(69,84)),((30,70),83)),36)),((26,61),(46,51)))),((((12,27),(28,94)),(60,92)),39)),49),((31,59),64));
 758: 2 -17672.66016 -17395.65315 (0,((((((((((1,72),81),63),((((3,43),89),((33,37),80)),55)),(16,(32,75))),((((((((((2,4),6),((21,(52,78)),(65,82))),(71,86)),((((((((9,77),90),67),(22,58)),(((10,15),66),74)),(((18,40),85),(44,50))),57),38)),(14,17)),(7,(34,((47,79),76)))),((((23,41),(54,93)),(24,48)),91)),(((((8,19),88),(29,68)),87),((11,45),56))),((13,(35,53)),73))),(((5,42),(((25,(69,84)),((30,70),83)),36)),((26,61),(46,51)))),(20,62)),((((12,27),(28,94)),(60,92)),39)),((31,59),64)),49);
 759: 3 -16750.32422 -17404.15315 (0,(((((((((((1,72),81),((((3,43),89),((33,37),80)),55)),63),((((((((((2,4),6),((((21,52),78),82),65)),(((((((9,77),90),67),(22,58)),(((18,40),85),(44,50))),((((10,15),66),74),57)),38)),(71,86)),(14,17)),((7,79),((34,76),47))),(((23,41),(54,93)),((24,48),91))),(((((8,19),88),(29,68)),87),((11,56),45))),(16,(32,75)))),((13,(35,53)),73)),(((5,42),(((25,((30,70),83)),(69,84)),36)),((26,61),(46,51)))),(20,62)),39),(((12,27),(28,94)),(60,92))),((31,59),64)),49);
 760: 1 -17274.28906 -17403.68847 (0,(((((((((1,72),81),63),(((3,43),55),(((33,37),80),89))),((((((((((2,4),6),((((21,52),78),65),82)),((((((((9,77),90),67),(22,58)),(((10,15),66),74)),(((18,40),85),(44,50))),57),38)),(71,86)),(((7,79),(34,76)),47)),(14,17)),((((23,41),(54,93)),(24,48)),91)),(((((8,88),19),(29,68)),87),((11,45),56))),(16,(32,75)))),((13,(35,53)),73)),(20,62)),(((5,42),(((25,(69,84)),((30,70),83)),36)),((26,61),(46,51)))),49),(((((12,27),(28,94)),(60,92)),39),((31,59),64)));
 761: 1 -17352.51953 -17400.08006 (0,(((((((((1,72),81),63),(((3,43),(((33,37),80),89)),55)),(16,(32,75))),((((((((((2,4),6),(((21,78),52),(65,82))),((((((((9,77),90),67),(22,58)),(((18,40),85),(44,50))),(((10,15),66),74)),57),38)),(71,86)),(14,17)),(7,((34,76),(47,79)))),(((((23,41),93),54),(24,48)),91)),((((8,(19,88)),(29,68)),87),(11,(45,56)))),((13,(35,53)),73))),((5,42),((((25,(69,84)),((30,70),83)),36),((26,61),(46,51))))),(20,62)),49),((((((12,27),(28,94)),(60,92)),39),59),(31,64)));
 762: 2 -17015.06641 -17400.35698 (0,((((((((((1,72),81),63),((((3,43),89),((33,37),80)),55)),(((((((((2,4),6),(((21,78),52),(65,82))),(71,86)),(((((((9,77),90),67),(22,58)),(((18,40),85),(44,50))),((((10,15),66),74),57)),38)),((7,(34,((47,79),76))),(14,17))),((((23,41),(54,93)),(24,48)),91)),((((8,(19,88)),(29,68)),87),(11,(45,56)))),(16,(32,75)))),((13,(35,53)),73)),(20,62)),(((5,42),(((25,(69,84)),((30,70),83)),36)),((26,61),(46,51)))),((((12,27),(28,94)),(60,92)),39)),49),((31,59),64));
 763: 2 -17674.50195 -17399.68469 (0,((((((((1,72),81),63),(((3,43),55),(((33,80),37),89))),(((((((((((2,4),6),(((21,78),52),(65,82))),((((((((9,77),90),67),(22,58)),(((10,15),66),74)),(((18,40),85),(44,50))),57),38)),71),86),(14,17)),((7,79),((34,76),47))),((((23,41),(54,93)),(24,48)),91)),((((8,(19,88)),(29,68)),87),(11,(45,56)))),(16,(32,75)))),((13,(35,53)),73)),((5,42),((((25,(69,84)),((30,70),83)),36),((26,61),(46,51))))),(20,62)),((((((12,27),(28,94)),(60,92)),39),((31,59),64)),49));
 764: 1 -17508.97461 -17398.54409 (0,(((((((((((1,72),81),((((3,43),89),((33,37),80)),55)),63),(16,(32,75))),(((((((((((((2,4),6),((((21,78),65),52),82)),(71,86)),((((7,((34,47),76)),79),(14,17)),38)),57),(((((9,77),90),67),(22,58)),(((18,40),85),(44,50)))),74),(10,15)),66),(((((23,41),93),54),(24,48)),91)),((((8,(19,88)),(29,68)),87),(11,(45,56)))),((13,(35,53)),73))),((5,42),((((25,(69,84)),((30,70),83)),36),((26,61),(46,51))))),(20,62)),39),(((12,27),(28,94)),(60,92))),((31,59),64)),49);
 765: 2 -17553.91992 -17398.93883 (0,((((((((1,72),81),63),((((3,43),89),((33,37),80)),55)),(((((((((((2,4),6),(((21,52),78),(65,82))),(71,86)),((((((9,77),90),67),(22,58)),(((18,40),85),(44,50))),((((10,15),66),74),57))),38),(((7,(34,76)),79),47)),(14,17)),(((((23,41),93),54),(24,48)),91)),(((((8,19),88),(29,68)),87),(11,(45,56)))),(16,(32,75)))),((13,(35,53)),73)),((5,42),((((25,(69,84)),((30,70),83)),36),((26,61),(46,51))))),(20,62)),(((((12,27),(28,94)),(60,92)),49),(((31,59),64),39)));
 766: 1 -18481.5625 -17416.77597 (0,((((((((((1,72),81),63),((3,43),((((33,37),80),55),89))),((((((((((2,4),6),((((21,52),78),65),82)),(71,86)),(((((((9,77),90),67),(22,58)),(((18,40),85),(44,50))),((((10,15),66),74),57)),38)),((((7,34),76),79),47)),(14,17)),((((((8,19),88),(29,68)),87),((11,45),56)),(((23,41),(54,93)),((24,48),91)))),((13,(35,53)),73)),(16,(32,75)))),(20,62)),(((5,42),(((25,(69,84)),((30,70),83)),36)),((26,61),(46,51)))),39),(((12,27),(28,94)),(60,92))),59),((31,64),49));
 767: 1 -16633.30273 -17397.38542 (0,((((((((((1,72),81),63),((((3,43),89),((33,80),37)),55)),(((((((((((2,4),6),((((21,78),52),65),82)),86),((((((((9,77),90),67),(22,58)),(((18,40),85),(44,50))),(((10,15),66),74)),57),38)),71),(14,17)),((7,(34,76)),(47,79))),(((((23,41),93),54),(24,48)),91)),((((8,(19,88)),(29,68)),87),(11,(45,56)))),(16,(32,75)))),((13,(35,53)),73)),((5,42),((((25,(69,84)),((30,70),83)),36),((26,61),(46,51))))),(20,62)),((((12,27),(28,94)),(60,92)),39)),49),((31,59),64));
 768: 2 -17519.40625 -17415.10535 (0,((((((((((((1,72),81),63),(((3,43),89),((33,80),(37,55)))),(16,(32,75))),((((((((((2,4),6),(((21,78),52),(65,82))),(71,86)),(((((((9,77),90),67),(22,58)),(((18,40),85),(44,50))),((((10,15),66),74),57)),38)),(14,17)),(((7,(34,76)),47),79)),(((((23,41),93),54),(24,48)),91)),((((8,(19,88)),(29,68)),87),(11,(45,56)))),((13,(35,53)),73))),(((5,42),(((25,(69,84)),((30,70),83)),36)),((26,61),(46,51)))),(20,62)),39),(((12,27),(28,94)),(60,92))),59),(31,64)),49);
 769: 3 -17962.90625 -17400.07967 (0,((((((((((1,72),81),63),((((3,43),89),((33,37),80)),55)),(((((((((((2,4),6),((((21,52),78),65),82)),(38,57)),((((((9,77),90),67),(22,58)),(((18,40),85),(44,50))),(((10,15),66),74))),(71,86)),(14,17)),(7,((34,(47,79)),76))),((((23,41),(54,93)),(24,48)),91)),((((8,(19,88)),(29,68)),87),((11,45),56))),(16,(32,75)))),((13,(35,53)),73)),((5,42),((((25,(69,84)),((30,70),83)),36),((26,61),(46,51))))),(20,62)),(((((12,27),(28,94)),(60,92)),39),59)),(31,64)),49);
 770: 1 -17413.73438 -17405.24653 (0,((((((((((1,72),81),63),((((3,43),89),(33,(37,80))),55)),((((((((((2,4),6),((((21,52),78),82),65)),((((((((9,77),90),67),(22,58)),(((18,40),85),(44,50))),38),57),(((10,15),66),74))),(71,86)),((((7,76),34),47),79)),(14,17)),((((23,41),93),54),((24,48),91))),(((((8,19),88),(29,68)),87),(11,(45,56)))),(16,(32,75)))),((13,(35,53)),73)),((5,42),((((25,((30,70),83)),(69,84)),36),((26,61),(46,51))))),(20,62)),((31,59),64)),((((12,27),(28,94)),(60,92)),39)),49);
 771: 1 -17988.63477 -17400.7678 (0,(((((((((((1,72),81),63),((((3,43),89),((33,37),80)),55)),((((((((((2,4),6),(((21,78),52),(65,82))),((((((((9,77),90),67),(22,58)),(((10,15),66),74)),(((18,40),85),(44,50))),57),38)),(71,86)),((7,79),((34,76),47))),(14,17)),((((23,41),(54,93)),(24,48)),91)),((((8,(19,88)),(29,68)),87),((11,45),56))),(16,(32,75)))),(((5,42),(((25,(69,84)),((30,70),83)),36)),((26,61),(46,51)))),((13,(35,53)),73)),(20,62)),39),(((12,27),(28,94)),(60,92))),((31,59),64)),49);
 772: 2 -16943.64844 -17414.34619 (0,((((((((((1,72),81),63),((((3,43),89),((33,80),37)),55)),(16,(32,75))),(((((((((2,4),6),((((21,78),52),65),82)),(((((((9,77),90),67),(22,58)),(((18,40),85),(44,50))),((((10,15),66),74),57)),38)),(71,86)),((7,79),((34,76),47))),(14,17)),((((23,41),((24,48),91)),93),54)),(((((8,(19,88)),(29,68)),87),(11,(45,56))),((13,(35,53)),73)))),(20,62)),((5,42),((((25,(69,84)),((30,70),83)),36),((26,61),(46,51))))),((((12,27),(28,94)),(60,92)),39)),((31,59),64)),49);
 773: 1 -17074.74023 -17398.14931 (0,((((((((((1,72),81),63),((((3,43),89),((33,80),37)),55)),(((((((((((2,4),6),((21,(52,78)),(65,82))),(((((((9,77),90),67),(22,58)),(((18,40),85),(44,50))),((((10,15),66),74),57)),38)),86),71),(14,17)),((((7,47),34),76),79)),(((((23,41),93),54),(24,48)),91)),((((8,(19,88)),(29,68)),87),((11,56),45))),(16,(32,75)))),((13,(35,53)),73)),((5,42),((((25,(69,84)),((30,70),83)),36),((26,61),(46,51))))),(20,62)),(((((12,27),(28,94)),(60,92)),39),59)),(31,64)),49);
 774: 1 -18094.91797 -17395.56368 (0,(((((((((((1,72),81),63),((((3,43),89),((33,37),80)),55)),((((((((((2,4),6),(((21,52),78),(65,82))),(((((((9,77),90),67),(22,58)),(((18,40),85),(44,50))),(((10,15),66),74)),57)),38),(71,86)),(((7,79),((34,76),47)),(14,17))),((((23,41),(54,93)),(24,48)),91)),((((8,(19,88)),(29,68)),87),(11,(45,56)))),(16,(32,75)))),((13,(35,53)),73)),((5,42),((((25,(69,84)),((30,70),83)),36),((26,61),(46,51))))),(20,62)),39),(((12,27),(28,94)),(60,92))),((31,59),64)),49);
 775: 1 -18140.80859 -17397.01056 (0,((((((((((((1,72),81),63),((((3,43),89),((33,80),37)),55)),(16,(32,75))),((((((((((2,4),6),(((21,78),52),(65,82))),((((((((9,77),90),67),(22,58)),(((10,15),66),74)),(((18,40),85),(44,50))),57),38)),(71,86)),(14,17)),(((7,79),(34,76)),47)),(((((23,41),93),54),(24,48)),91)),((((8,(19,88)),(29,68)),87),(11,(45,56)))),((13,(35,53)),73))),((5,42),((((25,(69,84)),((30,70),83)),36),((26,61),(46,51))))),(20,62)),39),(((12,27),(28,94)),(60,92))),59),(31,64)),49);
 776: 2 -16861.22266 -17395.20433 (0,((((((((((1,72),81),63),((((3,43),89),((33,37),80)),55)),(((((((((((2,4),6),(((21,78),52),(65,82))),((((((9,77),90),67),(22,58)),(((18,40),85),(44,50))),((((10,15),66),74),57))),38),(71,86)),((((7,79),76),34),47)),(14,17)),((((23,41),93),((24,48),91)),54)),(((((8,19),88),(29,68)),87),(11,(45,56)))),(16,(32,75)))),((13,(35,53)),73)),((5,42),((((25,(69,84)),((30,70),83)),36),((26,61),(46,51))))),(20,62)),((((12,27),(28,94)),(60,92)),39)),((31,59),64)),49);
 777: 2 -16271.36328 -17401.56059 (0,((((((((((1,72),81),63),(((3,43),55),(((33,37),80),89))),(16,(32,75))),((((((((((2,4),6),(((21,52),78),(65,82))),(((((((9,77),90),67),(22,58)),(((18,40),85),(44,50))),38),((((10,15),66),74),57))),(71,86)),(14,17)),((7,79),((34,76),47))),((((23,41),(54,93)),(24,48)),91)),((((8,(19,88)),(29,68)),87),(11,(45,56)))),((13,(35,53)),73))),((5,42),((((25,(69,84)),((30,70),83)),36),((26,61),(46,51))))),(20,62)),((((12,27),(28,94)),(60,92)),39)),49),((31,59),64));
 778: 3 -16982.19141 -17401.22466 (0,((((((((((1,72),81),63),((((3,43),((33,37),80)),89),55)),(16,(32,75))),((((((((((2,4),6),((((21,78),52),82),65)),((((((((9,77),90),67),(22,58)),(((10,15),66),74)),(((18,40),85),(44,50))),57),38)),(71,86)),(14,17)),(((7,79),(34,76)),47)),((((23,41),(54,93)),(24,48)),91)),((((8,(19,88)),(29,68)),87),(11,(45,56)))),((13,(35,53)),73))),((5,42),((((25,(69,84)),((30,70),83)),36),((26,61),(46,51))))),(20,62)),((((12,27),(28,94)),(60,92)),39)),((31,59),64)),49);
 779: 2 -16695.88281 -17415.44319 (0,((((((((((((1,72),81),63),((((3,43),89),((33,37),80)),55)),(16,(32,75))),((5,42),((((25,(69,84)),((30,70),83)),36),((26,61),(46,51))))),((((8,(19,88)),(29,68)),87),(11,(45,56)))),((((((((((((2,4),6),((((21,52),78),65),82)),(((((((7,47),76),34),79),(14,17)),71),86)),38),(((((9,77),90),67),(22,58)),(((18,40),85),(44,50)))),57),74),(10,15)),66),(((((23,41),93),54),(24,48)),91)),((13,(35,53)),73))),(20,62)),39),(((12,27),(28,94)),(60,92))),49),((31,59),64));
 780: 1 -16807.00977 -17398.42257 (0,((((((((((1,72),81),63),((((3,43),89),((33,37),80)),55)),((((((((((2,4),6),((((21,78),52),82),65)),(((((((9,77),90),67),(22,58)),(((18,40),85),(44,50))),((((10,15),66),74),57)),38)),71),86),(((7,79),((34,76),47)),(14,17))),((((23,41),(54,93)),(24,48)),91)),(((((8,19),88),(29,68)),87),((11,45),56))),(16,(32,75)))),((13,(35,53)),73)),((5,42),((((25,(69,84)),((30,70),83)),36),((26,61),(46,51))))),(20,62)),39),((31,59),64)),((((12,27),(28,94)),(60,92)),49));
 781: 1 -16327.72266 -17404.64424 (0,(((((((((((1,72),81),63),((((3,43),89),((33,37),80)),55)),(16,(32,75))),((((((((((((((2,4),6),((((21,78),65),52),82)),(71,86)),((((7,((34,47),76)),79),(14,17)),38)),57),(((((9,77),90),67),(22,58)),(((18,40),85),(44,50)))),74),(10,15)),66),(((((23,41),93),54),(24,48)),91)),(((8,(19,88)),(29,68)),87)),(11,(45,56))),((13,(35,53)),73))),((5,42),((((25,(69,84)),((30,70),83)),36),((26,61),(46,51))))),(20,62)),39),(((12,27),(28,94)),(60,92))),((31,59),64)),49);
 782: 1 -16901.77344 -17401.92311 (0,((((((((((1,72),81),63),((((3,43),89),((33,37),80)),55)),(((((((((2,4),6),(((21,78),52),(65,82))),(71,86)),((((((((9,77),90),67),(22,58)),(((10,15),66),74)),(((18,40),85),(44,50))),57),38)),((7,((34,76),(47,79))),(14,17))),(((((23,41),93),54),(24,48)),91)),((((8,(19,88)),(29,68)),87),((11,56),45))),(16,(32,75)))),(((5,42),(((25,(69,84)),36),((30,70),83))),((26,61),(46,51)))),((13,(35,53)),73)),(20,62)),((((12,27),(28,94)),(60,92)),39)),49),((31,59),64));
 783: 1 -16710.51172 -17399.22764 (0,((((((((((((1,72),81),63),((((3,43),89),((33,80),37)),55)),(16,(32,75))),((((((((((2,4),6),(((21,78),52),(65,82))),((((((((9,77),90),67),(22,58)),(((18,40),85),(44,50))),((10,15),(66,74))),57),38)),(71,86)),(14,17)),(((7,79),(34,76)),47)),(((((23,41),93),54),(24,48)),91)),((((8,(19,88)),(29,68)),87),(11,(45,56)))),((13,(35,53)),73))),((5,42),((((25,(69,84)),((30,70),83)),36),((26,61),(46,51))))),(20,62)),39),(((12,27),(28,94)),(60,92))),59),(31,64)),49);
 784: 1 -17074.58594 -17401.66773 (0,(((((((((1,72),81),63),((3,43),((((33,37),80),55),89))),(16,(32,75))),(((((((((((2,4),6),((((21,52),78),65),82)),(((((((9,77),90),67),(22,58)),(((18,40),85),(44,50))),((((10,15),66),74),57)),38)),71),86),(14,17)),(((7,79),(34,76)),47)),((((23,41),(54,93)),(24,48)),91)),((((8,(19,88)),(29,68)),87),(11,(45,56)))),((13,(35,53)),73))),((5,42),((((25,(69,84)),((30,70),83)),36),((26,61),(46,51))))),(20,62)),49),((((((12,27),(28,94)),(60,92)),39),59),(31,64)));
 785: 10 -17762.17383 -17396.69392 (0,((((((((((((1,72),81),63),((((3,43),89),((33,37),80)),55)),((((((((((2,4),6),((((21,52),78),82),65)),(71,86)),((((((((9,77),90),67),(22,58)),(((18,40),85),(44,50))),(((10,15),66),74)),57),38)),(14,17)),((7,79),((34,76),47))),((((23,41),(54,93)),(24,48)),91)),((((8,(19,88)),(29,68)),87),(11,(45,56)))),(16,(32,75)))),((13,(35,53)),73)),((5,42),((((25,(69,84)),((30,70),83)),36),((26,61),(46,51))))),(20,62)),39),(((12,27),(28,94)),(60,92))),59),(31,64)),49);
 786: 1 -17085.49609 -17400.74495 (0,((((((((((1,72),81),63),((((3,43),89),((33,37),80)),55)),((((((((((2,4),6),(((21,(52,78)),65),82)),((((((((9,77),90),67),(22,58)),(((18,40),85),(44,50))),38),57),(((10,15),74),66))),(71,86)),(14,17)),((7,79),(34,(47,76)))),((((23,41),((24,48),91)),93),54)),(((((8,88),19),(29,68)),87),((11,45),56))),(16,(32,75)))),((13,(35,53)),73)),((5,42),((((25,(69,84)),((30,70),83)),36),((26,61),(46,51))))),(20,62)),((((12,27),(28,94)),(60,92)),39)),((31,59),64)),49);
 787: 1 -17205.37891 -17400.7693 (0,((((((((((1,72),81),63),((((3,43),89),((33,80),37)),55)),(((((((((((2,4),6),((((21,78),52),82),65)),(((((((9,77),90),67),(22,58)),57),(((18,40),85),(44,50))),(((10,15),74),66))),(71,86)),38),(14,17)),(((7,79),(34,76)),47)),(((((23,41),93),54),(24,48)),91)),(((((8,19),88),(29,68)),87),((11,56),45))),(16,(32,75)))),((13,(35,53)),73)),((5,42),((((25,(69,84)),((30,70),83)),36),((26,61),(46,51))))),(20,62)),((((12,27),(28,94)),(60,92)),39)),((31,59),64)),49);
 788: 1 -17771.45508 -17406.58452 (0,((((((((((1,72),81),((((3,43),89),((33,80),37)),55)),63),((((((((((2,4),6),((((21,78),52),65),82)),((((((7,(34,76)),47),79),(14,17)),38),(71,86))),(((((9,77),90),67),(22,58)),(((18,40),85),(44,50)))),(((10,15),66),74)),57),(((((23,41),93),54),(24,48)),91)),(((((8,88),19),(29,68)),87),((11,45),56))),(16,(32,75)))),((13,(35,53)),73)),((5,42),(((25,(69,84)),(((30,70),83),36)),((26,61),(46,51))))),(20,62)),((((12,27),(28,94)),(60,92)),39)),((31,59),64)),49);
 789: 3 -16565.66016 -17400.02125 (0,(((((((((1,72),81),63),((((3,43),89),((33,80),37)),55)),(((((((((((2,4),6),((((21,78),52),65),82)),((((((((9,77),90),67),(22,58)),(((10,15),66),74)),(((18,40),85),(44,50))),57),38)),71),86),(((7,((47,79),76)),34),(14,17))),((((23,41),(54,93)),(24,48)),91)),((((8,(19,88)),(29,68)),87),(11,(45,56)))),((13,(35,53)),73)),(16,(32,75)))),(((5,42),(((25,(69,84)),((30,70),83)),36)),((26,61),(46,51)))),(20,62)),((((12,27),(28,94)),(60,92)),39)),49),((31,59),64));
 790: 2 -17951.21484 -17410.42843 (0,((((((((((1,72),81),63),((((3,43),89),((33,37),80)),55)),(16,(32,75))),((((((((((2,4),6),(((21,(52,78)),82),65)),((((((((9,77),90),67),(22,58)),(((10,15),66),74)),(((18,40),85),(44,50))),57),38)),(71,86)),(14,17)),(((7,79),(34,76)),47)),((((23,41),(24,48)),(54,93)),91)),((((8,(19,88)),(29,68)),87),(11,(45,56)))),((13,(35,53)),73))),((5,42),((((25,(69,84)),((30,70),83)),36),((26,61),(46,51))))),(20,62)),((((12,27),(28,94)),(60,92)),39)),((31,59),64)),49);
 791: 13 -16931.07422 -17397.92161 (0,((((((((((1,72),81),63),((((3,43),89),((33,37),80)),55)),((((((((((2,4),6),(((21,52),78),(65,82))),((((((((9,77),90),67),(22,58)),(((18,40),85),(44,50))),38),57),(((10,15),66),74))),(71,86)),(14,17)),(((7,79),(34,76)),47)),((((23,41),93),((24,48),91)),54)),((((8,(19,88)),(29,68)),87),((11,56),45))),(16,(32,75)))),((13,(35,53)),73)),((5,42),((((25,(69,84)),((30,70),83)),36),((26,61),(46,51))))),(20,62)),((((12,27),(28,94)),(60,92)),39)),((31,59),64)),49);
 792: 2 -17242.9043 -17399.13381 (0,((((((((((1,72),81),63),((((3,43),89),(33,(37,80))),55)),((((((((((2,4),6),((21,(52,78)),(65,82))),(71,86)),((((((((9,77),90),67),(22,58)),(((10,15),66),74)),(((18,40),85),(44,50))),57),38)),(14,17)),(((7,79),(34,76)),47)),(((((23,41),93),54),(24,48)),91)),((((8,(19,88)),(29,68)),87),(11,(45,56)))),(16,(32,75)))),((13,(35,53)),73)),((5,42),(((25,(69,84)),(((30,70),83),36)),((26,61),(46,51))))),(20,62)),39),((31,59),64)),((((12,27),(28,94)),(60,92)),49));
 793: 1 -18005.82422 -17405.29015 (0,((((((((((1,72),81),((((3,43),89),((33,80),37)),55)),63),(16,(32,75))),((((((((((2,4),6),(((21,52),78),(65,82))),(((((((9,77),90),67),(22,58)),(((18,40),85),(44,50))),((((10,15),66),74),57)),38)),71),((((7,79),(34,76)),47),(14,17))),86),(((((23,41),93),54),(24,48)),91)),(((((8,19),88),(29,68)),87),((11,45),56))),((13,(35,53)),73))),(((5,42),(((25,(69,84)),((30,70),83)),36)),((26,61),(46,51)))),(20,62)),((((12,27),(28,94)),(60,92)),39)),((31,59),64)),49);
 794: 1 -17560.06055 -17405.12698 (0,((((((((((1,72),81),63),((((3,43),89),((33,37),80)),55)),((((((((((2,4),6),((((21,78),52),82),65)),(((((((((9,77),90),67),(22,58)),(((10,15),66),74)),(44,50)),((18,40),85)),57),38)),(71,86)),(14,17)),((((7,76),34),79),47)),(((((23,41),93),54),(24,48)),91)),((((8,(19,88)),(29,68)),87),((11,45),56))),(16,(32,75)))),((13,(35,53)),73)),((5,42),((((25,(69,84)),((30,70),83)),36),((26,61),(46,51))))),(20,62)),((((12,27),(28,94)),(60,92)),39)),49),((31,59),64));
 795: 1 -17983.13672 -17418.9476 (0,((((((((((1,72),81),63),((((3,43),89),((33,80),37)),55)),(16,(32,75))),(((((((((((2,4),6),((21,78),((52,82),65))),(71,86)),(((((((9,77),90),67),(22,58)),((10,15),(66,74))),(((18,40),85),(44,50))),57)),38),(14,17)),((((7,79),76),34),47)),((((23,41),(54,93)),(24,48)),91)),((((8,(19,88)),(29,68)),87),((11,56),45))),((13,(35,53)),73))),(((5,42),(((25,(69,84)),((30,70),83)),36)),((26,61),(46,51)))),(20,62)),((((12,27),(28,94)),(60,92)),39)),((31,59),64)),49);
 796: 1 -17699.54297 -17397.96758 (0,((((((((((1,72),81),63),((((3,43),89),((33,80),37)),55)),(((((((((((2,4),6),((((21,78),52),65),82)),(((((((9,77),90),67),(22,58)),(((18,40),85),(44,50))),(((10,15),66),74)),(38,57))),86),71),(14,17)),((7,(34,76)),(47,79))),(((((23,41),93),54),(24,48)),91)),((((8,(19,88)),(29,68)),87),(11,(45,56)))),(16,(32,75)))),((13,(35,53)),73)),((5,42),((((25,(69,84)),((30,70),83)),36),((26,61),(46,51))))),(20,62)),((((12,27),(28,94)),(60,92)),39)),49),((31,59),64));
 797: 1 -18382.41797 -17403.10047 (0,((((((((((1,72),81),63),((((3,43),((33,37),80)),89),55)),(16,(32,75))),((((((((((2,4),6),(((21,52),78),(65,82))),(71,86)),((((((((9,77),90),67),(22,58)),(((10,15),66),74)),(((18,40),85),(44,50))),57),38)),(14,17)),(7,((34,(47,79)),76))),(((((23,41),93),54),(24,48)),91)),(((((8,19),88),(29,68)),87),(11,(45,56)))),((13,(35,53)),73))),(((5,42),(((25,(69,84)),((30,70),83)),36)),((26,61),(46,51)))),(20,62)),((((12,27),(28,94)),(60,92)),39)),((31,59),64)),49);
 798: 3 -18271.16602 -17402.24027 (0,((((((((((1,72),81),63),((((3,43),89),((33,37),80)),55)),(16,(32,75))),(((((((((2,4),6),((21,(52,78)),(65,82))),((((((((9,77),90),67),(22,58)),(((10,15),66),74)),(((18,40),85),(44,50))),57),38)),(71,86)),(14,17)),(7,(34,((47,79),76)))),((((((8,19),88),(29,68)),87),((11,45),56)),((((23,41),(54,93)),(24,48)),91))),((13,(35,53)),73))),(((5,42),(((25,(69,84)),((30,70),83)),36)),((26,61),(46,51)))),(20,62)),((((12,27),(28,94)),(60,92)),39)),((31,59),64)),49);
 799: 1 -18119.32227 -17398.08655 (0,((((((((((1,72),81),63),((((3,43),89),(33,(37,80))),55)),(((((((((((2,4),6),(((21,52),78),(65,82))),((((((((9,77),90),67),(22,58)),(((18,40),85),(44,50))),(((10,15),66),74)),57),38)),86),71),(14,17)),(((7,79),(34,76)),47)),(((((23,41),93),54),(24,48)),91)),((((8,(19,88)),(29,68)),87),(11,(45,56)))),(16,(32,75)))),((13,(35,53)),73)),((5,42),((((25,(69,84)),((30,70),83)),36),((26,61),(46,51))))),(20,62)),39),((31,59),64)),((((12,27),(28,94)),(60,92)),49));
 800: 1 -17029.92969 -17400.82386 (0,((((((((((1,72),81),63),((((3,43),89),(33,(37,80))),55)),((((((((((2,4),6),((((21,52),78),82),65)),(71,86)),(((((((9,77),90),67),(22,58)),(((18,40),85),(44,50))),38),((((10,15),66),74),57))),(((7,79),(34,76)),47)),(14,17)),((((23,41),(54,93)),(24,48)),91)),(((((8,19),88),(29,68)),87),((11,45),56))),(16,(32,75)))),((13,(35,53)),73)),(((5,42),(((25,(69,84)),36),((30,70),83))),((26,61),(46,51)))),(20,62)),((((12,27),(28,94)),(60,92)),39)),((31,59),64)),49);
 801: 7 -16922.23828 -17399.73023 (0,((((((((((1,72),81),63),((((3,43),89),((33,37),80)),55)),(16,(32,75))),(((((((((((((2,4),6),((21,(52,78)),(65,82))),(71,86)),(((((7,34),47),(76,79)),(14,17)),38)),(((((9,77),90),67),(22,58)),(((18,40),85),(44,50)))),57),74),(10,15)),66),(((((23,41),93),54),(24,48)),91)),(((((8,88),19),(29,68)),87),(11,(45,56)))),((13,(35,53)),73))),((5,42),((((25,(69,84)),((30,70),83)),36),((26,61),(46,51))))),(20,62)),((((12,27),(28,94)),(60,92)),39)),49),((31,59),64));
 802: 1 -17738.51172 -17398.91056 (0,(((((((((((1,72),81),63),((((3,43),89),((33,37),80)),55)),(16,(32,75))),((((((((((((((2,4),6),((((21,78),65),52),82)),(71,86)),((((7,((34,47),76)),79),(14,17)),38)),57),(((18,40),85),(44,50))),((((9,77),90),67),(22,58))),74),(10,15)),66),(((((23,41),93),54),(24,48)),91)),((((8,(19,88)),(29,68)),87),(11,(45,56)))),((13,(35,53)),73))),((5,42),((((25,(69,84)),((30,70),83)),36),((26,61),(46,51))))),(20,62)),39),(((12,27),(28,94)),(60,92))),((31,59),64)),49);
 803: 2 -16895.88672 -17410.30805 (0,((((((((((1,72),81),63),((((3,43),89),((33,37),80)),55)),((((((((((2,4),6),(((21,52),78),(65,82))),((((((((9,77),90),67),(22,58)),(((18,40),85),(44,50))),(((10,15),66),74)),57),38)),(71,86)),(14,17)),(((7,79),(34,76)),47)),(((((23,41),(24,48)),91),93),54)),((((8,(19,88)),(29,68)),87),(11,(45,56)))),(16,(32,75)))),((13,(35,53)),73)),((5,42),((((25,(69,84)),((30,70),83)),36),((26,61),(46,51))))),(20,62)),((((12,27),(28,94)),(60,92)),39)),((31,59),64)),49);
 804: 2 -17412.92188 -17398.57538 (0,((((((((((1,72),81),63),((((3,43),89),((33,37),80)),55)),(((((((((2,4),6),(((21,78),52),(65,82))),(71,86)),(((((((9,77),90),67),(22,58)),(((10,15),66),74)),(((18,40),85),(44,50))),(38,57))),((7,((34,76),(47,79))),(14,17))),(((((23,41),93),54),(24,48)),91)),((((8,(19,88)),(29,68)),87),((11,56),45))),(16,(32,75)))),((13,(35,53)),73)),(((5,42),(((25,(69,84)),36),((30,70),83))),((26,61),(46,51)))),(20,62)),((((12,27),(28,94)),(60,92)),39)),49),((31,59),64));
 805: 2 -16310.58105 -17396.82315 (0,(((((((((((1,72),81),63),((((3,43),89),((33,37),80)),55)),(16,(32,75))),((((((((((2,4),6),(((21,(52,78)),82),65)),((((((((9,77),90),67),(22,58)),(((10,15),66),74)),(((18,40),85),(44,50))),57),38)),(71,86)),(14,17)),(((7,79),(34,76)),47)),((((23,41),(54,93)),(24,48)),91)),((((8,(19,88)),(29,68)),87),(11,(45,56)))),((13,(35,53)),73))),((5,42),((((25,(69,84)),((30,70),83)),36),((26,61),(46,51))))),(20,62)),(((12,27),(28,94)),(60,92))),39),((31,59),64)),49);
 806: 1 -16183.77539 -17396.32965 (0,(((((((((((1,72),81),63),((((3,43),89),((33,37),80)),55)),(16,(32,75))),((((((((((((2,4),6),((((21,78),65),52),82)),(((((7,((34,47),76)),79),(14,17)),38),(71,86))),57),(((((9,77),90),67),(22,58)),(((18,40),85),(44,50)))),74),(10,15)),66),(((((23,41),93),54),(24,48)),91)),((((8,(19,88)),(29,68)),87),(11,(45,56)))),((13,(35,53)),73))),((5,42),((((25,(69,84)),((30,70),83)),36),((26,61),(46,51))))),(20,62)),39),(((12,27),(28,94)),(60,92))),((31,59),64)),49);
 807: 3 -16723.09961 -17396.82315 (0,(((((((((((1,72),81),63),((((3,43),89),((33,37),80)),55)),(16,(32,75))),((((((((((2,4),6),(((21,(52,78)),82),65)),((((((((9,77),90),67),(22,58)),(((10,15),66),74)),(((18,40),85),(44,50))),57),38)),(71,86)),(14,17)),(((7,79),(34,76)),47)),((((23,41),(54,93)),(24,48)),91)),((((8,(19,88)),(29,68)),87),(11,(45,56)))),((13,(35,53)),73))),((5,42),((((25,(69,84)),((30,70),83)),36),((26,61),(46,51))))),(20,62)),(((12,27),(28,94)),(60,92))),39),((31,59),64)),49);
 808: 1 -17486.87891 -17398.42257 (0,((((((((((1,72),81),63),((((3,43),89),((33,37),80)),55)),((((((((((2,4),6),((((21,78),52),82),65)),(((((((9,77),90),67),(22,58)),(((18,40),85),(44,50))),((((10,15),66),74),57)),38)),71),86),(((7,79),((34,76),47)),(14,17))),((((23,41),(54,93)),(24,48)),91)),(((((8,19),88),(29,68)),87),((11,45),56))),(16,(32,75)))),((13,(35,53)),73)),((5,42),((((25,(69,84)),((30,70),83)),36),((26,61),(46,51))))),(20,62)),39),((31,59),64)),((((12,27),(28,94)),(60,92)),49));
 809: 1 -17381.66016 -17400.86361 (0,((((((((((1,72),81),63),((((3,43),89),((33,37),80)),55)),(16,(32,75))),(((((((((((((2,4),6),((((21,78),65),52),82)),(71,86)),((((7,((34,47),76)),79),(14,17)),38)),57),(((((9,77),90),67),(22,58)),(((18,40),85),(44,50)))),74),(10,15)),66),(((((23,41),93),54),(24,48)),91)),((((8,(19,88)),(29,68)),87),(11,(45,56)))),((13,(35,53)),73))),((5,42),((((25,(69,84)),((30,70),83)),36),((26,61),(46,51))))),(20,62)),39),((((12,27),(28,94)),(60,92)),((31,59),64))),49);
 810: 2 -17690.04492 -17398.39344 (0,(((((((((1,72),81),((((3,43),89),((33,37),80)),55)),63),(16,(32,75))),((((((((((2,4),6),((((21,52),78),82),65)),((((((((9,77),90),67),(22,58)),(((18,40),85),(44,50))),(((10,15),66),74)),57),38)),(71,86)),(14,17)),(((7,79),(34,76)),47)),((((23,41),(54,93)),(24,48)),91)),((((8,(19,88)),(29,68)),87),(11,(45,56)))),((13,(35,53)),73))),((5,42),((((25,(69,84)),((30,70),83)),36),((26,61),(46,51))))),(20,62)),49),((((((12,27),(28,94)),(60,92)),39),59),(31,64)));
 811: 1 -17280.93359 -17405.58466 (0,((((((((((1,72),81),63),(((3,43),55),(((33,37),80),89))),(16,(32,75))),((((((((((2,4),6),(((21,52),78),(65,82))),(((((((9,77),90),67),(22,58)),(((18,40),85),(44,50))),((((10,15),66),74),57)),38)),(71,86)),(14,17)),((7,79),((34,76),47))),((((23,41),(54,93)),(24,48)),91)),((((8,(19,88)),(29,68)),87),(11,(45,56)))),((13,(35,53)),73))),(20,62)),((5,42),((((25,(69,84)),((30,70),83)),36),((26,61),(46,51))))),((((12,27),(28,94)),(60,92)),39)),49),((31,59),64));
 812: 1 -16491.33594 -17403.31961 (0,(((((((((((1,72),81),63),((((3,43),89),((33,37),80)),55)),(16,(32,75))),(((((((((((((2,4),6),((((21,78),65),52),82)),(71,86)),((((7,((34,47),76)),79),(14,17)),38)),57),(((((9,77),90),67),(22,58)),(((18,40),85),(44,50)))),74),(10,15)),66),(((((23,41),93),54),(24,48)),91)),((((8,(19,88)),(29,68)),87),(11,(45,56)))),((13,(35,53)),73))),(20,62)),((5,42),((((25,(69,84)),((30,70),83)),36),((26,61),(46,51))))),39),(((12,27),(28,94)),(60,92))),((31,59),64)),49);
 813: 1 -17176.98047 -17405.99385 (0,((((((((1,72),81),63),((((3,43),((33,37),80)),89),55)),((((((((((2,4),6),((((21,78),52),65),82)),(71,86)),(((((((9,77),90),67),(22,58)),(((18,40),85),(44,50))),((((10,15),66),74),57)),38)),((7,76),(34,(47,79)))),(14,17)),((((23,41),((24,48),91)),93),54)),((((8,(19,88)),(29,68)),87),(11,(45,56)))),((13,(35,53)),73))),(16,(32,75))),(((5,42),(((25,(69,84)),36),((30,70),83))),((26,61),(46,51)))),(20,62)),((((((12,27),(28,94)),(60,92)),39),49),((31,59),64)));
 814: 1 -16814.10547 -17396.97809 (0,((((((((((1,72),81),63),((((3,43),89),((33,80),37)),55)),(16,(32,75))),((((((((((((2,4),6),((((21,78),82),65),52)),(((7,(34,((47,79),76))),(14,17)),(71,86))),(38,57)),(((((9,77),90),67),(22,58)),(((18,40),85),(44,50)))),74),(10,15)),66),((((23,41),((24,48),91)),54),93)),((((8,(19,88)),(29,68)),87),(11,(45,56)))),((13,(35,53)),73))),((5,42),((((25,(69,84)),((30,70),83)),36),((26,61),(46,51))))),(20,62)),((((12,27),(28,94)),(60,92)),39)),((31,59),64)),49);
 815: 2 -17122.67773 -17397.07681 (0,((((((((((((1,72),81),63),((((3,43),89),((33,37),80)),55)),(((((((((((2,4),6),((((21,52),78),82),65)),(((((((9,77),90),67),(22,58)),(((18,40),85),(44,50))),(((10,15),66),74)),57)),38),(71,86)),(14,17)),((7,79),((34,76),47))),((((23,41),(54,93)),(24,48)),91)),((((8,(19,88)),(29,68)),87),(11,(45,56)))),(16,(32,75)))),((13,(35,53)),73)),((5,42),((((25,(69,84)),((30,70),83)),36),((26,61),(46,51))))),(20,62)),39),(((12,27),(28,94)),(60,92))),59),(31,64)),49);
 816: 2 -17549.80469 -17403.33012 (0,((((((((((((1,72),81),63),((((3,43),((33,37),80)),89),55)),(16,(32,75))),((((((((((2,4),6),((((21,52),78),65),82)),(71,86)),(((((((9,77),90),67),(22,58)),(((18,40),85),(44,50))),((((10,15),66),74),57)),38)),(((7,(34,76)),79),47)),(14,17)),(((((23,41),93),54),(24,48)),91)),(((((8,19),88),(29,68)),87),((11,45),56))),((13,(35,53)),73))),((5,42),((((25,(69,84)),((30,70),83)),36),((26,61),(46,51))))),(20,62)),39),(((12,27),(28,94)),(60,92))),59),(31,64)),49);
 817: 2 -16596.76953 -17410.35616 (0,((((((((((1,72),81),63),((((3,43),89),((33,80),37)),55)),((((((((((2,4),6),((((21,52),78),65),82)),(((((((9,77),90),67),(22,58)),(((18,40),85),(44,50))),((((10,15),66),74),57)),38)),(71,86)),(14,17)),((7,79),((34,76),47))),(((((23,41),(24,48)),91),93),54)),(((((8,19),88),(29,68)),87),((11,45),56))),(16,(32,75)))),((13,(35,53)),73)),((5,42),((((25,(69,84)),((30,70),83)),36),((26,61),(46,51))))),(20,62)),((((12,27),(28,94)),(60,92)),39)),((31,59),64)),49);
 818: 1 -17317.11719 -17399.25586 (0,(((((((((1,72),81),63),((((3,43),89),((33,37),80)),55)),((((((((((2,4),6),((((21,78),52),82),65)),(((((((9,77),90),67),(22,58)),(((18,40),85),(44,50))),((10,15),(66,74))),(38,57))),(71,86)),(14,17)),(((7,79),(34,76)),47)),(((((23,41),93),54),(24,48)),91)),((((8,(19,88)),(29,68)),87),((11,56),45))),(16,(32,75)))),((13,(35,53)),73)),((5,42),((((25,(69,84)),((30,70),83)),36),((26,61),(46,51))))),(20,62)),49),(((((12,27),(28,94)),(60,92)),39),((31,59),64)));
 819: 2 -17682.49219 -17401.0019 (0,(((((((((((1,72),81),63),((((3,43),89),((33,37),80)),55)),(((((((((((2,4),6),(((21,52),78),(65,82))),((((((9,77),90),67),(22,58)),57),((((10,15),66),74),(((18,40),85),(44,50))))),(71,86)),38),(14,17)),((7,79),((34,76),47))),((((23,41),(54,93)),(24,48)),91)),((((8,(19,88)),(29,68)),87),(11,(45,56)))),(16,(32,75)))),((13,(35,53)),73)),(((5,42),(((25,(69,84)),((30,70),83)),36)),((26,61),(46,51)))),(20,62)),39),(((12,27),(28,94)),(60,92))),((31,59),64)),49);
 820: 1 -17916.49219 -17397.47756 (0,((((((((((1,72),81),63),(((3,43),55),(((33,37),80),89))),(16,(32,75))),(((((((((((((2,4),6),(((21,52),78),(65,82))),((((7,((34,76),79)),47),(14,17)),(71,86))),38),(((((9,77),90),67),(22,58)),(((18,40),85),(44,50)))),57),74),(10,15)),66),(((((23,41),93),54),(24,48)),91)),((((8,(19,88)),(29,68)),87),(11,(45,56)))),((13,(35,53)),73))),((5,42),((((25,(69,84)),((30,70),83)),36),((26,61),(46,51))))),(20,62)),((((12,27),(28,94)),(60,92)),39)),((31,59),64)),49);
 821: 2 -17219.15234 -17400.212 (0,((((((((((1,72),81),63),(((3,43),(((33,37),80),89)),55)),((((((((((2,4),6),((((21,52),78),82),65)),(71,86)),(((((((9,77),90),67),(22,58)),(((18,40),85),(44,50))),((((10,15),66),74),57)),38)),(7,(34,((47,79),76)))),(14,17)),((((23,41),(54,93)),(24,48)),91)),(((((8,19),88),(29,68)),87),((11,45),56))),(16,(32,75)))),((13,(35,53)),73)),((5,42),((((25,(69,84)),((30,70),83)),36),((26,61),(46,51))))),(20,62)),(((((12,27),(28,94)),(60,92)),39),59)),(31,64)),49);
 822: 3 -16940.2832 -17399.64255 (0,(((((((((1,72),81),63),((((3,43),55),((33,37),80)),89)),((((((((((2,4),6),((((21,52),78),65),82)),((((((((9,77),90),67),(22,58)),(((10,15),66),74)),(((18,40),85),(44,50))),57),38)),(71,86)),(14,17)),(((7,79),(34,76)),47)),((((23,41),(54,93)),(24,48)),91)),(((((8,88),19),(29,68)),87),((11,45),56))),(16,(32,75)))),((13,(35,53)),73)),((5,42),((((25,(69,84)),((30,70),83)),36),((26,61),(46,51))))),(20,62)),49),(((((12,27),(28,94)),(60,92)),39),((31,59),64)));
 823: 2 -17984.37109 -17397.90066 (0,((((((((((1,72),81),63),((((3,43),89),((33,37),80)),55)),(((((((((((2,4),6),((((21,78),52),82),65)),(((((((9,77),90),67),(22,58)),(((18,40),85),(44,50))),((((10,15),66),74),57)),38)),71),86),(14,17)),((((7,34),76),79),47)),((((23,41),(54,93)),(24,48)),91)),((((8,(19,88)),(29,68)),87),((11,45),56))),(16,(32,75)))),((13,(35,53)),73)),((5,42),((((25,(69,84)),((30,70),83)),36),((26,61),(46,51))))),(20,62)),39),((31,59),64)),((((12,27),(28,94)),(60,92)),49));
 824: 2 -18241.35547 -17397.08662 (0,((((((((((((1,72),81),63),((((3,43),89),((33,37),80)),55)),(16,(32,75))),(((((((((((2,4),6),((((21,52),78),65),82)),((((((9,77),90),67),(22,58)),(((18,40),85),(44,50))),((((10,15),66),74),57))),38),(71,86)),(14,17)),((7,79),((34,76),47))),((((23,41),(54,93)),(24,48)),91)),((((8,(19,88)),(29,68)),87),((11,45),56))),((13,(35,53)),73))),((5,42),((((25,(69,84)),((30,70),83)),36),((26,61),(46,51))))),(20,62)),39),(((12,27),(28,94)),(60,92))),59),(31,64)),49);
 825: 1 -17966.90039 -17398.57538 (0,((((((((((1,72),81),63),((((3,43),89),((33,37),80)),55)),(((((((((2,4),6),(((21,78),52),(65,82))),(71,86)),(((((((9,77),90),67),(22,58)),(((10,15),66),74)),(((18,40),85),(44,50))),(38,57))),((7,((34,76),(47,79))),(14,17))),(((((23,41),93),54),(24,48)),91)),((((8,(19,88)),(29,68)),87),((11,56),45))),(16,(32,75)))),((13,(35,53)),73)),(((5,42),(((25,(69,84)),36),((30,70),83))),((26,61),(46,51)))),(20,62)),((((12,27),(28,94)),(60,92)),39)),49),((31,59),64));
 826: 5 -18671.35938 -17397.88621 (0,((((((((((1,72),81),63),(((3,43),55),(((33,37),80),89))),(16,(32,75))),(((((((((((2,4),6),(((21,52),78),(65,82))),((((((9,77),90),67),(22,58)),(((18,40),85),(44,50))),((((10,15),66),74),57))),38),(71,86)),(14,17)),((7,79),((34,76),47))),((((23,41),(54,93)),(24,48)),91)),((((8,(19,88)),(29,68)),87),(11,(45,56)))),((13,(35,53)),73))),((5,42),((((25,(69,84)),((30,70),83)),36),((26,61),(46,51))))),(20,62)),((((12,27),(28,94)),(60,92)),39)),((31,59),64)),49);
 827: 2 -17460.70312 -17415.16737 (0,((((((((((1,72),81),63),(((3,43),55),(((33,37),80),89))),(16,(32,75))),(((((((((((((2,4),6),((((21,78),52),65),82)),(((((7,79),(34,76)),47),(14,17)),(71,86))),38),(((((9,77),90),67),(22,58)),(((18,40),85),(44,50)))),57),74),(10,15)),66),((((23,41),(24,48)),(54,93)),91)),((((8,(19,88)),(29,68)),87),((11,45),56))),((13,(35,53)),73))),((5,42),((((25,(69,84)),((30,70),83)),36),((26,61),(46,51))))),(20,62)),((((12,27),(28,94)),(60,92)),39)),((31,59),64)),49);
 828: 1 -16834.51172 -17412.54828 (0,((((((((((((1,72),81),63),(((((((((2,4),6),(((21,78),52),(65,82))),(((((7,79),34),(47,76)),(14,17)),(71,86))),(((((((9,77),90),67),(22,58)),(((18,40),85),(44,50))),(((10,15),66),74)),57)),38),((((23,41),(54,93)),(24,48)),91)),(((((8,19),88),(29,68)),87),((11,45),56))),((13,(35,53)),73))),((((3,43),89),((33,37),80)),55)),(16,(32,75))),((5,42),((((25,(69,84)),((30,70),83)),36),((26,61),(46,51))))),(20,62)),39),(((12,27),(28,94)),(60,92))),59),(31,64)),49);
 829: 2 -17978.26172 -17396.75973 (0,((((((((((1,72),81),63),((((3,43),89),(33,(37,80))),55)),(((((((((((2,4),6),(((21,52),78),(65,82))),(((((((9,77),90),67),(22,58)),(((18,40),85),(44,50))),(((10,15),66),74)),57)),38),(71,86)),(14,17)),(((7,79),(34,76)),47)),(((((23,41),93),54),(24,48)),91)),((((8,(19,88)),(29,68)),87),(11,(45,56)))),(16,(32,75)))),((13,(35,53)),73)),((5,42),((((25,(69,84)),((30,70),83)),36),((26,61),(46,51))))),(20,62)),39),((31,59),64)),((((12,27),(28,94)),(60,92)),49));
 830: 2 -17278.08398 -17398.47573 (0,(((((((((1,72),81),63),((((3,43),89),((33,37),80)),55)),(16,(32,75))),((((((((((2,4),6),(((21,78),52),(65,82))),(71,86)),(((((((9,77),90),67),(22,58)),(((18,40),85),(44,50))),(((10,15),(66,74)),57)),38)),((((7,79),34),76),47)),(14,17)),(((((23,41),(54,93)),48),24),91)),((((8,(19,88)),(29,68)),87),((11,45),56))),((13,(35,53)),73))),(((5,42),(((25,(69,84)),((30,70),83)),36)),((26,61),(46,51)))),(20,62)),((31,59),64)),(((((12,27),(28,94)),(60,92)),39),49));
 831: 1 -16273.52246 -17416.91469 (0,((((((((((1,72),81),63),((((3,43),((33,37),80)),89),55)),(((((((((2,4),6),((21,(52,78)),(65,82))),((((((((9,77),90),67),(22,58)),(((10,15),66),74)),(((18,40),85),(44,50))),57),38)),(71,86)),((7,((34,(47,79)),76)),(14,17))),((((23,41),(24,48)),(54,93)),91)),(((((8,19),88),(29,68)),87),(11,(45,56)))),(16,(32,75)))),((13,(35,53)),73)),((5,42),((((25,(69,84)),((30,70),83)),36),((26,61),(46,51))))),(20,62)),((((12,27),(28,94)),(60,92)),39)),((31,59),64)),49);
 832: 2 -18827.39258 -17401.91207 (0,((((((((((1,72),81),63),((((3,43),((33,80),37)),89),55)),(16,(32,75))),(((((((((((((2,4),6),((((21,78),82),65),52)),(((7,(34,((47,79),76))),(14,17)),(71,86))),38),57),(((((9,77),90),67),(22,58)),(((18,40),85),(44,50)))),74),(10,15)),66),((((23,41),((24,48),91)),54),93)),((((8,(19,88)),(29,68)),87),(11,(45,56)))),((13,(35,53)),73))),((5,42),((((25,(69,84)),((30,70),83)),36),((26,61),(46,51))))),(20,62)),((((12,27),(28,94)),(60,92)),39)),((31,59),64)),49);
 833: 1 -17181.68359 -17400.76897 (0,((((((((((1,72),81),63),((((3,43),89),((33,37),80)),55)),((((((((((2,4),6),(((21,(52,78)),65),82)),((((((((9,77),90),67),(22,58)),(((18,40),85),(44,50))),38),57),((10,15),(66,74)))),(71,86)),(14,17)),((7,79),(34,(47,76)))),((((23,41),((24,48),91)),93),54)),(((((8,88),19),(29,68)),87),((11,45),56))),(16,(32,75)))),((13,(35,53)),73)),((5,42),((((25,(69,84)),((30,70),83)),36),((26,61),(46,51))))),(20,62)),((((12,27),(28,94)),(60,92)),39)),((31,59),64)),49);
 834: 2 -16479.47266 -17398.02138 (0,((((((((((1,72),81),63),(((3,43),55),(((33,80),37),89))),(16,(32,75))),((((((((((2,4),6),((((21,78),52),65),82)),((((((((9,77),90),67),(22,58)),(((10,15),66),74)),(((18,40),85),(44,50))),57),38)),(71,86)),(((7,79),(34,76)),47)),(14,17)),((((23,41),(54,93)),(24,48)),91)),(((((8,19),88),(29,68)),87),((11,45),56))),((13,(35,53)),73))),((5,42),((((25,(69,84)),((30,70),83)),36),((26,61),(46,51))))),(20,62)),((((12,27),(28,94)),(60,92)),39)),((31,59),64)),49);
 835: 1 -17785.70312 -17400.99788 (0,((((((((((1,72),81),63),((((3,43),((33,37),80)),89),55)),(16,(32,75))),((((((((((2,4),6),(((21,(52,78)),82),65)),((((((((9,77),90),67),(22,58)),(((10,15),66),74)),(((18,40),85),(44,50))),57),38)),(71,86)),(14,17)),(((7,79),(34,76)),47)),((((23,41),(54,93)),(24,48)),91)),((((8,(19,88)),(29,68)),87),(11,(45,56)))),((13,(35,53)),73))),((5,42),((((25,(69,84)),((30,70),83)),36),((26,61),(46,51))))),(20,62)),((((12,27),(28,94)),(60,92)),39)),((31,59),64)),49);
 836: 1 -17494.65625 -17400.59474 (0,(((((((((1,72),81),63),(((3,43),55),(((33,37),80),89))),(((((((((((2,4),6),((((21,52),78),65),82)),((((((((9,77),90),67),(22,58)),(((10,15),66),74)),(((18,40),85),(44,50))),57),38)),86),71),(((7,79),(34,76)),47)),(14,17)),((((23,41),(54,93)),(24,48)),91)),(((((8,88),19),(29,68)),87),((11,45),56))),(16,(32,75)))),((13,(35,53)),73)),(((5,42),(((25,(69,84)),((30,70),83)),36)),((26,61),(46,51)))),(20,62)),49),(((((12,27),(28,94)),(60,92)),39),((31,59),64)));
 837: 1 -17291.91016 -17398.04918 (0,((((((((((1,72),81),63),((((3,43),89),((33,37),80)),55)),(((((((((((2,4),6),((((21,52),78),82),65)),(((((((9,77),90),67),(22,58)),(((18,40),85),(44,50))),(((10,15),66),74)),57)),38),(71,86)),(14,17)),(((7,47),34),(76,79))),((((23,41),(54,93)),(24,48)),91)),(((((8,19),88),(29,68)),87),(11,(45,56)))),(16,(32,75)))),((13,(35,53)),73)),(((5,42),(((25,(69,84)),((30,70),83)),36)),((26,61),(46,51)))),(20,62)),(31,64)),(((((12,27),(28,94)),(60,92)),39),59)),49);
 838: 3 -17905.78516 -17394.98537 (0,(((((((((1,72),81),63),((((3,43),89),((33,37),80)),55)),(((((((((((2,4),6),((((21,52),78),65),82)),(71,86)),((((((9,77),90),67),(22,58)),(((18,40),85),(44,50))),((((10,15),66),74),57))),38),(((7,79),(34,76)),47)),(14,17)),(((((23,41),93),54),(24,48)),91)),((((8,(19,88)),(29,68)),87),(11,(45,56)))),(16,(32,75)))),((13,(35,53)),73)),(((5,42),(((25,(69,84)),((30,70),83)),36)),((26,61),(46,51)))),(20,62)),49),(((((12,27),(28,94)),(60,92)),39),((31,59),64)));
 839: 1 -18410.71094 -17397.30935 (0,((((((((((1,72),81),63),((((3,43),89),((33,80),37)),55)),(16,(32,75))),(((((((((((2,4),6),((((21,78),52),65),82)),((((((9,77),90),67),(22,58)),(((18,40),85),(44,50))),((((10,15),74),66),57))),38),(71,86)),(14,17)),(((7,79),(34,76)),47)),((((23,41),(54,93)),(24,48)),91)),((((8,(19,88)),(29,68)),87),((11,56),45))),((13,(35,53)),73))),((5,42),((((25,(69,84)),((30,70),83)),36),((26,61),(46,51))))),(20,62)),((((12,27),(28,94)),(60,92)),39)),((31,59),64)),49);
 840: 1 -17223.00586 -17403.43276 (0,(((((((((1,72),81),63),((((3,43),((33,37),80)),89),55)),((((((((((2,4),6),((((21,52),78),82),65)),(71,86)),(((((((9,77),90),67),(22,58)),(((18,40),85),(44,50))),((((10,15),66),74),57)),38)),(7,(34,((47,79),76)))),(14,17)),((((23,41),(54,93)),(24,48)),91)),(((((8,19),88),(29,68)),87),((11,45),56))),(16,(32,75)))),((13,(35,53)),73)),(((5,42),(((25,(69,84)),((30,70),83)),36)),((26,61),(46,51)))),(20,62)),((31,64),49)),(((((12,27),(28,94)),(60,92)),39),59));
 841: 1 -18445.44531 -17400.03292 (0,((((((((((1,72),81),63),(((3,43),55),(((33,37),80),89))),(16,(32,75))),((((((((((2,4),6),(((21,52),78),(65,82))),(((((((9,77),90),67),(22,58)),(((18,40),85),(44,50))),(((10,15),(66,74)),57)),38)),(71,86)),(14,17)),((7,79),((34,76),47))),((((23,41),(54,93)),(24,48)),91)),((((8,(19,88)),(29,68)),87),(11,(45,56)))),((13,(35,53)),73))),((5,42),((((25,(69,84)),((30,70),83)),36),((26,61),(46,51))))),(20,62)),((((12,27),(28,94)),(60,92)),39)),((31,59),64)),49);
 842: 1 -18005.13672 -17395.25117 (0,((((((((((1,72),81),63),((((3,43),89),((33,37),80)),55)),(16,(32,75))),(((((((((((((2,4),6),((((21,78),65),82),52)),(71,86)),((((7,79),((34,76),47)),(14,17)),38)),(((((9,77),90),67),(22,58)),(((18,40),85),(44,50)))),57),74),(10,15)),66),(((((23,41),93),54),(24,48)),91)),((((8,(19,88)),(29,68)),87),((11,45),56))),((13,(35,53)),73))),((5,42),((((25,(69,84)),((30,70),83)),36),((26,61),(46,51))))),(20,62)),((((12,27),(28,94)),(60,92)),39)),((31,59),64)),49);
 843: 7 -16734.60547 -17394.71416 (0,((((((((((1,72),81),63),((((3,43),89),((33,37),80)),55)),(16,(32,75))),((((((((((((((2,4),6),(((21,78),(52,65)),82)),((((((7,76),47),34),79),(14,17)),(71,86))),38),57),(((18,40),85),(44,50))),((((9,77),90),67),(22,58))),74),(10,15)),66),((((23,41),(54,93)),(24,48)),91)),((((8,(19,88)),(29,68)),87),((11,45),56))),((13,(35,53)),73))),((5,42),((((25,(69,84)),((30,70),83)),36),((26,61),(46,51))))),(20,62)),((((12,27),(28,94)),(60,92)),39)),((31,59),64)),49);
 844: 3 -18183.46875 -17399.5206 (0,(((((((((((1,72),81),63),((((3,43),89),((33,80),37)),55)),(16,(32,75))),((((((((((2,4),6),(((21,52),78),(65,82))),(((((((9,77),90),67),(22,58)),(((18,40),85),(44,50))),((((10,15),66),74),57)),38)),71),((((7,79),(34,76)),47),(14,17))),86),(((((23,41),93),54),(24,48)),91)),(((((8,88),19),(29,68)),87),((11,45),56))),((13,(35,53)),73))),((5,42),((((25,(69,84)),((30,70),83)),36),((26,61),(46,51))))),(20,62)),39),(((12,27),(28,94)),(60,92))),((31,59),64)),49);
 845: 1 -17044.98242 -17403.54419 (0,((((((((((1,72),81),((((3,43),89),((33,37),80)),55)),63),((((((((((((2,4),6),((((21,78),52),82),65)),((((((((9,77),90),67),(22,58)),(((10,15),66),74)),(((18,40),85),(44,50))),57),38)),(71,86)),(14,17)),47),(34,76)),(7,79)),(((((23,41),(54,93)),48),24),91)),(((((8,19),88),(29,68)),87),(11,(45,56)))),(16,(32,75)))),((13,(35,53)),73)),(((5,42),(((25,(69,84)),((30,70),83)),36)),((26,61),(46,51)))),(20,62)),((((12,27),(28,94)),(60,92)),39)),((31,59),64)),49);
 846: 1 -17717.42188 -17412.08206 (0,((((((((((1,72),81),63),((((3,43),89),((33,37),80)),55)),(16,(32,75))),((((((((((2,4),6),((((21,78),52),65),82)),(((((((7,(34,76)),47),79),(14,17)),71),86),38)),(((((9,77),90),67),(22,58)),(((18,40),85),(44,50)))),(((10,15),66),74)),57),((((23,41),(54,93)),(24,48)),91)),(((((8,19),88),(29,68)),87),(11,(45,56)))),((13,(35,53)),73))),(20,62)),((5,42),((((25,(69,84)),((30,70),83)),36),((26,61),(46,51))))),((31,59),64)),((((12,27),(28,94)),(60,92)),39)),49);
 847: 1 -17655.0918 -17402.5303 (0,(((((((((1,72),81),63),((((3,43),89),((33,37),80)),55)),((((((((((2,4),6),((((21,52),78),82),65)),(71,86)),(((((((9,77),90),67),(22,58)),(((18,40),85),(44,50))),((((10,15),66),74),57)),38)),(7,(34,((47,79),76)))),(14,17)),((((23,41),(54,93)),(24,48)),91)),(((((8,19),88),(29,68)),87),((11,45),56))),(16,(32,75)))),((13,(35,53)),73)),(20,62)),(((5,42),(((25,(69,84)),((30,70),83)),36)),((26,61),(46,51)))),((31,64),49)),(((((12,27),(28,94)),(60,92)),39),59));
 848: 2 -17756.99414 -17400.20083 (0,((((((((((1,72),81),63),(((3,43),55),(((33,80),37),89))),(16,(32,75))),((((((((((2,4),6),((((21,78),52),65),82)),((((((((9,77),90),67),(22,58)),(((18,40),85),(44,50))),(((10,15),74),66)),57),38)),(71,86)),(((7,79),(34,76)),47)),(14,17)),((((23,41),(54,93)),(24,48)),91)),(((((8,19),88),(29,68)),87),((11,45),56))),((13,(35,53)),73))),((5,42),((((25,(69,84)),((30,70),83)),36),((26,61),(46,51))))),(20,62)),((((12,27),(28,94)),(60,92)),39)),((31,59),64)),49);
 849: 3 -18374.43555 -17403.10222 (0,((((((((((((1,72),81),63),((((3,43),((33,37),80)),89),55)),(16,(32,75))),((((((((((2,4),6),((((21,52),78),65),82)),((((((((9,77),90),67),(22,58)),(((18,40),85),(44,50))),(((10,15),66),74)),57),38)),(71,86)),(14,17)),((7,79),((34,76),47))),(((((23,41),93),54),(24,48)),91)),((((8,(19,88)),(29,68)),87),((11,45),56))),((13,(35,53)),73))),((5,42),((((25,(69,84)),((30,70),83)),36),((26,61),(46,51))))),(20,62)),39),(((12,27),(28,94)),(60,92))),59),(31,64)),49);
 850: 1 -17618.00781 -17407.76834 (0,(((((((((((1,72),81),63),((((3,43),89),((33,80),37)),55)),(((((((((((2,4),6),(((21,52),78),(65,82))),((((((((9,77),90),67),(22,58)),(((10,15),66),74)),(((18,40),85),(44,50))),57),38)),(71,86)),(14,17)),(7,(((34,76),79),47))),((((((23,41),93),54),91),24),48)),((((8,19),88),(29,68)),87)),((11,56),45)),(16,(32,75)))),((13,(35,53)),73)),((5,42),((((25,(69,84)),((30,70),83)),36),((26,61),(46,51))))),(20,62)),39),(((12,27),(28,94)),(60,92))),((31,59),64)),49);
 851: 1 -17942.42578 -17397.01407 (0,((((((((((1,72),81),63),((((3,43),89),((33,37),80)),55)),((((((((((2,4),6),((((21,78),52),82),65)),((((((9,77),90),67),(22,58)),(((18,40),85),(44,50))),((((10,15),66),74),57))),38),(71,86)),(((7,79),((34,76),47)),(14,17))),((((23,41),(54,93)),(24,48)),91)),(((((8,19),88),(29,68)),87),((11,45),56))),(16,(32,75)))),((13,(35,53)),73)),((5,42),((((25,(69,84)),((30,70),83)),36),((26,61),(46,51))))),(20,62)),39),((31,59),64)),((((12,27),(28,94)),(60,92)),49));
 852: 1 -17359.53906 -17407.56595 (0,((((((((((1,72),81),(((3,43),55),(((33,80),37),89))),63),(16,(32,75))),(((((((((2,4),6),(((21,78),52),(65,82))),((((((((9,77),90),67),(22,58)),(((10,15),66),74)),(((18,40),85),(44,50))),57),38)),(71,86)),(14,17)),((7,79),((34,76),47))),((((23,41),(54,93)),(24,48)),91)),((((8,(19,88)),(29,68)),87),(11,(45,56))))),((13,(35,53)),73)),(20,62)),(((5,42),(((25,(69,84)),((30,70),83)),36)),((26,61),(46,51)))),49),(((((12,27),(28,94)),(60,92)),39),((31,59),64)));
 853: 2 -17125.78711 -17395.53681 (0,(((((((((((1,72),81),63),((((3,43),89),((33,37),80)),55)),(16,(32,75))),((((((((2,4),6),((21,78),((52,65),82))),((((((((9,77),90),67),(22,58)),(((18,40),85),(44,50))),((((10,15),66),74),57)),38),(71,86))),(((7,(34,76)),(47,79)),(14,17))),((((23,41),(54,93)),(24,48)),91)),(((((8,88),19),(29,68)),87),(11,(45,56)))),((13,(35,53)),73))),((5,42),((((25,(69,84)),((30,70),83)),36),((26,61),(46,51))))),(20,62)),39),(((12,27),(28,94)),(60,92))),((31,59),64)),49);
 854: 1 -17780.12891 -17397.96654 (0,((((((((((1,72),81),63),((((3,43),89),((33,37),80)),55)),((((((((((2,4),6),((((21,52),78),65),82)),(((((((9,77),90),67),(22,58)),(((10,15),66),74)),(((18,40),85),(44,50))),(38,57))),(71,86)),(14,17)),(7,((34,(47,79)),76))),((((23,41),(54,93)),(24,48)),91)),((((8,(19,88)),(29,68)),87),((11,45),56))),(16,(32,75)))),((13,(35,53)),73)),((5,42),((((25,(69,84)),((30,70),83)),36),((26,61),(46,51))))),(20,62)),(((((12,27),(28,94)),(60,92)),39),59)),(31,64)),49);
 855: 3 -18086.88477 -17396.21512 (0,((((((((((1,72),81),63),(((3,43),89),(((33,80),37),55))),(16,(32,75))),(((((((((((((2,4),6),((((21,78),65),52),82)),(((((7,(34,76)),79),47),(14,17)),(71,86))),38),57),(((((9,77),90),67),(22,58)),(((18,40),85),(44,50)))),74),(10,15)),66),(((((23,41),(54,93)),24),48),91)),(((((8,19),88),(29,68)),87),((11,45),56))),((13,(35,53)),73))),((5,42),((((25,(69,84)),((30,70),83)),36),((26,61),(46,51))))),(20,62)),((((12,27),(28,94)),(60,92)),39)),((31,59),64)),49);
 856: 2 -17746.89062 -17401.69966 (0,((((((((((1,72),81),63),((((3,43),((33,37),80)),89),55)),(16,(32,75))),((((((((((2,4),6),((21,(52,78)),(65,82))),((((((((9,77),90),67),(22,58)),(((10,15),66),74)),(((18,40),85),(44,50))),57),38)),(71,86)),(14,17)),(7,(34,((47,79),76)))),((((23,41),(54,93)),(24,48)),91)),(((((8,19),88),(29,68)),87),((11,45),56))),((13,(35,53)),73))),(((5,42),(((25,(69,84)),((30,70),83)),36)),((26,61),(46,51)))),(20,62)),((((12,27),(28,94)),(60,92)),39)),((31,59),64)),49);
 857: 1 -18396.83789 -17398.90859 (0,((((((((((1,72),81),63),((((3,43),89),((33,37),80)),55)),(((((((((2,4),6),((((21,78),52),82),65)),(((((((((9,77),90),67),(22,58)),(((10,15),66),74)),(((18,40),85),(44,50))),57),38),(71,86))),((((7,79),76),34),47)),(14,17)),((((23,41),(54,93)),(24,48)),91)),((((8,(19,88)),(29,68)),87),((11,45),56))),(16,(32,75)))),((13,(35,53)),73)),(((5,42),(((25,(69,84)),((30,70),83)),36)),((26,61),(46,51)))),(20,62)),39),((((12,27),(28,94)),(60,92)),49)),((31,59),64));
 858: 1 -17113.51758 -17398.77634 (0,(((((((((((1,72),81),63),((((3,43),89),((33,37),80)),55)),((((((((((2,4),6),(((21,(52,78)),65),82)),((((((((9,77),90),67),(22,58)),(((18,40),85),(44,50))),38),57),(((10,15),66),74))),(71,86)),(14,17)),((7,79),(34,(47,76)))),((((23,41),((24,48),91)),93),54)),(((((8,88),19),(29,68)),87),((11,45),56))),(16,(32,75)))),((13,(35,53)),73)),((5,42),((((25,(69,84)),((30,70),83)),36),((26,61),(46,51))))),(20,62)),39),(((12,27),(28,94)),(60,92))),((31,59),64)),49);
 859: 2 -16917.82227 -17394.99401 (0,(((((((((((1,72),81),63),((((3,43),89),((33,37),80)),55)),(16,(32,75))),(((((((((((((2,4),6),((((21,78),65),82),52)),(((((7,79),(34,76)),47),(14,17)),(71,86))),38),(((((9,77),90),67),(22,58)),(((18,40),85),(44,50)))),57),74),(10,15)),66),(((((23,41),93),54),(24,48)),91)),((((8,(19,88)),(29,68)),87),((11,45),56))),((13,(35,53)),73))),((5,42),((((25,(69,84)),((30,70),83)),36),((26,61),(46,51))))),(20,62)),39),(((12,27),(28,94)),(60,92))),((31,59),64)),49);
 860: 1 -18358.26367 -17400.95971 (0,((((((((((1,72),81),63),((((3,43),89),(33,(37,80))),55)),((((((((((2,4),6),((21,(52,78)),(65,82))),(71,86)),(((((((9,77),90),67),(22,58)),(((18,40),85),(44,50))),(((10,15),66),74)),(38,57))),(14,17)),(((7,79),(34,76)),47)),(((((23,41),93),54),(24,48)),91)),((((8,(19,88)),(29,68)),87),(11,(45,56)))),(16,(32,75)))),((13,(35,53)),73)),((5,42),(((25,(69,84)),(((30,70),83),36)),((26,61),(46,51))))),(20,62)),39),((31,59),64)),((((12,27),(28,94)),(60,92)),49));
 861: 2 -17402.83594 -17411.47738 (0,((((((((((1,72),81),63),(((3,43),55),(((33,80),37),89))),(16,(32,75))),((((((((((2,4),6),(((21,78),52),(65,82))),((((((((9,77),90),67),(22,58)),(((10,15),66),74)),(((18,40),85),(44,50))),57),38)),(71,86)),(14,17)),((34,76),47)),(7,79)),((((23,41),(54,93)),(24,48)),91)),((((8,(19,88)),(29,68)),87),(11,(45,56))))),((13,(35,53)),73)),(20,62)),(((5,42),(((25,(69,84)),((30,70),83)),36)),((26,61),(46,51)))),49),(((((12,27),(28,94)),(60,92)),39),((31,59),64)));
 862: 2 -17988.64453 -17400.99788 (0,((((((((((1,72),81),63),((((3,43),((33,37),80)),89),55)),(16,(32,75))),((((((((((2,4),6),(((21,(52,78)),82),65)),((((((((9,77),90),67),(22,58)),(((10,15),66),74)),(((18,40),85),(44,50))),57),38)),(71,86)),(14,17)),(((7,79),(34,76)),47)),((((23,41),(54,93)),(24,48)),91)),((((8,(19,88)),(29,68)),87),(11,(45,56)))),((13,(35,53)),73))),((5,42),((((25,(69,84)),((30,70),83)),36),((26,61),(46,51))))),(20,62)),((((12,27),(28,94)),(60,92)),39)),((31,59),64)),49);
 863: 2 -17953.125 -17395.37623 (0,(((((((((((1,72),81),63),((((3,43),89),((33,37),80)),55)),((((((((((2,4),6),((((21,52),78),65),82)),(71,86)),((((((((9,77),90),67),(22,58)),(((10,15),66),74)),(((18,40),85),(44,50))),57),38)),(14,17)),(((7,79),(34,76)),47)),(((((23,41),93),54),(24,48)),91)),((((8,(19,88)),(29,68)),87),(11,(45,56)))),(16,(32,75)))),((13,(35,53)),73)),(((5,42),(((25,(69,84)),((30,70),83)),36)),((26,61),(46,51)))),(20,62)),39),(((12,27),(28,94)),(60,92))),((31,59),64)),49);
 864: 1 -17505.31055 -17394.77355 (0,((((((((((1,72),81),63),((((3,43),89),((33,37),80)),55)),(16,(32,75))),(((((((((((((2,4),6),((((21,78),65),52),82)),((((((7,79),(34,76)),47),(14,17)),71),86)),38),(((((9,77),90),67),(22,58)),(((18,40),85),(44,50)))),57),74),(10,15)),66),(((((23,41),93),54),(24,48)),91)),((((8,(19,88)),(29,68)),87),(11,(45,56)))),((13,(35,53)),73))),((5,42),((((25,(69,84)),((30,70),83)),36),((26,61),(46,51))))),(20,62)),((((12,27),(28,94)),(60,92)),39)),49),((31,59),64));
 865: 3 -17497.99805 -17405.5065 (0,((((((((((((1,72),81),63),((((3,43),89),(33,(37,80))),55)),(16,(32,75))),((((((((2,4),6),(((21,78),52),(65,82))),(71,86)),(((((((9,77),90),67),(22,58)),(((18,40),85),(44,50))),((((10,15),66),74),57)),38)),((7,(34,(47,79))),76)),(14,17)),(((((8,(19,88)),(29,68)),87),(11,(45,56))),(((((23,41),93),54),(24,48)),91)))),((13,(35,53)),73)),(((5,42),(((25,(69,84)),((30,70),83)),36)),((26,61),(46,51)))),(20,62)),39),(((12,27),(28,94)),(60,92))),49),((31,59),64));
 866: 1 -17634.13281 -17406.55842 (0,((((((((((1,72),81),63),((((3,43),89),((33,80),37)),55)),((((((((((2,4),6),((21,(52,78)),(65,82))),(((((((9,77),90),67),(22,58)),57),((((10,15),66),74),(((18,40),85),(44,50)))),38)),(71,86)),(14,17)),((7,79),((34,76),47))),((((23,41),(54,93)),(24,48)),91)),((((8,(19,88)),(29,68)),87),(11,(45,56)))),(16,(32,75)))),((5,42),((((25,(69,84)),((30,70),83)),36),((26,61),(46,51))))),((13,(35,53)),73)),(20,62)),((((12,27),(28,94)),(60,92)),39)),((31,59),64)),49);
 867: 1 -17651.9082 -17403.22593 (0,((((((((((1,72),81),63),((((3,43),89),((33,80),37)),55)),(((((((((((2,4),6),((((21,78),52),65),82)),((((((9,77),90),67),(22,58)),(((18,40),85),(44,50))),((((10,15),66),74),57))),(71,86)),38),(14,17)),(((7,79),(34,76)),47)),((((23,41),(54,93)),(24,48)),91)),(((((8,19),88),(29,68)),87),((11,45),56))),(16,(32,75)))),((13,(35,53)),73)),(20,62)),((5,42),((((25,(69,84)),((30,70),83)),36),((26,61),(46,51))))),((31,59),64)),((((12,27),(28,94)),(60,92)),39)),49);
 868: 1 -17691.02344 -17401.90875 (0,((((((((((1,72),81),63),(((3,43),(((33,80),37),89)),55)),(16,(32,75))),((((((((((2,4),6),((((21,78),52),65),82)),((((((((9,77),90),67),(22,58)),(((10,15),66),74)),(((18,40),85),(44,50))),57),38)),71),86),(((7,((47,79),76)),34),(14,17))),((((23,41),(54,93)),(24,48)),91)),((((8,(19,88)),(29,68)),87),(11,(45,56)))),((13,(35,53)),73))),(((5,42),(((25,(69,84)),((30,70),83)),36)),((26,61),(46,51)))),(20,62)),((((12,27),(28,94)),(60,92)),39)),49),((31,59),64));
 869: 2 -17715.45898 -17397.05379 (0,((((((((((1,72),81),63),((((3,43),89),((33,80),37)),55)),(16,(32,75))),(((((((((((2,4),6),(((21,52),78),(65,82))),(71,86)),((((((9,77),90),67),(22,58)),(((18,40),85),(44,50))),((((10,15),66),74),57))),38),(((7,79),(34,76)),47)),(14,17)),((((23,41),(54,93)),(24,48)),91)),(((((8,88),19),(29,68)),87),(11,(45,56)))),((13,(35,53)),73))),((5,42),((((25,(69,84)),((30,70),83)),36),((26,61),(46,51))))),(20,62)),(((((12,27),(28,94)),(60,92)),39),59)),(31,64)),49);
 870: 1 -18025.66016 -17409.96066 (0,((((((((((1,72),81),63),((((3,43),89),((33,37),80)),55)),((((((((((2,4),6),(((21,52),78),(65,82))),38),(((((((9,77),90),67),(22,58)),(((18,40),85),(44,50))),57),(((10,15),66),74))),(((7,((34,76),(47,79))),(14,17)),71)),86),((((23,41),(54,93)),(24,48)),91)),(((((8,19),88),(29,68)),87),((11,56),45))),(16,(32,75)))),((5,42),((((25,(69,84)),((30,70),83)),36),((26,61),(46,51))))),((13,(35,53)),73)),(20,62)),((((12,27),(28,94)),(60,92)),39)),49),((31,59),64));
 871: 1 -17662.5625 -17402.28004 (0,(((((((((((1,72),81),63),((((3,43),89),((33,37),80)),55)),((((((((((2,4),6),(((21,52),78),(65,82))),((((((((9,77),90),67),(22,58)),(((10,15),66),74)),(((18,40),85),(44,50))),57),38)),(71,86)),(14,17)),((((7,76),34),79),47)),((((23,41),(54,93)),(24,48)),91)),((((8,(19,88)),(29,68)),87),(11,(45,56)))),(16,(32,75)))),((13,(35,53)),73)),((5,42),((((25,(69,84)),36),((30,70),83)),((26,61),(46,51))))),(20,62)),39),((12,27),((28,94),(60,92)))),49),((31,59),64));
 872: 1 -17535.375 -17396.18886 (0,(((((((((((1,72),81),63),((((3,43),89),((33,37),80)),55)),(((((((((2,4),6),(((21,78),52),(65,82))),(((((((((9,77),90),67),(22,58)),(((10,15),66),74)),(((18,40),85),(44,50))),57),38),(71,86))),((7,79),((34,76),47))),(14,17)),((((23,41),(54,93)),(24,48)),91)),((((8,(19,88)),(29,68)),87),((11,45),56))),(16,(32,75)))),((13,(35,53)),73)),(((5,42),(((25,(69,84)),((30,70),83)),36)),((26,61),(46,51)))),(20,62)),39),(((12,27),(28,94)),(60,92))),((31,59),64)),49);
 873: 1 -17443.6582 -17403.43276 (0,(((((((((1,72),81),63),((((3,43),((33,37),80)),89),55)),((((((((((2,4),6),((((21,52),78),82),65)),(71,86)),(((((((9,77),90),67),(22,58)),(((18,40),85),(44,50))),((((10,15),66),74),57)),38)),(7,(34,((47,79),76)))),(14,17)),((((23,41),(54,93)),(24,48)),91)),(((((8,19),88),(29,68)),87),((11,45),56))),(16,(32,75)))),((13,(35,53)),73)),(((5,42),(((25,(69,84)),((30,70),83)),36)),((26,61),(46,51)))),(20,62)),((31,64),49)),(((((12,27),(28,94)),(60,92)),39),59));
 874: 1 -18274.58594 -17403.10047 (0,((((((((((1,72),81),63),((((3,43),((33,37),80)),89),55)),(16,(32,75))),((((((((((2,4),6),(((21,52),78),(65,82))),(71,86)),((((((((9,77),90),67),(22,58)),(((10,15),66),74)),(((18,40),85),(44,50))),57),38)),(14,17)),(7,((34,(47,79)),76))),(((((23,41),93),54),(24,48)),91)),(((((8,19),88),(29,68)),87),(11,(45,56)))),((13,(35,53)),73))),(((5,42),(((25,(69,84)),((30,70),83)),36)),((26,61),(46,51)))),(20,62)),((((12,27),(28,94)),(60,92)),39)),((31,59),64)),49);
 875: 1 -18456.24023 -17401.36639 (0,(((((((((1,72),81),63),((((3,43),89),((33,80),37)),55)),(((((((((((2,4),6),((((21,52),78),65),82)),38),(((((((9,77),90),67),(22,58)),(((18,40),85),(44,50))),57),(((10,15),66),74))),(71,86)),(14,17)),((7,((34,76),79)),47)),((((23,41),(54,93)),(24,48)),91)),((((8,(19,88)),(29,68)),87),((11,45),56))),((13,(35,53)),73))),(16,(32,75))),(((5,42),(((25,(69,84)),((30,70),83)),36)),((26,61),(46,51)))),(20,62)),49),(((((12,27),(28,94)),(60,92)),39),((31,59),64)));
 876: 1 -17368.24609 -17398.18754 (0,((((((((((1,72),81),63),((((3,43),89),((33,37),80)),55)),(16,(32,75))),((((((((((((((2,4),6),((((21,78),65),82),52)),(71,86)),(((7,79),((34,76),47)),(14,17))),38),(((((9,77),90),67),(22,58)),(((18,40),85),(44,50)))),57),(10,15)),74),66),(((((23,41),93),54),(24,48)),91)),((((8,(19,88)),(29,68)),87),((11,45),56))),((13,(35,53)),73))),((5,42),((((25,(69,84)),((30,70),83)),36),((26,61),(46,51))))),(20,62)),((((12,27),(28,94)),(60,92)),39)),((31,59),64)),49);
 877: 1 -17463.89453 -17424.48188 (0,(((((((((((((1,72),81),63),((((3,43),89),((33,37),80)),55)),((((8,(19,88)),(29,68)),87),((11,45),56))),(((((((((((2,4),6),((((21,52),78),65),82)),((((9,77),90),67),(22,58))),(((18,40),85),(44,50))),((((10,15),66),74),57)),(71,86)),38),(14,17)),(7,(((34,76),79),47))),((((23,41),(54,93)),(24,48)),91))),(16,(32,75))),((13,(35,53)),73)),(((5,42),(((25,(69,84)),((30,70),83)),36)),((26,61),(46,51)))),(20,62)),39),(((12,27),(28,94)),(60,92))),((31,59),64)),49);
 878: 1 -16819.55469 -17398.63191 (0,((((((((((1,72),81),63),((((3,43),89),((33,37),80)),55)),(16,(32,75))),((((((((((2,4),6),(((21,78),65),(52,82))),(71,86)),((((((((9,77),90),67),(22,58)),(((18,40),85),(44,50))),(((10,15),66),74)),57),38)),(((7,76),79),(34,47))),(14,17)),((((23,41),93),((24,48),91)),54)),(((((8,88),19),(29,68)),87),(11,(45,56)))),((13,(35,53)),73))),((5,42),((((25,(69,84)),((30,70),83)),36),((26,61),(46,51))))),(20,62)),((((12,27),(28,94)),(60,92)),39)),49),((31,59),64));
 879: 1 -17102.78516 -17405.58457 (0,((((((((((1,72),81),63),(((3,43),89),(((33,37),80),55))),(16,(32,75))),((((((((((2,4),6),((((21,78),52),82),65)),(((((((9,77),90),67),(22,58)),(((10,15),66),74)),((((18,40),85),(44,50)),57)),38)),(71,86)),((7,76),(34,(47,79)))),(14,17)),((((23,41),(54,93)),91),(24,48))),((((8,(19,88)),(29,68)),87),((11,56),45))),((13,(35,53)),73))),(20,62)),(((5,42),(((25,(69,84)),((30,70),83)),36)),((26,61),(46,51)))),((31,59),64)),((((12,27),(28,94)),(60,92)),39)),49);
 880: 1 -19110.30078 -17395.07895 (0,((((((((((1,72),81),63),((((3,43),89),((33,80),37)),55)),((((((((((2,4),6),(((21,52),78),(65,82))),((((((((9,77),90),67),(22,58)),(((10,15),66),74)),(((18,40),85),(44,50))),57),38)),(71,86)),(14,17)),(((7,79),76),(34,47))),(((((23,41),93),54),(24,48)),91)),(((((8,88),19),(29,68)),87),(11,(45,56)))),(16,(32,75)))),((13,(35,53)),73)),(((5,42),(((25,(69,84)),((30,70),83)),36)),((26,61),(46,51)))),(20,62)),((((12,27),(28,94)),(60,92)),39)),((31,59),64)),49);
 881: 3 -18145.77734 -17397.89467 (0,((((((((1,72),81),63),(((3,43),55),(((33,80),37),89))),((((((((((2,4),6),(((21,78),52),(65,82))),((((((((9,77),90),67),(22,58)),(((10,15),66),74)),(((18,40),85),(44,50))),57),38)),(71,86)),(14,17)),((7,79),((34,76),47))),((((23,41),(54,93)),(24,48)),91)),((((8,(19,88)),(29,68)),87),(11,(45,56)))),(16,(32,75)))),((13,(35,53)),73)),((5,42),((((25,(69,84)),36),((30,70),83)),((26,61),(46,51))))),(20,62)),((((((12,27),(28,94)),(60,92)),39),((31,59),64)),49));
 882: 1 -17132.40625 -17401.67025 (0,((((((((((1,72),81),63),((((3,43),89),((33,37),80)),55)),(16,(32,75))),(((((((((2,4),6),((((21,52),78),82),65)),(((((7,79),(34,76)),47),(14,17)),(71,86))),(((((((9,77),90),67),(22,58)),(((18,40),85),(44,50))),((10,15),(66,74))),57)),38),(((((23,41),93),54),(24,48)),91)),(((((8,88),19),(29,68)),87),((11,45),56))),((13,(35,53)),73))),(((5,42),(((25,(69,84)),36),((30,70),83))),((26,61),(46,51)))),(20,62)),((((12,27),(28,94)),(60,92)),39)),49),((31,59),64));
 883: 1 -16404.72656 -17402.23014 (0,(((((((((1,72),81),63),(((3,43),55),(((33,37),80),89))),((13,(35,53)),73)),((((((((((2,4),6),((((21,52),78),65),82)),((((((((9,77),90),67),(22,58)),(((10,15),66),74)),(((18,40),85),(44,50))),57),38)),(71,86)),(((7,79),(34,76)),47)),(14,17)),((((23,41),(54,93)),(24,48)),91)),(((((8,88),19),(29,68)),87),((11,45),56))),(16,(32,75)))),(((5,42),(((25,(69,84)),((30,70),83)),36)),((26,61),(46,51)))),(20,62)),49),(((((12,27),(28,94)),(60,92)),39),((31,59),64)));
 884: 2 -16976.42773 -17401.2666 (0,(((((((((((1,72),81),((((3,43),89),((33,37),80)),55)),63),((((((((((2,4),6),((((21,52),78),82),65)),(((((((9,77),90),67),(22,58)),(((18,40),85),(44,50))),38),((((10,15),66),74),57))),(71,86)),(14,17)),((7,79),((34,76),47))),(((23,41),(54,93)),((24,48),91))),(((((8,19),88),(29,68)),87),((11,56),45))),(16,(32,75)))),((13,(35,53)),73)),(((5,42),(((25,(69,84)),((30,70),83)),36)),((26,61),(46,51)))),(20,62)),39),(((12,27),(28,94)),(60,92))),((31,59),64)),49);
 885: 1 -18021.80859 -17409.11996 (0,((((((((((((1,72),81),63),(((3,43),(((33,37),80),89)),55)),(16,(32,75))),((((((((2,4),6),((((21,52),78),82),65)),(71,86)),(((((((9,77),90),67),(22,58)),(((18,40),85),(44,50))),((((10,15),66),74),57)),38)),((7,((34,(47,79)),76)),(14,17))),((((23,41),(54,93)),(24,48)),91)),(((((8,19),88),(29,68)),87),((11,56),45)))),((13,(35,53)),73)),(20,62)),(((5,42),(((25,(69,84)),((30,70),83)),36)),((26,61),(46,51)))),39),(((12,27),(28,94)),(60,92))),((31,59),64)),49);
 886: 1 -17661.94141 -17403.07462 (0,((((((((((1,72),81),63),((((3,43),89),((33,37),80)),55)),(16,(32,75))),((((((((((2,4),6),(((21,78),52),(65,82))),((((7,79),((34,47),76)),(14,17)),(71,86))),((((((9,77),90),67),(22,58)),(((18,40),85),(44,50))),38)),(((10,15),66),74)),57),((((23,41),(54,93)),(24,48)),91)),((((8,(19,88)),(29,68)),87),(11,(45,56)))),((13,(35,53)),73))),((5,42),((((25,(69,84)),((30,70),83)),36),((26,61),(46,51))))),(20,62)),((((12,27),(28,94)),(60,92)),39)),((31,59),64)),49);
 887: 6 -16837.47852 -17396.01083 (0,(((((((((((1,72),81),63),((((3,43),89),((33,80),37)),55)),(16,(32,75))),(((((((((((((2,4),6),((21,(52,78)),(65,82))),((((7,79),((34,76),47)),(14,17)),(71,86))),38),57),(((((9,77),90),67),(22,58)),(((18,40),85),(44,50)))),74),(10,15)),66),((((23,41),(54,93)),(24,48)),91)),((((8,(19,88)),(29,68)),87),(11,(45,56)))),((13,(35,53)),73))),((5,42),((((25,(69,84)),((30,70),83)),36),((26,61),(46,51))))),(20,62)),39),(((12,27),(28,94)),(60,92))),((31,59),64)),49);
 888: 2 -16792.83984 -17396.41544 (0,((((((((((1,72),81),63),((((3,43),89),(33,(37,80))),55)),(16,(32,75))),(((((((((2,4),6),(((21,52),78),(65,82))),((((((((9,77),90),67),(22,58)),(((18,40),85),(44,50))),((((10,15),66),74),57)),38),(71,86))),(14,17)),(7,((34,(47,79)),76))),((((23,41),((24,48),91)),93),54)),(((((8,19),88),(29,68)),87),((11,56),45))),((13,(35,53)),73))),(((5,42),(((25,(69,84)),36),((30,70),83))),((26,61),(46,51)))),(20,62)),((((12,27),(28,94)),(60,92)),39)),((31,59),64)),49);
 889: 1 -17526.02734 -17396.60256 (0,((((((((((1,72),81),63),((((3,43),89),((33,80),37)),55)),(16,(32,75))),(((((((((((2,4),6),((21,78),((52,82),65))),(((((((9,77),90),67),(22,58)),(((18,40),85),(44,50))),((((10,15),66),74),57)),38)),71),86),(14,17)),(((7,76),(34,47)),79)),((((23,41),(54,93)),(24,48)),91)),((((8,(19,88)),(29,68)),87),((11,45),56))),((13,(35,53)),73))),((5,42),((((25,(69,84)),((30,70),83)),36),((26,61),(46,51))))),(20,62)),((((12,27),(28,94)),(60,92)),39)),((31,59),64)),49);
 890: 1 -16946.23438 -17402.5303 (0,(((((((((1,72),81),63),((((3,43),89),((33,37),80)),55)),((((((((((2,4),6),((((21,52),78),82),65)),(71,86)),(((((((9,77),90),67),(22,58)),(((18,40),85),(44,50))),((((10,15),66),74),57)),38)),(7,(34,((47,79),76)))),(14,17)),((((23,41),(54,93)),(24,48)),91)),(((((8,19),88),(29,68)),87),((11,45),56))),(16,(32,75)))),((13,(35,53)),73)),(20,62)),(((5,42),(((25,(69,84)),((30,70),83)),36)),((26,61),(46,51)))),((31,64),49)),(((((12,27),(28,94)),(60,92)),39),59));
 891: 1 -16715.47852 -17413.94263 (0,((((((((((1,72),81),63),((((3,43),89),((33,37),80)),55)),(16,(32,75))),(((((((((((2,4),6),(((21,78),52),(65,82))),(71,86)),(((((((9,77),90),67),(22,58)),(((18,40),85),(44,50))),((((10,15),66),74),57)),38)),(((7,79),(34,76)),47)),(14,17)),(((((23,41),93),54),(24,48)),91)),(((((8,19),88),(29,68)),87),((11,45),56))),((13,(35,53)),73)),(20,62))),((5,42),((((25,(69,84)),((30,70),83)),36),((26,61),(46,51))))),((((12,27),(28,94)),(60,92)),39)),64),(31,59)),49);
 892: 1 -16570.0918 -17400.13104 (0,(((((((((1,72),81),63),(((3,43),(((33,37),80),89)),55)),((((((((((2,4),6),((((21,78),52),82),65)),(((((((9,77),90),67),(22,58)),(((18,40),85),(44,50))),(((10,15),66),74)),(38,57))),(71,86)),(14,17)),(((7,79),(34,76)),47)),(((((23,41),93),54),(24,48)),91)),((((8,(19,88)),(29,68)),87),((11,56),45))),(16,(32,75)))),((13,(35,53)),73)),((5,42),((((25,(69,84)),((30,70),83)),36),((26,61),(46,51))))),(20,62)),49),(((((12,27),(28,94)),(60,92)),39),((31,59),64)));
 893: 1 -17868.80078 -17410.7136 (0,((((((((((1,72),81),63),((((3,43),89),((33,80),37)),55)),(16,(32,75))),(((((((((((((2,4),6),((((21,78),82),65),52)),(((7,(34,((47,79),76))),(14,17)),(71,86))),38),57),(((((9,77),90),67),(22,58)),(((18,40),85),(44,50)))),74),(10,15)),66),(((((23,41),(24,48)),91),54),93)),((((8,(19,88)),(29,68)),87),(11,(45,56)))),((13,(35,53)),73))),((5,42),((((25,(69,84)),((30,70),83)),36),((26,61),(46,51))))),(20,62)),((((12,27),(28,94)),(60,92)),39)),((31,59),64)),49);
 894: 2 -17084.79102 -17408.8913 (0,((((((((((1,72),81),63),((((3,43),89),((33,37),80)),55)),(16,(32,75))),(((((((((((2,4),6),((((21,78),52),65),82)),(((((((9,77),90),67),(22,58)),(((18,40),85),(44,50))),((((10,15),66),74),57)),38)),71),(((7,79),((34,76),47)),(14,17))),86),((((23,41),(54,93)),(24,48)),91)),(((8,(19,88)),(29,68)),87)),(11,(45,56))),((13,(35,53)),73))),((5,42),((((25,(69,84)),((30,70),83)),36),((26,61),(46,51))))),(20,62)),((((12,27),(28,94)),(60,92)),39)),((31,59),64)),49);
 895: 1 -17466.8418 -17403.10047 (0,((((((((((1,72),81),63),((((3,43),((33,37),80)),89),55)),(16,(32,75))),((((((((((2,4),6),(((21,52),78),(65,82))),(71,86)),((((((((9,77),90),67),(22,58)),(((10,15),66),74)),(((18,40),85),(44,50))),57),38)),(14,17)),(7,((34,(47,79)),76))),(((((23,41),93),54),(24,48)),91)),(((((8,19),88),(29,68)),87),(11,(45,56)))),((13,(35,53)),73))),(((5,42),(((25,(69,84)),((30,70),83)),36)),((26,61),(46,51)))),(20,62)),((((12,27),(28,94)),(60,92)),39)),((31,59),64)),49);
 896: 1 -16819.62891 -17403.11885 (0,(((((((((((1,72),81),63),((((3,43),89),((33,37),80)),55)),(((((((((2,4),6),((((21,78),52),82),65)),((((((((((9,77),90),67),(22,58)),(((10,15),66),74)),(((18,40),85),(44,50))),57),38),71),86)),((((7,79),76),34),47)),(14,17)),((((23,41),(54,93)),(24,48)),91)),((((8,(19,88)),(29,68)),87),((11,45),56))),(16,(32,75)))),((13,(35,53)),73)),(((5,42),(((25,(69,84)),((30,70),83)),36)),((26,61),(46,51)))),(20,62)),39),(((12,27),(28,94)),(60,92))),49),((31,59),64));
 897: 2 -17670.625 -17407.50265 (0,((((((((((1,72),81),63),((((3,43),89),((33,37),80)),55)),((((((((((2,4),6),(((21,52),78),(65,82))),((((((((9,77),90),67),(22,58)),(((18,40),85),(44,50))),(((10,15),66),74)),57),38)),71),(((((7,34),76),47),79),(14,17))),86),((((23,41),(54,93)),(24,48)),91)),(((((8,19),88),(29,68)),87),((11,56),45))),(16,(32,75)))),((13,(35,53)),73)),(20,62)),((5,42),((((25,(69,84)),((30,70),83)),36),((26,61),(46,51))))),((((12,27),(28,94)),(60,92)),39)),49),((31,59),64));
 898: 1 -18115.14648 -17399.93653 (0,((((((((((1,72),81),63),((((3,43),89),((33,37),80)),55)),((((((((((2,4),6),(((21,52),78),(65,82))),((((((((9,77),90),67),(22,58)),(((10,15),66),74)),(((18,40),85),(44,50))),57),38)),(71,86)),(14,17)),((((7,76),34),79),47)),((((23,41),(54,93)),(24,48)),91)),((((8,(19,88)),(29,68)),87),(11,(45,56)))),(16,(32,75)))),((13,(35,53)),73)),((5,42),((((25,(69,84)),36),((30,70),83)),((26,61),(46,51))))),(20,62)),39),((((12,27),(28,94)),(60,92)),49)),((31,59),64));
 899: 1 -17308.50195 -17402.41659 (0,(((((((((((1,72),81),63),((((3,43),89),((33,37),80)),55)),(((((((((2,4),6),((((21,78),52),82),65)),(((((((((9,77),90),67),(22,58)),(((10,15),66),74)),(((18,40),85),(44,50))),57),38),(71,86))),((((7,79),76),34),47)),(14,17)),((((23,41),(54,93)),(24,48)),91)),((((8,(19,88)),(29,68)),87),((11,45),56))),(16,(32,75)))),((13,(35,53)),73)),(20,62)),(((5,42),(((25,(69,84)),((30,70),83)),36)),((26,61),(46,51)))),39),(((12,27),(28,94)),(60,92))),49),((31,59),64));
 900: 4 -16805.96289 -17401.78514 (0,((((((((((1,72),81),63),(((3,43),(((33,80),37),89)),55)),(((((((((((2,4),6),((((21,78),52),65),82)),(((((7,79),(34,76)),47),(14,17)),(71,86))),38),(((((9,77),90),67),(22,58)),(((18,40),85),(44,50)))),(((10,15),66),74)),57),(((((23,41),93),54),(24,48)),91)),(((((8,88),19),(29,68)),87),((11,45),56))),(16,(32,75)))),((13,(35,53)),73)),((5,42),((((25,(69,84)),((30,70),83)),36),((26,61),(46,51))))),(20,62)),((((12,27),(28,94)),(60,92)),39)),((31,59),64)),49);
 901: 3 -17473.21484 -17397.18834 (0,((((((((((1,72),81),63),((((3,43),89),((33,80),37)),55)),(16,(32,75))),((((((((((2,4),6),(((21,78),(52,82)),65)),(((((((9,77),90),67),(22,58)),(((18,40),85),(44,50))),((((10,15),66),74),57)),38)),71),86),(((7,(34,76)),(47,79)),(14,17))),((((23,41),((24,48),91)),93),54)),((((8,(19,88)),(29,68)),87),((11,56),45))),((13,(35,53)),73))),((5,42),((((25,(69,84)),((30,70),83)),36),((26,61),(46,51))))),(20,62)),((((12,27),(28,94)),(60,92)),39)),((31,59),64)),49);
 902: 1 -17550.85547 -17400.1382 (0,(((((((((((1,72),81),((((3,43),89),((33,37),80)),55)),63),((((((((((2,4),6),((((21,52),78),82),65)),(((((((9,77),90),67),(22,58)),(((18,40),85),(44,50))),((((10,15),74),66),57)),38)),(71,86)),(14,17)),((7,79),((34,76),47))),(((23,41),(54,93)),((24,48),91))),(((((8,19),88),(29,68)),87),((11,56),45))),(16,(32,75)))),((13,(35,53)),73)),(((5,42),(((25,(69,84)),((30,70),83)),36)),((26,61),(46,51)))),(20,62)),39),(((12,27),(28,94)),(60,92))),((31,59),64)),49);
 903: 1 -16959.875 -17409.28872 (0,(((((((((1,72),81),63),((((3,43),((33,37),80)),89),55)),(16,(32,75))),(((((((((2,4),6),((((21,78),52),82),65)),(71,86)),((((((((9,77),90),67),(22,58)),(((10,15),66),74)),(((18,40),85),(44,50))),57),38)),(14,17)),(((7,79),(34,76)),47)),(((((8,(19,88)),(29,68)),87),(11,(45,56))),((((23,41),(54,93)),(24,48)),91))),((13,(35,53)),73))),((5,42),((((25,(69,84)),((30,70),83)),36),((26,61),(46,51))))),(20,62)),(((((12,27),(28,94)),(60,92)),39),49)),((31,59),64));
 904: 1 -18083 -17408.27046 (0,((((((((((1,72),81),63),(((3,43),(((33,37),80),89)),55)),(16,(32,75))),((((((((((2,4),6),((((21,78),52),65),82)),(((((((7,(34,76)),47),79),(14,17)),71),86),38)),(((((9,77),90),67),(22,58)),(((18,40),85),(44,50)))),(((10,15),66),74)),57),((((23,41),(54,93)),(24,48)),91)),(((((8,19),88),(29,68)),87),(11,(45,56)))),((13,(35,53)),73))),((5,42),((((25,(69,84)),((30,70),83)),36),((26,61),(46,51))))),(20,62)),((31,59),64)),((((12,27),(28,94)),(60,92)),39)),49);
 905: 1 -17205.15234 -17402.71618 (0,((((((((((1,72),81),((((3,43),89),((33,37),80)),55)),63),(16,(32,75))),((((((((((2,4),6),(((21,52),78),(65,82))),(((((((9,77),90),67),(22,58)),(((18,40),85),(44,50))),38),((((10,15),66),74),57))),(71,86)),(((7,79),76),(34,47))),(14,17)),(((23,41),(((24,48),91),54)),93)),(((((8,19),88),(29,68)),87),((11,45),56))),((13,(35,53)),73))),((5,42),((((25,(69,84)),((30,70),83)),36),((26,61),(46,51))))),(20,62)),((((12,27),(28,94)),(60,92)),39)),((31,59),64)),49);
 906: 1 -17983.01953 -17407.60643 (0,((((((((((1,72),81),63),(((3,43),(((33,80),37),89)),55)),(((((((((((2,4),6),(((21,52),78),(65,82))),(((((((9,77),90),67),(22,58)),(((18,40),85),(44,50))),38),57)),(((10,15),66),74)),(71,86)),(14,17)),(((7,79),(47,76)),34)),((((23,41),93),((24,48),91)),54)),((((8,(19,88)),(29,68)),87),(11,(45,56)))),(16,(32,75)))),((13,(35,53)),73)),((5,42),((((25,(69,84)),((30,70),83)),36),((26,61),(46,51))))),(20,62)),((((12,27),(28,94)),(60,92)),39)),49),((31,59),64));
 907: 4 -17239.75391 -17395.5875 (0,((((((((((1,72),81),63),((((3,43),89),((33,80),37)),55)),(16,(32,75))),(((((((((((((2,4),6),((21,(52,78)),(65,82))),(((((7,79),((34,76),47)),(14,17)),71),86)),38),57),(((((9,77),90),67),(22,58)),(((18,40),85),(44,50)))),74),(10,15)),66),((((23,41),(54,93)),(24,48)),91)),((((8,(19,88)),(29,68)),87),(11,(45,56)))),((13,(35,53)),73))),((5,42),((((25,(69,84)),((30,70),83)),36),((26,61),(46,51))))),(20,62)),((((12,27),(28,94)),(60,92)),39)),((31,59),64)),49);
 908: 14 -17899.35547 -17396.93116 (0,((((((((((1,72),81),63),(((3,43),55),(((33,37),80),89))),(16,(32,75))),(((((((((((((2,4),6),(((21,78),(65,82)),52)),(((((7,79),(34,76)),47),(14,17)),(71,86))),38),(((((9,77),90),67),(22,58)),(((18,40),85),(44,50)))),57),74),(10,15)),66),(((((23,41),93),54),(24,48)),91)),((((8,(19,88)),(29,68)),87),(11,(45,56)))),((13,(35,53)),73))),((5,42),((((25,(69,84)),((30,70),83)),36),((26,61),(46,51))))),(20,62)),((((12,27),(28,94)),(60,92)),39)),((31,59),64)),49);
 909: 4 -17956.64453 -17397.46915 (0,((((((((((((1,72),81),63),(((3,43),89),(((33,37),80),55))),((((((((((2,4),6),(((21,78),52),(65,82))),(((((((9,77),90),67),(22,58)),(((18,40),85),(44,50))),((((10,15),66),74),57)),38)),(71,86)),(14,17)),(((7,(34,76)),79),47)),((((23,41),(54,93)),(24,48)),91)),((((8,(19,88)),(29,68)),87),((11,45),56))),(16,(32,75)))),((13,(35,53)),73)),((5,42),((((25,(69,84)),((30,70),83)),36),((26,61),(46,51))))),(20,62)),39),(((12,27),(28,94)),(60,92))),59),(31,64)),49);
 910: 1 -17792.83594 -17398.54409 (0,(((((((((((1,72),81),((((3,43),89),((33,37),80)),55)),63),(16,(32,75))),(((((((((((((2,4),6),((((21,78),65),52),82)),(71,86)),((((7,((34,47),76)),79),(14,17)),38)),57),(((((9,77),90),67),(22,58)),(((18,40),85),(44,50)))),74),(10,15)),66),(((((23,41),93),54),(24,48)),91)),((((8,(19,88)),(29,68)),87),(11,(45,56)))),((13,(35,53)),73))),((5,42),((((25,(69,84)),((30,70),83)),36),((26,61),(46,51))))),(20,62)),39),(((12,27),(28,94)),(60,92))),((31,59),64)),49);
 911: 5 -16867.10742 -17396.3515 (0,((((((((((1,72),81),63),((((3,43),89),((33,80),37)),55)),((((((((((((2,4),6),((((21,78),52),82),65)),((((((9,77),90),67),(22,58)),(((18,40),85),(44,50))),((((10,15),66),74),57))),38),71),86),(14,17)),(((7,79),(34,76)),47)),(((((23,41),93),54),(24,48)),91)),(((((8,19),88),(29,68)),87),((11,45),56))),(16,(32,75)))),((13,(35,53)),73)),((5,42),((((25,(69,84)),((30,70),83)),36),((26,61),(46,51))))),(20,62)),((((12,27),(28,94)),(60,92)),39)),((31,59),64)),49);
 912: 1 -18025.56836 -17397.05028 (0,((((((((((1,72),81),((((3,43),89),((33,37),80)),55)),63),(((((((((2,4),6),((((21,78),52),65),82)),(((((((9,77),90),67),(22,58)),(((18,40),85),(44,50))),((((10,15),66),74),57)),38)),(71,86)),(((((7,34),76),79),47),(14,17))),(((((23,41),93),54),(24,48)),91)),(((((8,19),88),(29,68)),87),(11,(45,56)))),(16,(32,75)))),((13,(35,53)),73)),((5,42),((((25,(69,84)),((30,70),83)),36),((26,61),(46,51))))),(20,62)),((((12,27),(28,94)),(60,92)),39)),((31,59),64)),49);
 913: 1 -16969.7793 -17424.57279 (0,((((((((((1,72),81),63),(((3,43),55),(((33,37),80),89))),(16,(32,75))),(((((((((((((2,4),6),(((21,52),78),(65,82))),(((7,79),((34,76),47)),((14,17),(71,86)))),38),(((((9,77),90),67),(22,58)),(((18,40),85),(44,50)))),57),74),(10,15)),66),(((((23,41),93),54),(24,48)),91)),(((((8,19),88),(29,68)),87),(11,(45,56)))),((13,(35,53)),73))),((5,42),((((25,(69,84)),((30,70),83)),36),((26,61),(46,51))))),(20,62)),((((12,27),(28,94)),(60,92)),39)),((31,59),64)),49);
 914: 1 -17208.53125 -17397.94459 (0,(((((((((((1,72),81),63),((((3,43),89),(33,(37,80))),55)),((((((((((2,4),6),((((21,52),78),65),82)),((((((((9,77),90),67),(22,58)),(((10,15),66),74)),(((18,40),85),(44,50))),57),38)),(71,86)),(14,17)),(((7,79),(34,76)),47)),(((((23,41),93),54),(24,48)),91)),((((8,(19,88)),(29,68)),87),(11,(45,56)))),(16,(32,75)))),((13,(35,53)),73)),(((5,42),(((25,(69,84)),((30,70),83)),36)),((26,61),(46,51)))),(20,62)),39),(((12,27),(28,94)),(60,92))),((31,59),64)),49);
 915: 1 -17925.34375 -17397.39594 (0,(((((((((((1,72),81),((((3,43),89),((33,37),80)),55)),63),((((((((((2,4),6),(((21,78),52),(65,82))),((((((((9,77),90),67),(22,58)),(((10,15),66),74)),(((18,40),85),(44,50))),57),38)),(71,86)),((7,79),((34,76),47))),(14,17)),((((23,41),(54,93)),(24,48)),91)),((((8,(19,88)),(29,68)),87),((11,45),56))),(16,(32,75)))),((13,(35,53)),73)),(((5,42),(((25,(69,84)),((30,70),83)),36)),((26,61),(46,51)))),(20,62)),39),(((12,27),(28,94)),(60,92))),((31,59),64)),49);
 916: 4 -16617.13672 -17400.48109 (0,((((((((((1,72),81),63),(((3,43),((33,(37,80)),89)),55)),((((((((((2,4),6),(((21,52),78),(65,82))),((((((((9,77),90),67),(22,58)),(((18,40),85),(44,50))),(((10,15),66),74)),57),38)),(71,86)),(14,17)),(((7,79),(34,76)),47)),(((((23,41),93),54),(24,48)),91)),((((8,(19,88)),(29,68)),87),(11,(45,56)))),(16,(32,75)))),((13,(35,53)),73)),((5,42),((((25,(69,84)),((30,70),83)),36),((26,61),(46,51))))),(20,62)),39),((31,59),64)),((((12,27),(28,94)),(60,92)),49));
 917: 1 -17157.89062 -17404.38982 (0,((((((((((1,72),81),63),(((3,43),55),(((33,80),37),89))),(16,(32,75))),(((((((((2,4),6),((((21,78),52),65),82)),((((((((9,77),90),67),(22,58)),(((18,40),85),(44,50))),(((10,15),66),74)),57),38)),(71,86)),(((7,79),(34,76)),47)),(14,17)),((((((8,19),88),(29,68)),87),((11,45),56)),((((23,41),(54,93)),(24,48)),91))),((13,(35,53)),73))),((5,42),((((25,(69,84)),((30,70),83)),36),((26,61),(46,51))))),(20,62)),((((12,27),(28,94)),(60,92)),39)),((31,59),64)),49);
 918: 1 -18291.17383 -17400.03311 (0,((((((((((((1,72),81),63),((((3,43),89),((33,37),80)),55)),(((((((((((2,4),6),((21,78),(52,(65,82)))),(((((((9,77),90),67),(22,58)),(((18,40),85),(44,50))),57),(((10,15),66),74))),38),(71,86)),(14,17)),((7,79),((34,76),47))),((((23,41),(54,93)),(24,48)),91)),((((8,(19,88)),(29,68)),87),(11,(45,56)))),(16,(32,75)))),((13,(35,53)),73)),((5,42),((((25,(69,84)),((30,70),83)),36),((26,61),(46,51))))),(20,62)),(((12,27),(28,94)),(60,92))),39),59),(31,64)),49);
 919: 1 -17291.95898 -17396.82581 (0,(((((((((((1,72),81),63),((((3,43),89),((33,37),80)),55)),(16,(32,75))),(((((((((((((2,4),6),((((21,78),65),52),82)),(71,86)),((((7,((34,47),76)),79),(14,17)),38)),57),(((((9,77),90),67),(22,58)),(((18,40),85),(44,50)))),74),(10,15)),66),(((((23,41),93),54),(24,48)),91)),((((8,(19,88)),(29,68)),87),(11,(45,56)))),((13,(35,53)),73))),(((5,42),(((25,(69,84)),((30,70),83)),36)),((26,61),(46,51)))),(20,62)),39),(((12,27),(28,94)),(60,92))),((31,59),64)),49);
 920: 3 -17317.875 -17401.0019 (0,(((((((((((1,72),81),63),((((3,43),89),((33,37),80)),55)),(((((((((((2,4),6),(((21,52),78),(65,82))),((((((9,77),90),67),(22,58)),57),((((10,15),66),74),(((18,40),85),(44,50))))),(71,86)),38),(14,17)),((7,79),((34,76),47))),((((23,41),(54,93)),(24,48)),91)),((((8,(19,88)),(29,68)),87),(11,(45,56)))),(16,(32,75)))),((13,(35,53)),73)),(((5,42),(((25,(69,84)),((30,70),83)),36)),((26,61),(46,51)))),(20,62)),39),(((12,27),(28,94)),(60,92))),((31,59),64)),49);
 921: 1 -17203.27734 -17398.54409 (0,(((((((((((1,72),81),((((3,43),89),((33,37),80)),55)),63),(16,(32,75))),(((((((((((((2,4),6),((((21,78),65),52),82)),(71,86)),((((7,((34,47),76)),79),(14,17)),38)),57),(((((9,77),90),67),(22,58)),(((18,40),85),(44,50)))),74),(10,15)),66),(((((23,41),93),54),(24,48)),91)),((((8,(19,88)),(29,68)),87),(11,(45,56)))),((13,(35,53)),73))),((5,42),((((25,(69,84)),((30,70),83)),36),((26,61),(46,51))))),(20,62)),39),(((12,27),(28,94)),(60,92))),((31,59),64)),49);
 922: 1 -17165.12109 -17399.16148 (0,((((((((((((1,72),81),63),((((3,43),89),((33,80),37)),55)),(16,(32,75))),((((((((((2,4),6),(((21,78),52),(65,82))),((((((((9,77),90),67),(22,58)),(((18,40),85),(44,50))),(((10,15),74),66)),57),38)),(71,86)),(14,17)),(((7,79),(34,76)),47)),(((((23,41),93),54),(24,48)),91)),((((8,(19,88)),(29,68)),87),(11,(45,56)))),((13,(35,53)),73))),((5,42),((((25,(69,84)),((30,70),83)),36),((26,61),(46,51))))),(20,62)),39),(((12,27),(28,94)),(60,92))),59),(31,64)),49);
 923: 1 -17930.88477 -17408.99493 (0,((((((((((1,72),81),63),((((3,43),89),((33,80),37)),55)),(((((((((((2,4),6),((((21,78),52),65),82)),86),(((((((9,77),90),67),(22,58)),(((18,40),85),(44,50))),((((10,15),66),74),57)),38)),71),((7,79),((34,76),47))),(14,17)),((((23,41),(54,93)),(24,48)),91)),(((((8,19),88),(29,68)),87),(11,(45,56)))),(16,(32,75)))),((5,42),(((25,(69,84)),(((30,70),83),36)),((26,61),(46,51))))),((13,(35,53)),73)),(20,62)),((((12,27),(28,94)),(60,92)),39)),49),((31,64),59));
 924: 3 -16883.96094 -17400.28245 (0,((((((((((1,72),81),63),(((3,43),55),(((33,37),80),89))),(16,(32,75))),(((((((((((((2,4),6),(((21,52),78),(65,82))),((((7,79),((34,76),47)),(14,17)),(71,86))),38),(((((9,77),90),67),(22,58)),(((18,40),85),(44,50)))),57),74),(10,15)),66),((((((23,41),93),54),24),48),91)),(((((8,19),88),(29,68)),87),(11,(45,56)))),((13,(35,53)),73))),((5,42),((((25,(69,84)),((30,70),83)),36),((26,61),(46,51))))),(20,62)),((((12,27),(28,94)),(60,92)),39)),((31,59),64)),49);
 925: 1 -16459.32422 -17412.24341 (0,((((((((((1,72),81),63),((((3,43),89),((33,80),37)),55)),(16,(32,75))),((((((((((2,4),6),(((21,52),78),(65,82))),(71,86)),((((((((9,77),90),67),(22,58)),(((18,40),85),(44,50))),57),(((10,15),66),74)),38)),(14,17)),(((7,79),(47,76)),34)),((((23,41),93),54),((24,48),91))),((13,(35,53)),73)),(((((8,88),19),(29,68)),87),((11,45),56)))),((5,42),((((25,((30,70),83)),(69,84)),36),((26,61),(46,51))))),(20,62)),((((12,27),(28,94)),(60,92)),39)),((31,59),64)),49);
 926: 1 -16788.46094 -17402.92163 (0,((((((((((1,72),81),63),((((3,43),(33,(37,80))),89),55)),(16,(32,75))),(((((((((((((2,4),6),((((21,78),82),65),52)),(((7,(34,((47,79),76))),(14,17)),(71,86))),38),57),(((((9,77),90),67),(22,58)),(((18,40),85),(44,50)))),74),(10,15)),66),((((23,41),((24,48),91)),54),93)),((((8,(19,88)),(29,68)),87),(11,(45,56)))),((13,(35,53)),73))),((5,42),((((25,(69,84)),((30,70),83)),36),((26,61),(46,51))))),(20,62)),((((12,27),(28,94)),(60,92)),39)),((31,59),64)),49);
 927: 1 -18430.61328 -17397.90164 (0,((((((((1,72),81),63),(((3,43),55),(((33,80),37),89))),((((((((((2,4),6),(((21,78),52),(65,82))),(71,86)),((((((((9,77),90),67),(22,58)),(((10,15),66),74)),(((18,40),85),(44,50))),57),38)),(14,17)),((7,79),((34,76),47))),((((23,41),(54,93)),(24,48)),91)),((((8,(19,88)),(29,68)),87),(11,(45,56)))),(16,(32,75)))),((13,(35,53)),73)),((5,42),((((25,(69,84)),((30,70),83)),36),((26,61),(46,51))))),(20,62)),((((((12,27),(28,94)),(60,92)),39),((31,59),64)),49));
 928: 3 -17500.80469 -17415.35595 (0,((((((((((((1,72),81),63),((((3,43),89),((33,37),80)),55)),(16,(32,75))),((5,42),((((25,(69,84)),((30,70),83)),36),((26,61),(46,51))))),(((((8,19),88),(29,68)),87),((11,45),56))),((((((((((((2,4),6),(((21,78),52),(65,82))),((((((7,47),76),(34,79)),(14,17)),71),86)),38),(((((9,77),90),67),(22,58)),(((18,40),85),(44,50)))),57),74),(10,15)),66),((((23,41),(54,93)),(24,48)),91)),((13,(35,53)),73))),(20,62)),39),(((12,27),(28,94)),(60,92))),((31,59),64)),49);
 929: 2 -17390.93555 -17403.86627 (0,((((((((((1,72),81),63),((((3,43),89),((33,37),80)),55)),(((((((((((2,4),6),(((21,52),78),(65,82))),(((((((9,77),90),67),(22,58)),(((18,40),85),(44,50))),(((10,15),66),74)),57)),(71,86)),38),(14,17)),((((7,79),34),76),47)),((((23,41),(54,93)),(24,48)),91)),((((8,(19,88)),(29,68)),87),(11,(45,56)))),(16,(32,75)))),((13,(35,53)),73)),(20,62)),(((5,42),(((25,(69,84)),36),((30,70),83))),((26,61),(46,51)))),49),((((12,27),(28,94)),(60,92)),39)),((31,59),64));
 930: 1 -18015.36328 -17397.01407 (0,((((((((((1,72),81),63),((((3,43),89),((33,37),80)),55)),((((((((((2,4),6),((((21,78),52),82),65)),((((((9,77),90),67),(22,58)),(((18,40),85),(44,50))),((((10,15),66),74),57))),38),(71,86)),(((7,79),((34,76),47)),(14,17))),((((23,41),(54,93)),(24,48)),91)),(((((8,19),88),(29,68)),87),((11,45),56))),(16,(32,75)))),((13,(35,53)),73)),((5,42),((((25,(69,84)),((30,70),83)),36),((26,61),(46,51))))),(20,62)),39),((31,59),64)),((((12,27),(28,94)),(60,92)),49));
 931: 1 -17637.53516 -17399.84013 (0,((((((((((((1,72),81),63),((((3,43),89),((33,80),37)),55)),(((((((((((2,4),6),((((21,52),78),65),82)),(((((((9,77),90),67),(22,58)),(((18,40),85),(44,50))),((((10,15),66),74),57)),38)),86),71),((((7,76),34),47),79)),(14,17)),((((23,41),(54,93)),(24,48)),91)),(((((8,19),88),(29,68)),87),(11,(45,56)))),(16,(32,75)))),((13,(35,53)),73)),((5,42),((((25,(69,84)),((30,70),83)),36),((26,61),(46,51))))),(20,62)),39),(((12,27),(28,94)),(60,92))),59),(31,64)),49);
 932: 2 -16208.10352 -17401.81959 (0,(((((((((((1,72),81),63),((((3,43),89),((33,37),80)),55)),((((((((((2,4),6),((((21,52),78),65),82)),(71,86)),(((((((9,77),90),67),(22,58)),(((18,40),85),(44,50))),((((10,15),66),74),57)),38)),(14,17)),(7,((34,(47,79)),76))),((((23,41),(54,93)),(24,48)),91)),((((8,(19,88)),(29,68)),87),((11,45),56))),(16,(32,75)))),((13,(35,53)),73)),((5,42),(((25,((30,70),83)),(36,(69,84))),((26,61),(46,51))))),(20,62)),64),(31,59)),((((12,27),(28,94)),(60,92)),39)),49);
 933: 1 -17775.67969 -17402.25884 (0,((((((((((1,72),81),63),((((3,43),89),((33,37),80)),55)),((((((((((2,4),6),((((21,78),52),82),65)),((((((((9,77),67),90),(22,58)),(((10,15),66),74)),(((18,40),85),(44,50))),57),38)),(71,86)),(14,17)),((((7,76),34),79),47)),(((((23,41),93),54),(24,48)),91)),((((8,(19,88)),(29,68)),87),((11,45),56))),(16,(32,75)))),((13,(35,53)),73)),((5,42),((((25,(69,84)),((30,70),83)),36),((26,61),(46,51))))),(20,62)),((((12,27),(28,94)),(60,92)),39)),49),((31,59),64));
 934: 2 -17718.39258 -17396.81738 (0,(((((((((((1,72),81),63),(((3,43),89),(((33,37),80),55))),(16,(32,75))),(((((((((((((2,4),6),((((21,78),65),52),82)),(71,86)),((((7,((34,47),76)),79),(14,17)),38)),57),(((((9,77),90),67),(22,58)),(((18,40),85),(44,50)))),74),(10,15)),66),(((((23,41),93),54),(24,48)),91)),((((8,(19,88)),(29,68)),87),(11,(45,56)))),((13,(35,53)),73))),((5,42),((((25,(69,84)),((30,70),83)),36),((26,61),(46,51))))),(20,62)),39),(((12,27),(28,94)),(60,92))),((31,59),64)),49);
 935: 1 -19060.17383 -17406.57689 (0,((((((((((1,72),81),63),((((3,43),89),((33,80),37)),55)),((((((((((2,4),6),((((21,78),52),65),82)),((((((7,(34,76)),47),79),(14,17)),38),(71,86))),(((((9,77),90),67),(22,58)),(((18,40),85),(44,50)))),((10,15),(66,74))),57),(((((23,41),93),54),(24,48)),91)),(((((8,88),19),(29,68)),87),((11,45),56))),(16,(32,75)))),((13,(35,53)),73)),((5,42),(((25,(69,84)),(((30,70),83),36)),((26,61),(46,51))))),(20,62)),((((12,27),(28,94)),(60,92)),39)),((31,59),64)),49);
 936: 2 -17804.94141 -17401.17599 (0,((((((((((1,72),81),63),(((3,43),55),(((33,37),80),89))),(16,(32,75))),(((((((((((((2,4),6),((21,52),((65,82),78))),(((((7,79),(34,76)),47),(14,17)),(71,86))),38),(((((9,77),90),67),(22,58)),(((18,40),85),(44,50)))),57),74),(10,15)),66),(((((23,41),93),54),(24,48)),91)),((((8,(19,88)),(29,68)),87),(11,(45,56)))),((13,(35,53)),73))),((5,42),((((25,(69,84)),((30,70),83)),36),((26,61),(46,51))))),(20,62)),((((12,27),(28,94)),(60,92)),39)),((31,59),64)),49);
 937: 1 -16721.36328 -17402.5822 (0,((((((((((1,72),81),63),((((3,43),89),((33,37),80)),55)),(((((((((2,4),6),((((21,78),52),82),65)),(((((((9,77),90),67),(22,58)),(((18,40),85),(44,50))),((((10,15),66),74),57)),38)),(71,86)),(((7,79),((34,76),47)),(14,17))),((((23,41),(54,93)),(24,48)),91)),(((((8,19),88),(29,68)),87),((11,45),56))),(16,(32,75)))),((13,(35,53)),73)),((5,42),((((25,((30,70),83)),(69,84)),36),((26,61),(46,51))))),(20,62)),39),((31,59),64)),((((12,27),(28,94)),(60,92)),49));
 938: 3 -17833.86328 -17404.45394 (0,((((((((((1,72),81),63),((((3,43),((33,80),37)),89),55)),((((((((((2,4),6),(((21,52),78),(65,82))),((((((((9,77),90),67),(22,58)),(((18,40),85),(44,50))),38),57),(((10,15),66),74))),(71,86)),(14,17)),((7,79),((34,76),47))),((((23,41),93),((24,48),91)),54)),((((8,(19,88)),(29,68)),87),(11,(45,56)))),(16,(32,75)))),((13,(35,53)),73)),((5,42),((((25,(69,84)),((30,70),83)),36),((26,61),(46,51))))),(20,62)),((((12,27),(28,94)),(60,92)),39)),((31,59),64)),49);
 939: 1 -17637.29688 -17401.34405 (0,((((((((((1,72),81),63),((((3,43),((33,80),37)),89),55)),(16,(32,75))),(((((((((((2,4),6),((((21,78),52),65),82)),((((((9,77),90),67),(22,58)),(((18,40),85),(44,50))),((((10,15),66),74),57))),38),(71,86)),(14,17)),(((7,79),(34,76)),47)),((((23,41),(54,93)),(24,48)),91)),((((8,(19,88)),(29,68)),87),((11,56),45))),((13,(35,53)),73))),((5,42),((((25,(69,84)),((30,70),83)),36),((26,61),(46,51))))),(20,62)),((((12,27),(28,94)),(60,92)),39)),((31,59),64)),49);
 940: 1 -16624.36328 -17406.88312 (0,((((((((((1,72),81),63),(((3,43),55),(((33,80),37),89))),(((((((((2,4),6),(((21,78),52),(65,82))),((((((((9,77),90),67),(22,58)),(((10,15),66),74)),(((18,40),85),(44,50))),57),38)),(71,86)),(14,17)),((7,79),((34,76),47))),((((23,41),(54,93)),(24,48)),91)),((((8,(19,88)),(29,68)),87),(11,(45,56))))),(16,(32,75))),((13,(35,53)),73)),(20,62)),(((5,42),(((25,(69,84)),((30,70),83)),36)),((26,61),(46,51)))),49),(((((12,27),(28,94)),(60,92)),39),((31,59),64)));
 941: 1 -16684.24805 -17400.86361 (0,((((((((((1,72),81),63),((((3,43),89),((33,37),80)),55)),(16,(32,75))),(((((((((((((2,4),6),((((21,78),65),52),82)),(71,86)),((((7,((34,47),76)),79),(14,17)),38)),57),(((((9,77),90),67),(22,58)),(((18,40),85),(44,50)))),74),(10,15)),66),(((((23,41),93),54),(24,48)),91)),((((8,(19,88)),(29,68)),87),(11,(45,56)))),((13,(35,53)),73))),((5,42),((((25,(69,84)),((30,70),83)),36),((26,61),(46,51))))),(20,62)),39),((((12,27),(28,94)),(60,92)),((31,59),64))),49);
 942: 1 -17559.96289 -17402.89156 (0,((((((((((1,72),81),63),(((3,43),(((33,37),80),89)),55)),(16,(32,75))),(((((((((2,4),6),((((21,52),78),82),65)),(((((7,79),(34,76)),47),(14,17)),(71,86))),(((((((9,77),90),67),(22,58)),(((18,40),85),(44,50))),(((10,15),66),74)),57)),38),(((((23,41),93),54),(24,48)),91)),(((((8,88),19),(29,68)),87),((11,45),56))),((13,(35,53)),73))),(((5,42),(((25,(69,84)),36),((30,70),83))),((26,61),(46,51)))),(20,62)),((((12,27),(28,94)),(60,92)),39)),49),((31,59),64));
 943: 1 -16993.08789 -17405.61011 (0,((((((((((1,72),81),63),((((3,43),89),((33,37),80)),55)),(16,(32,75))),(((((((((((((2,4),6),((((21,78),82),52),65)),(71,86)),(((7,34),((47,79),76)),(14,17))),((((((9,77),90),67),(22,58)),(((18,40),85),(44,50))),38)),57),74),(10,15)),66),((((23,41),((24,91),48)),54),93)),(((((8,19),88),(29,68)),87),((11,56),45))),((13,(35,53)),73))),((5,42),((((25,(69,84)),((30,70),83)),36),((26,61),(46,51))))),(20,62)),((((12,27),(28,94)),(60,92)),39)),49),((31,59),64));
 944: 2 -17488.71094 -17400.36751 (0,((((((((((1,72),81),63),((((3,43),89),((33,37),80)),55)),(((((((((2,4),6),((((21,78),52),82),65)),(((((((9,77),90),67),(22,58)),(((18,40),85),(44,50))),38),((((10,15),66),74),57))),(71,86)),(((7,79),((34,76),47)),(14,17))),((((23,41),(54,93)),(24,48)),91)),(((((8,19),88),(29,68)),87),((11,45),56))),(16,(32,75)))),((13,(35,53)),73)),((5,42),((((25,(69,84)),((30,70),83)),36),((26,61),(46,51))))),(20,62)),39),((31,59),64)),((((12,27),(28,94)),(60,92)),49));
 945: 1 -18510.25586 -17397.56368 (0,((((((((((1,72),81),63),((((3,43),89),((33,37),80)),55)),((((((((2,4),6),((((21,78),52),82),65)),((((((((9,77),90),67),(22,58)),(((10,15),66),74)),(((18,40),85),(44,50))),(38,57)),(71,86))),((((7,79),(34,76)),47),(14,17))),(((((23,41),93),54),(24,48)),91)),((((8,(19,88)),(29,68)),87),((11,45),56))),(16,(32,75)))),((13,(35,53)),73)),((5,42),((((25,(69,84)),((30,70),83)),36),((26,61),(46,51))))),(20,62)),((((12,27),(28,94)),(60,92)),39)),((31,59),64)),49);
 946: 1 -16971.52344 -17397.10293 (0,((((((((((1,72),81),63),((((3,43),89),(33,(37,80))),55)),(16,(32,75))),((((((((((((((2,4),6),((((21,78),82),65),52)),(((7,(34,((47,79),76))),(14,17)),(71,86))),38),57),(((18,40),85),(44,50))),((((9,77),90),67),(22,58))),74),(10,15)),66),((((23,41),((24,48),91)),54),93)),((((8,(19,88)),(29,68)),87),(11,(45,56)))),((13,(35,53)),73))),((5,42),((((25,(69,84)),((30,70),83)),36),((26,61),(46,51))))),(20,62)),((((12,27),(28,94)),(60,92)),39)),((31,59),64)),49);
 947: 1 -17128.5332 -17402.46497 (0,((((((((((1,72),81),((((3,43),89),((33,37),80)),55)),63),(((((((((((2,4),6),(((21,52),78),(65,82))),((((((9,77),90),67),(22,58)),57),((((10,15),66),74),(((18,40),85),(44,50))))),(71,86)),38),(14,17)),((7,79),((34,76),47))),((((23,41),(54,93)),(24,48)),91)),((((8,(19,88)),(29,68)),87),(11,(45,56)))),(16,(32,75)))),((13,(35,53)),73)),(((5,42),(((25,(69,84)),((30,70),83)),36)),((26,61),(46,51)))),(20,62)),((((12,27),(28,94)),(60,92)),39)),((31,59),64)),49);
 948: 1 -17229.14062 -17422.05261 (0,(((((((((1,72),81),63),((((3,43),89),((33,37),80)),55)),(16,(32,75))),(((((((((((2,4),6),(((21,(52,78)),65),82)),((((((((9,77),90),67),(22,58)),57),(((18,40),85),(44,50))),38),(((10,15),66),74))),(71,86)),((7,79),(34,(47,76)))),(14,17)),((((23,41),(54,93)),(24,48)),91)),(13,(35,53))),73),((((8,(19,88)),(29,68)),87),(11,(45,56))))),((5,42),(((25,(69,84)),(((30,70),83),36)),((26,61),(46,51))))),(20,62)),((((12,27),(28,94)),(60,92)),39)),(((31,59),64),49));
 949: 1 -18342.82812 -17402.5646 (0,(((((((((((1,72),81),63),((((3,43),89),((33,37),80)),55)),(16,(32,75))),((((((((((((((2,4),6),((((21,78),65),52),82)),71),86),((((7,((34,47),76)),79),(14,17)),38)),57),(((((9,77),90),67),(22,58)),(((18,40),85),(44,50)))),74),(10,15)),66),(((((23,41),93),54),(24,48)),91)),((((8,(19,88)),(29,68)),87),(11,(45,56)))),((13,(35,53)),73))),((5,42),((((25,(69,84)),((30,70),83)),36),((26,61),(46,51))))),(20,62)),39),(((12,27),(28,94)),(60,92))),((31,59),64)),49);
 950: 2 -16527.0293 -17403.41894 (0,(((((((((((1,72),81),((((3,43),89),((33,37),80)),55)),63),(((((((((2,4),6),((((21,52),78),82),65)),(((((((9,77),90),67),(22,58)),(((18,40),85),(44,50))),((((10,15),66),74),57)),38)),(71,86)),(14,17)),((7,79),((34,76),47))),((((((8,19),88),(29,68)),87),((11,56),45)),(((23,41),(54,93)),((24,48),91)))),(16,(32,75)))),((13,(35,53)),73)),(((5,42),(((25,(69,84)),((30,70),83)),36)),((26,61),(46,51)))),(20,62)),39),(((12,27),(28,94)),(60,92))),((31,59),64)),49);
 951: 1 -17789.15625 -17405.33492 (0,((((((((((1,72),81),63),((((3,43),89),((33,37),80)),55)),((((((((((2,4),6),(((21,78),52),(65,82))),((((((((9,77),90),67),(22,58)),(((18,40),85),(44,50))),38),57),(((10,15),66),74))),(71,86)),(14,17)),(((7,(34,76)),79),47)),((((23,41),(54,93)),(24,48)),91)),((((8,(19,88)),(29,68)),87),((11,45),56))),(16,(32,75)))),((13,(35,53)),73)),(20,62)),((5,42),((((25,(69,84)),((30,70),83)),36),((26,61),(46,51))))),((((12,27),(28,94)),(60,92)),39)),((31,59),64)),49);
 952: 1 -19034.81641 -17402.89023 (0,((((((((((1,72),81),63),((((3,43),89),((33,80),37)),55)),((((((((((((2,4),6),(((21,78),52),(65,82))),((((((9,77),90),67),(22,58)),(((18,40),85),(44,50))),(((10,15),66),74))),(38,57)),86),71),(14,17)),((7,76),(34,(47,79)))),(((((23,41),93),54),(24,48)),91)),(((((8,88),19),(29,68)),87),(11,(45,56)))),(16,(32,75)))),((13,(35,53)),73)),((5,42),((((25,(69,84)),((30,70),83)),36),((26,61),(46,51))))),(20,62)),(((((12,27),(28,94)),(60,92)),39),59)),(31,64)),49);
 953: 6 -18457.10547 -17397.37553 (0,(((((((((1,72),81),63),(((3,43),55),(((33,37),80),89))),((((((((((2,4),6),(((21,52),78),(65,82))),((((((((9,77),90),67),(22,58)),(((10,15),66),74)),(((18,40),85),(44,50))),57),38)),(71,86)),(14,17)),(((7,79),(34,76)),47)),((((23,41),(54,93)),(24,48)),91)),((((8,(19,88)),(29,68)),87),((11,45),56))),(16,(32,75)))),((13,(35,53)),73)),((5,42),((((25,(69,84)),((30,70),83)),36),((26,61),(46,51))))),(20,62)),49),(((((12,27),(28,94)),(60,92)),39),((31,59),64)));
 954: 3 -17042.8125 -17409.57538 (0,((((((((((1,72),81),63),((((3,43),89),((33,80),37)),55)),((((((((((2,4),6),(((21,78),52),(65,82))),((((((((9,77),90),67),(22,58)),(((18,40),85),(44,50))),(((10,15),66),74)),57),38)),(71,86)),(14,17)),(7,((34,76),(47,79)))),(((((23,41),93),54),(24,48)),91)),((((((8,88),19),29),68),87),(11,(45,56)))),(16,(32,75)))),((13,(35,53)),73)),((5,42),((((25,(69,84)),((30,70),83)),36),((26,61),(46,51))))),(20,62)),(((((12,27),(28,94)),(60,92)),39),59)),(31,64)),49);
 955: 1 -17891.98438 -17398.22036 (0,((((((((((1,72),81),(((3,43),89),(((33,80),37),55))),63),((((((((((2,4),6),(((21,78),52),(65,82))),(((((((9,77),90),67),(22,58)),(((18,40),85),(44,50))),((((10,15),66),74),57)),38)),(71,86)),(((7,(34,76)),79),47)),(14,17)),((((23,41),(54,93)),(24,48)),91)),(((((8,19),88),(29,68)),87),((11,45),56))),(16,(32,75)))),((13,(35,53)),73)),(((5,42),(((25,(69,84)),((30,70),83)),36)),((26,61),(46,51)))),(20,62)),((31,59),64)),((((12,27),(28,94)),(60,92)),39)),49);
 956: 2 -17611.01953 -17398.71633 (0,((((((((((1,72),81),63),(((3,43),(((33,80),37),89)),55)),(((((((((((2,4),6),((((21,78),52),82),65)),((((((9,77),90),67),(22,58)),(((18,40),85),(44,50))),((((10,15),66),74),57))),38),(71,86)),(14,17)),(((7,79),(34,76)),47)),(((((23,41),93),54),(24,48)),91)),(((((8,19),88),(29,68)),87),((11,45),56))),(16,(32,75)))),((13,(35,53)),73)),((5,42),((((25,(69,84)),((30,70),83)),36),((26,61),(46,51))))),(20,62)),((((12,27),(28,94)),(60,92)),39)),((31,59),64)),49);
 957: 1 -17372.55859 -17411.44344 (0,((((((((((1,72),81),63),((((3,43),89),((33,80),37)),55)),(((((((((2,4),6),((((21,52),78),65),82)),(((((((9,77),90),67),(22,58)),(((18,40),85),(44,50))),((((10,15),66),74),57)),38)),(71,86)),((7,(34,76)),(47,79))),(14,17)),((((23,41),(54,93)),(24,48)),91)),(16,(32,75)))),((((((8,19),88),(29,68)),87),(11,(45,56))),((13,(35,53)),73))),(20,62)),(((5,42),(((25,(69,84)),((30,70),83)),36)),((26,61),(46,51)))),((((12,27),(28,94)),(60,92)),39)),((31,59),64)),49);
 958: 1 -16142.75781 -17399.04619 (0,(((((((((1,72),81),((((3,43),89),((33,37),80)),55)),63),((((((((((2,4),6),((((21,52),78),82),65)),(71,86)),(((((((9,77),90),67),(22,58)),(((18,40),85),(44,50))),((((10,15),66),74),57)),38)),(7,(34,((47,79),76)))),(14,17)),((((23,41),(54,93)),(24,48)),91)),(((((8,19),88),(29,68)),87),((11,45),56))),(16,(32,75)))),((13,(35,53)),73)),(((5,42),(((25,(69,84)),((30,70),83)),36)),((26,61),(46,51)))),(20,62)),((31,64),49)),(((((12,27),(28,94)),(60,92)),39),59));
 959: 1 -17486.55078 -17403.27141 (0,((((((((((1,72),81),63),((((3,43),((33,80),37)),89),55)),(((((((((((2,4),6),(((21,52),78),(65,82))),((((((9,77),90),67),(22,58)),(((18,40),85),(44,50))),((((10,15),66),74),57))),38),(71,86)),(14,17)),(((7,79),(34,76)),47)),((((23,41),(54,93)),(24,48)),91)),(((((8,88),19),(29,68)),87),((11,56),45))),(16,(32,75)))),((13,(35,53)),73)),(((5,42),(((25,(69,84)),((30,70),83)),36)),((26,61),(46,51)))),(20,62)),((((12,27),(28,94)),(60,92)),39)),49),((31,59),64));
 960: 1 -16570.4707 -17394.74805 (0,((((((((((1,72),81),63),((((3,43),89),((33,37),80)),55)),(16,(32,75))),(((((((((((((2,4),6),((((21,78),65),52),82)),((((((7,79),(34,76)),47),(14,17)),86),71)),38),(((((9,77),90),67),(22,58)),(((18,40),85),(44,50)))),57),74),(10,15)),66),(((((23,41),93),54),(24,48)),91)),((((8,(19,88)),(29,68)),87),(11,(45,56)))),((13,(35,53)),73))),((5,42),((((25,(69,84)),((30,70),83)),36),((26,61),(46,51))))),(20,62)),((((12,27),(28,94)),(60,92)),39)),49),((31,59),64));
 961: 2 -16481.28125 -17401.90875 (0,((((((((((1,72),81),63),(((3,43),(((33,80),37),89)),55)),(16,(32,75))),((((((((((2,4),6),((((21,78),52),65),82)),((((((((9,77),90),67),(22,58)),(((10,15),66),74)),(((18,40),85),(44,50))),57),38)),71),86),(((7,((47,79),76)),34),(14,17))),((((23,41),(54,93)),(24,48)),91)),((((8,(19,88)),(29,68)),87),(11,(45,56)))),((13,(35,53)),73))),(((5,42),(((25,(69,84)),((30,70),83)),36)),((26,61),(46,51)))),(20,62)),((((12,27),(28,94)),(60,92)),39)),49),((31,59),64));
 962: 1 -17900.58984 -17420.18531 (0,((((((((((1,72),81),63),((((3,43),89),((33,37),80)),55)),(((((((((2,4),6),((21,(52,78)),(65,82))),(((((((((9,77),90),67),(22,58)),(((10,15),66),74)),(44,50)),((18,40),85)),57),38)),(71,86)),((7,((34,(47,79)),76)),(14,17))),((((23,41),(24,48)),(54,93)),91)),(((((8,19),88),(29,68)),87),(11,(45,56)))),(16,(32,75)))),((13,(35,53)),73)),((5,42),((((25,(69,84)),((30,70),83)),36),((26,61),(46,51))))),(20,62)),((((12,27),(28,94)),(60,92)),39)),((31,59),64)),49);
 963: 3 -17100.66797 -17406.1402 (0,((((((((((1,72),81),63),((((3,43),89),(33,(37,80))),55)),((((((((((2,4),6),((21,(52,78)),(65,82))),(71,86)),((((((((9,77),90),67),(22,58)),(((18,40),85),(44,50))),(((10,15),66),74)),57),38)),(14,17)),(((7,79),(34,76)),47)),(((((23,41),93),54),(24,48)),91)),((((8,(19,88)),(29,68)),87),(11,(45,56)))),(16,(32,75)))),((13,(35,53)),73)),(20,62)),((5,42),(((25,(69,84)),(((30,70),83),36)),((26,61),(46,51))))),39),((31,59),64)),((((12,27),(28,94)),(60,92)),49));
 964: 7 -17022.07031 -17395.41207 (0,(((((((((((1,72),81),63),((((3,43),89),((33,80),37)),55)),(16,(32,75))),(((((((((((((2,4),6),(((21,78),(52,65)),82)),((((7,79),((34,76),47)),(14,17)),(71,86))),38),57),(((((9,77),90),67),(22,58)),(((18,40),85),(44,50)))),74),(10,15)),66),((((23,41),(54,93)),(24,48)),91)),((((8,(19,88)),(29,68)),87),((11,45),56))),((13,(35,53)),73))),((5,42),((((25,(69,84)),((30,70),83)),36),((26,61),(46,51))))),(20,62)),39),(((12,27),(28,94)),(60,92))),((31,59),64)),49);
 965: 2 -17094.43359 -17400.14975 (0,((((((((((1,72),81),63),((((3,43),89),((33,80),37)),55)),((((((((((2,4),6),((21,(52,78)),(65,82))),(((((((9,77),90),67),(22,58)),(((18,40),85),(44,50))),38),((((10,15),66),74),57))),(71,86)),(14,17)),((((7,47),34),76),79)),(((((23,41),93),54),(24,48)),91)),((((8,(19,88)),(29,68)),87),((11,56),45))),(16,(32,75)))),((13,(35,53)),73)),((5,42),((((25,(69,84)),((30,70),83)),36),((26,61),(46,51))))),(20,62)),(((((12,27),(28,94)),(60,92)),39),59)),(31,64)),49);
 966: 1 -17925.125 -17403.60726 (0,((((((((((1,72),81),63),((((3,43),89),((33,37),80)),55)),((((((((((2,4),6),(((21,78),52),(65,82))),((((((((9,77),90),67),(22,58)),(((10,15),66),74)),(((18,40),85),(44,50))),57),38)),(71,86)),((7,79),((34,76),47))),(14,17)),((((23,41),(54,93)),(24,48)),91)),((((8,(19,88)),(29,68)),87),((11,45),56))),(16,(32,75)))),((((5,42),(((25,(69,84)),((30,70),83)),36)),((26,61),(46,51))),((13,(35,53)),73))),(20,62)),39),(((12,27),(28,94)),(60,92))),((31,59),64)),49);
 967: 2 -18128.375 -17400.5643 (0,((((((((((1,72),81),63),((((3,43),89),((33,37),80)),55)),(16,(32,75))),((((((((((2,4),6),(((21,52),78),(65,82))),(((((((9,77),90),67),(22,58)),(((18,40),85),(44,50))),((((10,15),66),74),57)),38)),(71,86)),(14,17)),(((7,76),34),(47,79))),(((((23,41),93),54),(24,48)),91)),(((((8,19),88),(29,68)),87),(11,(45,56)))),((13,(35,53)),73))),(20,62)),(((5,42),(((25,(69,84)),((30,70),83)),36)),((26,61),(46,51)))),((((12,27),(28,94)),(60,92)),39)),((31,59),64)),49);
 968: 1 -16722.16406 -17415.82983 (0,((((((((((1,72),81),63),((((3,43),((33,37),80)),89),55)),((((((((((2,4),6),(((21,78),52),(65,82))),86),((((((((9,77),90),67),(22,58)),(((18,40),85),(44,50))),(((10,15),66),74)),57),38)),71),(14,17)),(((7,(34,76)),47),79)),((((23,41),(54,93)),(24,48)),91)),(16,(32,75)))),(((((8,(19,88)),(29,68)),87),((11,56),45)),((13,(35,53)),73))),((5,42),((((25,(69,84)),((30,70),83)),36),((26,61),(46,51))))),(20,62)),(((((12,27),(28,94)),(60,92)),39),59)),(31,64)),49);
 969: 1 -17404.81641 -17407.86482 (0,((((((((((((1,72),81),63),((((3,43),89),((33,37),80)),55)),(16,(32,75))),(((((((((2,4),6),((((21,52),78),65),82)),((((((7,79),34),76),47),(14,17)),(71,86))),(((((((9,77),90),67),(22,58)),(((18,40),85),(44,50))),(((10,15),66),74)),57)),38),((((23,41),(54,93)),(24,48)),91)),((((8,(19,88)),(29,68)),87),(11,(45,56)))),((13,(35,53)),73))),(20,62)),((5,42),((((25,(69,84)),((30,70),83)),36),((26,61),(46,51))))),39),(((12,27),(28,94)),(60,92))),59),(31,64)),49);
 970: 1 -17787.76562 -17397.01056 (0,((((((((((((1,72),81),63),((((3,43),89),((33,80),37)),55)),(16,(32,75))),((((((((((2,4),6),(((21,78),52),(65,82))),((((((((9,77),90),67),(22,58)),(((10,15),66),74)),(((18,40),85),(44,50))),57),38)),(71,86)),(14,17)),(((7,79),(34,76)),47)),(((((23,41),93),54),(24,48)),91)),((((8,(19,88)),(29,68)),87),(11,(45,56)))),((13,(35,53)),73))),((5,42),((((25,(69,84)),((30,70),83)),36),((26,61),(46,51))))),(20,62)),39),(((12,27),(28,94)),(60,92))),59),(31,64)),49);
 971: 1 -17283.38281 -17408.69088 (0,((((((((((1,72),81),63),((((3,43),89),((33,37),80)),55)),((((((((((((2,4),6),(((21,(52,78)),65),82)),(((((9,77),90),67),(22,58)),((((18,40),85),(44,50)),38))),57),(((10,15),66),74)),(71,86)),(14,17)),((7,79),(34,(47,76)))),((((23,41),((24,48),91)),93),54)),(((((8,19),88),(29,68)),87),((11,45),56))),(16,(32,75)))),((13,(35,53)),73)),((5,42),((((25,(69,84)),((30,70),83)),36),((26,61),(46,51))))),(20,62)),((((12,27),(28,94)),(60,92)),39)),((31,59),64)),49);
 972: 1 -16066.05566 -17400.29188 (0,((((((((1,72),81),63),((((3,43),89),((33,37),80)),55)),(((((((((((2,4),6),((((21,52),78),82),65)),(71,86)),(((((((9,77),90),67),(22,58)),(((18,40),85),(44,50))),((((10,15),66),74),57)),38)),(7,(34,((47,79),76)))),(14,17)),((((23,41),(54,93)),(24,48)),91)),(((((8,19),88),(29,68)),87),((11,45),56))),(16,(32,75))),((13,(35,53)),73))),(((5,42),(((25,(69,84)),((30,70),83)),36)),((26,61),(46,51)))),(20,62)),((31,64),49)),(((((12,27),(28,94)),(60,92)),39),59));
 973: 1 -17039.16211 -17398.29229 (0,((((((((((1,72),81),63),((((3,43),89),((33,37),80)),55)),((((((((((2,4),6),(((21,78),52),(65,82))),(((((((9,77),90),67),(22,58)),(((18,40),85),(44,50))),((((10,15),66),74),57)),38)),(71,86)),(((7,79),(34,76)),47)),(14,17)),(((((23,41),93),54),(24,48)),91)),(((((8,88),19),(29,68)),87),((11,45),56))),(16,(32,75)))),((13,(35,53)),73)),((5,42),((((25,(69,84)),((30,70),83)),36),((26,61),(46,51))))),(20,62)),39),((((12,27),(28,94)),(60,92)),59)),((31,64),49));
 974: 7 -17482.44922 -17403.0814 (0,((((((((((1,72),81),63),((((3,43),89),((33,37),80)),55)),(16,(32,75))),((((((((((((((2,4),6),((21,(52,78)),(65,82))),(71,86)),((((7,34),47),(76,79)),(14,17))),38),(((((9,77),90),67),(22,58)),(((18,40),85),(44,50)))),57),74),(10,15)),66),((((((23,41),93),54),24),48),91)),(((((8,88),19),(29,68)),87),(11,(45,56)))),((13,(35,53)),73))),((5,42),((((25,(69,84)),((30,70),83)),36),((26,61),(46,51))))),(20,62)),((((12,27),(28,94)),(60,92)),39)),49),((31,59),64));
 975: 1 -17756.28906 -17400.11864 (0,(((((((((((1,72),81),((((3,43),89),((33,37),80)),55)),63),((((((((((2,4),6),((((21,52),78),82),65)),(((((((9,77),90),67),(22,58)),(((18,40),85),(44,50))),(((10,15),(66,74)),57)),38)),(71,86)),(14,17)),((7,79),((34,76),47))),(((23,41),(54,93)),((24,48),91))),(((((8,19),88),(29,68)),87),((11,56),45))),(16,(32,75)))),((13,(35,53)),73)),(((5,42),(((25,(69,84)),((30,70),83)),36)),((26,61),(46,51)))),(20,62)),39),(((12,27),(28,94)),(60,92))),((31,59),64)),49);
 976: 2 -17005.87891 -17398.47004 (0,(((((((((((1,72),81),63),((((3,43),89),((33,80),37)),55)),(((((((((((2,4),6),(((21,52),78),(65,82))),38),((((((9,77),90),67),(22,58)),(((18,40),85),(44,50))),((((10,15),66),74),57))),(71,86)),(14,17)),((((7,76),34),79),47)),((((23,41),(54,93)),(24,48)),91)),(((((8,19),88),(29,68)),87),((11,56),45))),(16,(32,75)))),((13,(35,53)),73)),((5,42),((((25,(69,84)),((30,70),83)),36),((26,61),(46,51))))),(20,62)),39),(((12,27),(28,94)),(60,92))),49),((31,59),64));
 977: 1 -16173.16992 -17399.68469 (0,((((((((1,72),81),63),(((3,43),55),(((33,80),37),89))),(((((((((((2,4),6),(((21,78),52),(65,82))),((((((((9,77),90),67),(22,58)),(((10,15),66),74)),(((18,40),85),(44,50))),57),38)),71),86),(14,17)),((7,79),((34,76),47))),((((23,41),(54,93)),(24,48)),91)),((((8,(19,88)),(29,68)),87),(11,(45,56)))),(16,(32,75)))),((13,(35,53)),73)),((5,42),((((25,(69,84)),((30,70),83)),36),((26,61),(46,51))))),(20,62)),((((((12,27),(28,94)),(60,92)),39),((31,59),64)),49));
 978: 1 -18177.17578 -17399.38786 (0,((((((((((1,72),81),63),((((3,43),89),((33,37),80)),55)),(((((((((2,4),6),((((21,52),78),65),82)),((((((((9,77),90),67),(22,58)),(((18,40),85),(44,50))),(((10,15),66),74)),(38,57)),(71,86))),(14,17)),(7,((34,(47,79)),76))),((((23,41),(54,93)),(24,48)),91)),((((8,(19,88)),(29,68)),87),((11,45),56))),(16,(32,75)))),((13,(35,53)),73)),((5,42),((((25,(69,84)),((30,70),83)),36),((26,61),(46,51))))),(20,62)),(((((12,27),(28,94)),(60,92)),39),59)),(31,64)),49);
 979: 1 -16475.41797 -17398.90859 (0,((((((((((1,72),81),63),((((3,43),89),((33,37),80)),55)),(((((((((2,4),6),((((21,78),52),82),65)),(((((((((9,77),90),67),(22,58)),(((10,15),66),74)),(((18,40),85),(44,50))),57),38),(71,86))),((((7,79),76),34),47)),(14,17)),((((23,41),(54,93)),(24,48)),91)),((((8,(19,88)),(29,68)),87),((11,45),56))),(16,(32,75)))),((13,(35,53)),73)),(((5,42),(((25,(69,84)),((30,70),83)),36)),((26,61),(46,51)))),(20,62)),39),((((12,27),(28,94)),(60,92)),49)),((31,59),64));
 980: 1 -16647.18359 -17399.04619 (0,(((((((((1,72),81),((((3,43),89),((33,37),80)),55)),63),((((((((((2,4),6),((((21,52),78),82),65)),(71,86)),(((((((9,77),90),67),(22,58)),(((18,40),85),(44,50))),((((10,15),66),74),57)),38)),(7,(34,((47,79),76)))),(14,17)),((((23,41),(54,93)),(24,48)),91)),(((((8,19),88),(29,68)),87),((11,45),56))),(16,(32,75)))),((13,(35,53)),73)),(((5,42),(((25,(69,84)),((30,70),83)),36)),((26,61),(46,51)))),(20,62)),((31,64),49)),(((((12,27),(28,94)),(60,92)),39),59));
 981: 1 -17431.79102 -17400.47808 (0,((((((((((1,72),81),63),((((3,43),89),((33,37),80)),55)),(16,(32,75))),(((((((((((2,4),6),((((21,52),78),82),65)),38),(((((((9,77),90),67),(22,58)),57),(((18,40),85),(44,50))),(((10,15),66),74))),(71,86)),(14,17)),(((7,79),(34,76)),47)),((((23,41),(54,93)),(24,48)),91)),((((8,(19,88)),(29,68)),87),(11,(45,56)))),((13,(35,53)),73))),(((5,42),(((25,(69,84)),((30,70),83)),36)),((26,61),(46,51)))),(20,62)),((((12,27),(28,94)),(60,92)),39)),((31,59),64)),49);
 982: 1 -16826.11133 -17399.68469 (0,((((((((1,72),81),63),(((3,43),55),(((33,80),37),89))),(((((((((((2,4),6),(((21,78),52),(65,82))),((((((((9,77),90),67),(22,58)),(((10,15),66),74)),(((18,40),85),(44,50))),57),38)),71),86),(14,17)),((7,79),((34,76),47))),((((23,41),(54,93)),(24,48)),91)),((((8,(19,88)),(29,68)),87),(11,(45,56)))),(16,(32,75)))),((13,(35,53)),73)),((5,42),((((25,(69,84)),((30,70),83)),36),((26,61),(46,51))))),(20,62)),((((((12,27),(28,94)),(60,92)),39),((31,59),64)),49));
 983: 2 -18431.54492 -17404.56897 (0,(((((((((1,72),81),63),((((3,43),89),((33,37),80)),55)),(16,(32,75))),((((((((((2,4),6),((((21,78),52),65),82)),(71,86)),(((((((9,77),90),67),(22,58)),(((18,40),85),(44,50))),((((10,15),66),74),57)),38)),(14,17)),(((7,79),(34,76)),47)),(((((23,41),(54,93)),24),48),91)),((((8,(19,88)),(29,68)),87),((11,45),56))),((13,(35,53)),73))),(20,62)),((5,42),((((25,(69,84)),((30,70),83)),36),((26,61),(46,51))))),(((((12,27),(28,94)),(60,92)),39),59)),((31,64),49));
 984: 1 -16923.51367 -17404.02975 (0,((((((((1,72),81),63),((((3,43),89),((33,37),80)),55)),((((((((((2,4),6),(((21,78),52),(65,82))),((((((((9,77),90),67),(22,58)),(((10,15),74),66)),(((18,40),85),(44,50))),57),38)),71),((((7,79),(34,76)),47),(14,17))),86),((((23,41),(54,93)),(24,48)),91)),((((8,(19,88)),(29,68)),87),(11,(45,56)))),(16,(32,75)))),((13,(35,53)),73)),((5,42),(((25,(69,84)),(((30,70),83),36)),((26,61),(46,51))))),(20,62)),(((((12,27),(28,94)),(60,92)),39),(((31,59),64),49)));
 985: 1 -16985.07812 -17402.72222 (0,(((((((((1,72),81),63),((((3,43),89),((33,37),80)),55)),(((((((((2,4),6),((((21,52),78),82),65)),(71,86)),(((((((9,77),90),67),(22,58)),(((18,40),85),(44,50))),((((10,15),66),74),57)),38)),(7,(34,((47,79),76)))),(14,17)),((((((8,19),88),(29,68)),87),((11,45),56)),((((23,41),(54,93)),(24,48)),91))),(16,(32,75)))),((13,(35,53)),73)),(((5,42),(((25,(69,84)),((30,70),83)),36)),((26,61),(46,51)))),(20,62)),((31,64),49)),(((((12,27),(28,94)),(60,92)),39),59));
 986: 3 -17690.95312 -17400.78364 (0,((((((((((((1,72),81),63),(((3,43),(((33,37),80),89)),55)),(16,(32,75))),((((((((((2,4),6),((((21,52),78),65),82)),((((((((9,77),90),67),(22,58)),(((18,40),85),(44,50))),(((10,15),66),74)),57),38)),(71,86)),(14,17)),((7,79),((34,76),47))),(((((23,41),93),54),(24,48)),91)),((((8,(19,88)),(29,68)),87),((11,45),56))),((13,(35,53)),73))),((5,42),((((25,(69,84)),((30,70),83)),36),((26,61),(46,51))))),(20,62)),39),(((12,27),(28,94)),(60,92))),59),(31,64)),49);
 987: 2 -17726.39844 -17405.33492 (0,((((((((((1,72),81),63),((((3,43),89),((33,37),80)),55)),((((((((((2,4),6),(((21,78),52),(65,82))),((((((((9,77),90),67),(22,58)),(((18,40),85),(44,50))),38),57),(((10,15),66),74))),(71,86)),(14,17)),(((7,(34,76)),79),47)),((((23,41),(54,93)),(24,48)),91)),((((8,(19,88)),(29,68)),87),((11,45),56))),(16,(32,75)))),((13,(35,53)),73)),(20,62)),((5,42),((((25,(69,84)),((30,70),83)),36),((26,61),(46,51))))),((((12,27),(28,94)),(60,92)),39)),((31,59),64)),49);
 988: 1 -16603.08398 -17422.62307 (0,((((((((((1,72),81),63),((((3,43),((33,37),80)),89),55)),(((((((((2,4),6),(((21,52),78),(65,82))),71),86),(((((((9,77),90),67),(22,58)),(((18,40),85),(44,50))),((((10,15),66),74),57)),38)),(14,17)),(((7,(34,76)),79),47)),(16,(32,75)))),((((((8,(19,88)),(29,68)),87),(11,(45,56))),(((((23,41),93),54),(24,48)),91)),((13,(35,53)),73))),(((5,42),(((25,(69,84)),((30,70),83)),36)),((26,61),(46,51)))),(20,62)),49),(((12,27),((28,94),(60,92))),39)),((31,59),64));
 989: 1 -16783.06445 -17400.3779 (0,((((((((((1,72),81),63),((((3,43),89),((33,80),37)),55)),(((((((((((2,4),6),((((21,78),52),82),65)),(((((((9,77),90),67),(22,58)),57),(((18,40),85),(44,50))),((10,15),(66,74)))),(71,86)),38),(14,17)),(((7,79),(34,76)),47)),(((((23,41),93),54),(24,48)),91)),(((((8,19),88),(29,68)),87),((11,56),45))),(16,(32,75)))),((13,(35,53)),73)),((5,42),((((25,(69,84)),((30,70),83)),36),((26,61),(46,51))))),(20,62)),((((12,27),(28,94)),(60,92)),39)),((31,59),64)),49);
 990: 1 -17590.3418 -17405.97386 (0,((((((((((1,72),81),63),((((3,43),89),((33,37),80)),55)),(((((((((((2,4),6),(((21,52),78),(65,82))),((((((9,77),90),67),(22,58)),57),((((10,15),66),74),(((18,40),85),(44,50))))),(71,86)),38),(14,17)),((7,79),((34,76),47))),((((23,41),(54,93)),(24,48)),91)),((((8,(19,88)),(29,68)),87),(11,(45,56)))),(16,(32,75)))),((13,(35,53)),73)),(20,62)),(((5,42),(((25,(69,84)),((30,70),83)),36)),((26,61),(46,51)))),((((12,27),(28,94)),(60,92)),39)),((31,59),64)),49);
 991: 2 -17872.20898 -17400.16389 (0,(((((((((1,72),81),63),((((3,43),89),((33,80),37)),55)),((((((((((2,4),6),((((21,52),78),65),82)),(71,86)),(((((((9,77),90),67),(22,58)),(((18,40),85),(44,50))),((((10,15),66),74),57)),38)),((7,79),((34,76),47))),(14,17)),(((((23,41),93),54),(24,48)),91)),((((8,(19,88)),(29,68)),87),(11,(45,56)))),(16,(32,75)))),(((5,42),(((25,(69,84)),((30,70),83)),36)),((26,61),(46,51)))),((13,(35,53)),73)),(20,62)),49),(((((12,27),(28,94)),(60,92)),39),((31,59),64)));
 992: 4 -17268.78125 -17401.29401 (0,((((((((((1,72),81),63),((((3,43),(33,(37,80))),89),55)),((((((((((2,4),6),((((21,52),78),82),65)),(71,86)),(((((((9,77),90),67),(22,58)),(((18,40),85),(44,50))),((((10,15),66),74),57)),38)),(((7,79),(34,76)),47)),(14,17)),((((23,41),(54,93)),(24,48)),91)),(((((8,19),88),(29,68)),87),((11,45),56))),(16,(32,75)))),((13,(35,53)),73)),(((5,42),(((25,(69,84)),36),((30,70),83))),((26,61),(46,51)))),(20,62)),((((12,27),(28,94)),(60,92)),39)),((31,59),64)),49);
 993: 2 -16731.25 -17402.51002 (0,(((((((((((1,72),81),63),((((3,43),89),((33,37),80)),55)),(16,(32,75))),((((((((((((2,4),6),((((21,78),65),52),82)),(71,86)),(((((7,((34,47),76)),79),(14,17)),38),57)),(((((9,77),90),67),(22,58)),(((18,40),85),(44,50)))),74),(10,15)),66),(((((23,41),93),54),(24,48)),91)),((((8,(19,88)),(29,68)),87),(11,(45,56)))),((13,(35,53)),73))),((5,42),((((25,(69,84)),((30,70),83)),36),((26,61),(46,51))))),(20,62)),39),(((12,27),(28,94)),(60,92))),((31,59),64)),49);
 994: 1 -16700.40625 -17406.29052 (0,(((((((((1,72),81),63),((((3,43),89),(33,(37,80))),55)),(16,(32,75))),(((5,42),(((25,(69,84)),36),((30,70),83))),((26,61),(46,51)))),((((((((((2,4),6),(((21,52),78),(65,82))),(71,86)),(((((((9,77),90),67),(22,58)),(((18,40),85),(44,50))),((((10,15),66),74),57)),38)),(14,17)),(7,((34,(47,79)),76))),((((23,41),((24,48),91)),93),54)),(((((8,19),88),(29,68)),87),((11,56),45))),((13,(35,53)),73))),(20,62)),((31,59),64)),(((((12,27),(28,94)),(60,92)),39),49));
 995: 8 -16462.02148 -17398.19486 (0,((((((((((1,72),81),63),(((3,43),(((33,37),80),89)),55)),(16,(32,75))),(((((((((((((2,4),6),(((21,52),78),(65,82))),(((((7,47),34),(76,79)),(14,17)),(71,86))),38),57),(((((9,77),90),67),(22,58)),(((18,40),85),(44,50)))),74),(10,15)),66),(((((23,41),93),54),(24,48)),91)),(((((8,88),19),(29,68)),87),(11,(45,56)))),((13,(35,53)),73))),((5,42),((((25,(69,84)),((30,70),83)),36),((26,61),(46,51))))),(20,62)),((((12,27),(28,94)),(60,92)),39)),((31,59),64)),49);
 996: 1 -17266.44922 -17405.54968 (0,(((((((((((1,72),81),63),(((3,43),(((33,37),80),89)),55)),((((((((((2,4),6),((((21,52),78),65),82)),(71,86)),(((((((9,77),90),67),(22,58)),(((18,40),85),(44,50))),((((10,15),66),74),57)),38)),(14,17)),(7,((34,(47,79)),76))),((((23,41),(54,93)),(24,48)),91)),((((8,(19,88)),(29,68)),87),((11,45),56))),(16,(32,75)))),((13,(35,53)),73)),((5,42),((((25,((30,70),83)),(69,84)),36),((26,61),(46,51))))),(20,62)),64),(31,59)),((((12,27),(28,94)),(60,92)),39)),49);
 997: 1 -16829.1582 -17405.75451 (0,((((((((((1,72),81),((((3,43),89),(33,(37,80))),55)),63),((((((((((2,4),6),(((21,78),52),(65,82))),(((((((9,77),90),((22,58),67)),(((18,40),85),(44,50))),57),(((10,15),66),74)),38)),(71,86)),(14,17)),((7,79),((34,47),76))),(((((23,41),93),54),(24,48)),91)),(((((8,19),88),(29,68)),87),(11,(45,56)))),(16,(32,75)))),((13,(35,53)),73)),((5,42),(((25,(69,84)),(((30,70),83),36)),((26,61),(46,51))))),(20,62)),((((12,27),(28,94)),(60,92)),39)),((31,59),64)),49);
 998: 2 -16102.17676 -17420.40262 (0,((((((((((1,72),81),63),((((3,43),89),(33,(37,80))),55)),(((((((((2,4),6),(((21,78),52),(65,82))),(71,86)),(((((((9,77),90),67),(22,58)),(((18,40),85),(44,50))),((((10,15),66),74),57)),38)),(((7,76),(34,(47,79))),(14,17))),((((23,41),93),54),((24,48),91))),(16,(32,75))),(((((8,19),88),(29,68)),87),(11,(45,56))))),((13,(35,53)),73)),((5,42),(((25,((30,70),83)),(36,(69,84))),((26,61),(46,51))))),(20,62)),64),(31,59)),(((((12,(28,94)),27),(60,92)),39),49));
 999: 1 -16733.93555 -17398.80844 (0,((((((((((1,72),81),63),((((3,43),89),((33,80),37)),55)),((((((((((((2,4),6),(((21,52),78),(65,82))),((((((9,77),90),67),(22,58)),(((18,40),85),(44,50))),((((10,15),66),74),57))),38),86),71),(14,17)),(((7,79),(34,76)),47)),((((23,41),(54,93)),(24,48)),91)),(((((8,88),19),(29,68)),87),((11,56),45))),(16,(32,75)))),((13,(35,53)),73)),(((5,42),(((25,(69,84)),((30,70),83)),36)),((26,61),(46,51)))),(20,62)),((((12,27),(28,94)),(60,92)),39)),49),((31,59),64));
 boot_splits_size: 3
 logl_cutoff: -17424.87082
UFBootSplit0:
 000: 1 7 14 17 34 38 47 57 76 79
 001: 1 9 10 15 22 44 50 58 66 67 74 77 90
 002: 1000 1 72
 003: 1 14 17 71 86
 004: 1000 1 72 81
 005: 1 31 49 59 64
 006: 947 1 63 72 81
 007: 1 2 4 6 7 9 10 14 15 17 18 21 22 34 38 40 44 47 50 52 57 58 65 66 67 71 74 76 77 78 82 85 86 90
 008: 1 2 4 6 7 9 10 14 15 17 18 21 22 34 38 40 44 50 52 57 58 65 66 67 71 74 76 77 78 82 85 86 90
 009: 1000 3 43
 010: 2 12 27 28 31 59 60 64 92 94
 011: 724 3 43 89
 012: 2 2 4 6 7 8 9 10 11 14 15 17 18 19 21 22 29 34 38 40 44 45 47 50 52 56 57 58 65 66 67 68 71 74 76 77 78 79 82 85 86 87 88 90
 013: 1 2 4 6 7 8 9 10 14 15 17 18 19 21 22 29 34 38 40 44 47 50 52 57 58 65 66 67 68 71 74 76 77 78 79 82 85 86 87 88 90
 014: 642 33 37
 015: 1 23 41 54 91 93
 016: 995 33 37 80
 017: 910 3 33 37 43 80 89
 018: 1 37 55
 019: 1000 3 33 37 43 55 80 89
 020: 990 1 3 33 37 43 55 63 72 80 81 89
 021: 1 3 33 43 89
 022: 1 23 24 48 91
 023: 989 2 4
 024: 1 2 4 6 7 14 17 21 34 47 52 65 76 78 79 82
 025: 1000 2 4 6
 026: 3 3 33 37 43 89
 027: 1 54 91 93
 028: 387 21 52
 029: 1 23 41 48
 030: 739 21 52 78
 031: 1 9 10 15 18 22 38 40 44 50 58 66 67 74 77 85 90
 032: 1 52 65 78 82
 033: 377 65 82
 034: 1000 21 52 65 78 82
 035: 1000 2 4 6 21 52 65 78 82
 036: 1 2 6
 037: 1 1 8 11 19 29 45 56 63 68 72 81 87 88
 038: 1000 9 77
 039: 1 7 9 10 14 15 17 18 22 34 38 40 44 47 50 58 66 67 71 74 76 77 79 85 86 90
 040: 999 9 77 90
 041: 2 29 68 88
 042: 996 9 67 77 90
 043: 1 21 65
 044: 1 24 48 54 91
 045: 1000 22 58
 046: 1000 9 22 58 67 77 90
 047: 1 2 4 6 21 38 52 65 71 78 82 86
 048: 2 2 4 6 7 9 10 14 15 17 18 21 22 34 38 40 44 47 50 52 57 58 65 67 71 76 77 78 79 82 85 86 90
 049: 1000 10 15
 050: 1 9 67 77
 051: 719 10 15 66
 052: 2 2 4 6 7 9 10 11 14 15 17 18 21 22 23 24 34 38 40 41 44 45 47 48 50 52 54 56 57 58 65 66 67 71 74 76 77 78 79 82 85 86 90 91 93
 053: 738 10 15 66 74
 054: 177 9 10 15 22 58 66 67 74 77 90
 055: 1 9 10 15 22 58 66 67 77 90
 056: 3 9 22 44 50 58 67 77 90
 057: 1000 18 40
 058: 2 2 4 6 9 10 14 15 17 18 21 22 38 40 44 47 50 52 57 58 65 66 67 71 74 77 78 82 85 86 90
 059: 1000 18 40 85
 060: 4 28 60 92 94
 061: 1 1 2 4 6 7 9 10 14 15 17 18 21 22 23 24 34 38 40 41 44 47 48 50 52 54 57 58 63 65 66 67 71 72 74 76 77 78 79 81 82 85 86 90 91 93
 062: 1000 44 50
 063: 996 18 40 44 50 85
 064: 218 9 10 15 18 22 40 44 50 58 66 67 74 77 85 90
 065: 1 2 4 6 9 10 14 15 17 18 21 22 34 38 40 44 47 50 52 57 58 65 66 67 71 74 76 77 78 82 85 86 90
 066: 633 9 10 15 18 22 40 44 50 57 58 66 67 74 77 85 90
 067: 4 26 46 51
 068: 652 9 10 15 18 22 38 40 44 50 57 58 66 67 74 77 85 90
 069: 374 2 4 6 9 10 15 18 21 22 38 40 44 50 52 57 58 65 66 67 74 77 78 82 85 90
 070: 1 36 69 84
 071: 2 21 52 65
 072: 832 71 86
 073: 675 2 4 6 9 10 15 18 21 22 38 40 44 50 52 57 58 65 66 67 71 74 77 78 82 85 86 90
 074: 1 12 27 60 92
 075: 1 21 52 82
 076: 1000 14 17
 077: 395 2 4 6 9 10 14 15 17 18 21 22 38 40 44 50 52 57 58 65 66 67 71 74 77 78 82 85 86 90
 078: 2 8 19 29 68
 079: 2 19 29 68
 080: 110 7 76
 081: 3 1 3 13 16 32 33 35 37 43 53 55 63 72 73 75 80 81 89
 082: 272 7 34 76
 083: 2 55 89
 084: 342 7 34 76 79
 085: 1 3 33 37 43 55 63 80 89
 086: 996 7 34 47 76 79
 087: 1000 2 4 6 7 9 10 14 15 17 18 21 22 34 38 40 44 47 50 52 57 58 65 66 67 71 74 76 77 78 79 82 85 86 90
 088: 4 9 22 57 58 67 77 90
 089: 5 0 5 8 11 12 13 16 19 20 25 26 27 28 29 30 31 32 35 36 39 42 45 46 49 51 53 56 59 60 61 62 64 68 69 70 73 75 83 84 87 88 92 94
 090: 999 23 41
 091: 1 5 20 25 26 30 36 42 46 51 61 62 69 70 83 84
 092: 1 0 31 59
 093: 465 54 93
 094: 795 23 41 54 93
 095: 2 0 64
 096: 2 7 47 79
 097: 968 24 48
 098: 766 23 24 41 48 54 93
 099: 3 22 58 67
 100: 1000 23 24 41 48 54 91 93
 101: 965 2 4 6 7 9 10 14 15 17 18 21 22 23 24 34 38 40 41 44 47 48 50 52 54 57 58 65 66 67 71 74 76 77 78 79 82 85 86 90 91 93
 102: 1 9 22 58 77 90
 103: 2 0 1 5 12 13 20 25 26 27 28 30 31 35 36 39 42 46 49 51 53 59 60 61 62 63 64 69 70 72 73 81 83 84 92 94
 104: 14 66 74
 105: 578 19 88
 106: 996 8 19 88
 107: 5 0 12 27 28 39 49 59 60 92 94
 108: 4 5 26 42 46 51 61
 109: 998 29 68
 110: 1000 8 19 29 68 88
 111: 7 2 4 6 7 8 9 10 14 15 17 18 19 21 22 23 24 29 34 38 40 41 44 47 48 50 52 54 57 58 65 66 67 68 71 74 76 77 78 79 82 85 86 87 88 90 91 93
 112: 1000 8 19 29 68 87 88
 113: 20 7 14 17 34 38 47 71 76 79 86
 114: 8 3 43 55 89
 115: 3 0 5 12 13 16 20 25 26 27 28 30 31 32 35 36 39 42 46 49 51 53 59 60 61 62 64 69 70 73 75 83 84 92 94
 116: 554 45 56
 117: 1000 11 45 56
 118: 990 8 11 19 29 45 56 68 87 88
 119: 960 0 1 3 5 12 13 16 20 25 26 27 28 30 31 32 33 35 36 37 39 42 43 46 49 51 53 55 59 60 61 62 63 64 69 70 72 73 75 80 81 83 84 89 92 94
 120: 5 0 31 49 59
 121: 5 0 1 3 5 12 16 25 26 27 28 30 31 32 33 36 37 39 42 43 46 49 51 55 59 60 61 63 64 69 70 72 75 80 81 83 84 89 92 94
 122: 7 12 27 28 31 39 59 60 64 92 94
 123: 1000 32 75
 124: 1000 16 32 75
 125: 462 0 1 3 5 12 13 20 25 26 27 28 30 31 33 35 36 37 39 42 43 46 49 51 53 55 59 60 61 62 63 64 69 70 72 73 80 81 83 84 89 92 94
 126: 474 0 5 12 13 20 25 26 27 28 30 31 35 36 39 42 46 49 51 53 59 60 61 62 64 69 70 73 83 84 92 94
 127: 1 0 3 5 12 13 20 25 26 27 28 30 31 33 35 36 37 39 42 43 46 49 51 53 55 59 60 61 62 64 69 70 73 80 83 84 89 92 94
 128: 1 26 46 61
 129: 7 2 4 6 21 52 65 71 78 82
 130: 1000 35 53
 131: 1000 13 35 53
 132: 29 2 4 6 7 9 10 14 15 17 18 21 22 34 38 40 44 47 50 52 58 65 66 67 71 74 76 77 78 79 82 85 86 90
 133: 996 13 35 53 73
 134: 929 0 5 12 20 25 26 27 28 30 31 36 39 42 46 49 51 59 60 61 62 64 69 70 83 84 92 94
 135: 6 23 41 48 54 93
 136: 1 23 41 54
 137: 1000 5 42
 138: 16 9 10 15 18 22 38 40 44 50 57 58 66 67 71 74 77 85 86 90
 139: 5 3 16 32 33 37 43 55 75 80 89
 140: 11 12 27 28 31 39 49 59 60 64 92 94
 141: 1000 69 84
 142: 972 25 69 84
 143: 12 0 5 12 16 20 25 26 27 28 30 31 32 36 39 42 46 49 51 59 60 61 62 64 69 70 75 83 84 92 94
 144: 87 25 36 69 84
 145: 9 2 4 6 7 9 10 13 14 15 17 18 21 22 23 24 34 35 38 40 41 44 47 48 50 52 53 54 57 58 65 66 67 71 73 74 76 77 78 79 82 85 86 90 91 93
 146: 4 2 4 6 7 9 10 13 14 15 17 18 21 22 23 24 34 35 38 40 41 44 47 48 50 52 53 54 57 58 65 66 67 71 74 76 77 78 79 82 85 86 90 91 93
 147: 1000 30 70
 148: 4 1 3 8 11 16 19 29 32 33 37 43 45 55 56 63 68 72 75 80 81 87 88 89
 149: 1000 30 70 83
 150: 1000 25 30 36 69 70 83 84
 151: 263 5 25 30 36 42 69 70 83 84
 152: 4 1 3 8 11 19 29 33 37 43 45 55 56 63 68 72 80 81 87 88 89
 153: 5 65 78 82
 154: 996 26 61
 155: 13 10 15 74
 156: 16 38 57
 157: 999 46 51
 158: 1000 26 46 51 61
 159: 1000 5 25 26 30 36 42 46 51 61 69 70 83 84
 160: 910 0 12 20 27 28 31 39 49 59 60 62 64 92 94
 161: 2 0 12 13 27 28 31 35 39 49 53 59 60 64 73 92 94
 162: 31 12 27 28 49 60 92 94
 163: 1000 20 62
 164: 1000 0 12 27 28 31 39 49 59 60 64 92 94
 165: 3 2 4 6 21 38 52 65 78 82
 166: 219 0 12 27 28 31 49 59 60 64 92 94
 167: 14 7 47
 168: 13 7 34 47 79
 169: 1000 12 27
 170: 20 9 18 22 40 44 50 57 58 67 77 85 90
 171: 15 33 37 55 80 89
 172: 1000 28 94
 173: 995 12 27 28 94
 174: 52 1 3 33 37 43 55 72 80 81 89
 175: 33 8 11 19 23 24 29 41 45 48 54 56 68 87 88 91 93
 176: 1000 60 92
 177: 1000 12 27 28 60 92 94
 178: 756 0 31 49 59 64
 179: 22 52 82
 180: 243 0 31 59 64
 181: 4 0 31 39 49 59 64
 182: 33 52 65 82
 183: 805 31 59
 184: 53 52 65
 185: 819 31 59 64
 186: 10 4 6
 187: 79 37 80
 188: 490 1 3 16 32 33 37 43 55 63 72 75 80 81 89
 189: 544 21 78
 190: 139 21 65 78
 191: 362 21 52 65 78
 192: 510 34 76
 193: 410 7 14 17 34 47 76 79
 194: 195 7 14 17 34 47 71 76 79 86
 195: 199 2 4 6 7 14 17 21 34 47 52 65 71 76 78 79 82 86
 196: 265 2 4 6 7 14 17 21 34 38 47 52 65 71 76 78 79 82 86
 197: 155 2 4 6 7 14 17 21 34 38 47 52 57 65 71 76 78 79 82 86
 198: 30 2 4 6 7 14 17 18 21 34 38 40 44 47 50 52 57 65 71 76 78 79 82 85 86
 199: 261 2 4 6 7 9 14 17 18 21 22 34 38 40 44 47 50 52 57 58 65 67 71 76 77 78 79 82 85 86 90
 200: 252 2 4 6 7 9 14 17 18 21 22 34 38 40 44 47 50 52 57 58 65 67 71 74 76 77 78 79 82 85 86 90
 201: 261 2 4 6 7 9 10 14 15 17 18 21 22 34 38 40 44 47 50 52 57 58 65 67 71 74 76 77 78 79 82 85 86 90
 202: 380 8 19
 203: 359 11 45
 204: 485 0 1 3 5 12 16 20 25 26 27 28 30 31 32 33 36 37 39 42 43 46 49 51 55 59 60 61 62 63 64 69 70 72 75 80 81 83 84 89 92 94
 205: 892 25 30 69 70 83 84
 206: 733 25 26 30 36 46 51 61 69 70 83 84
 207: 760 12 27 28 39 60 92 94
 208: 648 0 49
 209: 9 1 3 5 16 25 26 30 32 33 36 37 42 43 46 51 55 61 63 69 70 72 75 80 81 83 84 89
 210: 6 1 3 5 8 11 16 19 25 26 29 30 32 33 36 37 42 43 45 46 51 55 56 61 63 68 69 70 72 75 80 81 83 84 87 88 89
 211: 2 1 3 5 8 11 13 16 19 25 26 29 30 32 33 35 36 37 42 43 45 46 51 53 55 56 61 63 68 69 70 72 73 75 80 81 83 84 87 88 89
 212: 15 47 76
 213: 17 7 47 76
 214: 6 34 79
 215: 36 7 14 17 34 47 71 76 79
 216: 789 9 18 22 40 44 50 58 67 77 85 90
 217: 127 2 4 6 7 9 14 17 18 21 22 34 38 40 44 47 50 52 58 65 67 71 76 77 78 79 82 85 86 90
 218: 225 24 48 91
 219: 6 0 12 27 28 31 39 59 60 64 92 94
 220: 279 33 80
 221: 32 33 37 55 80
 222: 398 2 4 6 21 52 65 71 78 82 86
 223: 430 10 15 57 66 74
 224: 208 7 34 47 76
 225: 402 23 41 93
 226: 127 0 31 49 64
 227: 195 31 64
 228: 185 33 37 80 89
 229: 82 9 18 22 38 40 44 50 58 67 77 85 90
 230: 51 9 18 22 38 40 44 50 57 58 67 77 85 90
 231: 360 7 79
 232: 131 34 47
 233: 197 34 47 76
 234: 72 7 14 17 34 38 47 76 79
 235: 2 8 19 68 88
 236: 172 21 52 78 82
 237: 45 7 76 79
 238: 131 23 24 41 48 91
 239: 143 23 24 41 48 91 93
 240: 87 11 56
 241: 63 12 27 28 39 49 60 92 94
 242: 87 0 5 12 25 26 27 28 30 31 36 39 42 46 49 51 59 60 61 64 69 70 83 84 92 94
 243: 250 47 79
 244: 137 47 76 79
 245: 158 34 47 76 79
 246: 194 2 4 6 7 9 10 15 18 21 22 34 38 40 44 47 50 52 57 58 65 66 67 71 74 76 77 78 79 82 85 86 90
 247: 8 0 1 3 5 12 20 25 26 27 28 30 31 33 36 37 39 42 43 46 49 51 55 59 60 61 62 63 64 69 70 72 80 81 83 84 89 92 94
 248: 67 31 49 64
 249: 46 0 12 27 28 39 59 60 92 94
 250: 107 12 27 28 39 59 60 92 94
 251: 40 21 78 82
 252: 54 21 65 78 82
 253: 35 23 24 41 48 54 91
 254: 17 2 4 6 21 52 65 78 82 86
 255: 1 9 10 15 18 22 38 40 44 50 57 58 66 67 71 74 77 85 90
 256: 23 2 4 6 7 9 10 14 15 16 17 18 21 22 23 24 32 34 38 40 41 44 47 48 50 52 54 57 58 65 66 67 71 74 75 76 77 78 79 82 85 86 90 91 93
 257: 24 0 5 8 11 12 13 19 20 25 26 27 28 29 30 31 35 36 39 42 45 46 49 51 53 56 59 60 61 62 64 68 69 70 73 83 84 87 88 92 94
 258: 25 8 11 13 19 29 35 45 53 56 68 73 87 88
 259: 68 52 78
 260: 76 7 34
 261: 18 7 34 47
 262: 12 76 79
 263: 40 8 88
 264: 41 3 43 55
 265: 83 3 33 37 43 80
 266: 89 34 47 79
 267: 12 23 24 41 54 93
 268: 55 0 12 13 20 27 28 31 35 39 49 53 59 60 62 64 73 92 94
 269: 34 23 24 41 48
 270: 22 2 4 6 9 10 15 18 21 22 40 44 50 52 57 58 65 66 67 74 77 78 82 85 90
 271: 57 2 4 6 9 10 15 18 21 22 38 40 44 50 52 57 58 65 66 67 71 74 77 78 82 85 90
 272: 34 2 4 6 7 9 10 14 15 17 18 21 22 34 38 40 44 47 50 52 57 58 65 66 67 71 74 76 77 78 79 82 85 90
 273: 39 2 4 6 9 10 15 18 21 22 40 44 50 52 57 58 65 66 67 71 74 77 78 82 85 86 90
 274: 27 25 30 70 83
 275: 62 0 12 27 28 39 49 60 92 94
 276: 8 12 27 28 59 60 92 94
 277: 16 7 14 17 34 47 76 79 86
 278: 17 34 76 79
 279: 43 2 4 6 9 10 15 18 21 22 38 40 44 50 52 57 58 65 66 67 74 77 78 82 85 86 90
 280: 21 30 36 70 83
 281: 3 5 13 25 26 30 35 36 42 46 51 53 61 69 70 73 83 84
 282: 13 24 91
 nsplits: 283
 ntax: 95
UFBootSplit1:
 000: 1 7 14 17 34 38 47 57 76 79
 001: 1 18 38 40 44 50 85
 002: 1000 1 72
 003: 1 2 4 6 7 8 9 10 11 14 15 17 18 19 21 22 29 34 38 40 44 45 47 50 52 56 57 58 65 66 67 68 71 74 76 77 78 79 82 85 86 87 88 90
 004: 1000 1 72 81
 005: 1 14 17 71 86
 006: 930 1 63 72 81
 007: 1 9 10 15 18 22 40 58 66 67 74 77 85 90
 008: 1 38 71 86
 009: 1000 3 43
 010: 2 12 27 28 31 59 60 64 92 94
 011: 737 3 43 89
 012: 1 37 55
 013: 1 3 33 43 89
 014: 685 33 37
 015: 1 23 24 48 91
 016: 997 33 37 80
 017: 905 3 33 37 43 80 89
 018: 1 10 15 66 71 74 86
 019: 1000 3 33 37 43 55 80 89
 020: 989 1 3 33 37 43 55 63 72 80 81 89
 021: 1 55 89
 022: 1 3 33 37 43 89
 023: 998 2 4
 024: 2 2 4 6 7 9 10 13 14 15 17 18 21 22 23 24 34 35 38 40 41 44 47 48 50 52 53 54 57 58 65 66 67 71 74 76 77 78 79 82 85 86 90 91 93
 025: 1000 2 4 6
 026: 1 1 3 8 11 16 19 29 32 33 37 43 45 55 56 63 68 72 75 80 81 87 88 89
 027: 1 1 3 8 11 19 29 33 37 43 45 55 56 63 68 72 80 81 87 88 89
 028: 377 21 52
 029: 1 1 8 11 19 29 45 56 63 68 72 81 87 88
 030: 800 21 52 78
 031: 1 7 9 10 14 15 17 18 22 34 38 40 44 47 50 58 66 67 71 74 76 77 79 85 86 90
 032: 338 21 52 65 78
 033: 1 29 68 88
 034: 1000 21 52 65 78 82
 035: 1000 2 4 6 21 52 65 78 82
 036: 1 21 65
 037: 1 0 31 39 59 64
 038: 996 9 77
 039: 1 26 51 61
 040: 993 9 77 90
 041: 1 24 48 54 91
 042: 996 9 67 77 90
 043: 1 2 4 6 21 38 52 65 71 78 82 86
 044: 2 2 4 6 7 9 10 14 15 17 18 21 22 34 38 40 44 47 50 52 57 58 65 67 71 76 77 78 79 82 85 86 90
 045: 1000 22 58
 046: 1000 9 22 58 67 77 90
 047: 2 2 4 6 7 9 10 11 14 15 17 18 21 22 23 24 34 38 40 41 44 45 47 48 50 52 54 56 57 58 65 66 67 71 74 76 77 78 79 82 85 86 90 91 93
 048: 1 2 4 6 21 52 57 65 78 82
 049: 1000 10 15
 050: 2 9 10 15 22 58 66 67 77 90
 051: 748 10 15 66
 052: 3 9 22 44 50 58 67 77 90
 053: 788 10 15 66 74
 054: 221 9 10 15 22 58 66 67 74 77 90
 055: 2 2 4 6 21 38 52 57 65 78 82
 056: 2 28 60 92 94
 057: 1000 18 40
 058: 1 1 2 4 6 7 9 10 14 15 17 18 21 22 23 24 34 38 40 41 44 47 48 50 52 54 57 58 63 65 66 67 71 72 74 76 77 78 79 81 82 85 86 90 91 93
 059: 1000 18 40 85
 060: 7 0 31 39 49 59 64
 061: 3 26 46 51
 062: 1000 44 50
 063: 989 18 40 44 50 85
 064: 299 9 10 15 18 22 40 44 50 58 66 67 74 77 85 90
 065: 1 36 69 84
 066: 658 9 10 15 18 22 40 44 50 57 58 66 67 74 77 85 90
 067: 1 2 4 6 7 9 10 14 15 17 18 21 22 38 40 44 50 52 57 58 65 66 67 71 74 77 78 79 82 85 86 90
 068: 634 9 10 15 18 22 38 40 44 50 57 58 66 67 74 77 85 90
 069: 421 2 4 6 9 10 15 18 21 22 38 40 44 50 52 57 58 65 66 67 74 77 78 82 85 90
 070: 1 12 27 60 92
 071: 7 2 4 6 7 9 10 13 14 15 17 18 21 22 23 24 34 35 38 40 41 44 47 48 50 52 53 54 57 58 65 66 67 71 73 74 76 77 78 79 82 85 86 90 91 93
 072: 826 71 86
 073: 730 2 4 6 9 10 15 18 21 22 38 40 44 50 52 57 58 65 66 67 71 74 77 78 82 85 86 90
 074: 3 8 19 29 68
 075: 2 19 29 68
 076: 1000 14 17
 077: 449 2 4 6 9 10 14 15 17 18 21 22 38 40 44 50 52 57 58 65 66 67 71 74 77 78 82 85 86 90
 078: 3 9 67 77
 079: 1 3 33 37 43 55 63 80 89
 080: 2 21 52 65
 081: 514 34 76
 082: 3 3 43 55 89
 083: 26 34 76 79
 084: 328 7 34 76 79
 085: 1 5 20 25 26 30 36 42 46 51 61 62 69 70 83 84
 086: 985 7 34 47 76 79
 087: 1000 2 4 6 7 9 10 14 15 17 18 21 22 34 38 40 44 47 50 52 57 58 65 66 67 71 74 76 77 78 79 82 85 86 90
 088: 2 0 5 8 11 12 19 20 25 26 27 28 29 30 31 36 39 42 45 46 49 51 56 59 60 61 62 64 68 69 70 83 84 87 88 92 94
 089: 2 0 5 8 11 12 16 19 20 25 26 27 28 29 30 31 32 36 39 42 45 46 49 51 56 59 60 61 62 64 68 69 70 75 83 84 87 88 92 94
 090: 999 23 41
 091: 1 0 5 8 11 12 13 16 19 20 25 26 27 28 29 30 31 32 35 36 39 42 45 46 49 51 53 56 59 60 61 62 63 64 68 69 70 73 75 83 84 87 88 92 94
 092: 412 23 41 93
 093: 2 0 64
 094: 847 23 41 54 93
 095: 2 7 47 79
 096: 7 9 10 15 22 44 50 58 66 67 74 77 90
 097: 971 24 48
 098: 818 23 24 41 48 54 93
 099: 1 9 10 15 22 57 58 66 67 74 77 90
 100: 1000 23 24 41 48 54 91 93
 101: 966 2 4 6 7 9 10 14 15 17 18 21 22 23 24 34 38 40 41 44 47 48 50 52 54 57 58 65 66 67 71 74 76 77 78 79 82 85 86 90 91 93
 102: 9 0 5 12 16 20 25 26 27 28 30 31 32 36 39 42 46 49 51 59 60 61 62 64 69 70 75 83 84 92 94
 103: 3 1 3 13 16 32 33 35 37 43 53 55 63 72 73 75 80 81 89
 104: 2 8 19 29 88
 105: 597 19 88
 106: 996 8 19 88
 107: 2 0 1 5 12 13 20 25 26 27 28 30 31 35 36 39 42 46 49 51 53 59 60 61 62 63 64 69 70 72 73 81 83 84 92 94
 108: 10 31 39 59 64
 109: 997 29 68
 110: 1000 8 19 29 68 88
 111: 3 5 26 42 46 51 61
 112: 1000 8 19 29 68 87 88
 113: 7 10 15 18 40 44 50 66 74 85
 114: 8 2 4 6 7 8 9 10 14 15 17 18 19 21 22 23 24 29 34 38 40 41 44 47 48 50 52 54 57 58 65 66 67 68 71 74 76 77 78 79 82 85 86 87 88 90 91 93
 115: 5 0 5 8 11 12 13 16 19 20 25 26 27 28 29 30 31 32 35 36 39 42 45 46 49 51 53 56 59 60 61 62 64 68 69 70 73 75 83 84 87 88 92 94
 116: 510 45 56
 117: 1000 11 45 56
 118: 990 8 11 19 29 45 56 68 87 88
 119: 964 0 1 3 5 12 13 16 20 25 26 27 28 30 31 32 33 35 36 37 39 42 43 46 49 51 53 55 59 60 61 62 63 64 69 70 72 73 75 80 81 83 84 89 92 94
 120: 15 7 14 17 34 38 47 71 76 79 86
 121: 9 0 12 27 28 39 49 59 60 92 94
 122: 10 0 5 12 13 16 20 25 26 27 28 30 31 32 35 36 39 42 46 49 51 53 59 60 61 62 64 69 70 73 75 83 84 92 94
 123: 1000 32 75
 124: 1000 16 32 75
 125: 520 0 1 3 5 12 13 20 25 26 27 28 30 31 33 35 36 37 39 42 43 46 49 51 53 55 59 60 61 62 63 64 69 70 72 73 80 81 83 84 89 92 94
 126: 538 0 5 12 13 20 25 26 27 28 30 31 35 36 39 42 46 49 51 53 59 60 61 62 64 69 70 73 83 84 92 94
 127: 2 0 31 49 59
 128: 5 0 1 3 5 12 16 25 26 27 28 30 31 32 33 36 37 39 42 43 46 49 51 55 59 60 61 63 64 69 70 72 75 80 81 83 84 89 92 94
 129: 11 23 24 41 54 93
 130: 1000 35 53
 131: 1000 13 35 53
 132: 1 0 3 5 12 13 20 25 26 27 28 30 31 33 35 36 37 39 42 43 46 49 51 53 55 59 60 61 62 64 69 70 73 80 83 84 89 92 94
 133: 998 13 35 53 73
 134: 939 0 5 12 20 25 26 27 28 30 31 36 39 42 46 49 51 59 60 61 62 64 69 70 83 84 92 94
 135: 1 26 46 61
 136: 22 12 27 28 31 39 49 59 60 64 92 94
 137: 1000 5 42
 138: 4 22 58 67
 139: 7 7 34 47 79
 140: 10 2 4 6 21 52 65 71 78 82
 141: 1000 69 84
 142: 983 25 69 84
 143: 20 2 4 6 7 9 10 14 15 17 18 21 22 34 38 40 44 47 50 52 58 65 66 67 71 74 76 77 78 79 82 85 86 90
 144: 6 2 4 6 9 21 22 52 58 65 67 77 78 82 90
 145: 1000 30 70
 146: 1 23 41 54
 147: 1000 30 70 83
 148: 915 25 30 69 70 83 84
 149: 10 7 34 79
 150: 1000 25 30 36 69 70 83 84
 151: 288 5 25 30 36 42 69 70 83 84
 152: 5 3 16 32 33 37 43 55 75 80 89
 153: 1 65 78
 154: 997 26 61
 155: 5 65 78 82
 156: 4 2 4 6 9 10 14 15 17 18 21 22 34 38 40 44 47 50 52 57 58 65 66 67 71 74 76 77 78 79 82 85 86 90
 157: 998 46 51
 158: 1000 26 46 51 61
 159: 1000 5 25 26 30 36 42 46 51 61 69 70 83 84
 160: 919 0 12 20 27 28 31 39 49 59 60 62 64 92 94
 161: 28 7 47
 162: 2 0 12 13 27 28 31 35 39 49 53 59 60 64 73 92 94
 163: 1000 20 62
 164: 1000 0 12 27 28 31 39 49 59 60 64 92 94
 165: 6 2 4 6 9 10 14 15 17 18 21 22 38 40 44 50 52 57 58 65 66 67 71 74 77 78 79 82 85 86 90
 166: 258 0 12 27 28 31 49 59 60 64 92 94
 167: 43 38 57
 168: 3 2 4 6 9 10 15 18 21 22 40 44 50 52 58 65 66 67 74 77 78 82 85 90
 169: 1000 12 27
 170: 37 9 18 22 38 40 44 50 57 58 67 77 85 90
 171: 13 12 27 28 31 39 59 60 64 92 94
 172: 1000 28 94
 173: 997 12 27 28 94
 174: 4 12 27 28 39 60 64 92 94
 175: 4 67 77 90
 176: 1000 60 92
 177: 1000 12 27 28 60 92 94
 178: 693 0 31 49 59 64
 179: 4 77 90
 180: 17 9 22 57 58 67 77 90
 181: 806 31 59
 182: 10 2 4 6 7 9 10 14 15 17 18 21 22 34 40 44 47 50 52 57 58 65 66 67 71 74 76 77 78 79 82 85 86 90
 183: 803 31 59 64
 184: 667 0 49
 185: 1 2 4 6 7 10 14 15 17 21 34 47 52 57 65 66 71 74 76 78 79 82 86
 186: 16 23 41 54 91 93
 187: 58 37 80
 188: 433 1 3 16 32 33 37 43 55 63 72 75 80 81 89
 189: 539 21 78
 190: 108 21 65 78
 191: 203 7 34 76
 192: 355 7 14 17 34 47 76 79
 193: 166 7 14 17 34 47 71 76 79 86
 194: 168 2 4 6 7 14 17 21 34 47 52 65 71 76 78 79 82 86
 195: 209 2 4 6 7 14 17 21 34 38 47 52 65 71 76 78 79 82 86
 196: 123 2 4 6 7 14 17 21 34 38 47 52 57 65 71 76 78 79 82 86
 197: 21 2 4 6 7 14 17 18 21 34 38 40 44 47 50 52 57 65 71 76 78 79 82 85 86
 198: 210 2 4 6 7 9 14 17 18 21 22 34 38 40 44 47 50 52 57 58 65 67 71 76 77 78 79 82 85 86 90
 199: 205 2 4 6 7 9 14 17 18 21 22 34 38 40 44 47 50 52 57 58 65 67 71 74 76 77 78 79 82 85 86 90
 200: 210 2 4 6 7 9 10 14 15 17 18 21 22 34 38 40 44 47 50 52 57 58 65 67 71 74 76 77 78 79 82 85 86 90
 201: 493 54 93
 202: 320 8 19
 203: 401 11 45
 204: 426 0 1 3 5 12 16 20 25 26 27 28 30 31 32 33 36 37 39 42 43 46 49 51 55 59 60 61 62 63 64 69 70 72 75 80 81 83 84 89 92 94
 205: 709 25 26 30 36 46 51 61 69 70 83 84
 206: 718 12 27 28 39 60 92 94
 207: 8 1 3 5 16 25 26 30 32 33 36 37 42 43 46 51 55 61 63 69 70 72 75 80 81 83 84 89
 208: 5 1 3 5 8 11 16 19 25 26 29 30 32 33 36 37 42 43 45 46 51 55 56 61 63 68 69 70 72 75 80 81 83 84 87 88 89
 209: 1 1 3 5 8 11 13 16 19 25 26 29 30 32 33 35 36 37 42 43 45 46 51 53 55 56 61 63 68 69 70 72 73 75 80 81 83 84 87 88 89
 210: 403 65 82
 211: 47 47 76
 212: 12 7 47 76
 213: 7 34 79
 214: 32 7 14 17 34 47 71 76 79
 215: 732 9 18 22 40 44 50 58 67 77 85 90
 216: 101 2 4 6 7 9 14 17 18 21 22 34 38 40 44 47 50 52 58 65 67 71 76 77 78 79 82 85 86 90
 217: 158 24 48 91
 218: 10 0 12 27 28 31 39 59 60 64 92 94
 219: 157 0 31 59 64
 220: 340 2 4 6 21 52 65 71 78 82 86
 221: 226 47 79
 222: 111 34 47 79
 223: 163 34 47 76 79
 224: 173 33 37 80 89
 225: 83 52 78
 226: 71 9 18 22 38 40 44 50 58 67 77 85 90
 227: 23 2 4 6 9 18 21 22 38 40 44 50 52 58 65 67 77 78 82 85 90
 228: 26 2 4 6 9 18 21 22 38 40 44 50 52 57 58 65 67 77 78 82 85 90
 229: 439 7 79
 230: 271 34 47 76
 231: 93 23 24 41 48 91
 232: 106 23 24 41 48 91 93
 233: 86 34 47
 234: 156 7 34 47 76
 235: 57 7 14 17 34 38 47 76 79
 236: 1 8 19 68 88
 237: 257 33 80
 238: 197 21 52 78 82
 239: 356 10 15 57 66 74
 240: 21 7 76 79
 241: 89 11 56
 242: 34 12 27 28 39 49 60 92 94
 243: 48 33 37 55 80
 244: 36 52 65
 245: 27 52 65 82
 246: 44 9 18 22 40 44 50 57 58 67 77 85 90
 247: 56 2 4 6 9 10 15 18 21 22 40 44 50 52 57 58 65 66 67 74 77 78 82 85 90
 248: 62 2 4 6 9 10 15 18 21 22 40 44 50 52 57 58 65 66 67 71 74 77 78 82 85 86 90
 249: 23 2 4 6 7 9 10 14 15 16 17 18 21 22 23 24 32 34 38 40 41 44 47 48 50 52 54 57 58 65 66 67 71 74 75 76 77 78 79 82 85 86 90 91 93
 250: 21 0 5 8 11 12 13 19 20 25 26 27 28 29 30 31 35 36 39 42 45 46 49 51 53 56 59 60 61 62 64 68 69 70 73 83 84 87 88 92 94
 251: 81 8 88
 252: 20 8 11 13 19 29 35 45 53 56 68 73 87 88
 253: 78 0 5 12 25 26 27 28 30 31 36 39 42 46 49 51 59 60 61 64 69 70 83 84 92 94
 254: 75 0 12 27 28 39 49 60 92 94
 255: 93 47 76 79
 256: 195 2 4 6 7 9 10 15 18 21 22 34 38 40 44 47 50 52 57 58 65 66 67 71 74 76 77 78 79 82 85 86 90
 257: 8 0 1 3 5 12 20 25 26 27 28 30 31 33 36 37 39 42 43 46 49 51 55 59 60 61 62 63 64 69 70 72 80 81 83 84 89 92 94
 258: 194 31 64
 259: 53 31 49 64
 260: 30 0 12 27 28 39 59 60 92 94
 261: 115 12 27 28 39 59 60 92 94
 262: 30 21 78 82
 263: 41 21 65 78 82
 264: 28 23 24 41 48 54 91
 265: 13 2 4 6 21 52 65 78 82 86
 266: 3 9 10 15 18 22 38 40 44 50 57 58 66 67 71 74 77 85 90
 267: 146 0 31 49 64
 268: 92 7 34
 269: 31 7 34 47
 270: 16 76 79
 271: 35 3 43 55
 272: 83 3 33 37 43 80
 273: 12 18 40 44 50 57 85
 274: 86 7 76
 275: 47 0 12 13 20 27 28 31 35 39 49 53 59 60 62 64 73 92 94
 276: 27 23 24 41 48
 277: 48 0 12 27 28 49 60 92 94
 278: 69 12 27 28 49 60 92 94
 279: 20 66 74
 280: 29 9 10 15 18 22 38 40 44 50 57 58 66 67 71 74 77 85 86 90
 281: 62 25 36 69 84
 282: 70 2 4 6 9 10 15 18 21 22 38 40 44 50 52 57 58 65 66 67 71 74 77 78 82 85 90
 283: 28 2 4 6 7 9 10 14 15 17 18 21 22 34 38 40 44 47 50 52 57 58 65 66 67 71 74 76 77 78 79 82 85 90
 284: 7 2 4 6 21 38 52 65 78 82
 285: 1 2 4 6 7 14 17 21 34 38 47 52 65 71 76 78 79 82
 286: 10 12 27 28 59 60 92 94
 287: 12 7 14 17 34 47 76 79 86
 288: 7 0 12 27 28 39 49 60 64 92 94
 289: 12 2 4 6 9 18 21 22 40 44 50 52 58 65 67 77 78 82 85 90
 290: 25 10 15 74
 291: 16 7 47 76 79
 292: 35 31 49 59 64
 293: 45 2 4 6 9 10 15 18 21 22 38 40 44 50 52 57 58 65 66 67 74 77 78 82 85 86 90
 294: 23 30 36 70 83
 295: 69 1 3 33 37 43 55 72 80 81 89
 296: 5 2 4 6 9 10 14 15 17 18 21 22 38 40 44 47 50 52 57 58 65 66 67 71 74 77 78 82 85 86 90
 297: 8 2 4 6 9 10 14 15 17 18 21 22 34 38 40 44 47 50 52 57 58 65 66 67 71 74 76 77 78 82 85 86 90
 298: 8 23 41 48 54 93
 299: 2 5 13 25 26 30 35 36 42 46 51 53 61 69 70 73 83 84
 300: 10 24 91
 301: 2 4 6
 302: 33 8 11 19 23 24 29 41 45 48 54 56 68 87 88 91 93
 303: 16 25 30 70 83
 304: 15 33 37 55 80 89
 305: 12 52 82
 306: 3 18 38 40 44 50 57 85
 nsplits: 307
 ntax: 95
UFBootSplit2:
 000: 1 7 14 17 34 38 47 57 76 79
 001: 1 18 38 40 44 50 85
 002: 1000 1 72
 003: 1 2 4 6 7 9 10 13 14 15 17 18 21 22 23 24 34 35 38 40 41 44 47 48 50 52 53 54 57 58 65 66 67 71 74 76 77 78 79 82 85 86 90 91 93
 004: 1000 1 72 81
 005: 1 14 17 71 86
 006: 919 1 63 72 81
 007: 1 1 3 8 11 19 29 33 37 43 45 55 56 63 68 72 80 81 87 88 89
 008: 1 2 4 6 7 9 10 14 15 17 18 21 22 34 38 40 44 47 50 52 57 58 65 67 71 76 77 78 79 82 85 86 90
 009: 1000 3 43
 010: 1 23 24 41 54 91 93
 011: 694 3 43 89
 012: 1 0 3 5 12 16 20 25 26 27 28 30 31 32 33 36 37 39 42 43 46 49 51 55 59 60 61 62 64 69 70 75 80 83 84 89 92 94
 013: 1 3 33 37 43 55 80
 014: 650 33 37
 015: 2 12 27 28 31 59 60 64 92 94
 016: 997 33 37 80
 017: 827 3 33 37 43 80 89
 018: 1 37 55
 019: 998 3 33 37 43 55 80 89
 020: 980 1 3 33 37 43 55 63 72 80 81 89
 021: 1 3 33 43 89
 022: 1 23 24 48 91
 023: 999 2 4
 024: 1 10 15 66 71 74 86
 025: 1000 2 4 6
 026: 1 0 31 59
 027: 2 1 3 13 33 35 37 43 53 55 63 72 73 80 81 89
 028: 408 21 52
 029: 1 3 33 37 43 89
 030: 847 21 52 78
 031: 1 48 91
 032: 343 21 52 65 78
 033: 1 7 9 10 14 15 17 18 22 34 38 40 44 47 50 58 66 67 71 74 76 77 79 85 86 90
 034: 1000 21 52 65 78 82
 035: 1000 2 4 6 21 52 65 78 82
 036: 1 21 65
 037: 1 0 31 39 59 64
 038: 996 9 77
 039: 3 28 60 92 94
 040: 994 9 77 90
 041: 2 2 4 6 7 9 10 14 15 16 17 18 21 22 32 34 38 40 44 47 50 52 57 58 65 66 67 71 74 75 76 77 78 79 82 85 86 90
 042: 995 9 67 77 90
 043: 1 2 4 6 21 38 52 65 71 78 82 86
 044: 2 9 67 77
 045: 1000 22 58
 046: 1000 9 22 58 67 77 90
 047: 2 2 4 6 7 9 10 11 14 15 17 18 21 22 23 24 34 38 40 41 44 45 47 48 50 52 54 56 57 58 65 66 67 71 74 76 77 78 79 82 85 86 90 91 93
 048: 1 2 4 6 10 15 21 52 57 65 66 74 78 82
 049: 1000 10 15
 050: 1 2 4 6 21 52 57 65 78 82
 051: 775 10 15 66
 052: 2 9 10 15 22 58 66 67 77 90
 053: 825 10 15 66 74
 054: 252 9 10 15 22 58 66 67 74 77 90
 055: 1 4 6
 056: 3 9 22 44 50 58 67 77 90
 057: 1000 18 40
 058: 5 0 12 27 28 39 49 59 60 92 94
 059: 1000 18 40 85
 060: 2 2 4 6 9 10 14 15 17 18 21 22 38 40 44 47 50 52 57 58 65 66 67 71 74 77 78 82 85 86 90
 061: 6 0 31 39 49 59 64
 062: 1000 44 50
 063: 992 18 40 44 50 85
 064: 351 9 10 15 18 22 40 44 50 58 66 67 74 77 85 90
 065: 2 26 46 51
 066: 696 9 10 15 18 22 40 44 50 57 58 66 67 74 77 85 90
 067: 1 36 69 84
 068: 635 9 10 15 18 22 38 40 44 50 57 58 66 67 74 77 85 90
 069: 501 2 4 6 9 10 15 18 21 22 38 40 44 50 52 57 58 65 66 67 74 77 78 82 85 90
 070: 2 21 52 65
 071: 1 2 4 6 7 9 10 14 15 17 18 21 22 38 40 44 50 52 57 58 65 66 67 71 74 77 78 79 82 85 86 90
 072: 824 71 86
 073: 781 2 4 6 9 10 15 18 21 22 38 40 44 50 52 57 58 65 66 67 71 74 77 78 82 85 86 90
 074: 2 5 26 42 46 51 61
 075: 4 8 19 29 68
 076: 1000 14 17
 077: 499 2 4 6 9 10 14 15 17 18 21 22 38 40 44 50 52 57 58 65 66 67 71 74 77 78 82 85 86 90
 078: 2 19 29 68
 079: 2 38 71 86
 080: 1 3 33 37 43 55 63 80 89
 081: 600 34 76
 082: 3 0 1 5 12 13 20 25 26 27 28 30 31 35 36 39 42 46 49 51 53 59 60 61 62 63 64 69 70 72 73 81 83 84 92 94
 083: 32 34 76 79
 084: 354 7 34 76 79
 085: 5 9 10 15 22 44 50 58 66 67 74 77 90
 086: 992 7 34 47 76 79
 087: 1000 2 4 6 7 9 10 14 15 17 18 21 22 34 38 40 44 47 50 52 57 58 65 66 67 71 74 76 77 78 79 82 85 86 90
 088: 2 0 5 8 11 12 19 20 25 26 27 28 29 30 31 36 39 42 45 46 49 51 56 59 60 61 62 64 68 69 70 83 84 87 88 92 94
 089: 2 0 5 8 11 12 16 19 20 25 26 27 28 29 30 31 32 36 39 42 45 46 49 51 56 59 60 61 62 64 68 69 70 75 83 84 87 88 92 94
 090: 999 23 41
 091: 3 0 5 8 11 12 13 16 19 20 25 26 27 28 29 30 31 32 35 36 39 42 45 46 49 51 53 56 59 60 61 62 64 68 69 70 73 75 83 84 87 88 92 94
 092: 372 23 41 93
 093: 1 0 5 8 11 12 13 16 19 20 25 26 27 28 29 30 31 32 35 36 39 42 45 46 49 51 53 56 59 60 61 62 63 64 68 69 70 73 75 83 84 87 88 92 94
 094: 871 23 41 54 93
 095: 3 0 64
 096: 1 7 47 79
 097: 963 24 48
 098: 853 23 24 41 48 54 93
 099: 7 2 4 6 7 9 10 13 14 15 17 18 21 22 23 24 34 35 38 40 41 44 47 48 50 52 53 54 57 58 65 66 67 71 73 74 76 77 78 79 82 85 86 90 91 93
 100: 1000 23 24 41 48 54 91 93
 101: 952 2 4 6 7 9 10 14 15 17 18 21 22 23 24 34 38 40 41 44 47 48 50 52 54 57 58 65 66 67 71 74 76 77 78 79 82 85 86 90 91 93
 102: 7 0 5 12 16 20 25 26 27 28 30 31 32 36 39 42 46 49 51 59 60 61 62 64 69 70 75 83 84 92 94
 103: 1 1 2 3 4 6 7 9 10 14 15 17 18 21 22 33 34 37 38 40 43 44 47 50 52 55 57 58 65 66 67 71 72 74 76 77 78 79 80 81 82 85 86 89 90
 104: 3 1 3 13 16 32 33 35 37 43 53 55 63 72 73 75 80 81 89
 105: 605 19 88
 106: 996 8 19 88
 107: 9 31 39 59 64
 108: 1 9 10 15 22 57 58 66 67 74 77 90
 109: 996 29 68
 110: 1000 8 19 29 68 88
 111: 8 2 4 6 7 8 9 10 14 15 17 18 19 21 22 23 24 29 34 38 40 41 44 47 48 50 52 54 57 58 65 66 67 68 71 74 76 77 78 79 82 85 86 87 88 90 91 93
 112: 1000 8 19 29 68 87 88
 113: 11 24 48 54 91
 114: 9 2 4 6 21 38 52 57 65 78 82
 115: 2 0 31 49 59
 116: 526 45 56
 117: 1000 11 45 56
 118: 990 8 11 19 29 45 56 68 87 88
 119: 954 0 1 3 5 12 13 16 20 25 26 27 28 30 31 32 33 35 36 37 39 42 43 46 49 51 53 55 59 60 61 62 63 64 69 70 72 73 75 80 81 83 84 89 92 94
 120: 5 0 1 3 5 12 16 25 26 27 28 30 31 32 33 36 37 39 42 43 46 49 51 55 59 60 61 63 64 69 70 72 75 80 81 83 84 89 92 94
 121: 2 2 4 6 7 8 9 10 11 14 15 17 18 19 21 22 29 34 38 40 44 45 47 50 52 56 57 58 65 66 67 68 71 74 76 77 78 79 82 85 86 87 88 90
 122: 5 2 4 6 9 10 15 18 21 22 40 44 50 52 58 65 66 67 74 77 78 82 85 90
 123: 1000 32 75
 124: 1000 16 32 75
 125: 492 0 1 3 5 12 13 20 25 26 27 28 30 31 33 35 36 37 39 42 43 46 49 51 53 55 59 60 61 62 63 64 69 70 72 73 80 81 83 84 89 92 94
 126: 521 0 5 12 13 20 25 26 27 28 30 31 35 36 39 42 46 49 51 53 59 60 61 62 64 69 70 73 83 84 92 94
 127: 1 0 3 5 12 13 20 25 26 27 28 30 31 33 35 36 37 39 42 43 46 49 51 53 55 59 60 61 62 64 69 70 73 80 83 84 89 92 94
 128: 1 26 46 61
 129: 5 22 58 67
 130: 1000 35 53
 131: 1000 13 35 53
 132: 3 8 19 29 88
 133: 999 13 35 53 73
 134: 933 0 5 12 20 25 26 27 28 30 31 36 39 42 46 49 51 59 60 61 62 64 69 70 83 84 92 94
 135: 12 2 4 6 21 52 65 71 78 82
 136: 13 8 11 13 19 23 24 29 35 41 45 48 53 54 56 68 73 87 88 91 93
 137: 1000 5 42
 138: 13 0 5 8 11 12 13 19 20 23 24 25 26 27 28 29 30 31 35 36 39 41 42 45 46 48 49 51 53 54 56 59 60 61 62 64 68 69 70 73 83 84 87 88 91 92 93 94
 139: 11 1 2 3 4 6 7 9 10 14 15 17 18 21 22 33 34 37 38 40 43 44 47 50 52 55 57 58 63 65 66 67 71 72 74 76 77 78 79 80 81 82 85 86 89 90
 140: 8 2 3 4 6 7 9 10 14 15 17 18 21 22 33 34 37 38 40 43 44 47 50 52 55 57 58 65 66 67 71 74 76 77 78 79 80 82 85 86 89 90
 141: 1000 69 84
 142: 978 25 69 84
 143: 2 2 3 4 6 7 9 10 14 15 17 18 21 22 33 34 37 38 40 43 44 47 50 52 57 58 65 66 67 71 74 76 77 78 79 80 82 85 86 89 90
 144: 1 23 41 54
 145: 1000 30 70
 146: 3 26 51 61
 147: 1000 30 70 83
 148: 934 25 30 69 70 83 84
 149: 15 10 15 18 40 44 50 66 74 85
 150: 1000 25 30 36 69 70 83 84
 151: 308 5 25 30 36 42 69 70 83 84
 152: 10 7 34 47 79
 153: 2 13 20 35 53 62 73
 154: 998 26 61
 155: 19 2 4 6 7 9 10 14 15 17 18 21 22 34 38 40 44 47 50 52 58 65 66 67 71 74 76 77 78 79 82 85 86 90
 156: 14 7 14 17 34 38 47 71 76 79 86
 157: 996 46 51
 158: 1000 26 46 51 61
 159: 1000 5 25 26 30 36 42 46 51 61 69 70 83 84
 160: 900 0 12 20 27 28 31 39 49 59 60 62 64 92 94
 161: 3 65 78 82
 162: 1 1 3 8 11 16 19 29 32 33 37 43 45 55 56 63 68 72 75 80 81 87 88 89
 163: 1000 20 62
 164: 1000 0 12 27 28 31 39 49 59 60 64 92 94
 165: 1 2 4 6 9 10 14 15 17 18 21 22 34 38 40 44 47 50 52 57 58 65 66 67 71 74 76 77 78 79 82 85 86 90
 166: 241 0 12 27 28 31 49 59 60 64 92 94
 167: 5 2 4 6 9 10 14 15 17 18 21 22 34 38 40 44 47 50 52 57 58 65 66 67 71 74 76 77 78 82 85 86 90
 168: 23 10 15 74
 169: 1000 12 27
 170: 5 3 16 32 33 37 43 55 75 80 89
 171: 44 38 57
 172: 1000 28 94
 173: 997 12 27 28 94
 174: 20 7 47
 175: 8 33 37 55 80 89
 176: 1000 60 92
 177: 1000 12 27 28 60 92 94
 178: 661 0 31 49 59 64
 179: 2 2 4 6 9 10 14 15 17 18 21 22 38 40 44 50 52 57 58 65 66 67 71 74 77 78 79 82 85 86 90
 180: 5 0 12 27 28 39 49 60 64 92 94
 181: 826 31 59
 182: 30 9 18 22 38 40 44 50 57 58 67 77 85 90
 183: 823 31 59 64
 184: 595 0 49
 185: 4 12 27 28 39 60 64 92 94
 186: 4 67 77 90
 187: 132 3 43 55
 188: 288 33 80
 189: 216 33 37 80 89
 190: 519 21 78
 191: 438 65 82
 192: 528 7 79
 193: 298 34 47 76
 194: 551 54 93
 195: 45 25 36 69 84
 196: 690 25 26 30 36 46 51 61 69 70 83 84
 197: 739 12 27 28 39 60 92 94
 198: 113 12 27 28 31 39 59 60 64 92 94
 199: 40 12 27 28 31 39 49 59 60 64 92 94
 200: 453 1 3 16 32 33 37 43 55 63 72 75 80 81 89
 201: 8 1 3 5 16 25 26 30 32 33 36 37 42 43 46 51 55 61 63 69 70 72 75 80 81 83 84 89
 202: 297 8 19
 203: 375 11 45
 204: 5 1 3 5 8 11 16 19 25 26 29 30 32 33 36 37 42 43 45 46 51 55 56 61 63 68 69 70 72 75 80 81 83 84 87 88 89
 205: 1 1 3 5 8 11 13 16 19 25 26 29 30 32 33 35 36 37 42 43 45 46 51 53 55 56 61 63 68 69 70 72 73 75 80 81 83 84 87 88 89
 206: 39 47 76
 207: 7 7 47 76
 208: 2 34 79
 209: 288 7 14 17 34 47 76 79
 210: 24 7 14 17 34 47 71 76 79
 211: 132 7 14 17 34 47 71 76 79 86
 212: 133 2 4 6 7 14 17 21 34 47 52 65 71 76 78 79 82 86
 213: 172 2 4 6 7 14 17 21 34 38 47 52 65 71 76 78 79 82 86
 214: 688 9 18 22 40 44 50 58 67 77 85 90
 215: 81 2 4 6 7 9 14 17 18 21 22 34 38 40 44 47 50 52 58 65 67 71 76 77 78 79 82 85 86 90
 216: 173 2 4 6 7 9 14 17 18 21 22 34 38 40 44 47 50 52 57 58 65 67 71 76 77 78 79 82 85 86 90
 217: 170 2 4 6 7 9 14 17 18 21 22 34 38 40 44 47 50 52 57 58 65 67 71 74 76 77 78 79 82 85 86 90
 218: 173 2 4 6 7 9 10 14 15 17 18 21 22 34 38 40 44 47 50 52 57 58 65 67 71 74 76 77 78 79 82 85 86 90
 219: 123 24 48 91
 220: 98 0 12 27 28 31 39 59 60 64 92 94
 221: 165 0 31 59 64
 222: 175 21 52 78 82
 223: 274 2 4 6 21 52 65 71 78 82 86
 224: 46 8 11 19 23 24 29 41 45 48 54 56 68 87 88 91 93
 225: 432 0 1 3 5 12 16 20 25 26 27 28 30 31 32 33 36 37 39 42 43 46 49 51 55 59 60 61 62 63 64 69 70 72 75 80 81 83 84 89 92 94
 226: 21 25 30 70 83
 227: 34 12 27 28 39 49 60 92 94
 228: 72 52 78
 229: 66 9 18 22 38 40 44 50 58 67 77 85 90
 230: 20 2 4 6 9 18 21 22 38 40 44 50 52 58 65 67 77 78 82 85 90
 231: 22 2 4 6 9 18 21 22 38 40 44 50 52 57 58 65 67 77 78 82 85 90
 232: 65 23 24 41 48 91
 233: 76 23 24 41 48 91 93
 234: 94 21 65 78
 235: 89 34 47
 236: 128 7 34 47 76
 237: 55 7 14 17 34 38 47 76 79
 238: 106 2 4 6 7 14 17 21 34 38 47 52 57 65 71 76 78 79 82 86
 239: 1 8 19 68 88
 240: 333 10 15 57 66 74
 241: 56 9 18 22 40 44 50 57 58 67 77 85 90
 242: 91 2 4 6 9 10 15 18 21 22 40 44 50 52 57 58 65 66 67 74 77 78 82 85 90
 243: 69 2 4 6 9 10 15 18 21 22 40 44 50 52 57 58 65 66 67 71 74 77 78 82 85 86 90
 244: 212 2 4 6 7 9 10 15 18 21 22 34 38 40 44 47 50 52 57 58 65 66 67 71 74 76 77 78 79 82 85 86 90
 245: 96 8 88
 246: 95 0 5 12 25 26 27 28 30 31 36 39 42 46 49 51 59 60 61 64 69 70 83 84 92 94
 247: 24 31 49 59 64
 248: 201 47 79
 249: 98 47 76 79
 250: 145 34 47 76 79
 251: 8 0 1 3 5 12 20 25 26 27 28 30 31 33 36 37 39 42 43 46 49 51 55 59 60 61 62 63 64 69 70 72 80 81 83 84 89 92 94
 252: 173 31 64
 253: 36 31 49 64
 254: 26 0 12 27 28 39 59 60 92 94
 255: 100 12 27 28 39 59 60 92 94
 256: 2 9 10 15 18 22 38 40 44 50 57 58 66 67 71 74 77 85 90
 257: 74 2 4 6 9 10 15 18 21 22 38 40 44 50 52 57 58 65 66 67 71 74 77 78 82 85 90
 258: 24 7 47 76 79
 259: 15 2 4 6 21 52 65 78 82 86
 260: 162 7 34 76
 261: 15 2 4 6 7 9 10 14 15 16 17 18 21 22 23 24 32 34 38 40 41 44 47 48 50 52 54 57 58 65 66 67 71 74 75 76 77 78 79 82 85 86 90 91 93
 262: 13 0 5 8 11 12 13 19 20 25 26 27 28 29 30 31 35 36 39 42 45 46 49 51 53 56 59 60 61 62 64 68 69 70 73 83 84 87 88 92 94
 263: 99 11 56
 264: 13 8 11 13 19 29 35 45 53 56 68 73 87 88
 265: 118 0 31 49 64
 266: 64 7 34
 267: 23 7 34 47
 268: 12 76 79
 269: 47 0 12 13 20 27 28 31 35 39 49 53 59 60 62 64 73 92 94
 270: 79 3 33 37 43 80
 271: 18 23 41 48 54 93
 272: 26 21 78 82
 273: 34 21 65 78 82
 274: 19 2 4 6 7 14 17 18 21 34 38 40 44 47 50 52 57 65 71 76 78 79 82 85 86
 275: 33 23 24 41 48 54 91
 276: 26 23 24 41 48
 277: 38 0 12 27 28 49 60 92 94
 278: 58 12 27 28 49 60 92 94
 279: 31 66 74
 280: 26 9 10 15 18 22 38 40 44 50 57 58 66 67 71 74 77 85 86 90
 281: 6 3 43 55 89
 282: 16 2 4 6 21 38 52 65 78 82
 283: 1 2 4 6 7 14 17 21 34 38 47 52 65 71 76 78 79 82
 284: 16 2 4 6 7 9 10 14 15 17 18 21 22 34 38 40 44 47 50 52 57 58 65 66 67 71 74 76 77 78 79 82 85 90
 285: 37 33 37 55 80
 286: 8 12 27 28 59 60 92 94
 287: 10 7 14 17 34 47 76 79 86
 288: 26 7 76 79
 289: 62 37 80
 290: 10 24 91
 291: 3 5 20 25 26 30 36 42 46 51 61 62 69 70 83 84
 292: 3 0 12 13 27 28 31 35 39 49 53 59 60 64 73 92 94
 293: 45 0 12 27 28 39 49 60 92 94
 294: 79 1 3 33 37 43 55 72 80 81 89
 295: 13 7 34 79
 296: 10 23 24 41 54 93
 297: 6 2 4 6 9 21 22 52 58 65 67 77 78 82 90
 298: 12 2 4 6 9 18 21 22 40 44 50 52 58 65 67 77 78 82 85 90
 299: 11 0 5 12 13 16 20 25 26 27 28 30 31 32 35 36 39 42 46 49 51 53 59 60 61 62 64 69 70 73 75 83 84 92 94
 300: 56 2 4 6 9 10 15 18 21 22 38 40 44 50 52 57 58 65 66 67 74 77 78 82 85 86 90
 301: 21 30 36 70 83
 302: 3 5 13 25 26 30 35 36 42 46 51 53 61 69 70 73 83 84
 303: 5 8 11 16 19 23 24 29 32 41 45 48 54 56 68 75 87 88 91 93
 304: 5 1 3 8 11 16 19 23 24 29 32 33 37 41 43 45 48 54 55 56 63 68 72 75 80 81 87 88 89 91 93
 305: 5 1 3 8 11 13 16 19 23 24 29 32 33 35 37 41 43 45 48 53 54 55 56 63 68 72 73 75 80 81 87 88 89 91 93
 306: 1 1 3 5 8 11 13 16 19 23 24 25 26 29 30 32 33 35 36 37 41 42 43 45 46 48 51 53 54 55 56 61 63 68 69 70 72 73 75 80 81 83 84 87 88 89 91 93
 307: 50 7 76
 308: 71 34 47 79
 309: 1 1 16 32 63 72 75 81
 310: 6 52 82
 311: 10 52 65 82
 312: 9 18 40 44 50 57 85
 313: 3 18 38 40 44 50 57 85
 314: 15 23 41 54 91 93
 315: 1 2 4 6 7 10 14 15 17 21 34 47 52 57 65 66 71 74 76 78 79 82 86
 316: 9 2 4 6 7 9 10 14 15 17 18 21 22 34 40 44 47 50 52 57 58 65 66 67 71 74 76 77 78 79 82 85 86 90
 317: 22 52 65
 318: 1 59 64
 319: 32 9 22 57 58 67 77 90
 320: 4 77 90
 nsplits: 321
 ntax: 95
boot_consense_logl: -17394.41549
contree: (0:0.0051352910,((((((((((1:0.0000027161,72:0.0000027161)100:0.05115924379,81:0.0619346387)100:0.1386810625,63:0.2675524598)91:0.05242458079,(((((((3:0.0000000000,99:0.0000000000):0,98:0.0000000000):0,95:0.0000000000):2.716139553e-06,43:0.0000027161)100:0.02462412342,89:0.0036199061)70:0.007689766999,((33:0.0000027161,37:0.0000027161)62:2.716139553e-06,80:0.0025365842)100:0.0103364667)84:0.004090315005,55:0.0086681998)100:0.2521559411)98:0.08132624893,((((((((((2:0.0000027161,4:0.0000027161)100:0.003987508055,6:0.0000027161)100:0.2321360115,(((21:0.0021554525,78:0.0015917245)50:0.003554430661,52:0.0000027161)86:0.0004304261748,(65:0.0000027161,82:0.0000027161)44:2.716139553e-06)100:0.2108391666)100:0.1642434417,((((((((9:0.0767200322,77:0.0620396924)100:0.02065351425,90:0.0795157724)99:0.01709936932,67:0.0465544537)100:0.03035354437,(22:0.0000027161,58:0.0047445810)100:0.09332538737)100:0.2416332184,(((18:0.0000027161,40:0.0038103765)100:0.1731229084,85:0.0675761193)100:0.1238362171,(44:0.0000027161,50:0.0000027161)100:0.2326255542)99:0.04685273619)68:0.03738534476,(((10:0.0000027161,15:0.0000027161)100:0.2861453325,66:0.2682125533)79:0.04952992866,74:0.1964664046)84:0.1248380336)37:0.00702277386,57:0.5087069139)71:0.03575427831,38:0.3907229082)65:0.02226679187)50:0.03701746119,(71:0.3273288380,86:0.2250706548)84:0.04702956229)79:0.1579755488,(14:0.0000027161,17:0.0000027161)100:0.2424809502)51:0.01678916971,(((7:0.0017583269,79:0.0000027161)57:0.002577355855,(34:0.0000027161,76:0.0000027161)61:2.776818122e-06)35:2.783165461e-06,47:0.0000027161)99:0.1865182232)100:3.145215936,(((((23:0.0000000000,96:0.0000000000):2.716139553e-06,41:0.0000027161)100:0.01528951584,(54:0.0093631691,93:0.0125290037)56:0.003637955802)88:0.01574124147,(((24:0.0000000000,101:0.0000000000):0,97:0.0000000000):2.716139553e-06,48:0.0000027161)96:2.716139553e-06)84:0.006182924916,91:0.0000027161)100:1.151348377)95:0.3729775483,((((8:0.0031545858,(19:0.0000027161,88:0.0000027161)59:2.716139553e-06)100:0.06457506987,(29:0.0000027161,68:0.0000027161)100:0.04702294596)100:0.2292593765,87:0.2100468665)100:0.2966719185,(11:0.0000027161,(45:0.0000027161,56:0.0000027161)51:2.720492866e-06)100:0.4772541344)99:0.2099046725)95:0.1835338308,(16:0.0405038963,(32:0.0000027161,75:0.0000027161)100:0.05608612925)100:0.309298179)52:0.04647242689)55:0.0792141986,((13:0.0000024206,(35:0.0000027161,53:0.0000027161)100:0.01269719875)100:0.6503463425,73:0.3267101310)100:0.2376273109)94:0.09720761143,((5:0.0000027161,42:0.0000027161)100:0.2196421129,((((25:0.1174536025,((69:0.0000000000,100:0.0000000000):2.716139553e-06,84:0.0000027161)100:0.1309674237)97:0.05418528975,((30:0.0000027161,70:0.0000027161)100:0.04587367064,83:0.0498056386)100:0.10387193)91:0.0156675644,36:0.1433585159)100:0.1296255512,((26:0.0000027161,61:0.0000027161)100:0.02180163456,(46:0.0000021209,51:0.0000027161)100:0.0386759256)100:0.3172646271)68:0.04029009511)100:0.181730325)90:0.1400652752,(20:0.0387808007,62:0.0156155330)100:0.5619598327)100:0.4338080631,((((12:0.0000027161,27:0.0000027161)100:0.005148360268,(28:0.0000027161,94:0.0000027161)100:0.01318319392)100:0.007308066592,(60:0.0000027161,92:0.0000027161)100:0.02743828902)100:0.04674449365,39:0.0774661259)71:0.01306404813)66:0.0002347908479,((31:0.0025981031,59:0.0077511805)83:0.002560389077,64:0.0025846991)82:0.002535382251)57:2.716139553e-06,49:0.0077239099);
contree_rfdist: 2
finished: true
finishedCandidateSet: true
finishedModelFinal: true
finishedModelInit: true
initTree: (0:0.0035217794,((((((((((((1:0.0000010000,72:0.0000010000):0.02521327014,81:0.0421407907):0.0636453202,63:0.1273298429):0.06564659427,(((3:0.0000010000,43:0.0000010000):0.01605633803,89:0.0035217794):0.005292479109,(((33:0.0000010000,37:0.0000010000):1e-06,80:0.0017576318):0.008853681267,55:0.0070697674):1e-06):0.1139607032):0.07373134328,(16:0.0215297450,(32:0.0000010000,75:0.0000010000):0.03454545455):0.1139607032):0.0616519174,((((((((((((2:0.0000010000,4:0.0000010000):0.001757631822,6:0.0000010000):0.07169811321,((((21:0.0000010000,78:0.0017576318):0.001757631822,65:0.0000010000):1e-06,82:0.0000010000):1e-06,52:0.0000010000):0.07782217782):0.05966633955,(71:0.0861027190,86:0.0757726820):0.04598257502):0.02706552707,((((((7:0.0017576318,(34:0.0000010000,47:0.0000010000):1e-06):1e-06,76:0.0000010000):1e-06,79:0.0000010000):0.08194583751,(14:0.0000010000,17:0.0000010000):0.06967294351):0.05571847507,38:0.1030706244):0.02152974504,57:0.1410392365):0.02892483349):0.03643336529,(((((9:0.0307912297,77:0.0270655271):0.0106442577,90:0.0345454545):0.01244153414,67:0.0196983977):0.01969839774,(22:0.0000010000,58:0.0017576318):0.03454545455):0.07577268195,(((18:0.0017576318,40:0.0000010000):0.04791464597,85:0.0459825750):0.04791464597,(44:0.0000010000,50:0.0000010000):0.06967294351):0.04214079074):0.04598257502):0.04405797101,74:0.0596663395):0.04791464597,(10:0.0000010000,15:0.0000010000):0.06765578635):0.04598257502,66:0.0757726820):0.3474148802,(((((23:0.0000010000,41:0.0000010000):0.0106442577,54:0.0052924791):1e-06,93:0.0070697674):0.008853681267,(24:0.0000010000,48:0.0000010000):0.001757631822):0.001757631822,91:0.0000010000):0.2099210823):0.179363337,(((((8:0.0017576318,88:0.0000010000):1e-06,19:0.0000010000):0.03079122974,(29:0.0000010000,68:0.0000010000):0.02521327014):0.07782217782,87:0.0861027190):0.0945177665,((11:0.0000010000,56:0.0000010000):1e-06,45:0.0000010000):0.1480256137):0.07577268195):0.1318611987,((13:0.0035217794,(35:0.0000010000,53:0.0000010000):0.005292479109):0.2151755379,73:0.1527331190):0.0945177665):0.08194583751):0.1161658031,(((5:0.0000010000,42:0.0000010000):0.09029322548,((26:0.0000010000,61:0.0000010000):0.01969839774,(46:0.0000010000,51:0.0000010000):0.01424554827):0.129590766):0.04985422741,(((25:0.0636453202,(69:0.0000010000,84:0.0000010000):0.05180136319):0.04214079074,((30:0.0000010000,70:0.0000010000):0.04023099134,83:0.0196983977):0.05375609756):0.03079122974,36:0.0636453202):0.07577268195):0.1009193054):0.07577268195,(20:0.0160563380,62:0.0142455483):0.1893687708):0.2366782007,39:0.0326647564):0.02706552707,(((12:0.0000010000,27:0.0000010000):0.003521779425,(28:0.0000010000,94:0.0000010000):0.008853681267):0.007069767442,(60:0.0000010000,92:0.0000010000):0.01605633803):0.02336802271):0.02336802271,(31:0.0017576318,59:0.0052924791):0.001757631822):1e-06,64:0.0017576318):0.001757631822,49:0.0052924791);
iqtree:
 command:  -nt AUTO -s /media/hdd_2tb/GPA_reclassification_clean/A_dataset_creation/5_basic_phylogenetics/2_trimmed_complete_basic_phylogeny/2_OGs_with_domains_phylogeny/1_mafft_MSAs/OG_16_vanS_mafftMSA.faa -m JTT+F+G4 -pre /media/hdd_2tb/GPA_reclassification_clean/A_dataset_creation/5_basic_phylogenetics/2_trimmed_complete_basic_phylogeny/2_OGs_with_domains_phylogeny/4_mafft_iqtree_ML_trees/OG_16_vanS_mafft_iqtree -redo -bb 1000
 seed: 146292
 start_time: 1707973329
 version: 2.2.5
```
