## Supplementary Data 7 for "Structural and evolutionary analyses support reclassification of glycopeptide antibiotics as xyclopeptides": OG_16_vanS_mafft_iqtree.contree

```
(StAc:0.0051352910,((((((((((StsBA_1:0.0000027161,StsBA_2:0.0000027161)100:0.0511592438,StDu:0.0619346387)100:0.1386810625,StAvMA_2:0.2675524598)91:0.0524245808,(((((((StX_4:0.0000000000,StX_3:0.0000000000):0.0000000000,StX_2:0.0000000000):0.0000000000,StX_1:0.0000000000):0.0000027161,StFr_4:0.0000027161)100:0.0246241234,StX:0.0036199061)70:0.0076897670,((StsW0_1:0.0000027161,StsW0_2:0.0000027161)62:0.0000027161,StsMU:0.0025365842)100:0.0103364667)84:0.0040903150,StsS0:0.0086681998)100:0.2521559411)98:0.0813262489,((((((((((A47:0.0000027161,StToN1:0.0000027161)100:0.0039875081,StTo:0.0000027161)100:0.2321360115,(((ApTi:0.0021554525,ApTi_5:0.0015917245)50:0.0035544307,ApTi_4:0.0000027161)86:0.0004304262,(tei_1:0.0000027161,tei_2:0.0000027161)44:0.0000027161)100:0.2108391666)100:0.1642434417,((((((((StsY_A:0.0767200322,StsAN:0.0620396924)100:0.0206535143,StsMC:0.0795157724)99:0.0170993693,Ue26:0.0465544537)100:0.0303535444,(StsW00:0.0000027161,US8:0.0047445810)100:0.0933253874)100:0.2416332184,(((UK6:0.0000027161,ApsA3_2:0.0038103765)100:0.1731229084,Uc37:0.0675761193)100:0.1238362171,(NcTr_1:0.0000027161,NcTr_2:0.0000027161)100:0.2326255542)99:0.0468527362)68:0.0373853448,(((AkAan_1:0.0000027161,AkAan_2:0.0000027161)100:0.2861453325,Kus:0.2682125533)79:0.0495299287,Uc878:0.1964664046)84:0.1248380336)37:0.0070227739,ApRc:0.5087069139)71:0.0357542783,AmBr_2:0.3907229082)65:0.0222667919)50:0.0370174612,(KbPh:0.3273288380,UME:0.2250706548)84:0.0470295623)79:0.1579755488,(AmVs_1:0.0000027161,AmVs_2:0.0000027161)100:0.2424809502)51:0.0167891697,(((AmBlD4:0.0017583269,AmBlD59_2:0.0000027161)57:0.0025773559,(AmBlFH:0.0000027161,AmBlD59_1:0.0000027161)61:0.0000027768)35:0.0000027832,bal:0.0000027161)99:0.1865182232)100:3.1452159357,(((((StsK_3:0.0000000000,StsK_1:0.0000000000):0.0000027161,StsPA_1:0.0000027161)100:0.0152895158,(StsW2_2:0.0093631691,StLaN18:0.0125290037)56:0.0036379558)88:0.0157412415,(((StCar_2:0.0000000000,StCar_3:0.0000000000):0.0000000000,StCar_1:0.0000000000):0.0000027161,StCar_4:0.0000027161)96:0.0000027161)84:0.0061829249,StsTu:0.0000027161)100:1.1513483770)95:0.3729775483,((((NnGeA9:0.0031545858,(NnGe:0.0000027161,A40:0.0000027161)59:0.0000027161)100:0.0645750699,(A50:0.0000027161,NnCxD5_1:0.0000027161)100:0.0470229460)100:0.2292593765,NnsW4_1:0.2100468665)100:0.2966719185,(NnsA5_2:0.0000027161,(kis:0.0000027161,NnsA5_3:0.0000027161)51:0.0000027205)100:0.4772541344)99:0.2099046725)95:0.1835338308,(StsY_B:0.0405038963,(StSe_2:0.0000027161,StSe_1:0.0000027161)100:0.0560861293)100:0.3092981790)52:0.0464724269)55:0.0792141986,((StAq:0.0000024206,(StsTL_3:0.0000027161,StsTL_1:0.0000027161)100:0.0126971988)100:0.6503463425,StFu:0.3267101310)100:0.2376273109)94:0.0972076114,((StFo_1:0.0000027161,StFo_2:0.0000027161)100:0.2196421129,((((Sts1:0.1174536025,((StAfa_6:0.0000000000,StAfa_2:0.0000000000):0.0000027161,StFr_3:0.0000027161)100:0.1309674237)97:0.0541852897,((StsW52_1:0.0000027161,StsW52_2:0.0000027161)100:0.0458736706,StAn_2:0.0498056386)100:0.1038719300)91:0.0156675644,StLtNB:0.1433585159)100:0.1296255512,((StVe_4:0.0000027161,StVe_1:0.0000027161)100:0.0218016346,(StVe_3:0.0000021209,StVe_5:0.0000027161)100:0.0386759256)100:0.3172646271)68:0.0402900951)100:0.1817303250)90:0.1400652752,(US5:0.0387808007,StDa_1:0.0156155330)100:0.5619598327)100:0.4338080631,((((StsC09_2:0.0000027161,StsC09_1:0.0000027161)100:0.0051483603,(StsW38_2:0.0000027161,StsW38_1:0.0000027161)100:0.0131831939)100:0.0073080666,(StsCM_2:0.0000027161,StsCM_1:0.0000027161)100:0.0274382890)100:0.0467444937,StsC3:0.0774661259)71:0.0130640481)66:0.0002347908,((StsCY:0.0025981031,StsCT:0.0077511805)83:0.0025603891,StsC8:0.0025846991)82:0.0025353823)57:0.0000027161,StsC25:0.0077239099);
```
