## Supplementary Data 7 for "Structural and evolutionary analyses support reclassification of glycopeptide antibiotics as xyclopeptides": OG_16_vanS_mafft_iqtree.iqtree

```
IQ-TREE 2.2.5 COVID-edition built Sep 15 2023

Input file name: /media/hdd_2tb/GPA_reclassification_clean/A_dataset_creation/5_basic_phylogenetics/2_trimmed_complete_basic_phylogeny/2_OGs_with_domains_phylogeny/1_mafft_MSAs/OG_16_vanS_mafftMSA.faa
Type of analysis: tree reconstruction + ultrafast bootstrap (1000 replicates)
Random seed number: 146292

REFERENCES
----------

To cite IQ-TREE please use:

Bui Quang Minh, Heiko A. Schmidt, Olga Chernomor, Dominik Schrempf,
Michael D. Woodhams, Arndt von Haeseler, and Robert Lanfear (2020)
IQ-TREE 2: New models and efficient methods for phylogenetic inference
in the genomic era. Mol. Biol. Evol., in press.
https://doi.org/10.1093/molbev/msaa015

Since you used ultrafast bootstrap (UFBoot) please also cite: 

Diep Thi Hoang, Olga Chernomor, Arndt von Haeseler, Bui Quang Minh,
and Le Sy Vinh (2018) UFBoot2: Improving the ultrafast bootstrap
approximation. Mol. Biol. Evol., 35:518–522.
https://doi.org/10.1093/molbev/msx281

SEQUENCE ALIGNMENT
------------------

Input data: 102 sequences with 570 amino-acid sites
Number of constant sites: 108 (= 18.9474% of all sites)
Number of invariant (constant or ambiguous constant) sites: 108 (= 18.9474% of all sites)
Number of parsimony informative sites: 412
Number of distinct site patterns: 526

SUBSTITUTION PROCESS
--------------------

Model of substitution: JTT+F+G4

State frequencies: (empirical counts from alignment)

  pi(A) = 0.1188
  pi(R) = 0.0955
  pi(N) = 0.0255
  pi(D) = 0.0465
  pi(C) = 0.0017
  pi(Q) = 0.0286
  pi(E) = 0.0576
  pi(G) = 0.0827
  pi(H) = 0.0306
  pi(I) = 0.0368
  pi(L) = 0.1474
  pi(K) = 0.0122
  pi(M) = 0.0159
  pi(F) = 0.0254
  pi(P) = 0.0518
  pi(S) = 0.0577
  pi(T) = 0.0685
  pi(W) = 0.0062
  pi(Y) = 0.0092
  pi(V) = 0.0814

Model of rate heterogeneity: Gamma with 4 categories
Gamma shape alpha: 0.7396

 Category  Relative_rate  Proportion
  1         0.0827         0.2500
  2         0.3816         0.2500
  3         0.9387         0.2500
  4         2.5970         0.2500
Relative rates are computed as MEAN of the portion of the Gamma distribution falling in the category.

MAXIMUM LIKELIHOOD TREE
-----------------------

Log-likelihood of the tree: -17394.0417 (s.e. 595.5382)
Unconstrained log-likelihood (without tree): -3533.3476
Number of free parameters (#branches + #model parameters): 207
Akaike information criterion (AIC) score: 35202.0834
Corrected Akaike information criterion (AICc) score: 35439.9618
Bayesian information criterion (BIC) score: 36101.6301

Total tree length (sum of branch lengths): 17.4176
Sum of internal branch lengths: 11.7760 (67.6098% of tree length)

WARNING: 11 near-zero internal branches (<0.0018) should be treated with caution
         Such branches are denoted by '**' in the figure below

NOTE: Tree is UNROOTED although outgroup taxon 'StAc' is drawn at root
Numbers in parentheses are  ultrafast bootstrap support (%)

+--StAc
|
|                              +**StsBA_1
|                           +--| (100)
|                           |  +**StsBA_2
|                        +--| (100)
|                        |  +--StDu
|                     +--| (91)
|                     |  +--StAvMA_2
|                  +--| (98)
|                  |  |           +**StX_4
|                  |  |        +--| (100)
|                  |  |        |  +**StFr_4
|                  |  |     +--| (70)
|                  |  |     |  +--StX
|                  |  |  +--| (84)
|                  |  |  |  |     +**StsW0_1
|                  |  |  |  |  +**| (62)
|                  |  |  |  |  |  +**StsW0_2
|                  |  |  |  +--| (100)
|                  |  |  |     +--StsMU
|                  |  +--| (100)
|                  |     +--StsS0
|               +--| (55)
|               |  |                                                              +**A47
|               |  |                                                           +--| (100)
|               |  |                                                           |  +**StToN1
|               |  |                                                        +--| (100)
|               |  |                                                        |  +**StTo
|               |  |                                                     +--| (100)
|               |  |                                                     |  |        +--ApTi
|               |  |                                                     |  |     +**| (50)
|               |  |                                                     |  |     |  +**ApTi_5
|               |  |                                                     |  |  +--| (86)
|               |  |                                                     |  |  |  +**ApTi_4
|               |  |                                                     |  +--| (100)
|               |  |                                                     |     |  +**tei_1
|               |  |                                                     |     +**| (44)
|               |  |                                                     |        +**tei_2
|               |  |                                                  +--| (50)
|               |  |                                                  |  |                       +--StsY_A
|               |  |                                                  |  |                    +--| (100)
|               |  |                                                  |  |                    |  +--StsAN
|               |  |                                                  |  |                 +--| (99)
|               |  |                                                  |  |                 |  +--StsMC
|               |  |                                                  |  |              +--| (100)
|               |  |                                                  |  |              |  +--Ue26
|               |  |                                                  |  |           +--| (100)
|               |  |                                                  |  |           |  |  +**StsW00
|               |  |                                                  |  |           |  +--| (100)
|               |  |                                                  |  |           |     +--US8
|               |  |                                                  |  |        +--| (68)
|               |  |                                                  |  |        |  |        +**UK6
|               |  |                                                  |  |        |  |     +--| (100)
|               |  |                                                  |  |        |  |     |  +--ApsA3_2
|               |  |                                                  |  |        |  |  +--| (100)
|               |  |                                                  |  |        |  |  |  +--Uc37
|               |  |                                                  |  |        |  +--| (99)
|               |  |                                                  |  |        |     |  +**NcTr_1
|               |  |                                                  |  |        |     +--| (100)
|               |  |                                                  |  |        |        +**NcTr_2
|               |  |                                                  |  |     +--| (37)
|               |  |                                                  |  |     |  |        +**AkAan_1
|               |  |                                                  |  |     |  |     +--| (100)
|               |  |                                                  |  |     |  |     |  +**AkAan_2
|               |  |                                                  |  |     |  |  +--| (79)
|               |  |                                                  |  |     |  |  |  +--Kus
|               |  |                                                  |  |     |  +--| (84)
|               |  |                                                  |  |     |     +--Uc878
|               |  |                                                  |  |  +--| (71)
|               |  |                                                  |  |  |  +----ApRc
|               |  |                                                  |  +--| (65)
|               |  |                                                  |     +---AmBr_2
|               |  |                                               +--| (79)
|               |  |                                               |  |  +--KbPh
|               |  |                                               |  +--| (84)
|               |  |                                               |     +--UME
|               |  |                                            +--| (51)
|               |  |                                            |  |  +**AmVs_1
|               |  |                                            |  +--| (100)
|               |  |                                            |     +**AmVs_2
|               |  |         +----------------------------------| (100)
|               |  |         |                                  |        +--AmBlD4
|               |  |         |                                  |     +**| (57)
|               |  |         |                                  |     |  +**AmBlD59_2
|               |  |         |                                  |  +**| (35)
|               |  |         |                                  |  |  |  +**AmBlFH
|               |  |         |                                  |  |  +**| (61)
|               |  |         |                                  |  |     +**AmBlD59_1
|               |  |         |                                  +--| (99)
|               |  |         |                                     +**bal
|               |  |     +---| (95)
|               |  |     |   |                        +**StsK_3
|               |  |     |   |                     +--| (100)
|               |  |     |   |                     |  +**StsPA_1
|               |  |     |   |                  +**| (37)
|               |  |     |   |                  |  +--StLaN18
|               |  |     |   |               +--| (88)
|               |  |     |   |               |  +--StsW2_2
|               |  |     |   |            +--| (84)
|               |  |     |   |            |  |  +**StCar_2
|               |  |     |   |            |  +--| (96)
|               |  |     |   |            |     +**StCar_4
|               |  |     |   +------------| (100)
|               |  |     |                +**StsTu
|               |  |  +--| (95)
|               |  |  |  |           +--NnGeA9
|               |  |  |  |        +--| (100)
|               |  |  |  |        |  |  +**NnGe
|               |  |  |  |        |  +**| (59)
|               |  |  |  |        |     +**A40
|               |  |  |  |     +--| (100)
|               |  |  |  |     |  |  +**A50
|               |  |  |  |     |  +--| (100)
|               |  |  |  |     |     +**NnCxD5_1
|               |  |  |  |  +--| (100)
|               |  |  |  |  |  +--NnsW4_1
|               |  |  |  +--| (99)
|               |  |  |     |    +**NnsA5_2
|               |  |  |     +----| (100)
|               |  |  |          |  +**kis
|               |  |  |          +**| (51)
|               |  |  |             +**NnsA5_3
|               |  +--| (52)
|               |     |  +--StsY_B
|               |     +--| (100)
|               |        |  +**StSe_2
|               |        +--| (100)
|               |           +**StSe_1
|            +--| (94)
|            |  |         +**StAq
|            |  |  +------| (100)
|            |  |  |      |  +**StsTL_3
|            |  |  |      +--| (100)
|            |  |  |         +**StsTL_1
|            |  +--| (100)
|            |     +--StFu
|         +--| (90)
|         |  |     +**StFo_1
|         |  |  +--| (100)
|         |  |  |  +**StFo_2
|         |  +--| (100)
|         |     |           +--Sts1
|         |     |        +--| (97)
|         |     |        |  |  +**StAfa_6
|         |     |        |  +--| (100)
|         |     |        |     +**StFr_3
|         |     |     +--| (91)
|         |     |     |  |     +**StsW52_1
|         |     |     |  |  +--| (100)
|         |     |     |  |  |  +**StsW52_2
|         |     |     |  +--| (100)
|         |     |     |     +--StAn_2
|         |     |  +--| (100)
|         |     |  |  +--StLtNB
|         |     +--| (68)
|         |        |     +**StVe_4
|         |        |  +--| (100)
|         |        |  |  +**StVe_1
|         |        +--| (100)
|         |           |  +**StVe_3
|         |           +--| (100)
|         |              +**StVe_5
|     +---| (100)
|     |   |     +--US5
|     |   +-----| (100)
|     |         +--StDa_1
|  +**| (66)
|  |  |           +**StsC09_2
|  |  |        +--| (100)
|  |  |        |  +**StsC09_1
|  |  |     +--| (100)
|  |  |     |  |  +**StsW38_2
|  |  |     |  +--| (100)
|  |  |     |     +**StsW38_1
|  |  |  +--| (100)
|  |  |  |  |  +**StsCM_2
|  |  |  |  +--| (100)
|  |  |  |     +**StsCM_1
|  |  +--| (71)
|  |     +--StsC3
+**| (57)
|  |     +--StsCY
|  |  +--| (83)
|  |  |  +--StsCT
|  +--| (82)
|     +--StsC8
|
+--StsC25

Tree in newick format:

(StAc:0.0051359059,((((((((((StsBA_1:0.0000010000,StsBA_2:0.0000010000)100:0.0511746689,StDu:0.0619534409)100:0.1387241567,StAvMA_2:0.2676430332)91:0.0524456187,((((StX_4:0.0000010000,StFr_4:0.0000010000)100:0.0246308234,StX:0.0036216590)70:0.0076913684,((StsW0_1:0.0000010000,StsW0_2:0.0000010000)62:0.0000010000,StsMU:0.0025380068)100:0.0103398571)84:0.0040919296,StsS0:0.0086719458)100:0.2522296755)98:0.0813354291,((((((((((A47:0.0000010000,StToN1:0.0000010000)100:0.0039911411,StTo:0.0000010000)100:0.2321982185,(((ApTi:0.0037596385,ApTi_5:0.0000029621)50:0.0000021514,ApTi_4:0.0000010000)86:0.0039889489,(tei_1:0.0000010000,tei_2:0.0000010000)44:0.0000010000)100:0.2110907865)100:0.1644729933,((((((((StsY_A:0.0767481323,StsAN:0.0620712259)100:0.0206595427,StsMC:0.0795567103)99:0.0171056598,Ue26:0.0465785434)100:0.0303544960,(StsW00:0.0000010000,US8:0.0047468274)100:0.0933785990)100:0.2417160000,(((UK6:0.0000020249,ApsA3_2:0.0038157556)100:0.1733233167,Uc37:0.0675754812)100:0.1239823517,(NcTr_1:0.0000010000,NcTr_2:0.0000010000)100:0.2327207902)99:0.0469100709)68:0.0374286877,(((AkAan_1:0.0000010000,AkAan_2:0.0000010000)100:0.2863037701,Kus:0.2683325599)79:0.0495471872,Uc878:0.1965707800)84:0.1248663057)37:0.0070203243,ApRc:0.5089957288)71:0.0358278910,AmBr_2:0.3909093869)65:0.0223337059)50:0.0367113486,(KbPh:0.3274815151,UME:0.2251500282)84:0.0472473376)79:0.1581482296,(AmVs_1:0.0000010000,AmVs_2:0.0000010000)100:0.2427185806)51:0.0135042098,(((AmBlD4:0.0043376182,AmBlD59_2:0.0000010000)57:0.0000026290,(AmBlFH:0.0000010000,AmBlD59_1:0.0000010000)61:0.0000010000)35:0.0000010000,bal:0.0000010000)99:0.1897062338)100:3.1475895930,(((((StsK_3:0.0000010000,StsPA_1:0.0000010000)100:0.0188212723,StLaN18:0.0125310732)37:0.0000027206,StsW2_2:0.0093352056)88:0.0158374986,(StCar_2:0.0000010000,StCar_4:0.0000010000)96:0.0030707766)84:0.0031118909,StsTu:0.0000020003)100:1.1512526170)95:0.3734266849,((((NnGeA9:0.0031556065,(NnGe:0.0000010000,A40:0.0000010000)59:0.0000010000)100:0.0645967472,(A50:0.0000010000,NnCxD5_1:0.0000010000)100:0.0470380723)100:0.2293654073,NnsW4_1:0.2100812536)100:0.2967578869,(NnsA5_2:0.0000010000,(kis:0.0000010000,NnsA5_3:0.0000010000)51:0.0000010000)100:0.4774575542)99:0.2098640769)95:0.1836595402,(StsY_B:0.0405094849,(StSe_2:0.0000010000,StSe_1:0.0000010000)100:0.0561104471)100:0.3094378956)52:0.0464625692)55:0.0792306139,((StAq:0.0000023907,(StsTL_3:0.0000010000,StsTL_1:0.0000010000)100:0.0127011815)100:0.6505637613,StFu:0.3268084994)100:0.2376841362)94:0.0972414703,((StFo_1:0.0000022371,StFo_2:0.0000010000)100:0.2197096215,((((Sts1:0.1174897087,(StAfa_6:0.0000010000,StFr_3:0.0000010000)100:0.1310080186)97:0.0541965841,((StsW52_1:0.0000010000,StsW52_2:0.0000010000)100:0.0458884030,StAn_2:0.0498180294)100:0.1039053658)91:0.0156659926,StLtNB:0.1434153829)100:0.1296791229,((StVe_4:0.0000010000,StVe_1:0.0000010000)100:0.0218112013,(StVe_3:0.0000010000,StVe_5:0.0000010000)100:0.0386844305)100:0.3173445259)68:0.0403078163)100:0.1817847952)90:0.1400758431,(US5:0.0387942785,StDa_1:0.0156172704)100:0.5621220677)100:0.4339677536,((((StsC09_2:0.0000010000,StsC09_1:0.0000010000)100:0.0051490104,(StsW38_2:0.0000010000,StsW38_1:0.0000010000)100:0.0131865097)100:0.0073093101,(StsCM_2:0.0000010000,StsCM_1:0.0000010000)100:0.0274461671)100:0.0467561173,StsC3:0.0774861797)71:0.0130670871)66:0.0002355152,((StsCY:0.0025988717,StsCT:0.0077535174)83:0.0025609615,StsC8:0.0025854925)82:0.0025359202)57:0.0000024257,StsC25:0.0077262016);

CONSENSUS TREE
--------------

Consensus tree is constructed from 1000 bootstrap trees
Log-likelihood of consensus tree: -17394.415488
Robinson-Foulds distance between ML tree and consensus tree: 2

Branches with support >0.000000% are kept (extended consensus)
Branch lengths are optimized by maximum likelihood on original alignment
Numbers in parentheses are bootstrap supports (%)

+--StAc
|
|                              +--StsBA_1
|                           +--| (100)
|                           |  +--StsBA_2
|                        +--| (100)
|                        |  +--StDu
|                     +--| (91)
|                     |  +--StAvMA_2
|                  +--| (98)
|                  |  |                    +**StX_4
|                  |  |                 +**|
|                  |  |                 |  +**StX_3
|                  |  |              +**|
|                  |  |              |  +**StX_2
|                  |  |           +--|
|                  |  |           |  +**StX_1
|                  |  |        +--| (100)
|                  |  |        |  +--StFr_4
|                  |  |     +--| (70)
|                  |  |     |  +--StX
|                  |  |  +--| (84)
|                  |  |  |  |     +--StsW0_1
|                  |  |  |  |  +--| (62)
|                  |  |  |  |  |  +--StsW0_2
|                  |  |  |  +--| (100)
|                  |  |  |     +--StsMU
|                  |  +--| (100)
|                  |     +--StsS0
|               +--| (55)
|               |  |                                                              +--A47
|               |  |                                                           +--| (100)
|               |  |                                                           |  +--StToN1
|               |  |                                                        +--| (100)
|               |  |                                                        |  +--StTo
|               |  |                                                     +--| (100)
|               |  |                                                     |  |        +--ApTi
|               |  |                                                     |  |     +--| (50)
|               |  |                                                     |  |     |  +--ApTi_5
|               |  |                                                     |  |  +--| (86)
|               |  |                                                     |  |  |  +--ApTi_4
|               |  |                                                     |  +--| (100)
|               |  |                                                     |     |  +--tei_1
|               |  |                                                     |     +--| (44)
|               |  |                                                     |        +--tei_2
|               |  |                                                  +--| (50)
|               |  |                                                  |  |                       +--StsY_A
|               |  |                                                  |  |                    +--| (100)
|               |  |                                                  |  |                    |  +--StsAN
|               |  |                                                  |  |                 +--| (99)
|               |  |                                                  |  |                 |  +--StsMC
|               |  |                                                  |  |              +--| (100)
|               |  |                                                  |  |              |  +--Ue26
|               |  |                                                  |  |           +--| (100)
|               |  |                                                  |  |           |  |  +--StsW00
|               |  |                                                  |  |           |  +--| (100)
|               |  |                                                  |  |           |     +--US8
|               |  |                                                  |  |        +--| (68)
|               |  |                                                  |  |        |  |        +--UK6
|               |  |                                                  |  |        |  |     +--| (100)
|               |  |                                                  |  |        |  |     |  +--ApsA3_2
|               |  |                                                  |  |        |  |  +--| (100)
|               |  |                                                  |  |        |  |  |  +--Uc37
|               |  |                                                  |  |        |  +--| (99)
|               |  |                                                  |  |        |     |  +--NcTr_1
|               |  |                                                  |  |        |     +--| (100)
|               |  |                                                  |  |        |        +--NcTr_2
|               |  |                                                  |  |     +--| (37)
|               |  |                                                  |  |     |  |        +--AkAan_1
|               |  |                                                  |  |     |  |     +--| (100)
|               |  |                                                  |  |     |  |     |  +--AkAan_2
|               |  |                                                  |  |     |  |  +--| (79)
|               |  |                                                  |  |     |  |  |  +--Kus
|               |  |                                                  |  |     |  +--| (84)
|               |  |                                                  |  |     |     +--Uc878
|               |  |                                                  |  |  +--| (71)
|               |  |                                                  |  |  |  +----ApRc
|               |  |                                                  |  +--| (65)
|               |  |                                                  |     +---AmBr_2
|               |  |                                               +--| (79)
|               |  |                                               |  |  +--KbPh
|               |  |                                               |  +--| (84)
|               |  |                                               |     +--UME
|               |  |                                            +--| (51)
|               |  |                                            |  |  +--AmVs_1
|               |  |                                            |  +--| (100)
|               |  |                                            |     +--AmVs_2
|               |  |         +----------------------------------| (100)
|               |  |         |                                  |        +--AmBlD4
|               |  |         |                                  |     +--| (57)
|               |  |         |                                  |     |  +--AmBlD59_2
|               |  |         |                                  |  +--| (35)
|               |  |         |                                  |  |  |  +--AmBlFH
|               |  |         |                                  |  |  +--| (61)
|               |  |         |                                  |  |     +--AmBlD59_1
|               |  |         |                                  +--| (99)
|               |  |         |                                     +--bal
|               |  |     +---| (95)
|               |  |     |   |                        +**StsK_3
|               |  |     |   |                     +--|
|               |  |     |   |                     |  +**StsK_1
|               |  |     |   |                  +--| (100)
|               |  |     |   |                  |  +--StsPA_1
|               |  |     |   |               +--| (88)
|               |  |     |   |               |  |  +--StsW2_2
|               |  |     |   |               |  +--| (56)
|               |  |     |   |               |     +--StLaN18
|               |  |     |   |            +--| (84)
|               |  |     |   |            |  |        +**StCar_2
|               |  |     |   |            |  |     +**|
|               |  |     |   |            |  |     |  +**StCar_3
|               |  |     |   |            |  |  +--|
|               |  |     |   |            |  |  |  +**StCar_1
|               |  |     |   |            |  +--| (96)
|               |  |     |   |            |     +--StCar_4
|               |  |     |   +------------| (100)
|               |  |     |                +--StsTu
|               |  |  +--| (95)
|               |  |  |  |           +--NnGeA9
|               |  |  |  |        +--| (100)
|               |  |  |  |        |  |  +--NnGe
|               |  |  |  |        |  +--| (59)
|               |  |  |  |        |     +--A40
|               |  |  |  |     +--| (100)
|               |  |  |  |     |  |  +--A50
|               |  |  |  |     |  +--| (100)
|               |  |  |  |     |     +--NnCxD5_1
|               |  |  |  |  +--| (100)
|               |  |  |  |  |  +--NnsW4_1
|               |  |  |  +--| (99)
|               |  |  |     |    +--NnsA5_2
|               |  |  |     +----| (100)
|               |  |  |          |  +--kis
|               |  |  |          +--| (51)
|               |  |  |             +--NnsA5_3
|               |  +--| (52)
|               |     |  +--StsY_B
|               |     +--| (100)
|               |        |  +--StSe_2
|               |        +--| (100)
|               |           +--StSe_1
|            +--| (94)
|            |  |         +--StAq
|            |  |  +------| (100)
|            |  |  |      |  +--StsTL_3
|            |  |  |      +--| (100)
|            |  |  |         +--StsTL_1
|            |  +--| (100)
|            |     +--StFu
|         +--| (90)
|         |  |     +--StFo_1
|         |  |  +--| (100)
|         |  |  |  +--StFo_2
|         |  +--| (100)
|         |     |           +--Sts1
|         |     |        +--| (97)
|         |     |        |  |     +**StAfa_6
|         |     |        |  |  +--|
|         |     |        |  |  |  +**StAfa_2
|         |     |        |  +--| (100)
|         |     |        |     +--StFr_3
|         |     |     +--| (91)
|         |     |     |  |     +--StsW52_1
|         |     |     |  |  +--| (100)
|         |     |     |  |  |  +--StsW52_2
|         |     |     |  +--| (100)
|         |     |     |     +--StAn_2
|         |     |  +--| (100)
|         |     |  |  +--StLtNB
|         |     +--| (68)
|         |        |     +--StVe_4
|         |        |  +--| (100)
|         |        |  |  +--StVe_1
|         |        +--| (100)
|         |           |  +--StVe_3
|         |           +--| (100)
|         |              +--StVe_5
|     +---| (100)
|     |   |     +--US5
|     |   +-----| (100)
|     |         +--StDa_1
|  +--| (66)
|  |  |           +--StsC09_2
|  |  |        +--| (100)
|  |  |        |  +--StsC09_1
|  |  |     +--| (100)
|  |  |     |  |  +--StsW38_2
|  |  |     |  +--| (100)
|  |  |     |     +--StsW38_1
|  |  |  +--| (100)
|  |  |  |  |  +--StsCM_2
|  |  |  |  +--| (100)
|  |  |  |     +--StsCM_1
|  |  +--| (71)
|  |     +--StsC3
+--| (57)
|  |     +--StsCY
|  |  +--| (83)
|  |  |  +--StsCT
|  +--| (82)
|     +--StsC8
|
+--StsC25


Consensus tree in newick format: 

(StAc:0.0051352910,((((((((((StsBA_1:0.0000027161,StsBA_2:0.0000027161)100:0.0511592438,StDu:0.0619346387)100:0.1386810625,StAvMA_2:0.2675524598)91:0.0524245808,(((((((StX_4:0.0000000000,StX_3:0.0000000000):0.0000000000,StX_2:0.0000000000):0.0000000000,StX_1:0.0000000000):0.0000027161,StFr_4:0.0000027161)100:0.0246241234,StX:0.0036199061)70:0.0076897670,((StsW0_1:0.0000027161,StsW0_2:0.0000027161)62:0.0000027161,StsMU:0.0025365842)100:0.0103364667)84:0.0040903150,StsS0:0.0086681998)100:0.2521559411)98:0.0813262489,((((((((((A47:0.0000027161,StToN1:0.0000027161)100:0.0039875081,StTo:0.0000027161)100:0.2321360115,(((ApTi:0.0021554525,ApTi_5:0.0015917245)50:0.0035544307,ApTi_4:0.0000027161)86:0.0004304262,(tei_1:0.0000027161,tei_2:0.0000027161)44:0.0000027161)100:0.2108391666)100:0.1642434417,((((((((StsY_A:0.0767200322,StsAN:0.0620396924)100:0.0206535143,StsMC:0.0795157724)99:0.0170993693,Ue26:0.0465544537)100:0.0303535444,(StsW00:0.0000027161,US8:0.0047445810)100:0.0933253874)100:0.2416332184,(((UK6:0.0000027161,ApsA3_2:0.0038103765)100:0.1731229084,Uc37:0.0675761193)100:0.1238362171,(NcTr_1:0.0000027161,NcTr_2:0.0000027161)100:0.2326255542)99:0.0468527362)68:0.0373853448,(((AkAan_1:0.0000027161,AkAan_2:0.0000027161)100:0.2861453325,Kus:0.2682125533)79:0.0495299287,Uc878:0.1964664046)84:0.1248380336)37:0.0070227739,ApRc:0.5087069139)71:0.0357542783,AmBr_2:0.3907229082)65:0.0222667919)50:0.0370174612,(KbPh:0.3273288380,UME:0.2250706548)84:0.0470295623)79:0.1579755488,(AmVs_1:0.0000027161,AmVs_2:0.0000027161)100:0.2424809502)51:0.0167891697,(((AmBlD4:0.0017583269,AmBlD59_2:0.0000027161)57:0.0025773559,(AmBlFH:0.0000027161,AmBlD59_1:0.0000027161)61:0.0000027768)35:0.0000027832,bal:0.0000027161)99:0.1865182232)100:3.1452159357,(((((StsK_3:0.0000000000,StsK_1:0.0000000000):0.0000027161,StsPA_1:0.0000027161)100:0.0152895158,(StsW2_2:0.0093631691,StLaN18:0.0125290037)56:0.0036379558)88:0.0157412415,(((StCar_2:0.0000000000,StCar_3:0.0000000000):0.0000000000,StCar_1:0.0000000000):0.0000027161,StCar_4:0.0000027161)96:0.0000027161)84:0.0061829249,StsTu:0.0000027161)100:1.1513483770)95:0.3729775483,((((NnGeA9:0.0031545858,(NnGe:0.0000027161,A40:0.0000027161)59:0.0000027161)100:0.0645750699,(A50:0.0000027161,NnCxD5_1:0.0000027161)100:0.0470229460)100:0.2292593765,NnsW4_1:0.2100468665)100:0.2966719185,(NnsA5_2:0.0000027161,(kis:0.0000027161,NnsA5_3:0.0000027161)51:0.0000027205)100:0.4772541344)99:0.2099046725)95:0.1835338308,(StsY_B:0.0405038963,(StSe_2:0.0000027161,StSe_1:0.0000027161)100:0.0560861293)100:0.3092981790)52:0.0464724269)55:0.0792141986,((StAq:0.0000024206,(StsTL_3:0.0000027161,StsTL_1:0.0000027161)100:0.0126971988)100:0.6503463425,StFu:0.3267101310)100:0.2376273109)94:0.0972076114,((StFo_1:0.0000027161,StFo_2:0.0000027161)100:0.2196421129,((((Sts1:0.1174536025,((StAfa_6:0.0000000000,StAfa_2:0.0000000000):0.0000027161,StFr_3:0.0000027161)100:0.1309674237)97:0.0541852897,((StsW52_1:0.0000027161,StsW52_2:0.0000027161)100:0.0458736706,StAn_2:0.0498056386)100:0.1038719300)91:0.0156675644,StLtNB:0.1433585159)100:0.1296255512,((StVe_4:0.0000027161,StVe_1:0.0000027161)100:0.0218016346,(StVe_3:0.0000021209,StVe_5:0.0000027161)100:0.0386759256)100:0.3172646271)68:0.0402900951)100:0.1817303250)90:0.1400652752,(US5:0.0387808007,StDa_1:0.0156155330)100:0.5619598327)100:0.4338080631,((((StsC09_2:0.0000027161,StsC09_1:0.0000027161)100:0.0051483603,(StsW38_2:0.0000027161,StsW38_1:0.0000027161)100:0.0131831939)100:0.0073080666,(StsCM_2:0.0000027161,StsCM_1:0.0000027161)100:0.0274382890)100:0.0467444937,StsC3:0.0774661259)71:0.0130640481)66:0.0002347908,((StsCY:0.0025981031,StsCT:0.0077511805)83:0.0025603891,StsC8:0.0025846991)82:0.0025353823)57:0.0000027161,StsC25:0.0077239099);

ALISIM COMMAND
--------------
To simulate an alignment of the same length as the original alignment, using the tree and model parameters estimated from this analysis, you can use the following command:

--alisim simulated_MSA -t /media/hdd_2tb/GPA_reclassification_clean/A_dataset_creation/5_basic_phylogenetics/2_trimmed_complete_basic_phylogeny/2_OGs_with_domains_phylogeny/4_mafft_iqtree_ML_trees/OG_16_vanS_mafft_iqtree.treefile -m "JTT+F+G4{0.739577}" --length 570

To mimic the alignment used to produce this analysis, i.e. simulate an alignment of the same length as the original alignment, using the tree and model parameters estimated from this analysis *and* copying the same gap positions as the original alignment, you can use the following command:

iqtree -s /media/hdd_2tb/GPA_reclassification_clean/A_dataset_creation/5_basic_phylogenetics/2_trimmed_complete_basic_phylogeny/2_OGs_with_domains_phylogeny/1_mafft_MSAs/OG_16_vanS_mafftMSA.faa --alisim mimicked_MSA

To simulate any number of alignments in either of the two commandlines above, use the --num-alignments options, for example mimic 100 alignments you would use the command line:

iqtree -s /media/hdd_2tb/GPA_reclassification_clean/A_dataset_creation/5_basic_phylogenetics/2_trimmed_complete_basic_phylogeny/2_OGs_with_domains_phylogeny/1_mafft_MSAs/OG_16_vanS_mafftMSA.faa --alisim mimicked_MSA --num-alignments 100

For more information on using AliSim, please visit: www.iqtree.org/doc/AliSim

TIME STAMP
----------

Date and time: Thu Feb 15 06:14:46 2024
Total CPU time used: 2173.857166 seconds (0h:36m:13s)
Total wall-clock time used: 757.7975885 seconds (0h:12m:37s)
```
