## Supplementary Data 7 for "Structural and evolutionary analyses support reclassification of glycopeptide antibiotics as xyclopeptides": OG_16_vanS_mafft_iqtree.log

```
IQ-TREE multicore version 2.2.5 COVID-edition for Linux 64-bit built Sep 15 2023
Developed by Bui Quang Minh, James Barbetti, Nguyen Lam Tung,
Olga Chernomor, Heiko Schmidt, Dominik Schrempf, Michael Woodhams, Ly Trong Nhan.

Host:    athina-desktop (AVX2, FMA3, 62 GB RAM)
Command: /home/athina/anaconda3/envs/iqtree2/bin/iqtree2 -nt AUTO -s /media/hdd_2tb/GPA_reclassification_clean/A_dataset_creation/5_basic_phylogenetics/2_trimmed_complete_basic_phylogeny/2_OGs_with_domains_phylogeny/1_mafft_MSAs/OG_16_vanS_mafftMSA.faa -m JTT+F+G4 -pre /media/hdd_2tb/GPA_reclassification_clean/A_dataset_creation/5_basic_phylogenetics/2_trimmed_complete_basic_phylogeny/2_OGs_with_domains_phylogeny/4_mafft_iqtree_ML_trees/OG_16_vanS_mafft_iqtree -redo -bb 1000
Seed:    146292 (Using SPRNG - Scalable Parallel Random Number Generator)
Time:    Thu Feb 15 06:02:09 2024
Kernel:  AVX+FMA - auto-detect threads (32 CPU cores detected)

Reading alignment file /media/hdd_2tb/GPA_reclassification_clean/A_dataset_creation/5_basic_phylogenetics/2_trimmed_complete_basic_phylogeny/2_OGs_with_domains_phylogeny/1_mafft_MSAs/OG_16_vanS_mafftMSA.faa ... Fasta format detected
Reading fasta file: done in 0.00216114 secs using 84.63% CPU
Alignment most likely contains protein sequences
Constructing alignment: done in 0.00223287 secs using 2055% CPU
Alignment has 102 sequences with 570 columns, 526 distinct patterns
412 parsimony-informative, 50 singleton sites, 108 constant sites
           Gap/Ambiguity  Composition  p-value
Analyzing sequences: done in 5.4623e-05 secs using 1366% CPU
   1  StAc        24.04%    passed     99.99%
   2  StsBA_1     24.74%    passed     97.93%
   3  A47         35.61%    passed     97.37%
   4  StX_4       21.75%    passed     92.43%
   5  StToN1      35.61%    passed     97.37%
   6  StFo_1      25.26%    passed     88.56%
   7  StTo        35.96%    passed     97.00%
   8  AmBlD4      37.54%    passed     90.61%
   9  NnGeA9      26.32%    passed     99.02%
  10  StsY_A      33.51%    passed     79.39%
  11  AkAan_1     36.32%    passed     77.91%
  12  NnsA5_2     31.58%    passed     89.73%
  13  StsC09_2    24.04%    passed     99.94%
  14  StAq        22.81%    passed     56.33%
  15  AmVs_1      36.14%    passed     76.34%
  16  AkAan_2     36.32%    passed     77.91%
  17  StsY_B      25.79%    passed     92.45%
  18  AmVs_2      36.14%    passed     76.34%
  19  UK6         33.86%    passed     98.71%
  20  NnGe        26.32%    passed     97.70%
  21  US5         24.91%    passed     82.30%
  22  ApTi        35.44%    passed     30.69%
  23  StsW00      48.07%    passed     43.86%
  24  StsK_3      30.53%    passed     91.50%
  25  StCar_2     30.53%    passed     90.30%
  26  Sts1        26.32%    passed     87.79%
  27  StVe_4      25.26%    passed     99.83%
  28  StsC09_1    24.04%    passed     99.94%
  29  StsW38_2    24.04%    passed     99.25%
  30  A50         27.19%    passed     99.29%
  31  StsW52_1    23.68%    passed     83.63%
  32  StsCY       24.04%    passed    100.00%
  33  StSe_2      26.32%    passed     89.17%
  34  StsW0_1     21.75%    passed     87.95%
  35  AmBlFH      33.33%    passed     94.04%
  36  StsTL_3     22.81%    passed     85.45%
  37  StLtNB      27.37%    passed     96.39%
  38  StsW0_2     21.75%    passed     87.95%
  39  AmBr_2      37.02%    passed     91.52%
  40  StsC3       24.21%    passed     99.26%
  41  ApsA3_2     27.37%    passed     30.12%
  42  StsPA_1     30.53%    passed     91.50%
  43  StFo_2      25.26%    passed     88.56%
  44  StFr_4      21.75%    passed     92.43%
  45  NcTr_1      35.96%    passed     95.45%
  46  kis         31.05%    passed     92.77%
  47  StVe_3      20.53%    passed     96.87%
  48  bal         55.61%    passed     35.16%
  49  StCar_4     30.53%    passed     90.30%
  50  StsC25      24.04%    passed     99.98%
  51  StsK_1      30.53%    passed     91.50%
  52  StX_2       21.75%    passed     92.43%
  53  NcTr_2      35.96%    passed     95.45%
  54  StX_3       21.75%    passed     92.43%
  55  StCar_1     30.53%    passed     90.30%
  56  StVe_5      29.82%    passed     99.59%
  57  ApTi_4      40.00%    passed     23.70%
  58  StsTL_1     22.81%    passed     85.45%
  59  StsW2_2     30.53%    passed     80.62%
  60  StsS0       21.75%    passed     92.80%
  61  NnsA5_3     31.05%    passed     92.77%
  62  ApRc        34.04%    passed     74.93%
  63  US8         34.39%    passed     79.49%
  64  StsCT       24.04%    passed     99.98%
  65  StsCM_2     24.04%    passed     99.79%
  66  StX_1       21.75%    passed     92.43%
  67  StVe_1      25.26%    passed     99.83%
  68  StDa_1      29.47%    passed     76.43%
  69  StAvMA_2    22.46%    passed     98.90%
  70  StsC8       24.04%    passed    100.00%
  71  tei_1       36.32%    passed     31.16%
  72  Kus         34.74%    passed     78.23%
  73  Ue26        34.56%    passed     92.79%
  74  NnCxD5_1    27.19%    passed     99.29%
  75  StAfa_6     24.39%    passed     96.86%
  76  StsW52_2    23.68%    passed     83.63%
  77  StCar_3     30.53%    passed     90.30%
  78  KbPh        38.42%    passed     98.07%
  79  StsBA_2     24.74%    passed     97.93%
  80  StFu        24.56%    passed     90.52%
  81  Uc878       36.14%    passed     97.19%
  82  StSe_1      26.32%    passed     89.17%
  83  AmBlD59_1   33.33%    passed     94.04%
  84  StsAN       34.56%    passed     66.03%
  85  ApTi_5      35.44%    passed     33.42%
  86  AmBlD59_2   56.67%    passed     35.90%
  87  StsMU       21.75%    passed     89.14%
  88  StDu        24.74%    passed     99.27%
  89  tei_2       36.32%    passed     31.16%
  90  StAn_2      23.68%    passed     80.71%
  91  StFr_3      24.39%    passed     96.86%
  92  Uc37        31.23%    passed     91.04%
  93  UME         36.84%    passed     98.26%
  94  NnsW4_1     29.65%    passed     75.10%
  95  A40         26.32%    passed     97.70%
  96  StX         21.75%    passed     85.22%
  97  StsMC       34.39%    passed     96.08%
  98  StsTu       30.53%    passed     90.66%
  99  StsCM_1     24.04%    passed     99.79%
 100  StLaN18     30.53%    passed     80.71%
 101  StAfa_2     24.39%    passed     96.86%
 102  StsW38_1    24.04%    passed     99.25%
WARNING: 2 sequences contain more than 50% gaps/ambiguity
****  TOTAL       29.34%  0 sequences failed composition chi2 test (p-value<5%; df=19)
NOTE: StsBA_2 is identical to StsBA_1 but kept for subsequent analysis
NOTE: StToN1 is identical to A47 but kept for subsequent analysis
NOTE: StFr_4 is identical to StX_4 but kept for subsequent analysis
NOTE: StFo_2 is identical to StFo_1 but kept for subsequent analysis
NOTE: AkAan_2 is identical to AkAan_1 but kept for subsequent analysis
NOTE: StsC09_1 is identical to StsC09_2 but kept for subsequent analysis
NOTE: AmVs_2 is identical to AmVs_1 but kept for subsequent analysis
NOTE: A40 is identical to NnGe but kept for subsequent analysis
NOTE: StsPA_1 is identical to StsK_3 but kept for subsequent analysis
NOTE: StCar_4 is identical to StCar_2 but kept for subsequent analysis
NOTE: StVe_1 is identical to StVe_4 but kept for subsequent analysis
NOTE: StsW38_1 is identical to StsW38_2 but kept for subsequent analysis
NOTE: NnCxD5_1 is identical to A50 but kept for subsequent analysis
NOTE: StsW52_2 is identical to StsW52_1 but kept for subsequent analysis
NOTE: StSe_1 is identical to StSe_2 but kept for subsequent analysis
NOTE: StsW0_2 is identical to StsW0_1 but kept for subsequent analysis
NOTE: AmBlD59_1 is identical to AmBlFH but kept for subsequent analysis
NOTE: StsTL_1 is identical to StsTL_3 but kept for subsequent analysis
NOTE: NcTr_2 is identical to NcTr_1 but kept for subsequent analysis
NOTE: NnsA5_3 is identical to kis but kept for subsequent analysis
NOTE: StsCM_1 is identical to StsCM_2 but kept for subsequent analysis
NOTE: tei_2 is identical to tei_1 but kept for subsequent analysis
NOTE: StFr_3 is identical to StAfa_6 but kept for subsequent analysis
Checking for duplicate sequences: done in 0.000981655 secs using 693.1% CPU
Identifying sites to remove: done in 0.00160641 secs using 2440% CPU
NOTE: 7 identical sequences (see below) will be ignored for subsequent analysis
NOTE: StX_2 (identical to StX_4) is ignored but added at the end
NOTE: StX_3 (identical to StX_4) is ignored but added at the end
NOTE: StX_1 (identical to StX_4) is ignored but added at the end
NOTE: StsK_1 (identical to StsK_3) is ignored but added at the end
NOTE: StCar_1 (identical to StCar_2) is ignored but added at the end
NOTE: StCar_3 (identical to StCar_2) is ignored but added at the end
NOTE: StAfa_2 (identical to StAfa_6) is ignored but added at the end
Alignment was printed to /media/hdd_2tb/GPA_reclassification_clean/A_dataset_creation/5_basic_phylogenetics/2_trimmed_complete_basic_phylogeny/2_OGs_with_domains_phylogeny/4_mafft_iqtree_ML_trees/OG_16_vanS_mafft_iqtree.uniqueseq.phy

For your convenience alignment with unique sequences printed to /media/hdd_2tb/GPA_reclassification_clean/A_dataset_creation/5_basic_phylogenetics/2_trimmed_complete_basic_phylogeny/2_OGs_with_domains_phylogeny/4_mafft_iqtree_ML_trees/OG_16_vanS_mafft_iqtree.uniqueseq.phy

Create initial parsimony tree by phylogenetic likelihood library (PLL)... 0.028 seconds
Generating 1000 samples for ultrafast bootstrap (seed: 146292)...

NOTE: 34 MB RAM (0 GB) is required!
Measuring multi-threading efficiency up to 32 CPU cores
Increase to 10 rounds for branch lengths
21 trees examined
Threads: 1 / Time: 33.182 sec / Speedup: 1.000 / Efficiency: 100% / LogL: -52953
Threads: 2 / Time: 21.591 sec / Speedup: 1.537 / Efficiency: 77% / LogL: -52953
Threads: 3 / Time: 19.476 sec / Speedup: 1.704 / Efficiency: 57% / LogL: -52953
Threads: 4 / Time: 16.730 sec / Speedup: 1.983 / Efficiency: 50% / LogL: -52953
Determining AUTO threadcount: done in 90.9819 secs using 220.4% CPU
BEST NUMBER OF THREADS: 3

Estimate model parameters (epsilon = 0.100)
1. Initial log-likelihood: -17854.191
2. Current log-likelihood: -17428.112
3. Current log-likelihood: -17407.994
4. Current log-likelihood: -17407.734
Optimal log-likelihood: -17407.712
Gamma shape alpha: 0.728
Parameters optimization took 4 rounds (1.618 sec)
Wrote distance file to... 
Computing ML distances based on estimated model parameters...
Calculating distance matrix: done in 0.400529 secs using 300% CPU
Computing ML distances took 0.400699 sec (of wall-clock time) 1.201617 sec (of CPU time)
Setting up auxiliary I and S matrices: done in 0.000396489 secs using 292.3% CPU
Constructing RapidNJ tree: done in 0.0226114 secs using 92.58% CPU
Computing RapidNJ tree took 0.023126 sec (of wall-clock time) 0.022177 sec (of CPU time)
Log-likelihood of RapidNJ tree: -17666.997
--------------------------------------------------------------------
|             INITIALIZING CANDIDATE TREE SET                      |
--------------------------------------------------------------------
Generating 98 parsimony trees... 2.465 second
Computing log-likelihood of 98 initial trees ... 10.021 seconds
Current best score: -17407.712

Do NNI search on 20 best initial trees
Optimizing NNI: done in 1.77043 secs using 297.6% CPU
Estimate model parameters (epsilon = 0.100)
BETTER TREE FOUND at iteration 1: -17394.116
Optimizing NNI: done in 3.11448 secs using 297.6% CPU
Optimizing NNI: done in 2.86252 secs using 296.3% CPU
Optimizing NNI: done in 2.92976 secs using 297.2% CPU
Optimizing NNI: done in 3.33251 secs using 296.1% CPU
BETTER TREE FOUND at iteration 5: -17394.108
Optimizing NNI: done in 3.32229 secs using 296.4% CPU
Optimizing NNI: done in 3.37612 secs using 296.6% CPU
Optimizing NNI: done in 3.21208 secs using 297% CPU
Estimate model parameters (epsilon = 0.100)
BETTER TREE FOUND at iteration 8: -17394.052
Optimizing NNI: done in 3.28378 secs using 296.7% CPU
Optimizing NNI: done in 3.20952 secs using 296.2% CPU
Iteration 10 / LogL: -17394.451 / Time: 0h:2m:17s
Optimizing NNI: done in 3.27899 secs using 296.8% CPU
Optimizing NNI: done in 3.14076 secs using 297.9% CPU
Optimizing NNI: done in 2.71297 secs using 298.3% CPU
Optimizing NNI: done in 2.96317 secs using 298.4% CPU
Optimizing NNI: done in 2.54837 secs using 297.5% CPU
Optimizing NNI: done in 2.71016 secs using 297.6% CPU
Optimizing NNI: done in 2.6411 secs using 298.3% CPU
Optimizing NNI: done in 2.7242 secs using 298.4% CPU
Optimizing NNI: done in 2.90131 secs using 298.8% CPU
Optimizing NNI: done in 2.80048 secs using 298.4% CPU
Iteration 20 / LogL: -17394.115 / Time: 0h:2m:46s
Finish initializing candidate tree set (17)
Current best tree score: -17394.052 / CPU time: 72.293
Number of iterations: 20
--------------------------------------------------------------------
|               OPTIMIZING CANDIDATE TREE SET                      |
--------------------------------------------------------------------
Optimizing NNI: done in 4.36262 secs using 298.3% CPU
Optimizing NNI: done in 4.15421 secs using 298.2% CPU
Optimizing NNI: done in 3.29748 secs using 298.3% CPU
Optimizing NNI: done in 3.42305 secs using 298.2% CPU
Optimizing NNI: done in 3.95509 secs using 297.7% CPU
Optimizing NNI: done in 3.80229 secs using 298.1% CPU
Optimizing NNI: done in 4.08442 secs using 298% CPU
Optimizing NNI: done in 3.91309 secs using 298.6% CPU
Optimizing NNI: done in 4.597 secs using 298.2% CPU
Optimizing NNI: done in 3.99922 secs using 298.1% CPU
Iteration 30 / LogL: -17397.384 / Time: 0h:3m:26s (0h:9m:14s left)
Optimizing NNI: done in 2.87919 secs using 297.7% CPU
Optimizing NNI: done in 4.17565 secs using 298.2% CPU
Optimizing NNI: done in 4.33435 secs using 298.4% CPU
Optimizing NNI: done in 4.01277 secs using 299% CPU
Optimizing NNI: done in 3.74472 secs using 298.6% CPU
Optimizing NNI: done in 3.73235 secs using 298.6% CPU
Optimizing NNI: done in 4.12131 secs using 298.4% CPU
Optimizing NNI: done in 3.8459 secs using 298.5% CPU
Optimizing NNI: done in 3.68227 secs using 298.1% CPU
Optimizing NNI: done in 3.70034 secs using 298.4% CPU
Iteration 40 / LogL: -17394.605 / Time: 0h:4m:4s (0h:7m:6s left)
Optimizing NNI: done in 4.36634 secs using 298.5% CPU
Optimizing NNI: done in 3.44869 secs using 297.7% CPU
Optimizing NNI: done in 4.94402 secs using 298.3% CPU
Optimizing NNI: done in 3.3899 secs using 298.5% CPU
Optimizing NNI: done in 3.63164 secs using 298.5% CPU
Optimizing NNI: done in 4.1723 secs using 298.2% CPU
Optimizing NNI: done in 3.9753 secs using 298.2% CPU
Optimizing NNI: done in 3.25962 secs using 298.3% CPU
Optimizing NNI: done in 5.7857 secs using 296.8% CPU
Optimizing NNI: done in 3.73481 secs using 298.5% CPU
Iteration 50 / LogL: -17397.381 / Time: 0h:4m:45s (0h:5m:37s left)
Log-likelihood cutoff on original alignment: -17424.573
Optimizing NNI: done in 4.01639 secs using 298.5% CPU
Optimizing NNI: done in 3.60739 secs using 298.6% CPU
Optimizing NNI: done in 3.4894 secs using 298.5% CPU
Optimizing NNI: done in 4.03206 secs using 298.5% CPU
Optimizing NNI: done in 3.81191 secs using 298.6% CPU
Optimizing NNI: done in 3.50458 secs using 298.6% CPU
Optimizing NNI: done in 2.86958 secs using 298% CPU
Optimizing NNI: done in 3.1192 secs using 297.9% CPU
Optimizing NNI: done in 3.25157 secs using 298.6% CPU
Optimizing NNI: done in 3.59824 secs using 298.2% CPU
Iteration 60 / LogL: -17394.053 / Time: 0h:5m:21s (0h:4m:21s left)
Optimizing NNI: done in 3.55249 secs using 298% CPU
Optimizing NNI: done in 3.8457 secs using 298.4% CPU
Optimizing NNI: done in 3.68705 secs using 298.4% CPU
Optimizing NNI: done in 3.13421 secs using 298.5% CPU
Optimizing NNI: done in 3.47404 secs using 298.5% CPU
Optimizing NNI: done in 3.43488 secs using 297.8% CPU
Optimizing NNI: done in 4.79948 secs using 297.8% CPU
Optimizing NNI: done in 5.12065 secs using 297.2% CPU
Optimizing NNI: done in 3.78125 secs using 297.5% CPU
Optimizing NNI: done in 3.97756 secs using 298.3% CPU
BETTER TREE FOUND at iteration 70: -17394.045
Iteration 70 / LogL: -17394.045 / Time: 0h:6m:0s (0h:8m:42s left)
Optimizing NNI: done in 2.76677 secs using 298.6% CPU
Optimizing NNI: done in 2.67079 secs using 298.2% CPU
Optimizing NNI: done in 4.25167 secs using 298.5% CPU
Optimizing NNI: done in 3.64589 secs using 297.2% CPU
Optimizing NNI: done in 3.67555 secs using 297.8% CPU
Optimizing NNI: done in 4.47592 secs using 297.3% CPU
Optimizing NNI: done in 3.80853 secs using 297.9% CPU
Optimizing NNI: done in 4.35731 secs using 297.5% CPU
Optimizing NNI: done in 2.91652 secs using 297.3% CPU
Optimizing NNI: done in 4.98766 secs using 297.1% CPU
Iteration 80 / LogL: -17394.571 / Time: 0h:6m:38s (0h:7m:33s left)
Optimizing NNI: done in 3.96331 secs using 296.3% CPU
Optimizing NNI: done in 5.43471 secs using 296.6% CPU
Optimizing NNI: done in 3.92539 secs using 297.7% CPU
Optimizing NNI: done in 3.65572 secs using 297.7% CPU
Optimizing NNI: done in 3.65251 secs using 297% CPU
Optimizing NNI: done in 3.6109 secs using 297.5% CPU
Optimizing NNI: done in 3.49847 secs using 297.8% CPU
Optimizing NNI: done in 4.34149 secs using 297.7% CPU
Optimizing NNI: done in 3.9541 secs using 297.4% CPU
Optimizing NNI: done in 3.13246 secs using 298.1% CPU
Iteration 90 / LogL: -17404.445 / Time: 0h:7m:17s (0h:6m:33s left)
Optimizing NNI: done in 4.1639 secs using 297.3% CPU
Optimizing NNI: done in 2.78005 secs using 296.8% CPU
Optimizing NNI: done in 3.78915 secs using 297% CPU
Optimizing NNI: done in 3.52841 secs using 296.7% CPU
Optimizing NNI: done in 3.15638 secs using 296.2% CPU
Optimizing NNI: done in 3.7292 secs using 297.6% CPU
Optimizing NNI: done in 4.3123 secs using 298.1% CPU
Optimizing NNI: done in 3.47239 secs using 297.8% CPU
Optimizing NNI: done in 3.54261 secs using 297.7% CPU
Optimizing NNI: done in 4.21105 secs using 297.9% CPU
Iteration 100 / LogL: -17394.974 / Time: 0h:7m:54s (0h:5m:35s left)
Log-likelihood cutoff on original alignment: -17424.871
NOTE: Bootstrap correlation coefficient of split occurrence frequencies: 0.998
Optimizing NNI: done in 2.51934 secs using 297.5% CPU
Optimizing NNI: done in 4.10797 secs using 298.1% CPU
Optimizing NNI: done in 3.82174 secs using 297.8% CPU
Optimizing NNI: done in 4.01573 secs using 297.2% CPU
Optimizing NNI: done in 3.9988 secs using 296.7% CPU
Optimizing NNI: done in 4.52755 secs using 297.5% CPU
Optimizing NNI: done in 4.39839 secs using 297.5% CPU
Optimizing NNI: done in 3.62917 secs using 296.8% CPU
Optimizing NNI: done in 4.09756 secs using 297.4% CPU
Optimizing NNI: done in 4.06878 secs using 297.1% CPU
UPDATE BEST LOG-LIKELIHOOD: -17394.045
Iteration 110 / LogL: -17394.045 / Time: 0h:8m:34s (0h:7m:4s left)
Optimizing NNI: done in 3.30022 secs using 297% CPU
Optimizing NNI: done in 5.32777 secs using 297.1% CPU
Optimizing NNI: done in 3.74652 secs using 297.3% CPU
Optimizing NNI: done in 4.0729 secs using 297.1% CPU
Optimizing NNI: done in 4.62383 secs using 296.9% CPU
Optimizing NNI: done in 3.63509 secs using 297.3% CPU
Optimizing NNI: done in 4.31331 secs using 296.7% CPU
Optimizing NNI: done in 4.31305 secs using 296.5% CPU
Optimizing NNI: done in 5.02069 secs using 296.3% CPU
Optimizing NNI: done in 3.94513 secs using 296.7% CPU
Iteration 120 / LogL: -17394.409 / Time: 0h:9m:16s (0h:6m:14s left)
Optimizing NNI: done in 4.07968 secs using 296.4% CPU
Optimizing NNI: done in 4.70624 secs using 296.7% CPU
Optimizing NNI: done in 3.79093 secs using 296.6% CPU
Optimizing NNI: done in 4.85288 secs using 297.4% CPU
Optimizing NNI: done in 4.16877 secs using 296.9% CPU
Optimizing NNI: done in 4.8867 secs using 297.1% CPU
Optimizing NNI: done in 4.27237 secs using 296.1% CPU
Optimizing NNI: done in 3.79077 secs using 296.5% CPU
Optimizing NNI: done in 3.60382 secs using 296.3% CPU
Optimizing NNI: done in 4.44522 secs using 297% CPU
Iteration 130 / LogL: -17394.194 / Time: 0h:9m:59s (0h:5m:25s left)
Optimizing NNI: done in 4.39864 secs using 298.4% CPU
Optimizing NNI: done in 3.64241 secs using 298.4% CPU
Optimizing NNI: done in 3.76071 secs using 298.8% CPU
Optimizing NNI: done in 4.68227 secs using 297.8% CPU
Optimizing NNI: done in 3.57528 secs using 297.5% CPU
Optimizing NNI: done in 3.4738 secs using 296.3% CPU
Optimizing NNI: done in 3.07776 secs using 297.2% CPU
Optimizing NNI: done in 5.32192 secs using 298.4% CPU
Optimizing NNI: done in 4.0924 secs using 298.4% CPU
Optimizing NNI: done in 3.73906 secs using 298.4% CPU
Iteration 140 / LogL: -17394.063 / Time: 0h:10m:39s (0h:4m:36s left)
Optimizing NNI: done in 2.97175 secs using 298.4% CPU
Optimizing NNI: done in 3.87008 secs using 298.1% CPU
Optimizing NNI: done in 4.14958 secs using 298.3% CPU
Optimizing NNI: done in 2.68742 secs using 298.3% CPU
Optimizing NNI: done in 3.26838 secs using 297.6% CPU
Optimizing NNI: done in 3.91771 secs using 297.8% CPU
Optimizing NNI: done in 3.41567 secs using 298% CPU
Optimizing NNI: done in 3.22885 secs using 298% CPU
Optimizing NNI: done in 4.12801 secs using 297.9% CPU
Optimizing NNI: done in 3.90739 secs using 298% CPU
Iteration 150 / LogL: -17394.194 / Time: 0h:11m:15s (0h:3m:46s left)
Log-likelihood cutoff on original alignment: -17424.871
Optimizing NNI: done in 3.67325 secs using 298% CPU
Optimizing NNI: done in 3.36025 secs using 297.9% CPU
Optimizing NNI: done in 3.71082 secs using 297.3% CPU
Optimizing NNI: done in 3.95696 secs using 297.7% CPU
Optimizing NNI: done in 4.15329 secs using 298.6% CPU
UPDATE BEST LOG-LIKELIHOOD: -17394.044
Optimizing NNI: done in 3.12974 secs using 297.6% CPU
Optimizing NNI: done in 4.19827 secs using 297.5% CPU
Optimizing NNI: done in 4.51757 secs using 298.3% CPU
Optimizing NNI: done in 4.13807 secs using 298.1% CPU
Optimizing NNI: done in 3.64639 secs using 298.7% CPU
Iteration 160 / LogL: -17394.368 / Time: 0h:11m:54s (0h:2m:59s left)
Optimizing NNI: done in 2.56663 secs using 298.6% CPU
Optimizing NNI: done in 3.77284 secs using 298.4% CPU
Optimizing NNI: done in 3.39073 secs using 298.4% CPU
Optimizing NNI: done in 3.69557 secs using 299.1% CPU
Optimizing NNI: done in 3.91172 secs using 297.8% CPU
Optimizing NNI: done in 3.69655 secs using 297.8% CPU
Optimizing NNI: done in 4.16878 secs using 298.1% CPU
Optimizing NNI: done in 3.8998 secs using 298.6% CPU
Optimizing NNI: done in 4.37804 secs using 297.7% CPU
Optimizing NNI: done in 4.07582 secs using 298.5% CPU
Iteration 170 / LogL: -17394.195 / Time: 0h:12m:32s (0h:2m:13s left)
Optimizing NNI: done in 4.19681 secs using 298.7% CPU
TREE SEARCH COMPLETED AFTER 171 ITERATIONS / Time: 0h:12m:36s

--------------------------------------------------------------------
|                    FINALIZING TREE SEARCH                        |
--------------------------------------------------------------------
Performs final model parameters optimization
Estimate model parameters (epsilon = 0.010)
1. Initial log-likelihood: -17394.044
Optimal log-likelihood: -17394.042
Gamma shape alpha: 0.740
Parameters optimization took 1 rounds (0.290 sec)
BEST SCORE FOUND : -17394.042
Creating bootstrap support values...
Split supports printed to NEXUS file /media/hdd_2tb/GPA_reclassification_clean/A_dataset_creation/5_basic_phylogenetics/2_trimmed_complete_basic_phylogeny/2_OGs_with_domains_phylogeny/4_mafft_iqtree_ML_trees/OG_16_vanS_mafft_iqtree.splits.nex
Total tree length: 17.418

Total number of iterations: 171
CPU time used for tree search: 1963.517 sec (0h:32m:43s)
Wall-clock time used for tree search: 662.328 sec (0h:11m:2s)
Total CPU time used: 2173.857 sec (0h:36m:13s)
Total wall-clock time used: 756.778 sec (0h:12m:36s)

Computing bootstrap consensus tree...
Reading input file /media/hdd_2tb/GPA_reclassification_clean/A_dataset_creation/5_basic_phylogenetics/2_trimmed_complete_basic_phylogeny/2_OGs_with_domains_phylogeny/4_mafft_iqtree_ML_trees/OG_16_vanS_mafft_iqtree.splits.nex...
95 taxa and 415 splits.
Consensus tree written to /media/hdd_2tb/GPA_reclassification_clean/A_dataset_creation/5_basic_phylogenetics/2_trimmed_complete_basic_phylogeny/2_OGs_with_domains_phylogeny/4_mafft_iqtree_ML_trees/OG_16_vanS_mafft_iqtree.contree
Reading input trees file /media/hdd_2tb/GPA_reclassification_clean/A_dataset_creation/5_basic_phylogenetics/2_trimmed_complete_basic_phylogeny/2_OGs_with_domains_phylogeny/4_mafft_iqtree_ML_trees/OG_16_vanS_mafft_iqtree.contree
Log-likelihood of consensus tree: -17394.415

Analysis results written to: 
  IQ-TREE report:                /media/hdd_2tb/GPA_reclassification_clean/A_dataset_creation/5_basic_phylogenetics/2_trimmed_complete_basic_phylogeny/2_OGs_with_domains_phylogeny/4_mafft_iqtree_ML_trees/OG_16_vanS_mafft_iqtree.iqtree
  Maximum-likelihood tree:       /media/hdd_2tb/GPA_reclassification_clean/A_dataset_creation/5_basic_phylogenetics/2_trimmed_complete_basic_phylogeny/2_OGs_with_domains_phylogeny/4_mafft_iqtree_ML_trees/OG_16_vanS_mafft_iqtree.treefile
  Likelihood distances:          /media/hdd_2tb/GPA_reclassification_clean/A_dataset_creation/5_basic_phylogenetics/2_trimmed_complete_basic_phylogeny/2_OGs_with_domains_phylogeny/4_mafft_iqtree_ML_trees/OG_16_vanS_mafft_iqtree.mldist

Ultrafast bootstrap approximation results written to:
  Split support values:          /media/hdd_2tb/GPA_reclassification_clean/A_dataset_creation/5_basic_phylogenetics/2_trimmed_complete_basic_phylogeny/2_OGs_with_domains_phylogeny/4_mafft_iqtree_ML_trees/OG_16_vanS_mafft_iqtree.splits.nex
  Consensus tree:                /media/hdd_2tb/GPA_reclassification_clean/A_dataset_creation/5_basic_phylogenetics/2_trimmed_complete_basic_phylogeny/2_OGs_with_domains_phylogeny/4_mafft_iqtree_ML_trees/OG_16_vanS_mafft_iqtree.contree
  Screen log file:               /media/hdd_2tb/GPA_reclassification_clean/A_dataset_creation/5_basic_phylogenetics/2_trimmed_complete_basic_phylogeny/2_OGs_with_domains_phylogeny/4_mafft_iqtree_ML_trees/OG_16_vanS_mafft_iqtree.log

Date and Time: Thu Feb 15 06:14:46 2024
```
