## Supplementary Data 7 for "Structural and evolutionary analyses support reclassification of glycopeptide antibiotics as xyclopeptides": OG_16_vanS_mafft_iqtree.mldist

```
95
StAc       0.0000000 0.7132058 2.8146431 0.7933806 2.8146431 0.7850706 2.8531848 2.6884233 1.0796803 3.0610566 3.1898603 0.9805132 0.0704735 1.1845484 2.7227212 3.1898603 0.8152878 2.7227212 2.9397532 1.0768906 0.8699413 3.1140143 2.6143874 1.6641366 1.6544805 0.6744471 0.7770599 0.0704735 0.0684194 1.0715104 0.7362983 0.0116769 0.7945805 0.8253753 2.8999692 1.1894237 0.7012572 0.8253753 2.6757917 0.0875261 3.0375288 1.6641366 0.7850706 0.7933806 2.9960330 0.9749425 0.7657763 3.4199545 1.6544805 0.0116314 2.9960330 0.7044018 2.9785248 1.1894237 1.6466779 0.8031085 0.9749425 2.8631537 2.9717162 0.0139362 0.0769635 0.7770599 0.7950719 0.7961243 0.0092546 3.0216530 2.9933851 2.8442789 1.0715104 0.7585132 0.7362983 2.8710461 0.7132058 0.8359273 2.9233549 0.7945805 2.8999692 2.9329189 3.1183442 3.2725315 0.8253753 0.6997850 3.0216530 0.7515551 0.7585132 3.3905113 2.6510402 0.9331359 1.0768906 0.8015979 2.9417012 1.6556691 0.0769635 1.6223613 0.0684194 
StsBA_1    0.7132058 0.0000000 3.0183750 0.3868808 3.0183750 0.6027014 3.0312638 2.8593288 0.7541379 3.1138974 2.9978553 0.7890652 0.7615811 0.9719080 2.7576643 2.9978553 0.5218025 2.7576643 2.9508840 0.7526225 0.8586021 3.2978007 2.4841964 1.4819624 1.4476651 0.5871412 0.6549132 0.7615811 0.7581252 0.7860846 0.5557221 0.7241734 0.5339334 0.3934535 2.9298475 0.9787214 0.5750321 0.3934535 2.8952374 0.7247918 3.1032941 1.4819624 0.6027014 0.3868808 3.0325179 0.8060713 0.6913323 3.5753446 1.4476651 0.7219215 3.0325179 0.6489550 3.1894654 0.9787214 1.4440189 0.3891774 0.8060713 2.8937261 3.0147077 0.7131984 0.7474281 0.6549132 0.7737560 0.3684342 0.7117221 3.2178663 2.8945641 2.9038818 0.7860846 0.6437334 0.5557221 2.7148934 0.0000010 0.7078152 3.1096705 0.5339334 2.9298475 3.0023857 3.3063796 3.4236959 0.3934535 0.0978320 3.2178663 0.5835493 0.6437334 3.1876206 2.7398174 0.7041246 0.7526225 0.3884002 2.9054982 1.4358187 0.7474281 1.4323906 0.7581252 
A47        2.8146431 3.0183750 0.0000000 2.8666992 0.0000010 2.9754948 0.0027319 0.4834573 3.0153333 0.5171020 0.4872625 2.9214658 2.9108505 3.0944787 0.4156325 0.4872625 2.7626235 0.4156325 0.5193264 3.0153333 3.4032421 0.2953712 0.4378167 3.3064622 3.2762015 3.1503969 3.0935156 2.9108505 2.8717800 2.9544760 3.2060279 2.8384717 2.9251454 2.7786351 0.5050570 3.0949847 3.0841645 2.7786351 0.4868703 2.8749926 0.5092250 3.3064622 2.9754948 2.8666992 0.4690975 2.8834150 3.0100001 0.5005452 3.2762015 2.8351912 0.4690975 3.0539649 0.2984577 3.0949847 3.2603230 2.7818775 2.8834150 0.5579753 0.5261871 2.8179095 2.8657191 3.0935156 3.2510287 3.0039422 2.8078578 0.2998435 0.4854212 0.4904347 2.9544760 2.8562789 3.2060279 0.4779376 3.0183750 2.9603713 0.4957668 2.9251454 0.5050570 0.5216886 0.2953712 0.4911702 2.7786351 2.9175408 0.2998435 3.3137467 2.8562789 0.4658120 0.4035658 2.8522469 3.0153333 2.7576194 0.4992660 3.2650861 2.8657191 3.2327104 2.8717800 
StX_4      0.7933806 0.3868808 2.8666992 0.0000000 2.8666992 0.6832632 2.8972616 2.7047647 0.8484977 2.8606228 2.8693717 0.8050022 0.7994187 1.0941550 2.7305683 2.8693717 0.5297268 2.7305683 2.9339972 0.8494840 0.9431686 3.1278024 2.4675612 1.5111869 1.4765922 0.6910556 0.7058062 0.7994187 0.8062848 0.8629263 0.7084417 0.8104496 0.5547517 0.0306290 2.9247768 1.1048959 0.6965597 0.0306290 2.7379017 0.8014695 3.1434442 1.5111869 0.6832632 0.0000010 3.0813555 0.8155220 0.6901479 3.2557170 1.4765922 0.8012579 3.0813555 0.6449697 3.0434450 1.1048959 1.4810243 0.0328522 0.8155220 2.9103212 2.9991278 0.8076287 0.8044815 0.7058062 0.8405392 0.5088081 0.8067017 3.0623126 2.9294080 2.8440241 0.8629263 0.7199605 0.7084417 2.5780684 0.3868808 0.7343958 2.9576904 0.5547517 2.9247768 2.8740814 3.1243749 3.1367514 0.0330654 0.3865831 3.0623126 0.7412669 0.7199605 3.0600804 2.7273840 0.7375394 0.8494840 0.0257008 2.9128354 1.4644565 0.8044815 1.4673830 0.8062848 
StToN1     2.8146431 3.0183750 0.0000010 2.8666992 0.0000000 2.9754948 0.0027319 0.4834573 3.0153333 0.5171020 0.4872625 2.9214658 2.9108505 3.0944787 0.4156325 0.4872625 2.7626235 0.4156325 0.5193264 3.0153333 3.4032421 0.2953712 0.4378167 3.3064622 3.2762015 3.1503969 3.0935156 2.9108505 2.8717800 2.9544760 3.2060279 2.8384717 2.9251454 2.7786351 0.5050570 3.0949847 3.0841645 2.7786351 0.4868703 2.8749926 0.5092250 3.3064622 2.9754948 2.8666992 0.4690975 2.8834150 3.0100001 0.5005452 3.2762015 2.8351912 0.4690975 3.0539649 0.2984577 3.0949847 3.2603230 2.7818775 2.8834150 0.5579753 0.5261871 2.8179095 2.8657191 3.0935156 3.2510287 3.0039422 2.8078578 0.2998435 0.4854212 0.4904347 2.9544760 2.8562789 3.2060279 0.4779376 3.0183750 2.9603713 0.4957668 2.9251454 0.5050570 0.5216886 0.2953712 0.4911702 2.7786351 2.9175408 0.2998435 3.3137467 2.8562789 0.4658120 0.4035658 2.8522469 3.0153333 2.7576194 0.4992660 3.2650861 2.8657191 3.2327104 2.8717800 
StFo_1     0.7850706 0.6027014 2.9754948 0.6832632 2.9754948 0.0000000 3.0068877 2.9014961 0.9912746 3.2029445 3.1507045 0.9485766 0.8193018 0.9890092 3.1042772 3.1507045 0.6990736 3.1042772 3.1136162 0.9924672 0.8795704 3.4023816 2.8384297 1.6357767 1.6291173 0.3844931 0.4284673 0.8193018 0.8247113 0.9881204 0.3422510 0.7974280 0.6800581 0.6792470 3.2043845 0.9854250 0.3333792 0.6792470 3.3055879 0.8294237 3.3330598 1.6357767 0.0000010 0.6832632 3.2743328 0.9716853 0.4043679 3.5867428 1.6291173 0.7867785 3.2743328 0.3785868 3.3613650 0.9854250 1.6371133 0.6759014 0.9716853 3.5192291 3.2296285 0.7949561 0.7979943 0.4284673 0.8028356 0.6953818 0.7831921 3.3731401 3.0983081 3.0467355 0.9881204 0.4338799 0.3422510 3.1464618 0.6027014 0.7833006 3.1028439 0.6800581 3.2043845 3.1962267 3.3986829 3.4788107 0.6792470 0.6052566 3.3731401 0.3528249 0.4338799 3.3882914 3.1145007 0.8361257 0.9924672 0.6761156 3.2155580 1.6081132 0.7979943 1.6452563 0.8247113 
StTo       2.8531848 3.0312638 0.0027319 2.8972616 0.0027319 3.0068877 0.0000000 0.4891134 3.0110656 0.5255984 0.4811959 2.9170903 2.9516249 3.1489593 0.4156325 0.4811959 2.7614127 0.4156325 0.5132389 3.0110656 3.4174920 0.2998435 0.4378167 3.3163822 3.2860479 3.1063758 3.0892044 2.9516249 2.9115805 2.9502653 3.2196057 2.8774287 2.9238215 2.8078248 0.4989808 3.1494850 3.0841645 2.8078248 0.4868703 2.9148380 0.5193264 3.3163822 3.0068877 2.8972616 0.4633382 2.9170903 3.1084919 0.4916269 3.2860479 2.8742394 0.4633382 3.0539649 0.2984577 3.1494850 3.2701119 2.8112840 2.9170903 0.5516225 0.5200423 2.8565051 2.9037598 3.0892044 3.2510287 3.0167712 2.8461845 0.2951460 0.4795549 0.4959723 2.9502653 2.9097176 3.2196057 0.4779376 3.0312638 2.9578384 0.5013625 2.9238215 0.4989808 0.5155414 0.2998435 0.4911702 2.8078248 2.9486241 0.2951460 3.3276285 2.9097176 0.4711774 0.3982399 2.8522469 3.0110656 2.7866251 0.4932771 3.2748803 2.9037598 3.2424690 2.9115805 
AmBlD4     2.6884233 2.8593288 0.4834573 2.7047647 0.4834573 2.9014961 0.4891134 0.0000000 2.8838123 0.4768761 0.5240968 3.0621999 2.6816935 2.7908167 0.2416704 0.5240968 2.5959243 0.2416704 0.4398778 2.8838123 3.0681158 0.4828437 0.3945627 3.0580793 2.9925162 3.0393947 2.7010824 2.6816935 2.6898269 2.9280221 3.0177591 2.6983928 2.6381713 2.6107493 0.0028196 2.7946570 3.0227772 2.6107493 0.4566425 2.7765575 0.4344661 3.0580793 2.9014961 2.7047647 0.4670897 3.0621999 2.6024188 0.0040414 2.9925162 2.6508147 0.4670897 2.5874513 0.5053158 2.7946570 3.0333743 2.6102654 3.0621999 0.5756918 0.4754545 2.6886512 2.6162269 2.7010824 2.9256624 2.6315726 2.6690161 0.4883853 0.4837616 0.4438587 2.9280221 3.0091046 3.0177591 0.4086600 2.8593288 2.7988566 0.4434564 2.6381713 0.0028196 0.5184754 0.4828437 0.0000010 2.6107493 2.7130027 0.4883853 2.9869644 3.0091046 0.4264723 0.3762129 2.8964398 2.8838123 2.6053659 0.4872289 2.9766244 2.6162269 3.0221645 2.6898269 
NnGeA9     1.0796803 0.7541379 3.0153333 0.8484977 3.0153333 0.9912746 3.0110656 2.8838123 0.0000000 3.0881041 2.8611884 0.6947270 1.1198923 1.1738315 3.0293943 2.8611884 0.8419611 3.0293943 3.0101778 0.0024207 0.9923619 3.3963195 2.6767222 1.5994485 1.6005446 0.8988826 0.9562010 1.1198923 1.1129306 0.0869912 0.9174482 1.0978378 0.8312025 0.8330786 3.0764614 1.1884249 0.7982752 0.8330786 2.8751796 1.1150488 3.1125612 1.5994485 0.9912746 0.8484977 2.8715792 0.6947270 1.0034158 3.5507293 1.6005446 1.0781660 2.8715792 0.9244396 3.3255764 1.1884249 1.5679168 0.8537087 0.6947270 2.9045700 2.9714513 1.0876168 1.0860205 0.9562010 0.9093873 0.7905585 1.0862402 3.2894008 2.9568754 3.0090292 0.0869912 0.8668456 0.9174482 2.8064545 0.7541379 0.8574378 3.1176339 0.8312025 3.0764614 3.0101961 3.3594584 3.3951011 0.8330786 0.7327067 3.2894008 0.9492941 0.8668456 3.0674499 2.9530757 0.3492881 0.0024207 0.8642758 2.9093746 1.5995996 1.0860205 1.6014238 1.1129306 
StsY_A     3.0610566 3.1138974 0.5171020 2.8606228 0.5171020 3.2029445 0.5255984 0.4768761 3.0881041 0.0000000 0.4943284 3.2887067 3.1059887 3.2104130 0.5683267 0.4943284 2.8275602 0.5683267 0.4105573 3.0856530 3.1901760 0.4749752 0.1573614 3.3822604 3.2408932 2.9153322 3.0736423 3.1059887 3.0553415 3.0109586 2.9423090 3.1074125 2.9199492 2.8297942 0.5437401 3.2348385 2.8999153 2.8297942 0.4838726 3.1116195 0.4205525 3.3822604 3.2029445 2.8606228 0.3868475 3.2443347 2.8811326 0.5544469 3.2408932 3.0964183 0.3868475 2.7922957 0.4712151 3.2348385 3.2923813 2.7738081 3.2443347 0.5759536 0.1672236 3.0874342 3.0714623 3.0736423 3.0417868 2.6492670 3.0742441 0.4584427 0.4606046 0.1104381 3.0109586 2.8325393 2.9423090 0.4867561 3.1138974 3.2061481 0.4156543 2.9199492 0.5437401 0.0976435 0.4764420 0.5402800 2.8297942 2.9791595 0.4584427 2.9835545 2.8325393 0.4065642 0.4379544 2.9156332 3.0856530 2.7399620 0.1238961 3.2301876 3.0714623 3.3015706 3.0553415 
AkAan_1    3.1898603 2.9978553 0.4872625 2.8693717 0.4872625 3.1507045 0.4811959 0.5240968 2.8611884 0.4943284 0.0000000 2.8423753 3.2262697 3.0990359 0.5406007 0.0000010 2.7594593 0.5406007 0.4813964 2.8611884 2.7229606 0.4957358 0.3436637 3.1580482 3.1215963 2.9277878 2.8738906 3.2262697 3.2369920 2.8253738 2.9640878 3.2162229 2.8220945 2.7830712 0.5482012 3.1030586 3.0661043 2.7830712 0.5608408 3.2500859 0.4873566 3.1580482 3.1507045 2.8693717 0.4628760 2.8423753 2.9220375 0.5538500 3.1215963 3.1965107 0.4628760 2.8253032 0.5139419 3.1030586 3.0718302 2.7915957 2.8423753 0.5494863 0.4509434 3.1934196 3.1557564 2.8738906 2.6598286 2.6661286 3.1812485 0.4896204 0.3530552 0.4612964 2.8253738 2.9075675 2.9640878 0.4839492 2.9978553 2.9703418 0.3223212 2.8220945 0.5482012 0.5075964 0.4957358 0.5628102 2.7830712 2.8961388 0.4896204 2.9906695 2.9075675 0.4101508 0.4538876 2.6284707 2.8611884 2.8225880 0.4613558 3.1116922 3.1557564 3.0874197 3.2369920 
NnsA5_2    0.9805132 0.7890652 2.9214658 0.8050022 2.9214658 0.9485766 2.9170903 3.0621999 0.6947270 3.2887067 2.8423753 0.0000000 1.0135405 1.1086930 3.2052082 2.8423753 0.8110384 3.2052082 3.2093529 0.6875618 1.1276807 3.5255320 2.5624321 1.5846861 1.5718850 0.9665122 0.9313336 1.0135405 1.0183705 0.6702620 0.9579390 0.9829872 0.8200258 0.8367815 3.1846555 1.1167985 0.8544944 0.8367815 2.9996586 1.0149604 3.3597934 1.5846861 0.9485766 0.8050022 3.0925697 0.0000010 0.9165431 4.0987745 1.5718850 0.9871912 3.0925697 0.8617981 3.4502000 1.1167985 1.5686932 0.8087933 0.0000010 3.2275689 3.0117275 0.9733982 1.0063541 0.9313336 1.0719439 0.8253849 0.9624473 3.4652154 2.8837026 3.0888135 0.6702620 1.0002978 0.9579390 2.9972614 0.7890652 0.9851535 2.9241986 0.8200258 3.1846555 2.9967040 3.5796607 3.8436034 0.8367815 0.8057432 3.4652154 0.9941793 1.0002978 3.1346320 3.0625337 0.5761748 0.6875618 0.8201157 2.9409188 1.5585540 1.0063541 1.5659242 1.0183705 
StsC09_2   0.0704735 0.7615811 2.9108505 0.7994187 2.9108505 0.8193018 2.9516249 2.6816935 1.1198923 3.1059887 3.2262697 1.0135405 0.0000000 1.2516301 2.8661436 3.2262697 0.8599487 2.8661436 3.0517595 1.1170782 0.9179931 3.2304215 2.7617452 1.7009367 1.6994929 0.7150007 0.8331127 0.0000010 0.0163963 1.1143291 0.7529427 0.0689955 0.8425427 0.8272806 2.9665714 1.2564076 0.7167299 0.8272806 2.7311518 0.1173784 3.1991769 1.7009367 0.8193018 0.7994187 3.0388809 1.0075342 0.8119777 3.3083794 1.6994929 0.0679379 3.0388809 0.7514733 3.0801649 1.2564076 1.6912995 0.8147681 1.0075342 2.9470863 3.1128838 0.0652367 0.0335180 0.8331127 0.8301482 0.8427179 0.0680273 3.1192167 3.0523797 2.9743619 1.1143291 0.8008397 0.7529427 2.7766825 0.7615811 0.8913716 3.0017859 0.8425427 2.9665714 3.0352350 3.2348627 3.1646836 0.8272806 0.7582704 3.1192167 0.7837007 0.8008397 3.5249318 2.7626490 0.9767639 1.1170782 0.8132245 3.0455867 1.7006745 0.0335180 1.6663045 0.0163963 
StAq       1.1845484 0.9719080 3.0944787 1.0941550 3.0944787 0.9890092 3.1489593 2.7908167 1.1738315 3.2104130 3.0990359 1.1086930 1.2516301 0.0000000 2.9044122 3.0990359 0.9797808 2.9044122 3.0628974 1.1732939 1.1276872 3.2059596 2.6824933 1.7314533 1.7326356 0.9994607 1.0173541 1.2516301 1.2664689 1.1444332 1.0989925 1.1974824 0.9342114 1.1028609 2.9885951 0.0114911 1.0145459 1.1028609 3.0421372 1.1549257 3.3615670 1.7314533 0.9890092 1.0941550 3.0825286 1.1164071 1.0342885 3.4068774 1.7326356 1.1877401 3.0825286 0.9689357 2.9410732 0.0114911 1.6834582 1.0912049 1.1164071 3.0225386 3.2641240 1.1881049 1.2283798 1.0173541 1.0662879 1.0159603 1.1795655 3.1065201 3.1722281 3.0662158 1.1444332 1.0753798 1.0989925 2.9594065 0.9719080 0.8258997 3.1521408 0.9342114 2.9885951 3.0840600 3.2082422 3.3004053 1.1028609 0.9692345 3.1065201 1.1178547 1.0753798 3.2314902 3.1199208 1.0274378 1.1732939 1.0926179 3.1003534 1.7105004 1.2283798 1.7212151 1.2664689 
AmVs_1     2.7227212 2.7576643 0.4156325 2.7305683 0.4156325 3.1042772 0.4156325 0.2416704 3.0293943 0.5683267 0.5406007 3.2052082 2.8661436 2.9044122 0.0000000 0.5406007 2.6108315 0.0000010 0.4981835 3.0293943 3.0254148 0.5068771 0.5279362 2.9513752 2.9463303 2.8613256 2.8978797 2.8661436 2.8871284 2.9916513 2.9302889 2.7402875 2.6697843 2.6342902 0.3079117 2.8999080 2.9845403 2.6342902 0.4418698 2.8500522 0.4981835 2.9513752 3.1042772 2.7305683 0.5089151 3.2052082 2.7050696 0.2326863 2.9463303 2.7215765 0.5089151 2.7135131 0.5202191 2.8999080 2.9597376 2.6419333 3.2052082 0.5436806 0.6054281 2.7255668 2.7760588 2.8978797 2.9743462 2.6434834 2.7111672 0.5068771 0.5006135 0.5304486 2.9916513 2.7925916 2.9302889 0.4001033 2.7576643 2.7681481 0.4738079 2.6697843 0.3079117 0.5811675 0.5068771 0.2326863 2.6342902 2.7063828 0.5068771 3.0546671 2.7925916 0.5006208 0.4028672 3.0214037 3.0293943 2.6369874 0.5631063 2.9880054 2.7760588 2.9605233 2.8871284 
AkAan_2    3.1898603 2.9978553 0.4872625 2.8693717 0.4872625 3.1507045 0.4811959 0.5240968 2.8611884 0.4943284 0.0000010 2.8423753 3.2262697 3.0990359 0.5406007 0.0000000 2.7594593 0.5406007 0.4813964 2.8611884 2.7229606 0.4957358 0.3436637 3.1580482 3.1215963 2.9277878 2.8738906 3.2262697 3.2369920 2.8253738 2.9640878 3.2162229 2.8220945 2.7830712 0.5482012 3.1030586 3.0661043 2.7830712 0.5608408 3.2500859 0.4873566 3.1580482 3.1507045 2.8693717 0.4628760 2.8423753 2.9220375 0.5538500 3.1215963 3.1965107 0.4628760 2.8253032 0.5139419 3.1030586 3.0718302 2.7915957 2.8423753 0.5494863 0.4509434 3.1934196 3.1557564 2.8738906 2.6598286 2.6661286 3.1812485 0.4896204 0.3530552 0.4612964 2.8253738 2.9075675 2.9640878 0.4839492 2.9978553 2.9703418 0.3223212 2.8220945 0.5482012 0.5075964 0.4957358 0.5628102 2.7830712 2.8961388 0.4896204 2.9906695 2.9075675 0.4101508 0.4538876 2.6284707 2.8611884 2.8225880 0.4613558 3.1116922 3.1557564 3.0874197 3.2369920 
StsY_B     0.8152878 0.5218025 2.7626235 0.5297268 2.7626235 0.6990736 2.7614127 2.5959243 0.8419611 2.8275602 2.7594593 0.8110384 0.8599487 0.9797808 2.6108315 2.7594593 0.0000000 2.6108315 2.8516291 0.8427127 0.8698355 3.0369350 2.5001567 1.3853881 1.3630200 0.6123161 0.6517064 0.8599487 0.8664358 0.8537279 0.6063357 0.8286049 0.0822442 0.5232865 2.5396045 0.9869486 0.6586856 0.5232865 2.5489654 0.8617836 2.9652292 1.3853881 0.6990736 0.5297268 2.7361484 0.8215322 0.6626575 3.2243914 1.3630200 0.8266865 2.7361484 0.6133550 2.8910423 0.9869486 1.3777158 0.5116364 0.8215322 3.2522442 2.9046832 0.8242409 0.8290474 0.6517064 0.7854204 0.5536789 0.8250704 2.9294991 2.8480723 2.7083022 0.8537279 0.6839045 0.6063357 2.7425363 0.5218025 0.8205680 2.9388790 0.0822442 2.5396045 2.7187919 3.0354106 3.0858888 0.5232865 0.5059422 2.9294991 0.6324335 0.6839045 3.0816655 2.7414661 0.6802648 0.8427127 0.5261687 2.6923474 1.3520786 0.8290474 1.3962058 0.8664358 
AmVs_2     2.7227212 2.7576643 0.4156325 2.7305683 0.4156325 3.1042772 0.4156325 0.2416704 3.0293943 0.5683267 0.5406007 3.2052082 2.8661436 2.9044122 0.0000010 0.5406007 2.6108315 0.0000000 0.4981835 3.0293943 3.0254148 0.5068771 0.5279362 2.9513752 2.9463303 2.8613256 2.8978797 2.8661436 2.8871284 2.9916513 2.9302889 2.7402875 2.6697843 2.6342902 0.3079117 2.8999080 2.9845403 2.6342902 0.4418698 2.8500522 0.4981835 2.9513752 3.1042772 2.7305683 0.5089151 3.2052082 2.7050696 0.2326863 2.9463303 2.7215765 0.5089151 2.7135131 0.5202191 2.8999080 2.9597376 2.6419333 3.2052082 0.5436806 0.6054281 2.7255668 2.7760588 2.8978797 2.9743462 2.6434834 2.7111672 0.5068771 0.5006135 0.5304486 2.9916513 2.7925916 2.9302889 0.4001033 2.7576643 2.7681481 0.4738079 2.6697843 0.3079117 0.5811675 0.5068771 0.2326863 2.6342902 2.7063828 0.5068771 3.0546671 2.7925916 0.5006208 0.4028672 3.0214037 3.0293943 2.6369874 0.5631063 2.9880054 2.7760588 2.9605233 2.8871284 
UK6        2.9397532 2.9508840 0.5193264 2.9339972 0.5193264 3.1136162 0.5132389 0.4398778 3.0101778 0.4105573 0.4813964 3.2093529 3.0517595 3.0628974 0.4981835 0.4813964 2.8516291 0.4981835 0.0000000 3.0101778 2.9176941 0.4522716 0.3236114 3.3819977 3.2942838 3.1038795 3.0550638 3.0517595 3.0479911 3.0535680 3.0715682 2.9587945 2.8477316 2.8350435 0.4594892 3.0554808 2.9743400 2.8350435 0.4220038 3.0188536 0.0026821 3.3819977 3.1136162 2.9339972 0.3169047 3.2093529 3.0453270 0.4616932 3.2942838 2.9456205 0.3169047 2.9878408 0.4789738 3.0554808 3.2925054 2.8241621 3.2093529 0.5151423 0.3860836 2.9393152 3.0095233 3.0550638 2.8059141 2.6094623 2.9755631 0.4465728 0.4741863 0.3759435 3.0535680 3.0427004 3.0715682 0.4820011 2.9508840 3.0305238 0.3951311 2.8477316 0.4594892 0.4189444 0.4522716 0.4703310 2.8350435 2.8193082 0.4465728 3.0040533 3.0427004 0.1670977 0.4228387 2.8392772 3.0101778 2.8567574 0.3814646 3.2833604 3.0095233 3.3185447 3.0479911 
NnGe       1.0768906 0.7526225 3.0153333 0.8494840 3.0153333 0.9924672 3.0110656 2.8838123 0.0024207 3.0856530 2.8611884 0.6875618 1.1170782 1.1732939 3.0293943 2.8611884 0.8427127 3.0293943 3.0101778 0.0000000 0.9966098 3.3477926 2.6767222 1.6058784 1.6069662 0.8988826 0.9562010 1.1170782 1.1101345 0.0840391 0.9179999 1.0950515 0.8333440 0.8340393 3.0764614 1.1878687 0.7982752 0.8340393 2.8751796 1.1122387 3.1082736 1.6058784 0.9924672 0.8494840 2.8715792 0.6875618 1.0042053 3.5507293 1.6069662 1.0753801 2.8715792 0.9244396 3.3255764 1.1878687 1.5742204 0.8547039 0.6875618 2.9045700 2.9714513 1.0848274 1.0832215 0.9562010 0.9093873 0.7891711 1.0834467 3.2894008 2.9568754 3.0090292 0.0840391 0.8707845 0.9179999 2.8064545 0.7526225 0.8588491 3.1176339 0.8333440 3.0764614 3.0101961 3.3963195 3.3951011 0.8340393 0.7312463 3.2894008 0.9498045 0.8707845 3.0674499 2.9530757 0.3492881 0.0000010 0.8652806 2.9093746 1.6060152 1.0832215 1.6078531 1.1101345 
US5        0.8699413 0.8586021 3.4032421 0.9431686 3.4032421 0.8795704 3.4174920 3.0681158 0.9923619 3.1901760 2.7229606 1.1276807 0.9179931 1.1276872 3.0254148 2.7229606 0.8698355 3.0254148 2.9176941 0.9966098 0.0000000 3.3738706 2.9128678 1.8320275 1.8302757 0.7832390 0.8204417 0.9179931 0.9289591 1.0192327 0.7788090 0.8756627 0.9062327 0.9541162 3.2135738 1.1330131 0.7800127 0.9541162 2.9311367 0.9068266 3.0802298 1.8320275 0.8795704 0.9431686 3.2514903 1.1438192 0.8040839 3.5000604 1.8302757 0.8733741 3.2514903 0.7308638 3.2748850 1.1330131 1.8054432 0.9308955 1.1438192 3.1500837 3.3839871 0.8712878 0.9067615 0.8204417 0.0441064 0.8318678 0.8666808 3.3393970 3.0999711 3.1198878 1.0192327 0.8448584 0.7788090 2.8403263 0.8586021 1.0321542 3.1394822 0.9062327 3.2135738 3.2239975 3.3639613 3.2806405 0.9541162 0.8476407 3.3393970 0.8124015 0.8448584 3.3688496 2.9238597 0.9031431 0.9966098 0.9460194 3.1709355 1.8291404 0.9067615 1.7910999 0.9289591 
ApTi       3.1140143 3.2978007 0.2953712 3.1278024 0.2953712 3.4023816 0.2998435 0.4828437 3.3963195 0.4749752 0.4957358 3.5255320 3.2304215 3.2059596 0.5068771 0.4957358 3.0369350 0.5068771 0.4522716 3.3477926 3.3738706 0.0000000 0.3676784 3.5790872 3.4678193 3.1061657 3.0438925 3.2304215 3.2411641 3.2902993 3.3457795 3.1397468 3.1421843 3.0946713 0.5222031 3.2385424 3.2092848 3.0946713 0.5050688 3.1313314 0.4684441 3.5790872 3.4023816 3.1278024 0.3954645 3.5255320 3.0851169 0.5162501 3.4678193 3.1204747 0.3954645 3.0100262 0.0000010 3.2385424 3.5085645 3.0694477 3.5255320 0.5315293 0.4451128 3.1175029 3.1393509 3.0438925 3.1714843 3.0521313 3.1058408 0.0027113 0.5226576 0.4000412 3.2902993 3.0873162 3.3457795 0.4717006 3.2978007 3.1850735 0.4369177 3.1421843 0.5222031 0.4632604 0.0026747 0.5175274 3.0946713 3.1162559 0.0027113 3.3592660 3.0873162 0.3625874 0.4324576 3.1454157 3.3477926 3.0345104 0.4372243 3.4555431 3.1393509 3.4633844 3.2411641 
StsW00     2.6143874 2.4841964 0.4378167 2.4675612 0.4378167 2.8384297 0.4378167 0.3945627 2.6767222 0.1573614 0.3436637 2.5624321 2.7617452 2.6824933 0.5279362 0.3436637 2.5001567 0.5279362 0.3236114 2.6767222 2.9128678 0.3676784 0.0000000 3.0965604 2.9845201 2.5567663 2.8028425 2.7617452 2.7353237 2.5972550 2.5201602 2.6630061 2.5538127 2.4342932 0.4680475 2.7140261 2.6409208 2.4342932 0.3805639 2.6862868 0.3236114 3.0965604 2.8384297 2.4675612 0.2928388 2.5624321 2.6357296 0.4390854 2.9845201 2.6500703 0.2928388 2.6357296 0.3676784 2.7140261 2.9976653 2.3644431 2.5624321 0.4422913 0.0033079 2.6407379 2.7230097 2.8028425 2.9208327 2.1920887 2.6283058 0.3676784 0.3684279 0.1167186 2.5972550 2.3872847 2.5201602 0.3762674 2.4841964 2.7069175 0.2849131 2.5538127 0.4680475 0.1598822 0.3676784 0.4390854 2.4342932 2.3847126 0.3676784 2.5334226 2.3872847 0.3049131 0.3280630 2.5518719 2.6767222 2.3620586 0.1499480 2.9577651 2.7230097 3.0063001 2.7353237 
StsK_3     1.6641366 1.4819624 3.3064622 1.5111869 3.3064622 1.6357767 3.3163822 3.0580793 1.5994485 3.3822604 3.1580482 1.5846861 1.7009367 1.7314533 2.9513752 3.1580482 1.3853881 2.9513752 3.3819977 1.6058784 1.8320275 3.5790872 3.0965604 0.0000000 0.0230182 1.6547249 1.5083569 1.7009367 1.7182315 1.5763210 1.5891261 1.6849464 1.4020523 1.5130918 3.2622075 1.7572211 1.5235956 1.5130918 2.9829702 1.6964087 3.4893701 0.0000010 1.6357767 1.5111869 3.1727497 1.5981419 1.5556157 3.3774071 0.0230182 1.6611817 3.1727497 1.4075423 3.5051291 1.7572211 0.0227722 1.5183543 1.5981419 3.4099285 3.4259057 1.6734820 1.6942090 1.5083569 1.6404653 1.4629370 1.6609831 3.5398872 2.9252671 3.3459484 1.5763210 1.6433911 1.5891261 3.1952608 1.4819624 1.5900422 3.3312476 1.4020523 3.2622075 3.5595747 3.5643700 3.1495521 1.5130918 1.4786289 3.5398872 1.6310773 1.6433911 3.5167821 3.3050470 1.4481203 1.6058784 1.5259718 3.3972688 0.0282110 1.6942090 0.0253458 1.7182315 
StCar_2    1.6544805 1.4476651 3.2762015 1.4765922 3.2762015 1.6291173 3.2860479 2.9925162 1.6005446 3.2408932 3.1215963 1.5718850 1.6994929 1.7326356 2.9463303 3.1215963 1.3630200 2.9463303 3.2942838 1.6069662 1.8302757 3.4678193 2.9845201 0.0230182 0.0000000 1.6349555 1.4810505 1.6994929 1.7168234 1.5774376 1.5919637 1.6769654 1.3889559 1.4784813 3.1933751 1.7584723 1.5017921 1.4784813 2.9241373 1.6824932 3.4015332 0.0230182 1.6291173 1.4765922 3.1349012 1.5852844 1.5349757 3.3404775 0.0000010 1.6430138 3.1349012 1.3811799 3.3740431 1.7584723 0.0178448 1.4835426 1.5852844 3.2967880 3.3216866 1.6655201 1.6974072 1.4810505 1.6400168 1.4406058 1.6513468 3.4152796 2.9019606 3.2064006 1.5774376 1.5991674 1.5919637 3.1257982 1.4476651 1.6265187 3.1882259 1.3889559 3.1933751 3.4081644 3.4536009 3.1151236 1.4784813 1.4311614 3.4152796 1.5952630 1.5991674 3.4389785 3.2045926 1.4297798 1.6069662 1.4910166 3.2448709 0.0049964 1.6974072 0.0255574 1.7168234 
Sts1       0.6744471 0.5871412 3.1503969 0.6910556 3.1503969 0.3844931 3.1063758 3.0393947 0.8988826 2.9153322 2.9277878 0.9665122 0.7150007 0.9994607 2.8613256 2.9277878 0.6123161 2.8613256 3.1038795 0.8988826 0.7832390 3.1061657 2.5567663 1.6547249 1.6349555 0.0000000 0.4004246 0.7150007 0.7164927 0.9247620 0.2251498 0.6822083 0.6136944 0.6828296 3.0432380 0.9944592 0.2586046 0.6828296 3.0230782 0.6799521 3.1460776 1.6547249 0.3844931 0.6910556 2.9430231 0.9665122 0.3974031 3.9334314 1.6349555 0.6696586 2.9430231 0.3963554 3.1552435 0.9944592 1.6245597 0.6826471 0.9665122 3.3154418 2.9937612 0.6809878 0.7026515 0.4004246 0.7757563 0.7167978 0.6717459 3.0636721 2.7129896 2.8016206 0.9247620 0.1815891 0.2251498 2.9889330 0.5871412 0.7271125 2.9800089 0.6136944 3.0432380 2.8170228 3.1061657 3.9509495 0.6828296 0.5858963 3.0636721 0.2214264 0.1815891 3.1938093 2.8552820 0.8329246 0.8988826 0.6962484 2.8177622 1.6325317 0.7026515 1.6242626 0.7164927 
StVe_4     0.7770599 0.6549132 3.0935156 0.7058062 3.0935156 0.4284673 3.0892044 2.7010824 0.9562010 3.0736423 2.8738906 0.9313336 0.8331127 1.0173541 2.8978797 2.8738906 0.6517064 2.8978797 3.0550638 0.9562010 0.8204417 3.0438925 2.8028425 1.5083569 1.4810505 0.4004246 0.0000000 0.8331127 0.8384318 0.9515421 0.4585774 0.7887399 0.6510084 0.7151072 2.9140396 1.0288224 0.4276163 0.7151072 3.0051998 0.7805690 3.0685098 1.5083569 0.4284673 0.7058062 3.1578094 0.9313336 0.0484530 3.3145122 1.4810505 0.7680469 3.1578094 0.0440127 2.9811319 1.0288224 1.4455164 0.7063542 0.9313336 3.2032274 3.1128617 0.7822703 0.8224250 0.0000010 0.8233738 0.7719065 0.7746604 3.0303474 2.9933136 2.8812263 0.9515421 0.4634227 0.4585774 2.9711930 0.6549132 0.8064920 2.9782082 0.6510084 2.9140396 2.9486900 3.0438925 3.2026701 0.7151072 0.6546964 3.0303474 0.4509678 0.4634227 3.2501981 2.8695775 0.8774767 0.9562010 0.7191208 2.9798503 1.4616868 0.8224250 1.4522791 0.8384318 
StsC09_1   0.0704735 0.7615811 2.9108505 0.7994187 2.9108505 0.8193018 2.9516249 2.6816935 1.1198923 3.1059887 3.2262697 1.0135405 0.0000010 1.2516301 2.8661436 3.2262697 0.8599487 2.8661436 3.0517595 1.1170782 0.9179931 3.2304215 2.7617452 1.7009367 1.6994929 0.7150007 0.8331127 0.0000000 0.0163963 1.1143291 0.7529427 0.0689955 0.8425427 0.8272806 2.9665714 1.2564076 0.7167299 0.8272806 2.7311518 0.1173784 3.1991769 1.7009367 0.8193018 0.7994187 3.0388809 1.0075342 0.8119777 3.3083794 1.6994929 0.0679379 3.0388809 0.7514733 3.0801649 1.2564076 1.6912995 0.8147681 1.0075342 2.9470863 3.1128838 0.0652367 0.0335180 0.8331127 0.8301482 0.8427179 0.0680273 3.1192167 3.0523797 2.9743619 1.1143291 0.8008397 0.7529427 2.7766825 0.7615811 0.8913716 3.0017859 0.8425427 2.9665714 3.0352350 3.2348627 3.1646836 0.8272806 0.7582704 3.1192167 0.7837007 0.8008397 3.5249318 2.7626490 0.9767639 1.1170782 0.8132245 3.0455867 1.7006745 0.0335180 1.6663045 0.0163963 
StsW38_2   0.0684194 0.7581252 2.8717800 0.8062848 2.8717800 0.8247113 2.9115805 2.6898269 1.1129306 3.0553415 3.2369920 1.0183705 0.0163963 1.2664689 2.8871284 3.2369920 0.8664358 2.8871284 3.0479911 1.1101345 0.9289591 3.2411641 2.7353237 1.7182315 1.7168234 0.7164927 0.8384318 0.0163963 0.0000000 1.0931019 0.7553778 0.0722171 0.8489702 0.8388263 2.9688586 1.2679340 0.7107760 0.8388263 2.7168949 0.1240563 3.1956912 1.7182315 0.8247113 0.8062848 3.0378754 1.0123137 0.8164837 3.3707674 1.7168234 0.0711166 3.0378754 0.7560628 3.0908711 1.2679340 1.7084725 0.8217577 1.0123137 2.9392466 3.0876978 0.0683771 0.0411373 0.8384318 0.8417443 0.8492539 0.0712105 3.1295107 3.0828205 2.9489265 1.0931019 0.8034210 0.7553778 2.8084057 0.7581252 0.9055797 3.0112266 0.8489702 2.9688586 3.0448063 3.2456213 3.2247369 0.8388263 0.7553312 3.1295107 0.7812001 0.8034210 3.5046798 2.7426899 0.9627335 1.1101345 0.8201954 3.0497032 1.7180034 0.0411373 1.6831987 0.0000010 
A50        1.0715104 0.7860846 2.9544760 0.8629263 2.9544760 0.9881204 2.9502653 2.9280221 0.0869912 3.0109586 2.8253738 0.6702620 1.1143291 1.1444332 2.9916513 2.8253738 0.8537279 2.9916513 3.0535680 0.0840391 1.0192327 3.2902993 2.5972550 1.5763210 1.5774376 0.9247620 0.9515421 1.1143291 1.0931019 0.0000000 0.9479626 1.0927730 0.8364707 0.8735229 3.0776244 1.1605279 0.8389484 0.8735229 2.9030745 1.1036759 3.1055165 1.5763210 0.9881204 0.8629263 2.9958148 0.6702620 1.0084315 3.6108338 1.5774376 1.0645074 2.9958148 0.9314459 3.2969324 1.1605279 1.5657786 0.8723067 0.6702620 2.9251425 2.8848750 1.0823893 1.0901940 0.9515421 0.9408088 0.7973676 1.0740436 3.2630184 2.9545105 2.9198822 0.0000010 0.9210906 0.9479626 2.8906107 0.7860846 0.8881985 3.1146694 0.8364707 3.0776244 2.9893008 3.3374562 3.4533604 0.8735229 0.7723485 3.2630184 0.9891062 0.9210906 2.9427757 2.9607695 0.3439156 0.0840391 0.8827701 2.8933946 1.5972473 1.0901940 1.5759799 1.0931019 
StsW52_1   0.7362983 0.5557221 3.2060279 0.7084417 3.2060279 0.3422510 3.2196057 3.0177591 0.9174482 2.9423090 2.9640878 0.9579390 0.7529427 1.0989925 2.9302889 2.9640878 0.6063357 2.9302889 3.0715682 0.9179999 0.7788090 3.3457795 2.5201602 1.5891261 1.5919637 0.2251498 0.4585774 0.7529427 0.7553778 0.9479626 0.0000000 0.7527159 0.6053968 0.6850950 3.1264061 1.0935767 0.2352562 0.6850950 3.0547341 0.7490682 3.1804414 1.5891261 0.3422510 0.7084417 3.1373602 0.9681643 0.4948418 3.8718111 1.5919637 0.7471660 3.1373602 0.4470105 3.3168466 1.0935767 1.5819981 0.6793666 0.9681643 3.5414867 2.9778102 0.7373102 0.7334742 0.4585774 0.7421741 0.7585094 0.7394875 3.3101047 2.7601226 2.8001107 0.9479626 0.2603603 0.0000010 2.9195480 0.5557221 0.7382779 3.0220684 0.6053968 3.1264061 2.8578158 3.3473881 3.7311799 0.6850950 0.5604475 3.3101047 0.0832558 0.2603603 3.2471915 2.9216704 0.7953011 0.9179999 0.6887605 2.9184601 1.5931608 0.7334742 1.5952245 0.7553778 
StsCY      0.0116769 0.7241734 2.8384717 0.8104496 2.8384717 0.7974280 2.8774287 2.6983928 1.0978378 3.1074125 3.2162229 0.9829872 0.0689955 1.1974824 2.7402875 3.2162229 0.8286049 2.7402875 2.9587945 1.0950515 0.8756627 3.1397468 2.6630061 1.6849464 1.6769654 0.6822083 0.7887399 0.0689955 0.0722171 1.0927730 0.7527159 0.0000000 0.8079126 0.8384887 2.9085172 1.2023139 0.6949279 0.8384887 2.6917583 0.0884504 3.0562002 1.6849464 0.7974280 0.8104496 3.0134731 0.9774041 0.7813529 3.4203246 1.6769654 0.0140786 3.0134731 0.7202174 3.0050642 1.2023139 1.6689991 0.8202422 0.9774041 2.9052292 3.0177195 0.0093846 0.0779923 0.7887399 0.7908949 0.8049093 0.0069842 3.0470073 2.9993535 2.8880344 1.0927730 0.7696911 0.7527159 2.8816944 0.7241734 0.8481383 2.9181773 0.8079126 2.9085172 2.9541052 3.1440884 3.2729016 0.8384887 0.7130031 3.0470073 0.7610916 0.7696911 3.4308913 2.6737976 0.9489573 1.0950515 0.8186941 2.9578933 1.6781458 0.0779923 1.6444421 0.0722171 
StSe_2     0.7945805 0.5339334 2.9251454 0.5547517 2.9251454 0.6800581 2.9238215 2.6381713 0.8312025 2.9199492 2.8220945 0.8200258 0.8425427 0.9342114 2.6697843 2.8220945 0.0822442 2.6697843 2.8477316 0.8333440 0.9062327 3.1421843 2.5538127 1.4020523 1.3889559 0.6136944 0.6510084 0.8425427 0.8489702 0.8364707 0.6053968 0.8079126 0.0000000 0.5423579 2.5793749 0.9400188 0.6599375 0.5423579 2.6462572 0.8365297 2.9439329 1.4020523 0.6800581 0.5547517 2.7929893 0.8290347 0.6797979 3.3397803 1.3889559 0.8059247 2.7929893 0.6091607 3.0056212 0.9400188 1.4041676 0.5343664 0.8290347 3.2347171 2.9366925 0.8005963 0.8161502 0.6510084 0.8221860 0.5380977 0.8043376 3.0281299 2.8789141 2.7545407 0.8364707 0.6738055 0.6053968 2.8054004 0.5339334 0.7809959 3.0006314 0.0000010 2.5793749 2.7538030 3.1365781 3.1968579 0.5423579 0.5276093 3.0281299 0.6109943 0.6738055 3.0995623 2.7972226 0.6826829 0.8333440 0.5494694 2.7248512 1.3775807 0.8161502 1.4235105 0.8489702 
StsW0_1    0.8253753 0.3934535 2.7786351 0.0306290 2.7786351 0.6792470 2.8078248 2.6107493 0.8330786 2.8297942 2.7830712 0.8367815 0.8272806 1.1028609 2.6342902 2.7830712 0.5232865 2.6342902 2.8350435 0.8340393 0.9541162 3.0946713 2.4342932 1.5130918 1.4784813 0.6828296 0.7151072 0.8272806 0.8388263 0.8735229 0.6850950 0.8384887 0.5423579 0.0000000 2.8178477 1.1080804 0.7074190 0.0000010 2.5994375 0.8142094 3.0393904 1.5130918 0.6792470 0.0306290 2.9905912 0.8475343 0.6944787 3.0832902 1.4784813 0.8290626 2.9905912 0.6494045 3.0087885 1.1080804 1.4829088 0.0211376 0.8475343 2.7942516 2.9634158 0.8355871 0.8232260 0.7151072 0.8596959 0.5104891 0.8347242 3.0294556 2.8439648 2.8126960 0.8735229 0.7177947 0.6850950 2.4845459 0.3934535 0.7376345 2.8968429 0.5423579 2.8178477 2.7959674 3.0912801 2.9684058 0.0023049 0.3942936 3.0294556 0.7271097 0.7177947 3.0218486 2.6460168 0.7297765 0.8340393 0.0187683 2.8521335 1.4663390 0.8232260 1.5016044 0.8388263 
AmBlFH     2.8999692 2.9298475 0.5050570 2.9247768 0.5050570 3.2043845 0.4989808 0.0028196 3.0764614 0.5437401 0.5482012 3.1846555 2.9665714 2.9885951 0.3079117 0.5482012 2.5396045 0.3079117 0.4594892 3.0764614 3.2135738 0.5222031 0.4680475 3.2622075 3.1933751 3.0432380 2.9140396 2.9665714 2.9688586 3.0776244 3.1264061 2.9085172 2.5793749 2.8178477 0.0000000 3.0268406 3.1159202 2.8178477 0.5004452 2.9181362 0.4653947 3.2622075 3.2043845 2.9247768 0.4947121 3.1846555 2.7105576 0.0000010 3.1933751 2.8460003 0.4947121 2.6704640 0.5415941 3.0268406 3.2361993 2.8036791 3.1846555 0.6053291 0.5333371 2.8882973 2.8723537 2.9140396 3.1504108 2.8149300 2.8782476 0.5161177 0.5203640 0.5127182 3.0776244 3.1012092 3.1264061 0.4186389 2.9298475 2.9288115 0.4852360 2.5793749 0.0000010 0.5706191 0.5222031 0.0000010 2.8178477 2.8041407 0.5161177 3.1239170 3.1012092 0.5008749 0.3878560 3.0158720 3.0764614 2.8114204 0.5367636 3.1763846 2.8723537 3.1819248 2.9688586 
StsTL_3    1.1894237 0.9787214 3.0949847 1.1048959 3.0949847 0.9854250 3.1494850 2.7946570 1.1884249 3.2348385 3.1030586 1.1167985 1.2564076 0.0114911 2.8999080 3.1030586 0.9869486 2.8999080 3.0554808 1.1878687 1.1330131 3.2385424 2.7140261 1.7572211 1.7584723 0.9944592 1.0288224 1.2564076 1.2679340 1.1605279 1.0935767 1.2023139 0.9400188 1.1080804 3.0268406 0.0000000 1.0187644 1.1080804 3.0781305 1.1663088 3.3541350 1.7572211 0.9854250 1.1048959 3.0733602 1.1244872 1.0317783 3.4108114 1.7584723 1.1926075 3.0733602 0.9665450 2.9732627 0.0000010 1.7087043 1.0967995 1.1244872 3.0320979 3.2954819 1.1929684 1.2331839 1.0288224 1.0668553 1.0264152 1.1844413 3.1385275 3.2020262 3.0958034 1.1605279 1.0701342 1.0935767 2.9619587 0.9787214 0.8384311 3.1781812 0.9400188 3.0268406 3.1138717 3.2408372 3.3042115 1.1080804 0.9721949 3.1385275 1.1123618 1.0701342 3.2433320 3.1552801 1.0115588 1.1878687 1.0982183 3.1478454 1.7360905 1.2331839 1.7470798 1.2679340 
StLtNB     0.7012572 0.5750321 3.0841645 0.6965597 3.0841645 0.3333792 3.0841645 3.0227772 0.7982752 2.8999153 3.0661043 0.8544944 0.7167299 1.0145459 2.9845403 3.0661043 0.6586856 2.9845403 2.9743400 0.7982752 0.7800127 3.2092848 2.6409208 1.5235956 1.5017921 0.2586046 0.4276163 0.7167299 0.7107760 0.8389484 0.2352562 0.6949279 0.6599375 0.7074190 3.1159202 1.0187644 0.0000000 0.7074190 3.3199111 0.7122508 2.9743400 1.5235956 0.3333792 0.6965597 3.0793552 0.8544944 0.4427331 3.8279189 1.5017921 0.6962194 3.0793552 0.4427331 3.2838932 1.0187644 1.5078298 0.7015034 0.8544944 3.6789202 3.0386368 0.7014096 0.6910155 0.4276163 0.7715663 0.7251993 0.7083179 3.2092848 2.7864364 2.8794053 0.8389484 0.2109187 0.2352562 3.1290188 0.5750321 0.6749314 3.1003666 0.6599375 3.1159202 2.9196044 3.2092848 3.8279189 0.7145663 0.5765123 3.2092848 0.2397271 0.2109187 3.1698711 3.0473073 0.8103403 0.7982752 0.7137015 2.8992918 1.5030550 0.6910155 1.5120690 0.7107760 
StsW0_2    0.8253753 0.3934535 2.7786351 0.0306290 2.7786351 0.6792470 2.8078248 2.6107493 0.8330786 2.8297942 2.7830712 0.8367815 0.8272806 1.1028609 2.6342902 2.7830712 0.5232865 2.6342902 2.8350435 0.8340393 0.9541162 3.0946713 2.4342932 1.5130918 1.4784813 0.6828296 0.7151072 0.8272806 0.8388263 0.8735229 0.6850950 0.8384887 0.5423579 0.0000010 2.8178477 1.1080804 0.7074190 0.0000000 2.5994375 0.8142094 3.0393904 1.5130918 0.6792470 0.0306290 2.9905912 0.8475343 0.6944787 3.0832902 1.4784813 0.8290626 2.9905912 0.6494045 3.0087885 1.1080804 1.4829088 0.0211376 0.8475343 2.7942516 2.9634158 0.8355871 0.8232260 0.7151072 0.8596959 0.5104891 0.8347242 3.0294556 2.8439648 2.8126960 0.8735229 0.7177947 0.6850950 2.4845459 0.3934535 0.7376345 2.8968429 0.5423579 2.8178477 2.7959674 3.0912801 2.9684058 0.0023049 0.3942936 3.0294556 0.7271097 0.7177947 3.0218486 2.6460168 0.7297765 0.8340393 0.0187683 2.8521335 1.4663390 0.8232260 1.5016044 0.8388263 
AmBr_2     2.6757917 2.8952374 0.4868703 2.7379017 0.4868703 3.3055879 0.4868703 0.4566425 2.8751796 0.4838726 0.5608408 2.9996586 2.7311518 3.0421372 0.4418698 0.5608408 2.5489654 0.4418698 0.4220038 2.8751796 2.9311367 0.5050688 0.3805639 2.9829702 2.9241373 3.0230782 3.0051998 2.7311518 2.7168949 2.9030745 3.0547341 2.6917583 2.6462572 2.5994375 0.5004452 3.0781305 3.3199111 2.5994375 0.0000000 2.7825928 0.4220038 2.9829702 3.3055879 2.7379017 0.4378711 2.9996586 2.9113470 0.5218232 2.9241373 2.6948565 0.4378711 2.9228144 0.5243800 3.0781305 2.9182306 2.6114940 2.9996586 0.5222404 0.4892862 2.6734040 2.6918190 3.0051998 2.9590583 2.5670704 2.6630099 0.5050688 0.5313164 0.4399209 2.9030745 2.8604212 3.0547341 0.4707618 2.8952374 3.1316864 0.4482711 2.6462572 0.5004452 0.4991348 0.5050688 0.5218232 2.5994375 2.7585038 0.5050688 3.0747008 2.8604212 0.3805987 0.4252337 2.9227636 2.8751796 2.6644884 0.4595181 2.9152440 2.6918190 2.9644740 2.7168949 
StsC3      0.0875261 0.7247918 2.8749926 0.8014695 2.8749926 0.8294237 2.9148380 2.7765575 1.1150488 3.1116195 3.2500859 1.0149604 0.1173784 1.1549257 2.8500522 3.2500859 0.8617836 2.8500522 3.0188536 1.1122387 0.9068266 3.1313314 2.6862868 1.6964087 1.6824932 0.6799521 0.7805690 0.1173784 0.1240563 1.1036759 0.7490682 0.0884504 0.8365297 0.8142094 2.9181362 1.1663088 0.7122508 0.8142094 2.7825928 0.0000000 3.1163724 1.6964087 0.8294237 0.8014695 3.0514975 1.0089111 0.7678771 3.4687148 1.6824932 0.0853215 3.0514975 0.7050921 2.9752414 1.1663088 1.6789897 0.8019712 1.0089111 2.9329321 3.0462930 0.0876201 0.1235372 0.7805690 0.8174078 0.7810724 0.0850320 3.0387644 3.0236874 2.8763148 1.1036759 0.7914819 0.7490682 2.9994274 0.7247918 0.8659682 3.0395968 0.8365297 2.9181362 2.9444795 3.1356665 3.3299955 0.8142094 0.7203123 3.0387644 0.7808733 0.7914819 3.4464750 2.8013312 0.9638329 1.1122387 0.8101324 2.9834222 1.6836704 0.1235372 1.6543025 0.1240563 
ApsA3_2    3.0375288 3.1032941 0.5092250 3.1434442 0.5092250 3.3330598 0.5193264 0.4344661 3.1125612 0.4205525 0.4873566 3.3597934 3.1991769 3.3615670 0.4981835 0.4873566 2.9652292 0.4981835 0.0026821 3.1082736 3.0802298 0.4684441 0.3236114 3.4893701 3.4015332 3.1460776 3.0685098 3.1991769 3.1956912 3.1055165 3.1804414 3.0562002 2.9439329 3.0393904 0.4653947 3.3541350 2.9743400 3.0393904 0.4220038 3.1163724 0.0000000 3.4893701 3.3330598 3.1434442 0.3218265 3.3382561 3.3124068 0.4703174 3.4015332 3.0580206 0.3218265 2.9878408 0.4789738 3.3541350 3.3996132 3.0401757 3.3382561 0.5213156 0.3913941 3.0370958 3.1239771 3.0685098 2.8059141 2.7538231 3.0732952 0.4522716 0.4800911 0.3710517 3.1055165 3.1673010 3.1804414 0.4820011 3.1032941 3.3546693 0.3900166 2.9439329 0.4653947 0.4244514 0.4704346 0.4703310 3.0393904 2.9222995 0.4522716 3.1263122 3.1673010 0.1634527 0.4284054 2.8392772 3.1082736 3.0622734 0.3868198 3.3901748 3.1239771 3.4011084 3.1956912 
StsPA_1    1.6641366 1.4819624 3.3064622 1.5111869 3.3064622 1.6357767 3.3163822 3.0580793 1.5994485 3.3822604 3.1580482 1.5846861 1.7009367 1.7314533 2.9513752 3.1580482 1.3853881 2.9513752 3.3819977 1.6058784 1.8320275 3.5790872 3.0965604 0.0000010 0.0230182 1.6547249 1.5083569 1.7009367 1.7182315 1.5763210 1.5891261 1.6849464 1.4020523 1.5130918 3.2622075 1.7572211 1.5235956 1.5130918 2.9829702 1.6964087 3.4893701 0.0000000 1.6357767 1.5111869 3.1727497 1.5981419 1.5556157 3.3774071 0.0230182 1.6611817 3.1727497 1.4075423 3.5051291 1.7572211 0.0227722 1.5183543 1.5981419 3.4099285 3.4259057 1.6734820 1.6942090 1.5083569 1.6404653 1.4629370 1.6609831 3.5398872 2.9252671 3.3459484 1.5763210 1.6433911 1.5891261 3.1952608 1.4819624 1.5900422 3.3312476 1.4020523 3.2622075 3.5595747 3.5643700 3.1495521 1.5130918 1.4786289 3.5398872 1.6310773 1.6433911 3.5167821 3.3050470 1.4481203 1.6058784 1.5259718 3.3972688 0.0282110 1.6942090 0.0253458 1.7182315 
StFo_2     0.7850706 0.6027014 2.9754948 0.6832632 2.9754948 0.0000010 3.0068877 2.9014961 0.9912746 3.2029445 3.1507045 0.9485766 0.8193018 0.9890092 3.1042772 3.1507045 0.6990736 3.1042772 3.1136162 0.9924672 0.8795704 3.4023816 2.8384297 1.6357767 1.6291173 0.3844931 0.4284673 0.8193018 0.8247113 0.9881204 0.3422510 0.7974280 0.6800581 0.6792470 3.2043845 0.9854250 0.3333792 0.6792470 3.3055879 0.8294237 3.3330598 1.6357767 0.0000000 0.6832632 3.2743328 0.9716853 0.4043679 3.5867428 1.6291173 0.7867785 3.2743328 0.3785868 3.3613650 0.9854250 1.6371133 0.6759014 0.9716853 3.5192291 3.2296285 0.7949561 0.7979943 0.4284673 0.8028356 0.6953818 0.7831921 3.3731401 3.0983081 3.0467355 0.9881204 0.4338799 0.3422510 3.1464618 0.6027014 0.7833006 3.1028439 0.6800581 3.2043845 3.1962267 3.3986829 3.4788107 0.6792470 0.6052566 3.3731401 0.3528249 0.4338799 3.3882914 3.1145007 0.8361257 0.9924672 0.6761156 3.2155580 1.6081132 0.7979943 1.6452563 0.8247113 
StFr_4     0.7933806 0.3868808 2.8666992 0.0000010 2.8666992 0.6832632 2.8972616 2.7047647 0.8484977 2.8606228 2.8693717 0.8050022 0.7994187 1.0941550 2.7305683 2.8693717 0.5297268 2.7305683 2.9339972 0.8494840 0.9431686 3.1278024 2.4675612 1.5111869 1.4765922 0.6910556 0.7058062 0.7994187 0.8062848 0.8629263 0.7084417 0.8104496 0.5547517 0.0306290 2.9247768 1.1048959 0.6965597 0.0306290 2.7379017 0.8014695 3.1434442 1.5111869 0.6832632 0.0000000 3.0813555 0.8155220 0.6901479 3.2557170 1.4765922 0.8012579 3.0813555 0.6449697 3.0434450 1.1048959 1.4810243 0.0328522 0.8155220 2.9103212 2.9991278 0.8076287 0.8044815 0.7058062 0.8405392 0.5088081 0.8067017 3.0623126 2.9294080 2.8440241 0.8629263 0.7199605 0.7084417 2.5780684 0.3868808 0.7343958 2.9576904 0.5547517 2.9247768 2.8740814 3.1243749 3.1367514 0.0330654 0.3865831 3.0623126 0.7412669 0.7199605 3.0600804 2.7273840 0.7375394 0.8494840 0.0257008 2.9128354 1.4644565 0.8044815 1.4673830 0.8062848 
NcTr_1     2.9960330 3.0325179 0.4690975 3.0813555 0.4690975 3.2743328 0.4633382 0.4670897 2.8715792 0.3868475 0.4628760 3.0925697 3.0388809 3.0825286 0.5089151 0.4628760 2.7361484 0.5089151 0.3169047 2.8715792 3.2514903 0.3954645 0.2928388 3.1727497 3.1349012 2.9430231 3.1578094 3.0388809 3.0378754 2.9958148 3.1373602 3.0134731 2.7929893 2.9905912 0.4947121 3.0733602 3.0793552 2.9905912 0.4378711 3.0514975 0.3218265 3.1727497 3.2743328 3.0813555 0.0000000 3.0925697 3.0616624 0.5310837 3.1349012 3.0000668 0.0000010 3.0056056 0.4222804 3.0733602 3.1212211 2.9695409 3.0925697 0.4963568 0.3789101 2.9933846 2.9858499 3.1578094 3.0805098 2.6432839 2.9805483 0.3901502 0.4423824 0.3584281 2.9958148 2.9779228 3.1373602 0.4789962 3.0325179 2.9535803 0.3619608 2.7929893 0.4947121 0.3765405 0.3954645 0.5424143 2.9905912 2.9596716 0.3901502 3.1797718 2.9779228 0.2600162 0.3911022 2.5518629 2.8715792 2.9694462 0.3688514 3.1247947 2.9858499 3.0950172 3.0378754 
kis        0.9749425 0.8060713 2.8834150 0.8155220 2.8834150 0.9716853 2.9170903 3.0621999 0.6947270 3.2443347 2.8423753 0.0000010 1.0075342 1.1164071 3.2052082 2.8423753 0.8215322 3.2052082 3.2093529 0.6875618 1.1438192 3.5255320 2.5624321 1.5981419 1.5852844 0.9665122 0.9313336 1.0075342 1.0123137 0.6702620 0.9681643 0.9774041 0.8290347 0.8475343 3.1846555 1.1244872 0.8544944 0.8475343 2.9996586 1.0089111 3.3382561 1.5981419 0.9716853 0.8155220 3.0925697 0.0000000 0.9276503 4.0987745 1.5852844 0.9815411 3.0925697 0.8617981 3.4502000 1.1244872 1.5820504 0.8193250 0.0000010 3.2275689 3.0117275 0.9679114 1.0004329 0.9313336 1.0719439 0.8342032 0.9571009 3.4652154 2.8837026 3.0888135 0.6702620 1.0052010 0.9681643 2.9972614 0.8060713 1.0080841 2.9241986 0.8290347 3.1846555 2.9967040 3.5796607 3.8436034 0.8475343 0.8229676 3.4652154 1.0047090 1.0052010 3.1346320 3.0625337 0.5761748 0.6875618 0.8307405 2.9409188 1.5718723 1.0004329 1.5793041 1.0123137 
StVe_3     0.7657763 0.6913323 3.0100001 0.6901479 3.0100001 0.4043679 3.1084919 2.6024188 1.0034158 2.8811326 2.9220375 0.9165431 0.8119777 1.0342885 2.7050696 2.9220375 0.6626575 2.7050696 3.0453270 1.0042053 0.8040839 3.0851169 2.6357296 1.5556157 1.5349757 0.3974031 0.0484530 0.8119777 0.8164837 1.0084315 0.4948418 0.7813529 0.6797979 0.6944787 2.7105576 1.0317783 0.4427331 0.6944787 2.9113470 0.7678771 3.3124068 1.5556157 0.4043679 0.6901479 3.0616624 0.9276503 0.0000000 3.2866820 1.5349757 0.7691504 3.0616624 0.0000010 3.0420012 1.0317783 1.4982315 0.6958181 0.9276503 3.1646763 2.9417301 0.7749437 0.8178429 0.0484530 0.7437925 0.7879797 0.7674065 3.0656838 2.8847837 2.6923086 1.0084315 0.5302695 0.4948418 3.0674499 0.6913323 0.8483640 2.8960892 0.6797979 2.7105576 2.7828623 3.0836209 3.2116583 0.6944787 0.6820167 3.0656838 0.4878519 0.5302695 3.0620426 2.7822175 0.8893819 1.0042053 0.6997949 2.8101240 1.5150669 0.8178429 1.5099817 0.8164837 
bal        3.4199545 3.5753446 0.5005452 3.2557170 0.5005452 3.5867428 0.4916269 0.0040414 3.5507293 0.5544469 0.5538500 4.0987745 3.3083794 3.4068774 0.2326863 0.5538500 3.2243914 0.2326863 0.4616932 3.5507293 3.5000604 0.5162501 0.4390854 3.3774071 3.3404775 3.9334314 3.3145122 3.3083794 3.3707674 3.6108338 3.8718111 3.4203246 3.3397803 3.0832902 0.0000010 3.4108114 3.8279189 3.0832902 0.5218232 3.4687148 0.4703174 3.3774071 3.5867428 3.2557170 0.5310837 4.0987745 3.2866820 0.0000000 3.3404775 3.3592552 0.5310837 3.2362190 0.5449086 3.4108114 3.3774608 3.0837074 4.0987745 0.5974043 0.5344419 3.4203246 3.1836060 3.3145122 3.2402650 3.1866514 3.4199545 0.5073884 0.5726199 0.4987537 3.6108338 3.7978388 3.8718111 0.4323149 3.5753446 3.5026139 0.5632586 3.3397803 0.0000010 0.5591998 0.5162501 0.0000010 3.0832902 3.3191411 0.5073884 3.8908190 3.7978388 0.4682539 0.3827688 3.5305695 3.5507293 3.0743487 0.5417766 3.3503262 3.1836060 3.3572268 3.3707674 
StCar_4    1.6544805 1.4476651 3.2762015 1.4765922 3.2762015 1.6291173 3.2860479 2.9925162 1.6005446 3.2408932 3.1215963 1.5718850 1.6994929 1.7326356 2.9463303 3.1215963 1.3630200 2.9463303 3.2942838 1.6069662 1.8302757 3.4678193 2.9845201 0.0230182 0.0000010 1.6349555 1.4810505 1.6994929 1.7168234 1.5774376 1.5919637 1.6769654 1.3889559 1.4784813 3.1933751 1.7584723 1.5017921 1.4784813 2.9241373 1.6824932 3.4015332 0.0230182 1.6291173 1.4765922 3.1349012 1.5852844 1.5349757 3.3404775 0.0000000 1.6430138 3.1349012 1.3811799 3.3740431 1.7584723 0.0178448 1.4835426 1.5852844 3.2967880 3.3216866 1.6655201 1.6974072 1.4810505 1.6400168 1.4406058 1.6513468 3.4152796 2.9019606 3.2064006 1.5774376 1.5991674 1.5919637 3.1257982 1.4476651 1.6265187 3.1882259 1.3889559 3.1933751 3.4081644 3.4536009 3.1151236 1.4784813 1.4311614 3.4152796 1.5952630 1.5991674 3.4389785 3.2045926 1.4297798 1.6069662 1.4910166 3.2448709 0.0049964 1.6974072 0.0255574 1.7168234 
StsC25     0.0116314 0.7219215 2.8351912 0.8012579 2.8351912 0.7867785 2.8742394 2.6508147 1.0781660 3.0964183 3.1965107 0.9871912 0.0679379 1.1877401 2.7215765 3.1965107 0.8266865 2.7215765 2.9456205 1.0753801 0.8733741 3.1204747 2.6500703 1.6611817 1.6430138 0.6696586 0.7680469 0.0679379 0.0711166 1.0645074 0.7471660 0.0140786 0.8059247 0.8290626 2.8460003 1.1926075 0.6962194 0.8290626 2.6948565 0.0853215 3.0580206 1.6611817 0.7867785 0.8012579 3.0000668 0.9815411 0.7691504 3.3592552 1.6430138 0.0000000 3.0000668 0.6994267 2.9851055 1.1926075 1.6437531 0.8110508 0.9815411 2.8688307 3.0065936 0.0163359 0.0768252 0.7680469 0.7974509 0.7884330 0.0116227 3.0279687 2.9333922 2.8771173 1.0645074 0.7577969 0.7471660 2.8749418 0.7219215 0.8428859 2.9292945 0.8059247 2.8460003 2.9430783 3.1248095 3.2142609 0.8290626 0.7083235 3.0279687 0.7465719 0.7577969 3.4196364 2.6527435 0.9266843 1.0753801 0.8095232 2.9468022 1.6442041 0.0768252 1.6194689 0.0711166 
NcTr_2     2.9960330 3.0325179 0.4690975 3.0813555 0.4690975 3.2743328 0.4633382 0.4670897 2.8715792 0.3868475 0.4628760 3.0925697 3.0388809 3.0825286 0.5089151 0.4628760 2.7361484 0.5089151 0.3169047 2.8715792 3.2514903 0.3954645 0.2928388 3.1727497 3.1349012 2.9430231 3.1578094 3.0388809 3.0378754 2.9958148 3.1373602 3.0134731 2.7929893 2.9905912 0.4947121 3.0733602 3.0793552 2.9905912 0.4378711 3.0514975 0.3218265 3.1727497 3.2743328 3.0813555 0.0000010 3.0925697 3.0616624 0.5310837 3.1349012 3.0000668 0.0000000 3.0056056 0.4222804 3.0733602 3.1212211 2.9695409 3.0925697 0.4963568 0.3789101 2.9933846 2.9858499 3.1578094 3.0805098 2.6432839 2.9805483 0.3901502 0.4423824 0.3584281 2.9958148 2.9779228 3.1373602 0.4789962 3.0325179 2.9535803 0.3619608 2.7929893 0.4947121 0.3765405 0.3954645 0.5424143 2.9905912 2.9596716 0.3901502 3.1797718 2.9779228 0.2600162 0.3911022 2.5518629 2.8715792 2.9694462 0.3688514 3.1247947 2.9858499 3.0950172 3.0378754 
StVe_5     0.7044018 0.6489550 3.0539649 0.6449697 3.0539649 0.3785868 3.0539649 2.5874513 0.9244396 2.7922957 2.8253032 0.8617981 0.7514733 0.9689357 2.7135131 2.8253032 0.6133550 2.7135131 2.9878408 0.9244396 0.7308638 3.0100262 2.6357296 1.4075423 1.3811799 0.3963554 0.0440127 0.7514733 0.7560628 0.9314459 0.4470105 0.7202174 0.6091607 0.6494045 2.6704640 0.9665450 0.4427331 0.6494045 2.9228144 0.7050921 2.9878408 1.4075423 0.3785868 0.6449697 3.0056056 0.8617981 0.0000010 3.2362190 1.3811799 0.6994267 3.0056056 0.0000000 3.0420012 0.9665450 1.3471853 0.6469981 0.8617981 3.1928382 2.8763658 0.7136840 0.7466642 0.0440127 0.7437925 0.7316222 0.7059976 3.0100262 2.8278924 2.6546617 0.9314459 0.4538477 0.4470105 3.0817547 0.6489550 0.7701699 2.8347673 0.6091607 2.6704640 2.7174258 3.0100262 3.2362190 0.6494045 0.6323399 3.0100262 0.4381376 0.4538477 3.0015645 2.7393210 0.8899596 0.9244396 0.6546997 2.7445578 1.3624262 0.7466642 1.3702487 0.7560628 
ApTi_4     2.9785248 3.1894654 0.2984577 3.0434450 0.2984577 3.3613650 0.2984577 0.5053158 3.3255764 0.4712151 0.5139419 3.4502000 3.0801649 2.9410732 0.5202191 0.5139419 2.8910423 0.5202191 0.4789738 3.3255764 3.2748850 0.0000010 0.3676784 3.5051291 3.3740431 3.1552435 2.9811319 3.0801649 3.0908711 3.2969324 3.3168466 3.0050642 3.0056212 3.0087885 0.5415941 2.9732627 3.2838932 3.0087885 0.5243800 2.9752414 0.4789738 3.5051291 3.3613650 3.0434450 0.4222804 3.4502000 3.0420012 0.5449086 3.3740431 2.9851055 0.4222804 3.0420012 0.0000000 2.9732627 3.4166751 2.9722985 3.4502000 0.5449598 0.4568044 2.9821442 2.9999011 2.9811319 3.2437848 2.9493085 2.9705073 0.0000010 0.5565811 0.4194499 3.2969324 3.0281043 3.3168466 0.4953793 3.1894654 2.9933280 0.4670863 3.0056212 0.5415941 0.4762435 0.0000010 0.5449086 3.0087885 3.0328865 0.0000010 3.3314849 3.0281043 0.3814074 0.4495316 3.2229669 3.3255764 2.9462371 0.4483645 3.3461956 2.9999011 3.3691970 3.0908711 
StsTL_1    1.1894237 0.9787214 3.0949847 1.1048959 3.0949847 0.9854250 3.1494850 2.7946570 1.1884249 3.2348385 3.1030586 1.1167985 1.2564076 0.0114911 2.8999080 3.1030586 0.9869486 2.8999080 3.0554808 1.1878687 1.1330131 3.2385424 2.7140261 1.7572211 1.7584723 0.9944592 1.0288224 1.2564076 1.2679340 1.1605279 1.0935767 1.2023139 0.9400188 1.1080804 3.0268406 0.0000010 1.0187644 1.1080804 3.0781305 1.1663088 3.3541350 1.7572211 0.9854250 1.1048959 3.0733602 1.1244872 1.0317783 3.4108114 1.7584723 1.1926075 3.0733602 0.9665450 2.9732627 0.0000000 1.7087043 1.0967995 1.1244872 3.0320979 3.2954819 1.1929684 1.2331839 1.0288224 1.0668553 1.0264152 1.1844413 3.1385275 3.2020262 3.0958034 1.1605279 1.0701342 1.0935767 2.9619587 0.9787214 0.8384311 3.1781812 0.9400188 3.0268406 3.1138717 3.2408372 3.3042115 1.1080804 0.9721949 3.1385275 1.1123618 1.0701342 3.2433320 3.1552801 1.0115588 1.1878687 1.0982183 3.1478454 1.7360905 1.2331839 1.7470798 1.2679340 
StsW2_2    1.6466779 1.4440189 3.2603230 1.4810243 3.2603230 1.6371133 3.2701119 3.0333743 1.5679168 3.2923813 3.0718302 1.5686932 1.6912995 1.6834582 2.9597376 3.0718302 1.3777158 2.9597376 3.2925054 1.5742204 1.8054432 3.5085645 2.9976653 0.0227722 0.0178448 1.6245597 1.4455164 1.6912995 1.7084725 1.5657786 1.5819981 1.6689991 1.4041676 1.4829088 3.2361993 1.7087043 1.5078298 1.4829088 2.9182306 1.6789897 3.3996132 0.0227722 1.6371133 1.4810243 3.1212211 1.5820504 1.4982315 3.3774608 0.0178448 1.6437531 3.1212211 1.3471853 3.4166751 1.7087043 0.0000000 1.4879785 1.5820504 3.3584766 3.3327574 1.6576279 1.6892392 1.4455164 1.6170298 1.4368283 1.6435762 3.4557618 2.8854729 3.2584130 1.5657786 1.6195729 1.5819981 3.2276423 1.4440189 1.6175488 3.2494950 1.4041676 3.2361993 3.4638461 3.4942108 3.1494815 1.4829088 1.4369030 3.4557618 1.6163008 1.6195729 3.4488991 3.2763700 1.4216142 1.5742204 1.4954452 3.3098848 0.0178726 1.6892392 0.0176630 1.7084725 
StsS0      0.8031085 0.3891774 2.7818775 0.0328522 2.7818775 0.6759014 2.8112840 2.6102654 0.8537087 2.7738081 2.7915957 0.8087933 0.8147681 1.0912049 2.6419333 2.7915957 0.5116364 2.6419333 2.8241621 0.8547039 0.9308955 3.0694477 2.3644431 1.5183543 1.4835426 0.6826471 0.7063542 0.8147681 0.8217577 0.8723067 0.6793666 0.8202422 0.5343664 0.0211376 2.8036791 1.0967995 0.7015034 0.0211376 2.6114940 0.8019712 3.0401757 1.5183543 0.6759014 0.0328522 2.9695409 0.8193250 0.6958181 3.0837074 1.4835426 0.8110508 2.9695409 0.6469981 2.9722985 1.0967995 1.4879785 0.0000000 0.8193250 2.8367083 2.8935997 0.8141380 0.8183058 0.7063542 0.8219845 0.5090022 0.8164888 2.9948398 2.8396294 2.7465535 0.8723067 0.7134302 0.6793666 2.4838733 0.3891774 0.7269829 2.8693063 0.5343664 2.8036791 2.7726985 3.0660874 2.9685307 0.0235438 0.3930696 2.9948398 0.7209328 0.7134302 2.9568074 2.6248080 0.7179363 0.8547039 0.0210573 2.8117974 1.4713238 0.8183058 1.4742440 0.8217577 
NnsA5_3    0.9749425 0.8060713 2.8834150 0.8155220 2.8834150 0.9716853 2.9170903 3.0621999 0.6947270 3.2443347 2.8423753 0.0000010 1.0075342 1.1164071 3.2052082 2.8423753 0.8215322 3.2052082 3.2093529 0.6875618 1.1438192 3.5255320 2.5624321 1.5981419 1.5852844 0.9665122 0.9313336 1.0075342 1.0123137 0.6702620 0.9681643 0.9774041 0.8290347 0.8475343 3.1846555 1.1244872 0.8544944 0.8475343 2.9996586 1.0089111 3.3382561 1.5981419 0.9716853 0.8155220 3.0925697 0.0000010 0.9276503 4.0987745 1.5852844 0.9815411 3.0925697 0.8617981 3.4502000 1.1244872 1.5820504 0.8193250 0.0000000 3.2275689 3.0117275 0.9679114 1.0004329 0.9313336 1.0719439 0.8342032 0.9571009 3.4652154 2.8837026 3.0888135 0.6702620 1.0052010 0.9681643 2.9972614 0.8060713 1.0080841 2.9241986 0.8290347 3.1846555 2.9967040 3.5796607 3.8436034 0.8475343 0.8229676 3.4652154 1.0047090 1.0052010 3.1346320 3.0625337 0.5761748 0.6875618 0.8307405 2.9409188 1.5718723 1.0004329 1.5793041 1.0123137 
ApRc       2.8631537 2.8937261 0.5579753 2.9103212 0.5579753 3.5192291 0.5516225 0.5756918 2.9045700 0.5759536 0.5494863 3.2275689 2.9470863 3.0225386 0.5436806 0.5494863 3.2522442 0.5436806 0.5151423 2.9045700 3.1500837 0.5315293 0.4422913 3.4099285 3.2967880 3.3154418 3.2032274 2.9470863 2.9392466 2.9251425 3.5414867 2.9052292 3.2347171 2.7942516 0.6053291 3.0320979 3.6789202 2.7942516 0.5222404 2.9329321 0.5213156 3.4099285 3.5192291 2.9103212 0.4963568 3.2275689 3.1646763 0.5974043 3.2967880 2.8688307 0.4963568 3.1928382 0.5449598 3.0320979 3.3584766 2.8367083 3.2275689 0.0000000 0.5393764 2.8873452 2.9414317 3.2032274 3.0443163 2.9434479 2.8722581 0.5253254 0.5674234 0.5408679 2.9251425 3.3186855 3.5414867 0.6141371 2.8937261 3.0523727 0.5749541 3.2347171 0.6053291 0.5769830 0.5315293 0.6114156 2.7942516 2.9486639 0.5253254 3.4710143 3.3186855 0.4954484 0.5373414 2.7894428 2.9045700 2.7886279 0.5338546 3.2858756 2.9414317 3.3316755 2.9392466 
US8        2.9717162 3.0147077 0.5261871 2.9991278 0.5261871 3.2296285 0.5200423 0.4754545 2.9714513 0.1672236 0.4509434 3.0117275 3.1128838 3.2641240 0.6054281 0.4509434 2.9046832 0.6054281 0.3860836 2.9714513 3.3839871 0.4451128 0.0033079 3.4259057 3.3216866 2.9937612 3.1128617 3.1128838 3.0876978 2.8848750 2.9778102 3.0177195 2.9366925 2.9634158 0.5333371 3.2954819 3.0386368 2.9634158 0.4892862 3.0462930 0.3913941 3.4259057 3.2296285 2.9991278 0.3789101 3.0117275 2.9417301 0.5344419 3.3216866 3.0065936 0.3789101 2.8763658 0.4568044 3.2954819 3.3327574 2.8935997 3.0117275 0.5393764 0.0000000 2.9976616 3.0791809 3.1128617 3.2765021 2.6714742 2.9848241 0.4395136 0.4680835 0.1232413 2.8848750 2.8735025 2.9778102 0.5016260 3.0147077 3.2266068 0.4134907 2.9366925 0.5333371 0.1610419 0.4451128 0.5295518 2.9634158 2.8883968 0.4395136 3.0466336 2.8735025 0.3939951 0.4353461 2.7230383 2.9714513 2.8898537 0.1534416 3.3166563 3.0791809 3.3423587 3.0876978 
StsCT      0.0139362 0.7131984 2.8179095 0.8076287 2.8179095 0.7949561 2.8565051 2.6886512 1.0876168 3.0874342 3.1934196 0.9733982 0.0652367 1.1881049 2.7255668 3.1934196 0.8242409 2.7255668 2.9393152 1.0848274 0.8712878 3.1175029 2.6407379 1.6734820 1.6655201 0.6809878 0.7822703 0.0652367 0.0683771 1.0823893 0.7373102 0.0093846 0.8005963 0.8355871 2.8882973 1.1929684 0.7014096 0.8355871 2.6734040 0.0876201 3.0370958 1.6734820 0.7949561 0.8076287 2.9933846 0.9679114 0.7749437 3.4203246 1.6655201 0.0163359 2.9933846 0.7136840 2.9821442 1.1929684 1.6576279 0.8141380 0.9679114 2.8873452 2.9976616 0.0000000 0.0740406 0.7822703 0.7946610 0.7925410 0.0116491 3.0251054 2.9743764 2.8686280 1.0823893 0.7678417 0.7373102 2.8712860 0.7131984 0.8521020 2.9238134 0.8005963 2.8882973 2.9343554 3.1218336 3.2729016 0.8355871 0.7017503 3.0251054 0.7525948 0.7678417 3.4100895 2.6541659 0.9361493 1.0848274 0.8126009 2.9380200 1.6667060 0.0740406 1.6331644 0.0683771 
StsCM_2    0.0769635 0.7474281 2.8657191 0.8044815 2.8657191 0.7979943 2.9037598 2.6162269 1.0860205 3.0714623 3.1557564 1.0063541 0.0335180 1.2283798 2.7760588 3.1557564 0.8290474 2.7760588 3.0095233 1.0832215 0.9067615 3.1393509 2.7230097 1.6942090 1.6974072 0.7026515 0.8224250 0.0335180 0.0411373 1.0901940 0.7334742 0.0779923 0.8161502 0.8232260 2.8723537 1.2331839 0.6910155 0.8232260 2.6918190 0.1235372 3.1239771 1.6942090 0.7979943 0.8044815 2.9858499 1.0004329 0.8178429 3.1836060 1.6974072 0.0768252 2.9858499 0.7466642 2.9999011 1.2331839 1.6892392 0.8183058 1.0004329 2.9414317 3.0791809 0.0740406 0.0000000 0.8224250 0.8311509 0.8332933 0.0769263 3.0445793 3.0168435 2.9439899 1.0901940 0.7756715 0.7334742 2.7882193 0.7474281 0.9122144 2.9657760 0.8161502 2.8723537 2.9886656 3.1437018 3.0410619 0.8232260 0.7437606 3.0445793 0.7559877 0.7756715 3.4935661 2.7172631 0.9436774 1.0832215 0.8167528 2.9801319 1.6985880 0.0000010 1.6642989 0.0411373 
StVe_1     0.7770599 0.6549132 3.0935156 0.7058062 3.0935156 0.4284673 3.0892044 2.7010824 0.9562010 3.0736423 2.8738906 0.9313336 0.8331127 1.0173541 2.8978797 2.8738906 0.6517064 2.8978797 3.0550638 0.9562010 0.8204417 3.0438925 2.8028425 1.5083569 1.4810505 0.4004246 0.0000010 0.8331127 0.8384318 0.9515421 0.4585774 0.7887399 0.6510084 0.7151072 2.9140396 1.0288224 0.4276163 0.7151072 3.0051998 0.7805690 3.0685098 1.5083569 0.4284673 0.7058062 3.1578094 0.9313336 0.0484530 3.3145122 1.4810505 0.7680469 3.1578094 0.0440127 2.9811319 1.0288224 1.4455164 0.7063542 0.9313336 3.2032274 3.1128617 0.7822703 0.8224250 0.0000000 0.8233738 0.7719065 0.7746604 3.0303474 2.9933136 2.8812263 0.9515421 0.4634227 0.4585774 2.9711930 0.6549132 0.8064920 2.9782082 0.6510084 2.9140396 2.9486900 3.0438925 3.2026701 0.7151072 0.6546964 3.0303474 0.4509678 0.4634227 3.2501981 2.8695775 0.8774767 0.9562010 0.7191208 2.9798503 1.4616868 0.8224250 1.4522791 0.8384318 
StDa_1     0.7950719 0.7737560 3.2510287 0.8405392 3.2510287 0.8028356 3.2510287 2.9256624 0.9093873 3.0417868 2.6598286 1.0719439 0.8301482 1.0662879 2.9743462 2.6598286 0.7854204 2.9743462 2.8059141 0.9093873 0.0441064 3.1714843 2.9208327 1.6404653 1.6400168 0.7757563 0.8233738 0.8301482 0.8417443 0.9408088 0.7421741 0.7908949 0.8221860 0.8596959 3.1504108 1.0668553 0.7715663 0.8596959 2.9590583 0.8174078 2.8059141 1.6404653 0.8028356 0.8405392 3.0805098 1.0719439 0.7437925 3.2402650 1.6400168 0.7974509 3.0805098 0.7437925 3.2437848 1.0668553 1.6170298 0.8219845 1.0719439 3.0443163 3.2765021 0.7946610 0.8311509 0.8233738 0.0000000 0.7583975 0.7821175 3.1714843 2.9560065 3.0265271 0.9408088 0.7743332 0.7421741 2.8496770 0.7737560 0.8934660 2.9179887 0.8221860 3.1504108 3.1352185 3.1714843 3.2402650 0.8596959 0.7554636 3.1714843 0.7518587 0.7743332 3.2407009 2.8793513 0.8824471 0.9093873 0.8407038 3.0235755 1.6390164 0.8311509 1.6208572 0.8417443 
StAvMA_2   0.7961243 0.3684342 3.0039422 0.5088081 3.0039422 0.6953818 3.0167712 2.6315726 0.7905585 2.6492670 2.6661286 0.8253849 0.8427179 1.0159603 2.6434834 2.6661286 0.5536789 2.6434834 2.6094623 0.7891711 0.8318678 3.0521313 2.1920887 1.4629370 1.4406058 0.7167978 0.7719065 0.8427179 0.8492539 0.7973676 0.7585094 0.8049093 0.5380977 0.5104891 2.8149300 1.0264152 0.7251993 0.5104891 2.5670704 0.7810724 2.7538231 1.4629370 0.6953818 0.5088081 2.6432839 0.8342032 0.7879797 3.1866514 1.4406058 0.7884330 2.6432839 0.7316222 2.9493085 1.0264152 1.4368283 0.5090022 0.8342032 2.9434479 2.6714742 0.7925410 0.8332933 0.7719065 0.7583975 0.0000000 0.8011925 2.9542579 2.6690352 2.6299693 0.7973676 0.7878697 0.7585094 2.5601681 0.3684342 0.7662271 2.6601456 0.5380977 2.8149300 2.6543930 3.0546173 3.0565097 0.5104891 0.3838393 2.9542579 0.7797684 0.7878697 2.8510478 2.5116230 0.7155570 0.7891711 0.5100351 2.6340169 1.4398591 0.8332933 1.4222066 0.8492539 
StsC8      0.0092546 0.7117221 2.8078578 0.8067017 2.8078578 0.7831921 2.8461845 2.6690161 1.0862402 3.0742441 3.1812485 0.9624473 0.0680273 1.1795655 2.7111672 3.1812485 0.8250704 2.7111672 2.9755631 1.0834467 0.8666808 3.1058408 2.6283058 1.6609831 1.6513468 0.6717459 0.7746604 0.0680273 0.0712105 1.0740436 0.7394875 0.0069842 0.8043376 0.8347242 2.8782476 1.1844413 0.7083179 0.8347242 2.6630099 0.0850320 3.0732952 1.6609831 0.7831921 0.8067017 2.9805483 0.9571009 0.7674065 3.4199545 1.6513468 0.0116227 2.9805483 0.7059976 2.9705073 1.1844413 1.6435762 0.8164888 0.9571009 2.8722581 2.9848241 0.0116491 0.0769263 0.7746604 0.7821175 0.8011925 0.0000000 3.0138687 2.9625893 2.8567736 1.0740436 0.7601663 0.7394875 2.8988929 0.7117221 0.8347654 2.8872272 0.8043376 2.8782476 2.9472274 3.1101538 3.2725315 0.8347242 0.7085831 3.0138687 0.7548211 0.7601663 3.3948716 2.6449343 0.9435120 1.0834467 0.8149452 2.9255684 1.6525351 0.0769263 1.6193216 0.0712105 
tei_1      3.0216530 3.2178663 0.2998435 3.0623126 0.2998435 3.3731401 0.2951460 0.4883853 3.2894008 0.4584427 0.4896204 3.4652154 3.1192167 3.1065201 0.5068771 0.4896204 2.9294991 0.5068771 0.4465728 3.2894008 3.3393970 0.0027113 0.3676784 3.5398872 3.4152796 3.0636721 3.0303474 3.1192167 3.1295107 3.2630184 3.3101047 3.0470073 3.0281299 3.0294556 0.5161177 3.1385275 3.2092848 3.0294556 0.5050688 3.0387644 0.4522716 3.5398872 3.3731401 3.0623126 0.3901502 3.4652154 3.0656838 0.5073884 3.4152796 3.0279687 0.3901502 3.0100262 0.0000010 3.1385275 3.4557618 2.9948398 3.4652154 0.5253254 0.4395136 3.0251054 3.0445793 3.0303474 3.1714843 2.9542579 3.0138687 0.0000000 0.5164672 0.4050838 3.2630184 2.9989259 3.3101047 0.4717006 3.2178663 3.0783574 0.4421715 3.0281299 0.5161177 0.4575556 0.0027113 0.5175274 3.0294556 3.0521395 0.0000010 3.3239117 2.9989259 0.3674329 0.4270028 3.1454157 3.2894008 2.9700148 0.4316326 3.4032333 3.0445793 3.4107628 3.1295107 
Kus        2.9933851 2.8945641 0.4854212 2.9294080 0.4854212 3.0983081 0.4795549 0.4837616 2.9568754 0.4606046 0.3530552 2.8837026 3.0523797 3.1722281 0.5006135 0.3530552 2.8480723 0.5006135 0.4741863 2.9568754 3.0999711 0.5226576 0.3684279 2.9252671 2.9019606 2.7129896 2.9933136 3.0523797 3.0828205 2.9545105 2.7601226 2.9993535 2.8789141 2.8439648 0.5203640 3.2020262 2.7864364 2.8439648 0.5313164 3.0236874 0.4800911 2.9252671 3.0983081 2.9294080 0.4423824 2.8837026 2.8847837 0.5726199 2.9019606 2.9333922 0.4423824 2.8278924 0.5565811 3.2020262 2.8854729 2.8396294 2.8837026 0.5674234 0.4680835 2.9743764 3.0168435 2.9933136 2.9560065 2.6690352 2.9625893 0.5164672 0.0000000 0.4458310 2.9545105 2.7279395 2.7601226 0.5054256 2.8945641 2.7615069 0.3357395 2.8789141 0.5203640 0.4852013 0.5226576 0.5856552 2.8439648 2.9539405 0.5164672 2.6502068 2.7279395 0.4574162 0.4360423 2.6362134 2.9568754 2.8055262 0.4417047 2.8987543 3.0168435 2.8714531 3.0828205 
Ue26       2.8442789 2.9038818 0.4904347 2.8440241 0.4904347 3.0467355 0.4959723 0.4438587 3.0090292 0.1104381 0.4612964 3.0888135 2.9743619 3.0662158 0.5304486 0.4612964 2.7083022 0.5304486 0.3759435 3.0090292 3.1198878 0.4000412 0.1167186 3.3459484 3.2064006 2.8016206 2.8812263 2.9743619 2.9489265 2.9198822 2.8001107 2.8880344 2.7545407 2.8126960 0.5127182 3.0958034 2.8794053 2.8126960 0.4399209 2.8763148 0.3710517 3.3459484 3.0467355 2.8440241 0.3584281 3.0888135 2.6923086 0.4987537 3.2064006 2.8771173 0.3584281 2.6546617 0.4194499 3.0958034 3.2584130 2.7465535 3.0888135 0.5408679 0.1232413 2.8686280 2.9439899 2.8812263 3.0265271 2.6299693 2.8567736 0.4050838 0.4458310 0.0000000 2.9198822 2.6555460 2.8001107 0.4441714 2.9038818 3.0946925 0.3910687 2.7545407 0.5127182 0.1052368 0.4000412 0.4841289 2.8126960 2.7752582 0.4050838 2.8400718 2.6555460 0.3592950 0.3934362 2.7172179 3.0090292 2.7212844 0.1032287 3.1956880 2.9439899 3.2675285 2.9489265 
NnCxD5_1   1.0715104 0.7860846 2.9544760 0.8629263 2.9544760 0.9881204 2.9502653 2.9280221 0.0869912 3.0109586 2.8253738 0.6702620 1.1143291 1.1444332 2.9916513 2.8253738 0.8537279 2.9916513 3.0535680 0.0840391 1.0192327 3.2902993 2.5972550 1.5763210 1.5774376 0.9247620 0.9515421 1.1143291 1.0931019 0.0000010 0.9479626 1.0927730 0.8364707 0.8735229 3.0776244 1.1605279 0.8389484 0.8735229 2.9030745 1.1036759 3.1055165 1.5763210 0.9881204 0.8629263 2.9958148 0.6702620 1.0084315 3.6108338 1.5774376 1.0645074 2.9958148 0.9314459 3.2969324 1.1605279 1.5657786 0.8723067 0.6702620 2.9251425 2.8848750 1.0823893 1.0901940 0.9515421 0.9408088 0.7973676 1.0740436 3.2630184 2.9545105 2.9198822 0.0000000 0.9210906 0.9479626 2.8906107 0.7860846 0.8881985 3.1146694 0.8364707 3.0776244 2.9893008 3.3374562 3.4533604 0.8735229 0.7723485 3.2630184 0.9891062 0.9210906 2.9427757 2.9607695 0.3439156 0.0840391 0.8827701 2.8933946 1.5972473 1.0901940 1.5759799 1.0931019 
StAfa_6    0.7585132 0.6437334 2.8562789 0.7199605 2.8562789 0.4338799 2.9097176 3.0091046 0.8668456 2.8325393 2.9075675 1.0002978 0.8008397 1.0753798 2.7925916 2.9075675 0.6839045 2.7925916 3.0427004 0.8707845 0.8448584 3.0873162 2.3872847 1.6433911 1.5991674 0.1815891 0.4634227 0.8008397 0.8034210 0.9210906 0.2603603 0.7696911 0.6738055 0.7177947 3.1012092 1.0701342 0.2109187 0.7177947 2.8604212 0.7914819 3.1673010 1.6433911 0.4338799 0.7199605 2.9779228 1.0052010 0.5302695 3.7978388 1.5991674 0.7577969 2.9779228 0.4538477 3.0281043 1.0701342 1.6195729 0.7134302 1.0052010 3.3186855 2.8735025 0.7678417 0.7756715 0.4634227 0.7743332 0.7878697 0.7601663 2.9989259 2.7279395 2.6555460 0.9210906 0.0000000 0.2603603 2.8534222 0.6437334 0.7960924 2.9179278 0.6738055 3.1012092 2.7649366 3.0782600 3.6954089 0.7177947 0.6452794 2.9989259 0.2474862 0.0000010 3.1195363 2.7651009 0.8254625 0.8707845 0.7233796 2.7390583 1.5968703 0.7756715 1.6026160 0.8034210 
StsW52_2   0.7362983 0.5557221 3.2060279 0.7084417 3.2060279 0.3422510 3.2196057 3.0177591 0.9174482 2.9423090 2.9640878 0.9579390 0.7529427 1.0989925 2.9302889 2.9640878 0.6063357 2.9302889 3.0715682 0.9179999 0.7788090 3.3457795 2.5201602 1.5891261 1.5919637 0.2251498 0.4585774 0.7529427 0.7553778 0.9479626 0.0000010 0.7527159 0.6053968 0.6850950 3.1264061 1.0935767 0.2352562 0.6850950 3.0547341 0.7490682 3.1804414 1.5891261 0.3422510 0.7084417 3.1373602 0.9681643 0.4948418 3.8718111 1.5919637 0.7471660 3.1373602 0.4470105 3.3168466 1.0935767 1.5819981 0.6793666 0.9681643 3.5414867 2.9778102 0.7373102 0.7334742 0.4585774 0.7421741 0.7585094 0.7394875 3.3101047 2.7601226 2.8001107 0.9479626 0.2603603 0.0000000 2.9195480 0.5557221 0.7382779 3.0220684 0.6053968 3.1264061 2.8578158 3.3473881 3.7311799 0.6850950 0.5604475 3.3101047 0.0832558 0.2603603 3.2471915 2.9216704 0.7953011 0.9179999 0.6887605 2.9184601 1.5931608 0.7334742 1.5952245 0.7553778 
KbPh       2.8710461 2.7148934 0.4779376 2.5780684 0.4779376 3.1464618 0.4779376 0.4086600 2.8064545 0.4867561 0.4839492 2.9972614 2.7766825 2.9594065 0.4001033 0.4839492 2.7425363 0.4001033 0.4820011 2.8064545 2.8403263 0.4717006 0.3762674 3.1952608 3.1257982 2.9889330 2.9711930 2.7766825 2.8084057 2.8906107 2.9195480 2.8816944 2.8054004 2.4845459 0.4186389 2.9619587 3.1290188 2.4845459 0.4707618 2.9994274 0.4820011 3.1952608 3.1464618 2.5780684 0.4789962 2.9972614 3.0674499 0.4323149 3.1257982 2.8749418 0.4789962 3.0817547 0.4953793 2.9619587 3.2276423 2.4838733 2.9972614 0.6141371 0.5016260 2.8712860 2.7882193 2.9711930 2.8496770 2.5601681 2.8988929 0.4717006 0.5054256 0.4441714 2.8906107 2.8534222 2.9195480 0.0000000 2.7148934 2.7551967 0.4824646 2.8054004 0.4186389 0.4880950 0.4717006 0.4323149 2.4845459 2.6487591 0.4717006 2.9507953 2.8534222 0.4389200 0.3460983 2.9929234 2.8064545 2.4793609 0.5007868 3.1714487 2.7882193 3.2230937 2.8084057 
StsBA_2    0.7132058 0.0000010 3.0183750 0.3868808 3.0183750 0.6027014 3.0312638 2.8593288 0.7541379 3.1138974 2.9978553 0.7890652 0.7615811 0.9719080 2.7576643 2.9978553 0.5218025 2.7576643 2.9508840 0.7526225 0.8586021 3.2978007 2.4841964 1.4819624 1.4476651 0.5871412 0.6549132 0.7615811 0.7581252 0.7860846 0.5557221 0.7241734 0.5339334 0.3934535 2.9298475 0.9787214 0.5750321 0.3934535 2.8952374 0.7247918 3.1032941 1.4819624 0.6027014 0.3868808 3.0325179 0.8060713 0.6913323 3.5753446 1.4476651 0.7219215 3.0325179 0.6489550 3.1894654 0.9787214 1.4440189 0.3891774 0.8060713 2.8937261 3.0147077 0.7131984 0.7474281 0.6549132 0.7737560 0.3684342 0.7117221 3.2178663 2.8945641 2.9038818 0.7860846 0.6437334 0.5557221 2.7148934 0.0000000 0.7078152 3.1096705 0.5339334 2.9298475 3.0023857 3.3063796 3.4236959 0.3934535 0.0978320 3.2178663 0.5835493 0.6437334 3.1876206 2.7398174 0.7041246 0.7526225 0.3884002 2.9054982 1.4358187 0.7474281 1.4323906 0.7581252 
StFu       0.8359273 0.7078152 2.9603713 0.7343958 2.9603713 0.7833006 2.9578384 2.7988566 0.8574378 3.2061481 2.9703418 0.9851535 0.8913716 0.8258997 2.7681481 2.9703418 0.8205680 2.7681481 3.0305238 0.8588491 1.0321542 3.1850735 2.7069175 1.5900422 1.6265187 0.7271125 0.8064920 0.8913716 0.9055797 0.8881985 0.7382779 0.8481383 0.7809959 0.7376345 2.9288115 0.8384311 0.6749314 0.7376345 3.1316864 0.8659682 3.3546693 1.5900422 0.7833006 0.7343958 2.9535803 1.0080841 0.8483640 3.5026139 1.6265187 0.8428859 2.9535803 0.7701699 2.9933280 0.8384311 1.6175488 0.7269829 1.0080841 3.0523727 3.2266068 0.8521020 0.9122144 0.8064920 0.8934660 0.7662271 0.8347654 3.0783574 2.7615069 3.0946925 0.8881985 0.7960924 0.7382779 2.7551967 0.7078152 0.0000000 2.9234902 0.7809959 2.9288115 3.0762953 3.1786638 3.4401771 0.7376345 0.7025782 3.0783574 0.7998330 0.7960924 3.1159988 2.8149192 0.7950911 0.8588491 0.7178829 3.1140000 1.6131121 0.9122144 1.5975291 0.9055797 
Uc878      2.9233549 3.1096705 0.4957668 2.9576904 0.4957668 3.1028439 0.5013625 0.4434564 3.1176339 0.4156543 0.3223212 2.9241986 3.0017859 3.1521408 0.4738079 0.3223212 2.9388790 0.4738079 0.3951311 3.1176339 3.1394822 0.4369177 0.2849131 3.3312476 3.1882259 2.9800089 2.9782082 3.0017859 3.0112266 3.1146694 3.0220684 2.9181773 3.0006314 2.8968429 0.4852360 3.1781812 3.1003666 2.8968429 0.4482711 3.0395968 0.3900166 3.3312476 3.1028439 2.9576904 0.3619608 2.9241986 2.8960892 0.5632586 3.1882259 2.9292945 0.3619608 2.8347673 0.4670863 3.1781812 3.2494950 2.8693063 2.9241986 0.5749541 0.4134907 2.9238134 2.9657760 2.9782082 2.9179887 2.6601456 2.8872272 0.4421715 0.3357395 0.3910687 3.1146694 2.9179278 3.0220684 0.4824646 3.1096705 2.9234902 0.0000000 3.0006314 0.4852360 0.4271250 0.4369177 0.5660095 2.8968429 2.8819650 0.4421715 2.9536316 2.9179278 0.3415377 0.3968357 2.9705022 3.1176339 2.9013157 0.3982202 3.1780356 2.9657760 3.2185262 3.0112266 
StSe_1     0.7945805 0.5339334 2.9251454 0.5547517 2.9251454 0.6800581 2.9238215 2.6381713 0.8312025 2.9199492 2.8220945 0.8200258 0.8425427 0.9342114 2.6697843 2.8220945 0.0822442 2.6697843 2.8477316 0.8333440 0.9062327 3.1421843 2.5538127 1.4020523 1.3889559 0.6136944 0.6510084 0.8425427 0.8489702 0.8364707 0.6053968 0.8079126 0.0000010 0.5423579 2.5793749 0.9400188 0.6599375 0.5423579 2.6462572 0.8365297 2.9439329 1.4020523 0.6800581 0.5547517 2.7929893 0.8290347 0.6797979 3.3397803 1.3889559 0.8059247 2.7929893 0.6091607 3.0056212 0.9400188 1.4041676 0.5343664 0.8290347 3.2347171 2.9366925 0.8005963 0.8161502 0.6510084 0.8221860 0.5380977 0.8043376 3.0281299 2.8789141 2.7545407 0.8364707 0.6738055 0.6053968 2.8054004 0.5339334 0.7809959 3.0006314 0.0000000 2.5793749 2.7538030 3.1365781 3.1968579 0.5423579 0.5276093 3.0281299 0.6109943 0.6738055 3.0995623 2.7972226 0.6826829 0.8333440 0.5494694 2.7248512 1.3775807 0.8161502 1.4235105 0.8489702 
AmBlD59_1  2.8999692 2.9298475 0.5050570 2.9247768 0.5050570 3.2043845 0.4989808 0.0028196 3.0764614 0.5437401 0.5482012 3.1846555 2.9665714 2.9885951 0.3079117 0.5482012 2.5396045 0.3079117 0.4594892 3.0764614 3.2135738 0.5222031 0.4680475 3.2622075 3.1933751 3.0432380 2.9140396 2.9665714 2.9688586 3.0776244 3.1264061 2.9085172 2.5793749 2.8178477 0.0000010 3.0268406 3.1159202 2.8178477 0.5004452 2.9181362 0.4653947 3.2622075 3.2043845 2.9247768 0.4947121 3.1846555 2.7105576 0.0000010 3.1933751 2.8460003 0.4947121 2.6704640 0.5415941 3.0268406 3.2361993 2.8036791 3.1846555 0.6053291 0.5333371 2.8882973 2.8723537 2.9140396 3.1504108 2.8149300 2.8782476 0.5161177 0.5203640 0.5127182 3.0776244 3.1012092 3.1264061 0.4186389 2.9298475 2.9288115 0.4852360 2.5793749 0.0000000 0.5706191 0.5222031 0.0000010 2.8178477 2.8041407 0.5161177 3.1239170 3.1012092 0.5008749 0.3878560 3.0158720 3.0764614 2.8114204 0.5367636 3.1763846 2.8723537 3.1819248 2.9688586 
StsAN      2.9329189 3.0023857 0.5216886 2.8740814 0.5216886 3.1962267 0.5155414 0.5184754 3.0101961 0.0976435 0.5075964 2.9967040 3.0352350 3.0840600 0.5811675 0.5075964 2.7187919 0.5811675 0.4189444 3.0101961 3.2239975 0.4632604 0.1598822 3.5595747 3.4081644 2.8170228 2.9486900 3.0352350 3.0448063 2.9893008 2.8578158 2.9541052 2.7538030 2.7959674 0.5706191 3.1138717 2.9196044 2.7959674 0.4991348 2.9444795 0.4244514 3.5595747 3.1962267 2.8740814 0.3765405 2.9967040 2.7828623 0.5591998 3.4081644 2.9430783 0.3765405 2.7174258 0.4762435 3.1138717 3.4638461 2.7726985 2.9967040 0.5769830 0.1610419 2.9343554 2.9886656 2.9486900 3.1352185 2.6543930 2.9472274 0.4575556 0.4852013 0.1052368 2.9893008 2.7649366 2.8578158 0.4880950 3.0023857 3.0762953 0.4271250 2.7538030 0.5706191 0.0000000 0.4632604 0.5547007 2.7959674 2.8766255 0.4575556 2.8926402 2.7649366 0.4092314 0.4427343 2.8655955 3.0101961 2.7470121 0.1109236 3.3960695 2.9886656 3.4747255 3.0448063 
ApTi_5     3.1183442 3.3063796 0.2953712 3.1243749 0.2953712 3.3986829 0.2998435 0.4828437 3.3594584 0.4764420 0.4957358 3.5796607 3.2348627 3.2082422 0.5068771 0.4957358 3.0354106 0.5068771 0.4522716 3.3963195 3.3639613 0.0026747 0.3676784 3.5643700 3.4536009 3.1061657 3.0438925 3.2348627 3.2456213 3.3374562 3.3473881 3.1440884 3.1365781 3.0912801 0.5222031 3.2408372 3.2092848 3.0912801 0.5050688 3.1356665 0.4704346 3.5643700 3.3986829 3.1243749 0.3954645 3.5796607 3.0836209 0.5162501 3.4536009 3.1248095 0.3954645 3.0100262 0.0000010 3.2408372 3.4942108 3.0660874 3.5796607 0.5315293 0.4451128 3.1218336 3.1437018 3.0438925 3.1714843 3.0546173 3.1101538 0.0027113 0.5226576 0.4000412 3.3374562 3.0782600 3.3473881 0.4717006 3.3063796 3.1786638 0.4369177 3.1365781 0.5222031 0.4632604 0.0000000 0.5175274 3.0912801 3.1240858 0.0027113 3.3608725 3.0782600 0.3625874 0.4324576 3.1454157 3.3963195 3.0311953 0.4372243 3.4414064 3.1437018 3.4491507 3.2456213 
AmBlD59_2  3.2725315 3.4236959 0.4911702 3.1367514 0.4911702 3.4788107 0.4911702 0.0000010 3.3951011 0.5402800 0.5628102 3.8436034 3.1646836 3.3004053 0.2326863 0.5628102 3.0858888 0.2326863 0.4703310 3.3951011 3.2806405 0.5175274 0.4390854 3.1495521 3.1151236 3.9509495 3.2026701 3.1646836 3.2247369 3.4533604 3.7311799 3.2729016 3.1968579 2.9684058 0.0000010 3.3042115 3.8279189 2.9684058 0.5218232 3.3299955 0.4703310 3.1495521 3.4788107 3.1367514 0.5424143 3.8436034 3.2116583 0.0000010 3.1151236 3.2142609 0.5424143 3.2362190 0.5449086 3.3042115 3.1494815 2.9685307 3.8436034 0.6114156 0.5295518 3.2729016 3.0410619 3.2026701 3.2402650 3.0565097 3.2725315 0.5175274 0.5856552 0.4841289 3.4533604 3.6954089 3.7311799 0.4323149 3.4236959 3.4401771 0.5660095 3.1968579 0.0000010 0.5547007 0.5175274 0.0000000 2.9684058 3.2011884 0.5175274 3.7500248 3.6954089 0.4682110 0.3791003 3.5305695 3.3951011 2.9595217 0.5370375 3.1246067 3.0410619 3.1299631 3.2247369 
StsMU      0.8253753 0.3934535 2.7786351 0.0330654 2.7786351 0.6792470 2.8078248 2.6107493 0.8330786 2.8297942 2.7830712 0.8367815 0.8272806 1.1028609 2.6342902 2.7830712 0.5232865 2.6342902 2.8350435 0.8340393 0.9541162 3.0946713 2.4342932 1.5130918 1.4784813 0.6828296 0.7151072 0.8272806 0.8388263 0.8735229 0.6850950 0.8384887 0.5423579 0.0023049 2.8178477 1.1080804 0.7145663 0.0023049 2.5994375 0.8142094 3.0393904 1.5130918 0.6792470 0.0330654 2.9905912 0.8475343 0.6944787 3.0832902 1.4784813 0.8290626 2.9905912 0.6494045 3.0087885 1.1080804 1.4829088 0.0235438 0.8475343 2.7942516 2.9634158 0.8355871 0.8232260 0.7151072 0.8596959 0.5104891 0.8347242 3.0294556 2.8439648 2.8126960 0.8735229 0.7177947 0.6850950 2.4845459 0.3934535 0.7376345 2.8968429 0.5423579 2.8178477 2.7959674 3.0912801 2.9684058 0.0000000 0.3942936 3.0294556 0.7271097 0.7177947 3.0218486 2.6460168 0.7297765 0.8340393 0.0211661 2.8521335 1.4663390 0.8232260 1.5016044 0.8388263 
StDu       0.6997850 0.0978320 2.9175408 0.3865831 2.9175408 0.6052566 2.9486241 2.7130027 0.7327067 2.9791595 2.8961388 0.8057432 0.7582704 0.9692345 2.7063828 2.8961388 0.5059422 2.7063828 2.8193082 0.7312463 0.8476407 3.1162559 2.3847126 1.4786289 1.4311614 0.5858963 0.6546964 0.7582704 0.7553312 0.7723485 0.5604475 0.7130031 0.5276093 0.3942936 2.8041407 0.9721949 0.5765123 0.3942936 2.7585038 0.7203123 2.9222995 1.4786289 0.6052566 0.3865831 2.9596716 0.8229676 0.6820167 3.3191411 1.4311614 0.7083235 2.9596716 0.6323399 3.0328865 0.9721949 1.4369030 0.3930696 0.8229676 2.9486639 2.8883968 0.7017503 0.7437606 0.6546964 0.7554636 0.3838393 0.7085831 3.0521395 2.9539405 2.7752582 0.7723485 0.6452794 0.5604475 2.6487591 0.0978320 0.7025782 2.8819650 0.5276093 2.8041407 2.8766255 3.1240858 3.2011884 0.3942936 0.0000000 3.0521395 0.6019201 0.6452794 3.1018753 2.5821935 0.6731024 0.7312463 0.3993353 2.8491486 1.4194721 0.7437606 1.4407570 0.7553312 
tei_2      3.0216530 3.2178663 0.2998435 3.0623126 0.2998435 3.3731401 0.2951460 0.4883853 3.2894008 0.4584427 0.4896204 3.4652154 3.1192167 3.1065201 0.5068771 0.4896204 2.9294991 0.5068771 0.4465728 3.2894008 3.3393970 0.0027113 0.3676784 3.5398872 3.4152796 3.0636721 3.0303474 3.1192167 3.1295107 3.2630184 3.3101047 3.0470073 3.0281299 3.0294556 0.5161177 3.1385275 3.2092848 3.0294556 0.5050688 3.0387644 0.4522716 3.5398872 3.3731401 3.0623126 0.3901502 3.4652154 3.0656838 0.5073884 3.4152796 3.0279687 0.3901502 3.0100262 0.0000010 3.1385275 3.4557618 2.9948398 3.4652154 0.5253254 0.4395136 3.0251054 3.0445793 3.0303474 3.1714843 2.9542579 3.0138687 0.0000010 0.5164672 0.4050838 3.2630184 2.9989259 3.3101047 0.4717006 3.2178663 3.0783574 0.4421715 3.0281299 0.5161177 0.4575556 0.0027113 0.5175274 3.0294556 3.0521395 0.0000000 3.3239117 2.9989259 0.3674329 0.4270028 3.1454157 3.2894008 2.9700148 0.4316326 3.4032333 3.0445793 3.4107628 3.1295107 
StAn_2     0.7515551 0.5835493 3.3137467 0.7412669 3.3137467 0.3528249 3.3276285 2.9869644 0.9492941 2.9835545 2.9906695 0.9941793 0.7837007 1.1178547 3.0546671 2.9906695 0.6324335 3.0546671 3.0040533 0.9498045 0.8124015 3.3592660 2.5334226 1.6310773 1.5952630 0.2214264 0.4509678 0.7837007 0.7812001 0.9891062 0.0832558 0.7610916 0.6109943 0.7271097 3.1239170 1.1123618 0.2397271 0.7271097 3.0747008 0.7808733 3.1263122 1.6310773 0.3528249 0.7412669 3.1797718 1.0047090 0.4878519 3.8908190 1.5952630 0.7465719 3.1797718 0.4381376 3.3314849 1.1123618 1.6163008 0.7209328 1.0047090 3.4710143 3.0466336 0.7525948 0.7559877 0.4509678 0.7518587 0.7797684 0.7548211 3.3239117 2.6502068 2.8400718 0.9891062 0.2474862 0.0832558 2.9507953 0.5835493 0.7998330 2.9536316 0.6109943 3.1239170 2.8926402 3.3608725 3.7500248 0.7271097 0.6019201 3.3239117 0.0000000 0.2474862 3.2085320 3.0088571 0.8114055 0.9498045 0.7309824 2.9496103 1.5964587 0.7559877 1.6361067 0.7812001 
StFr_3     0.7585132 0.6437334 2.8562789 0.7199605 2.8562789 0.4338799 2.9097176 3.0091046 0.8668456 2.8325393 2.9075675 1.0002978 0.8008397 1.0753798 2.7925916 2.9075675 0.6839045 2.7925916 3.0427004 0.8707845 0.8448584 3.0873162 2.3872847 1.6433911 1.5991674 0.1815891 0.4634227 0.8008397 0.8034210 0.9210906 0.2603603 0.7696911 0.6738055 0.7177947 3.1012092 1.0701342 0.2109187 0.7177947 2.8604212 0.7914819 3.1673010 1.6433911 0.4338799 0.7199605 2.9779228 1.0052010 0.5302695 3.7978388 1.5991674 0.7577969 2.9779228 0.4538477 3.0281043 1.0701342 1.6195729 0.7134302 1.0052010 3.3186855 2.8735025 0.7678417 0.7756715 0.4634227 0.7743332 0.7878697 0.7601663 2.9989259 2.7279395 2.6555460 0.9210906 0.0000010 0.2603603 2.8534222 0.6437334 0.7960924 2.9179278 0.6738055 3.1012092 2.7649366 3.0782600 3.6954089 0.7177947 0.6452794 2.9989259 0.2474862 0.0000000 3.1195363 2.7651009 0.8254625 0.8707845 0.7233796 2.7390583 1.5968703 0.7756715 1.6026160 0.8034210 
Uc37       3.3905113 3.1876206 0.4658120 3.0600804 0.4658120 3.3882914 0.4711774 0.4264723 3.0674499 0.4065642 0.4101508 3.1346320 3.5249318 3.2314902 0.5006208 0.4101508 3.0816655 0.5006208 0.1670977 3.0674499 3.3688496 0.3625874 0.3049131 3.5167821 3.4389785 3.1938093 3.2501981 3.5249318 3.5046798 2.9427757 3.2471915 3.4308913 3.0995623 3.0218486 0.5008749 3.2433320 3.1698711 3.0218486 0.3805987 3.4464750 0.1634527 3.5167821 3.3882914 3.0600804 0.2600162 3.1346320 3.0620426 0.4682539 3.4389785 3.4196364 0.2600162 3.0015645 0.3814074 3.2433320 3.4488991 2.9568074 3.1346320 0.4954484 0.3939951 3.4100895 3.4935661 3.2501981 3.2407009 2.8510478 3.3948716 0.3674329 0.4574162 0.3592950 2.9427757 3.1195363 3.2471915 0.4389200 3.1876206 3.1159988 0.3415377 3.0995623 0.5008749 0.4092314 0.3625874 0.4682110 3.0218486 3.1018753 0.3674329 3.2085320 3.1195363 0.0000000 0.3664804 2.8911613 3.0674499 2.9915764 0.3915591 3.4271440 3.4935661 3.4363021 3.5046798 
UME        2.6510402 2.7398174 0.4035658 2.7273840 0.4035658 3.1145007 0.3982399 0.3762129 2.9530757 0.4379544 0.4538876 3.0625337 2.7626490 3.1199208 0.4028672 0.4538876 2.7414661 0.4028672 0.4228387 2.9530757 2.9238597 0.4324576 0.3280630 3.3050470 3.2045926 2.8552820 2.8695775 2.7626490 2.7426899 2.9607695 2.9216704 2.6737976 2.7972226 2.6460168 0.3878560 3.1552801 3.0473073 2.6460168 0.4252337 2.8013312 0.4284054 3.3050470 3.1145007 2.7273840 0.3911022 3.0625337 2.7822175 0.3827688 3.2045926 2.6527435 0.3911022 2.7393210 0.4495316 3.1552801 3.2763700 2.6248080 3.0625337 0.5373414 0.4353461 2.6541659 2.7172631 2.8695775 2.8793513 2.5116230 2.6449343 0.4270028 0.4360423 0.3934362 2.9607695 2.7651009 2.9216704 0.3460983 2.7398174 2.8149192 0.3968357 2.7972226 0.3878560 0.4427343 0.4324576 0.3791003 2.6460168 2.5821935 0.4270028 3.0088571 2.7651009 0.3664804 0.0000000 2.8733439 2.9530757 2.6406810 0.4290953 3.2497773 2.7172631 3.2789838 2.7426899 
NnsW4_1    0.9331359 0.7041246 2.8522469 0.7375394 2.8522469 0.8361257 2.8522469 2.8964398 0.3492881 2.9156332 2.6284707 0.5761748 0.9767639 1.0274378 3.0214037 2.6284707 0.6802648 3.0214037 2.8392772 0.3492881 0.9031431 3.1454157 2.5518719 1.4481203 1.4297798 0.8329246 0.8774767 0.9767639 0.9627335 0.3439156 0.7953011 0.9489573 0.6826829 0.7297765 3.0158720 1.0115588 0.8103403 0.7297765 2.9227636 0.9638329 2.8392772 1.4481203 0.8361257 0.7375394 2.5518629 0.5761748 0.8893819 3.5305695 1.4297798 0.9266843 2.5518629 0.8899596 3.2229669 1.0115588 1.4216142 0.7179363 0.5761748 2.7894428 2.7230383 0.9361493 0.9436774 0.8774767 0.8824471 0.7155570 0.9435120 3.1454157 2.6362134 2.7172179 0.3439156 0.8254625 0.7953011 2.9929234 0.7041246 0.7950911 2.9705022 0.6826829 3.0158720 2.8655955 3.1454157 3.5305695 0.7297765 0.6731024 3.1454157 0.8114055 0.8254625 2.8911613 2.8733439 0.0000000 0.3492881 0.7313787 2.7101578 1.4485829 0.9436774 1.4369194 0.9627335 
A40        1.0768906 0.7526225 3.0153333 0.8494840 3.0153333 0.9924672 3.0110656 2.8838123 0.0024207 3.0856530 2.8611884 0.6875618 1.1170782 1.1732939 3.0293943 2.8611884 0.8427127 3.0293943 3.0101778 0.0000010 0.9966098 3.3477926 2.6767222 1.6058784 1.6069662 0.8988826 0.9562010 1.1170782 1.1101345 0.0840391 0.9179999 1.0950515 0.8333440 0.8340393 3.0764614 1.1878687 0.7982752 0.8340393 2.8751796 1.1122387 3.1082736 1.6058784 0.9924672 0.8494840 2.8715792 0.6875618 1.0042053 3.5507293 1.6069662 1.0753801 2.8715792 0.9244396 3.3255764 1.1878687 1.5742204 0.8547039 0.6875618 2.9045700 2.9714513 1.0848274 1.0832215 0.9562010 0.9093873 0.7891711 1.0834467 3.2894008 2.9568754 3.0090292 0.0840391 0.8707845 0.9179999 2.8064545 0.7526225 0.8588491 3.1176339 0.8333440 3.0764614 3.0101961 3.3963195 3.3951011 0.8340393 0.7312463 3.2894008 0.9498045 0.8707845 3.0674499 2.9530757 0.3492881 0.0000000 0.8652806 2.9093746 1.6060152 1.0832215 1.6078531 1.1101345 
StX        0.8015979 0.3884002 2.7576194 0.0257008 2.7576194 0.6761156 2.7866251 2.6053659 0.8642758 2.7399620 2.8225880 0.8201157 0.8132245 1.0926179 2.6369874 2.8225880 0.5261687 2.6369874 2.8567574 0.8652806 0.9460194 3.0345104 2.3620586 1.5259718 1.4910166 0.6962484 0.7191208 0.8132245 0.8201954 0.8827701 0.6887605 0.8186941 0.5494694 0.0187683 2.8114204 1.0982183 0.7137015 0.0187683 2.6644884 0.8101324 3.0622734 1.5259718 0.6761156 0.0257008 2.9694462 0.8307405 0.6997949 3.0743487 1.4910166 0.8095232 2.9694462 0.6546997 2.9462371 1.0982183 1.4954452 0.0210573 0.8307405 2.7886279 2.8898537 0.8126009 0.8167528 0.7191208 0.8407038 0.5100351 0.8149452 2.9700148 2.8055262 2.7212844 0.8827701 0.7233796 0.6887605 2.4793609 0.3884002 0.7178829 2.9013157 0.5494694 2.8114204 2.7470121 3.0311953 2.9595217 0.0211661 0.3993353 2.9700148 0.7309824 0.7233796 2.9915764 2.6406810 0.7313787 0.8652806 0.0000000 2.7981538 1.4787399 0.8167528 1.4816456 0.8201954 
StsMC      2.9417012 2.9054982 0.4992660 2.9128354 0.4992660 3.2155580 0.4932771 0.4872289 2.9093746 0.1238961 0.4613558 2.9409188 3.0455867 3.1003534 0.5631063 0.4613558 2.6923474 0.5631063 0.3814646 2.9093746 3.1709355 0.4372243 0.1499480 3.3972688 3.2448709 2.8177622 2.9798503 3.0455867 3.0497032 2.8933946 2.9184601 2.9578933 2.7248512 2.8521335 0.5367636 3.1478454 2.8992918 2.8521335 0.4595181 2.9834222 0.3868198 3.3972688 3.2155580 2.9128354 0.3688514 2.9409188 2.8101240 0.5417766 3.2448709 2.9468022 0.3688514 2.7445578 0.4483645 3.1478454 3.3098848 2.8117974 2.9409188 0.5338546 0.1534416 2.9380200 2.9801319 2.9798503 3.0235755 2.6340169 2.9255684 0.4316326 0.4417047 0.1032287 2.8933946 2.7390583 2.9184601 0.5007868 2.9054982 3.1140000 0.3982202 2.7248512 0.5367636 0.1109236 0.4372243 0.5370375 2.8521335 2.8491486 0.4316326 2.9496103 2.7390583 0.3915591 0.4290953 2.7101578 2.9093746 2.7981538 0.0000000 3.2338865 2.9801319 3.3140967 3.0497032 
StsTu      1.6556691 1.4358187 3.2650861 1.4644565 3.2650861 1.6081132 3.2748803 2.9766244 1.5995996 3.2301876 3.1116922 1.5585540 1.7006745 1.7105004 2.9880054 3.1116922 1.3520786 2.9880054 3.2833604 1.6060152 1.8291404 3.4555431 2.9577651 0.0282110 0.0049964 1.6325317 1.4616868 1.7006745 1.7180034 1.5972473 1.5931608 1.6781458 1.3775807 1.4663390 3.1763846 1.7360905 1.5030550 1.4663390 2.9152440 1.6836704 3.3901748 0.0282110 1.6081132 1.4644565 3.1247947 1.5718723 1.5150669 3.3503262 0.0049964 1.6442041 3.1247947 1.3624262 3.3461956 1.7360905 0.0178726 1.4713238 1.5718723 3.2858756 3.3166563 1.6667060 1.6985880 1.4616868 1.6390164 1.4398591 1.6525351 3.4032333 2.8987543 3.1956880 1.5972473 1.5968703 1.5931608 3.1714487 1.4358187 1.6131121 3.1780356 1.3775807 3.1763846 3.3960695 3.4414064 3.1246067 1.4663390 1.4194721 3.4032333 1.5964587 1.5968703 3.4271440 3.2497773 1.4485829 1.6060152 1.4787399 3.2338865 0.0000000 1.6985880 0.0255977 1.7180034 
StsCM_1    0.0769635 0.7474281 2.8657191 0.8044815 2.8657191 0.7979943 2.9037598 2.6162269 1.0860205 3.0714623 3.1557564 1.0063541 0.0335180 1.2283798 2.7760588 3.1557564 0.8290474 2.7760588 3.0095233 1.0832215 0.9067615 3.1393509 2.7230097 1.6942090 1.6974072 0.7026515 0.8224250 0.0335180 0.0411373 1.0901940 0.7334742 0.0779923 0.8161502 0.8232260 2.8723537 1.2331839 0.6910155 0.8232260 2.6918190 0.1235372 3.1239771 1.6942090 0.7979943 0.8044815 2.9858499 1.0004329 0.8178429 3.1836060 1.6974072 0.0768252 2.9858499 0.7466642 2.9999011 1.2331839 1.6892392 0.8183058 1.0004329 2.9414317 3.0791809 0.0740406 0.0000010 0.8224250 0.8311509 0.8332933 0.0769263 3.0445793 3.0168435 2.9439899 1.0901940 0.7756715 0.7334742 2.7882193 0.7474281 0.9122144 2.9657760 0.8161502 2.8723537 2.9886656 3.1437018 3.0410619 0.8232260 0.7437606 3.0445793 0.7559877 0.7756715 3.4935661 2.7172631 0.9436774 1.0832215 0.8167528 2.9801319 1.6985880 0.0000000 1.6642989 0.0411373 
StLaN18    1.6223613 1.4323906 3.2327104 1.4673830 3.2327104 1.6452563 3.2424690 3.0221645 1.6014238 3.3015706 3.0874197 1.5659242 1.6663045 1.7212151 2.9605233 3.0874197 1.3962058 2.9605233 3.3185447 1.6078531 1.7910999 3.4633844 3.0063001 0.0253458 0.0255574 1.6242626 1.4522791 1.6663045 1.6831987 1.5759799 1.5952245 1.6444421 1.4235105 1.5016044 3.1819248 1.7470798 1.5120690 1.5016044 2.9644740 1.6543025 3.4011084 0.0253458 1.6452563 1.4673830 3.0950172 1.5793041 1.5099817 3.3572268 0.0255574 1.6194689 3.0950172 1.3702487 3.3691970 1.7470798 0.0176630 1.4742440 1.5793041 3.3316755 3.3423587 1.6331644 1.6642989 1.4522791 1.6208572 1.4222066 1.6193216 3.4107628 2.8714531 3.2675285 1.5759799 1.6026160 1.5952245 3.2230937 1.4323906 1.5975291 3.2185262 1.4235105 3.1819248 3.4747255 3.4491507 3.1299631 1.5016044 1.4407570 3.4107628 1.6361067 1.6026160 3.4363021 3.2789838 1.4369194 1.6078531 1.4816456 3.3140967 0.0255977 1.6642989 0.0000000 1.6831987 
StsW38_1   0.0684194 0.7581252 2.8717800 0.8062848 2.8717800 0.8247113 2.9115805 2.6898269 1.1129306 3.0553415 3.2369920 1.0183705 0.0163963 1.2664689 2.8871284 3.2369920 0.8664358 2.8871284 3.0479911 1.1101345 0.9289591 3.2411641 2.7353237 1.7182315 1.7168234 0.7164927 0.8384318 0.0163963 0.0000010 1.0931019 0.7553778 0.0722171 0.8489702 0.8388263 2.9688586 1.2679340 0.7107760 0.8388263 2.7168949 0.1240563 3.1956912 1.7182315 0.8247113 0.8062848 3.0378754 1.0123137 0.8164837 3.3707674 1.7168234 0.0711166 3.0378754 0.7560628 3.0908711 1.2679340 1.7084725 0.8217577 1.0123137 2.9392466 3.0876978 0.0683771 0.0411373 0.8384318 0.8417443 0.8492539 0.0712105 3.1295107 3.0828205 2.9489265 1.0931019 0.8034210 0.7553778 2.8084057 0.7581252 0.9055797 3.0112266 0.8489702 2.9688586 3.0448063 3.2456213 3.2247369 0.8388263 0.7553312 3.1295107 0.7812001 0.8034210 3.5046798 2.7426899 0.9627335 1.1101345 0.8201954 3.0497032 1.7180034 0.0411373 1.6831987 0.0000000 
```
