## Supplementary Data 7 for "Structural and evolutionary analyses support reclassification of glycopeptide antibiotics as xyclopeptides": OG_16_vanS_mafft_iqtree.treefile

```
(StAc:0.0051359059,((((((((((StsBA_1:0.0000010000,StsBA_2:0.0000010000)100:0.0511746689,StDu:0.0619534409)100:0.1387241567,StAvMA_2:0.2676430332)91:0.0524456187,(((((((StX_4:0.0000000000,StX_3:0.0000000000):0.0000000000,StX_1:0.0000000000):0.0000000000,StX_2:0.0000000000):0.0000010000,StFr_4:0.0000010000)100:0.0246308234,StX:0.0036216590)70:0.0076913684,((StsW0_1:0.0000010000,StsW0_2:0.0000010000)62:0.0000010000,StsMU:0.0025380068)100:0.0103398571)84:0.0040919296,StsS0:0.0086719458)100:0.2522296755)98:0.0813354291,((((((((((A47:0.0000010000,StToN1:0.0000010000)100:0.0039911411,StTo:0.0000010000)100:0.2321982185,(((ApTi:0.0037596385,ApTi_5:0.0000029621)50:0.0000021514,ApTi_4:0.0000010000)86:0.0039889489,(tei_1:0.0000010000,tei_2:0.0000010000)44:0.0000010000)100:0.2110907865)100:0.1644729933,((((((((StsY_A:0.0767481323,StsAN:0.0620712259)100:0.0206595427,StsMC:0.0795567103)99:0.0171056598,Ue26:0.0465785434)100:0.0303544960,(StsW00:0.0000010000,US8:0.0047468274)100:0.0933785990)100:0.2417160000,(((UK6:0.0000020249,ApsA3_2:0.0038157556)100:0.1733233167,Uc37:0.0675754812)100:0.1239823517,(NcTr_1:0.0000010000,NcTr_2:0.0000010000)100:0.2327207902)99:0.0469100709)68:0.0374286877,(((AkAan_1:0.0000010000,AkAan_2:0.0000010000)100:0.2863037701,Kus:0.2683325599)79:0.0495471872,Uc878:0.1965707800)84:0.1248663057)37:0.0070203243,ApRc:0.5089957288)71:0.0358278910,AmBr_2:0.3909093869)65:0.0223337059)50:0.0367113486,(KbPh:0.3274815151,UME:0.2251500282)84:0.0472473376)79:0.1581482296,(AmVs_1:0.0000010000,AmVs_2:0.0000010000)100:0.2427185806)51:0.0135042098,(((AmBlD4:0.0043376182,AmBlD59_2:0.0000010000)57:0.0000026290,(AmBlFH:0.0000010000,AmBlD59_1:0.0000010000)61:0.0000010000)35:0.0000010000,bal:0.0000010000)99:0.1897062338)100:3.1475895930,((((((StsK_3:0.0000000000,StsK_1:0.0000000000):0.0000010000,StsPA_1:0.0000010000)100:0.0188212723,StLaN18:0.0125310732)37:0.0000027206,StsW2_2:0.0093352056)88:0.0158374986,(((StCar_2:0.0000000000,StCar_1:0.0000000000):0.0000000000,StCar_3:0.0000000000):0.0000010000,StCar_4:0.0000010000)96:0.0030707766)84:0.0031118909,StsTu:0.0000020003)100:1.1512526170)95:0.3734266849,((((NnGeA9:0.0031556065,(NnGe:0.0000010000,A40:0.0000010000)59:0.0000010000)100:0.0645967472,(A50:0.0000010000,NnCxD5_1:0.0000010000)100:0.0470380723)100:0.2293654073,NnsW4_1:0.2100812536)100:0.2967578869,(NnsA5_2:0.0000010000,(kis:0.0000010000,NnsA5_3:0.0000010000)51:0.0000010000)100:0.4774575542)99:0.2098640769)95:0.1836595402,(StsY_B:0.0405094849,(StSe_2:0.0000010000,StSe_1:0.0000010000)100:0.0561104471)100:0.3094378956)52:0.0464625692)55:0.0792306139,((StAq:0.0000023907,(StsTL_3:0.0000010000,StsTL_1:0.0000010000)100:0.0127011815)100:0.6505637613,StFu:0.3268084994)100:0.2376841362)94:0.0972414703,((StFo_1:0.0000022371,StFo_2:0.0000010000)100:0.2197096215,((((Sts1:0.1174897087,((StAfa_6:0.0000000000,StAfa_2:0.0000000000):0.0000010000,StFr_3:0.0000010000)100:0.1310080186)97:0.0541965841,((StsW52_1:0.0000010000,StsW52_2:0.0000010000)100:0.0458884030,StAn_2:0.0498180294)100:0.1039053658)91:0.0156659926,StLtNB:0.1434153829)100:0.1296791229,((StVe_4:0.0000010000,StVe_1:0.0000010000)100:0.0218112013,(StVe_3:0.0000010000,StVe_5:0.0000010000)100:0.0386844305)100:0.3173445259)68:0.0403078163)100:0.1817847952)90:0.1400758431,(US5:0.0387942785,StDa_1:0.0156172704)100:0.5621220677)100:0.4339677536,((((StsC09_2:0.0000010000,StsC09_1:0.0000010000)100:0.0051490104,(StsW38_2:0.0000010000,StsW38_1:0.0000010000)100:0.0131865097)100:0.0073093101,(StsCM_2:0.0000010000,StsCM_1:0.0000010000)100:0.0274461671)100:0.0467561173,StsC3:0.0774861797)71:0.0130670871)66:0.0002355152,((StsCY:0.0025988717,StsCT:0.0077535174)83:0.0025609615,StsC8:0.0025854925)82:0.0025359202)57:0.0000024257,StsC25:0.0077262016);
```
