## Supplementary Data 7 for "Structural and evolutionary analyses support reclassification of glycopeptide antibiotics as xyclopeptides": OG_21_dbv15_mafft_iqtree.bionj

```
((((((((((((((((((StAc:-0.0026049889,(StsCY:-0.0054148445,StsCT:0.032273792):0.0026054881):0.0037088278,StsC3:0.0095499735):0.032981664,(StsC09_2:5e-07,StsC09_1:5e-07):0.019440077):0.080508366,((((StFo_1:5e-07,StFo_2:5e-07):0.058691204,((StsW52_1:4.6434863e-07,StsW52_2:5.356514e-07):0.022234948,(StAn_2:0.013878295,(StAfa_6:5e-07,StFr_3:5e-07):0.06452322):0.014619264):0.0089034308):0.0079089841,Sts1:0.020488504):0.017438257,((StVe_4:5e-07,StVe_1:5e-07):0.013614357,(StVe_3:5e-07,StVe_5:5e-07):0.029025912):0.061108954):0.066814363):0.027108613,((US5:-0.00098040141,StDa_1:0.0576206):0.25961882,(StVrN_B:5e-07,StVr_1_A:5e-07):0.094099246):0.04724272):0.021225113,((StAq:5.3205628e-07,StsTL_3:4.6794372e-07):0.089964867,StFu:0.19661239):0.13192523):0.20994759,ApRc:0.11789185):0.0028808741,(((((((StsBA_1:5e-07,StsBA_2:5e-07):0.018679127,StDu:0.021864124):0.027314439,((((((StX_4:5e-07,StFr_4:5e-07):0.018797005,(StsW0_1:4.6767207e-07,StsW0_2:5.3232793e-07):0.02388916):0.004849141,StsMU:-0.0053470093):0.023235671,StsS0:0.020127114):0.013251884,StX:0.029330054):0.18198134,StAvMA_2:0.13058071):0.018657491):0.066330388,((StsY_B:0.089361288,((((StsK_3:-0.00019875696,(StLaN18:0.00039476741,StsPA_1:-0.0003937674):0.00019925696):0.00053942297,(StCar_2:5e-07,StCar_4:5e-07):0.013419476):0.00083413301,StsTu:0.013113305):0.0040245745,StCar_3:0.0098795779):0.1941306):0.026053566,(StSe_2:4.7701991e-07,StSe_1:5.2298009e-07):0.11217579):0.025976654):0.018019481,((((StsW25_2:5e-07,StRir_20:5e-07):0.016313806,StAua_2:0.026622366):0.017256893,(StAfJ3_2:5e-07,StAfJ3_1:5e-07):0.028265946):0.018176816,((StsC2_2:5e-07,StsC2_1:5e-07):0.01846667,(StMo_1:0.0074488213,(StCr:0.017713787,StPo:-0.0035873777):0.0066562509):0.014339443):0.0080954814):0.076072134):0.030000351,(NnsA5_2:-0.0035712274,(kis:-0.0072178878,NnsA5_3:0.02096241):0.0035717275):0.23450246):0.038422488,((StToN1:5e-07,StTo:5e-07):0.049267083,((ApTi:5e-07,ApTi_4:5e-07):1.7204211e-05,tei_1:-1.6704211e-05):0.17698869):0.012707778):0.027450811):0.020815115,(ApsA3_2:5e-07,UK6:5e-07):0.046033245):0.0024966542,AmBr_2:0.044119529):0.010965737,(AmVs_2:5e-07,AmVs_1:5e-07):0.030499524):0.0049342359,(((KbAr_3:3.8079071e-07,KbAr_1:6.1920929e-07):0.0096865725,((NnGeA9:5e-07,NnGe:5e-07):0.049820267,(A50:5e-07,NnCxD5_1:5e-07):0.012979163):0.048898883):0.0052903444,(NnsW4_1:0.049304094,Uc37:0.033189286):0.010090023):0.0092965718):0.0080021136,(((((AmsW1_2:5e-07,AmsW5_2:5e-07):0.0003917194,((((ris:-0.0051263054,AmsW8_2:0.0051273056):0.0026259362,AmsW8_1:-0.0026254365):0.011145966,AmsBJ_4:-4.4117682e-05):-0.00013554635,AmsBJ_3:0.00013604647):0.014831018):0.002587432,((AmsW97:5e-07,AmRo_2:5e-07):0.0035835411,(AmsMJ_2:5e-07,AmJa_1:5e-07):0.026596021):0.0097159008):0.020975316,(AmAzD3_3:5e-07,AmAzD3_5:5e-07):0.021499829):0.017179482,(Uc878:0.01863768,(AmBlD4:5e-07,AmBlFH:5e-07):0.044969141):0.00019691791):0.011806998):0.002963312,(((NcTr_1:5e-07,NcTr_2:5e-07):0.0090951547,(UsB:0.0082233781,KbPh:0.022029281):0.022073112):0.014810773,(AmKeF:5.9536745e-07,AmKen_2:4.0463257e-07):0.016529819):0.0080825314):0.0067557413,(Kus:0.0045726337,UME:0.072670966):0.0056349803):0.013524128,(((((US8:5e-07,StsW00:5e-07):0.012630582,StsMC:0.087030165):0.0047052894,(StsY_A:0.039253756,StsAN:0.008504807):0.041327491):0.014592927,Ue26:0.03143698):0.055309579,((AkAan_1:5e-07,AkAan_2:5e-07):0.11143902,(KbAr_2:5e-07,KbArN5:5e-07):0.0089850016):0.0096568987):0.0019684639):0.0087746084,(dec_1:4.6185303e-07,AmRg_6:5.3814699e-07):0.060650811):0.0027496051,((((AmOrH:5e-07,AmKe_4:5e-07):0.017343285,AmDeD9_2:-0.0022541974):0.00099368568,AmDeD9_1:-0.00099318556):0.037717246,AmOv:0.077141307):0.020022577,(AmAaD2_3:0.056835264,(AmOrD0:5e-07,AmOr_2:5e-07):0.038014583):0.017853132);
```
