## Supplementary Data 7 for "Structural and evolutionary analyses support reclassification of glycopeptide antibiotics as xyclopeptides": OG_21_dbv15_mafft_iqtree.ckp

```
--- # IQ-TREE Checkpoint ver >= 1.6
CandidateSet:
 00: -2142.81695528 (0:0.0000010023,(((((((1:0.0000010023,100:0.0000010023):2.133440577e-06,((((((2:0.0000010023,65:0.0000010023):0.02991884782,((50:0.0000010023,53:0.0000010023):0.01480098873,108:0.0000010023):2.635988537e-06):0.01467320794,116:0.0473777616):0.03069376369,80:0.0000024634):0.1954849319,89:0.1434595754):0.04916101138,109:0.0235489664):0.01920233742):0.07012801366,((((((3:0.0000010023,7:0.0000010023):0.01734928344,17:0.0340391232):0.0347536715,(19:0.0000024992,38:0.0000026334):0.02533598113):0.04515444213,((42:0.0153799256,71:0.0000010023):2.095359224e-06,103:0.0161165895):2.476408125e-06):0.01847073802,(20:0.0000010023,84:0.0000024685):0.01418903053):0.08219540372,(((4:0.0000010023,6:0.0000010023):0.02423313292,((((((((8:0.0000021281,21:0.0000020956):0.01838420842,121:0.0000024010):2.246924745e-06,82:0.2080107955):2.001214087e-06,(75:0.0000010023,120:0.0000010023):2.062860084e-06):0.0183483557,69:0.0000025275):2.316031283e-06,((((12:0.0000010023,28:0.0000010023):0.03825609114,24:0.0000010023):2.248572357e-06,41:0.0000028690):0.01840808186,78:0.0000027756):2.283351269e-06):0.0403927965,((((((((9:0.0000020833,51:0.0000026769):0.06015912459,(35:0.0000028869,(61:0.0000020580,(62:0.0000027200,92:0.0000027608):0.01940731937):2.505364139e-06):0.06356631371):0.0220646142,((((27:0.0194605430,99:0.0184118055):0.0393174202,(66:0.0000010023,72:0.0000010023):2.81610233e-06):0.0380411119,(56:0.0000010023,74:0.0000010023):0.03615542233):2.477458547e-06,((59:0.1253391898,114:0.0573834769):0.04104758086,((76:0.0000029566,77:0.0000010023):0.0412169535,91:0.0000010023):2.520083414e-06):0.02085227148):0.01870295852):2.615485127e-06,(((((13:0.0199050781,106:0.0391338132):0.06075033456,(34:0.0000010023,83:0.0000010023):0.018572135):0.01944613735,117:0.0823403900):0.03967700471,93:0.0194162280):0.06092264558,((14:0.0000010023,25:0.0000010023):0.1518680308,(22:0.0000010023,48:0.0000010023):0.01856102344):2.259884512e-06):0.0187121508):0.01824630184,((10:0.0963793679,(98:0.0000010023,101:0.0000022004):0.03044571407):0.02908271787,(47:0.0000027663,63:0.0000027663):0.05945391187):2.491262601e-06):0.01852019918,(((11:0.0000010023,31:0.0000010023):0.04554762094,(44:0.0000010023,94:0.0000010023):0.035466086):0.05523936972,115:0.0819386280):2.695993808e-06):0.0181324992,(85:0.0000010023,107:0.0000010023):2.13780986e-06):0.01824288221,((23:0.0000021481,29:0.0000021209):0.01905065367,(((30:0.0000029036,57:0.0000026495):0.05727755102,54:0.0600858593):2.452941965e-06,(((33:0.0000010023,79:0.0000010023):1.002352656e-06,90:0.0000010023):0.3045660243,113:0.0000029907):0.05995116305):0.01842429003):0.01986871783):0.01826849926):0.01872724618,104:0.0000029731):0.1309505572):0.1258148236,(((((15:0.0000010023,67:0.0000010023):1.002352656e-06,81:0.0147482323):0.2433756217,((36:0.0000010023,((37:0.0000010023,70:0.0000010023):0.01543697008,((58:0.0000010023,119:0.0000010023):1.002352656e-06,97:0.0153904437):2.59266604e-06):1.002352656e-06):2.030936828e-06,118:0.0154826940):0.1688942868):0.1222760908,26:0.0844451948):0.01822006987,(49:0.0000010023,105:0.0000029948):0.1313518881):0.07730748065):0.07983603911):0.08479952776):0.3200640561,(((((5:0.0000025047,64:0.0000021543):0.06610012613,39:0.0322736410):2.394371062e-06,(((45:0.0000010023,96:0.0000010023):0.05262099609,111:0.0168156172):0.0141794022,(95:0.0000010023,112:0.0000010023):0.05622778493):0.01730544456):0.03396249223,(((((18:0.0000010023,52:0.0000010023):0.1795145561,102:0.1535638553):0.1949942011,(40:0.0000010023,87:0.0000010023):2.265338831e-06):0.04804094742,(68:0.0000010023,73:0.0000010023):2.194167633e-06):2.82414675e-06,(60:0.0000026430,110:0.0000025282):0.2467692047):0.06543803325):2.82446706e-06,(32:0.0000025871,88:0.0626389569):0.4250124602):0.09861334412):0.08331444465,(16:0.0000010023,43:0.0000010023):0.01302525637):0.04372023164,86:0.0280841011):1.002352656e-06,55:0.0137412013):2.296501421e-06,46:0.0000010023);
 01: -2142.89521567 (0:0.0000010027,(((((((1:0.0000010027,100:0.0000010027):2.134179325e-06,((((((2:0.0000010027,65:0.0000010027):0.02961045345,((50:0.0000010027,53:0.0000010027):0.01464710092,108:0.0000010027):2.636901304e-06):0.01452594567,116:0.0469008072):0.03036492147,80:0.0000023431):0.1932312905,89:0.1419412416):0.04860928402,109:0.0233248665):0.01900105664):0.0689861439,((((((3:0.0000010027,7:0.0000010027):0.01715625073,17:0.0336704809):0.03435382363,(19:0.0000025001,38:0.0000026343):0.02508787139):0.04465724941,((42:0.0152156676,71:0.0000010027):2.096084786e-06,103:0.0159341354):2.422489156e-06):0.01824341526,(20:0.0000010027,84:0.0000024694):0.01405291137):0.08136193336,(((4:0.0000010027,6:0.0000010027):0.02393242887,((((((8:0.0000021288,21:0.0000020963):0.01809265045,(12:0.0000010027,28:0.0000010027):0.03781217217):2.065778295e-06,(24:0.0000010027,41:0.0000028700):2.732184416e-06):0.01819431508,((69:0.0000025284,(((75:0.0000010027,120:0.0000010027):2.063574392e-06,121:0.0000024018):2.24770279e-06,82:0.2054294279):0.01814596368):2.316833257e-06,78:0.0000027766):2.713508252e-06):0.03988606643,((((((((9:0.0000020203,51:0.0000020217):0.05941381141,((35:0.0000028879,61:0.0000020587):2.506231674e-06,(62:0.0000027210,92:0.0000027618):0.01917093875):0.06279748436):0.02176367811,((((((13:0.0196681589,106:0.0386701382):0.06000553394,(34:0.0000010027,83:0.0000010027):0.01837236901):0.01920877498,117:0.0813725490):0.03921498835,93:0.0191930846):0.06020796963,((14:0.0000010027,25:0.0000010027):0.1499564089,(22:0.0000010027,48:0.0000010027):0.01835367879):2.631101237e-06):0.01849508769,((((27:0.0192267462,99:0.0182073568):0.03885560416,(66:0.0000010027,72:0.0000010027):2.817077464e-06):0.0376018598,(56:0.0000010027,74:0.0000010027):0.03573668308):2.233117899e-06,((59:0.1238726879,114:0.0567645112):0.04060953123,((76:0.0000010027,77:0.0000010027):0.0406996408,91:0.0000010027):2.466463688e-06):0.02060699781):0.01848788852):2.861737675e-06):0.01804149173,(47:0.0000027673,63:0.0000027673):0.05876112889):2.128286047e-06,(10:0.0952420244,(98:0.0000010027,101:0.0000022012):0.03010489585):0.02873146264):0.01831155982,(((11:0.0000010027,31:0.0000010027):0.0450751857,(44:0.0000010027,94:0.0000010027):0.03510896253):0.05458293587,115:0.0809238188):2.861830927e-06):0.0179295219,(85:0.0000010027,107:0.0000010027):2.138550121e-06):0.01804459832,((23:0.0000021488,29:0.0000021216):0.01883155827,(((30:0.0000010027,57:0.0000010027):0.05663389798,54:0.0593643735):2.663584067e-06,(((33:0.0000010027,79:0.0000010027):1.002699741e-06,90:0.0000010027):0.3007177026,113:0.0000020488):0.05927419501):0.01821589814):0.01963021172):0.01805153349):0.01851210753,104:0.0000029749):0.1294095795):0.1241889242,(((((15:0.0000010027,67:0.0000010027):1.002699741e-06,81:0.0145924098):0.2404200836,((((36:0.0000010027,(58:0.0000010027,119:0.0000010027):1.002699741e-06):1.002699741e-06,(37:0.0000010027,70:0.0000010027):0.01526760168):2.593563805e-06,97:0.0152233838):1.002699741e-06,118:0.0153127402):0.1671351759):0.1209483468,26:0.0834614347):0.01805393417,(49:0.0000010027,105:0.0000010027):0.1297759486):0.07656042213):0.07874551532):0.08409341266):0.3160037161,(((((5:0.0000025056,64:0.0000021550):0.06532540546,39:0.0318864424):2.480407444e-06,(((45:0.0000010027,96:0.0000010027):0.05197414576,111:0.0166057618):0.01405023985,(95:0.0000010027,112:0.0000010027):0.05553510357):0.01708731162):0.03353404816,(((((18:0.0000010027,52:0.0000010027):0.1774901265,102:0.1517786979):0.1926166066,(40:0.0000010027,87:0.0000010027):2.126812943e-06):0.0474756409,(68:0.0000010027,73:0.0000010027):2.551018516e-06):2.154768784e-06,(60:0.0000010027,110:0.0000025291):0.2434514538):0.06468578014):2.688764784e-06,(32:0.0000020397,88:0.0619346894):0.4189820219):0.09760890947):0.0821330335,(16:0.0000010027,43:0.0000010027):0.01293855126):0.04322605821,86:0.0277996090):1.002699741e-06,55:0.0136013077):2.297296633e-06,46:0.0000010027);
 02: -2142.89596406 (0:0.0000010027,(((((((1:0.0000010027,100:0.0000010027):2.134179325e-06,((((((2:0.0000010027,65:0.0000010027):0.02970956082,((50:0.0000010027,53:0.0000010027):0.01469651649,108:0.0000010027):2.636901304e-06):0.01457364934,116:0.0470514108):0.03047031565,80:0.0000023195):0.1939506004,89:0.1424476210):0.04874814708,109:0.0234018091):0.01905448165):0.06933642693,((((((3:0.0000010027,7:0.0000010027):0.01722436796,17:0.0337824858):0.03447929982,(19:0.0000025001,38:0.0000026343):0.02516605796):0.04481968883,((42:0.0152715589,103:0.0159957528):2.096084786e-06,71:0.0000010027):2.422489156e-06):0.01831242166,(20:0.0000010027,84:0.0000024694):0.01410260889):0.08165557012,(((4:0.0000010027,6:0.0000010027):0.02403702791,(((((((8:0.0000021288,21:0.0000020963):0.01816460374,41:0.0000028700):2.732184416e-06,24:0.0000010027):2.925327115e-06,(12:0.0000010027,28:0.0000010027):0.03797050403):0.01826801581,((69:0.0000025284,((75:0.0000010027,120:0.0000010027):2.063574392e-06,(82:0.2063167920,121:0.0000024018):2.24770279e-06):0.01821924117):2.316833257e-06,78:0.0000027766):2.598828645e-06):0.04006277853,(((((((9:0.0000020203,51:0.0000020217):0.05967633009,((35:0.0000028879,61:0.0000020587):2.506231674e-06,(62:0.0000027210,92:0.0000027618):0.01925559605):0.06306265587):0.02186409156,((((((13:0.0197576347,106:0.0388436537):0.06028471748,(34:0.0000010027,83:0.0000010027):0.01844435022):0.0192952027,117:0.0817358202):0.03938757816,93:0.0192764960):0.06047171572,((14:0.0000010027,25:0.0000010027):0.1506526025,(22:0.0000010027,48:0.0000010027):0.01843248498):2.181689672e-06):0.0185757531,((((27:0.0193088974,99:0.0182815330):0.03902086756,(66:0.0000010027,72:0.0000010027):2.817077464e-06):0.03776067689,(56:0.0000010027,74:0.0000010027):0.03588942813):2.281443632e-06,((59:0.1243987880,114:0.0570055051):0.04077183352,((76:0.0000010027,77:0.0000010027):0.04088948529,91:0.0000010027):2.085697123e-06):0.02069140106):0.01856749666):2.540692572e-06):0.01811576698,((10:0.0956479501,(98:0.0000010027,101:0.0000022012):0.0302280704):0.02884414989,(47:0.0000027673,63:0.0000027673):0.05900975013):2.853784226e-06):0.01838658992,(((11:0.0000026591,31:0.0000020747):0.0452549748,(44:0.0000021055,94:0.0000021008):0.03524379725):0.05479686712,115:0.0812816408):2.22990287e-06):0.01800166125,(85:0.0000010027,107:0.0000010027):2.138550121e-06):0.01811411493,((23:0.0000021488,29:0.0000021216):0.01890763705,(((30:0.0000010027,57:0.0000010027):0.05686539896,(((33:0.0000010027,90:0.0000010027):1.002699741e-06,79:0.0000010027):0.3020344412,113:0.0000020488):0.05951010688):2.779679595e-06,54:0.0596169835):0.01828993907):0.01971402725):0.01812653273):0.01858790424,104:0.0000022896):0.1299222681):0.1246795705,(((((15:0.0000010027,81:0.0146488778):1.002699741e-06,67:0.0000010027):0.2413703637,(((((36:0.0000010027,119:0.0000010027):1.002699741e-06,58:0.0000010027):1.002699741e-06,(37:0.0000010027,70:0.0000010027):0.01532616639):2.593563805e-06,97:0.0152812266):1.002699741e-06,118:0.0153717157):0.1677458267):0.1214264286,26:0.0838367467):0.01808969405,(49:0.0000010027,105:0.0000010027):0.1302983944):0.07685028605):0.07900799737):0.08441329797):0.3171387601,(((((5:0.0000025056,64:0.0000021550):0.06553586158,39:0.0319923493):2.780769277e-06,(((45:0.0000010027,96:0.0000010027):0.05214644577,111:0.0166636407):0.01408259106,(95:0.0000010027,112:0.0000010027):0.05571151982):0.01714355521):0.03364070527,(((((18:0.0000010027,52:0.0000010027):0.1780218737,102:0.1521788381):0.193170387,(40:0.0000010027,87:0.0000010027):2.126812943e-06):0.04762570105,(68:0.0000010027,73:0.0000010027):2.551018516e-06):2.394712328e-06,(60:0.0000010027,110:0.0000025291):0.2442702773):0.06488479879):2.014189165e-06,(32:0.0000028431,88:0.0621331496):0.4204195025):0.09797224717):0.08230830438,(16:0.0000010027,43:0.0000010027):0.01295672452):0.04337866387,86:0.0278879252):2.649544091e-06,55:0.0136449640):2.297296633e-06,46:0.0000010027);
 03: -2142.8959696 (0:0.0000010027,(((((((1:0.0000010027,100:0.0000010027):2.134179325e-06,((((((2:0.0000010027,65:0.0000010027):0.02969179432,((50:0.0000010027,53:0.0000010027):0.01468765362,108:0.0000010027):2.521426278e-06):0.01456512022,116:0.0470242635):0.03045143163,80:0.0000023431):0.1938217911,89:0.1423580838):0.04872135905,109:0.0233891239):0.01904230179):0.06924447218,((((((3:0.0000010027,7:0.0000010027):0.01721223647,17:0.0337624056):0.03445678566,(19:0.0000025001,38:0.0000026343):0.02515211931):0.04478974413,((42:0.0152615598,103:0.0159847598):2.096084786e-06,71:0.0000010027):2.422489156e-06):0.01829703185,(20:0.0000010027,84:0.0000024694):0.01409647523):0.08159814318,(((4:0.0000010027,6:0.0000029328):0.0240189887,(((((((8:0.0000021288,21:0.0000020963):0.01815120941,(24:0.0000010027,41:0.0000028700):2.732184416e-06):2.930186747e-06,(12:0.0000010027,28:0.0000010027):0.03794113685):0.01825435216,(69:0.0000025284,78:0.0000027766):2.128093791e-06):2.713508252e-06,((75:0.0000010027,120:0.0000010027):2.063574392e-06,(82:0.2061522714,121:0.0000024018):2.933931227e-06):0.01820599823):0.0400311133,(((((((9:0.0000020203,51:0.0000020217):0.05962945855,((35:0.0000028879,61:0.0000020587):2.506231674e-06,(62:0.0000027210,92:0.0000027618):0.01924058891):0.06301543409):0.02184623096,((((((13:0.0197393564,106:0.0388149187):0.0602322586,(34:0.0000010027,83:0.0000010027):0.01843272877):0.01927932256,117:0.0816701626):0.03935627886,93:0.0192613428):0.06042359985,((14:0.0000010027,25:0.0000010027):0.1505235715,(22:0.0000010027,48:0.0000010027):0.01841738927):2.551778433e-06):0.01856084218,((((27:0.0192953080,99:0.0182690154):0.03899343673,(66:0.0000010027,72:0.0000010027):2.10510739e-06):0.03773470251,(56:0.0000010027,74:0.0000010027):0.0358641343):2.116414268e-06,((59:0.1243001774,114:0.0569574593):0.04074014668,((76:0.0000010027,77:0.0000010027):0.04085403763,91:0.0000029868):2.194993031e-06):0.020678984):0.01855293066):2.153803631e-06):0.01810237976,((10:0.0955768029,(98:0.0000010027,101:0.0000022012):0.03020769171):0.02881460964,(47:0.0000027673,63:0.0000027673):0.05896568777):2.171808356e-06):0.01837291432,(((11:0.0000010027,31:0.0000010027):0.04521924533,(44:0.0000010027,94:0.0000010027):0.03522429347):0.05475972713,115:0.0812180761):2.861830927e-06):0.01798868916,(85:0.0000010027,107:0.0000010027):2.138550121e-06):0.0181016216,((23:0.0000021488,29:0.0000021216):0.0188936565,(((30:0.0000010027,57:0.0000010027):0.05682322933,54:0.0595716487):2.663584067e-06,(((33:0.0000010027,90:0.0000010027):1.002699741e-06,79:0.0000010027):0.3017970713,113:0.0000020488):0.05946685032):0.01827671307):0.01969892845):0.01811296273):0.01857374852,104:0.0000022288):0.1298286922):0.1245971862,(((((15:0.0000010027,81:0.0146387860):1.002699741e-06,67:0.0000010027):0.241211652,((((36:0.0000010027,(58:0.0000010027,119:0.0000010027):1.002699741e-06):2.67059302e-06,(37:0.0000020433,70:0.0000025520):0.01531572756):2.679685776e-06,97:0.0152709196):2.661647133e-06,118:0.0153603131):0.1676306208):0.1213450616,26:0.0837638797):0.01808735543,(49:0.0000010027,105:0.0000010027):0.1302120978):0.07680968914):0.07893516695):0.08443261249):0.316938657,(((((5:0.0000025056,64:0.0000021550):0.06549815869,39:0.0319734724):2.226177684e-06,(((45:0.0000010027,96:0.0000010027):0.05211568061,111:0.0166532897):0.01407701986,(95:0.0000010027,112:0.0000010027):0.05567921307):0.01713276087):0.03362004563,(((((18:0.0000010027,52:0.0000010027):0.1779272773,102:0.1521062647):0.1930706763,(40:0.0000010027,87:0.0000010027):2.126812943e-06):0.04759899745,(68:0.0000010027,73:0.0000010027):2.551018516e-06):2.154768784e-06,(60:0.0000010027,110:0.0000025291):0.2441250118):0.06484985345):2.190644039e-06,(32:0.0000021521,88:0.0620982836):0.4201651883):0.09790014645):0.08228410282,(16:0.0000010027,43:0.0000010027):0.01295376827):0.04335103087,86:0.0278723674):1.002699741e-06,55:0.0136370977):2.297296633e-06,46:0.0000010027);
 04: -2142.89600487 (0:0.0000010027,(((((((1:0.0000010027,100:0.0000010027):2.621928639e-06,((((((2:0.0000010027,65:0.0000010027):0.02969632202,((50:0.0000010027,53:0.0000010027):0.01468993514,108:0.0000010027):2.520479861e-06):0.01456732093,116:0.0470310719):0.03045627332,80:0.0000023195):0.1938555546,89:0.1423816533):0.04872834492,109:0.0233919228):0.01904624744):0.06926883711,((((((3:0.0000010027,7:0.0000010027):0.01722398896,17:0.0337821058):0.03447877724,(19:0.0000025001,38:0.0000026343):0.02516588473):0.04481881094,((42:0.0152712914,103:0.0159954580):2.096084786e-06,71:0.0000010027):2.634178172e-06):0.01831141466,(20:0.0000010027,84:0.0000024694):0.01410285208):0.08166710871,(((4:0.0000010027,6:0.0000010027):0.02403722747,(((((((8:0.0000021288,21:0.0000020963):0.01816463078,(12:0.0000010027,28:0.0000010027):0.03797020207):2.199675145e-06,(24:0.0000010027,41:0.0000028700):2.732184416e-06):0.01826793847,(69:0.0000025284,(((75:0.0000010027,120:0.0000010027):2.063574392e-06,121:0.0000024018):2.24770279e-06,82:0.2063098689):0.01821837772):2.316833257e-06):2.149843234e-06,78:0.0000021173):0.04006155134,((((((((9:0.0000020203,51:0.0000020217):0.0596831631,((35:0.0000028879,61:0.0000020587):2.214979931e-06,(62:0.0000027210,92:0.0000027618):0.01925781787):0.06306969021):0.02186701514,((((27:0.0193111784,99:0.0182802301):0.03902214118,(66:0.0000010027,72:0.0000010027):2.817077464e-06):0.03776109113,(56:0.0000010027,74:0.0000010027):0.03588638127):2.140504158e-06,((59:0.1243850651,114:0.0569990462):0.04076782595,((76:0.0000020406,77:0.0000027738):0.04088448187,91:0.0000010027):2.352727816e-06):0.02069372733):0.01856627636):2.540692572e-06,(((((13:0.0197523814,106:0.0388434162):0.06027634415,(34:0.0000010027,83:0.0000010027):0.01844415943):0.01929284476,117:0.0817274281):0.0393834851,93:0.0192749764):0.06046763106,((14:0.0000010027,25:0.0000010027):0.150646051,(22:0.0000010027,48:0.0000010027):0.01843110786):2.193985403e-06):0.01857498942):0.0181153216,((10:0.0956451480,(98:0.0000010027,101:0.0000022012):0.0302272346):0.02884331103,(47:0.0000027673,63:0.0000027673):0.05900805034):2.853784226e-06):0.01838604684,(((11:0.0000026591,31:0.0000020747):0.04524812945,(44:0.0000021055,94:0.0000021008):0.03524829003):0.05479530105,115:0.0812792021):2.22990287e-06):0.01800114654,(85:0.0000010027,107:0.0000010027):2.1055368e-06):0.01811364311,((23:0.0000021488,29:0.0000021216):0.0189071088,(((30:0.0000010027,57:0.0000010027):0.05686382045,((33:0.0000010027,(79:0.0000010027,90:0.0000010027):1.002699741e-06):0.3020259509,113:0.0000020488):0.05950850513):2.350196928e-06,54:0.0596152399):0.01828944264):0.01971345048):0.01812603216):0.01858746944,104:0.0000022896):0.1299190552):0.1246879434,(((((15:0.0000010027,81:0.0146485526):1.002699741e-06,67:0.0000010027):0.2413662769,(((((36:0.0000010027,119:0.0000010027):1.002699741e-06,58:0.0000010027):1.002699741e-06,97:0.0152809029):2.593563805e-06,(37:0.0000010027,70:0.0000010027):0.01532595711):1.002699741e-06,118:0.0153714454):0.1677410088):0.121422465,26:0.0838337407):0.01808939239,(49:0.0000010027,105:0.0000010027):0.1302977436):0.07684173667):0.07899300882):0.08445649663):0.3171713127,(((((5:0.0000025056,64:0.0000021550):0.06554536926,39:0.0319971751):2.538140951e-06,(((45:0.0000010027,96:0.0000010027):0.05215417045,111:0.0166662268):0.01408395881,(95:0.0000010027,112:0.0000010027):0.05571984961):0.01714632389):0.03364634484,(((((18:0.0000010027,52:0.0000010027):0.1780462949,102:0.1521971386):0.1931967978,(40:0.0000010027,87:0.0000010027):2.566948128e-06):0.04763212509,(68:0.0000010027,73:0.0000010027):2.484735283e-06):2.057992412e-06,(60:0.0000010027,110:0.0000025291):0.2443077585):0.06489342256):2.830923772e-06,(32:0.0000021179,88:0.0621429549):0.4204826768):0.09798913459):0.08232399285,(16:0.0000010027,43:0.0000010027):0.01295616401):0.04338692388,86:0.0278919716):2.691943266e-06,55:0.0136470042):2.297296633e-06,46:0.0000010027);
 05: -2142.89600674 (0:0.0000010027,(((((((1:0.0000010027,100:0.0000010027):2.134179325e-06,((((((2:0.0000010027,65:0.0000010027):0.02971078118,((50:0.0000021246,53:0.0000023131):0.01469715007,108:0.0000027843):2.874586108e-06):0.01457426866,116:0.0470530949):0.03047166573,80:0.0000023431):0.1939599156,89:0.1424545504):0.04875079279,109:0.0234026661):0.01905524287):0.06920103363,((((((3:0.0000010027,7:0.0000010027):0.01722485753,17:0.0337839405):0.03448066936,(19:0.0000025001,38:0.0000026343):0.02516700331):0.04482069388,((42:0.0152721071,71:0.0000010027):2.096084786e-06,103:0.0159963337):2.620831755e-06):0.01830440302,(20:0.0000010027,84:0.0000024694):0.01410919951):0.08166826925,(((4:0.0000010027,6:0.0000010027):0.02403080252,(((((((8:0.0000021288,21:0.0000020963):0.01816490848,(12:0.0000010027,28:0.0000010027):0.03797057329):2.048920435e-06,(24:0.0000010027,41:0.0000028700):2.470872246e-06):0.01826813927,(69:0.0000025284,78:0.0000027766):2.017442778e-06):2.476997413e-06,((75:0.0000010027,(82:0.2063176416,121:0.0000024018):2.602279391e-06):2.063574392e-06,120:0.0000010027):0.01821990962):0.04006438712,(((((((9:0.0000020203,51:0.0000020217):0.05967917699,((35:0.0000028879,61:0.0000020587):2.506231674e-06,(62:0.0000027210,92:0.0000027618):0.01925597507):0.06306356636):0.02186437203,((((((13:0.0197542038,106:0.0388451429):0.06027969696,(34:0.0000010027,83:0.0000010027):0.01844544934):0.01929451472,117:0.0817322798):0.03938605635,93:0.0192758137):0.0604695863,((14:0.0000010027,25:0.0000010027):0.1506422578,(22:0.0000010027,48:0.0000010027):0.01843105416):2.318801688e-06):0.01857460652,((((27:0.0193110652,99:0.0182829193):0.03902447151,(66:0.0000010027,72:0.0000010027):2.376539732e-06):0.03776412872,(56:0.0000010027,74:0.0000010027):0.03589168686):2.176062536e-06,((59:0.1243975417,114:0.0570014653):0.04077286255,((76:0.0000010027,77:0.0000010027):0.04088894695,91:0.0000027714):2.340552911e-06):0.02069506924):0.01856731623):2.490758505e-06):0.01811559407,((10:0.0956503892,(98:0.0000010027,101:0.0000022012):0.03022865257):0.02884643486,(47:0.0000027673,63:0.0000027673):0.05901105579):2.233802066e-06):0.01838645241,(((11:0.0000010027,31:0.0000010027):0.04525133518,(44:0.0000010027,94:0.0000010027):0.0352501713):0.0547989609,115:0.0812839234):2.861830927e-06):0.01800162876,(85:0.0000010027,107:0.0000010027):2.138550121e-06):0.01811423945,((23:0.0000021488,29:0.0000021216):0.01890830496,(((30:0.0000010027,57:0.0000010027):0.05686727878,(((33:0.0000010027,90:0.0000010027):1.002699741e-06,79:0.0000010027):0.3020443283,113:0.0000028188):0.0595115964):2.782142556e-06,54:0.0596190050):0.01829049309):0.0197146211):0.01812679927):0.01858739743,104:0.0000029749):0.1299261385):0.1247604544,(((((15:0.0000010027,81:0.0146490521):1.002699741e-06,67:0.0000010027):0.241401257,(((((36:0.0000010027,119:0.0000010027):1.002699741e-06,58:0.0000010027):1.002699741e-06,(37:0.0000010027,70:0.0000010027):0.01532642335):1.002699741e-06,118:0.0153725541):2.593563805e-06,97:0.0152811500):0.1677222906):0.1214213404,26:0.0838263476):0.01809079286,(49:0.0000010027,105:0.0000010027):0.1303319538):0.07687572378):0.07890791759):0.08464804035):0.3171639879,(((((5:0.0000025056,64:0.0000021550):0.06553742955,39:0.0319931557):2.480407444e-06,(((45:0.0000010027,96:0.0000010027):0.05214776606,111:0.0166640301):0.01408309079,(95:0.0000010027,112:0.0000010027):0.0557129025):0.01714396533):0.03364050357,(((((18:0.0000010027,52:0.0000010027):0.1780270315,102:0.1521857239):0.1931783539,(40:0.0000010027,87:0.0000010027):2.126812943e-06):0.04762704364,(68:0.0000010027,73:0.0000010027):2.551018516e-06):2.591341078e-06,(60:0.0000010027,110:0.0000025291):0.2442768904):0.06488732354):2.613276505e-06,(32:0.0000025144,88:0.0621347823):0.4204311459):0.09790713548):0.08243747502,(16:0.0000010027,43:0.0000010027):0.01295813156):0.04337825237,86:0.0278882246):1.002699741e-06,55:0.0136449100):2.297296633e-06,46:0.0000010027);
 06: -2142.89666321 (0:0.0000010027,(((((((1:0.0000010027,100:0.0000010027):2.621928639e-06,((((((2:0.0000010027,65:0.0000010027):0.02967680644,((50:0.0000027155,53:0.0000023028):0.01468017705,108:0.0000023609):2.283142453e-06):0.01455724364,116:0.0470010099):0.03043784169,80:0.0000022273):0.1937542686,89:0.1422844325):0.04871155192,109:0.0233730212):0.01903588842):0.06930710776,((((((3:0.0000010027,7:0.0000010027):0.01720553589,17:0.0337480361):0.03444537872,(19:0.0000025001,38:0.0000026343):0.02513759455):0.04477413005,((42:0.0152558464,103:0.0159799350):2.096084786e-06,71:0.0000010027):2.38437196e-06):0.01829530913,(20:0.0000010027,84:0.0000024694):0.01408713704):0.08155750457,(((4:0.0000010027,6:0.0000010027):0.02401862562,(((((((8:0.0000022290,21:0.0000022328):0.01814727324,24:0.0000010027):2.732184416e-06,41:0.0000028700):2.153834662e-06,(12:0.0000010027,28:0.0000010027):0.0379358359):0.01825055875,(69:0.0000025284,((((75:0.0000010027,121:0.0000024018):2.063574392e-06,120:0.0000010027):2.882396056e-06,82:0.2061413350):0.01820097419,78:0.0000021173):2.901341624e-06):2.142367755e-06):0.04002752659,((((((((9:0.0000020203,51:0.0000020217):0.05962221022,((35:0.0000028879,61:0.0000020587):2.22210046e-06,(62:0.0000022720,92:0.0000022274):0.01923761412):0.06300683294):0.02184552686,((((((13:0.0197351174,106:0.0388100534):0.06022595114,(34:0.0000010027,83:0.0000010027):0.01842675559):0.01927676238,117:0.0816556161):0.03934922941,93:0.0192573458):0.06041544534,((14:0.0000010027,25:0.0000010027):0.1505141471,(22:0.0000010027,48:0.0000010027):0.0184132146):2.861803851e-06):0.01855712588,((((27:0.0192923459,99:0.0182641478):0.0389858165,(66:0.0000010027,72:0.0000010027):2.817077464e-06):0.03772544668,(56:0.0000010027,74:0.0000010027):0.03585352219):2.599058038e-06,((59:0.1242753096,114:0.0569473385):0.04073338814,((76:0.0000020406,77:0.0000027738):0.04085143393,91:0.0000010027):2.850726457e-06):0.02067425074):0.01854875957):2.540692572e-06):0.01809745749,(47:0.0000027673,63:0.0000027673):0.05895404332):2.197975106e-06,(10:0.0955605056,(98:0.0000022851,101:0.0000022440):0.03020042717):0.02881616333):0.01836800475,(((11:0.0000026591,31:0.0000020747):0.04520758705,(44:0.0000021055,94:0.0000021008):0.03521573964):0.05474515389,115:0.0812099172):2.22990287e-06):0.01798362672,(85:0.0000010027,107:0.0000010027):2.170599628e-06):0.01809491339,((23:0.0000021488,29:0.0000021216):0.01888901764,(((30:0.0000010027,57:0.0000010027):0.05681103345,54:0.0595606738):2.721979069e-06,((33:0.0000010027,(79:0.0000010027,90:0.0000010027):1.002699741e-06):0.3018086478,113:0.0000027425):0.05945504525):0.0182724622):0.01969519969):0.018110516):0.01856950085,104:0.0000022896):0.1298142197):0.1245592783,(((((15:0.0000010027,67:0.0000010027):1.002699741e-06,81:0.0146321186):0.2411638561,((((36:0.0000010027,(58:0.0000010027,119:0.0000010027):1.002699741e-06):1.002699741e-06,(37:0.0000010027,70:0.0000010027):0.0153100723):2.587210106e-06,97:0.0152650575):2.116167888e-06,118:0.0153550050):0.1675974156):0.1213194567,26:0.0837556286):0.01808183127,(49:0.0000010027,105:0.0000010027):0.1301747012):0.07680729346):0.07893390043):0.0843287691):0.3169052259,(((((5:0.0000025056,64:0.0000021550):0.06547221271,39:0.0319612755):2.538140951e-06,(((45:0.0000010027,96:0.0000010027):0.0520993732,111:0.0166480841):0.01406590645,(95:0.0000010027,112:0.0000010027):0.0556662631):0.01712824228):0.03361297303,(((((18:0.0000010027,52:0.0000010027):0.1778643868,102:0.1520493130):0.1930187446,(40:0.0000010027,87:0.0000010027):2.566948128e-06):0.04757871033,(68:0.0000010027,73:0.0000010027):2.09357565e-06):2.138103441e-06,(60:0.0000010027,110:0.0000025291):0.2440874517):0.06481648034):2.921159513e-06,(32:0.0000025120,88:0.0620671907):0.4201268647):0.09786301637):0.08225297698,(16:0.0000010027,43:0.0000010027):0.01293855955):0.04333543283,86:0.0278566948):2.691943266e-06,55:0.0136296540):2.297296633e-06,46:0.0000010027);
 07: -2142.89672701 (0:0.0000010027,(((((((1:0.0000010027,100:0.0000010027):2.134179325e-06,((((((2:0.0000010027,65:0.0000010027):0.02970260805,((50:0.0000010027,53:0.0000010027):0.01469305777,108:0.0000010027):2.636901304e-06):0.01456962906,116:0.0470404318):0.03046525766,80:0.0000023195):0.1939417976,89:0.1424137560):0.04875257564,109:0.0233917830):0.01905289679):0.06942022298,((((((3:0.0000010027,7:0.0000010027):0.01722254033,17:0.0337779149):0.03447823128,(19:0.0000025001,38:0.0000026343):0.02515793362):0.04481668557,((42:0.0152700340,103:0.0159955402):2.096084786e-06,71:0.0000010027):2.422489156e-06):0.0183190773,(20:0.0000010027,84:0.0000024694):0.01409408884):0.08166839537,(((4:0.0000010027,6:0.0000010027):0.02404008299,(((((((8:0.0000021288,21:0.0000020963):0.01816626161,(12:0.0000010027,28:0.0000010027):0.03797640205):2.782359274e-06,(24:0.0000010027,41:0.0000028700):2.732184416e-06):0.0182695624,(69:0.0000025284,78:0.0000027766):2.316833257e-06):2.158806642e-06,(((75:0.0000010027,120:0.0000010027):2.063574392e-06,121:0.0000024018):2.24770279e-06,82:0.2063748032):0.01822056824):0.04007383169,(((((((9:0.0000020203,51:0.0000020217):0.05969112661,(35:0.0000028879,(61:0.0000020587,(62:0.0000027210,92:0.0000027618):0.01925979482):2.506231674e-06):0.06307655454):0.02187149185,((((((13:0.0197589912,106:0.0388589720):0.0603027252,(34:0.0000010027,83:0.0000010027):0.01844669027):0.01930041076,117:0.0817558378):0.03939673468,93:0.0192802521):0.06048796584,((14:0.0000010027,25:0.0000010027):0.1507112525,(22:0.0000010027,48:0.0000010027):0.01843457694):2.781447097e-06):0.01857978213,((((27:0.0193147255,99:0.0182845727):0.03903159128,(66:0.0000010027,72:0.0000010027):2.817077464e-06):0.03776913006,(56:0.0000010027,74:0.0000010027):0.03589441778):2.126640934e-06,((59:0.1244137079,114:0.0570107335):0.04077316328,((76:0.0000010027,77:0.0000010027):0.04090080648,91:0.0000029855):2.085673442e-06):0.02069796329):0.01857040079):2.33000869e-06):0.01811757209,((10:0.0956661918,(98:0.0000010027,101:0.0000022012):0.03023287902):0.02884293859,(47:0.0000027673,63:0.0000027673):0.05901911916):2.853784226e-06):0.01838813155,(((11:0.0000026591,31:0.0000020747):0.04526056995,(44:0.0000021055,94:0.0000021008):0.03524675472):0.05480155862,115:0.0813053096):2.08610885e-06):0.01800370354,(85:0.0000010027,107:0.0000010027):2.440175907e-06):0.0181136336,((23:0.0000021488,29:0.0000021216):0.01890944011,(((30:0.0000010027,57:0.0000022763):0.0568729472,54:0.0596283529):2.102697675e-06,(((33:0.0000010027,79:0.0000021331):2.130023736e-06,90:0.0000010027):0.3021549461,113:0.0000029200):0.05951777459):0.01829237236):0.01971776146):0.01813087495):0.01858989643,104:0.0000028207):0.1299555377):0.1247212973,(((((15:0.0000010027,81:0.0146466695):1.002699741e-06,67:0.0000010027):0.2413995653,(((36:0.0000010027,(((37:0.0000010027,70:0.0000010027):0.01532507408,58:0.0000010027):1.002699741e-06,119:0.0000010027):1.002699741e-06):2.593563805e-06,97:0.0152799201):2.062490816e-06,118:0.0153702833):0.1677611447):0.1214395448,26:0.0838549171):0.01808977344,(49:0.0000010027,105:0.0000010027):0.1303009467):0.07682968341):0.07902436683):0.08431399211):0.3172011222,(((((5:0.0000025056,64:0.0000021550):0.06552729303,39:0.0319890782):2.436913217e-06,(((45:0.0000010027,96:0.0000010027):0.05214434917,111:0.0166631733):0.01407428735,(95:0.0000010027,112:0.0000010027):0.05571334934):0.01714391977):0.03364348869,(((((18:0.0000010027,52:0.0000010027):0.1780026736,102:0.1521575048):0.1931654848,(40:0.0000010027,87:0.0000010027):2.126812943e-06):0.04761809236,(68:0.0000010027,73:0.0000010027):2.065564305e-06):2.211571157e-06,(60:0.0000010027,110:0.0000025291):0.2443017797):0.06486785354):2.411521473e-06,(32:0.0000026089,88:0.0621189357):0.4204986828):0.09795388605):0.08231486891,(16:0.0000010027,43:0.0000010027):0.012942151):0.04337649188,86:0.0278797801):2.649544091e-06,55:0.0136410202):2.297296633e-06,46:0.0000010027);
 08: -2142.89682914 (0:0.0000010027,(((((((1:0.0000010027,100:0.0000010027):2.134179325e-06,((((((2:0.0000010027,65:0.0000010027):0.02972633318,((50:0.0000021263,53:0.0000022924):0.01470489392,108:0.0000029095):2.955919777e-06):0.01458171763,116:0.0470770262):0.03048810707,80:0.0000029824):0.1940729036,89:0.1425316615):0.04877494649,109:0.0234139477):0.01906583318):0.06940000041,((((((3:0.0000010027,7:0.0000010027):0.01723552666,17:0.0338019245):0.03450076544,(19:0.0000025001,38:0.0000026343):0.02517938942):0.04484764423,((42:0.0152808682,103:0.0160059204):2.096084786e-06,71:0.0000010027):2.191535129e-06):0.01832542754,(20:0.0000010027,84:0.0000024694):0.01410938195):0.08171078241,(((4:0.0000024640,6:0.0000029289):0.02405234819,(((((((8:0.0000021288,21:0.0000020963):0.018177047,(24:0.0000010027,41:0.0000028700):2.805213041e-06):2.75218772e-06,(12:0.0000010027,28:0.0000010027):0.03799690407):0.01828063235,78:0.0000027766):2.713508252e-06,(69:0.0000025284,(((75:0.0000010027,120:0.0000010027):2.063574392e-06,121:0.0000024018):2.81050376e-06,82:0.2064684631):0.01823220937):2.752394558e-06):0.04009491428,((((((((9:0.0000020203,51:0.0000020217):0.0597248193,(35:0.0000028879,(61:0.0000020587,(62:0.0000027210,92:0.0000027618):0.01927119383):2.506231674e-06):0.06311162234):0.02188260371,((((((13:0.0197705372,106:0.0388744662):0.06033220972,(34:0.0000010027,83:0.0000010027):0.01845569617):0.01930937609,117:0.0817964728):0.03941620129,93:0.0192908686):0.06051801848,((14:0.0000010027,25:0.0000010027):0.1507803687,(22:0.0000010027,48:0.0000010027):0.01844599226):2.177187465e-06):0.0185905546,((((27:0.0193243679,99:0.0182953081):0.03905161329,(66:0.0000010027,72:0.0000010027):2.817077464e-06):0.03779009416,(56:0.0000010027,74:0.0000010027):0.03591744448):2.233117899e-06,((59:0.1244955923,114:0.0570492664):0.04080236989,((76:0.0000010027,77:0.0000010027):0.0409242707,91:0.0000010027):2.466463688e-06):0.02070730248):0.01858204453):2.861737675e-06):0.01812951632,(47:0.0000027673,63:0.0000027673):0.05905552957):2.128286047e-06,(10:0.0957225747,(98:0.0000010027,101:0.0000022012):0.03025078366):0.02886437622):0.01840046084,(((11:0.0000010027,31:0.0000010027):0.0452816721,(44:0.0000010027,94:0.0000010027):0.03527478722):0.05483621178,115:0.0813471107):2.861830927e-06):0.01801499712,(85:0.0000010027,107:0.0000010027):2.887757531e-06):0.01812686228,((23:0.0000021488,29:0.0000021216):0.01892179418,(((30:0.0000010027,57:0.0000010027):0.05690804864,(((33:0.0000010027,79:0.0000010027):1.002699741e-06,90:0.0000010027):0.302273886,113:0.0000022516):0.05955331985):2.663584067e-06,54:0.0596635655):0.0183035785):0.01972948369):0.01814037745):0.01860067685,104:0.0000026761):0.1300097562):0.1247694946,(((((15:0.0000010027,67:0.0000010027):1.002699741e-06,81:0.0146581358):0.2415261963,((((36:0.0000010027,(58:0.0000010027,119:0.0000010027):1.002699741e-06):2.389636245e-06,(37:0.0000010027,70:0.0000010027):0.01533585216):1.002699741e-06,97:0.0152907770):2.531480852e-06,118:0.0153806223):0.1678471659):0.1215037279,26:0.0838984595):0.01809530067,(49:0.0000010027,105:0.0000010027):0.1303839705):0.07688996223):0.07905820127):0.0844350979):0.3173307086,(((((5:0.0000025056,64:0.0000021550):0.06557198546,39:0.0320105991):2.595366216e-06,(((45:0.0000023190,96:0.0000010027):0.05217597092,111:0.0166735037):0.01408823443,(95:0.0000010027,112:0.0000010027):0.05574244212):0.01715383351):0.03366058407,(((((18:0.0000010027,52:0.0000021210):0.1781140833,102:0.1522512803):0.1932686777,(40:0.0000010027,87:0.0000010027):2.797438856e-06):0.04765119595,(68:0.0000010027,73:0.0000010027):2.043463218e-06):2.122890766e-06,(60:0.0000025522,110:0.0000027907):0.244412082):0.06491915285):2.976512093e-06,(32:0.0000020397,88:0.0621677700):0.4206631936):0.09802775846):0.08235414643,(16:0.0000010027,43:0.0000010027):0.01295976012):0.04340503408,86:0.0279029288):2.716127612e-06,55:0.0136523598):2.297296633e-06,46:0.0000010027);
 09: -2142.89687668 (0:0.0000010027,(((((((1:0.0000010027,100:0.0000010027):2.134179325e-06,((((((2:0.0000010027,65:0.0000010027):0.02968146495,((50:0.0000026344,53:0.0000025162):0.01468253312,108:0.0000022242):2.658972434e-06):0.01455952166,116:0.0470079612):0.03044284629,80:0.0000023431):0.1937892412,89:0.1423089183):0.04871908505,109:0.0233758350):0.01903989147):0.06931757581,((((((3:0.0000010027,7:0.0000022339):0.01721791675,17:0.0337689120):0.0344686848,(19:0.0000023919,38:0.0000025429):0.02515183067):0.04480475056,((42:0.0152660862,71:0.0000010027):2.096084786e-06,103:0.0159913219):2.1547649e-06):0.01831278255,(20:0.0000010027,84:0.0000024694):0.0140912741):0.08166252785,(((4:0.0000010027,6:0.0000029328):0.02403190098,(((((((((8:0.0000025434,21:0.0000021472):0.01816102231,24:0.0000010027):2.065461278e-06,41:0.0000028700):2.164817819e-06,(12:0.0000010027,28:0.0000010027):0.0379657755):0.01826454383,78:0.0000027766):2.128093791e-06,((75:0.0000010027,(120:0.0000010027,121:0.0000024018):2.933931227e-06):2.063574392e-06,82:0.2063148559):0.01821561437):2.713508252e-06,69:0.0000025284):0.0400618981,(((((((((9:0.0000020203,51:0.0000020217):0.05968388156,(35:0.0000028879,(61:0.0000020587,(62:0.0000027210,92:0.0000027618):0.01925746942):2.506231674e-06):0.06306929183):0.02186905559,((((27:0.0193063546,99:0.0182764999):0.03901397263,(66:0.0000010027,72:0.0000010027):2.10510739e-06):0.03775328345,(56:0.0000010027,74:0.0000010027):0.03588325155):2.799174911e-06,((59:0.1243813076,114:0.0569958478):0.04076426712,((76:0.0000010027,77:0.0000010027):0.04088927615,91:0.0000024597):2.038888311e-06):0.02068690113):0.0185640049):2.590877305e-06,(((((13:0.0197541716,106:0.0388438965):0.06028596256,(34:0.0000010027,83:0.0000010027):0.01843905714):0.01929412678,117:0.0817297993):0.03938432399,93:0.0192742090):0.06046890747,((14:0.0000010027,25:0.0000010027):0.1506610266,(22:0.0000010027,48:0.0000010027):0.01842813569):2.153259404e-06):0.01857389063):0.01811249779,(47:0.0000027673,63:0.0000027673):0.05900232889):2.711579455e-06,(10:0.0956388898,(98:0.0000010027,101:0.0000022012):0.03022462573):0.02883525491):0.01838297452,(((11:0.0000010027,31:0.0000010027):0.04524170114,(44:0.0000010027,94:0.0000010027):0.03524374383):0.05478746613,115:0.0812810693):2.125143784e-06):0.01799869302,(85:0.0000010027,107:0.0000010027):2.138550121e-06):0.01810884339,((23:0.0000021488,29:0.0000021216):0.01890421176,(((30:0.0000010027,57:0.0000010027):0.05685720672,54:0.0596111970):2.753386278e-06,(((33:0.0000010027,90:0.0000010027):1.002699741e-06,79:0.0000010027):0.3020666339,113:0.0000023397):0.05950223538):0.01828732793):0.01971204386):0.01812559963):0.01858460786,104:0.0000022288):0.1299199763):0.1247063833,(((((15:0.0000010027,81:0.0146426002):1.002699741e-06,67:0.0000010027):0.2413326385,((((36:0.0000010027,(58:0.0000010027,119:0.0000010027):1.002699741e-06):2.67059302e-06,97:0.0152757954):2.679685776e-06,(37:0.0000020433,70:0.0000025520):0.01532107828):2.791097898e-06,118:0.0153656257):0.1677140251):0.1214015169,26:0.0838262209):0.0180855898,(49:0.0000010027,105:0.0000010027):0.1302691682):0.07680040665):0.0789768407):0.08435696443):0.3171656241,(((((5:0.0000025056,64:0.0000021550):0.06552659282,39:0.0319888324):2.304202395e-06,(((45:0.0000010027,96:0.0000010027):0.05214341686,111:0.0166630214):0.01407344494,(95:0.0000010027,112:0.0000010027):0.05571264755):0.01714373554):0.03364719176,(((((18:0.0000010027,52:0.0000010027):0.1780004073,102:0.1521540524):0.1931631858,(40:0.0000010027,87:0.0000010027):2.126812943e-06):0.0476173439,(68:0.0000010027,73:0.0000010027):2.551018516e-06):2.154768784e-06,(60:0.0000010027,110:0.0000025291):0.2442979092):0.06486563648):2.027284933e-06,(32:0.0000021521,88:0.0621188832):0.4204924776):0.09793401289):0.08236207913,(16:0.0000010027,43:0.0000010027):0.01293825882):0.04337811685,86:0.0278788342):1.002699741e-06,55:0.0136404620):2.297296633e-06,46:0.0000010027);
 10: -2142.89688554 (0:0.0000010027,(((((((1:0.0000010027,100:0.0000010027):2.652176874e-06,((((((2:0.0000027261,65:0.0000025139):0.02965789888,((50:0.0000029607,53:0.0000010027):0.0146707653,108:0.0000027864):2.653954948e-06):0.01454818828,116:0.0469720520):0.0304177764,80:0.0000023431):0.1936178983,89:0.1421896662):0.04868320493,109:0.0233591496):0.01902367615):0.06922516185,((((((3:0.0000010027,7:0.0000010027):0.01719983356,17:0.0337386026):0.03443485788,(19:0.0000025001,38:0.0000026343):0.02513111785):0.04476043493,((42:0.0152510685,103:0.0159748144):2.096084786e-06,71:0.0000010027):2.043031234e-06):0.01829167121,(20:0.0000029991,84:0.0000025798):0.01408103016):0.08156978456,(((4:0.0000010027,6:0.0000029328):0.0240081975,((((((8:0.0000021288,21:0.0000020963):0.01814147341,(12:0.0000010027,28:0.0000010027):0.03792306537):2.930186747e-06,(24:0.0000010027,41:0.0000028700):2.732184416e-06):0.01824480557,((69:0.0000025284,78:0.0000027766):2.502052242e-06,((75:0.0000010027,(82:0.2060633354,121:0.0000024018):2.111068516e-06):2.063574392e-06,120:0.0000010027):0.0181954165):2.582759369e-06):0.04001376684,(((((((9:0.0000020203,51:0.0000020217):0.05960061439,(35:0.0000028879,(61:0.0000020587,(62:0.0000023732,92:0.0000029739):0.01923067863):2.181523221e-06):0.06298519134):0.02183738498,((((((13:0.0197279834,106:0.0387951087):0.06020263057,(34:0.0000010027,83:0.0000010027):0.01842069039):0.01926961511,117:0.0816251879):0.03933483909,93:0.0192503981):0.06039347923,((14:0.0000010027,25:0.0000010027):0.1504605936,(22:0.0000010027,48:0.0000010027):0.01840613518):2.551778433e-06):0.01855079925,((((27:0.0192856131,99:0.0182576208):0.03897178775,(66:0.0000010027,72:0.0000010027):2.10510739e-06):0.03771225013,(56:0.0000010027,74:0.0000010027):0.03584090709):2.769640249e-06,((59:0.1242323832,114:0.0569277788):0.04072021408,((76:0.0000010027,77:0.0000010027):0.04083601367,91:0.0000029868):2.594068919e-06):0.02066695993):0.0185421395):2.153803631e-06):0.0180917615,((10:0.0955273978,(98:0.0000010027,101:0.0000022012):0.03019020852):0.02880772784,(47:0.0000027673,63:0.0000027673):0.05893378186):2.135493904e-06):0.01836225479,(((11:0.0000010027,31:0.0000010027):0.04519372867,(44:0.0000010027,94:0.0000010027):0.03520440667):0.05472825209,115:0.0811810377):2.261303956e-06):0.01797817818,(85:0.0000010027,107:0.0000010027):2.121507575e-06):0.01808985162,((23:0.0000023131,29:0.0000021216):0.01888292324,(((30:0.0000010027,57:0.0000010027):0.0567925482,54:0.0595404480):2.263393395e-06,((33:0.0000010027,(79:0.0000010027,90:0.0000010027):1.002699741e-06):0.3017058326,113:0.0000029559):0.05943601375):0.01826654403):0.01968844169):0.01810501638):0.01856331898,104:0.0000021555):0.1297749807):0.1245563331,(((((15:0.0000010027,67:0.0000010027):1.002699741e-06,81:0.0146275271):0.241083488,(((((36:0.0000010027,119:0.0000010027):1.002699741e-06,58:0.0000010027):2.67059302e-06,(37:0.0000020433,70:0.0000025520):0.01530532753):2.679685776e-06,97:0.0152603734):2.278912512e-06,118:0.0153501424):0.1675480901):0.1212802826,26:0.0837244466):0.01807813356,(49:0.0000010027,105:0.0000010027):0.1301306287):0.0767426961):0.07889955211):0.08432808851):0.3168480967,(((((5:0.0000025056,64:0.0000021550):0.06546383575,39:0.0319571018):2.226177684e-06,(((45:0.0000010027,96:0.0000010027):0.0520925237,111:0.0166457615):0.01406464824,(95:0.0000010027,112:0.0000010027):0.05565928714):0.01712590622):0.03360911233,(((((18:0.0000010027,52:0.0000010027):0.1778434917,102:0.1520346011):0.1929983268,(40:0.0000010027,87:0.0000010027):2.126812943e-06):0.04757296939,(68:0.0000010027,73:0.0000010027):2.551018516e-06):2.154768784e-06,(60:0.0000010027,110:0.0000025291):0.2440549706):0.06480794974):2.237512178e-06,(32:0.0000022691,88:0.0620597293):0.420069439):0.09785112756):0.08224661203,(16:0.0000010027,43:0.0000010027):0.01293650026):0.04333090632,86:0.0278536198):1.002699741e-06,55:0.0136279655):2.297296633e-06,46:0.0000010027);
 11: -2142.89721504 (0:0.0000010027,(((((((1:0.0000010027,100:0.0000010027):2.621928639e-06,((((((2:0.0000010027,65:0.0000010027):0.02967929331,((50:0.0000021183,53:0.0000023376):0.01468141562,108:0.0000029074):2.001612781e-06):0.01455844024,116:0.0470048010):0.03044046852,80:0.0000023195):0.1937722269,89:0.1422968891):0.0487153643,109:0.0233748310):0.01903751932):0.06932194751,((((((3:0.0000010027,7:0.0000010027):0.01720699366,17:0.0337508119):0.03444833522,(19:0.0000025001,38:0.0000026343):0.02513943614):0.04477779104,((42:0.0152571247,103:0.0159813837):2.096084786e-06,71:0.0000010027):2.634178172e-06):0.01830039425,(20:0.0000010027,84:0.0000024694):0.01408484698):0.08159414027,(((4:0.0000010027,6:0.0000010027):0.02401740364,(((((((((8:0.0000021288,21:0.0000020963):0.018148694,24:0.0000010027):2.199675145e-06,41:0.0000028700):2.732184416e-06,(12:0.0000010027,28:0.0000010027):0.03793893943):0.01825202133,78:0.0000021173):2.149843234e-06,(((75:0.0000010027,120:0.0000010027):2.063574392e-06,121:0.0000024018):2.24770279e-06,82:0.2061651307):0.01820304249):2.316833257e-06,69:0.0000025284):0.04003177446,(((((((9:0.0000023162,51:0.0000029476):0.05962895789,(35:0.0000028879,(61:0.0000020587,(62:0.0000027210,92:0.0000027618):0.01923978148):2.214979931e-06):0.06301372548):0.02184804353,((((((13:0.0197376896,106:0.0388103563):0.06023245194,(34:0.0000010027,83:0.0000010027):0.01842557647):0.01927796493,117:0.0816605398):0.03935143713,93:0.0192588670):0.06042093939,((14:0.0000010027,25:0.0000010027):0.1505379208,(22:0.0000010027,48:0.0000010027):0.01841498314):2.193985403e-06):0.01855975213,((((27:0.0192945225,99:0.0182661447):0.03899025263,(66:0.0000010027,72:0.0000010027):2.817077464e-06):0.03772973836,(56:0.0000010027,74:0.0000010027):0.03585765859):2.346648382e-06,((59:0.1242888162,114:0.0569536013):0.0407372945,((76:0.0000020406,77:0.0000027738):0.04085630621,91:0.0000010027):2.783336369e-06):0.02067656842):0.01855089185):2.299902869e-06):0.01809984166,((10:0.0955708455,(98:0.0000010027,101:0.0000022012):0.03020357741):0.02881876615,(47:0.0000027673,63:0.0000027673):0.05896043237):2.328862884e-06):0.01837037386,(((11:0.0000026591,31:0.0000020747):0.04521196298,(44:0.0000021055,94:0.0000021008):0.03521922115):0.05475049658,115:0.0812189220):2.306593001e-06):0.01798588997,(85:0.0000010027,107:0.0000010027):2.635229446e-06):0.01809702024,((23:0.0000021488,29:0.0000021216):0.01889088253,(((30:0.0000010027,57:0.0000010027):0.05681687462,(((33:0.0000010027,90:0.0000010027):1.002699741e-06,79:0.0000010027):0.3018420234,113:0.0000020488):0.05946151947):2.350196928e-06,54:0.0595670442):0.01827434974):0.01969732475):0.0181127429):0.01857179433,104:0.0000023663):0.1298320721):0.1246038475,(((((15:0.0000010027,67:0.0000010027):1.002699741e-06,81:0.0146335872):0.2411820316,(((((36:0.0000010027,119:0.0000010027):1.002699741e-06,58:0.0000022870):2.302196471e-06,97:0.0152664637):2.584850019e-06,(37:0.0000025218,70:0.0000023121):0.0153116115):2.39790815e-06,118:0.0153563346):0.1676157156):0.1213302058,26:0.0837662361):0.01808113805,(49:0.0000010027,105:0.0000010027):0.130183412):0.0767723084):0.07894278465):0.08430211292):0.3169366659,(((((5:0.0000025056,64:0.0000021550):0.06547744253,39:0.0319639912):2.245670411e-06,(((45:0.0000010027,96:0.0000010027):0.0521036199,111:0.0166495172):0.01406668752,(95:0.0000010027,112:0.0000010027):0.05567068924):0.01712973587):0.03361605243,(((((18:0.0000010027,52:0.0000010027):0.1778775284,102:0.1520590602):0.1930323962,(40:0.0000010027,87:0.0000010027):2.643391051e-06):0.04758234887,(68:0.0000010027,73:0.0000010027):2.484735283e-06):2.163321982e-06,(60:0.0000027016,110:0.0000027196):0.2441074565):0.06482112455):2.813821559e-06,(32:0.0000021179,88:0.0620725401):0.4201626689):0.09787132967):0.08225825108,(16:0.0000021612,43:0.0000010027):0.01293835608):0.04333979767,86:0.0278589997):2.297296633e-06,55:0.0136307425):2.495216064e-06,46:0.0000010027);
 12: -2143.00858893 (0:0.0000010027,(((((((((1:0.0000010027,100:0.0000010027):0.01391400206,109:0.0315323334):0.02762445672,(((((2:0.0000010027,65:0.0000010027):0.03163927416,((50:0.0000029190,53:0.0000020937):0.01565957803,108:0.0000010027):2.846491015e-06):0.0154788117,116:0.0500302034):0.03246620689,80:0.0000022887):0.1991374343,89:0.1437837758):0.03807991566):0.07834139315,(((((4:0.0000010027,6:0.0000010027):0.02322031225,(((((((8:0.0000021288,21:0.0000020963):0.0196207501,(24:0.0000010027,41:0.0000028700):2.732184416e-06):2.770848105e-06,(12:0.0000010027,28:0.0000010027):0.04114163278):0.01974117979,(69:0.0000025284,78:0.0000021173):2.149843234e-06):2.316833257e-06,((75:0.0000010027,120:0.0000010027):2.063574392e-06,(82:0.2239402074,121:0.0000024018):2.692460438e-06):0.019680823):0.04362670178,(((((((9:0.0000020203,51:0.0000020217):0.06484498628,((35:0.0000028879,61:0.0000020587):2.214979931e-06,(62:0.0000027210,92:0.0000027618):0.02090713903):0.06840454754):0.02388173563,((((((13:0.0213814671,106:0.0420650740):0.06541242254,(34:0.0000010027,83:0.0000010027):0.01981455066):0.02091599572,117:0.0883645959):0.04257231207,93:0.0208152602):0.06505034228,((14:0.0000010027,25:0.0000010027):0.16599235,(22:0.0000010027,48:0.0000010027):0.01989603459):2.193985403e-06):0.02033904956,((((27:0.0209689954,99:0.0197376530):0.04224344077,(66:0.0000010027,72:0.0000010027):2.225606949e-06):0.04086734756,(56:0.0000010027,74:0.0000010027):0.03883428965):2.216268727e-06,((59:0.1348558636,114:0.0618633365):0.04371238148,((76:0.0000020406,77:0.0000027738):0.04456463169,91:0.0000010027):2.352727816e-06):0.0223873841):0.02008596232):2.540692572e-06):0.01978594705,((10:0.1034691994,(98:0.0000010027,101:0.0000022012):0.03250725251):0.03147172946,(47:0.0000027673,63:0.0000027673):0.06379922872):2.853784226e-06):0.020090629,(((11:0.0000026591,31:0.0000020747):0.0487203185,(44:0.0000021055,94:0.0000021008):0.03791342259):0.05913400712,115:0.0882848728):2.22990287e-06):0.01965620087,(85:0.0000010027,107:0.0000010027):2.1055368e-06):0.01978026039,((23:0.0000021488,29:0.0000021216):0.02047944386,(((30:0.0000010027,57:0.0000010027):0.06143602897,54:0.0647214112):2.808346455e-06,(((33:0.0000010027,79:0.0000010027):1.002699741e-06,90:0.0000010027):0.3268868705,113:0.0000025195):0.0641394648):0.01976474514):0.02145519383):0.01983970726):0.02036542919,104:0.0000022896):0.1448395482):0.1976754464,(49:0.0000010027,105:0.0000010027):0.1257450581):0.03571512194,26:0.0845021651):0.03938486152,(((15:0.0000010027,67:0.0000010027):1.002699741e-06,81:0.0155982080):0.2756851184,((((36:0.0000010027,(58:0.0000010027,119:0.0000010027):1.002699741e-06):1.002699741e-06,(37:0.0000010027,70:0.0000010027):0.01638608502):2.593563805e-06,97:0.0163290011):1.002699741e-06,118:0.0164380167):0.1628345666):0.127210117):0.05978144982):0.07794928656,(((((3:0.0000010027,7:0.0000010027):0.01570518074,17:0.0385620625):0.03699355065,(19:0.0000025001,38:0.0000026343):0.02730906067):0.04438051007,((42:0.0163309006,103:0.0171704478):2.096084786e-06,71:0.0000010027):0.004740210243):0.02374832883,(20:0.0000010027,84:0.0000024694):0.01180772664):0.08895413843):0.3518185873,(((((5:0.0000025056,64:0.0000021550):0.07021490679,39:0.0343469246):2.449049527e-06,(((45:0.0000010027,96:0.0000010027):0.05577578068,111:0.0179040072):0.01491292568,(95:0.0000010027,112:0.0000010027):0.05885781889):0.01843103649):0.03727552424,(((((18:0.0000010027,52:0.0000023638):0.189859402,102:0.1628573429):0.2060996187,(40:0.0000010027,87:0.0000010027):2.587739337e-06):0.05107996933,(68:0.0000010027,73:0.0000010027):2.54977481e-06):2.351568368e-06,(60:0.0000010027,110:0.0000025291):0.2619041709):0.06849052072):2.58533941e-06,(32:0.0000021179,88:0.0665930359):0.4501731934):0.117720844):0.07732488237,(16:0.0000010027,43:0.0000010027):0.01238741389):0.04759374949,86:0.0296771146):2.691943266e-06,55:0.0145233554):2.297296633e-06,46:0.0000010027);
 13: -2143.00885618 (0:0.0000010027,(((((((((1:0.0000010027,100:0.0000010027):0.0139923733,109:0.0316420893):0.0276792428,(((((2:0.0000010027,65:0.0000010027):0.03176922977,((50:0.0000021233,53:0.0000023183):0.01572499899,108:0.0000020241):2.041916388e-06):0.01554084897,116:0.0502296758):0.03260259539,80:0.0000023431):0.2000166727,89:0.1444385810):0.0382369052):0.0790563766,(((((4:0.0000010027,6:0.0000010027):0.02333607522,((((((8:0.0000021288,21:0.0000020963):0.01972009409,(24:0.0000010027,41:0.0000028700):2.901671308e-06):2.732184416e-06,(12:0.0000010027,28:0.0000010027):0.04135738344):0.01984145596,((69:0.0000025284,78:0.0000027766):2.316833257e-06,(75:0.0000010027,((82:0.2251207114,121:0.0000024018):2.24770279e-06,120:0.0000010027):2.063574392e-06):0.01978042363):2.713508252e-06):0.04386986007,(((((((9:0.0000020203,51:0.0000020217):0.06521118676,((35:0.0000028879,61:0.0000020587):2.506231674e-06,(62:0.0000027210,92:0.0000027618):0.02102432879):0.06877836179):0.02402111932,((((((13:0.0214995675,106:0.0423079574):0.06579554349,(34:0.0000010027,83:0.0000010027):0.01991286288):0.02103565178,117:0.0888572989):0.04280717202,93:0.0209285496):0.06539545825,((14:0.0000010027,25:0.0000010027):0.1669671048,(22:0.0000010027,48:0.0000010027):0.02000314603):2.354054142e-06):0.02045205986,((((27:0.0210866789,99:0.0198419026):0.04248088309,(66:0.0000010027,72:0.0000010027):2.817077464e-06):0.04109179978,(56:0.0000027167,74:0.0000026789):0.03904496944):2.172798592e-06,((59:0.1355753000,114:0.0621888491):0.04393585478,((76:0.0000024428,77:0.0000024341):0.04482760404,91:0.0000010027):2.421332049e-06):0.0225093518):0.02019620239):2.583069581e-06):0.01988884022,((10:0.1040223401,(98:0.0000010027,101:0.0000022012):0.03267124572):0.03163575843,(47:0.0000027673,63:0.0000027673):0.06414265799):2.24942042e-06):0.02019559814,(((11:0.0000010027,31:0.0000010027):0.04896375456,(44:0.0000010027,94:0.0000010027):0.0380985191):0.05942704487,115:0.0887763140):2.861830927e-06):0.01975688385,(85:0.0000010027,107:0.0000010027):2.138550121e-06):0.01987546026,((23:0.0000021488,29:0.0000021216):0.02058604445,(((30:0.0000010027,57:0.0000010027):0.0617530532,54:0.0650734349):2.663584067e-06,(((33:0.0000010027,90:0.0000010027):1.002699741e-06,79:0.0000010027):0.3286090356,113:0.0000020488):0.06445910055):0.01986610572):0.02157285365):0.01994409465):0.02046863543,104:0.0000029749):0.1455483381):0.1986922076,(49:0.0000010027,105:0.0000010027):0.1263526341):0.0357407959,26:0.0850268053):0.03973648259,(((15:0.0000010027,81:0.0156664151):1.002699741e-06,67:0.0000010027):0.2769815416,((((36:0.0000010027,(58:0.0000010027,119:0.0000010027):1.002699741e-06):1.002699741e-06,(37:0.0000010027,70:0.0000010027):0.01645732702):2.593563805e-06,97:0.0163992800):2.417642386e-06,118:0.0165089726):0.1635119027):0.1279044867):0.05948297921):0.07866782177,(((((3:0.0000010027,7:0.0000010027):0.01570047144,17:0.0388137188):0.03716084909,(19:0.0000025001,38:0.0000026343):0.0274398963):0.04445839388,(42:0.0163983419,(71:0.0000010027,103:0.0172452400):2.096084786e-06):0.004886766904):0.02373709268,(20:0.0000010027,84:0.0000024694):0.01193707787):0.08894605207):0.3535408006,(((((5:0.0000025056,64:0.0000021550):0.0704974347,39:0.0344896028):2.258874877e-06,(((45:0.0000010027,96:0.0000010027):0.05599945015,111:0.0179808910):0.01495758757,(95:0.0000010027,112:0.0000010027):0.05906936087):0.01851018954):0.03744150801,(((((18:0.0000010027,52:0.0000010027):0.1905660042,102:0.1634335057):0.2068614794,(40:0.0000010027,87:0.0000010027):2.975235032e-06):0.05128299282,(68:0.0000010027,73:0.0000010027):2.551018516e-06):2.614746688e-06,(60:0.0000010027,110:0.0000025291):0.2629747646):0.06874656968):2.365681823e-06,(32:0.0000024074,88:0.0668573583):0.4519922458):0.118261323):0.07757380468,(16:0.0000010027,43:0.0000010027):0.01239565528):0.04781349235,86:0.0297934287):1.002699741e-06,55:0.0145812983):2.297296633e-06,46:0.0000010027);
 14: -2143.00969269 (0:0.0000010027,(((((((((1:0.0000010027,100:0.0000010027):0.01401422743,109:0.0316825732):0.02769982226,(((((2:0.0000010027,65:0.0000010027):0.03181170335,((50:0.0000010027,53:0.0000010027):0.01574618795,108:0.0000029600):2.927135635e-06):0.01556086249,116:0.0502948524):0.03264725198,80:0.0000020320):0.2003034117,89:0.1446555589):0.03829013528):0.07924788774,(((((4:0.0000010027,6:0.0000029328):0.02337418993,((((((((8:0.0000021288,21:0.0000020963):0.0197509137,24:0.0000010027):2.732184416e-06,41:0.0000028700):2.931682181e-06,(12:0.0000010027,28:0.0000010027):0.04142508199):0.01987272513,69:0.0000025284):2.713508252e-06,(((75:0.0000010027,121:0.0000024018):2.933931227e-06,(82:0.2255103571,120:0.0000010027):2.063574392e-06):0.01981231962,78:0.0000027766):2.128093791e-06):0.04394677652,((((((((9:0.0000020203,51:0.0000020217):0.0653275245,(35:0.0000028879,(61:0.0000020587,(62:0.0000027210,92:0.0000027618):0.02106156542):2.269787635e-06):0.06889722462):0.02406535731,((((((13:0.0215344235,106:0.0423837669):0.0659137344,(34:0.0000010027,83:0.0000010027):0.01994238527):0.02107170335,117:0.0890083174):0.04287875555,93:0.0209636216):0.06550335533,((14:0.0000010027,25:0.0000010027):0.1672761018,(22:0.0000029975,48:0.0000021358):0.02003638464):2.264670913e-06):0.02048778951,((((27:0.0211242920,99:0.0198701808):0.04255165048,(66:0.0000010027,72:0.0000010027):2.10510739e-06):0.04115963967,(56:0.0000010027,74:0.0000010027):0.03911268256):2.193034535e-06,((59:0.1358141239,114:0.0622967929):0.04400936453,((76:0.0000010027,77:0.0000010027):0.04491450078,91:0.0000029868):2.085355553e-06):0.02254396519):0.02023121764):2.153803631e-06):0.01992145918,(47:0.0000027673,63:0.0000027673):0.06425170499):2.763013065e-06,(10:0.1041976729,(98:0.0000029230,101:0.0000022012):0.0327236667):0.03168582115):0.02022842798,(((11:0.0000010027,31:0.0000010027):0.04903335979,(44:0.0000010027,94:0.0000010027):0.03816377862):0.05951896135,115:0.0889317657):2.861830927e-06):0.01978833092,(85:0.0000010027,107:0.0000010027):2.138550121e-06):0.01990558301,((23:0.0000021488,29:0.0000020748):0.02061949721,(((30:0.0000010027,57:0.0000010027):0.06185279596,54:0.0651842583):2.14495506e-06,(((33:0.0000010027,90:0.0000010027):1.002699741e-06,79:0.0000010027):0.3291502585,113:0.0000023472):0.06455954415):0.01989808299):0.02160946424):0.01997621403):0.02050213396,104:0.0000023838):0.1457742887):0.1990253144,(49:0.0000010027,105:0.0000010027):0.1265547264):0.03576586793,26:0.0851809990):0.03981817885,(((15:0.0000010027,67:0.0000010027):1.002699741e-06,81:0.0156892042):0.2774042745,((((36:0.0000010027,(58:0.0000010027,119:0.0000010027):2.528149864e-06):2.869473579e-06,(37:0.0000020368,70:0.0000020306):0.01648091916):2.532724098e-06,97:0.0164225569):2.037987551e-06,118:0.0165329087):0.1637340217):0.1280970378):0.05947246634):0.078820119,(((((3:0.0000020895,7:0.0000020752):0.01573616641,17:0.0388518090):0.03721329885,(19:0.0000025563,38:0.0000026343):0.02746845083):0.04453255702,(42:0.0164202616,(71:0.0000010027,103:0.0172695595):2.057883794e-06):0.00487722702):0.02377716554,(20:0.0000010027,84:0.0000024694):0.01194693519):0.08904024089):0.35405715,(((((5:0.0000025056,64:0.0000021550):0.07058816966,39:0.0345354062):2.226177684e-06,(((45:0.0000010027,96:0.0000010027):0.05607119465,111:0.0180055741):0.01497131809,(95:0.0000010027,112:0.0000010027):0.05913717785):0.01853563325):0.0374934422,(((((18:0.0000010027,52:0.0000010027):0.1907911064,102:0.1636149076):0.207102957,(40:0.0000010027,87:0.0000010027):2.126812943e-06):0.05134830195,(68:0.0000010027,73:0.0000010027):2.551018516e-06):2.379396797e-06,(60:0.0000010027,110:0.0000025291):0.2633187696):0.06882957569):2.029626743e-06,(32:0.0000021521,88:0.0669428803):0.4525810905):0.1184228336):0.07766917568,(16:0.0000010027,43:0.0000010027):0.01239957228):0.04788300877,86:0.0298308451):1.002699741e-06,55:0.0145997219):2.297296633e-06,46:0.0000010027);
 15: -2143.00978882 (0:0.0000010027,(((((((((1:0.0000010027,100:0.0000010027):0.01400917266,109:0.0316727477):0.02769483803,(((((2:0.0000010027,65:0.0000010027):0.03180157736,((50:0.0000021234,53:0.0000023242):0.01574113355,108:0.0000029528):2.016015151e-06):0.01555610099,116:0.0502793071):0.03263656699,80:0.0000023195):0.200235604,89:0.1446030371):0.03827724806):0.07920486479,(((((4:0.0000010027,6:0.0000010027):0.02336507385,(((((((8:0.0000022797,21:0.0000022797):0.01974397948,(24:0.0000010027,41:0.0000028700):2.732184416e-06):2.245119749e-06,(12:0.0000010027,28:0.0000010027):0.04140950736):0.01986551149,(69:0.0000025284,(((75:0.0000010027,120:0.0000010027):2.063574392e-06,121:0.0000024018):2.24770279e-06,82:0.2254157126):0.01980420373):2.316833257e-06):2.598828645e-06,78:0.0000020331):0.04392794362,((((((((9:0.0000020203,51:0.0000020217):0.0653105846,(35:0.0000028879,(61:0.0000020587,(62:0.0000027210,92:0.0000027618):0.0210561893):2.506231674e-06):0.06888008316):0.02405934501,((((27:0.0211141561,99:0.0198662262):0.04253618693,(66:0.0000010027,72:0.0000028980):2.80596936e-06):0.04114431804,(56:0.0000010027,74:0.0000022878):0.03909420621):2.061721602e-06,((59:0.1357447496,114:0.0622653204):0.04398763496,((76:0.0000010027,77:0.0000010027):0.04488911049,91:0.0000029645):2.311113627e-06):0.02253788105):0.02022198195):2.030027476e-06,(((((13:0.0215255208,106:0.0423647825):0.06588404524,(34:0.0000010027,83:0.0000010027):0.01993489637):0.02106257418,117:0.0889702869):0.04286069134,93:0.0209548852):0.06547666822,((14:0.0000021977,25:0.0000021975):0.1672007939,(22:0.0000028276,48:0.0000010027):0.0200280219):2.45033198e-06):0.02047905611):0.01991360228,((10:0.1041547297,(98:0.0000010027,101:0.0000022012):0.03271089951):0.03167307827,(47:0.0000027673,63:0.0000027673):0.06422501833):2.038456948e-06):0.02022037966,(((11:0.0000026591,31:0.0000020747):0.04901470554,(44:0.0000021055,94:0.0000026140):0.03814924239):0.05949630874,115:0.0888938366):2.084253717e-06):0.01978062381,(85:0.0000010027,107:0.0000010027):2.138550121e-06):0.01989826291,((23:0.0000021488,29:0.0000021216):0.02061124706,(((30:0.0000020151,57:0.0000010027):0.06182825909,54:0.0651570108):2.487407381e-06,(((33:0.0000010027,90:0.0000010027):1.002699741e-06,79:0.0000010027):0.3290167492,113:0.0000024541):0.06453470575):0.0198902175):0.02160034576):0.0199682343):0.02049424296,104:0.0000022896):0.145720752):0.1989465574,(49:0.0000010027,105:0.0000010027):0.1265074641):0.03575810226,26:0.0851459068):0.03980044946,(((15:0.0000010027,67:0.0000010027):1.002699741e-06,81:0.0156837738):0.2773036217,(((((36:0.0000010027,119:0.0000010027):1.002699741e-06,58:0.0000010027):2.87074785e-06,(37:0.0000020184,70:0.0000020179):0.01647530509):2.593563805e-06,97:0.0164170182):1.002699741e-06,118:0.0165278245):0.1636811539):0.1280520882):0.05947013558):0.07878924861,(((((3:0.0000010027,7:0.0000010027):0.01572264779,17:0.0388487477):0.03720115036,(19:0.0000025001,38:0.0000026343):0.02746347475):0.04450828348,(42:0.0164150478,(71:0.0000010027,103:0.0172637745):2.096084786e-06):0.004887151564):0.02376233116,(20:0.0000010027,84:0.0000024694):0.01194822412):0.08900808331):0.35393893,(((((5:0.0000025056,64:0.0000021550):0.07056652638,39:0.0345242871):2.989448414e-06,(((45:0.0000010027,96:0.0000010027):0.05605409519,111:0.0179996990):0.01496796673,(95:0.0000010027,112:0.0000010027):0.05912107721):0.01852957245):0.03748105062,(((((18:0.0000010027,52:0.0000010027):0.1907378162,102:0.1635709171):0.207045183,(40:0.0000010027,87:0.0000010027):2.875621076e-06):0.05133245042,(68:0.0000010027,73:0.0000010027):2.065205355e-06):2.377828184e-06,(60:0.0000010027,110:0.0000025291):0.2632369336):0.06880980795):2.929022503e-06,(32:0.0000028431,88:0.0669219513):0.4524400356):0.1183842581):0.07764646862,(16:0.0000010027,43:0.0000010027):0.01239860184):0.04786625163,86:0.0298216765):2.017038122e-06,55:0.0145953327):2.297296633e-06,46:0.0000010027);
 16: -2143.01469827 (0:0.0000010027,(((((((((1:0.0000010027,100:0.0000010027):0.01399764283,109:0.0316629607):0.02770088547,(((((2:0.0000010027,65:0.0000010027):0.03178706476,((50:0.0000025731,53:0.0000024793):0.01573383199,108:0.0000021515):2.683027599e-06):0.01555032006,116:0.0502576840):0.032619504,80:0.0000023431):0.20010438,89:0.1445030247):0.03824344058):0.0790338093,(((((4:0.0000010027,6:0.0000010027):0.02334318465,((((((8:0.0000021288,21:0.0000020963):0.01972770559,(24:0.0000010027,41:0.0000028700):2.732184416e-06):2.065778295e-06,(12:0.0000010027,28:0.0000010027):0.04137067787):0.019848982,(69:0.0000025284,((75:0.0000010027,((82:0.2251672753,121:0.0000024018):2.24770279e-06,120:0.0000010027):2.063574392e-06):0.01978802701,78:0.0000027766):2.316833257e-06):2.713508252e-06):0.0438790241,((((((((9:0.0000020203,51:0.0000020217):0.0652284825,((35:0.0000028879,61:0.0000020587):2.506231674e-06,(62:0.0000027210,92:0.0000027618):0.02103049788):0.06879757345):0.02402519238,((((((13:0.0215094815,106:0.0423211000):0.06582002358,(34:0.0000010027,83:0.0000010027):0.0199210014):0.0210426181,117:0.0888921487):0.04282377616,93:0.0209373069):0.06542074066,((14:0.0000010027,25:0.0000010027):0.1670115239,(22:0.0000010027,48:0.0000010027):0.0200113594):2.009501833e-06):0.02046003331,((((27:0.0210911057,99:0.0198491519):0.042491739,(66:0.0000010027,72:0.0000010027):2.817077464e-06):0.04110467006,(56:0.0000010027,74:0.0000010027):0.03905979857):2.230801404e-06,((59:0.1356311985,114:0.0622176074):0.04395092971,((76:0.0000010027,77:0.0000010027):0.04483964468,91:0.0000010027):2.114537185e-06):0.02251448802):0.0202044112):2.27749621e-06):0.01989700584,(47:0.0000027673,63:0.0000027673):0.06416423408):2.128286047e-06,(10:0.1040544426,(98:0.0000010027,101:0.0000022012):0.03268427138):0.03164253812):0.02020365776,(((11:0.0000010027,31:0.0000010027):0.04897619496,(44:0.0000010027,94:0.0000010027):0.03811869092):0.05944833108,115:0.0887974867):2.861830927e-06):0.01976459503,(85:0.0000010027,107:0.0000010027):2.138550121e-06):0.01988505451,((23:0.0000021488,29:0.0000021216):0.02059324364,(((30:0.0000010027,57:0.0000010027):0.06177439135,(((33:0.0000010027,79:0.0000010027):1.002699741e-06,90:0.0000010027):0.3286521643,113:0.0000024937):0.06448116442):2.064280861e-06,54:0.0650921943):0.01987307371):0.02157887876):0.01994827709):0.02047618725,104:0.0000023743):0.1455790986):0.1987203738,(49:0.0000010027,105:0.0000010027):0.1264060214):0.03574845293,26:0.0850517071):0.0397359947,(((15:0.0000010027,81:0.0156757578):1.002699741e-06,67:0.0000010027):0.2770601292,((((36:0.0000010027,(58:0.0000010027,119:0.0000010027):1.002699741e-06):2.631742252e-06,97:0.0164075664):2.593563805e-06,(37:0.0000010027,70:0.0000010027):0.01646553444):2.020717229e-06,118:0.0165172824):0.1635745213):0.1279287741):0.05955375559):0.07865365548,(((((3:0.0000010027,7:0.0000010027):0.01569531847,17:0.0388410650):0.03717190524,(19:0.0000025001,38:0.0000026343):0.02746005705):0.04446121566,((42:0.0164058765,103:0.0172517153):2.096084786e-06,71:0.0000010027):0.00490487656):0.02373336698,(20:0.0000010027,84:0.0000024694):0.0119537248):0.08898202132):0.3535395695,(((((5:0.0000025056,64:0.0000021550):0.07052163168,39:0.0345005546):2.633423335e-06,(((45:0.0000010027,96:0.0000010027):0.05601576901,111:0.0179859019):0.01496740046,(95:0.0000010027,112:0.0000010027):0.05908827092):0.01851442496):0.03744597865,(((((18:0.0000010027,52:0.0000010027):0.1906220782,102:0.1634676266):0.2068899881,(40:0.0000010027,87:0.0000010027):2.126812943e-06):0.05130043104,(68:0.0000010027,73:0.0000010027):2.551018516e-06):2.324921419e-06,(60:0.0000010027,110:0.0000025291):0.2630073221):0.06877716074):2.472444691e-06,(32:0.0000026478,88:0.0668873972):0.4520438553):0.1183396134):0.07754005682,(16:0.0000010027,43:0.0000010027):0.01240723515):0.04783164476,86:0.0298097485):1.002699741e-06,55:0.0145892465):2.297296633e-06,46:0.0000010027);
 17: -2143.13894517 (0:0.0000010027,(((((((((1:0.0000010027,100:0.0000010027):0.01363839395,109:0.0316044218):0.02762798476,(((((2:0.0000010027,65:0.0000010027):0.03149837575,((50:0.0000024573,53:0.0000023444):0.01559025355,108:0.0000010027):2.652561735e-06):0.01541343417,116:0.0498115955):0.03231898784,80:0.0000028970):0.1982939208,89:0.1431812700):0.03802109742):0.07784353063,(((((4:0.0000010027,6:0.0000010027):0.02307499434,((((((8:0.0000021288,21:0.0000020963):0.01951549003,(24:0.0000010027,41:0.0000028700):2.732184416e-06):2.925327115e-06,(12:0.0000010027,28:0.0000010027):0.04093209066):0.01964603825,((69:0.0000025284,78:0.0000027766):2.316833257e-06,((75:0.0000010027,120:0.0000010027):2.063574392e-06,(82:0.2218633280,121:0.0000024018):2.24770279e-06):0.01957969724):2.598828645e-06):0.04336449103,(((((((((9:0.0000020203,51:0.0000020217):0.06509563065,((35:0.0000028879,(61:0.0000020587,(62:0.0000027210,92:0.0000027618):0.02076483424):2.506231674e-06):0.02623968294,59:0.1304594933):0.04308210813):0.02407871334,((((27:0.0208255252,99:0.0196144223):0.04195818264,(66:0.0000010027,72:0.0000010027):2.370688234e-06):0.04061933182,(56:0.0000010027,74:0.0000010027):0.03158137536):2.219951381e-06,(((76:0.0000010027,77:0.0000010027):0.04427645898,91:0.0000010027):0.007665330048,114:0.0976576049):0.02133475674):0.0206676894):2.540692572e-06,(((((13:0.0212598143,106:0.0418349289):0.06503818269,(34:0.0000010027,83:0.0000023706):0.01972620031):0.02080210284,117:0.0878748160):0.04234468766,93:0.0207052267):0.06471728516,((14:0.0000010027,25:0.0000010027):0.1650713685,(22:0.0000010027,48:0.0000010027):0.01979111115):2.44983842e-06):0.02022831766):0.01968056778,(47:0.0000027673,63:0.0000027673):0.06336285072):2.76044616e-06,(10:0.1029201450,(98:0.0000010027,101:0.0000022012):0.03236231415):0.03131977596):0.01998679419,(((11:0.0000026591,31:0.0000020747):0.04845792798,(44:0.0000021055,94:0.0000021008):0.03774441858):0.05881832609,115:0.0877624310):2.932919373e-06):0.01955326825,(85:0.0000010027,107:0.0000010027):2.678135402e-06):0.01965284373,((23:0.0000021488,29:0.0000029932):0.02032342411,(((30:0.0000010027,57:0.0000010027):0.06110175832,54:0.0642657053):2.85290785e-06,(((33:0.0000010027,90:0.0000010027):2.152166142e-06,79:0.0000010027):0.3250052509,113:0.0000026300):0.06380525956):0.01970428499):0.02133756065):0.01977427089):0.02024510391,104:0.0000022896):0.1441471952):0.1962629302,(49:0.0000010027,105:0.0000010027):0.1251006943):0.03558788988,26:0.0840847115):0.03919391208,(((15:0.0000010027,81:0.0155286821):2.581292916e-06,67:0.0000010027):0.2740650481,((((36:0.0000010027,(58:0.0000010027,119:0.0000010027):1.002699741e-06):1.002699741e-06,(37:0.0000010027,70:0.0000010027):0.01632113375):2.593563805e-06,97:0.0162649631):2.730704956e-06,118:0.0163716460):0.1614959799):0.1266351215):0.05987086843):0.07672995518,(((((3:0.0000010027,7:0.0000010027):0.0154631348,17:0.0386060802):0.03684822575,(19:0.0000025001,38:0.0000026343):0.02727114676):0.04397885324,((42:0.0162577841,103:0.0170892892):2.096084786e-06,71:0.0000010027):0.004966090835):0.02347230101,(20:0.0000010027,84:0.0000024694):0.01187400891):0.08899804468):0.3500054257,(((((5:0.0000025056,64:0.0000021550):0.06988410449,39:0.0342008853):2.280238044e-06,(((45:0.0000010027,96:0.0000010027):0.05551889224,111:0.0178272503):0.01487105576,(95:0.0000010027,112:0.0000010027):0.05867561441):0.01833901235):0.03714455998,(((((18:0.0000010027,52:0.0000010027):0.1889151885,102:0.1623053973):0.2053282776,(40:0.0000010027,87:0.0000010027):2.6568825e-06):0.05087390269,(68:0.0000010027,73:0.0000010027):2.551018516e-06):2.506574177e-06,(60:0.0000010027,110:0.0000025291):0.260605384):0.06817604183):2.286244108e-06,(32:0.0000028431,88:0.0664185680):0.4482305495):0.1169848251):0.07707586345,(16:0.0000023440,43:0.0000010027):0.01235786177):0.04734804916,86:0.0295393976):2.553012714e-06,55:0.0144547324):2.593874972e-06,46:0.0000010027);
 18: -2143.1688582 (0:0.0000010027,((((((((((1:0.0000010027,100:0.0000010027):0.01446236194,109:0.0310646920):0.02319035571,(((((2:0.0000010027,65:0.0000010027):0.03166343316,((50:0.0000010027,53:0.0000010027):0.01568525996,108:0.0000010027):2.636901304e-06):0.01549288056,116:0.0499095772):0.03251879561,80:0.0000023431):0.1989016806,89:0.1457856308):0.03889096448):0.1085480437,((((15:0.0000010027,67:0.0000010027):2.834252042e-06,81:0.0156163813):0.2764153362,(((((36:0.0000010027,119:0.0000010027):1.002699741e-06,58:0.0000010027):1.002699741e-06,(37:0.0000010027,70:0.0000010027):0.01641328446):2.593563805e-06,97:0.0163550073):2.318247116e-06,118:0.0164646381):0.164529501):0.1189622051,(26:0.0870625309,(49:0.0000010027,105:0.0000010027):0.1659570127):0.03482920291):0.04599467612):0.08324955953,((4:0.0000010027,6:0.0000010027):0.02946116702,(((((((8:0.0000021288,21:0.0000020963):0.01959199964,41:0.0000028700):2.732184416e-06,24:0.0000010027):2.065778295e-06,(12:0.0000010027,28:0.0000010027):0.0410714378):0.01970795375,(69:0.0000025284,(((75:0.0000010027,120:0.0000010027):2.063574392e-06,(82:0.2236459666,121:0.0000024018):2.24770279e-06):0.01965166717,78:0.0000027766):2.316833257e-06):2.713508252e-06):0.04355160009,(((((((9:0.0000020203,51:0.0000020217):0.0647186596,((35:0.0000028879,61:0.0000020587):2.506231674e-06,(62:0.0000027210,92:0.0000027618):0.0209007844):0.06801996046):0.02382097524,((((((13:0.0213429667,106:0.0419926565):0.06529830422,(34:0.0000010027,83:0.0000010027):0.01978064095):0.02087423629,117:0.0881880524):0.0424928242,93:0.0207785675):0.06494527791,((14:0.0000010027,25:0.0000010027):0.1638356903,(22:0.0000010027,48:0.0000010027):0.01986904852):2.069226027e-06):0.02010214913,((((27:0.0209409473,99:0.0197130720):0.04218850663,(66:0.0000010027,72:0.0000010027):2.817077464e-06):0.04079756277,(56:0.0000010027,74:0.0000010027):0.03877134356):2.123119821e-06,((59:0.1345636396,114:0.0615587601):0.04415804039,((76:0.0000010027,77:0.0000010027):0.0444868298,91:0.0000010027):2.466463688e-06):0.02234860572):0.02005181344):2.603445385e-06):0.01956416523,((10:0.1034960025,(98:0.0000010027,101:0.0000022012):0.03274835457):0.03110259322,(47:0.0000027673,63:0.0000027673):0.06377009293):2.56327162e-06):0.01986248911,(((11:0.0000010027,31:0.0000010027):0.04896746908,(44:0.0000010027,94:0.0000010027):0.03805100994):0.05928171919,115:0.0881457296):2.648563765e-06):0.01943579845,(85:0.0000010027,107:0.0000010027):2.138550121e-06):0.01955172773,((23:0.0000021488,29:0.0000021216):0.02046252286,(((30:0.0000010027,57:0.0000010027):0.06134793118,54:0.0645886649):2.663584067e-06,(((33:0.0000010027,79:0.0000010027):1.002699741e-06,90:0.0000010027):0.3262180081,113:0.0000020488):0.0643817154):0.0196999527):0.02138183059):0.019603248):0.02011342795,104:0.0000029749):0.137630562):0.1864121609):0.02576660285,(((((3:0.0000010027,7:0.0000010027):0.0184351638,17:0.0363209424):0.03719396589,(19:0.0000025001,38:0.0000026343):0.02680040176):0.04817408784,((42:0.0163792450,103:0.0172182074):2.096084786e-06,71:0.0000010027):2.22106215e-06):0.01984693969,(20:0.0000010027,84:0.0000024694):0.01525893058):0.06044590206):0.388298133,(((((5:0.0000025056,64:0.0000021550):0.07017178032,39:0.0343725731):2.480407444e-06,(((45:0.0000010027,96:0.0000010027):0.0557440214,111:0.0179000872):0.014895653,(95:0.0000010027,112:0.0000010027):0.05912508979):0.01843809962):0.03742263719,(((((18:0.0000010027,52:0.0000010027):0.1897867753,102:0.1626462825):0.2065072908,(40:0.0000010027,87:0.0000010027):2.126812943e-06):0.05108781258,(68:0.0000010027,73:0.0000010027):2.551018516e-06):2.198495794e-06,(60:0.0000010027,110:0.0000025291):0.261471207):0.06825998419):2.170350047e-06,(32:0.0000020397,88:0.0665114906):0.450374626):0.1273011416):0.06750585756,(16:0.0000010027,43:0.0000010027):0.0121784453):0.04782461368,86:0.0296989775):1.002699741e-06,55:0.0145371988):2.297296633e-06,46:0.0000010027);
 19: -2143.16941582 (0:0.0000010027,((((((((((1:0.0000010027,100:0.0000010027):0.01439884975,109:0.0309524292):0.02315189837,(((((2:0.0000010027,65:0.0000010027):0.0315430318,((50:0.0000010027,53:0.0000010027):0.01562550188,108:0.0000010027):2.773064657e-06):0.01543634752,116:0.0497214598):0.03239281763,80:0.0000023431):0.1981006819,89:0.1451533287):0.03873520995):0.1077771607,((((15:0.0000010027,81:0.0155569451):1.002699741e-06,67:0.0000010027):0.2753048842,((((36:0.0000029626,(58:0.0000010027,119:0.0000010027):1.002699741e-06):2.595504357e-06,97:0.0162940072):2.593563805e-06,(37:0.0000010027,70:0.0000010027):0.01635147135):1.002699741e-06,118:0.0164030657):0.1639599217):0.1184753259,(26:0.0866588150,(49:0.0000010027,105:0.0000010027):0.1653241673):0.03467970372):0.04606156034):0.08280341582,((4:0.0000010027,6:0.0000010027):0.02931412597,((((((((8:0.0000021288,21:0.0000020963):0.01950421766,24:0.0000010027):2.065778295e-06,41:0.0000028700):2.732184416e-06,(12:0.0000010027,28:0.0000010027):0.04088026557):0.01961916413,(69:0.0000025284,78:0.0000027766):2.316833257e-06):2.677212739e-06,(((75:0.0000010027,121:0.0000024018):2.063574392e-06,120:0.0000010027):2.24770279e-06,82:0.2225839530):0.01956216046):0.04333381122,(((((((((9:0.0000020203,51:0.0000020217):0.06436631904,(35:0.0000028879,(61:0.0000020587,(62:0.0000027210,92:0.0000027618):0.02078982724):2.204153783e-06):0.06765739879):0.02368847599,(((27:0.0208296823,99:0.0196143850):0.04196357242,(66:0.0000010027,72:0.0000010027):2.817077464e-06):0.04058393582,((56:0.0000010027,74:0.0000010027):0.03856940377,((59:0.1338620348,114:0.0612449380):0.0439409652,((76:0.0000010027,77:0.0000010027):0.04422778222,91:0.0000010027):2.391592774e-06):0.02223655786):2.0905665e-06):0.01994746164):2.672660736e-06,(((((13:0.0212380405,106:0.0417777923):0.06495910235,(34:0.0000010027,83:0.0000010027):0.01969162028):0.02076566633,117:0.0877471411):0.04228055847,93:0.0206758555):0.06463104644,((14:0.0000010027,25:0.0000010027):0.1629785126,(22:0.0000010027,48:0.0000010027):0.01977183902):2.057739622e-06):0.02000134416):0.01947271496,((10:0.1029844259,(98:0.0000010027,101:0.0000022012):0.03259490096):0.03096050877,(47:0.0000027673,63:0.0000027673):0.06345399678):2.583493121e-06):0.01977085145,((11:0.0000023261,31:0.0000010027):0.04874767034,(44:0.0000010027,94:0.0000010027):0.03787609379):0.05901234606):2.228074215e-06,115:0.0876982826):0.01934764354,(85:0.0000010027,107:0.0000010027):2.138550121e-06):0.01946938373,((23:0.0000021488,29:0.0000021216):0.02036581359,(((30:0.0000010027,57:0.0000010027):0.06106018461,54:0.0642681314):2.535654981e-06,(((33:0.0000010027,79:0.0000010027):1.002699741e-06,90:0.0000010027):0.3246492215,113:0.0000025093):0.06409044111):0.01960743373):0.02127406048):0.01951440772):0.02002535259,104:0.0000029749):0.1370719219):0.1857729566):0.02558534029,(((((3:0.0000010027,7:0.0000010027):0.01836288394,17:0.0361921817):0.03705101696,(19:0.0000025001,38:0.0000026343):0.02671497239):0.04799175733,((42:0.0163194513,71:0.0000010027):2.096084786e-06,103:0.0171517639):2.422489156e-06):0.01977731705,(20:0.0000010027,84:0.0000024694):0.01520233002):0.06026676218):0.3868270743,(((((5:0.0000025056,64:0.0000021550):0.06992233778,39:0.0342470218):2.810327259e-06,(((45:0.0000010027,96:0.0000010027):0.05554701621,111:0.0178324656):0.01485796566,(95:0.0000010027,112:0.0000010027):0.05893990011):0.01836856925):0.03727964224,(((((18:0.0000010027,52:0.0000010027):0.1891602703,102:0.1621400891):0.2058377357,(40:0.0000010027,87:0.0000010027):2.126812943e-06):0.05091011255,(68:0.0000010027,73:0.0000010027):2.551018516e-06):2.154768784e-06,(60:0.0000010027,110:0.0000025291):0.2605158407):0.06803428953):2.897198949e-06,(32:0.0000020397,88:0.0662768409):0.4487666889):0.1268014717):0.06729537111,(16:0.0000010027,43:0.0000010027):0.01216837516):0.04763350741,86:0.0295963812):2.251531583e-06,46:0.0000010027):2.297296633e-06,55:0.0144868211);
PhyloTree:
 newick: (0:0.0000010023,(((((((1:0.0000010023,100:0.0000010023)83:2.133440577e-06,((((((2:0.0000010023,65:0.0000010023)100:0.02991884782,((50:0.0000010023,53:0.0000010023)100:0.01480098873,108:0.0000010023)73:2.635988537e-06)99:0.01467320794,116:0.0473777616)79:0.03069376369,80:0.0000024634)100:0.1954849319,89:0.1434595754)79:0.04916101138,109:0.0235489664)33:0.01920233742)67:0.07012801366,((((((3:0.0000010023,7:0.0000010023)99:0.01734928344,17:0.0340391232)98:0.0347536715,(19:0.0000024992,38:0.0000026334)100:0.02533598113)94:0.04515444213,((42:0.0153799256,71:0.0000010023)17:2.095359224e-06,103:0.0161165895)84:2.476408125e-06)93:0.01847073802,(20:0.0000010023,84:0.0000024685)99:0.01418903053)97:0.08219540372,(((4:0.0000010023,6:0.0000010023)97:0.02423313292,((((((((8:0.0000021281,21:0.0000020956)91:0.01838420842,121:0.0000024010)33:2.246924745e-06,82:0.2080107955)2:2.001214087e-06,(75:0.0000010023,120:0.0000010023)54:2.062860084e-06)10:0.0183483557,69:0.0000025275)3:2.316031283e-06,((((12:0.0000010023,28:0.0000010023)99:0.03825609114,24:0.0000010023)10:2.248572357e-06,41:0.0000028690)19:0.01840808186,78:0.0000027756)1:2.283351269e-06)55:0.0403927965,((((((((9:0.0000020833,51:0.0000026769)100:0.06015912459,(35:0.0000028869,(61:0.0000020580,(62:0.0000027200,92:0.0000027608)100:0.01940731937)27:2.505364139e-06)99:0.06356631371)54:0.0220646142,((((27:0.0194605430,99:0.0184118055)86:0.0393174202,(66:0.0000010023,72:0.0000010023)69:2.81610233e-06)100:0.0380411119,(56:0.0000010023,74:0.0000010023)99:0.03615542233)50:2.477458547e-06,((59:0.1253391898,114:0.0573834769)58:0.04104758086,((76:0.0000029566,77:0.0000010023)97:0.0412169535,91:0.0000010023)58:2.520083414e-06)46:0.02085227148)41:0.01870295852)23:2.615485127e-06,(((((13:0.0199050781,106:0.0391338132)92:0.06075033456,(34:0.0000010023,83:0.0000010023)99:0.018572135)79:0.01944613735,117:0.0823403900)97:0.03967700471,93:0.0194162280)96:0.06092264558,((14:0.0000010023,25:0.0000010023)100:0.1518680308,(22:0.0000010023,48:0.0000010023)98:0.01856102344)69:2.259884512e-06)82:0.0187121508)55:0.01824630184,((10:0.0963793679,(98:0.0000010023,101:0.0000022004)99:0.03044571407)69:0.02908271787,(47:0.0000027663,63:0.0000027663)100:0.05945391187)39:2.491262601e-06)61:0.01852019918,(((11:0.0000010023,31:0.0000010023)99:0.04554762094,(44:0.0000010023,94:0.0000010023)99:0.035466086)97:0.05523936972,115:0.0819386280)44:2.695993808e-06)55:0.0181324992,(85:0.0000010023,107:0.0000010023)71:2.13780986e-06)54:0.01824288221,((23:0.0000021481,29:0.0000021209)91:0.01905065367,(((30:0.0000029036,57:0.0000026495)93:0.05727755102,54:0.0600858593)29:2.452941965e-06,(((33:0.0000010023,79:0.0000010023)59:1.002352656e-06,90:0.0000010023)100:0.3045660243,113:0.0000029907)46:0.05995116305)49:0.01842429003)52:0.01986871783)50:0.01826849926)45:0.01872724618,104:0.0000029731)69:0.1309505572)99:0.1258148236,(((((15:0.0000010023,67:0.0000010023)53:1.002352656e-06,81:0.0147482323)100:0.2433756217,((36:0.0000010023,((37:0.0000010023,70:0.0000010023)100:0.01543697008,((58:0.0000010023,119:0.0000010023)31:1.002352656e-06,97:0.0153904437)5:2.59266604e-06)14:1.002352656e-06)53:2.030936828e-06,118:0.0154826940)99:0.1688942868)92:0.1222760908,26:0.0844451948)36:0.01822006987,(49:0.0000010023,105:0.0000029948)100:0.1313518881)68:0.07730748065)55:0.07983603911)40:0.08479952776)100:0.3200640561,(((((5:0.0000025047,64:0.0000021543)100:0.06610012613,39:0.0322736410)67:2.394371062e-06,(((45:0.0000010023,96:0.0000010023)100:0.05262099609,111:0.0168156172)94:0.0141794022,(95:0.0000010023,112:0.0000010023)100:0.05622778493)97:0.01730544456)92:0.03396249223,(((((18:0.0000010023,52:0.0000010023)100:0.1795145561,102:0.1535638553)99:0.1949942011,(40:0.0000010023,87:0.0000010023)92:2.265338831e-06)66:0.04804094742,(68:0.0000010023,73:0.0000010023)79:2.194167633e-06)59:2.82414675e-06,(60:0.0000026430,110:0.0000025282)100:0.2467692047)60:0.06543803325)32:2.82446706e-06,(32:0.0000025871,88:0.0626389569)100:0.4250124602)77:0.09861334412)99:0.08331444465,(16:0.0000010023,43:0.0000010023)97:0.01302525637)98:0.04372023164,86:0.0280841011)74:1.002352656e-06,55:0.0137412013)64:2.296501421e-06,46:0.0000010023);
RateGammaInvar:
 gamma_shape: 1.277333294
 p_invar: 0.30391047
StopRule:
 curIteration: 158
 start_real_time: 2311792.623
 time_vec: 57, 27, 25, 21, 1
UFBoot:
 000: 1 -2418.413574 -2152.162733 (0,((((((((1,(((((((2,65),((50,53),108)),116),80),89),109),100)),(((((15,67),81),(((36,(58,(97,119))),(37,70)),118)),26),(49,105))),((4,6),((((((8,21),(24,41)),(12,28)),78),(69,((75,120),(82,121)))),(((((((((9,51),(((((27,99),66),72),(56,74)),((59,114),((76,77),91)))),((35,(62,92)),61)),((((13,106),((34,83),117)),93),((14,25),(22,48)))),((10,(98,101)),(47,63))),(((11,31),(44,94)),115)),(85,107)),((23,29),(((30,57),(((33,79),90),113)),54))),104)))),((((((3,7),17),(19,38)),((20,84),71)),42),103)),(((5,64),(39,(((45,96),111),(95,112)))),((((((18,52),102),(60,110)),(40,87)),(68,73)),(32,88)))),(16,43)),55),86),46);
 001: 1 -2189.273682 -2175.933807 (0,(((((((((1,100),109),(((((2,65),((50,53),108)),116),80),89)),((((((((3,7),17),(19,38)),(71,103)),42),(20,84)),((((15,67),81),((((36,97),118),(37,70)),(58,119))),(26,(49,105)))),(((((((((((((((4,6),104),(((((((8,21),24),(((12,28),77),76)),41),78),((75,120),121)),69)),(((23,29),((30,57),((33,90),79))),54)),(56,74)),(((27,99),(66,72)),113)),(91,114)),((9,51),(((35,(62,92)),61),59))),(((((13,106),(34,83)),117),93),((14,25),(22,48)))),(47,63)),(10,(98,101))),(85,107)),115),((11,31),(44,94))),82))),((32,88),(60,110))),(((((5,64),(45,96)),((95,112),111)),39),(((((18,52),102),(40,87)),68),73))),(16,43)),46),55),86);
 002: 1 -2218.794189 -2156.152178 (0,(((((((1,(((((((2,65),((50,53),108)),116),80),89),109),100)),(((4,6),((((((8,21),(24,41)),(12,28)),78),(69,((75,120),(82,121)))),(((((((((9,51),(((((27,99),66),72),(56,74)),((59,114),((76,77),91)))),((35,(62,92)),61)),((((13,106),((34,83),117)),93),((14,25),(22,48)))),((10,(98,101)),(47,63))),((11,31),((44,94),115))),(85,107)),((23,29),(((30,57),(((33,79),90),113)),54))),104))),(((((15,67),81),(((36,(58,(97,119))),(37,70)),118)),26),(49,105)))),((((((3,7),17),(19,38)),((20,84),71)),42),103)),(((5,64),(39,(((45,96),111),(95,112)))),((((((18,52),102),(60,110)),(40,87)),(68,73)),(32,88)))),(16,43)),55),86),46);
 003: 2 -2380.19873 -2144.882462 (0,(((((((((1,100),109),((((((2,65),108),(50,53)),116),80),89)),(((((4,6),(((((((8,21),(12,28)),(24,41)),(69,78)),(((75,121),82),120)),((((((((9,51),(((35,(62,92)),61),59)),((((((13,106),(34,83)),117),93),((14,25),(22,48))),(((27,99),(66,72)),((56,74),(((76,77),91),114))))),((10,(98,101)),(47,63))),((11,31),(44,94))),115),(85,107)),((23,29),((((30,57),((33,90),79)),113),54)))),104)),(49,105)),26),(((15,67),81),((36,(58,((97,118),119))),(37,70))))),(((((3,7),17),(19,38)),((42,103),71)),(20,84))),((((5,64),39),(((45,96),111),(95,112))),(((((18,52),102),(40,87)),(68,73)),((32,88),(60,110))))),(16,43)),86),55),46);
 004: 1 -2134.513672 -2154.481614 (0,(((((((((((((1,100),109),(((((2,65),((50,53),108)),116),80),89)),((((15,67),81),((36,((58,(97,118)),119)),(37,70))),(26,(49,105)))),((((((3,7),17),(19,38)),((42,103),71)),(20,84)),(((4,6),((33,79),90)),((((((((((((((8,21),121),41),(24,(69,((75,120),78)))),(12,28)),(76,77)),91),(((27,99),(66,72)),(56,74))),((((9,51),((35,61),(62,92))),((((13,106),(34,83)),117),93)),((((14,25),(59,114)),(22,48)),((47,63),(98,101))))),104),(85,107)),(((11,31),(44,94)),115)),((((10,(23,29)),54),(30,57)),113)),82)))),((18,52),102)),((32,88),(60,110))),(40,87)),(68,73)),(((5,64),39),(((45,96),111),(95,112)))),(16,43)),86),55),46);
 005: 1 -2156.84668 -2151.880114 (0,((((((((((1,100),109),((((2,65),((50,53),108)),116),80)),89),((((4,6),(((((((((8,21),(24,41)),(12,28)),78),(((75,120),121),82)),69),(((23,29),((30,57),(((33,79),90),113))),54)),(((((((((9,51),((35,(62,92)),61)),(((27,((66,72),99)),(56,74)),(((59,114),(76,77)),91))),(((((13,106),(34,83)),117),93),((14,25),(22,48)))),(47,63)),(10,(98,101))),((11,31),(44,94))),115),(85,107))),104)),((((15,67),81),(((((36,58),119),97),(37,70)),118)),(49,105))),26)),(((((3,7),17),(19,38)),((42,103),71)),(20,84))),(((((5,64),(((45,96),111),(95,112))),39),(((((18,52),102),(40,87)),(68,73)),(60,110))),(32,88))),(16,43)),55),86),46);
 006: 1 -2245.283691 -2150.71686 (0,((((((1,100),((((((2,65),((50,53),108)),116),80),89),109)),((((((3,7),17),(19,38)),((42,103),71)),(20,84)),(((4,6),((((((8,21),(12,28)),(24,41)),((69,78),(((75,120),121),82))),(((((((((9,51),((35,61),(62,92))),((((13,((34,83),117)),106),93),((14,25),(22,48)))),(((((27,99),66),72),(56,74)),((59,114),((76,77),91)))),((10,(98,101)),(47,63))),((11,31),(44,94))),115),(85,107)),((23,29),(((30,57),(((33,79),90),113)),54)))),104)),(((((15,67),81),((((36,(58,119)),(37,70)),97),118)),26),(49,105))))),((((5,64),39),(((45,96),111),(95,112))),(((((18,52),102),(40,87)),(68,73)),((32,88),(60,110))))),(16,43)),86),(46,55));
 007: 4 -1977.043213 -2147.501375 (0,(((((((((((1,100),((((((2,65),((50,53),108)),116),80),89),109)),(26,(49,105))),(((36,((58,119),97)),118),(37,70))),((15,67),81)),((4,6),((((((8,21),(12,28)),(24,41)),(69,((((75,121),120),82),78))),((((((((((9,51),((35,(62,92)),61)),(((27,99),(66,72)),((56,74),((59,114),((76,77),91))))),((((((13,106),(34,83)),117),93),(22,48)),(14,25))),((10,(98,101)),(47,63))),((11,31),(44,94))),115),85),107),((23,29),(((30,57),54),(((33,90),79),113))))),104))),(((((3,7),17),(19,38)),((42,103),71)),(20,84))),(((((5,64),39),(((45,96),111),(95,112))),(((((18,52),102),(40,87)),(68,73)),(60,110))),(32,88))),(16,43)),86),46),55);
 008: 3 -1727.449707 -2156.788 (0,(((((((((1,100),109),((((((2,65),108),(50,53)),116),80),89)),((((15,81),67),((((36,(58,119)),(37,70)),97),118)),(26,(49,105)))),(((4,6),(33,(79,90))),(((((((((((((((((((((8,121),21),(24,41)),((69,78),(75,120))),(12,28)),77),76),91),(59,114)),(9,51)),(((27,99),(66,72)),(56,74))),(((13,106),((34,83),117)),93)),((14,25),(22,48))),((47,63),(98,101))),(35,(61,(62,92)))),(((11,31),(44,94)),115)),((85,107),104)),113),((10,(23,29)),(30,57))),54),82))),(((((3,7),17),(19,38)),((42,71),103)),(20,84))),((((5,64),39),((((((18,52),102),(40,87)),(68,73)),(60,110)),(((45,96),111),(95,112)))),(32,88))),(16,43)),86),(46,55));
 009: 1 -1741.718506 -2153.319255 (0,(((((((((1,100),109),((((((2,65),((50,53),108)),116),80),89),((((36,((37,70),119)),58),97),118))),(((((4,6),((((((8,21),(12,28)),(24,41)),((69,((75,(82,121)),120)),78)),((((((((((9,51),((35,61),(62,92))),(((27,((66,72),99)),(56,74)),((59,114),((76,77),91)))),(22,48)),(((((13,106),(34,83)),117),93),(14,25))),(47,63)),(10,(98,101))),(((11,31),(44,94)),115)),(85,107)),((23,29),(((30,57),54),(((33,79),90),113))))),104)),((15,67),81)),(49,105)),26)),(((((3,7),17),(19,38)),((42,103),71)),(20,84))),(((((5,64),39),(((45,96),111),(95,112))),(((((18,52),102),(40,87)),(68,73)),(60,110))),(32,88))),(16,43)),86),55),46);
 010: 4 -1863.109619 -2151.089797 (0,(((((((1,100),((((((2,65),((50,53),108)),116),80),89),109)),((((((3,7),17),(19,38)),((42,103),71)),(20,84)),(((4,6),(((((((8,21),121),82),(75,120)),(((12,28),(24,41)),(69,78))),(((((((9,51),((35,61),(62,92))),(((((10,(98,101)),(85,107)),(((11,31),(44,94)),115)),(47,63)),((((13,106),((34,83),117)),93),((14,25),(22,48))))),((27,99),(66,72))),((59,114),((76,77),91))),(56,74)),((23,29),(((30,57),54),(((33,79),90),113))))),104)),(((((15,81),67),(((((36,119),58),97),(37,70)),118)),26),(49,105))))),(((((5,64),39),(((45,96),111),(95,112))),(((((18,52),102),(40,87)),(68,73)),(60,110))),(32,88))),(16,43)),86),55),46);
 011: 1 -1806.623047 -2153.045334 (0,((((((((1,109),100),((((((2,65),108),(50,53)),80),116),89)),((((((3,7),17),(19,38)),((42,103),71)),(20,84)),(((4,6),(((((((8,21),(12,28)),24),41),((69,78),(((75,121),120),82))),(((((((((9,51),(35,(61,(62,92)))),((((13,106),(34,83)),117),93)),((14,25),(22,48))),((((27,99),(66,72)),(56,74)),((59,114),((76,77),91)))),((10,(98,101)),(47,63))),((11,31),((44,94),115))),(85,107)),((23,29),((((30,57),((33,90),79)),113),54)))),104)),(((((15,67),81),(((((36,58),119),(37,70)),97),118)),26),(49,105))))),(((((5,64),39),(((45,96),111),(95,112))),(32,88)),(((((18,52),102),(40,87)),(68,73)),(60,110)))),(16,43)),86),55),46);
 012: 1 -2366.165039 -2163.208961 (0,(((((((1,((((((2,65),((50,53),108)),80),116),89),109)),100),((((((3,7),17),(19,38)),((42,103),71)),(20,84)),(((((((4,6),((33,79),90)),(((((8,21),121),(75,120)),((((12,28),(76,77)),(24,41)),69)),78)),((((((((((((9,51),((35,61),(62,92))),(((27,99),(66,72)),((56,74),(91,114)))),(((((13,106),(34,83)),117),93),((14,25),(22,48)))),(47,63)),((10,59),(98,101))),((11,31),(44,94))),85),107),(113,115)),((23,29),(30,57))),104)),54),82),(((((15,81),67),(36,(((((37,70),119),97),58),118))),26),(49,105))))),((((5,64),(((45,96),111),(95,112))),39),(((((18,52),102),(60,110)),(((40,87),68),73)),(32,88)))),(16,43)),86),55),46);
 013: 1 -2003.979858 -2152.144974 (0,(((((((1,100),((((((2,65),((50,53),108)),116),80),89),109)),((((((3,7),17),(19,38)),((42,103),71)),(20,84)),(((4,6),((((((((8,21),121),(75,120)),82),(69,78)),((12,28),(24,41))),(((((((((9,51),(35,(61,(62,92)))),(((10,(98,101)),(47,63)),(((11,31),(44,94)),((85,107),115)))),((((13,106),((34,83),117)),93),((14,25),(22,48)))),(((59,114),91),(76,77))),(27,((66,72),99))),56),74),((23,29),(((30,57),(((33,79),90),113)),54)))),104)),(((((15,67),81),(((((36,119),58),(37,70)),97),118)),26),(49,105))))),(((((5,64),39),(((45,96),111),(95,112))),(((((18,52),102),(40,87)),(68,73)),(60,110))),(32,88))),(16,43)),86),55),46);
 014: 2 -2262.552734 -2163.172488 (0,(((((((1,100),((((((2,65),((50,53),108)),116),80),89),109)),(((((((3,7),17),(19,38)),(42,103)),71),(20,84)),((((((4,6),(33,(79,90))),((((((8,21),121),120),75),((((((12,28),(76,77)),41),24),69),78)),(((((((((9,51),(35,(61,(62,92)))),((((((13,106),(34,83)),117),93),((14,25),(22,48))),((((27,99),(66,72)),(56,74)),(91,114)))),(((10,59),(98,101)),(47,63))),((11,31),(44,94))),(85,107)),(113,115)),104),((23,29),(30,57))))),54),82),(((((15,67),81),((36,(((37,70),(97,119)),58)),118)),26),(49,105))))),(((((5,64),39),(((45,96),111),(95,112))),(((((18,52),102),73),(60,110)),((40,87),68))),(32,88))),(16,43)),55),86),46);
 015: 1 -2255.090576 -2161.523554 (0,(((((((((1,100),109),(((((2,65),((50,53),108)),116),80),89)),((((((((4,6),((33,79),90)),((((((8,21),(75,(120,121))),69),((12,28),(24,41))),78),(((((((((9,51),((35,61),(62,92))),((((13,106),(34,83)),117),93)),((((14,25),(22,48)),((27,99),(66,72))),(((59,114),(76,77)),91))),((47,63),(98,101))),(((11,31),(44,94)),115)),(85,107)),104),((((10,23),29),((30,57),113)),(56,74))))),82),54),(49,105)),(((15,67),81),((36,(((37,70),(97,119)),58)),118))),26)),((((((3,7),17),(19,38)),71),(42,103)),(20,84))),((((5,64),(((45,96),111),(95,112))),39),((((((18,52),102),(40,87)),68),73),(((32,88),110),60)))),(16,43)),55),86),46);
 016: 1 -2180.855225 -2164.44515 (0,(((((((((((1,100),109),(((((((2,65),108),(50,53)),116),80),89),((((15,81),67),(((36,((97,118),119)),58),(37,70))),(26,(49,105))))),((((3,7),17),((19,38),((42,103),71))),(20,84))),(((((((4,6),((33,90),79)),(((((((((((((8,21),121),75),120),78),69),(((12,28),24),41)),104),(((((9,51),114),((76,77),91)),((((((13,106),(34,83)),117),93),((14,25),(22,48))),((47,63),(98,101)))),(((27,99),66),72))),(56,74)),(((35,61),(62,92)),59)),((10,23),29)),((30,57),54))),(113,115)),(85,107)),((11,31),(44,94))),82)),((18,52),102)),(60,110)),(32,88)),((40,87),(68,73))),(((5,64),39),(((45,96),111),(95,112)))),(16,43)),((46,55),86));
 017: 1 -2645.607422 -2144.914755 (0,(((((((((1,100),109),(((((2,65),((50,53),108)),116),80),89)),(((((4,6),((((((8,21),(24,41)),(12,28)),((69,78),(((75,121),120),82))),((((((((((9,51),(((35,61),(62,92)),59)),((((((27,99),66),72),(56,74)),114),((76,77),91))),((((((13,106),(34,83)),117),93),(22,48)),(14,25))),(47,63)),(10,(98,101))),(((11,31),(44,94)),115)),85),107),((23,29),(((30,57),54),(((33,79),90),113))))),104)),(49,105)),26),(((15,81),67),(36,((37,70),(58,(97,(118,119)))))))),(((((3,7),17),(19,38)),(42,(71,103))),(20,84))),((((5,64),39),(((45,96),111),(95,112))),(((((18,52),102),(40,87)),(68,73)),((32,88),(60,110))))),(16,43)),86),46),55);
 018: 2 -2464.375244 -2156.831683 (0,(((((((((1,100),109),((((2,(((50,53),108),65)),116),80),89)),(((((4,6),((((((8,21),(24,41)),(12,28)),((69,78),((75,(82,121)),120))),((((((((((9,51),(((35,61),(62,92)),59)),(((((27,99),66),72),(56,74)),(((76,77),91),114))),((((((13,106),(34,83)),117),93),(22,48)),(14,25))),(47,63)),(10,(98,101))),(((11,31),(44,94)),115)),85),107),((23,29),(((30,57),54),(((33,79),90),113))))),104)),(49,105)),26),(((15,81),67),(36,((37,70),(58,(97,(118,119)))))))),(((((3,7),17),(19,38)),(42,(71,103))),(20,84))),((((5,64),39),(((45,96),111),(95,112))),(((((18,52),102),(40,87)),(68,73)),((32,88),(60,110))))),(16,43)),86),46),55);
 019: 9 -2377.63623 -2158.178242 (0,(((((((((((1,100),(((((((2,65),108),(50,53)),116),80),89),109)),((((((3,7),17),(19,38)),(42,(71,103))),(20,84)),((((15,81),67),(((36,(97,118)),(58,119)),(37,70))),(26,(49,105))))),((((((((((((((4,6),104),(((((((8,21),((12,28),(76,77))),24),41),78),69),((75,121),120))),((23,29),(((30,((33,79),90)),57),54))),(56,74)),(91,114)),((((27,99),72),66),113)),((((((13,106),(34,83)),117),93),(22,48)),(14,25))),((9,51),(((35,61),(62,92)),59))),((10,(98,101)),(47,63))),(85,107)),115),((11,31),(44,94))),82)),(60,110)),(32,88)),(((((18,52),102),(40,87)),68),73)),(((5,64),39),(((45,96),111),(95,112)))),(16,43)),55),46),86);
 020: 2 -1935.494019 -2157.257805 (0,((((((1,(((((((((2,65),108),(50,53)),116),80),89),109),((((((4,6),((((((8,21),(12,28)),(24,41)),((69,(((75,120),121),82)),78)),(((((((((((((9,51),((35,61),(62,92))),(((27,((66,72),99)),(56,74)),((59,114),((76,77),91)))),(22,48)),((((13,106),(34,83)),117),93)),(14,25)),(47,63)),(10,(98,101))),((11,31),(44,94))),115),85),107),((23,29),(((30,57),54),(((33,79),90),113))))),104)),((15,67),81)),(49,105)),26),(((((36,58),119),(37,70)),118),97))),100)),(((((3,17),7),(19,38)),((42,103),71)),(20,84))),(((((5,64),39),(((45,96),111),(95,112))),(((((18,52),102),(40,87)),(68,73)),(60,110))),(32,88))),(16,43)),86),55),46);
 021: 2 -2100.54834 -2148.434246 (0,(((((((((1,100),109),(((((2,65),((50,53),108)),116),80),89)),(((((4,6),((((((8,21),(12,28)),(24,41)),((69,((75,120),(82,121))),78)),(((((((((9,51),((35,61),(62,92))),(((((((13,106),(34,83)),117),93),(22,48)),(14,25)),(((27,((66,72),99)),(56,74)),((59,114),((76,77),91))))),(47,63)),(10,(98,101))),((11,31),(44,94))),115),(85,107)),((23,29),(((30,57),(((33,79),90),113)),54)))),104)),(49,105)),26),((15,(67,81)),(((((36,119),(37,70)),58),97),118)))),(((((3,7),17),(19,38)),((42,103),71)),(20,84))),(((((5,64),39),(((45,96),111),(95,112))),(((((18,52),102),(60,110)),(40,87)),(68,73))),(32,88))),(16,43)),86),55),46);
 022: 1 -2500.419922 -2177.001022 (0,((((((1,(100,109)),(((((3,17),7),(19,38)),89),(((((((4,6),((((((((((((8,21),121),41),24),(12,28)),78),(75,120)),69),(((9,51),104),((((((11,31),(44,94)),(((((35,(62,92)),61),(113,115)),(98,101)),(47,63))),85),107),((((((13,106),(34,83)),117),93),(22,48)),((((14,25),(59,114)),(56,74)),(((27,99),(66,72)),((76,77),91))))))),((((10,29),23),(30,57)),54)),82),((33,79),90))),(((((15,67),81),(((((36,(37,70)),119),97),118),58)),26),(49,105))),(20,84)),103),71),42))),((((2,65),((50,53),108)),80),116)),((((5,64),(((45,96),111),(95,112))),39),((((((18,52),102),(60,110)),(68,73)),(40,87)),(32,88)))),(16,43)),46),(55,86));
 023: 1 -2206.805176 -2162.169431 (0,((((((((1,100),109),((((((3,7),17),(19,38)),(42,(71,103))),(20,84)),89)),((((((((((4,6),((33,79),90)),((((((((9,51),(((35,61),(62,92)),59)),104),(((((13,106),(34,83)),117),93),((14,25),(22,48)))),(((10,(98,101)),(((((11,31),(44,94)),82),115),((((23,29),(((30,57),54),113)),85),107))),(47,63))),((27,99),(66,72))),(((76,77),91),114)),(56,74))),(69,78)),121),75),120),((8,21),((12,28),(24,41)))),(26,(49,105))),(((15,81),67),(((36,119),97),(((37,70),58),118))))),((((2,65),((50,53),108)),80),116)),((((5,64),39),(((45,96),111),(95,112))),(((((18,52),102),(40,87)),(68,73)),((32,88),(60,110))))),(16,43)),(46,86)),55);
 024: 5 -2208.267578 -2146.549955 (0,(((((((((1,100),((((((2,65),((50,53),108)),116),80),89),109)),((((15,81),67),(((((36,119),58),97),(37,70)),118)),(26,(49,105)))),((4,6),((((((((8,21),41),((12,28),24)),78),(((((33,90),79),82),121),(75,120))),69),((((((((9,51),(((35,61),(62,92)),59)),((((((13,106),(34,83)),117),93),((14,25),(22,48))),(((27,99),(66,72)),(((56,74),114),((76,77),91))))),(47,63)),(10,(98,101))),(((11,31),(44,94)),115)),(85,107)),((23,29),(((30,57),54),113)))),104))),(((((3,7),17),(19,38)),((42,103),71)),(20,84))),(((((5,64),39),(((45,96),111),(95,112))),(((((18,52),102),(40,87)),(68,73)),(60,110))),(32,88))),(16,43)),86),55),46);
 025: 4 -2272.111328 -2160.694746 (0,((((((1,((((((2,65),((50,53),108)),116),80),89),109)),(((((((3,7),17),(19,38)),((42,103),71)),(20,84)),((((((4,6),((33,79),90)),(((((8,21),121),(75,120)),((((12,28),(76,77)),(24,41)),(69,78))),(((((((((((9,51),((35,61),(62,92))),((((27,99),(66,72)),(56,74)),(91,114))),(((((13,106),(34,83)),117),93),((14,25),(22,48)))),(47,63)),((10,59),(98,101))),((11,31),(44,94))),(85,107)),(113,115)),104),((23,29),(30,57))))),54),82),(((((15,67),81),((36,((((37,70),119),97),58)),118)),26),(49,105)))),100)),(((((5,64),39),(((45,96),111),(95,112))),((((18,52),102),(60,110)),(((40,87),68),73))),(32,88))),(16,43)),86),55),46);
 026: 1 -2138.797363 -2160.451945 (0,(((((((((((1,100),109),(((((((2,65),108),(50,53)),116),80),89),((((15,81),67),(((36,((97,118),119)),58),(37,70))),(26,(49,105))))),(((((3,7),17),(19,38)),((42,103),71)),(20,84))),(((((((4,6),((33,90),79)),(((((((((((((8,21),121),75),120),78),69),(((12,28),24),41)),104),(((((9,51),114),((76,77),91)),((((((13,106),(34,83)),117),93),((14,25),(22,48))),((47,63),(98,101)))),(((27,99),66),72))),(56,74)),(((35,61),(62,92)),59)),((10,23),29)),((30,57),54))),(113,115)),(85,107)),((11,31),(44,94))),82)),((18,52),102)),(60,110)),((40,87),(68,73))),(32,88)),(((5,64),39),(((45,96),111),(95,112)))),(16,43)),((46,55),86));
 027: 3 -1947.151855 -2163.293743 (0,((((((((((1,100),109),(((((2,65),((50,53),108)),116),80),89)),((((15,67),81),((((36,(58,119)),97),(37,70)),118)),(26,(49,105)))),(((4,((33,79),90)),6),(((((((((((((((((((8,21),121),((24,41),((69,(75,120)),78))),((12,28),(76,77))),91),(59,114)),(9,51)),(((27,99),(66,72)),(56,74))),(((((13,106),(34,83)),117),93),((14,25),(22,48)))),((47,63),(98,101))),((35,61),(62,92))),((11,31),(44,94))),115),((85,107),104)),113),((10,23),29)),(30,57)),54),82))),(((((3,7),17),(19,38)),((42,103),71)),(20,84))),(((((5,64),39),(((45,96),111),(95,112))),(((((18,52),102),(40,87)),(68,73)),(60,110))),(32,88))),(16,43)),86),55),46);
 028: 5 -1961.193359 -2149.879415 (0,((((((1,100),((((((2,65),((50,53),108)),116),80),89),109)),((((((3,7),17),(19,38)),((42,103),71)),(20,84)),(((4,6),((((((8,21),(24,41)),(12,28)),((69,78),(((75,120),121),82))),(((((((((((((9,51),(76,77)),(59,114)),91),(((27,99),(66,72)),(56,74))),(((((13,106),(34,83)),117),93),((14,25),(22,48)))),((35,61),(62,92))),(47,63)),(10,(98,101))),((11,31),(44,94))),115),(85,107)),((23,29),(((30,57),54),(((33,79),90),113))))),104)),(((((15,67),81),(((((36,119),58),97),(37,70)),118)),26),(49,105))))),(((((5,64),39),(((45,96),111),(95,112))),(((((18,52),102),(40,87)),(68,73)),(60,110))),(32,88))),((16,43),86)),55),46);
 029: 1 -2276.259277 -2154.481614 (0,(((((((((((((1,100),109),(((((2,65),((50,53),108)),116),80),89)),((((15,67),81),((36,((58,(97,118)),119)),(37,70))),(26,(49,105)))),((((((3,7),17),(19,38)),((42,103),71)),(20,84)),(((4,6),((33,79),90)),((((((((((((((8,21),121),41),(24,(69,((75,120),78)))),(12,28)),(76,77)),91),(((27,99),(66,72)),(56,74))),((((9,51),((35,61),(62,92))),((((13,106),(34,83)),117),93)),((((14,25),(59,114)),(22,48)),((47,63),(98,101))))),104),(85,107)),(((11,31),(44,94)),115)),((((10,(23,29)),54),(30,57)),113)),82)))),((18,52),102)),((32,88),(60,110))),(40,87)),(68,73)),(((5,64),39),(((45,96),111),(95,112)))),(16,43)),86),55),46);
 030: 1 -2175.631836 -2161.849612 (0,(((((((1,100),((((((2,65),((50,53),108)),116),80),89),109)),((((((((3,7),17),((19,38),(((20,84),(71,103)),42))),((((((8,21),((12,28),24)),41),78),((((((((((9,51),((((27,99),(66,72)),(56,74)),(((59,114),(76,77)),91))),(((((((13,106),(34,83)),117),93),(22,48)),(14,25)),((35,(62,92)),61))),((10,(98,101)),(47,63))),((11,31),(44,94))),115),107),85),((23,29),((30,57),((((33,90),79),113),54)))),104)),(69,((75,120),(82,121))))),(4,6)),((15,(67,81)),(((((36,58),119),(37,70)),118),97))),(49,105)),26)),((((5,64),(((45,96),111),(95,112))),39),((((((18,52),102),(40,87)),(68,73)),(60,110)),(32,88)))),(16,43)),55),86),46);
 031: 2 -1716.17627 -2146.809627 (0,(((((((((1,100),109),((((((2,65),108),(50,53)),116),80),89)),(((((4,6),(((((((8,21),41),24),(12,28)),(69,78)),((75,(82,121)),120)),(((((((((9,51),(35,(61,(62,92)))),((((((13,106),(34,83)),117),93),(((27,99),(66,72)),((56,74),((59,114),((76,77),91))))),((14,25),(22,48)))),((10,(98,101)),(47,63))),((11,31),(44,94))),115),(85,107)),((23,29),((((30,57),(33,(79,90))),54),113))),104))),(49,105)),(((15,67),81),(((((36,119),(37,70)),58),118),97))),26)),(((((3,7),17),(19,38)),(42,(71,103))),(20,84))),(((((5,64),39),(((45,96),111),(95,112))),(((((18,52),102),(40,87)),(68,73)),(60,110))),(32,88))),(16,43)),86),55),46);
 032: 1 -2067.469238 -2156.801645 (0,(((((((1,100),109),(((((2,65),((50,53),108)),80),116),89)),(((((((3,7),17),(19,38)),(42,103)),71),(20,84)),(((4,6),((((((((((((((((((8,21),121),(12,28)),41),24),69),78),(75,120)),104),(85,107)),((((9,51),(((35,61),(62,92)),59)),((((((13,106),(34,83)),117),93),((14,25),(22,48))),((47,63),(98,101)))),(((11,31),(44,94)),115))),((27,99),(66,72))),(((76,77),91),114)),(56,74)),(10,(23,29))),(((30,57),((33,79),90)),113)),54),82)),(((((15,81),67),(((((36,119),97),58),(37,70)),118)),26),(49,105))))),(((((5,64),39),(((45,96),111),(95,112))),(((((18,52),102),(60,110)),(40,87)),(68,73))),(32,88))),(16,43)),(46,86)),55);
 033: 1 -1945.938477 -2156.74229 (0,(((((((1,(100,109)),(((((((3,7),17),(19,38)),((42,103),71)),(20,84)),(((4,6),((((((((8,21),(12,28)),41),24),(69,78)),(((75,121),120),82)),((((((((9,51),((35,61),(62,92))),(((((13,((34,83),117)),106),93),((14,25),22)),48)),(((27,99),(66,72)),((56,74),(((59,114),(76,77)),91)))),((10,(98,101)),(47,63))),(((11,31),(44,94)),115)),(85,107)),((23,29),(((30,57),(((33,79),90),113)),54)))),104)),((((15,(67,81)),(((((36,119),(37,70)),58),97),118)),26),(49,105)))),89)),((((2,65),((50,53),108)),80),116)),(((5,64),(32,88)),(((((((18,52),102),(40,87)),(68,73)),(60,110)),(((45,96),111),(95,112))),39))),(16,43)),86),55),46);
 034: 1 -2107.20459 -2145.897128 (0,((((((((1,(((((((2,65),108),(50,53)),116),80),89),109)),100),((((((3,7),17),(19,38)),((42,103),71)),(20,84)),(((4,6),((((((8,21),((12,28),24)),41),((69,78),(((75,120),121),82))),(((((((((9,51),((35,(62,92)),61)),((((((13,106),(34,83)),117),93),((14,25),(22,48))),((((27,99),(66,72)),(56,74)),(((59,114),(76,77)),91)))),(47,63)),(10,(98,101))),(((11,31),(44,94)),115)),85),107),((23,29),(((30,57),54),(((33,79),90),113))))),104)),(((((15,67),81),(((36,((37,70),(58,119))),118),97)),26),(49,105))))),(32,88)),((((5,64),39),(((45,96),111),(95,112))),(((((18,52),102),(60,110)),(40,87)),(68,73)))),(16,43)),86),55),46);
 035: 1 -2088.455566 -2153.495194 (0,((((((((1,100),109),(((((3,7),17),(19,38)),((42,71),103)),(20,84))),(((((((2,65),108),(50,53)),80),116),89),(((((4,6),((((((((8,21),24),((12,28),41)),(((75,120),121),82)),69),78),((((((((9,51),((35,(62,92)),61)),((((((13,106),(34,83)),117),93),((14,25),(22,48))),(((((27,99),66),72),(56,74)),((59,114),((76,77),91))))),(47,63)),(10,(98,101))),(((11,31),(44,94)),115)),(85,107)),((23,29),((((30,57),((33,79),90)),113),54)))),104)),(((15,67),81),((((36,(58,119)),(37,70)),118),97))),(49,105)),26))),(((5,64),(((((((18,52),102),(40,87)),(68,73)),(60,110)),39),(((45,96),111),(95,112)))),(32,88))),(16,43)),86),55),46);
 036: 1 -1751.644287 -2160.944767 (0,((((((((((1,100),109),((((((2,65),108),(50,53)),116),80),89)),((((15,81),67),(((((36,119),97),58),(37,70)),118)),(26,(49,105)))),(((4,(33,(79,90))),6),((((((((((((((((((((8,121),21),41),((69,78),(75,120))),24),(12,28)),77),76),91),((9,51),(59,114))),((47,63),(98,101))),(((27,99),(66,72)),(56,74))),((((13,((34,83),117)),106),93),((14,25),(22,48)))),(35,(61,(62,92)))),(((11,31),(44,94)),115)),((85,107),104)),113),((10,(23,29)),(30,57))),54),82))),((((((3,7),17),(19,38)),(42,103)),71),(20,84))),(((((5,64),(((45,96),111),(95,112))),39),(((((18,52),102),(60,110)),73),((40,87),68))),(32,88))),(16,43)),55),86),46);
 037: 4 -1907.871338 -2166.329108 (0,((((((((((((1,100),109),(((((2,65),((50,53),108)),116),80),89)),((((15,67),81),(36,((37,70),((58,(97,118)),119)))),(26,(49,105)))),((4,6),((((((((((((((((((8,21),121),(75,120)),(69,78)),(24,41)),(12,28)),(76,77)),91),((((((9,51),((35,61),(62,92))),((27,99),(66,72))),((((13,106),(34,83)),117),93)),((((14,25),(59,114)),((47,63),(98,101))),(22,48))),(56,74))),104),85),107),(10,(23,29))),((30,57),113)),(((11,31),(44,94)),115)),54),82),((33,79),90)))),((((((3,7),17),(19,38)),71),(42,103)),(20,84))),((18,52),102)),((32,88),(60,110))),(((40,87),68),73)),(((5,64),39),(((45,96),111),(95,112)))),(16,43)),55),(46,86));
 038: 3 -2294.20459 -2163.772658 (0,((((((((((((1,100),109),((((((2,65),((50,53),108)),116),80),89),((((15,67),81),(((36,((97,118),119)),58),(37,70))),(26,(49,105))))),(((((3,7),17),(19,38)),(42,(71,103))),(20,84))),(((((((4,6),((33,79),90)),((((((((8,21),121),(75,120)),104),(((12,28),(24,41)),(69,78))),((((9,51),(((76,77),114),91)),(((((((13,106),(34,83)),117),93),((14,25),(22,48))),((47,63),(98,101))),((27,99),(66,72)))),(56,74))),(((35,(62,92)),61),59)),((10,(23,29)),((30,57),54)))),(85,107)),(113,115)),((11,31),(44,94))),82)),((18,52),102)),((32,88),(60,110))),(40,87)),(68,73)),(((5,64),39),(((45,96),111),(95,112)))),(16,43)),86),(46,55));
 039: 1 -2255.432129 -2157.36182 (0,((((((1,100),109),((((((3,7),17),(19,38)),((42,71),103)),(20,84)),(((4,6),((((((((((((((8,21),(12,28)),41),24),((75,120),121)),(69,78)),104),((23,29),(((30,57),54),(((33,79),90),113)))),85),107),(((((9,51),((35,61),(62,92))),((((((13,106),(34,83)),117),93),((14,25),(22,48))),(((27,((66,72),99)),(56,74)),(((59,114),(76,77)),91)))),(47,63)),(10,(98,101)))),((11,31),(44,94))),82),115)),(((((15,81),67),(((36,(((37,70),97),58)),118),119)),26),(49,105))))),(((((2,65),((50,53),108)),80),116),89)),((((5,64),(((45,96),111),(95,112))),39),(((((((18,52),102),40),87),68),73),((32,88),(60,110))))),(16,43)),((46,86),55));
 040: 1 -2359.82666 -2153.106036 (0,((((((((1,109),100),(((((((3,7),17),(19,38)),(42,(71,103))),(20,84)),(((4,6),((((((((8,21),41),24),(12,28)),(((75,120),121),78)),69),(((((((((((((9,51),(59,114)),((76,77),91)),((((27,99),66),72),(56,74))),((((((13,106),(34,83)),117),93),(22,48)),(14,25))),(47,63)),((35,61),(62,92))),(10,(98,101))),((11,31),(44,94))),115),(85,107)),(((23,29),((30,57),54)),(((33,79),90),113))),104)),82)),((((15,81),67),(((36,((37,70),(58,119))),118),97)),(26,(49,105))))),89)),(((((2,65),108),(50,53)),80),116)),(((5,64),(39,(((45,96),111),(95,112)))),(((((18,52),102),(40,87)),(68,73)),((32,88),(60,110))))),(16,43)),55),86),46);
 041: 3 -2687.17041 -2150.994007 (0,((((((((1,100),109),(((((((3,7),17),(19,38)),((42,103),71)),(20,84)),(((4,(((((((((((8,21),41),24),(12,28)),(69,78)),((75,120),(82,121))),104),(((((((((9,51),(35,(61,(62,92)))),(((((13,106),(34,83)),117),93),((14,25),(22,48)))),((((27,99),(66,72)),(56,74)),((59,114),((76,77),91)))),(47,63)),(10,(98,101))),(((11,31),(44,94)),115)),(85,107)),(23,29))),((30,57),54)),113),((33,79),90))),6),(((((15,81),67),(36,(((((37,70),119),97),58),118))),26),(49,105)))),89)),((((2,65),((50,53),108)),80),116)),((((5,64),39),(((45,96),111),(95,112))),((((((18,52),102),(40,87)),(68,73)),(60,110)),(32,88)))),(16,43)),86),55),46);
 042: 2 -2037.177368 -2146.329525 (0,(((((((((1,100),109),((((((2,65),108),(50,53)),80),116),89)),(((((4,6),((((((8,21),41),((12,28),24)),((69,78),((75,120),(82,121)))),(((((((((((9,51),((35,(61,(62,92))),59)),(((27,99),(66,72)),((56,74),(((76,77),91),114)))),((((((13,106),(34,83)),117),93),(22,48)),(14,25))),(47,63)),(10,(98,101))),((11,31),(44,94))),115),85),107),((23,29),(((30,57),54),(((33,90),79),113))))),104)),(49,105)),26),(((15,81),67),(((((36,119),58),(37,70)),97),118)))),(((((3,7),17),(19,38)),((42,103),71)),(20,84))),(((((5,64),39),(((45,96),111),(95,112))),(((((18,52),102),(40,87)),(68,73)),(60,110))),(32,88))),(16,43)),86),55),46);
 043: 1 -2239.869385 -2154.716913 (0,(((((((1,((89,109),100)),(((((((3,7),17),(19,38)),103),(42,71)),(20,84)),(((4,6),(((((((8,21),(12,28)),41),24),((69,78),((75,121),(82,120)))),(((((((((9,51),((35,61),(62,92))),(((((13,106),117),(34,83)),(((((27,99),72),66),(56,74)),(((59,114),(76,77)),91))),((14,25),((22,48),93)))),(47,63)),(10,(98,101))),((11,31),(44,94))),115),(85,107)),((23,29),((((30,57),((33,79),90)),113),54)))),104)),(((((15,67),81),(((((36,119),(37,70)),97),58),118)),26),(49,105))))),((((2,65),((50,53),108)),80),116)),(((5,64),(39,(((45,96),111),(95,112)))),((((((18,52),102),(40,87)),73),68),((32,88),(60,110))))),(16,43)),86),55),46);
 044: 3 -2380.126709 -2149.582654 (0,(((((((((1,100),109),((((((2,65),((50,53),108)),116),80),89),(((((36,119),(37,70)),58),118),97))),(((((4,6),(((((((8,21),(24,41)),(12,28)),78),(69,(((75,121),82),120))),(((((((((9,51),(35,(61,(62,92)))),((((27,99),66),72),((56,74),(((59,114),(76,77)),91)))),(((((13,106),((34,83),117)),93),(14,25)),(22,48))),((10,(98,101)),(47,63))),((11,31),(44,94))),115),(85,107)),((23,29),((((30,57),((33,90),79)),113),54)))),104)),((15,81),67)),(49,105)),26)),(((((3,7),17),(19,38)),(42,(71,103))),(20,84))),(((((5,64),39),(((45,96),111),(95,112))),(((((18,52),102),(40,87)),(68,73)),(60,110))),(32,88))),(16,43)),86),55),46);
 045: 2 -2026.750122 -2163.671437 (0,(((((((1,100),109),(((((((3,7),17),(19,38)),(42,(71,103))),(20,84)),89),((((((((((4,6),((33,79),90)),((((((((9,51),(((35,61),(62,92)),59)),104),(((((13,106),(34,83)),117),93),((14,25),(22,48)))),(((10,(98,101)),(((((11,31),(44,94)),82),115),((((23,29),(((30,57),54),113)),85),107))),(47,63))),((27,99),(66,72))),(((76,77),91),114)),(56,74))),(69,78)),121),75),120),((8,21),((12,28),(24,41)))),(26,(49,105))),(((15,81),67),(((36,119),97),(((37,70),58),118)))))),((((2,65),((50,53),108)),80),116)),(16,43)),((((5,64),39),(((45,96),111),(95,112))),(((((18,52),102),(40,87)),(68,73)),((32,88),(60,110))))),(46,86)),55);
 046: 2 -1902.139404 -2156.737155 (0,((((((((((((((1,100),109),(((((2,65),((50,53),108)),116),80),89)),((((15,67),81),((36,((58,(97,118)),119)),(37,70))),(26,(49,105)))),((((((3,7),17),(19,38)),((42,103),71)),(20,84)),(((4,6),((33,79),90)),((((((((((((((8,21),121),41),(24,(69,((75,120),78)))),(12,28)),(76,77)),91),(((27,99),(66,72)),(56,74))),((((9,51),((35,61),(62,92))),((((13,106),(34,83)),117),93)),((((14,25),(22,48)),(59,114)),((47,63),(98,101))))),104),(85,107)),(((11,31),(44,94)),115)),((((10,(23,29)),54),(30,57)),113)),82)))),((18,52),102)),((32,88),(60,110))),40),87),(68,73)),(((5,64),39),(((45,96),111),(95,112)))),(16,43)),86),55),46);
 047: 2 -2306.355469 -2152.712165 (0,((((((((1,100),109),(((((((3,7),17),(19,38)),((42,71),103)),(20,84)),(((4,6),((((((((8,21),41),24),(12,28)),((75,120),121)),(69,78)),((((((((((9,51),((59,114),((76,77),91))),(((27,99),(66,72)),(56,74))),((((((13,106),(34,83)),117),93),(22,48)),(14,25))),((35,61),(62,92))),((10,(98,101)),(47,63))),(((11,31),(44,94)),115)),(85,107)),104),((23,29),((((30,57),((33,79),90)),113),54)))),82)),(((((15,81),67),((((36,(58,119)),97),(37,70)),118)),26),(49,105)))),89)),((((2,65),((50,53),108)),80),116)),((((5,64),39),(((45,96),111),(95,112))),((((((18,52),102),(40,87)),(68,73)),(60,110)),(32,88)))),(16,43)),86),46),55);
 048: 6 -2269.653076 -2176.389888 (0,(((((((((((((((1,100),109),((((2,65),((50,53),108)),116),80)),((((((3,7),17),(19,38)),((42,103),71)),(20,84)),89)),(((15,81),67),((((36,119),(97,118)),58),(37,70)))),(26,(49,105))),((((((4,6),((33,90),79)),(((((8,(21,121)),41),(12,28)),24),((69,78),(75,120)))),(((((((((((((((9,51),104),((35,(62,92)),61)),((((13,106),((34,83),117)),93),((56,74),(((76,77),91),114)))),(66,72)),(27,99)),((14,25),(22,48))),(47,63)),((10,59),(98,101))),((11,31),(44,94))),(85,107)),(23,29)),113),(30,57)),54)),115),82)),((18,52),102)),((32,88),(60,110))),(40,87)),(68,73)),(((5,64),39),(((45,96),111),(95,112)))),(16,43)),86),55),46);
 049: 1 -2437.240234 -2164.344317 (0,(((((((1,100),((((((2,65),((50,53),108)),116),80),89),109)),(((((((3,7),17),(19,38)),(42,103)),71),(20,84)),((((((4,6),(33,(79,90))),((((((8,21),121),120),75),((((((12,28),(76,77)),41),24),69),78)),(((((((((9,51),(35,(61,(62,92)))),((((((13,106),(34,83)),117),93),((14,25),(22,48))),(((27,((66,72),99)),(56,74)),(91,114)))),(((10,59),(98,101)),(47,63))),((11,31),(44,94))),(85,107)),(113,115)),104),((23,29),(30,57))))),54),82),(((((15,67),81),((36,(((37,70),(97,119)),58)),118)),26),(49,105))))),(((((5,64),39),(((45,96),111),(95,112))),(((((18,52),102),(60,110)),73),((40,87),68))),(32,88))),(16,43)),55),86),46);
 050: 2 -2253.04248 -2164.515803 (0,(((((((1,((((((2,65),((50,53),108)),116),80),89),109)),100),((((((3,7),17),(19,38)),((42,103),71)),(20,84)),(((((((4,6),((33,79),90)),(((((8,21),121),(75,120)),((((12,28),(76,77)),(24,41)),69)),78)),((((((((((((9,51),((35,61),(62,92))),((27,((66,72),99)),((56,74),(91,114)))),(((((13,106),(34,83)),117),93),((14,25),(22,48)))),(47,63)),((10,59),(98,101))),((11,31),(44,94))),85),107),(113,115)),((23,29),(30,57))),104)),54),82),(((((15,81),67),(36,(((((37,70),119),97),58),118))),26),(49,105))))),((((5,64),(((45,96),111),(95,112))),39),(((((18,52),102),(60,110)),(((40,87),68),73)),(32,88)))),(16,43)),86),55),46);
 051: 2 -2180.55957 -2152.728539 (0,((((((((1,100),109),(((((((3,7),17),(19,38)),(42,(71,103))),(20,84)),(((4,6),(((((((((((8,21),(24,41)),(12,28)),((69,78),((75,(82,121)),120))),104),((((((9,51),((35,61),(62,92))),(((((13,((34,83),117)),106),93),((14,25),(22,48))),((((27,99),(66,72)),(56,74)),((59,114),((76,77),91))))),((10,(98,101)),(47,63))),(((11,31),(44,94)),115)),(85,107))),(23,29)),(30,57)),54),113),((33,90),79))),(((((15,67),81),((36,(((37,70),(97,119)),58)),118)),26),(49,105)))),89)),((((2,65),((50,53),108)),80),116)),((((5,64),39),(((45,96),111),(95,112))),((((((18,52),102),(40,87)),(68,73)),(60,110)),(32,88)))),(16,43)),86),55),46);
 052: 1 -1870.073486 -2162.731294 (0,((((((((((1,100),(((((((2,65),108),(50,53)),116),80),89),109)),((((((3,7),17),(19,38)),(42,(71,103))),(20,84)),((((15,81),67),(((36,(97,118)),(58,119)),(37,70))),(26,(49,105))))),(((((((((((((4,6),104),(((((((8,21),((12,28),(76,77))),24),41),78),69),((75,121),120))),((23,29),(((30,((33,79),90)),57),54))),(56,74)),(91,114)),((((27,99),72),66),113)),((((((13,106),(34,83)),117),93),(22,48)),(14,25))),((9,51),(((35,61),(62,92)),59))),((10,(98,101)),(47,63))),(85,107)),115),((11,31),(44,94)))),82),((32,88),(60,110))),((((5,64),((45,96),((95,112),111))),39),(((((18,52),102),87),40),(68,73)))),(16,43)),55),46),86);
 053: 1 -2441.840088 -2147.108837 (0,(((((((((1,100),109),(((((2,65),((50,53),108)),116),80),89)),(((((4,6),((((((8,21),((75,120),121)),82),(((12,28),(24,41)),(69,78))),((((((((((9,51),((35,61),(62,92))),(((((27,99),72),66),(56,74)),((59,114),((76,77),91)))),(((((((13,106),(34,83)),117),93),48),22),(14,25))),(47,63)),(10,(98,101))),((11,31),(44,94))),115),(85,107)),((23,29),(((30,57),54),(((33,90),79),113))))),104)),(49,105)),26),(((15,81),67),((((36,(58,119)),97),(37,70)),118)))),(((((3,7),17),(19,38)),((42,103),71)),(20,84))),(((5,64),(32,88)),(((((((18,52),102),(40,87)),(68,73)),(60,110)),(((45,96),111),(95,112))),39))),(16,43)),86),55),46);
 054: 1 -1979.641113 -2155.669861 (0,(((((((1,100),((((((2,65),((50,53),108)),116),80),89),109)),((((15,81),67),((((36,119),((37,70),58)),97),118)),(26,(49,105)))),((((((3,7),17),(19,38)),103),(42,71)),(20,84))),((4,6),((((((((8,21),24),(12,28)),41),78),(((((33,90),79),82),((75,120),121)),69)),(((((((((((9,51),((35,61),(62,92))),(((((13,106),(34,83)),117),93),((14,25),(22,48)))),((((27,((66,72),99)),(56,74)),114),((76,77),91))),59),(47,63)),(10,(98,101))),(((11,31),(44,94)),115)),85),107),((23,29),(((30,57),54),113)))),104))),(((((5,64),39),(((45,96),111),(95,112))),(((((((18,52),102),87),40),73),68),(60,110))),(32,88))),(16,43)),(46,(55,86)));
 055: 1 -2374.364014 -2155.151144 (0,(((((((1,(((((((2,65),108),(50,53)),116),80),89),109)),100),((((((3,7),17),(19,38)),((42,71),103)),(20,84)),(((4,6),(((((((((((((((8,21),121),75),120),78),((((12,28),24),41),69)),104),(56,74)),((((9,51),(35,(61,(62,92)))),(((10,59),(98,101)),(47,63))),((((((13,106),(34,83)),117),93),(22,48)),(14,25)))),(((76,77),114),91)),((27,99),(66,72))),(113,115)),(((23,29),54),(30,57))),(85,107)),((((11,31),(44,94)),82),((33,90),79)))),((((15,(67,81)),(((36,((37,70),(97,119))),58),118)),26),(49,105))))),(((5,64),(39,(((45,96),111),(95,112)))),((((((18,52),102),(40,87)),(68,73)),(60,110)),(32,88)))),(16,43)),86),55),46);
 056: 1 -2128.299072 -2164.51726 (0,(((((((((((1,100),109),((((((2,65),((50,53),108)),116),80),89),((((15,67),81),(((36,((97,118),119)),58),(37,70))),(26,(49,105))))),(((((3,7),17),(19,38)),(42,(71,103))),(20,84))),((((((((4,6),((33,79),90)),((((((((((((8,21),121),(75,120)),78),((12,28),(24,41))),69),104),((((9,51),(((76,77),91),114)),((((((((13,106),(34,83)),117),93),(22,48)),(14,25)),((47,63),(98,101))),((27,99),(66,72)))),(56,74))),(((35,(62,92)),61),59)),(10,(23,29))),(30,57)),54)),(85,107)),(113,115)),(44,94)),(11,31)),82)),(((18,52),102),(60,110))),(32,88)),(((40,87),68),73)),(((5,64),(((45,96),111),(95,112))),39)),(16,43)),86),(46,55));
 057: 1 -2068.319336 -2156.609362 (0,((((((((((1,100),109),(((((2,65),((50,53),108)),116),80),89)),((((15,67),81),(((((36,119),58),97),(37,70)),118)),(26,(49,105)))),(((4,6),((33,79),90)),((((((((((((((((((((((((8,21),121),((69,(75,120)),78)),41),24),(12,28)),(76,77)),91),114),59),(9,51)),((((27,99),66),72),(56,74))),((47,63),(98,101))),((((13,106),(34,83)),117),93)),((14,25),(22,48))),((35,61),(62,92))),((11,31),(44,94))),115),((85,107),104)),113),(30,57)),((10,23),29)),54),82))),(((((3,7),17),(19,38)),((42,103),71)),(20,84))),((((5,64),39),(((45,96),111),(95,112))),(((((18,52),102),(60,110)),(((40,87),68),73)),(32,88)))),(16,43)),86),55),46);
 058: 1 -2394.127686 -2154.716913 (0,(((((((1,((89,109),100)),(((((((3,7),17),(19,38)),103),(42,71)),(20,84)),(((4,6),(((((((8,21),(12,28)),41),24),((69,78),((75,121),(82,120)))),(((((((((9,51),((35,61),(62,92))),(((((13,106),117),(34,83)),(((((27,99),72),66),(56,74)),(((59,114),(76,77)),91))),((14,25),((22,48),93)))),(47,63)),(10,(98,101))),((11,31),(44,94))),115),(85,107)),((23,29),((((30,57),((33,79),90)),113),54)))),104)),(((((15,67),81),(((((36,119),(37,70)),97),58),118)),26),(49,105))))),((((2,65),((50,53),108)),80),116)),(((5,64),(39,(((45,96),111),(95,112)))),((((((18,52),102),(40,87)),73),68),((32,88),(60,110))))),(16,43)),86),55),46);
 059: 3 -2022.710449 -2154.582615 (0,(((((((1,100),((((((2,65),((50,53),108)),116),80),89),109)),((((((3,7),17),(19,38)),((42,103),71)),(20,84)),(((4,6),((((((8,21),(12,28)),(24,41)),((69,78),((75,120),121))),82),(((((((((((((9,51),((35,61),(62,92))),(((((13,((34,83),117)),106),93),((14,25),(22,48))),(((27,99),(66,72)),((56,74),((59,114),((76,77),91)))))),(47,63)),(10,(98,101))),(((11,31),(44,94)),115)),85),107),104),(23,29)),(((33,90),79),113)),(30,57)),54))),((((15,(67,81)),((((36,(58,119)),(37,70)),97),118)),26),(49,105))))),(((((5,64),39),(((45,96),111),(95,112))),(((((18,52),102),(40,87)),(68,73)),(60,110))),(32,88))),(16,43)),86),55),46);
 060: 1 -2048.038818 -2157.589196 (0,(((((((1,100),(((((((2,65),108),(50,53)),116),80),89),109)),(((((((3,7),17),(19,38)),((42,71),103)),(20,84)),((4,6),((((((((((((((((8,(21,121)),75),120),78),((((12,28),24),41),69)),104),(56,74)),(((76,77),91),114)),(((9,51),(35,(61,(62,92)))),((((((13,106),(34,83)),117),93),(22,48)),(14,25)))),(((10,59),(98,101)),(47,63))),((27,99),(66,72))),115),113),((((11,31),(44,94)),82),(85,107))),(((23,29),54),(30,57))),((33,90),79)))),((((15,(67,81)),((36,(((37,70),(97,119)),58)),118)),26),(49,105)))),((((5,64),(39,(((45,96),111),(95,112)))),(32,88)),((((((18,52),102),(40,87)),(60,110)),73),68))),(16,43)),46),86),55);
 061: 3 -2214.124023 -2156.844717 (0,((((((((1,100),109),(((((2,65),((50,53),108)),80),116),89)),((((((3,7),17),(19,38)),((42,71),103)),(20,84)),(((4,6),(((((((8,21),41),(12,28)),24),((69,78),(75,(120,121)))),(((((((((((9,51),(35,(61,(62,92)))),(((((13,106),(34,83)),117),(((14,25),(22,48)),93)),((((27,99),(66,72)),(56,74)),(((59,114),(76,77)),91)))),(47,63)),(10,(98,101))),((11,31),(44,94))),115),107),85),((23,29),(((30,57),54),(((33,90),79),113)))),104)),82)),(((((15,81),67),(((36,((58,119),97)),(37,70)),118)),26),(49,105))))),(((((5,64),39),(((45,96),111),(95,112))),(((((18,52),102),(40,87)),(68,73)),(60,110))),(32,88))),(16,43)),86),55),46);
 062: 1 -2328.350098 -2152.144974 (0,(((((((1,100),((((((2,65),((50,53),108)),116),80),89),109)),((((((3,7),17),(19,38)),((42,103),71)),(20,84)),(((4,6),((((((((8,21),121),(75,120)),82),(69,78)),((12,28),(24,41))),(((((((((9,51),(35,(61,(62,92)))),(((10,(98,101)),(47,63)),(((11,31),(44,94)),((85,107),115)))),((((13,106),((34,83),117)),93),((14,25),(22,48)))),(((59,114),91),(76,77))),(27,((66,72),99))),56),74),((23,29),(((30,57),(((33,79),90),113)),54)))),104)),(((((15,67),81),(((((36,119),58),(37,70)),97),118)),26),(49,105))))),(((((5,64),39),(((45,96),111),(95,112))),(((((18,52),102),(40,87)),(68,73)),(60,110))),(32,88))),(16,43)),86),55),46);
 063: 1 -2036.951172 -2159.219577 (0,((((((((((((1,100),109),(((((((2,65),108),(50,53)),116),80),89),((((15,81),67),(((36,((97,118),119)),58),(37,70))),(26,(49,105))))),(((((3,7),17),(19,38)),((42,103),71)),(20,84))),(((((((4,6),(33,(79,90))),((((((((((8,(21,121)),75),120),(((((12,28),24),41),69),78)),104),(((((9,51),114),((76,77),91)),((((((13,106),(34,83)),117),93),((14,25),(22,48))),((47,63),(98,101)))),(((27,99),66),72))),(56,74)),(((35,61),(62,92)),59)),((10,23),29)),((30,57),54))),(113,115)),(85,107)),((11,31),(44,94))),82)),((18,52),102)),(40,87)),((32,88),(60,110))),73),68),(((5,64),39),(((45,96),111),(95,112)))),(16,43)),((46,55),86));
 064: 3 -2166.080811 -2165.384928 (0,((((((((1,100),(((((((2,65),108),(50,53)),116),80),89),109)),((((((3,7),17),(19,38)),(42,(71,103))),(20,84)),((((15,81),67),(((36,(97,118)),(58,119)),(37,70))),(26,(49,105))))),((((((((((((((4,6),104),(((((((8,21),((12,(76,77)),28)),24),41),78),69),((75,121),120))),((23,29),(((30,((33,79),90)),57),54))),(56,74)),(91,114)),((((27,99),72),66),113)),((((((13,106),(34,83)),117),93),(22,48)),(14,25))),((9,51),(((35,61),(62,92)),59))),((10,(98,101)),(47,63))),(85,107)),115),((11,31),(44,94))),82)),(((((5,64),((45,96),((95,112),111))),39),(((((18,52),102),87),40),(68,73))),((32,88),(60,110)))),(16,43)),55),46),86);
 065: 4 -2052.175293 -2155.392397 (0,(((((((1,100),((((((2,65),((50,53),108)),116),80),89),109)),(((((3,7),17),((19,38),(42,(71,103)))),(20,84)),((((4,6),(((((((8,21),41),24),(12,28)),((69,78),(75,((82,121),120)))),((((((((((9,51),((35,61),(62,92))),((((13,106),((34,83),117)),93),((((27,99),(66,72)),((56,74),(((76,77),91),114))),59))),((14,25),(22,48))),(47,63)),(10,(98,101))),(((11,31),(44,94)),115)),85),107),((23,29),(((30,57),(((33,90),79),113)),54)))),104)),(26,(49,105))),(((15,81),67),(36,(((37,70),((97,119),118)),58)))))),(((((5,64),39),(((45,96),111),(95,112))),(((((18,52),102),(40,87)),(68,73)),(60,110))),(32,88))),(16,43)),86),55),46);
 066: 1 -2364.584229 -2159.085631 (0,(((((((((1,109),100),(((((((3,7),17),(19,38)),42),(71,103)),(20,84)),(((4,6),(((((((8,21),(12,28)),24),41),((69,78),(((75,121),120),82))),((((((((9,51),(35,61)),(62,92)),((((((13,106),(34,83)),117),93),((14,25),(22,48))),(((((27,99),72),66),(56,74)),(((59,114),(76,77)),91)))),((10,(98,101)),(47,63))),(((11,31),(44,94)),115)),(85,107)),((23,29),(((30,((33,90),79)),57),(54,113))))),104)),(((((15,67),81),(((((36,58),119),(37,70)),97),118)),26),(49,105))))),89),(((((2,65),(50,53)),108),80),116)),(((5,64),((((((18,52),102),(40,87)),(68,73)),(60,110)),(32,88))),(39,(((45,96),111),(95,112))))),(16,43)),86),55),46);
 067: 3 -2059.593506 -2164.478582 (0,(((((((((((1,100),109),((((((2,65),((50,53),108)),116),80),89),((((15,67),81),(((36,((97,118),119)),58),(37,70))),(26,(49,105))))),(((((3,7),17),(19,38)),(42,(71,103))),(20,84))),(((((((4,6),((33,79),90)),((((((((((((8,21),121),(75,120)),78),((12,28),(24,41))),69),104),((((9,51),(((76,77),91),114)),((((((((13,106),(34,83)),117),93),(22,48)),(14,25)),((47,63),(98,101))),((27,99),(66,72)))),(56,74))),((35,(62,92)),(59,61))),(10,(23,29))),(30,57)),54)),(85,107)),(113,115)),((11,31),(44,94))),82)),(((18,52),102),(60,110))),(32,88)),(((40,87),68),73)),(((5,64),(((45,96),111),(95,112))),39)),(16,43)),86),(46,55));
 068: 1 -2015.919189 -2159.846245 (0,(((((((((1,100),109),((((((2,65),(50,53)),108),116),80),89)),(((((((((4,6),((33,90),79)),(((((((((((9,51),(35,(61,(62,92)))),((((13,106),((34,83),117)),93),(((14,25),(22,48)),((((27,99),72),66),((59,114),((76,77),91)))))),(47,63)),(98,101)),((11,31),(44,94))),115),85),107),(((10,(23,29)),((30,57),113)),(56,74))),104)),((((((8,21),(120,121)),75),69),78),(((12,28),41),24))),82),54),(((15,81),67),(36,(((((37,70),119),97),58),118)))),(49,105)),26)),(((((3,7),17),(19,38)),((42,103),71)),(20,84))),((((5,64),39),(((45,96),111),(95,112))),(((((((18,52),102),40),87),(68,73)),(60,110)),(32,88)))),(16,43)),86),55),46);
 069: 2 -2078.449219 -2151.505085 (0,((((((((1,100),109),((((((2,65),108),(50,53)),116),80),89)),(((((((3,7),17),(19,38)),((42,71),103)),(20,84)),((4,6),(((((((((8,21),121),120),75),82),((((12,28),41),24),78)),69),(((((((((9,51),((35,61),(62,92))),(((((13,((34,83),117)),106),93),((((27,99),(66,72)),(56,74)),(((59,114),(76,77)),91))),((14,25),(22,48)))),(47,63)),(10,(98,101))),(((11,31),(44,94)),115)),85),107),((23,29),(((30,57),(((33,79),90),113)),54)))),104))),((((15,67),81),((36,((((37,70),119),97),58)),118)),(26,(49,105))))),((((5,64),39),(((45,96),111),(95,112))),((((((18,52),102),(40,87)),(60,110)),(68,73)),(32,88)))),(16,43)),86),55),46);
 070: 1 -2378.620117 -2164.279869 (0,(((((((((((((((1,100),((((((2,65),(50,53)),108),116),80),109)),(((((3,7),17),(19,38)),((20,84),((42,103),71))),89)),(((15,81),67),(((((36,97),118),119),(37,70)),58))),(26,(49,105))),((((((4,6),((33,90),79)),((((8,(21,121)),((12,28),41)),24),((69,78),(75,120)))),((((((((((((((9,51),104),(35,(61,(62,92)))),((((13,106),((34,83),117)),93),((56,74),(((76,77),91),114)))),(((27,99),72),66)),((14,25),(22,48))),(47,63)),((10,59),(98,101))),((11,31),(44,94))),107),85),(23,29)),((30,57),113)),54)),115),82)),((18,52),102)),((32,88),(60,110))),(40,87)),73),68),((5,64),(39,(((45,96),111),(95,112))))),(16,43)),86),55),46);
 071: 1 -1859.575928 -2179.481905 (0,((((((((((1,100),109),((((((2,65),(50,53)),108),116),80),89)),(((15,81),67),((26,(49,105)),((36,(((58,97),118),119)),(37,70))))),((((((((3,7),17),(19,38)),71),42),103),20),84)),(((4,6),((33,90),79)),((((((((((((((((((((((8,(21,121)),75),120),78),69),24),41),(12,28)),77),76),91),((((((9,51),((35,(62,92)),61)),(((13,106),((34,83),117)),93)),(((27,99),72),66)),(((14,25),(59,114)),((47,63),(98,101)))),(22,48))),(56,74)),104),(85,107)),((10,23),29)),113),(30,57)),(((11,31),94),44)),115),82),54))),((18,52),102)),(((((5,64),(((45,96),111),(95,112))),39),((40,87),(68,73))),((32,88),(60,110)))),43),16),((46,86),55));
 072: 2 -2559.995605 -2170.816451 (0,(((((((((((((1,100),109),((((((2,65),((50,53),108)),116),80),89),((((15,67),81),(((36,((97,118),119)),58),(37,70))),(26,(49,105))))),(((((3,7),17),(19,38)),((42,103),71)),(20,84))),(((((((4,6),((33,79),90)),(((((((((8,21),121),(75,120)),(69,78)),((12,28),(24,41))),104),((((9,51),(((76,77),114),91)),(((((((13,106),(34,83)),117),93),((14,25),(22,48))),((47,63),(98,101))),((27,99),(66,72)))),(56,74))),((((35,61),92),62),59)),(((10,(23,29)),(30,57)),54))),(113,115)),(85,107)),((11,31),(44,94))),82)),((18,52),102)),((32,88),(60,110))),(40,87)),(68,73)),(((5,64),39),(((45,96),111),(95,112)))),(16,43)),86),55),46);
 073: 5 -2140.653809 -2151.651494 (0,((((((1,((((((2,65),((50,53),108)),116),80),109),100)),((((((((3,7),17),(19,38)),103),(42,71)),(20,84)),((((4,6),(((((((((8,21),121),(75,120)),82),78),69),(((12,28),24),41)),(((((((((((9,51),((35,61),(62,92))),(((27,99),(66,72)),(((56,74),(59,114)),((76,77),91)))),((((((13,106),(34,83)),117),93),(22,48)),(14,25))),(47,63)),(10,(98,101))),((11,31),(44,94))),115),85),107),((23,29),(((30,57),54),(((33,79),90),113))))),104)),(49,105)),((((15,67),81),((36,(58,((97,118),119))),(37,70))),26))),89)),(((((5,64),39),(((45,96),111),(95,112))),(((((18,52),102),(40,87)),(60,110)),(68,73))),(32,88))),(16,43)),86),55),46);
 074: 1 -2369.091309 -2146.102571 (0,((((((((1,100),(89,109)),(((((((3,7),17),(19,38)),(42,103)),71),(20,84)),((((4,6),((((((8,21),(12,28)),(24,41)),((69,78),(75,(82,(120,121))))),(((((((((9,51),(35,(61,(62,92)))),((((27,99),(66,72)),(56,74)),((59,114),((76,77),91)))),(((((((13,106),34),83),117),93),(22,48)),(14,25))),(47,63)),(10,(98,101))),(((11,31),(44,94)),115)),(85,107)),((23,29),(((30,57),(((33,90),79),113)),54)))),104)),(26,(49,105))),(((15,81),67),((((36,(58,119)),(37,70)),118),97))))),((((2,65),((50,53),108)),80),116)),(((5,64),(39,(((45,96),111),(95,112)))),((((((18,52),102),(40,87)),(68,73)),(60,110)),(32,88)))),(16,43)),55),86),46);
 075: 2 -2046.446899 -2150.784289 (0,(((((((1,100),((((((2,65),((50,53),108)),116),80),89),109)),(((4,6),(((((8,21),41),((12,28),24)),((69,78),((75,120),(82,121)))),(((((((((9,51),((35,(61,(62,92))),59)),((((27,99),(66,72)),(56,74)),(((76,77),91),114))),(((((13,106),(34,83)),117),93),((14,25),(22,48)))),((10,(98,101)),(47,63))),((11,31),((44,94),115))),(85,107)),((23,29),(((30,57),(((33,79),90),113)),54))),104))),(((((15,67),81),(((((36,119),58),(37,70)),97),118)),26),(49,105)))),(((((3,7),17),(19,38)),(42,(71,103))),(20,84))),((((5,64),39),(((45,96),111),(95,112))),(((((18,52),102),(40,87)),(68,73)),((32,88),(60,110))))),(16,43)),86),(46,55));
 076: 2 -1947.936279 -2152.44279 (0,((((((((1,100),109),(((((((3,7),17),(19,38)),((42,103),71)),(20,84)),(((4,((((((((((((8,21),41),24),(12,28)),(69,78)),((75,120),(82,121))),104),((((((((9,51),(35,(61,(62,92)))),(((((13,106),(34,83)),117),93),((14,25),(22,48)))),((((27,99),(66,72)),(56,74)),((59,114),((76,77),91)))),(47,63)),(10,(98,101))),((11,31),((44,94),115))),(85,107))),(23,29)),((30,57),54)),113),((33,79),90))),6),(((((15,81),67),(36,(((((37,70),119),97),58),118))),26),(49,105)))),89)),((((2,65),((50,53),108)),80),116)),((((5,64),39),(((45,96),111),(95,112))),((((((18,52),102),(40,87)),(68,73)),(60,110)),(32,88)))),(16,43)),86),55),46);
 077: 3 -2384.884766 -2149.542226 (0,(((((((((1,100),109),(((((2,65),((50,53),108)),116),80),89)),(((((4,6),(((((((8,21),(12,28)),(24,41)),(69,78)),(((75,121),82),120)),(((((((9,51),(((35,(62,92)),61),59)),((((((13,106),(34,83)),117),93),((14,25),(22,48))),(((27,99),(66,72)),((56,74),(((76,77),91),114))))),((10,(98,101)),(47,63))),(((11,31),(44,94)),115)),(85,107)),((23,29),(((30,57),(((33,90),79),113)),54)))),104)),(49,105)),26),(((15,67),81),((36,(58,((97,118),119))),(37,70))))),((((3,7),17),((19,38),((42,103),71))),(20,84))),((((5,64),39),(((45,96),111),(95,112))),(((((18,52),102),(40,87)),(68,73)),((32,88),(60,110))))),(16,43)),86),55),46);
 078: 4 -1778.527832 -2149.11108 (0,(((((((1,100),(((((((2,65),((50,53),108)),116),80),89),109),((((15,81),67),(((((36,119),58),(37,70)),97),118)),(26,(49,105))))),((4,6),((((((8,21),(24,41)),(12,28)),((69,((75,(82,121)),120)),78)),(((((((((9,51),((35,61),(62,92))),(((((27,99),72),66),(56,74)),((59,114),((76,77),91)))),((((((13,106),(34,83)),117),93),(22,48)),(14,25))),((10,(98,101)),(47,63))),((11,31),(44,94))),115),(85,107)),((23,29),(((30,57),((33,(79,90)),113)),54)))),104))),(((((3,7),17),(19,38)),((42,71),103)),(20,84))),(((((5,64),39),(((45,96),111),(95,112))),(((((18,52),102),(40,87)),(68,73)),(60,110))),(32,88))),(16,43)),86),(46,55));
 079: 2 -2207.552979 -2149.637009 (0,((((((1,100),((((((2,65),((50,53),108)),116),80),89),109)),(((((3,7),17),((19,38),((42,103),71))),(20,84)),(((4,6),(((((((((8,21),121),(75,120)),82),69),78),((12,28),(24,41))),((((((((9,51),((35,61),(62,92))),((((((13,106),(34,83)),117),93),((14,25),(22,48))),((((27,99),(66,72)),(56,74)),((59,114),((76,77),91))))),(47,63)),(10,(98,101))),(((11,31),(44,94)),115)),(85,107)),((23,29),(((30,57),(((33,90),79),113)),54)))),104)),(((((15,81),67),((36,(((37,70),(58,119)),97)),118)),26),(49,105))))),(((((5,64),39),(((45,96),111),(95,112))),(((((18,52),102),(40,87)),(68,73)),(60,110))),(32,88))),(16,43)),86),(46,55));
 080: 1 -2208.005859 -2165.326838 (0,((((((1,100),109),(((((((3,7),17),(19,38)),((((4,6),((33,79),90)),(((((((((8,21),121),24),(12,28)),41),((69,78),(75,120))),((9,51),104)),(((((11,31),(44,94)),82),(113,115)),(((((((((13,106),(34,83)),117),93),((14,25),(22,48))),((47,63),(98,101))),((27,99),(66,72))),(((76,77),91),114)),(85,107)))),((((10,(23,29)),(30,57)),54),((((35,61),(62,92)),59),(56,74))))),((42,103),71))),(20,84)),89),((((15,67),81),(((36,(((37,70),118),58)),119),97)),(26,(49,105))))),((((2,65),((50,53),108)),80),116)),(((((5,64),39),(((45,96),111),(95,112))),(((((18,52),102),(60,110)),(40,87)),(68,73))),(32,88))),(16,43)),(46,(55,86)));
 081: 4 -1798.964844 -2155.671781 (0,((((((((1,100),109),(((((((3,7),17),(19,38)),(42,(71,103))),(20,84)),(((4,6),(((((((((((8,21),(24,41)),(12,28)),((69,78),((75,(82,121)),120))),104),((((((9,51),((35,61),(62,92))),(((((13,106),((34,83),117)),93),((14,25),(22,48))),((((27,99),(66,72)),(56,74)),((59,114),((76,77),91))))),((10,(98,101)),(47,63))),(((11,31),(44,94)),115)),(85,107))),(23,29)),(30,57)),54),113),((33,90),79))),((((((15,67),81),118),(36,(((37,70),(97,119)),58))),26),(49,105)))),89)),((((2,65),((50,53),108)),80),116)),((((5,64),39),(((45,96),111),(95,112))),((((((18,52),102),(40,87)),(68,73)),(60,110)),(32,88)))),(16,43)),86),55),46);
 082: 1 -2185.655762 -2143.887492 (0,((((((((((1,100),109),(((((2,65),((50,53),108)),116),80),89)),((((4,6),((((((8,21),(12,28)),(24,41)),((69,((75,120),(82,121))),78)),(((((((((9,51),((35,61),(62,92))),(((((((13,106),(34,83)),117),93),(22,48)),(14,25)),((((27,99),(66,72)),(56,74)),((59,114),((76,77),91))))),(47,63)),(10,(98,101))),((11,31),(44,94))),115),(85,107)),((23,29),(((30,57),(((33,79),90),113)),54)))),104)),(49,105)),26)),((15,(67,81)),(((((36,119),(37,70)),58),97),118))),(((((3,7),17),(19,38)),((42,103),71)),(20,84))),(((((5,64),39),(((45,96),111),(95,112))),(((((18,52),102),(60,110)),(40,87)),(68,73))),(32,88))),(16,43)),86),55),46);
 083: 4 -2229.745605 -2148.026951 (0,((((((((1,100),109),(((((((3,7),17),(19,38)),((42,103),71)),(20,84)),(((4,6),(((((((((8,21),(12,28)),41),24),(69,78)),((75,(82,121)),120)),(((((((9,51),((35,61),(62,92))),((((27,99),(66,72)),(56,74)),((59,114),((76,77),91)))),(((((13,106),(34,83)),117),93),((14,25),(22,48)))),((10,(98,101)),(47,63))),(((11,31),(44,94)),115)),(85,107))),((23,29),(((30,57),(((33,79),90),113)),54))),104)),((((15,(67,81)),(((((36,119),(37,70)),58),97),118)),26),(49,105)))),89)),((((2,65),((50,53),108)),80),116)),(((5,64),(32,88)),(((((((18,52),102),(40,87)),(68,73)),(60,110)),(((45,96),111),(95,112))),39))),(16,43)),86),55),46);
 084: 1 -2272.991211 -2157.887462 (0,((((((((1,100),(89,109)),((((((3,7),17),(19,38)),((42,71),103)),(20,84)),(((4,6),((((((((8,21),41),(12,28)),24),(69,78)),(((75,121),120),82)),((((((((9,51),(35,(61,(62,92)))),((((13,106),((34,83),117)),(((14,25),(22,48)),93)),(((27,99),(66,72)),((56,74),((59,114),((76,77),91)))))),((10,(98,101)),(47,63))),((11,31),((44,94),115))),85),107),((23,29),(((30,57),(((33,90),79),113)),54)))),104)),(((((15,81),67),(((((36,119),97),(37,70)),118),58)),26),(49,105))))),(((((2,65),108),(50,53)),80),116)),((((5,64),39),(((45,96),111),(95,112))),((((((18,52),102),(40,87)),(68,73)),(60,110)),(32,88)))),(16,43)),55),86),46);
 085: 4 -2547.962891 -2147.441909 (0,(((((((((1,100),109),((((((2,65),((50,53),108)),116),80),(((((36,119),(37,70)),58),118),97)),89)),(((((4,6),(((((((8,21),(24,41)),(12,28)),78),(69,(((75,121),82),120))),(((((((((9,51),(35,(61,(62,92)))),((((27,99),66),72),((56,74),(((59,114),(76,77)),91)))),(((((13,106),((34,83),117)),93),(14,25)),(22,48))),((10,(98,101)),(47,63))),((11,31),(44,94))),115),(85,107)),((23,29),(((30,57),(((33,90),79),113)),54)))),104)),((15,81),67)),(49,105)),26)),(((((3,7),17),(19,38)),(42,(71,103))),(20,84))),(((((5,64),39),(((45,96),111),(95,112))),(((((18,52),102),(40,87)),(68,73)),(60,110))),(32,88))),(16,43)),86),55),46);
 086: 1 -2410.870361 -2151.107267 (0,((((((((1,100),((((((2,65),((50,53),108)),116),80),89),109)),((((4,6),((((((8,21),(24,41)),(12,28)),(69,78)),((75,(82,121)),120)),((((((((((9,51),((59,114),((76,77),91))),(((27,99),(66,72)),(56,74))),(((((13,106),(34,83)),117),93),((14,25),(22,48)))),((10,(98,101)),(47,63))),((35,61),(62,92))),((((23,29),54),(30,57)),(((33,79),90),113))),(((11,31),(44,94)),115)),(85,107)),104))),(26,(49,105))),(((15,81),67),((((36,(37,70)),97),(58,119)),118)))),(((((3,7),17),(19,38)),((42,103),71)),(20,84))),((((5,64),39),(((45,96),111),(95,112))),(((((18,52),102),(40,87)),(68,73)),((32,88),(60,110))))),(16,43)),86),55),46);
 087: 2 -2213.303223 -2154.00024 (0,((((((((1,109),100),(((((((2,65),((50,53),108)),80),116),89),(((((36,58),119),(37,70)),118),97)),(((((4,6),((((((((8,21),(12,28)),24),41),(((75,121),120),82)),(69,78)),(((((((((9,51),((35,(62,92)),61)),((((((13,106),(34,83)),117),93),(((((27,99),66),72),(56,74)),((59,114),((76,77),91)))),((14,25),(22,48)))),((10,(98,101)),(47,63))),(((11,31),(44,94)),115)),(85,107)),(23,29)),((30,57),(((33,90),79),113))),54)),104)),((15,67),81)),(49,105)),26))),(((((((3,7),17),(19,38)),(20,84)),71),42),103)),((((5,64),(39,(((45,96),111),(95,112)))),(((((18,52),102),(40,87)),(68,73)),(60,110))),(32,88))),(16,43)),86),55),46);
 088: 1 -2527.340332 -2154.444246 (0,((((((((1,100),((((((2,65),((50,53),108)),116),80),89),109)),((((4,6),(((((8,21),(12,28)),(24,41)),((69,78),(((75,121),82),120))),(((((((((((9,51),(((59,114),(76,77)),91)),((27,((66,72),99)),(56,74))),((((((13,106),(34,83)),117),93),(22,48)),(14,25))),((10,(98,101)),(47,63))),((35,(62,92)),61)),((11,31),(44,94))),115),((((23,29),(30,57)),54),(((33,90),79),113))),(85,107)),104))),(26,(49,105))),(((15,67),81),((((36,((37,70),97)),58),119),118)))),(((((3,7),17),(19,38)),(42,(71,103))),(20,84))),((((5,64),39),(((45,96),111),(95,112))),(((((18,52),102),(40,87)),(68,73)),((32,88),(60,110))))),(16,43)),86),55),46);
 089: 1 -2561.489746 -2157.45787 (0,((((((((1,100),((((((2,65),((50,53),108)),116),80),89),109)),((((15,67),81),((((36,(58,119)),97),(37,70)),118)),(26,(49,105)))),((4,6),((((8,21),(((((12,28),(24,41)),(((75,121),82),120)),69),78)),((((((((((9,51),((35,61),(62,92))),(((((27,((66,72),99)),(56,74)),114),((76,77),91)),59)),((((((13,106),(34,83)),117),93),(22,48)),(14,25))),(47,63)),(10,(98,101))),((11,31),(44,94))),115),(85,107)),((23,29),(((30,57),(((33,79),90),113)),54)))),104))),(((((3,7),17),(19,38)),((42,71),103)),(20,84))),((((5,64),(39,(((45,96),111),(95,112)))),(((((18,52),102),(40,87)),(60,110)),(68,73))),(32,88))),(16,43)),(46,86)),55);
 090: 1 -2050.667969 -2170.535472 (0,(((((((((((((((1,100),109),(((((2,65),((50,53),108)),116),80),89)),((((15,81),67),(((((36,119),(37,70)),58),97),118)),(26,(49,105)))),(((((3,7),17),(19,38)),(42,(71,103))),(20,84))),((4,6),(((((((((((((((((((8,21),120),(75,121)),78),(((((12,28),(76,77)),41),24),69)),104),((10,(23,29)),(56,74))),((27,99),(66,72))),(91,114)),(((14,25),48),22)),(((13,((34,83),117)),106),93)),((9,51),((35,(61,(62,92))),59))),((47,63),(98,101))),((11,31),(44,94))),85),107),((((30,((33,90),79)),57),54),113)),115),82))),((18,52),102)),((32,88),(60,110))),(40,87)),73),68),((5,64),(39,(((45,96),111),(95,112))))),(16,43)),86),55),46);
 091: 2 -2207.038574 -2164.344317 (0,(((((((1,100),((((((2,65),((50,53),108)),116),80),89),109)),(((((((3,7),17),(19,38)),(42,103)),71),(20,84)),((((((4,6),(33,(79,90))),((((((8,21),121),120),75),((((((12,28),(76,77)),41),24),69),78)),(((((((((9,51),(35,(61,(62,92)))),((((((13,106),(34,83)),117),93),((14,25),(22,48))),(((27,((66,72),99)),(56,74)),(91,114)))),(((10,59),(98,101)),(47,63))),((11,31),(44,94))),(85,107)),(113,115)),104),((23,29),(30,57))))),54),82),(((((15,67),81),((36,(((37,70),(97,119)),58)),118)),26),(49,105))))),(((((5,64),39),(((45,96),111),(95,112))),(((((18,52),102),(60,110)),73),((40,87),68))),(32,88))),(16,43)),55),86),46);
 092: 2 -2424.632324 -2151.651494 (0,((((((1,((((((2,65),((50,53),108)),116),80),109),100)),((((((((3,7),17),(19,38)),103),(42,71)),(20,84)),((((4,6),(((((((((8,21),121),(75,120)),82),78),69),(((12,28),24),41)),(((((((((((9,51),((35,61),(62,92))),(((27,99),(66,72)),(((56,74),(59,114)),((76,77),91)))),((((((13,106),(34,83)),117),93),(22,48)),(14,25))),(47,63)),(10,(98,101))),((11,31),(44,94))),115),85),107),((23,29),(((30,57),54),(((33,79),90),113))))),104)),(49,105)),((((15,67),81),((36,(58,((97,118),119))),(37,70))),26))),89)),(((((5,64),39),(((45,96),111),(95,112))),(((((18,52),102),(40,87)),(60,110)),(68,73))),(32,88))),(16,43)),86),55),46);
 093: 2 -1840.960083 -2150.964122 (0,(((((((1,(100,109)),((((((2,65),((50,53),108)),116),80),89),(((((4,6),((((((((8,21),24),41),(12,28)),((75,120),(82,121))),(69,78)),((((((((((9,51),((35,61),(62,92))),(((27,99),(66,72)),((56,74),(((59,114),(76,77)),91)))),((((((13,106),(34,83)),117),93),(22,48)),(14,25))),((10,(98,101)),(47,63))),((11,31),(44,94))),115),85),107),((23,29),(((30,((33,(79,90)),57)),54),113)))),104)),(49,105)),(((15,81),67),(((36,((37,70),(58,119))),97),118))),26))),(((((3,7),17),(19,38)),((42,103),71)),(20,84))),(((5,64),(32,88)),(((((((18,52),102),(60,110)),(40,87)),(68,73)),(((45,96),111),(95,112))),39))),(16,43)),55),86),46);
 094: 2 -2386.724609 -2156.531043 (0,(((((1,((((((2,65),((50,53),108)),116),80),89),109)),100),((((((3,7),17),(19,38)),((42,103),71)),(20,84)),(((4,6),(((((((8,21),(12,28)),(24,41)),69),(((75,(120,121)),82),78)),((((((((((9,51),((35,61),(62,92))),((((13,106),((34,83),117)),93),(((27,((66,99),72)),(56,74)),((59,114),((76,77),91))))),((14,25),(22,48))),(47,63)),(10,(98,101))),((11,31),((44,94),115))),85),107),((23,29),(((30,57),54),(((33,90),79),113))))),104)),(((((15,81),67),(36,((((37,70),(58,119)),97),118))),26),(49,105))))),((((5,64),39),(((45,96),111),(95,112))),((((((18,52),102),(40,87)),(60,110)),(68,73)),(32,88)))),(16,43)),((46,55),86));
 095: 2 -2165.296387 -2150.365161 (0,((((((((1,100),((((((2,65),((50,53),108)),116),80),89),109)),(((4,6),(((((((8,21),41),24),(12,28)),(69,78)),(((75,120),121),82)),(((((((((9,51),(((35,61),(62,92)),59)),(((((((13,106),(34,83)),117),93),(22,48)),(14,25)),(((27,((66,72),99)),(56,74)),(((76,77),91),114)))),(47,63)),(10,(98,101))),((11,31),(44,94))),115),(((23,29),(((30,57),54),((33,(79,90)),113))),(85,107))),104))),(((((15,81),67),(((((36,119),58),97),(37,70)),118)),26),(49,105)))),(((((3,7),17),(19,38)),((42,103),71)),(20,84))),((((5,64),39),(((45,96),111),(95,112))),(((((18,52),102),(40,87)),(68,73)),((32,88),(60,110))))),(16,43)),86),55),46);
 096: 3 -1873.585205 -2161.030693 (0,(((((((1,((((((2,65),((50,53),108)),116),80),89),109)),100),((((((3,7),17),(19,38)),((42,103),71)),(20,84)),((((((4,6),((33,79),90)),(((((8,21),121),(75,120)),((((12,28),(76,77)),(24,41)),(69,78))),(((((((((((9,51),((35,61),(62,92))),(((((27,99),(66,72)),(56,74)),114),91)),(((((13,106),(34,83)),117),93),((14,25),(22,48)))),(47,63)),((10,59),(98,101))),((11,31),(44,94))),(85,107)),(113,115)),104),((23,29),(30,57))))),54),82),(((((15,67),81),((36,((((37,70),119),97),58)),118)),26),(49,105))))),(((((5,64),39),(((45,96),111),(95,112))),((((18,52),102),(60,110)),(((40,87),68),73))),(32,88))),(16,43)),86),55),46);
 097: 1 -1684.547974 -2149.582654 (0,(((((((((1,100),109),((((((2,65),((50,53),108)),116),80),89),(((((36,119),(37,70)),58),118),97))),(((((4,6),(((((((8,21),(24,41)),(12,28)),78),(69,(((75,121),82),120))),(((((((((9,51),(35,(61,(62,92)))),((((27,99),66),72),((56,74),(((59,114),(76,77)),91)))),(((((13,106),((34,83),117)),93),(14,25)),(22,48))),((10,(98,101)),(47,63))),((11,31),(44,94))),115),(85,107)),((23,29),((((30,57),((33,90),79)),113),54)))),104)),((15,81),67)),(49,105)),26)),(((((3,7),17),(19,38)),(42,(71,103))),(20,84))),(((((5,64),39),(((45,96),111),(95,112))),(((((18,52),102),(40,87)),(68,73)),(60,110))),(32,88))),(16,43)),86),55),46);
 098: 7 -1641.467896 -2164.561718 (0,((((((((((((((1,100),109),(((((2,65),((50,53),108)),116),80),89)),((((15,67),81),((((36,(58,119)),97),(37,70)),118)),(26,(49,105)))),(((((3,7),17),(19,38)),((42,71),103)),(20,84))),(((((((4,6),((33,79),90)),(((((((((8,21),121),(12,28)),41),24),78),69),((75,120),104)),((((((9,51),(((76,77),91),114)),((((10,(98,101)),(47,63)),(((((13,106),(34,83)),117),93),((14,25),(22,48)))),((27,99),(66,72)))),(56,74)),(((35,61),(62,92)),59)),((30,57),54)))),((23,29),(85,107))),(113,115)),((11,31),(44,94))),82)),((18,52),102)),((32,88),(60,110))),(40,87)),(68,73)),(((5,64),39),(((45,96),111),(95,112)))),(16,43)),86),55),46);
 099: 4 -2202.28833 -2170.614725 (0,((((((((((1,100),109),89),(((((36,119),(37,70)),97),118),58)),(((((2,65),108),(50,53)),80),116)),((((((3,7),17),(19,38)),(42,(71,103))),(20,84)),(((((4,6),((((((((((((((8,((((12,28),(76,77)),24),41)),21),(75,(120,121))),78),69),((9,51),104)),(((((10,59),(98,101)),(47,63)),((((((13,106),(34,83)),117),93),(22,48)),(14,25))),(((((27,99),66),72),(56,74)),114))),91),(85,107)),((((23,29),((30,((33,79),90)),57)),54),113)),82),((11,31),(44,94))),115),((35,61),(62,92)))),((15,81),67)),(49,105)),26))),((((5,64),39),(((45,96),111),(95,112))),((((((18,52),102),(40,87)),(68,73)),(60,110)),(32,88)))),(16,43)),86),55),46);
 100: 1 -2164.703369 -2154.690571 (0,((((((((1,100),109),(((((2,65),((50,53),108)),80),116),89)),((((((3,7),17),(19,38)),((42,71),103)),(20,84)),(((4,6),((((((((((((((8,21),121),41),24),(12,28)),(69,((75,120),78))),104),((((((9,51),(((35,61),(62,92)),59)),((((((13,106),(34,83)),117),93),((14,25),(22,48))),((47,63),(98,101)))),((27,99),(66,72))),(((76,77),91),114)),((((11,31),(44,94)),115),(85,107)))),(56,74)),(10,(23,29))),(((33,79),90),113)),(30,57)),54),82)),(((((15,81),67),(((((36,119),58),(37,70)),97),118)),26),(49,105))))),(((((5,64),39),(((45,96),111),(95,112))),((((((18,52),102),40),87),((60,110),68)),73)),(32,88))),(16,43)),86),55),46);
 101: 2 -1936.36792 -2162.465619 (0,((((((((1,100),109),((((((2,65),108),(50,53)),116),80),89)),(((((((3,7),17),(19,38)),((42,71),103)),((4,6),((((((((((((((((8,(21,121)),75),120),78),((((12,28),24),41),69)),104),(56,74)),(((76,77),91),114)),(((9,51),(35,(61,(62,92)))),((((((13,106),(34,83)),117),93),(22,48)),(14,25)))),(((10,59),(98,101)),(47,63))),((27,99),(66,72))),115),113),((((11,31),(44,94)),82),(85,107))),(((23,29),54),(30,57))),((33,90),79)))),(20,84)),((((15,(67,81)),((36,(((37,70),(97,119)),58)),118)),26),(49,105)))),((((5,64),(39,(((45,96),111),(95,112)))),(32,88)),((((((18,52),102),(40,87)),(60,110)),73),68))),(16,43)),46),86),55);
 102: 2 -2018.031982 -2159.310765 (0,(((((((((1,100),109),(((((2,65),((50,53),108)),116),80),89)),((((4,6),(((((((((8,21),(24,41)),(12,28)),78),(((75,120),121),82)),69),(((23,29),((30,57),(((33,79),90),113))),54)),((((((((((9,51),(35,(62,92))),61),(((27,((66,72),99)),(56,74)),(((59,114),(76,77)),91))),(((((13,106),(34,83)),117),93),((14,25),(22,48)))),(47,63)),(10,(98,101))),((11,31),(44,94))),115),(85,107))),104)),((((15,67),81),(((((36,58),119),97),(37,70)),118)),(49,105))),26)),(((((3,7),17),(19,38)),((42,103),71)),(20,84))),(((((5,64),(((45,96),111),(95,112))),39),(((((18,52),102),(40,87)),(68,73)),(60,110))),(32,88))),(16,43)),55),86),46);
 103: 1 -2105.162842 -2147.274608 (0,((((((((((1,100),109),((((((2,65),108),(50,53)),116),80),89)),(((15,67),81),((((36,(58,119)),(37,70)),118),97))),((((4,6),(((((((8,21),24),(12,28)),41),((69,78),(((75,120),121),82))),((((((((9,51),((35,(62,92)),61)),((((((13,106),(34,83)),117),93),((14,25),(22,48))),(((((27,99),66),72),(56,74)),((59,114),((76,77),91))))),(47,63)),(10,(98,101))),(((11,31),(44,94)),115)),(85,107)),((23,29),((((30,57),((33,79),90)),113),54)))),104)),(49,105)),26)),(((((3,7),17),(19,38)),(42,(71,103))),(20,84))),(((5,64),(32,88)),(((((((18,52),102),(40,87)),(68,73)),(60,110)),(((45,96),111),(95,112))),39))),(16,43)),86),55),46);
 104: 2 -2099.287598 -2164.754751 (0,(((((((((((((((1,100),109),((((2,65),((50,53),108)),116),80)),((((((3,7),17),(19,38)),(42,(71,103))),(20,84)),89)),(((15,67),81),((((36,(97,118)),119),58),(37,70)))),(26,(49,105))),(((((4,6),((33,79),90)),((((((((8,21),121),(12,28)),41),24),(69,78)),(75,120)),((((((((((((9,51),((35,61),(62,92))),(((56,74),(((76,77),114),91)),104)),((((13,106),(34,83)),117),93)),(((14,25),(22,48)),((27,99),(66,72)))),(((10,59),(98,101)),(47,63))),((11,31),(44,94))),(85,107)),(23,29)),113),(30,57)),54))),115),82)),((18,52),102)),((32,88),(60,110))),(40,87)),(68,73)),(((5,64),39),(((45,96),111),(95,112)))),(16,43)),86),55),46);
 105: 2 -1655.459717 -2152.634012 (0,(((((((1,100),((((((2,65),((50,53),108)),116),80),89),109)),((((((3,7),17),(19,38)),((42,103),71)),(20,84)),(((4,6),(((((((8,21),121),82),(75,120)),(((12,28),(24,41)),(69,78))),(((((((9,51),((35,61),(62,92))),(((((13,((34,83),117)),106),93),((14,25),(22,48))),((((27,99),(66,72)),(56,74)),((59,114),((76,77),91))))),((10,(98,101)),(47,63))),(((11,31),(44,94)),115)),(85,107)),((23,29),(((30,57),(((33,79),90),113)),54)))),104)),(((((15,67),81),((((36,(58,119)),(37,70)),97),118)),26),(49,105))))),(((5,64),(32,88)),(((((((18,52),102),(40,87)),(68,73)),(60,110)),(((45,96),111),(95,112))),39))),(16,43)),86),55),46);
 106: 1 -1810.86438 -2154.444246 (0,((((((((1,100),((((((2,65),((50,53),108)),116),80),89),109)),((((4,6),(((((8,21),(12,28)),(24,41)),((69,78),(((75,121),82),120))),(((((((((((9,51),(((59,114),(76,77)),91)),((27,((66,72),99)),(56,74))),((((((13,106),(34,83)),117),93),(22,48)),(14,25))),((10,(98,101)),(47,63))),((35,(62,92)),61)),((11,31),(44,94))),115),((((23,29),(30,57)),54),(((33,90),79),113))),(85,107)),104))),(26,(49,105))),(((15,67),81),((((36,((37,70),97)),58),119),118)))),(((((3,7),17),(19,38)),(42,(71,103))),(20,84))),((((5,64),39),(((45,96),111),(95,112))),(((((18,52),102),(40,87)),(68,73)),((32,88),(60,110))))),(16,43)),86),55),46);
 107: 3 -1977.633057 -2153.180468 (0,(((((((((1,100),109),(((((2,65),((50,53),108)),116),80),89)),(((((4,6),((((((((8,21),24),41),(12,28)),(69,78)),((75,(82,121)),120)),((((((((((9,51),59),(((76,77),91),114)),((35,(61,(62,92))),(56,74))),((27,99),(66,72))),(((((13,106),(34,83)),117),93),((14,25),(22,48)))),((10,(98,101)),(47,63))),(((11,31),(44,94)),115)),(85,107)),((23,29),(((30,57),(((33,90),79),113)),54)))),104)),(49,105)),26),(((15,67),81),((36,(((37,70),(97,119)),58)),118)))),((((3,7),17),((19,38),((42,103),71))),(20,84))),(((((5,64),39),(((45,96),111),(95,112))),(((((18,52),102),(40,87)),(68,73)),(60,110))),(32,88))),(16,43)),86),55),46);
 108: 1 -2369.97168 -2153.106036 (0,((((((((1,109),100),(((((((3,7),17),(19,38)),(42,(71,103))),(20,84)),(((4,6),((((((((8,21),41),24),(12,28)),(((75,120),121),78)),69),(((((((((((((9,51),(59,114)),((76,77),91)),((((27,99),66),72),(56,74))),((((((13,106),(34,83)),117),93),(22,48)),(14,25))),(47,63)),((35,61),(62,92))),(10,(98,101))),((11,31),(44,94))),115),(85,107)),(((23,29),((30,57),54)),(((33,79),90),113))),104)),82)),((((15,81),67),(((36,((37,70),(58,119))),118),97)),(26,(49,105))))),89)),(((((2,65),108),(50,53)),80),116)),(((5,64),(39,(((45,96),111),(95,112)))),(((((18,52),102),(40,87)),(68,73)),((32,88),(60,110))))),(16,43)),55),86),46);
 109: 1 -2216.69873 -2149.477115 (0,((((((((1,100),109),((((((2,65),108),(50,53)),116),80),89)),((((((3,7),17),(19,38)),((42,103),71)),(20,84)),(((((4,6),(((((((8,21),(12,28)),(24,41)),(69,78)),(((75,121),82),120)),(((((((((9,51),(35,(61,(62,92)))),((((((27,99),(66,72)),(56,74)),114),((76,77),91)),59)),(((((13,106),(34,83)),117),93),((14,25),(22,48)))),((10,(98,101)),(47,63))),((11,31),(44,94))),115),(85,107)),((23,29),(((30,57),(((33,90),79),113)),54)))),104)),(49,105)),26),(((15,67),81),((36,(58,((97,118),119))),(37,70)))))),((((5,64),(((45,96),111),(95,112))),39),(((((18,52),102),(40,87)),(68,73)),((32,88),(60,110))))),(16,43)),86),55),46);
 110: 1 -2445.169922 -2148.895617 (0,(((((((((1,100),109),((((((2,65),108),(50,53)),116),80),89)),(((((4,6),(((((((8,21),24),(12,28)),41),((69,78),(((75,120),121),82))),((((((((9,51),((35,(62,92)),61)),((((((13,106),(34,83)),117),93),((14,25),(22,48))),(((((27,99),66),72),(56,74)),((59,114),((76,77),91))))),(47,63)),(10,(98,101))),(((11,31),(44,94)),115)),(85,107)),((23,29),((((30,57),((33,79),90)),113),54)))),104)),(49,105)),26),(((15,67),81),((((36,(58,119)),(37,70)),118),97)))),(((((3,7),17),(19,38)),(42,(71,103))),(20,84))),(((5,64),(32,88)),((((((((18,52),102),(40,87)),(68,73)),(60,110)),((45,96),111)),(95,112)),39))),(16,43)),86),55),46);
 111: 2 -1981.814697 -2154.587301 (0,(((((((((1,100),109),((((((2,65),108),(50,53)),116),80),89)),(((((4,6),(((((((8,21),(12,28)),(24,41)),(69,78)),(((75,121),82),120)),(((((((((9,51),(35,(61,(62,92)))),((((((27,99),(66,72)),(56,74)),114),((76,77),91)),59)),(((((13,106),(34,83)),117),93),((14,25),(22,48)))),((10,(98,101)),(47,63))),((11,31),(44,94))),115),(85,107)),((23,29),(((30,57),(((33,90),79),113)),54)))),104)),(49,105)),26),(((15,67),81),((36,(58,((97,118),119))),(37,70))))),((((3,7),17),((19,38),((42,103),71))),(20,84))),((((5,64),(((45,96),111),(95,112))),39),(((((18,52),102),(40,87)),(68,73)),((32,88),(60,110))))),(16,43)),86),55),46);
 112: 1 -2401.77002 -2163.208961 (0,(((((((1,((((((2,65),((50,53),108)),80),116),89),109)),100),((((((3,7),17),(19,38)),((42,103),71)),(20,84)),(((((((4,6),((33,79),90)),(((((8,21),121),(75,120)),((((12,28),(76,77)),(24,41)),69)),78)),((((((((((((9,51),((35,61),(62,92))),(((27,99),(66,72)),((56,74),(91,114)))),(((((13,106),(34,83)),117),93),((14,25),(22,48)))),(47,63)),((10,59),(98,101))),((11,31),(44,94))),85),107),(113,115)),((23,29),(30,57))),104)),54),82),(((((15,81),67),(36,(((((37,70),119),97),58),118))),26),(49,105))))),((((5,64),(((45,96),111),(95,112))),39),(((((18,52),102),(60,110)),(((40,87),68),73)),(32,88)))),(16,43)),86),55),46);
 113: 2 -2228.622559 -2155.478708 (0,((((((((((1,100),109),(((((2,65),((50,53),108)),116),80),89)),((((4,6),(((((((8,21),24),41),(12,28)),(69,(((75,120),(82,121)),78))),((((((((((9,51),((35,61),(62,92))),(((27,99),(66,72)),((56,74),(((59,114),(76,77)),91)))),((((((13,106),(34,83)),117),93),(22,48)),(14,25))),(47,63)),(10,(98,101))),(((11,31),(44,94)),115)),85),107),((23,29),(((30,57),54),(((33,79),90),113))))),104)),(49,105)),26)),(((((3,7),17),(19,38)),(42,(71,103))),(20,84))),((((15,67),81),((((36,119),58),(37,70)),97)),118)),(((((5,64),39),(((45,96),(95,112)),111)),(((((18,52),102),87),40),(68,73))),((32,88),(60,110)))),(16,43)),86),55),46);
 114: 2 -1897.632812 -2152.200527 (0,((((((((1,100),109),((((((2,65),108),(50,53)),116),80),89)),((((((((3,7),17),(19,38)),((42,103),71)),(20,84)),(((4,6),((((((((8,21),41),24),(12,28)),(69,78)),(((75,121),120),82)),((((((((((((((9,51),(59,114)),(76,77)),91),(56,74)),(((27,99),66),72)),((((13,106),(34,83)),117),93)),((14,25),(22,48))),((35,(62,92)),61)),(47,63)),(10,(98,101))),(((11,31),(44,94)),115)),(85,107)),((23,29),((((30,57),((33,90),79)),113),54)))),104)),((15,81),67))),(26,(49,105))),(((((36,58),119),(37,70)),97),118))),((((5,64),39),(((45,96),111),(95,112))),((((((18,52),102),(40,87)),(68,73)),(60,110)),(32,88)))),(16,43)),86),46),55);
 115: 1 -2028.019531 -2157.45787 (0,((((((((1,100),((((((2,65),((50,53),108)),116),80),89),109)),((((15,67),81),((((36,(58,119)),97),(37,70)),118)),(26,(49,105)))),((4,6),((((8,21),(((((12,28),(24,41)),(((75,121),82),120)),69),78)),((((((((((9,51),((35,61),(62,92))),(((((27,((66,72),99)),(56,74)),114),((76,77),91)),59)),((((((13,106),(34,83)),117),93),(22,48)),(14,25))),(47,63)),(10,(98,101))),((11,31),(44,94))),115),(85,107)),((23,29),(((30,57),(((33,79),90),113)),54)))),104))),(((((3,7),17),(19,38)),((42,71),103)),(20,84))),((((5,64),(39,(((45,96),111),(95,112)))),(((((18,52),102),(40,87)),(60,110)),(68,73))),(32,88))),(16,43)),(46,86)),55);
 116: 1 -2028.718506 -2175.862676 (0,((((((1,(100,109)),(((((3,17),7),(19,38)),(((((((4,6),((((((((((((8,21),121),41),24),(12,28)),78),(75,120)),69),(((9,51),104),((((((11,31),(44,94)),(((((35,(62,92)),61),(113,115)),(98,101)),(47,63))),85),107),((((((13,106),(34,83)),117),93),(22,48)),((((14,25),(59,114)),(56,74)),((27,((66,72),99)),((76,77),91))))))),((((10,29),23),(30,57)),54)),82),((33,79),90))),(((((15,67),81),(((((36,(37,70)),119),97),118),58)),26),(49,105))),(20,84)),103),71),42)),89)),((((2,65),((50,53),108)),80),116)),((((5,64),(((45,96),111),(95,112))),39),((((((18,52),102),(60,110)),(68,73)),(40,87)),(32,88)))),(16,43)),46),(55,86));
 117: 1 -2152.77832 -2162.545266 (0,((((((((((((((1,100),109),(((((2,65),((50,53),108)),116),80),89)),((((15,67),81),((((36,(58,119)),97),(37,70)),118)),(26,(49,105)))),(((((3,7),17),(19,38)),((42,71),103)),(20,84))),(((((((4,6),((33,79),90)),(((((((8,21),121),(24,41)),(12,28)),((69,78),(75,120))),104),((((((9,51),(((76,77),91),114)),((((10,(98,101)),(47,63)),(((((13,106),(34,83)),117),93),((14,25),(22,48)))),(27,((66,72),99)))),(56,74)),(((35,61),(62,92)),59)),((30,57),54)))),(((23,29),107),85)),(113,115)),((11,31),(44,94))),82)),((18,52),102)),((32,88),(60,110))),(40,87)),(68,73)),(((5,64),39),(((45,96),111),(95,112)))),(16,43)),86),55),46);
 118: 1 -2288.021484 -2167.579202 (0,(((((((1,(100,109)),(((((((3,7),17),(19,38)),(42,(71,103))),(20,84)),(((4,6),(((((((((((8,21),121),41),24),(12,28)),78),(69,(75,120))),(((9,51),104),(((((((11,31),(44,94)),(113,115)),((((35,(62,92)),61),(47,63)),(98,101))),107),85),(((((((13,106),(34,83)),117),93),(22,48)),(((14,25),(59,114)),((27,((66,72),99)),(56,74)))),((76,77),91))))),((((10,23),29),(30,57)),54)),82),((33,79),90))),(((((15,67),81),(((((36,119),97),(37,70)),118),58)),26),(49,105)))),89)),((((2,65),((50,53),108)),80),116)),(((5,64),(39,(((45,96),111),(95,112)))),((((((18,52),102),(40,87)),(68,73)),(60,110)),(32,88)))),(16,43)),86),46),55);
 119: 3 -2201.500488 -2146.753967 (0,((((((((((1,100),109),89),((((2,65),((50,53),108)),116),80)),(((((4,6),((((((8,21),(12,28)),(24,41)),((69,((75,120),(82,121))),78)),(((((((((9,51),((35,61),(62,92))),(((((((13,106),(34,83)),117),93),(22,48)),(14,25)),((((27,99),(66,72)),(56,74)),((59,114),((76,77),91))))),(47,63)),(10,(98,101))),((11,31),(44,94))),115),(85,107)),((23,29),(((30,57),(((33,79),90),113)),54)))),104)),(49,105)),26),((15,(67,81)),(((((36,119),(37,70)),58),97),118)))),(((((3,7),17),(19,38)),((42,103),71)),(20,84))),(((((5,64),39),(((45,96),111),(95,112))),(((((18,52),102),(60,110)),(40,87)),(68,73))),(32,88))),(16,43)),86),55),46);
 120: 2 -2494.453613 -2160.684016 (0,((((((((((((((1,100),109),(((((2,65),((50,53),108)),116),80),89)),((((15,81),67),(((((36,119),58),(37,70)),97),118)),(26,(49,105)))),(((((3,7),17),(19,38)),((42,103),71)),(20,84))),(((((((4,6),((33,79),90)),(((((((8,21),121),(12,28)),(24,41)),(69,78)),(75,120)),104)),((((((((9,51),(((76,77),114),91)),(((((13,106),(34,83)),117),93),((14,25),(22,48)))),((10,(98,101)),(47,63))),((27,99),(66,72))),(56,74)),(((35,61),(62,92)),59)),((30,57),54))),(((23,29),(85,107)),(113,115))),((11,31),(44,94))),82)),((18,52),102)),((32,88),(60,110))),(40,87)),(68,73)),(((5,64),39),(((45,96),111),(95,112)))),(16,43)),86),55),46);
 121: 7 -2233.658203 -2158.509552 (0,((((((((((1,100),109),(((((2,65),((50,53),108)),116),80),89)),((((15,67),81),((((36,(58,119)),97),(37,70)),118)),(26,(49,105)))),(((4,((33,79),90)),6),(((((((((((((((((((8,21),121),((24,41),((69,(75,120)),78))),(12,28)),(76,77)),91),(59,114)),(9,51)),(((27,99),(66,72)),(56,74))),(((((13,106),(34,83)),117),93),((14,25),(22,48)))),((47,63),(98,101))),(((11,31),(44,94)),((35,61),(62,92)))),115),((85,107),104)),113),((10,23),29)),(30,57)),54),82))),(((((3,7),17),(19,38)),((42,103),71)),(20,84))),(((((5,64),39),(((45,96),111),(95,112))),(((((18,52),102),(40,87)),(68,73)),(60,110))),(32,88))),(16,43)),86),55),46);
 122: 1 -1963.283203 -2155.221684 (0,((((((((1,100),((((((2,65),((50,53),108)),116),80),89),109)),((((4,6),(((((8,21),(12,28)),(24,41)),((69,78),(((75,121),82),120))),(((((((((((9,51),(((59,114),(76,77)),91)),(((27,99),(66,72)),(56,74))),((((((13,106),(34,83)),117),93),(22,48)),(14,25))),((10,(98,101)),(47,63))),((35,(62,92)),61)),((11,31),(44,94))),115),((((23,29),(30,57)),54),(((33,90),79),113))),(85,107)),104))),(26,(49,105))),(((15,67),81),((((36,((37,70),97)),58),119),118)))),((((3,7),17),((19,38),(42,(71,103)))),(20,84))),((((5,64),39),(((45,96),111),(95,112))),(((((18,52),102),(40,87)),(68,73)),((32,88),(60,110))))),(16,43)),86),55),46);
 123: 2 -2188.092773 -2144.99683 (0,(((((((((1,100),109),((((((2,65),108),(50,53)),116),80),89)),(((((4,6),(((((((8,21),(12,28)),(24,41)),(69,78)),(((75,121),82),120)),((((((((9,51),((35,(61,(62,92))),59)),((((((13,106),(34,83)),117),93),((14,25),(22,48))),(((27,99),(66,72)),((56,74),(((76,77),91),114))))),((10,(98,101)),(47,63))),((11,31),(44,94))),115),(85,107)),((23,29),((((30,57),((33,90),79)),113),54)))),104)),(49,105)),26),(((15,67),81),((36,(58,((97,118),119))),(37,70))))),(((((3,7),17),(19,38)),((42,103),71)),(20,84))),(((5,64),(39,(((45,96),111),(95,112)))),(((((18,52),102),(40,87)),(68,73)),((32,88),(60,110))))),(16,43)),86),55),46);
 124: 2 -2040.957886 -2149.758246 (0,((((((((1,100),109),(((((2,65),((50,53),108)),116),80),89)),(((((4,6),(((((((8,21),(24,41)),(12,28)),(69,(((75,120),121),82))),78),(((((((((9,51),(35,(61,(62,92)))),((((27,99),72),66),((56,74),(((59,114),(76,77)),91)))),(((((13,106),(34,83)),117),93),((14,25),(22,48)))),((10,(98,101)),(47,63))),(((11,31),(44,94)),115)),85),107),((23,29),(((30,57),54),(((33,90),79),113))))),104)),(49,105)),26),(((15,67),81),(((((36,119),58),(37,70)),118),97)))),((((3,7),17),((19,38),(42,(71,103)))),(20,84))),((((5,64),39),(((45,96),111),(95,112))),(((((((18,52),102),(60,110)),(40,87)),68),73),(32,88)))),(16,43)),86),(46,55));
 125: 2 -2719.666748 -2162.88727 (0,(((((((((((1,100),(((((((2,65),108),(50,53)),116),80),89),109)),((((((3,7),17),(19,38)),(42,(71,103))),(20,84)),((((15,81),67),(((36,(97,118)),(58,119)),(37,70))),(26,(49,105))))),((((((((((((((4,6),104),(((((((8,21),((12,28),(76,77))),24),41),78),69),((75,121),120))),((23,29),(((30,((33,79),90)),57),54))),(56,74)),(91,114)),((((27,99),72),66),113)),((((((13,106),(34,83)),117),93),(22,48)),(14,25))),((9,51),(((35,61),(62,92)),59))),((10,(98,101)),(47,63))),(85,107)),115),((11,31),(44,94))),82)),(32,88)),(60,110)),(((((18,52),102),87),40),(68,73))),(((5,64),((45,96),((95,112),111))),39)),55),(16,43)),46),86);
 126: 2 -2183.274902 -2152.728539 (0,((((((((1,100),109),(((((((3,7),17),(19,38)),(42,(71,103))),(20,84)),(((4,6),(((((((((((8,21),(24,41)),(12,28)),((69,78),((75,(82,121)),120))),104),((((((9,51),((35,61),(62,92))),(((((13,((34,83),117)),106),93),((14,25),(22,48))),((((27,99),(66,72)),(56,74)),((59,114),((76,77),91))))),((10,(98,101)),(47,63))),(((11,31),(44,94)),115)),(85,107))),(23,29)),(30,57)),54),113),((33,90),79))),(((((15,67),81),((36,(((37,70),(97,119)),58)),118)),26),(49,105)))),89)),((((2,65),((50,53),108)),80),116)),((((5,64),39),(((45,96),111),(95,112))),((((((18,52),102),(40,87)),(68,73)),(60,110)),(32,88)))),(16,43)),86),55),46);
 127: 1 -2154.935059 -2159.011838 (0,((((((((((((((1,100),109),((((((2,65),108),(50,53)),116),80),89)),((((15,81),67),((36,(((58,118),97),119)),(37,70))),(26,(49,105)))),((((((3,7),17),(19,38)),(42,(71,103))),(20,84)),((((4,6),((33,90),79)),(((((((((((((8,(21,121)),41),24),((69,78),(75,120))),(12,28)),76),77),91),(((((9,51),((35,(62,92)),61)),(((14,25),(22,48)),(((47,63),(98,101)),(59,114)))),(((13,106),((34,83),117)),93)),((((27,99),66),72),(56,74)))),104),(85,107)),(((((10,29),23),(30,57)),54),113)),(((11,31),(44,94)),115))),82))),((18,52),102)),((32,88),(60,110))),(40,87)),68),73),((5,64),(39,(((45,96),111),(95,112))))),(16,43)),86),55),46);
 128: 1 -2428.165527 -2154.243151 (0,(((((((1,(((((((2,65),108),(50,53)),116),80),89),109)),100),((((((3,7),17),(19,38)),((42,71),103)),(20,84)),(((4,6),((((((((((((((((8,21),121),75),120),78),((((12,28),24),41),69)),104),(56,74)),((((9,51),(35,(61,(62,92)))),(((10,59),(98,101)),(47,63))),((((((13,106),(34,83)),117),93),(22,48)),(14,25)))),(((76,77),114),91)),((27,99),(66,72))),(113,115)),(((23,29),54),(30,57))),(85,107)),(((11,31),(44,94)),82)),((33,90),79))),((((15,(67,81)),(((36,((37,70),(97,119))),58),118)),26),(49,105))))),(((5,64),(39,(((45,96),111),(95,112)))),(((((18,52),102),(40,87)),(68,73)),((32,88),(60,110))))),(16,43)),86),55),46);
 129: 2 -2292.813477 -2161.324223 (0,(((((((((((1,100),(((((((2,65),108),(50,53)),116),80),89),109)),((((((3,7),17),(19,38)),(42,(71,103))),(20,84)),((((15,81),67),(((36,(97,118)),(58,119)),(37,70))),(26,(49,105))))),((((((((((((((4,6),104),(((((((8,21),((12,28),(76,77))),24),41),78),69),((75,121),120))),((23,29),(((30,((33,79),90)),57),54))),(56,74)),(91,114)),((((27,99),72),66),113)),((((((13,106),(34,83)),117),93),(22,48)),(14,25))),((9,51),(((35,61),(62,92)),59))),((10,(98,101)),(47,63))),(85,107)),115),((11,31),(44,94))),82)),((32,88),(60,110))),73),(((((18,52),102),87),40),68)),(((5,64),39),((45,96),((95,112),111)))),(16,43)),55),46),86);
 130: 2 -2252.036865 -2149.88024 (0,(((((((((1,100),109),((((2,65),((50,53),108)),(80,116)),89)),((((4,6),((((((((8,21),(12,28)),41),24),(69,78)),(((75,120),121),82)),((((((((9,51),(((35,61),(62,92)),59)),((((((13,106),(34,83)),117),93),((14,25),(22,48))),((((27,99),(66,72)),(56,74)),(((76,77),91),114)))),((10,(98,101)),(47,63))),((11,31),(44,94))),115),(85,107)),((23,29),((((30,57),((33,79),90)),113),54)))),104)),((((15,67),81),(((36,119),118),(((37,70),97),58))),(49,105))),26)),(((((3,7),17),(19,38)),(42,(71,103))),(20,84))),((((5,64),39),(((45,96),111),(95,112))),((((((18,52),102),(40,87)),(68,73)),(60,110)),(32,88)))),(16,43)),55),86),46);
 131: 1 -2072.453125 -2162.569875 (0,(((((((((((((1,100),109),((((((2,65),108),(50,53)),80),116),89)),((((15,81),67),((((36,(58,119)),(37,70)),97),118)),(26,(49,105)))),(((((3,7),17),(19,38)),((42,103),71)),(20,84))),(((((((4,6),((33,90),79)),((((((((8,121),21),((12,28),41)),24),78),(75,120)),69),104)),((((((((9,51),114),((76,77),91)),((((10,(98,101)),(47,63)),((((((13,106),(34,83)),117),93),(22,48)),(14,25))),(((27,99),72),66))),(56,74)),((35,(61,(62,92))),59)),(30,57)),54)),((((23,29),85),107),(113,115))),((11,31),(44,94))),82)),((18,52),102)),(60,110)),(32,88)),((40,87),(68,73))),(((5,64),(((45,96),111),(95,112))),39)),(16,43)),86),(46,55));
 132: 3 -2239.836426 -2144.790291 (0,((((((((1,100),(89,109)),((((((3,7),17),(19,38)),((42,71),103)),(20,84)),(((4,6),((((((8,21),41),((12,28),24)),(69,78)),(((75,121),120),82)),(((((((((9,51),(35,(61,(62,92)))),(((((((13,106),(34,83)),117),93),(14,25)),(22,48)),(((27,99),(66,72)),((56,74),((59,114),((76,77),91)))))),((10,(98,101)),(47,63))),(((11,31),(44,94)),115)),85),107),((23,29),(((30,57),54),(((33,90),79),113)))),104))),(((((15,81),67),(((((36,119),97),(37,70)),118),58)),26),(49,105))))),(((((2,65),108),(50,53)),80),116)),((((5,64),39),(((45,96),111),(95,112))),((((((18,52),102),(40,87)),(68,73)),(60,110)),(32,88)))),(16,43)),86),46),55);
 133: 1 -1884.845459 -2153.792078 (0,((((((((1,109),100),(((((((3,7),17),(19,38)),(42,(71,103))),(20,84)),89),(((4,6),((((((((8,21),41),24),(12,28)),(((75,120),121),78)),69),(((((((((((((9,51),(59,114)),((76,77),91)),((((27,99),66),72),(56,74))),((((((13,106),(34,83)),117),93),(22,48)),(14,25))),(47,63)),((35,61),(62,92))),(10,(98,101))),((11,31),(44,94))),115),(85,107)),(((23,29),((30,57),54)),(((33,79),90),113))),104)),82)),((((15,81),67),(((36,((37,70),(58,119))),118),97)),(26,(49,105)))))),(((((2,65),108),(50,53)),80),116)),(((5,64),(39,(((45,96),111),(95,112)))),((((((18,52),102),(40,87)),(68,73)),(60,110)),(32,88)))),(16,43)),55),86),46);
 134: 1 -2519.867188 -2161.191141 (0,(((((((((((1,100),109),(((((((2,65),108),(50,53)),116),80),89),((((15,81),67),(((36,((97,118),119)),58),(37,70))),(26,(49,105))))),(((((3,7),17),(19,38)),((42,103),71)),(20,84))),(((((((4,6),((33,90),79)),(((((((((((((8,21),121),75),120),78),69),(((12,28),24),41)),104),((((((9,51),114),((76,77),91)),((47,63),(98,101))),(((((13,106),(34,83)),117),93),((14,25),(22,48)))),(((27,99),66),72))),(56,74)),(((35,61),(62,92)),59)),((10,23),29)),((30,57),54))),(113,115)),(85,107)),((11,31),(44,94))),82)),((18,52),102)),(60,110)),(32,88)),((40,87),(68,73))),(((5,64),39),(((45,96),111),(95,112)))),(16,43)),((46,55),86));
 135: 2 -1812.434448 -2147.368397 (0,((((((((1,((((((2,65),((50,53),108)),116),80),89),109)),100),(((4,6),((((((8,21),41),(12,28)),24),((69,78),((75,120),(82,121)))),((((((((9,51),((35,(61,(62,92))),59)),((((27,99),66),72),((56,74),(((76,77),91),114)))),(((((13,106),(34,83)),117),93),((14,25),(22,48)))),((10,(98,101)),(47,63))),(((11,31),(44,94)),115)),((((23,29),(((30,57),(((33,79),90),113)),54)),85),107)),104))),(((((15,67),81),(((((36,119),58),(37,70)),97),118)),26),(49,105)))),(((((3,7),17),(19,38)),((42,71),103)),(20,84))),((((5,64),39),(((45,96),111),(95,112))),(((((18,52),102),((32,88),(60,110))),(40,87)),(68,73)))),(16,43)),86),46),55);
 136: 6 -1752.088867 -2157.238996 (0,(((((((((1,100),109),((((((2,65),108),(50,53)),116),80),89)),(((15,(67,81)),((((36,(58,119)),(37,70)),97),118)),(26,(49,105)))),(((4,6),(33,(79,90))),(((((((((((((((((((8,121),21),41),((69,78),(75,120))),((12,28),24)),77),76),91),((9,51),(59,114))),(((27,99),(66,72)),(56,74))),((47,63),(98,101))),((((13,106),((34,83),117)),93),((14,25),(22,48)))),(35,(61,(62,92)))),(((11,31),(44,94)),115)),((85,107),104)),113),((10,(23,29)),(30,57))),54),82))),(((((3,7),17),(19,38)),((42,71),103)),(20,84))),(((((5,64),39),(((45,96),111),(95,112))),((((18,52),102),(60,110)),((40,87),(68,73)))),(32,88))),(16,43)),86),(46,55));
 137: 1 -1992.754517 -2160.434811 (0,(((((((((((1,109),100),((((((2,65),(50,53)),108),116),80),89)),(((15,67),81),((36,((((37,70),97),119),58)),118))),(26,(49,105))),(((((3,7),17),(19,38)),((42,103),71)),(20,84))),((((((((((4,6),((33,90),79)),54),(30,57)),((10,23),29)),113),((85,107),104)),((((((((((((((8,(21,((75,120),121))),(69,78)),41),24),(12,28)),(76,77)),91),(59,114)),(9,51)),(((((13,106),(34,83)),117),93),((14,25),(22,48)))),(((27,99),(66,72)),(56,74))),((47,63),(98,101))),((35,61),(62,92))),115)),((11,31),(44,94))),82)),(60,110)),(32,88)),((((5,64),39),(((45,96),111),(95,112))),(((((18,52),102),(40,87)),68),73))),(16,43)),((46,55),86));
 138: 2 -2199.773926 -2150.306846 (0,((((((((1,100),((((((2,65),((50,53),108)),116),80),89),109)),(((4,6),((((((((8,21),41),24),(12,28)),(69,78)),(((75,120),121),82)),(((((((((9,51),(((35,61),(62,92)),59)),((((((13,106),(34,83)),117),93),((14,25),(22,48))),((((27,99),(66,72)),(56,74)),(((76,77),91),114)))),(47,63)),(((11,31),(44,94)),115)),(10,(98,101))),107),85),((23,29),(((30,57),54),((33,(79,90)),113))))),104)),(((((15,81),67),(((((36,119),58),97),(37,70)),118)),26),(49,105)))),(((((3,7),17),(19,38)),((42,103),71)),(20,84))),((((5,64),39),(((45,96),111),(95,112))),(((((18,52),102),(40,87)),(68,73)),((32,88),(60,110))))),(16,43)),86),55),46);
 139: 2 -1946.009033 -2155.58151 (0,((((((1,(((((((2,65),((50,53),108)),116),80),89),109),100)),(((((((3,7),17),(19,38)),((42,103),71)),(20,84)),((4,6),(((((((((8,21),(24,41)),(12,28)),78),69),((75,(82,121)),120)),((23,29),(((30,57),54),(((33,79),90),113)))),(((((((9,51),10),((35,61),(62,92))),((((((13,106),(34,83)),93),117),((14,25),(22,48))),((((27,99),(66,72)),(56,74)),((59,114),((76,77),91))))),((47,63),(98,101))),(((11,31),(44,94)),115)),(85,107))),104))),((((15,81),67),(((((36,119),58),118),(37,70)),97)),(26,(49,105))))),(((((5,64),39),(((45,96),111),(95,112))),(((((18,52),102),(40,87)),(68,73)),(60,110))),(32,88))),(16,43)),86),55),46);
 140: 2 -2125.691895 -2153.827581 (0,((((((((1,100),109),(((((2,65),((50,53),108)),116),80),89)),(((((4,6),(((((((8,21),(12,28)),(24,41)),(69,78)),((75,(82,121)),120)),((((((((((9,51),((35,61),(62,92))),((((27,99),(66,72)),(56,74)),((59,114),((76,77),91)))),((((13,106),(93,117)),(34,83)),((14,25),(22,48)))),(47,63)),(10,(98,101))),(((11,31),(44,94)),115)),85),107),((23,29),(((30,57),(((33,90),79),113)),54)))),104)),(49,105)),26),(((15,81),67),(((((36,119),58),97),(37,70)),118)))),(((((((3,7),17),(19,38)),(20,84)),42),71),103)),((((5,64),39),(((45,96),111),(95,112))),(((((18,52),102),(40,87)),(68,73)),(((32,88),60),110)))),(16,43)),86),(46,55));
 141: 1 -1667.495728 -2152.025899 (0,(((((((((1,100),109),((((((2,65),((50,53),108)),116),80),89),(((((36,119),(37,70)),58),118),97))),(((((4,6),(((((((8,21),(24,41)),(12,28)),78),(69,(((75,121),82),120))),(((((((((9,51),(35,(61,(62,92)))),((((27,99),66),72),((56,74),(((59,114),(76,77)),91)))),(((((13,((34,83),117)),106),93),(14,25)),(22,48))),((10,(98,101)),(47,63))),((11,31),(44,94))),115),(85,107)),((23,29),(((30,57),(((33,90),79),113)),54)))),104)),((15,81),67)),(49,105)),26)),(((((3,7),17),(19,38)),(42,(71,103))),(20,84))),(((((5,64),39),(((45,96),111),(95,112))),(((((18,52),102),(40,87)),(68,73)),(60,110))),(32,88))),(16,43)),86),55),46);
 142: 2 -2453.163818 -2158.844256 (0,((((((((((((1,100),109),((((((2,65),((50,53),108)),116),80),89),((((15,67),81),(((36,((97,118),119)),58),(37,70))),(26,(49,105))))),(((((3,7),17),(19,38)),(42,(71,103))),(20,84))),(((((((4,6),((33,79),90)),(((((((((8,21),121),(75,120)),78),(((12,28),(24,41)),69)),104),((((9,51),(((76,77),91),114)),((((((((13,106),(34,83)),117),93),(22,48)),(14,25)),((47,63),(98,101))),((27,99),(66,72)))),(56,74))),(((35,(62,92)),61),59)),((10,(23,29)),((30,57),54)))),(85,107)),(113,115)),((11,31),(44,94))),82)),((18,52),102)),(40,87)),((32,88),(60,110))),(68,73)),((5,64),(39,(((45,96),111),(95,112))))),(16,43)),86),(46,55));
 143: 2 -2038.495605 -2148.842614 (0,((((((((1,100),109),(((((((3,7),17),(19,38)),((42,103),71)),(20,84)),(((4,6),((((((((8,21),(12,28)),41),24),(69,78)),(((75,121),120),82)),((((((((9,51),((35,61),(62,92))),(((27,99),(66,72)),((56,74),(((59,114),(76,77)),91)))),(((((13,106),(34,83)),117),93),((14,25),(22,48)))),((10,(98,101)),(47,63))),(((11,31),(44,94)),115)),(85,107)),((23,29),(((30,57),(((33,79),90),113)),54)))),104)),((((15,(67,81)),(((((36,119),(37,70)),58),97),118)),26),(49,105)))),89)),((((2,65),((50,53),108)),80),116)),(((5,64),(32,88)),((((((((18,52),102),(40,87)),(68,73)),(60,110)),((45,96),111)),(95,112)),39))),(16,43)),86),55),46);
 144: 1 -2219.715332 -2149.11108 (0,(((((((1,100),(((((((2,65),((50,53),108)),116),80),89),109),((((15,81),67),(((((36,119),58),(37,70)),97),118)),(26,(49,105))))),((4,6),((((((8,21),(24,41)),(12,28)),((69,((75,(82,121)),120)),78)),(((((((((9,51),((35,61),(62,92))),(((((27,99),72),66),(56,74)),((59,114),((76,77),91)))),((((((13,106),(34,83)),117),93),(22,48)),(14,25))),((10,(98,101)),(47,63))),((11,31),(44,94))),115),(85,107)),((23,29),(((30,57),((33,(79,90)),113)),54)))),104))),(((((3,7),17),(19,38)),((42,71),103)),(20,84))),(((((5,64),39),(((45,96),111),(95,112))),(((((18,52),102),(40,87)),(68,73)),(60,110))),(32,88))),(16,43)),86),(46,55));
 145: 1 -2273.990723 -2145.115904 (0,((((((((1,(((((((2,65),((50,53),108)),116),80),89),109),100)),((((15,67),81),(((36,((58,119),97)),(37,70)),118)),(26,(49,105)))),((4,6),(((((((8,21),41),24),(12,28)),((69,78),(((75,121),120),82))),((((((((9,51),((35,61),(62,92))),(((((((13,106),(34,83)),117),93),(22,48)),(14,25)),((((27,99),(66,72)),(56,74)),((59,114),((76,77),91))))),(47,63)),(10,(98,101))),(((11,31),(44,94)),115)),(85,107)),((23,29),((((30,57),((33,90),79)),113),54)))),104))),((((((3,7),17),(19,38)),71),(42,103)),(20,84))),((((5,64),(39,(((45,96),111),(95,112)))),(((((18,52),102),(40,87)),(68,73)),(60,110))),(32,88))),(16,43)),86),55),46);
 146: 2 -2224.837402 -2164.593528 (0,(((((((((((1,100),((((((2,65),((50,53),108)),116),80),89),109)),((((((3,7),17),(19,38)),((42,103),71)),(20,84)),(((4,6),(((((((((((((((((((8,21),121),(75,120)),(24,(69,78))),41),(12,28)),(76,77)),(59,114)),91),((85,107),104)),(((27,99),66),72)),(((((13,106),(34,83)),117),93),((14,25),(22,48)))),(9,51)),((10,(98,101)),(47,63))),((((11,31),(44,94)),82),115)),((35,61),(62,92))),(56,74)),(((23,29),113),((30,((33,79),90)),57))),54)),(((((15,67),81),(36,((37,70),(58,((97,118),119))))),26),(49,105))))),((18,52),102)),((32,88),(60,110))),(40,87)),(68,73)),((((5,64),39),(95,112)),((45,96),111))),(16,43)),86),46),55);
 147: 1 -1872.168945 -2161.929192 (0,((((((((((((1,100),109),(((((((2,65),108),(50,53)),116),80),89),((((15,81),67),(((36,((97,118),119)),58),(37,70))),(26,(49,105))))),(((((3,7),17),(19,38)),((42,103),71)),(20,84))),((((((4,6),((33,90),79)),(((((((((((((8,21),121),75),120),78),69),(((12,28),24),41)),104),(((((9,51),114),((76,77),91)),((((((13,106),(34,83)),117),93),((14,25),(22,48))),((47,63),(98,101)))),(((27,99),66),72))),(56,74)),(((35,61),(62,92)),59)),((10,23),29)),((30,57),54))),(113,115)),(85,107)),((11,31),(44,94)))),82),((18,52),102)),(60,110)),(32,88)),((40,87),(68,73))),(((5,64),39),(((45,96),111),(95,112)))),(16,43)),((46,55),86));
 148: 1 -2336.478027 -2162.276273 (0,(((((((((((((1,100),109),((((((2,65),(50,53)),108),116),80),89)),((((((3,7),17),(19,38)),(42,(71,103))),(20,84)),(((4,6),(((((((((((((((((((8,21),((75,120),121)),(69,78)),24),41),(12,28)),76),77),91),(59,114)),(9,51)),(((27,99),(66,72)),((85,107),104))),((((13,106),((34,83),117)),93),((14,25),(22,48)))),((10,(98,101)),(47,63))),((((11,31),(44,94)),82),115)),(35,(61,(62,92)))),(56,74)),(((23,29),((30,57),((33,90),79))),113)),54)),(((((15,81),67),((36,(58,((97,119),118))),(37,70))),26),(49,105))))),((18,52),102)),((32,88),(60,110))),(40,87)),73),68),((5,64),(39,(((45,96),111),(95,112))))),(16,43)),86),55),46);
 149: 2 -1698.023926 -2153.642246 (0,((((((1,100),((((((2,65),((50,53),108)),116),80),89),109)),((((((3,7),17),(19,38)),((42,71),103)),(20,84)),(((4,6),((((((8,21),(24,41)),(12,28)),(69,((75,(82,(120,121))),78))),((((((((9,51),((35,(62,92)),61)),((((((13,106),(34,83)),117),93),(((27,((66,72),99)),(((59,114),(76,77)),91)),(56,74))),((14,25),(22,48)))),((10,(98,101)),(47,63))),((11,31),(44,94))),115),(85,107)),((23,29),(((30,57),(((33,79),90),113)),54)))),104)),((((15,67),81),(26,((36,((37,70),((58,119),97))),118))),(49,105))))),((((5,64),(39,(((45,96),111),(95,112)))),(((((18,52),102),(40,87)),(68,73)),(60,110))),(32,88))),(16,43)),86),(46,55));
 150: 2 -2438.226562 -2156.414336 (0,((((1,100),(((((((2,65),((50,53),108)),116),80),89),109),(((4,6),((((((8,21),24),((12,28),41)),((69,78),(((75,121),120),82))),(((((((((9,51),(35,(61,(62,92)))),((((((13,106),(34,83)),117),93),((14,25),(22,48))),((((27,99),66),72),((56,74),(((59,114),(76,77)),91))))),((10,(98,101)),(47,63))),((11,31),(44,94))),115),107),85),((23,29),(((30,57),(((33,90),79),113)),54)))),104)),(((((15,67),81),((((36,(58,119)),(37,70)),97),118)),26),(49,105))))),(((3,7),((19,38),((20,84),(42,(71,103))))),17)),55),(((((((5,64),39),(((45,96),111),(95,112))),(((((18,52),102),(40,87)),(68,73)),((32,88),(60,110)))),(16,43)),46),86));
 151: 1 -1786.778564 -2156.013739 (0,(((((((1,100),((((((2,65),((50,53),108)),116),80),89),109)),((((((3,7),17),(19,38)),((42,71),103)),(20,84)),(((4,6),(((((((8,21),(12,28)),(24,41)),(69,78)),((75,(120,121)),82)),((((((((9,51),((35,(61,(62,92))),59)),((((13,((34,83),117)),106),93),((14,25),(22,48)))),(47,63)),((27,99),(66,72))),(((76,77),91),114)),(56,74)),((((((10,(98,101)),((11,31),(44,94))),115),107),85),((23,29),(((30,57),54),((33,(79,90)),113)))))),104)),(((((15,67),81),((((36,58),((37,70),119)),97),118)),26),(49,105))))),((((5,64),39),(((45,96),111),(95,112))),((((((18,52),102),(40,87)),(68,73)),(60,110)),(32,88)))),(16,43)),86),55),46);
 152: 3 -1928.57666 -2164.671052 (0,((((((((((((((1,100),109),((((((2,65),108),(50,53)),116),80),89)),((((15,81),67),((((36,(58,119)),(37,70)),97),118)),(26,(49,105)))),(((((3,7),17),(19,38)),((42,103),71)),(20,84))),(((((((4,6),((33,90),79)),((((((((8,121),21),((12,28),41)),24),78),(75,120)),104),69)),(((((((9,51),(((76,77),114),91)),(((10,(98,101)),(47,63)),(((((13,106),(34,83)),117),93),((14,25),(22,48))))),((27,99),(66,72))),(56,74)),((35,(61,(62,92))),59)),((30,57),54))),((((23,29),85),107),(113,115))),((11,31),(44,94))),82)),((18,52),102)),((32,88),(60,110))),(40,87)),73),68),((5,64),(39,(((45,96),111),(95,112))))),(16,43)),86),(46,55));
 153: 1 -2000.018188 -2149.940861 (0,(((((((((1,100),109),((((((2,65),108),(50,53)),116),80),89)),((((4,6),((((((((8,21),24),(12,28)),41),78),(69,(75,(82,(120,121))))),(((((((((((9,51),((35,61),(62,92))),((((((13,106),(34,83)),117),93),((14,25),(22,48))),((((27,99),(66,72)),(56,74)),(((59,114),(76,77)),91)))),((10,(98,101)),(47,63))),((11,31),(44,94))),115),107),85),(23,29)),(((30,57),((33,79),90)),113)),54)),104)),(49,105)),26)),(((15,67),81),(((((36,119),(37,70)),58),118),97))),(((((((3,7),17),(19,38)),(20,84)),71),42),103)),((((5,64),39),(((45,96),111),(95,112))),((((((18,52),102),(40,87)),(68,73)),(60,110)),(32,88)))),(16,43)),86),(46,55));
 154: 2 -2058.770996 -2174.601234 (0,(((((((((1,100),((((((2,65),((50,53),108)),116),80),89),109)),(((((4,6),((((((((8,21),24),12),41),28),((69,(((75,121),120),82)),78)),(((((((9,51),((35,61),(62,92))),(((((13,106),((34,83),117)),93),((14,25),(22,48))),(((27,((66,72),99)),(56,74)),((59,114),((76,77),91))))),((10,(98,101)),(47,63))),(((11,31),(44,94)),115)),(85,107)),((23,29),(((30,57),54),((33,(79,90)),113))))),104)),(49,105)),26),(((15,67),81),(((((36,58),119),97),(37,70)),118)))),((((3,7),17),((19,38),((42,103),71))),(20,84))),((((((5,64),39),(95,112)),((45,96),111)),(((((18,52),102),87),40),(68,73))),((32,88),(60,110)))),16),43),86),55),46);
 155: 2 -2037.473145 -2148.629255 (0,((((((((((1,100),109),(((((2,65),((50,53),108)),116),80),89)),(((((4,6),(((((((8,21),82),((75,120),121)),(69,78)),(((12,28),24),41)),((((((((9,51),(35,(61,(62,92)))),((((((13,106),(34,83)),117),93),((14,25),(22,48))),(((27,99),(66,72)),((56,74),(((59,114),(76,77)),91))))),((10,(98,101)),(47,63))),(((11,31),(44,94)),115)),107),85),((23,29),(((30,57),(((33,79),90),113)),54)))),104)),(49,105)),26),(((15,67),81),(((36,((58,119),97)),(37,70)),118)))),(((((3,7),17),(19,38)),(42,(71,103))),(20,84))),((5,64),(32,88))),(((((((18,52),102),(40,87)),(68,73)),(60,110)),(((45,96),111),(95,112))),39)),(16,43)),55),86),46);
 156: 1 -1940.897705 -2154.804596 (0,(((((((1,109),100),((((((2,65),(50,53)),108),80),116),89)),((((((3,7),17),(19,38)),((42,103),71)),(20,84)),(((4,6),(((((((((((((8,21),41),(12,28)),24),((69,78),(75,(120,121)))),104),((23,29),(((30,57),((33,(79,90)),113)),54))),(85,107)),(((((9,51),(35,(61,(62,92)))),((((27,99),66),72),((56,74),((59,114),((76,77),91))))),((((((13,106),(34,83)),117),93),(22,48)),(14,25))),((10,(98,101)),(47,63)))),(11,31)),(44,94)),115),82)),(((((15,67),81),(((36,(((37,70),58),97)),119),118)),26),(49,105))))),((((5,64),39),(((45,96),111),(95,112))),((((((18,52),102),(40,87)),(68,73)),(60,110)),(32,88)))),(16,43)),55),(46,86));
 157: 5 -1632.939575 -2150.231789 (0,(((((((1,100),((((((2,65),((50,53),108)),116),80),89),109)),((((((3,7),17),(19,38)),((42,71),103)),(20,84)),(((4,6),((((((((((8,21),121),120),75),82),69),78),(((12,28),24),41)),((((((((9,51),(35,(61,(62,92)))),(((((13,((34,83),117)),106),93),((14,25),(22,48))),((((27,99),(66,72)),(56,74)),((59,114),((76,77),91))))),(47,63)),(10,(98,101))),(((11,31),(44,94)),115)),(85,107)),((23,29),(((30,57),(((33,79),90),113)),54)))),104)),(((((15,67),81),(((((36,119),58),97),(37,70)),118)),26),(49,105))))),(((((5,64),39),(((45,96),111),(95,112))),(((((18,52),102),(40,87)),(68,73)),(60,110))),(32,88))),(16,43)),86),55),46);
 158: 2 -1865.038574 -2164.344317 (0,(((((((1,100),((((((2,65),((50,53),108)),116),80),89),109)),(((((((3,7),17),(19,38)),(42,103)),71),(20,84)),((((((4,6),(33,(79,90))),((((((8,21),121),120),75),((((((12,28),(76,77)),41),24),69),78)),(((((((((9,51),(35,(61,(62,92)))),((((((13,106),(34,83)),117),93),((14,25),(22,48))),(((27,((66,72),99)),(56,74)),(91,114)))),(((10,59),(98,101)),(47,63))),((11,31),(44,94))),(85,107)),(113,115)),104),((23,29),(30,57))))),54),82),(((((15,67),81),((36,(((37,70),(97,119)),58)),118)),26),(49,105))))),(((((5,64),39),(((45,96),111),(95,112))),(((((18,52),102),(60,110)),73),((40,87),68))),(32,88))),(16,43)),55),86),46);
 159: 1 -2451.515381 -2154.481614 (0,(((((((((((((1,100),109),(((((2,65),((50,53),108)),116),80),89)),((((15,67),81),((36,((58,(97,118)),119)),(37,70))),(26,(49,105)))),((((((3,7),17),(19,38)),((42,103),71)),(20,84)),(((4,6),((33,79),90)),((((((((((((((8,21),121),41),(24,(69,((75,120),78)))),(12,28)),(76,77)),91),(((27,99),(66,72)),(56,74))),((((9,51),((35,61),(62,92))),((((13,106),(34,83)),117),93)),((((14,25),(59,114)),(22,48)),((47,63),(98,101))))),104),(85,107)),(((11,31),(44,94)),115)),((((10,(23,29)),54),(30,57)),113)),82)))),((18,52),102)),((32,88),(60,110))),(40,87)),(68,73)),(((5,64),39),(((45,96),111),(95,112)))),(16,43)),86),55),46);
 160: 2 -1994.312256 -2147.368397 (0,((((((((1,((((((2,65),((50,53),108)),116),80),89),109)),100),(((4,6),((((((8,21),41),(12,28)),24),((69,78),((75,120),(82,121)))),((((((((9,51),((35,(61,(62,92))),59)),((((27,99),66),72),((56,74),(((76,77),91),114)))),(((((13,106),(34,83)),117),93),((14,25),(22,48)))),((10,(98,101)),(47,63))),(((11,31),(44,94)),115)),((((23,29),(((30,57),(((33,79),90),113)),54)),85),107)),104))),(((((15,67),81),(((((36,119),58),(37,70)),97),118)),26),(49,105)))),(((((3,7),17),(19,38)),((42,71),103)),(20,84))),((((5,64),39),(((45,96),111),(95,112))),(((((18,52),102),((32,88),(60,110))),(40,87)),(68,73)))),(16,43)),86),46),55);
 161: 3 -2369.57666 -2162.883939 (0,(((((((1,(((((2,65),((50,53),108)),116),80),(89,109))),100),((((((3,7),17),(19,38)),((42,103),71)),(20,84)),((((((4,6),((33,79),90)),(((((8,21),121),(75,120)),((((12,28),(76,77)),(24,41)),(69,78))),(((((((((((9,51),((35,61),(62,92))),((((27,99),(66,72)),(56,74)),(91,114))),(((((13,106),(34,83)),117),93),((14,25),(22,48)))),(47,63)),((10,59),(98,101))),((11,31),(44,94))),(85,107)),(113,115)),104),((23,29),(30,57))))),54),82),(((((15,67),81),((36,((((37,70),119),97),58)),118)),26),(49,105))))),(((((5,64),39),(((45,96),111),(95,112))),((((18,52),102),(60,110)),(((40,87),68),73))),(32,88))),(16,43)),86),55),46);
 162: 4 -2412.934814 -2158.179269 (0,(((((((((((1,100),(((((((2,65),108),(50,53)),116),80),89),109)),((((((3,7),17),(19,38)),(42,(71,103))),(20,84)),((((15,81),67),(((36,(97,118)),(58,119)),(37,70))),(26,(49,105))))),((((((((((((((4,6),104),(((((((8,21),((12,28),(76,77))),24),41),78),69),((75,121),120))),((23,29),(((30,((33,79),90)),57),54))),(56,74)),(91,114)),((((27,99),72),66),113)),((((((13,106),(34,83)),117),93),(22,48)),(14,25))),((9,51),(((35,61),(62,92)),59))),((10,(98,101)),(47,63))),(85,107)),115),((11,31),(44,94))),82)),(32,88)),(60,110)),(((((18,52),102),(40,87)),68),73)),(((5,64),39),(((45,96),111),(95,112)))),(16,43)),55),46),86);
 163: 3 -2186.625977 -2154.716913 (0,(((((((1,((89,109),100)),(((((((3,7),17),(19,38)),103),(42,71)),(20,84)),(((4,6),(((((((8,21),(12,28)),41),24),((69,78),((75,121),(82,120)))),(((((((((9,51),((35,61),(62,92))),(((((13,106),117),(34,83)),(((((27,99),72),66),(56,74)),(((59,114),(76,77)),91))),((14,25),((22,48),93)))),(47,63)),(10,(98,101))),((11,31),(44,94))),115),(85,107)),((23,29),((((30,57),((33,79),90)),113),54)))),104)),(((((15,67),81),(((((36,119),(37,70)),97),58),118)),26),(49,105))))),((((2,65),((50,53),108)),80),116)),(((5,64),(39,(((45,96),111),(95,112)))),((((((18,52),102),(40,87)),73),68),((32,88),(60,110))))),(16,43)),86),55),46);
 164: 1 -2317.544922 -2153.90253 (0,(((((((((1,100),((((((2,65),((50,53),108)),116),80),89),109)),((((15,81),67),(((((36,119),(37,70)),58),97),118)),(26,(49,105)))),((4,6),(((((((((8,21),24),(12,28)),41),78),((((33,90),79),82),((75,120),121))),69),(((((((((((9,51),((35,61),(62,92))),(((((13,106),(34,83)),117),93),((14,25),(22,48)))),(((27,99),(66,72)),((56,74),(((76,77),91),114)))),59),(47,63)),(10,(98,101))),((11,31),((44,94),115))),85),107),((23,29),(((30,57),54),113)))),104))),(((((3,7),17),(19,38)),((42,103),71)),(20,84))),(((((5,64),39),(((45,96),111),(95,112))),(((((18,52),102),(40,87)),(68,73)),(60,110))),(32,88))),(16,43)),86),55),46);
 165: 1 -2056.17334 -2154.422948 (0,(((((((1,(((((((2,65),108),(50,53)),116),80),89),109)),100),((((((3,7),17),(19,38)),((42,71),103)),(20,84)),(((4,6),(((((((((((((((8,21),121),75),120),78),((((12,28),24),41),69)),104),(56,74)),((((9,51),(35,(61,(62,92)))),(((10,59),(98,101)),(47,63))),((((((13,106),(34,83)),117),93),(22,48)),(14,25)))),(((76,77),114),91)),(((27,99),(66,72)),(113,115))),(((23,29),54),(30,57))),(85,107)),(((11,31),(44,94)),82)),((33,90),79))),((((15,(67,81)),(((36,((37,70),(97,119))),58),118)),26),(49,105))))),(((5,64),(39,(((45,96),111),(95,112)))),((((((18,52),102),(40,87)),(68,73)),(60,110)),(32,88)))),(16,43)),86),55),46);
 166: 5 -1962.636597 -2162.83346 (0,(((((((((((1,100),((((((((2,65),108),(50,53)),116),80),89),(((((((((4,6),104),(((((9,51),((35,61),(62,92))),(((10,(98,101)),(47,63)),(((((13,106),(34,83)),117),93),((14,25),(22,48))))),(((((27,99),72),66),(56,74)),((59,114),((76,77),91)))),((((11,31),(44,94)),115),(85,107)))),((((23,29),((33,(79,90)),113)),54),(30,57))),((((8,21),(24,41)),(12,28)),69)),((((75,120),121),82),78)),(49,105)),26),(((15,67),81),(((((36,119),58),97),118),(37,70))))),109)),(((((((3,7),17),(19,38)),42),71),(20,84)),103)),(5,64)),(((45,96),111),(95,112))),((((((18,52),102),(40,87)),68),73),(60,110))),39),(32,88)),(16,43)),86),55),46);
 167: 2 -2393.770508 -2148.712416 (0,(((((((1,(((((((2,65),108),(50,53)),116),80),89),109)),100),((((((3,7),17),(19,38)),((42,103),71)),(20,84)),(((4,6),((((((8,21),((12,28),24)),41),((69,78),(((75,120),121),82))),(((((((((9,51),((35,(62,92)),61)),((((((13,106),(34,83)),117),93),((14,25),(22,48))),(((27,((66,72),99)),(56,74)),(((59,114),(76,77)),91)))),(47,63)),(10,(98,101))),(((11,31),(44,94)),115)),85),107),((23,29),(((30,57),54),(((33,79),90),113))))),104)),(((((15,67),81),(((36,((37,70),(58,119))),118),97)),26),(49,105))))),(((((5,64),39),(((45,96),111),(95,112))),(((((18,52),102),(60,110)),(40,87)),(68,73))),(32,88))),(16,43)),86),55),46);
 168: 4 -2219.280762 -2155.339034 (0,(((((((1,100),((((((2,65),((50,53),108)),116),80),89),109)),((((((3,7),17),(19,38)),((42,103),71)),(20,84)),(((4,6),((((((((8,21),121),(75,120)),82),(((12,28),24),41)),(69,78)),(((((((((((9,51),(((((27,99),(66,72)),(56,74)),114),((76,77),91))),(((((13,106),(34,83)),117),93),((14,25),(22,48)))),((((11,31),(44,94)),115),(((35,61),(62,92)),59))),(47,63)),(10,(98,101))),(85,107)),(23,29)),(((33,90),79),113)),(30,57)),54)),104)),(((((15,67),81),((36,(((37,70),(58,119)),97)),118)),26),(49,105))))),(((5,64),(32,88)),(((((((18,52),102),(40,87)),(68,73)),(60,110)),(((45,96),111),(95,112))),39))),(16,43)),86),55),46);
 169: 2 -2181.754883 -2154.526706 (0,((((((((1,100),((((((2,65),((50,53),108)),116),80),89),109)),((((15,67),81),(((((36,119),58),(37,70)),97),118)),(26,(49,105)))),((4,6),(((((((((8,21),24),41),(12,28)),78),69),(((((33,79),90),82),121),(75,120))),(((((((((9,51),(35,(61,(62,92)))),(((((((13,106),(34,83)),117),93),(22,48)),(14,25)),((((27,99),(66,72)),(56,74)),(((76,77),91),114)))),59),((10,(98,101)),(47,63))),((11,31),(44,94))),115),(85,107)),((23,29),(((30,57),113),54)))),104))),((((3,7),17),((19,38),((42,71),103))),(20,84))),(((((5,64),39),(((45,96),111),(95,112))),(((((18,52),102),(40,87)),(68,73)),(60,110))),(32,88))),(16,43)),86),(46,55));
 170: 3 -2085.66626 -2156.659854 (0,(((((1,((((((2,65),((50,53),108)),116),80),89),109)),100),(((4,6),((((((((8,21),24),41),(12,28)),(69,78)),((75,121),(82,120))),(((((((((9,51),((35,61),(62,92))),(((27,((66,72),99)),(56,74)),((59,114),((76,77),91)))),((((((13,106),(34,83)),117),93),(22,48)),(14,25))),(47,63)),(10,(98,101))),(((11,31),(44,94)),115)),(85,107)),((23,29),(((30,57),54),(((33,79),90),113))))),104)),(((((15,81),67),((((36,(58,119)),97),(37,70)),118)),26),(49,105)))),(((3,7),((19,38),((20,84),((42,103),71)))),17)),55),(((((((5,64),39),(((45,96),111),(95,112))),((((18,52),102),(40,87)),(((32,88),(60,110)),(68,73)))),(16,43)),86),46));
 171: 2 -2134.247314 -2148.807354 (0,(((((((((1,100),109),(((((2,65),((50,53),108)),116),80),89)),(((((4,6),((((((((8,21),121),(75,120)),82),(69,78)),(((12,28),24),41)),(((((((9,51),(35,(61,(62,92)))),((((((13,106),(34,83)),117),93),((14,25),(22,48))),((((27,99),(66,72)),(56,74)),((59,114),((76,77),91))))),((10,(98,101)),(47,63))),(((11,31),(44,94)),115)),(85,107)),((23,29),((((30,57),((33,79),90)),113),54)))),104)),(49,105)),26),(((15,67),81),((((36,(58,119)),(37,70)),97),118)))),(((((3,7),17),(19,38)),(42,(71,103))),(20,84))),(((5,64),(32,88)),(((((((18,52),102),(40,87)),(68,73)),(60,110)),(((45,96),111),(95,112))),39))),(16,43)),86),55),46);
 172: 2 -2054.538086 -2156.013739 (0,(((((((1,100),((((((2,65),((50,53),108)),116),80),89),109)),((((((3,7),17),(19,38)),((42,71),103)),(20,84)),(((4,6),(((((((8,21),(12,28)),(24,41)),(69,78)),((75,(120,121)),82)),((((((((9,51),((35,(61,(62,92))),59)),((((13,((34,83),117)),106),93),((14,25),(22,48)))),(47,63)),((27,99),(66,72))),(((76,77),91),114)),(56,74)),((((((10,(98,101)),((11,31),(44,94))),115),107),85),((23,29),(((30,57),54),((33,(79,90)),113)))))),104)),(((((15,67),81),((((36,58),((37,70),119)),97),118)),26),(49,105))))),((((5,64),39),(((45,96),111),(95,112))),((((((18,52),102),(40,87)),(68,73)),(60,110)),(32,88)))),(16,43)),86),55),46);
 173: 1 -2012.689209 -2153.939553 (0,((((((((1,100),109),((((((2,65),108),(50,53)),80),116),89)),((((((3,7),17),(19,38)),((42,103),71)),(20,84)),(((4,6),((((((((8,21),41),24),(12,28)),(69,78)),((75,120),121)),((((((((((9,51),(59,(((76,77),91),114))),((((27,99),66),72),(56,74))),((35,61),(62,92))),((((((13,106),(34,83)),117),93),(22,48)),(14,25))),((10,(98,101)),(47,63))),(((11,31),(44,94)),115)),(85,107)),((23,29),(((30,57),(((33,79),90),113)),54))),104)),82)),(((((15,67),81),((((36,(58,119)),97),118),(37,70))),26),(49,105))))),(((5,64),(32,88)),(((((((18,52),102),(40,87)),(60,110)),(68,73)),(((45,96),111),(95,112))),39))),(16,43)),55),86),46);
 174: 2 -1737.339111 -2164.754751 (0,(((((((((((((((1,100),109),((((2,65),((50,53),108)),116),80)),((((((3,7),17),(19,38)),(42,(71,103))),(20,84)),89)),(((15,67),81),((((36,(97,118)),119),58),(37,70)))),(26,(49,105))),(((((4,6),((33,79),90)),((((((((8,21),121),(12,28)),41),24),(69,78)),(75,120)),((((((((((((9,51),((35,61),(62,92))),(((56,74),(((76,77),114),91)),104)),((((13,106),(34,83)),117),93)),(((14,25),(22,48)),((27,99),(66,72)))),(((10,59),(98,101)),(47,63))),((11,31),(44,94))),(85,107)),(23,29)),113),(30,57)),54))),115),82)),((18,52),102)),((32,88),(60,110))),(40,87)),(68,73)),(((5,64),39),(((45,96),111),(95,112)))),(16,43)),86),55),46);
 175: 2 -2055.562012 -2152.299593 (0,(((((((1,100),((((((2,65),((50,53),108)),116),80),89),109)),((((((3,7),17),(19,38)),((42,103),71)),(20,84)),(((4,6),((((((((8,21),121),(75,120)),82),(69,78)),((12,28),(24,41))),(((((((((9,51),(35,(61,(62,92)))),((((10,98),101),(47,63)),(((11,31),(44,94)),((85,107),115)))),((((13,106),((34,83),117)),93),((14,25),(22,48)))),(((59,114),91),(76,77))),((27,99),(66,72))),56),74),((23,29),(((30,57),(((33,79),90),113)),54)))),104)),(((((15,67),81),(((((36,119),58),(37,70)),97),118)),26),(49,105))))),(((((5,64),39),(((45,96),111),(95,112))),(((((18,52),102),(40,87)),(68,73)),(60,110))),(32,88))),(16,43)),86),55),46);
 176: 2 -2009.287354 -2168.181347 (0,((((((((((((((1,100),109),(((((3,7),17),(19,38)),(((20,84),71),(42,103))),89)),((((2,65),116),((50,53),108)),80)),(((15,67),81),((((36,(97,118)),119),58),(37,70)))),(26,(49,105))),(((((4,6),((33,79),90)),((((((((8,21),121),(12,28)),41),24),(75,120)),(69,78)),((((((((((((((9,51),((35,61),(62,92))),104),((56,74),(((76,77),114),91))),((((13,106),(34,83)),117),93)),((14,25),(22,48))),((27,99),(66,72))),(((10,59),(98,101)),(47,63))),((11,31),(44,94))),(85,107)),(23,29)),113),(30,57)),54))),115),82)),((18,52),102)),((32,88),(60,110))),((40,87),73)),68),(((5,64),39),(((45,96),111),(95,112)))),(16,43)),86),(46,55));
 177: 1 -2660.443359 -2162.578099 (0,(((((((((1,100),109),(((((2,65),((50,53),108)),116),80),89)),(((((4,6),(((((((8,21),24),41),(12,28)),((69,78),((75,120),(82,121)))),((((((((9,((35,(61,(62,92))),51)),((((27,99),(66,72)),((56,74),(59,114))),((76,77),91))),(((((13,106),(34,83)),117),93),((14,25),(22,48)))),(47,63)),(10,(98,101))),(((11,31),(44,94)),115)),(85,107)),((23,29),(((30,57),(((33,79),90),113)),54)))),104)),(49,105)),26),(((15,67),81),(((((36,119),58),97),(37,70)),118)))),(((((3,7),17),(19,38)),((42,103),71)),(20,84))),((((((5,64),39),(((45,96),(95,112)),111)),(68,73)),(40,87)),(((18,52),102),((32,88),(60,110))))),(16,43)),86),55),46);
 178: 2 -2010.955811 -2148.795869 (0,(((((((((1,100),109),((((((2,65),((50,53),108)),116),80),89),(((((36,119),58),97),(37,70)),118))),(((((4,6),((((((8,21),(24,41)),(12,28)),((69,78),((75,120),(82,121)))),((((((((9,51),(35,(61,(62,92)))),((((27,99),(66,72)),(56,74)),((59,114),((76,77),91)))),(((((13,106),(34,83)),117),93),((14,25),(22,48)))),((10,(98,101)),(47,63))),(((11,31),(44,94)),115)),(85,107)),((23,29),((((30,57),((33,90),79)),113),54)))),104)),((15,81),67)),(49,105)),26)),(((((3,7),17),(19,38)),(42,(71,103))),(20,84))),(((((5,64),39),(((45,96),111),(95,112))),(((((18,52),102),(40,87)),(68,73)),(60,110))),(32,88))),(16,43)),86),55),46);
 179: 1 -1789.75293 -2167.770199 (0,(((((((((((1,100),109),(((((((2,65),108),(50,53)),116),80),89),((((15,81),67),(((36,((97,118),119)),58),(37,70))),(26,(49,105))))),(((((3,7),17),(19,38)),((42,103),71)),(20,84))),(((((((4,6),((33,90),79)),(((((((((((((8,21),121),75),120),78),69),(((12,28),24),41)),104),(((((9,51),114),((76,77),91)),(((((13,106),(34,83)),117),(((14,25),(22,48)),93)),((47,63),(98,101)))),(((27,99),66),72))),(56,74)),(((35,61),(62,92)),59)),((10,23),29)),((30,57),54))),(113,115)),(85,107)),((11,31),(44,94))),82)),((18,52),102)),(60,110)),(32,88)),((40,87),(68,73))),(((5,64),39),(((45,96),111),(95,112)))),(16,43)),((46,55),86));
 180: 3 -2394.813965 -2162.374837 (0,(((((((((((1,100),109),((((((2,65),((50,53),108)),116),80),89),((((15,67),81),(((36,((97,118),119)),58),(37,70))),(26,(49,105))))),(((((3,7),17),(19,38)),(42,(71,103))),(20,84))),(((((((4,6),((33,79),90)),((((((((((((8,21),121),(75,120)),78),((12,28),(24,41))),69),104),((((9,51),(((76,77),91),114)),(((((((((13,106),(34,83)),117),93),48),22),(14,25)),((47,63),(98,101))),((27,99),(66,72)))),(56,74))),(((35,(62,92)),61),59)),(10,(23,29))),(30,57)),54)),(85,107)),(113,115)),((11,31),(44,94))),82)),(((18,52),102),(60,110))),(32,88)),(((40,87),68),73)),(((5,64),(((45,96),111),(95,112))),39)),(16,43)),86),(46,55));
 181: 1 -2601.852295 -2169.429997 (0,(((((((((((((((1,100),109),((((2,65),((50,53),108)),116),80)),((((((3,7),17),(19,38)),((42,103),71)),(20,84)),89)),(((15,81),67),((((36,119),(97,118)),58),(37,70)))),(26,(49,105))),((((((4,6),((33,90),79)),(((((8,(21,121)),41),(12,28)),24),((69,78),(75,120)))),((((((((((((((9,51),104),((35,(62,92)),61)),((((13,((34,83),117)),106),93),((56,74),(((76,77),91),114)))),((27,99),(66,72))),((14,25),(22,48))),(47,63)),((10,59),(98,101))),((11,31),(44,94))),(85,107)),(23,29)),113),(30,57)),54)),115),82)),((18,52),102)),((32,88),(60,110))),(40,87)),(68,73)),(((5,64),39),(((45,96),111),(95,112)))),(16,43)),86),55),46);
 182: 2 -2688.402832 -2162.885654 (0,(((((((1,100),(((((2,65),((50,53),108)),116),80),(89,109))),(((((((3,7),17),(19,38)),(42,103)),71),(20,84)),((((((4,6),(33,(79,90))),((((((8,21),121),120),75),((((((12,28),(76,77)),41),24),69),78)),(((((((((9,51),(35,(61,(62,92)))),((((((13,106),(34,83)),117),93),((14,25),(22,48))),((((27,99),(66,72)),(56,74)),(91,114)))),(((10,59),(98,101)),(47,63))),((11,31),(44,94))),(85,107)),(113,115)),104),((23,29),(30,57))))),54),82),(((((15,67),81),((36,(((37,70),(97,119)),58)),118)),26),(49,105))))),(((((5,64),39),(((45,96),111),(95,112))),(((((18,52),102),(60,110)),73),((40,87),68))),(32,88))),(16,43)),55),86),46);
 183: 1 -2071.092773 -2150.055739 (0,((((((((1,100),(((((2,65),((50,53),108)),116),80),109)),89),((((((3,7),17),(19,38)),((42,71),103)),(20,84)),(((4,6),((((((((8,21),121),82),(75,120)),78),(((12,28),(24,41)),69)),(((((((9,51),(35,(61,(62,92)))),((((((13,106),(34,83)),117),93),((14,25),(22,48))),((((27,99),(66,72)),(56,74)),((59,114),((76,77),91))))),((10,(98,101)),(47,63))),(((11,31),(44,94)),115)),(85,107)),((23,29),((((30,57),((33,90),79)),113),54)))),104)),((((15,(67,81)),(36,((37,70),(58,((97,119),118))))),26),(49,105))))),(((((5,64),39),(((45,96),111),(95,112))),(((((18,52),102),(40,87)),(68,73)),(60,110))),(32,88))),(16,43)),86),46),55);
 184: 1 -2292.120605 -2154.716913 (0,(((((((1,((89,109),100)),(((((((3,7),17),(19,38)),103),(42,71)),(20,84)),(((4,6),(((((((8,21),(12,28)),41),24),((69,78),((75,121),(82,120)))),(((((((((9,51),((35,61),(62,92))),(((((13,106),117),(34,83)),(((((27,99),72),66),(56,74)),(((59,114),(76,77)),91))),((14,25),((22,48),93)))),(47,63)),(10,(98,101))),((11,31),(44,94))),115),(85,107)),((23,29),((((30,57),((33,79),90)),113),54)))),104)),(((((15,67),81),(((((36,119),(37,70)),97),58),118)),26),(49,105))))),((((2,65),((50,53),108)),80),116)),(((5,64),(39,(((45,96),111),(95,112)))),((((((18,52),102),(40,87)),73),68),((32,88),(60,110))))),(16,43)),86),55),46);
 185: 2 -2476.453613 -2169.788171 (0,(((((((((((((1,100),109),(((((2,65),((50,53),108)),116),80),89)),((((15,81),67),(((((36,119),58),97),(37,70)),118)),(26,(49,105)))),((((((3,7),17),(19,38)),((42,71),103)),(20,84)),((4,6),((((((((((((((((((8,21),(75,121)),120),78),(((((12,28),(76,77)),41),24),69)),104),((10,(23,29)),(56,74))),((27,99),(66,72))),(91,114)),((9,51),((35,(61,(62,92))),59))),((((13,((34,83),117)),106),93),((14,25),(22,48)))),((47,63),(98,101))),((11,31),(44,94))),85),107),((((30,((33,90),79)),57),54),113)),115),82)))),((18,52),102)),((32,88),(60,110))),(40,87)),(68,73)),(((5,64),39),(((45,96),111),(95,112)))),(16,43)),86),55),46);
 186: 1 -2405.117432 -2150.65395 (0,(((((((1,100),((((((2,65),((50,53),108)),116),80),89),109)),((((((3,7),17),(19,38)),((42,71),103)),(20,84)),(((4,6),((((((((8,21),24),(12,28)),41),(69,78)),(((75,120),121),82)),((((((((9,51),(35,(61,(62,92)))),(((((((13,106),(34,83)),117),93),(22,48)),(14,25)),((27,((66,72),99)),((56,74),((59,114),((76,77),91)))))),(47,63)),(10,(98,101))),((11,31),(44,94))),(85,107)),((23,29),((30,57),(((((33,90),79),113),115),54))))),104)),(((((15,81),67),((((36,(58,119)),(37,70)),97),118)),26),(49,105))))),((((5,64),39),(((45,96),111),(95,112))),(((((((18,52),102),(60,110)),(40,87)),73),68),(32,88)))),(16,43)),86),55),46);
 187: 1 -2028.319214 -2153.495194 (0,((((((((1,100),109),(((((3,7),17),(19,38)),((42,71),103)),(20,84))),(((((((2,65),108),(50,53)),80),116),89),(((((4,6),((((((((8,21),24),((12,28),41)),(((75,120),121),82)),69),78),((((((((9,51),((35,(62,92)),61)),((((((13,106),(34,83)),117),93),((14,25),(22,48))),(((((27,99),66),72),(56,74)),((59,114),((76,77),91))))),(47,63)),(10,(98,101))),(((11,31),(44,94)),115)),(85,107)),((23,29),((((30,57),((33,79),90)),113),54)))),104)),(((15,67),81),((((36,(58,119)),(37,70)),118),97))),(49,105)),26))),(((5,64),(((((((18,52),102),(40,87)),(68,73)),(60,110)),39),(((45,96),111),(95,112)))),(32,88))),(16,43)),86),55),46);
 188: 1 -2238.854004 -2159.690567 (0,(((((((1,100),((((((2,65),((50,53),108)),116),80),89),109)),((((((3,7),17),(19,38)),((42,103),71)),(20,84)),(((4,6),(((((((8,21),24),41),(12,28)),((69,78),((75,120),(82,121)))),(((((((((9,51),((35,61),(62,92))),((27,((66,72),99)),((56,74),((59,114),((76,77),91))))),((((((13,106),(34,83)),117),93),(22,48)),(14,25))),((10,(98,101)),(47,63))),((11,31),(44,94))),85),107),((23,29),(((30,57),((((33,79),90),113),115)),54)))),104)),(((((15,67),81),((((36,(58,119)),97),(37,70)),118)),26),(49,105))))),((((5,64),(39,(((45,96),111),(95,112)))),(((((18,52),87),40),((60,110),102)),(68,73))),(32,88))),(16,43)),55),86),46);
 189: 1 -2182.199707 -2153.962781 (0,((((((((((1,100),109),(((((2,65),((50,53),108)),116),80),89)),(((((4,6),((((((8,21),(24,41)),(12,28)),((69,78),(((75,121),120),82))),(((((((((9,51),((35,61),(62,92))),(((((((13,106),(34,83)),117),93),(22,48)),(14,25)),(((((27,99),66),72),((56,74),114)),(59,((76,77),91))))),(47,63)),(10,(98,101))),(((11,31),(44,94)),115)),85),107),((23,29),(((30,57),54),(((33,79),90),113))))),104)),(49,105)),26),(((15,81),67),(36,((37,70),(58,((97,119),118))))))),((((3,7),17),(19,38)),(42,(71,103)))),(20,84)),((((5,64),39),(((45,96),(95,112)),111)),(((((18,52),102),((32,88),(60,110))),(40,87)),(68,73)))),(16,43)),55),86),46);
 190: 2 -1995.472656 -2168.083195 (0,((((((((((1,(100,109)),(((((((2,65),108),(50,53)),116),80),89),((((15,81),67),(((36,((97,118),119)),58),(37,70))),(26,(49,105))))),(20,84)),((((3,7),17),(19,38)),((42,103),71))),(((((((4,6),(33,(79,90))),(((((((((((8,21),((75,120),121)),(((12,28),24),41)),78),69),104),(((((9,51),114),((76,77),91)),((((((13,106),(34,83)),117),93),((14,25),(22,48))),((47,63),(98,101)))),(((27,99),66),72))),(56,74)),(((35,61),(62,92)),59)),((10,23),29)),((30,57),54))),(113,115)),(85,107)),((11,31),(44,94))),82)),((((18,52),102),(60,110)),(32,88))),((40,87),(68,73))),(((5,64),39),(((45,96),111),(95,112)))),(16,43)),(46,55)),86);
 191: 1 -1979.248047 -2161.03559 (0,((((((((((1,100),109),(((((2,65),((50,53),108)),116),80),89)),((((15,67),81),((((36,119),58),97),((37,70),118))),(26,(49,105)))),(((4,6),((33,79),90)),(((((((((((((((((((((((8,21),121),((69,(75,120)),78)),41),24),(12,28)),(76,77)),91),(59,114)),(9,51)),((((27,99),66),72),(56,74))),((47,63),(98,101))),(((13,106),(34,83)),(93,117))),((14,25),(22,48))),((35,61),(62,92))),115),((11,31),(44,94))),((85,107),104)),113),(30,57)),((10,23),29)),54),82))),(((((3,7),17),(19,38)),((42,103),71)),(20,84))),((((5,64),39),(((45,96),111),(95,112))),(((((18,52),102),(60,110)),(((40,87),68),73)),(32,88)))),(16,43)),86),55),46);
 192: 2 -1985.733276 -2148.129316 (0,(((((((((1,100),109),((((((2,65),108),(50,53)),116),80),89)),(((((4,6),((((((((8,21),41),24),(12,28)),(69,78)),(((75,121),120),82)),((((((((9,51),((35,(62,92)),61)),((((((13,106),(34,83)),117),93),(((27,99),(66,72)),((56,74),((59,114),((76,77),91))))),((14,25),(22,48)))),((10,(98,101)),(47,63))),((11,31),(44,94))),115),(85,107)),((23,29),((((30,57),(33,(79,90))),54),113)))),104)),(49,105)),(((15,67),81),(((((36,119),(37,70)),58),118),97))),26)),(((((3,7),17),(19,38)),(42,(71,103))),(20,84))),(((5,64),(39,(((45,96),111),(95,112)))),(((((18,52),102),(40,87)),(68,73)),((32,88),(60,110))))),(16,43)),86),55),46);
 193: 1 -1748.288574 -2164.145242 (0,((((((((((1,100),(((((((2,65),108),(50,53)),116),80),89),109)),((((((3,7),17),(19,38)),(42,(71,103))),(20,84)),((((15,81),67),(((36,(97,118)),(58,119)),(37,70))),(26,(49,105))))),((((((((((((((4,6),104),(((((((8,21),((12,28),(76,77))),24),41),78),69),((75,121),120))),((23,29),(((30,((33,79),90)),57),54))),(56,74)),(91,114)),((((27,99),72),66),113)),((((((13,106),(34,83)),117),93),(22,48)),(14,25))),((9,51),(((35,61),(62,92)),59))),((10,(98,101)),(47,63))),(85,107)),115),((11,31),(44,94))),82)),(32,88)),((((((18,52),102),87),40),(68,73)),(60,110))),(((5,64),((45,96),((95,112),111))),39)),(16,43)),55),46),86);
 194: 1 -1724.074829 -2158.578529 (0,((((((((((1,100),109),(((((2,65),((50,53),108)),116),80),89)),((((15,67),81),(36,((37,70),((58,119),(97,118))))),(26,(49,105)))),((4,6),(((((8,21),75),((((((((((((9,51),((76,77),91)),(59,114)),((((((((13,106),(34,83)),117),93),(22,48)),(14,25)),((35,(62,92)),61)),((47,63),(98,101)))),((((27,99),66),72),115)),(((11,31),(44,94)),(85,107))),(((10,(23,29)),(((30,57),113),54)),(56,74))),104),(((12,28),41),24)),69),78),(120,121))),82),((33,79),90)))),((((((3,7),17),(19,38)),(71,103)),42),(20,84))),(((5,64),(39,(((45,96),111),(95,112)))),(((((18,52),102),((32,88),(60,110))),73),((40,87),68)))),(16,43)),55),86),46);
 195: 3 -2219.969971 -2149.259772 (0,((((((((1,(((((((2,65),108),(50,53)),116),80),89),109)),100),((((15,67),81),(((((36,119),58),(37,70)),118),97)),(26,(49,105)))),((4,6),(((((((((8,21),24),41),(12,28)),78),69),(((((33,79),90),82),121),(75,120))),(((((((((9,51),((35,(62,92)),61)),((((((13,106),(34,83)),117),93),(22,48)),(14,25))),((((((27,99),72),66),(56,74)),(((76,77),91),114)),59)),((10,(98,101)),(47,63))),((11,31),(44,94))),115),(85,107)),((23,29),(((30,57),113),54)))),104))),(((((3,7),17),(19,38)),((42,71),103)),(20,84))),((((5,64),39),(((45,96),111),(95,112))),(((((18,52),102),(40,87)),(68,73)),((32,88),(60,110))))),(16,43)),(55,86)),46);
 196: 2 -2284.804932 -2144.355687 (0,(((((((((1,100),109),(((((2,65),((50,53),108)),116),80),89)),(((((4,6),(((((8,21),(24,41)),(12,28)),((69,78),(((75,121),120),82))),(((((((((((9,51),(((35,61),(62,92)),59)),(((((27,99),66),72),(56,74)),(((76,77),91),114))),((((((13,106),(34,83)),117),93),(22,48)),(14,25))),(47,63)),(10,(98,101))),(((11,31),(44,94)),115)),85),107),((23,29),(((30,57),54),(((33,79),90),113)))),104))),(49,105)),26),(((15,81),67),(36,((37,70),(58,(97,(118,119)))))))),(((((3,7),17),(19,38)),(42,(71,103))),(20,84))),((((5,64),39),(((45,96),111),(95,112))),(((((18,52),102),(40,87)),(68,73)),((32,88),(60,110))))),(16,43)),86),46),55);
 197: 1 -1636.667236 -2155.221684 (0,((((((((1,100),((((((2,65),((50,53),108)),116),80),89),109)),((((4,6),(((((8,21),(12,28)),(24,41)),((69,78),(((75,121),82),120))),(((((((((((9,51),(((59,114),(76,77)),91)),(((27,99),(66,72)),(56,74))),((((((13,106),(34,83)),117),93),(22,48)),(14,25))),((10,(98,101)),(47,63))),((35,(62,92)),61)),((11,31),(44,94))),115),((((23,29),(30,57)),54),(((33,90),79),113))),(85,107)),104))),(26,(49,105))),(((15,67),81),((((36,((37,70),97)),58),119),118)))),((((3,7),17),((19,38),(42,(71,103)))),(20,84))),((((5,64),39),(((45,96),111),(95,112))),(((((18,52),102),(40,87)),(68,73)),((32,88),(60,110))))),(16,43)),86),55),46);
 198: 5 -2189.379883 -2165.961881 (0,(((((((((((((1,100),109),((((((2,65),108),(50,53)),116),80),89)),((((15,81),67),((((36,(58,119)),(37,70)),97),118)),(26,(49,105)))),(((((3,7),17),(19,38)),((42,103),71)),(20,84))),(((((((4,6),((33,90),79)),((((((((8,121),21),((12,28),41)),24),78),(75,120)),69),104)),((((((((9,51),114),((76,77),91)),((((10,(98,101)),(47,63)),(((((13,106),(34,83)),(93,117)),(22,48)),(14,25))),(((27,99),72),66))),(56,74)),((35,(61,(62,92))),59)),(30,57)),54)),((((23,29),85),107),(113,115))),((11,31),(44,94))),82)),((18,52),102)),(60,110)),(32,88)),((40,87),(68,73))),(((5,64),(((45,96),111),(95,112))),39)),(16,43)),86),(46,55));
 199: 5 -2373.394775 -2155.633665 (0,(((((((((1,100),((((((2,65),((50,53),108)),116),80),89),109)),((((((3,7),17),(19,38)),((42,71),103)),(20,84)),(((4,6),(((((((((8,21),(12,28)),24),41),69),78),((75,120),(82,121))),(((((((((9,51),(((27,99),(66,72)),((56,74),((59,114),((76,77),91))))),((((13,106),(34,83)),117),93)),((14,25),(22,48))),((35,(62,92)),61)),(((10,98),101),(47,63))),(((11,31),(44,94)),115)),(85,107)),((23,29),(((30,57),(((33,90),79),113)),54)))),104)),(((((15,67),81),(((((36,119),97),58),(37,70)),118)),26),(49,105))))),(32,88)),(60,110)),((((5,64),(((45,96),111),(95,112))),39),((((((18,52),102),87),40),73),68))),43),16),(46,86)),55);
 200: 1 -2198.996094 -2172.858998 (0,(((((((1,(100,109)),(((((((2,65),(50,53)),108),80),116),89),((((15,81),67),((((36,(97,118)),58),119),(37,70))),(26,(49,105))))),(((((4,6),(33,(79,90))),(((((((((((((8,(((12,28),41),24)),21),(120,121)),75),69),78),104),((((9,51),((76,77),91)),114),(((((((13,106),(34,83)),117),93),((14,25),(22,48))),(((27,99),72),66)),((47,63),(98,101))))),(56,74)),(((35,61),(62,92)),59)),((10,29),23)),54),(30,57))),((((11,31),44),94),((85,107),(113,115)))),82)),(((((((3,(7,17)),(19,38)),71),103),42),20),84)),(((((5,64),39),(((45,96),111),(95,112))),((40,87),(68,73))),((((18,52),102),(60,110)),(32,88)))),16),43),((46,55),86));
 201: 2 -1728.183838 -2161.505318 (0,((((((((((1,100),109),(((((2,65),((50,53),108)),116),80),89)),((((15,67),81),((((36,(58,119)),97),(37,70)),118)),(26,(49,105)))),(((4,((33,79),90)),6),((((((((((((((((((((8,21),121),((24,41),((69,(75,120)),78))),(12,28)),(76,77)),91),(59,114)),(9,51)),(((27,99),(66,72)),(56,74))),((((13,106),(34,83)),117),(((14,25),(22,48)),93))),((47,63),(98,101))),((35,61),(62,92))),((11,31),(44,94))),115),((85,107),104)),113),((10,23),29)),(30,57)),54),82))),(((((3,7),17),(19,38)),((42,103),71)),(20,84))),(((((5,64),39),(((45,96),111),(95,112))),(((((18,52),102),(40,87)),(68,73)),(60,110))),(32,88))),(16,43)),86),55),46);
 202: 2 -2122.849365 -2163.805597 (0,((((((((((1,100),109),(((((2,65),((50,53),108)),116),80),89)),((((15,67),81),(((36,119),(((37,70),118),58)),97)),(26,(49,105)))),((((((3,7),17),(19,38)),42),(71,103)),(20,84))),(((4,6),((33,79),90)),((((((((((((((((((((((8,21),121),((69,(75,120)),78)),41),(12,28)),24),(76,77)),91),(59,114)),(9,51)),((47,63),(98,101))),(((((13,106),(34,83)),117),93),((14,25),(22,48)))),((((27,99),66),72),(56,74))),((35,61),(62,92))),((11,31),(44,94))),115),((85,107),104)),113),(30,57)),((10,23),29)),54),82))),(((((5,64),39),(((45,96),111),(95,112))),(((40,87),68),73)),((((18,52),102),(60,110)),(32,88)))),(16,43)),46),86),55);
 203: 4 -1548.041626 -2167.059729 (0,(((((((((((((((1,100),109),(((((2,65),((50,53),108)),116),80),89)),((((15,81),67),(((((36,119),(37,70)),58),97),118)),(26,(49,105)))),(((((3,7),17),(19,38)),(42,(71,103))),(20,84))),((4,6),(((((((((((((((((((8,21),120),(75,121)),78),(((((12,28),(76,77)),41),24),69)),104),((10,(23,29)),(56,74))),((27,99),(66,72))),(91,114)),(((14,25),48),22)),(((13,106),((34,83),117)),93)),((9,51),(35,(59,(61,(62,92)))))),((47,63),(98,101))),((11,31),(44,94))),85),107),((((30,((33,90),79)),57),54),113)),115),82))),((18,52),102)),((32,88),(60,110))),(40,87)),73),68),((5,64),(39,(((45,96),111),(95,112))))),(16,43)),86),55),46);
 204: 1 -1867.856812 -2164.145242 (0,((((((((((1,100),(((((((2,65),108),(50,53)),116),80),89),109)),((((((3,7),17),(19,38)),(42,(71,103))),(20,84)),((((15,81),67),(((36,(97,118)),(58,119)),(37,70))),(26,(49,105))))),((((((((((((((4,6),104),(((((((8,21),((12,28),(76,77))),24),41),78),69),((75,121),120))),((23,29),(((30,((33,79),90)),57),54))),(56,74)),(91,114)),((((27,99),72),66),113)),((((((13,106),(34,83)),117),93),(22,48)),(14,25))),((9,51),(((35,61),(62,92)),59))),((10,(98,101)),(47,63))),(85,107)),115),((11,31),(44,94))),82)),(32,88)),((((((18,52),102),87),40),(68,73)),(60,110))),(((5,64),((45,96),((95,112),111))),39)),(16,43)),55),46),86);
 205: 4 -2365.739502 -2156.928715 (0,(((((((((1,100),109),((((((2,65),108),(50,53)),116),80),89)),(((15,(67,81)),((((36,(58,119)),(37,70)),97),118)),(26,(49,105)))),(((4,6),(33,(79,90))),((((((((((((((((((((8,121),21),41),((69,78),(75,120))),24),(12,28)),77),76),91),((9,51),(59,114))),(((27,99),(66,72)),(56,74))),((47,63),(98,101))),((((13,106),((34,83),117)),93),((14,25),(22,48)))),(35,(61,(62,92)))),(((11,31),(44,94)),115)),((85,107),104)),113),((10,(23,29)),(30,57))),54),82))),(((((3,7),17),(19,38)),((42,71),103)),(20,84))),(16,43)),(((((5,64),39),(((45,96),111),(95,112))),((((18,52),102),(60,110)),((40,87),(68,73)))),(32,88))),86),(46,55));
 206: 3 -2306.045654 -2158.818212 (0,(((((((1,100),(89,109)),((((2,65),((50,53),108)),116),80)),((((((((3,7),17),(19,38)),103),42),71),(20,84)),(((4,6),((((((8,21),(12,28)),(24,41)),((69,78),((75,120),121))),82),((((((((((((9,51),((35,61),(62,92))),(((((13,106),((34,83),117)),93),((14,25),(22,48))),(((27,99),(66,72)),((56,74),((59,114),((76,77),91)))))),(47,63)),(10,(98,101))),(((11,31),(44,94)),115)),107),85),((23,29),104)),(((33,90),79),113)),(30,57)),54))),((((15,(67,81)),((((36,(58,119)),(37,70)),97),118)),26),(49,105))))),(32,88)),((((5,64),39),(((45,96),111),(95,112))),((((((18,52),102),40),87),(68,73)),(60,110)))),(16,43)),((46,55),86));
 207: 1 -1912.191284 -2159.325947 (0,(((((((((((((1,100),109),(((((2,65),((50,53),108)),116),80),89)),((((15,67),81),((36,((58,(97,118)),119)),(37,70))),(26,(49,105)))),((((((3,7),17),(19,38)),((42,103),71)),(20,84)),(((4,6),((33,79),90)),((((((((((((((8,21),121),41),(24,(69,((75,120),78)))),(12,28)),(76,77)),91),((27,((66,72),99)),(56,74))),((((9,51),((35,61),(62,92))),((((13,106),(34,83)),117),93)),((((14,25),(22,48)),(59,114)),((47,63),(98,101))))),104),(85,107)),(((11,31),(44,94)),115)),((((10,(23,29)),54),(30,57)),113)),82)))),((18,52),102)),((32,88),(60,110))),(40,87)),(68,73)),(((5,64),39),(((45,96),111),(95,112)))),(16,43)),86),55),46);
 208: 1 -1945.973267 -2165.450891 (0,(((((((((1,100),((((((2,65),((50,53),108)),116),80),89),109)),((((15,67),81),(((((36,119),58),(37,70)),97),118)),(26,(49,105)))),((4,6),((((((8,21),(24,41)),(12,28)),((69,78),(((75,120),121),82))),((((((((9,51),(((35,61),(62,92)),59)),((((27,99),(66,72)),((56,74),114)),((76,77),91))),((((13,((34,83),117)),106),93),((14,25),(22,48)))),((10,(98,101)),(47,63))),(((11,31),(44,94)),115)),(85,107)),((23,29),(((30,57),54),(((33,79),90),113))))),104))),((((3,7),(19,38)),((17,103),(42,71))),(20,84))),(((((5,64),39),(((45,96),111),(95,112))),(((((18,52),102),(40,87)),(68,73)),(60,110))),(32,88))),(16,43)),86),55),46);
 209: 5 -2071.582031 -2159.57991 (0,((((((((((1,100),(((((((2,65),108),(50,53)),116),80),89),109)),((((((3,7),17),(19,38)),(42,(71,103))),(20,84)),((((15,81),67),(((36,(97,118)),(58,119)),(37,70))),(26,(49,105))))),((((((((((((((4,6),104),(((((((8,21),((12,28),(76,77))),24),41),78),69),((75,121),120))),((23,29),(((30,((33,79),90)),57),54))),(56,74)),(91,114)),((((27,99),72),66),113)),((((((13,106),(34,83)),117),93),(22,48)),(14,25))),((9,51),(((35,61),(62,92)),59))),((10,(98,101)),(47,63))),(85,107)),115),((11,31),(44,94))),82)),((32,88),(60,110))),((((5,64),((45,96),((95,112),111))),39),(((((18,52),102),87),40),(68,73)))),43),16),55),46),86);
 210: 1 -2446.694824 -2151.642013 (0,((((((((1,100),109),(((((2,65),((50,53),108)),116),80),89)),(((((((3,7),17),(19,38)),((42,103),71)),(20,84)),((4,6),(((((((8,21),(75,(82,(120,121)))),(12,28)),(24,41)),(69,78)),(((((((((9,51),((35,61),(62,92))),((((((13,106),(34,83)),117),93),(14,25)),(22,48))),(((27,((66,72),99)),((59,114),((76,77),91))),(56,74))),(47,63)),(10,(98,101))),((((11,31),44),94),115)),(85,107)),((23,29),(((30,57),(((33,79),90),113)),54)))),104))),((((15,81),67),(((36,((37,70),(58,119))),118),97)),(26,(49,105))))),(((((5,64),39),(((45,96),111),(95,112))),(((((18,52),102),(40,87)),(68,73)),(60,110))),(32,88))),(16,43)),86),55),46);
 211: 1 -1755.64856 -2164.584931 (0,((((((1,100),109),(((((((3,7),17),(19,38)),((((4,6),((33,79),90)),((((((((((8,21),121),24),(12,28)),41),((69,78),(75,120))),((9,51),104)),(((((((((13,106),(34,83)),117),93),((14,25),(22,48))),((47,63),(98,101))),((27,99),(66,72))),(((76,77),91),114)),(85,107))),((((11,31),(44,94)),82),(113,115))),((((10,(23,29)),(30,57)),54),((((35,61),(62,92)),59),(56,74))))),((42,103),71))),(20,84)),89),(((((15,67),81),(((36,(((37,70),118),58)),119),97)),26),(49,105)))),((((2,65),((50,53),108)),80),116)),(((((5,64),39),(((45,96),111),(95,112))),(((((18,52),102),(60,110)),(40,87)),(68,73))),(32,88))),(16,43)),(46,(55,86)));
 212: 1 -1858.619141 -2152.314725 (0,(((((((1,100),109),(((((((2,65),((50,53),108)),116),80),89),((((36,58),((37,70),119)),118),97)),(((((((3,7),17),(19,38)),(42,(71,103))),(20,84)),(((4,6),(((((((8,21),41),(12,28)),24),((69,78),(((75,121),82),120))),(((((((((((((9,51),(76,77)),(59,114)),91),(((27,99),(66,72)),(56,74))),((((13,106),((34,83),117)),93),((14,25),(22,48)))),((35,61),(62,92))),((10,(98,101)),(47,63))),((11,31),(44,94))),115),107),85),((23,29),(((30,57),54),(((33,79),90),113))))),104)),((15,67),81))),(26,(49,105))))),(((((5,64),39),(((45,96),111),(95,112))),(((((18,52),102),(40,87)),(68,73)),(60,110))),(32,88))),(16,43)),86),55),46);
 213: 1 -2147.42627 -2160.40079 (0,((((((((((1,100),109),(((((2,65),((50,53),108)),116),80),89)),((((15,67),81),((((36,(58,119)),97),(37,70)),118)),(26,(49,105)))),(((4,6),((33,79),90)),((((((((((((((((((((((8,21),121),41),24),((69,(75,120)),78)),(12,28)),(76,77)),91),(59,114)),(9,51)),(((27,99),(66,72)),(56,74))),((((13,106),(34,83)),(93,117)),((14,25),(22,48)))),((47,63),(98,101))),((35,61),(62,92))),((11,31),(44,94))),115),((85,107),104)),113),(30,57)),((10,23),29)),54),82))),(((((3,7),17),(19,38)),((42,103),71)),(20,84))),(((((5,64),39),(((45,96),111),(95,112))),(((((18,52),102),(60,110)),(40,87)),(68,73))),(32,88))),(16,43)),86),55),46);
 214: 1 -2077.241699 -2150.113026 (0,((((((((1,100),109),(((((2,65),((50,53),108)),116),80),89)),(((((((3,7),17),(19,38)),((42,103),71)),(20,84)),((4,6),((((((8,21),(75,(82,(120,121)))),(12,28)),(24,41)),(69,78)),((((((((((9,51),((35,61),(62,92))),((((((13,106),(34,83)),117),93),(14,25)),(22,48))),(((27,((66,72),99)),((59,114),((76,77),91))),(56,74))),(47,63)),(10,(98,101))),(((11,31),(44,94)),115)),(85,107)),((23,29),(((30,57),(((33,79),90),113)),54))),104)))),((((15,81),67),(((36,((37,70),(58,119))),118),97)),(26,(49,105))))),(((((5,64),39),(((45,96),111),(95,112))),(((((18,52),102),(40,87)),(68,73)),(60,110))),(32,88))),(16,43)),86),55),46);
 215: 3 -2237.744629 -2169.435707 (0,(((((((((((((((1,100),109),(((((2,65),108),(50,53)),116),80)),((((((3,7),17),(19,38)),((42,103),71)),(20,84)),89)),(((15,81),67),(((((36,97),118),119),(37,70)),58))),(26,(49,105))),((((((4,6),((33,90),79)),(((((8,(21,121)),41),(12,28)),24),((69,78),(75,120)))),((((((((((((((9,51),104),(35,(61,(62,92)))),((((13,((34,83),117)),106),93),((56,74),(((76,77),91),114)))),(((27,99),72),66)),((14,25),(22,48))),(47,63)),((10,59),(98,101))),((11,31),(44,94))),107),85),(23,29)),((30,57),113)),54)),115),82)),((18,52),102)),((32,88),(60,110))),(40,87)),(68,73)),(((5,64),39),(((45,96),111),(95,112)))),(16,43)),86),55),46);
 216: 1 -2231.909912 -2148.595007 (0,((((((((((1,100),109),((((((2,65),108),(50,53)),116),80),89)),((((4,6),(((((((8,21),(12,28)),(24,41)),(69,78)),(((75,121),82),120)),(((((((((9,51),(35,(61,(62,92)))),((((((27,99),(66,72)),(56,74)),114),((76,77),91)),59)),(((((13,106),(34,83)),117),93),((14,25),(22,48)))),((10,(98,101)),(47,63))),((11,31),(44,94))),115),(85,107)),((23,29),(((30,57),(((33,90),79),113)),54)))),104)),(49,105)),26)),(((15,67),81),((36,(58,((97,118),119))),(37,70)))),(((((3,7),17),(19,38)),((42,103),71)),(20,84))),((((5,64),(((45,96),111),(95,112))),39),(((((18,52),102),(40,87)),(68,73)),((32,88),(60,110))))),(16,43)),86),55),46);
 217: 1 -2157.936768 -2162.700775 (0,(((((((((1,100),109),(((((2,65),((50,53),108)),116),80),89)),((((((((3,7),17),(19,38)),(71,103)),42),(20,84)),((((15,67),81),((((36,97),118),(37,70)),(58,119))),(26,(49,105)))),(((((((((((((((4,6),104),(((((((8,21),24),((12,28),(76,77))),41),78),((75,120),121)),69)),(((23,29),((30,57),((33,90),79))),54)),(56,74)),(((27,99),(66,72)),113)),(91,114)),((9,51),(((35,(62,92)),61),59))),(((((13,106),(34,83)),117),93),((14,25),(22,48)))),(47,63)),(10,(98,101))),(85,107)),115),((11,31),(44,94))),82))),((32,88),(60,110))),((((5,64),((45,96),((95,112),111))),39),(((((18,52),102),(40,87)),68),73))),(16,43)),46),55),86);
 218: 2 -2118.555908 -2168.797275 (0,((((((((1,100),109),(((((2,65),((50,53),108)),80),116),89)),((((((3,7),17),(19,38)),(42,(71,103))),(20,84)),(((((((4,((33,79),90)),6),(((((((((8,21),121),82),(75,120)),69),((12,28),(24,41))),78),(((((((((((((9,51),((35,61),(62,92))),((((13,106),117),(34,83)),((14,25),(22,48)))),(((((27,99),(66,72)),(56,74)),((59,((76,77),91)),114)),93)),(47,63)),(98,101)),10),(((11,31),(44,94)),115)),(85,107)),(23,29)),113),(30,57)),54)),104)),((15,67),81)),(49,105)),26),((36,((((37,70),119),97),58)),118)))),(((((5,64),39),(((45,96),111),(95,112))),(((((18,52),102),(40,87)),(60,110)),(68,73))),(32,88))),(16,43)),86),55),46);
 219: 1 -2067.701172 -2153.233384 (0,((((((((1,((((((2,65),((50,53),108)),116),80),89),109)),100),(((4,6),((((((((8,21),24),((12,28),41)),78),((75,(120,121)),82)),69),(((((((((9,51),((35,(62,92)),61)),((((27,99),(66,72)),(56,74)),((59,114),((76,77),91)))),((((13,((34,83),117)),106),93),((14,25),(22,48)))),((10,(98,101)),(47,63))),(((11,31),(44,94)),115)),107),85),((23,29),(((30,57),(((33,90),79),113)),54)))),104)),(((((15,81),67),((((36,(58,119)),(37,70)),97),118)),26),(49,105)))),(((((((3,7),17),(19,38)),(20,84)),71),42),103)),(((((5,64),39),(((45,96),111),(95,112))),(((((18,52),102),(60,110)),(40,87)),(68,73))),(32,88))),(16,43)),86),55),46);
 220: 1 -1981.23584 -2155.208683 (0,(((((((1,100),((((((2,65),((50,53),108)),116),80),89),109)),((((((3,7),17),(19,38)),((42,103),71)),(20,84)),((((4,6),((33,79),90)),(((((((((((((8,21),121),(75,120)),78),69),((12,28),(24,41))),104),(56,74)),(((76,77),91),114)),(((9,51),((35,61),(62,92))),((((10,59),(98,101)),(47,63)),(((((13,106),(34,83)),117),93),((14,25),(22,48)))))),((((27,99),66),72),(113,115))),(((23,29),(30,57)),54)),((((11,31),(44,94)),82),(85,107)))),(((((15,67),81),((36,((((37,70),119),97),58)),118)),26),(49,105))))),(((((5,64),39),(((45,96),111),(95,112))),(((((18,52),102),(40,87)),(68,73)),(60,110))),(32,88))),(16,43)),86),46),55);
 221: 3 -2300.347656 -2161.324223 (0,(((((((((((1,100),(((((((2,65),108),(50,53)),116),80),89),109)),((((((3,7),17),(19,38)),(42,(71,103))),(20,84)),((((15,81),67),(((36,(97,118)),(58,119)),(37,70))),(26,(49,105))))),((((((((((((((4,6),104),(((((((8,21),((12,28),(76,77))),24),41),78),69),((75,121),120))),((23,29),(((30,((33,79),90)),57),54))),(56,74)),(91,114)),((((27,99),72),66),113)),((((((13,106),(34,83)),117),93),(22,48)),(14,25))),((9,51),(((35,61),(62,92)),59))),((10,(98,101)),(47,63))),(85,107)),115),((11,31),(44,94))),82)),((32,88),(60,110))),73),(((((18,52),102),87),40),68)),(((5,64),39),((45,96),((95,112),111)))),(16,43)),55),46),86);
 222: 14 -1813.046753 -2160.271631 (0,((((((((((((1,100),109),((((((2,65),((50,53),108)),116),80),89),((((15,67),81),(((36,((97,118),119)),58),(37,70))),(26,(49,105))))),(((((3,7),17),(19,38)),(42,(71,103))),(20,84))),(((((((4,6),((33,79),90)),(((((((((8,21),121),(75,120)),(((12,28),(24,41)),(69,78))),104),((((9,51),(((76,77),114),91)),(((((((13,106),(34,83)),117),93),((14,25),(22,48))),((47,63),(98,101))),((27,99),(66,72)))),(56,74))),59),((35,(62,92)),61)),((10,(23,29)),((30,57),54)))),(85,107)),(113,115)),((11,31),(44,94))),82)),((18,52),102)),((32,88),(60,110))),(40,87)),(68,73)),(((5,64),39),(((45,96),111),(95,112)))),(16,43)),86),(46,55));
 223: 2 -1982.70752 -2155.427547 (0,(((((((1,100),((((((2,65),((50,53),108)),116),80),89),109)),((((((3,7),17),(19,38)),((42,71),103)),(20,84)),(((4,6),((((((((8,21),121),82),(75,120)),(69,78)),((12,28),(24,41))),((((((((9,51),((((((13,106),(34,83)),117),93),((14,25),(22,48))),((((27,99),66),72),(((56,74),114),((76,77),91))))),((((11,31),(44,94)),115),(((35,(62,92)),61),59))),((10,(98,101)),(47,63))),(85,107)),(23,29)),((30,57),(((33,79),90),113))),54)),104)),(((((15,81),67),(36,(((37,70),((58,119),97)),118))),26),(49,105))))),((((5,64),(32,88)),((((((18,52),102),(40,87)),(68,73)),(60,110)),(((45,96),111),(95,112)))),39)),(16,43)),86),55),46);
 224: 3 -2053.458496 -2155.97718 (0,(((((((1,109),100),((((((2,65),108),(50,53)),116),80),89)),(((((((3,7),17),(19,38)),(42,103)),71),(20,84)),((((4,6),((((((((8,21),41),((12,28),24)),78),69),((75,121),(82,120))),((((((((9,51),(((59,114),(76,77)),91)),(((((((13,106),(34,83)),117),93),((14,25),(22,48))),((27,((66,99),72)),(56,74))),((35,(62,92)),61))),(47,63)),(10,(98,101))),(((11,31),(44,94)),115)),(85,107)),((23,29),(((30,57),54),(((33,79),90),113))))),104)),((15,67),81)),((26,((36,((58,119),97)),((37,70),118))),(49,105))))),(((5,64),(39,(((45,96),111),(95,112)))),(((((((18,52),102),40),87),68),((32,88),(60,110))),73))),(16,43)),86),(46,55));
 225: 2 -1851.320801 -2151.898763 (0,((((((((1,100),109),((((((2,65),108),(50,53)),80),116),89)),((((((3,7),17),(19,38)),((42,71),103)),(20,84)),(((4,6),((((((8,21),(12,28)),(24,41)),((69,78),(((75,120),121),82))),(((((((((9,51),(((59,114),(76,77)),91)),(((27,99),(66,72)),(56,74))),(((((13,106),(34,83)),117),93),((14,25),(22,48)))),((((11,31),(44,94)),115),((35,(62,92)),61))),(47,63)),(10,(98,101))),(85,107)),((23,29),(((30,57),(((33,79),90),113)),54)))),104)),(((((15,81),67),((((36,(58,119)),(37,70)),97),118)),26),(49,105))))),(((((5,64),39),(((45,96),111),(95,112))),(((((18,52),102),(40,87)),(68,73)),(60,110))),(32,88))),(16,43)),86),55),46);
 226: 1 -1959.178101 -2156.999424 (0,((((((((1,100),((((((2,65),((50,53),108)),116),80),89),109)),((((((3,7),17),(19,38)),((42,71),103)),(20,84)),(((4,6),((((((((8,21),121),82),(75,120)),(69,78)),((12,28),(24,41))),((((((((9,51),((((((13,106),(34,83)),117),93),((14,25),(22,48))),((((27,99),66),72),((56,74),(((76,77),91),114))))),((((11,31),(44,94)),115),(((35,(62,92)),61),59))),((10,(98,101)),(47,63))),(85,107)),(23,29)),((30,57),(((33,79),90),113))),54)),104)),(((((15,81),67),(36,(((37,70),((58,119),97)),118))),26),(49,105))))),39),(((5,64),(32,88)),((((((18,52),102),(40,87)),(68,73)),(60,110)),(((45,96),111),(95,112))))),(16,43)),86),55),46);
 227: 2 -2400.270264 -2169.788171 (0,(((((((((((((1,100),109),(((((2,65),((50,53),108)),116),80),89)),((((15,81),67),(((((36,119),58),97),(37,70)),118)),(26,(49,105)))),((((((3,7),17),(19,38)),((42,71),103)),(20,84)),((4,6),((((((((((((((((((8,21),(75,121)),120),78),(((((12,28),(76,77)),41),24),69)),104),((10,(23,29)),(56,74))),((27,99),(66,72))),(91,114)),((9,51),((35,(61,(62,92))),59))),((((13,((34,83),117)),106),93),((14,25),(22,48)))),((47,63),(98,101))),((11,31),(44,94))),85),107),((((30,((33,90),79)),57),54),113)),115),82)))),((18,52),102)),((32,88),(60,110))),(40,87)),(68,73)),(((5,64),39),(((45,96),111),(95,112)))),(16,43)),86),55),46);
 228: 1 -2047.039307 -2169.460725 (0,(((((((((((((((1,100),109),(((((2,65),108),(50,53)),116),80)),((((((3,7),17),(19,38)),((42,103),71)),(20,84)),89)),(((15,81),67),(((((36,97),118),119),(37,70)),58))),(26,(49,105))),((((((4,6),((33,90),79)),((((8,(21,121)),((12,28),41)),24),((69,78),(75,120)))),((((((((((((((9,51),104),(35,(61,(62,92)))),((((13,((34,83),117)),106),93),((56,74),(((76,77),91),114)))),(((27,99),72),66)),((14,25),(22,48))),(47,63)),((10,59),(98,101))),((11,31),(44,94))),107),85),(23,29)),((30,57),113)),54)),115),82)),((18,52),102)),((32,88),(60,110))),(40,87)),(68,73)),((5,64),(39,(((45,96),111),(95,112))))),(16,43)),86),55),46);
 229: 2 -1779.994263 -2150.028192 (0,(((((((((1,100),109),(((((2,65),((50,53),108)),116),80),89)),(((((4,6),(((((((8,21),82),((75,120),121)),(69,78)),(((12,28),24),41)),((((((((9,51),(35,(61,(62,92)))),((((((13,106),(34,83)),117),93),((14,25),(22,48))),((27,((66,72),99)),((56,74),(((59,114),(76,77)),91))))),((10,(98,101)),(47,63))),(((11,31),(44,94)),115)),107),85),((23,29),(((30,57),(((33,79),90),113)),54)))),104)),(49,105)),26),(((15,67),81),(((36,((58,119),97)),(37,70)),118)))),(((((3,7),17),(19,38)),(42,(71,103))),(20,84))),(((5,64),(32,88)),(((((((18,52),102),(40,87)),(68,73)),(60,110)),(((45,96),111),(95,112))),39))),(16,43)),55),86),46);
 230: 1 -2240.612549 -2146.098294 (0,(((((((((1,100),109),(((((2,65),((50,53),108)),116),80),89)),(((((4,6),((((((8,21),24),41),(12,28)),((69,((75,121),(82,120))),78)),(((((((((9,51),(((35,61),(62,92)),59)),(((((13,106),((34,83),117)),93),((((27,99),66),72),((56,74),(((76,77),91),114)))),((14,25),(22,48)))),((10,(98,101)),(47,63))),((11,31),(44,94))),115),(85,107)),((23,29),(((30,57),54),(((33,79),90),113)))),104))),(49,105)),(((15,67),81),(((36,((97,118),119)),(37,70)),58))),26)),(((((3,7),17),(19,38)),((42,103),71)),(20,84))),(((((5,64),39),(((45,96),111),(95,112))),(((((18,52),102),(40,87)),(68,73)),(60,110))),(32,88))),(16,43)),86),55),46);
 231: 2 -2600.919922 -2148.572128 (0,((((((((1,100),(89,109)),((((((3,7),17),(19,38)),((42,71),103)),(20,84)),(((4,6),(((((((8,21),41),((12,28),24)),(69,78)),(((75,121),120),82)),((((((((9,51),(35,(61,(62,92)))),(((((((13,106),(34,83)),117),93),(14,25)),(22,48)),((27,((66,72),99)),((56,74),((59,114),((76,77),91)))))),((10,(98,101)),(47,63))),(((11,31),(44,94)),115)),85),107),((23,29),(((30,57),54),(((33,90),79),113))))),104)),(((((15,81),67),(((((36,119),97),(37,70)),118),58)),26),(49,105))))),(((((2,65),108),(50,53)),80),116)),((((5,64),39),(((45,96),111),(95,112))),((((((18,52),102),(40,87)),(68,73)),(60,110)),(32,88)))),(16,43)),86),46),55);
 232: 3 -1805.159424 -2159.002048 (0,(((((((((((((1,100),109),(((((2,65),((50,53),108)),116),80),89)),((((15,67),81),((36,((58,(97,118)),119)),(37,70))),(26,(49,105)))),((((((3,7),17),(19,38)),((42,103),71)),(20,84)),((((4,6),((33,79),90)),(((((((((((((8,21),121),41),(24,(69,((75,120),78)))),(12,28)),(76,77)),91),(((27,99),(66,72)),(56,74))),((((9,51),((35,61),(62,92))),((((13,106),(34,83)),117),93)),((((14,25),(22,48)),(59,114)),((47,63),(98,101))))),104),(85,107)),(((11,31),(44,94)),115)),((((10,(23,29)),54),(30,57)),113))),82))),((18,52),102)),((32,88),(60,110))),(40,87)),(68,73)),(((5,64),39),(((45,96),111),(95,112)))),(16,43)),86),55),46);
 233: 1 -2097.07959 -2158.511937 (0,(((((((((1,100),((((((2,65),((50,53),108)),116),80),89),109)),((((15,81),67),(((((36,119),58),(37,70)),97),118)),(26,(49,105)))),((4,6),(((((8,21),78),((((12,28),24),41),(69,(((75,121),120),82)))),((((((((9,51),(35,(61,(62,92)))),((((((13,106),(34,83)),117),93),((14,25),(22,48))),((((((((27,99),66),72),(56,74)),114),(76,77)),91),59))),((10,(98,101)),(47,63))),((11,31),((44,94),115))),107),85),((23,29),(((30,57),54),((33,(79,90)),113))))),104))),(((((3,7),17),(19,38)),((42,103),71)),(20,84))),(((((5,64),39),(((45,96),111),(95,112))),(32,88)),(((((18,52),102),(40,87)),(68,73)),(60,110)))),(16,43)),86),46),55);
 234: 2 -2186.620605 -2151.301999 (0,(((((((((1,100),109),((((((2,65),((50,53),108)),116),80),89),((((36,((37,70),119)),58),97),118))),(((((4,6),((((((8,21),(12,28)),(24,41)),((69,((75,(82,121)),120)),78)),((((((((((9,51),((35,61),(62,92))),((((27,99),(66,72)),(56,74)),((59,114),((76,77),91)))),(22,48)),(((((13,106),(34,83)),117),93),(14,25))),(47,63)),(10,(98,101))),(((11,31),(44,94)),115)),(85,107)),((23,(((30,57),54),(((33,79),90),113))),29))),104)),((15,67),81)),(49,105)),26)),(((((3,7),17),(19,38)),((42,103),71)),(20,84))),(((((5,64),39),(((45,96),111),(95,112))),(((((18,52),102),(40,87)),(68,73)),(60,110))),(32,88))),(16,43)),86),55),46);
 235: 3 -2164.125732 -2146.168949 (0,(((((((((1,100),((((((2,65),((50,53),108)),116),80),89),109)),(((((15,81),67),(((((36,119),58),97),(37,70)),118)),26),(49,105))),((4,6),(((((((8,21),41),24),(12,28)),(69,78)),(((75,120),121),82)),(((((((((9,51),(((35,61),(62,92)),59)),(((((((13,106),(34,83)),117),93),(22,48)),(14,25)),((((27,99),(66,72)),(56,74)),(((76,77),91),114)))),(47,63)),(10,(98,101))),((11,31),(44,94))),115),(((23,29),(((30,57),54),((33,(79,90)),113))),(85,107))),104)))),(((((3,7),17),(19,38)),((42,103),71)),(20,84))),((((5,64),39),(((45,96),111),(95,112))),(((((18,52),102),(40,87)),(68,73)),((32,88),(60,110))))),(16,43)),86),55),46);
 236: 2 -2285.716797 -2144.529352 (0,(((((((((1,100),109),(((((2,65),((50,53),108)),116),80),89)),(((((4,6),((((((((8,21),41),24),(12,28)),(69,78)),(((75,120),121),82)),(((((((9,51),(((35,61),(62,92)),59)),((((((13,106),(34,83)),117),93),((14,25),(22,48))),((((27,99),(66,72)),(56,74)),(((76,77),91),114)))),((10,(98,101)),(47,63))),(((11,31),(44,94)),115)),(85,107)),((23,29),((((30,57),((33,79),90)),113),54)))),104)),(49,105)),26),(((15,67),81),(((((36,119),(37,70)),58),97),118)))),(((((3,7),17),(19,38)),(42,(71,103))),(20,84))),(((((5,64),39),(((45,96),111),(95,112))),(((((18,52),102),(40,87)),(68,73)),(60,110))),(32,88))),(16,43)),86),55),46);
 237: 3 -2144.034424 -2160.488404 (0,(((((((((((1,100),(((((((2,65),108),(50,53)),116),80),89),109)),((((((3,7),17),(19,38)),(42,(71,103))),(20,84)),((((15,81),67),(((36,(97,118)),(58,119)),(37,70))),(26,(49,105))))),((((((((((((((4,6),104),(((((((8,21),((12,28),(76,77))),24),41),78),69),((75,121),120))),((23,29),(((30,((33,79),90)),57),54))),(56,74)),(91,114)),((((27,99),72),66),113)),((((((13,106),(34,83)),117),93),(22,48)),(14,25))),((9,51),(((35,61),(62,92)),59))),((10,(98,101)),(47,63))),(85,107)),115),((11,31),(44,94))),82)),((32,88),(60,110))),((((((18,52),102),87),40),68),73)),((5,64),39)),((45,96),((95,112),111))),(16,43)),55),46),86);
 238: 3 -1887.677002 -2157.355841 (0,((((((((((1,100),109),(((((2,65),((50,53),108)),116),80),89)),((((15,81),67),((36,(((58,119),97),118)),(37,70))),(26,(49,105)))),((4,6),((((8,21),((((((((((((((9,51),((59,114),((76,77),91))),((27,99),(66,72))),((((((13,106),(34,83)),117),93),((14,25),(22,48))),(((35,61),(62,92)),((47,63),(98,101))))),115),((11,31),(44,94))),(85,107)),104),((((10,23),29),((30,57),(54,113))),(56,74))),(((12,28),(24,41)),69)),78),121),120),75)),82),((33,90),79)))),((((((3,7),17),38),19),(42,(71,103))),(20,84))),((((5,64),39),(((45,96),111),(95,112))),((((((18,52),102),((32,88),(60,110))),73),68),(40,87)))),(16,43)),86),55),46);
 239: 3 -2312.192383 -2152.791438 (0,(((((((1,100),109),(((((((3,7),17),(19,38)),((42,103),71)),(20,84)),(((4,((((((((((((8,21),41),24),(12,28)),(69,78)),((75,120),(82,121))),104),((((((((9,51),((35,(62,92)),61)),((((13,106),(34,83)),(93,117)),((14,25),(22,48)))),((((27,99),(66,72)),(56,74)),((59,114),((76,77),91)))),(47,63)),(10,(98,101))),(((11,31),(44,94)),115)),(85,107))),(23,29)),((30,57),54)),113),((33,79),90))),6),(((((15,81),67),(36,(((((37,70),119),97),58),118))),26),(49,105)))),89)),((((2,65),((50,53),108)),80),116)),(((5,64),(39,(((45,96),111),(95,112)))),((((((18,52),102),(40,87)),(68,73)),(60,110)),(32,88)))),(16,43)),86),(46,55));
 240: 2 -2043.631104 -2148.340049 (0,((((((1,100),(((((2,65),((50,53),108)),116),80),(89,109))),(((((((3,7),17),(19,38)),((42,103),71)),(20,84)),((4,6),((((((((8,21),121),120),82),75),((((12,28),(24,41)),78),69)),(((((((9,51),(35,(61,(62,92)))),((((((13,106),(34,83)),117),93),((14,25),(22,48))),((((27,99),(66,72)),(56,74)),((59,114),((76,77),91))))),((10,(98,101)),(47,63))),(((11,31),(44,94)),115)),(85,107)),((23,29),(((30,57),54),(((33,90),79),113))))),104))),(((15,(67,81)),((36,(((37,70),(97,119)),58)),118)),(26,(49,105))))),(((((5,64),39),(((45,96),111),(95,112))),(((((18,52),102),(40,87)),(68,73)),(60,110))),(32,88))),(16,43)),86),(46,55));
 241: 2 -2551.592529 -2148.988024 (0,((((((((((1,100),((((((2,65),((50,53),108)),116),80),89),109)),(26,(49,105))),(((15,67),81),(((36,((58,119),97)),118),(37,70)))),((4,6),((((((8,21),(12,28)),(24,41)),(69,((((75,121),120),82),78))),((((((((((9,51),((35,(62,92)),61)),((27,((66,72),99)),((56,74),((59,114),((76,77),91))))),((((((13,106),(34,83)),117),93),(22,48)),(14,25))),((10,(98,101)),(47,63))),((11,31),(44,94))),115),85),107),((23,29),(((30,57),54),(((33,90),79),113))))),104))),(((((3,7),17),(19,38)),((42,103),71)),(20,84))),(((((5,64),39),(((45,96),111),(95,112))),(((((18,52),102),(40,87)),(68,73)),(60,110))),(32,88))),(16,43)),86),46),55);
 242: 1 -1737.123169 -2166.580909 (0,(((((((1,((((((2,65),((50,53),108)),116),80),89),109)),100),(((((3,7),17),((19,38),((42,103),71))),(20,84)),(((((((4,6),((33,79),90)),(((((8,21),121),(75,120)),((((12,28),(76,77)),(24,41)),69)),78)),((((((((((((9,51),((35,61),(62,92))),(((27,99),(66,72)),((56,74),(91,114)))),(((((13,106),(34,83)),117),93),((14,25),(22,48)))),(47,63)),((10,59),(98,101))),((11,31),(44,94))),85),107),(113,115)),((23,29),(30,57))),104)),54),82),(((((15,81),67),(36,(((((37,70),119),97),58),118))),26),(49,105))))),((((5,64),(((45,96),111),(95,112))),39),(((((18,52),102),(60,110)),(((40,87),68),73)),(32,88)))),(16,43)),86),55),46);
 243: 1 -1920.366943 -2154.804596 (0,(((((((1,109),100),((((((2,65),(50,53)),108),80),116),89)),((((((3,7),17),(19,38)),((42,103),71)),(20,84)),(((4,6),(((((((((((((8,21),41),(12,28)),24),((69,78),(75,(120,121)))),104),((23,29),(((30,57),((33,(79,90)),113)),54))),(85,107)),(((((9,51),(35,(61,(62,92)))),((((27,99),66),72),((56,74),((59,114),((76,77),91))))),((((((13,106),(34,83)),117),93),(22,48)),(14,25))),((10,(98,101)),(47,63)))),(11,31)),(44,94)),115),82)),(((((15,67),81),(((36,(((37,70),58),97)),119),118)),26),(49,105))))),((((5,64),39),(((45,96),111),(95,112))),((((((18,52),102),(40,87)),(68,73)),(60,110)),(32,88)))),(16,43)),55),(46,86));
 244: 1 -2289.275879 -2152.734749 (0,((((((((1,100),109),(((((((3,7),17),(19,38)),(42,(71,103))),(20,84)),(((4,6),(((((((((((8,21),41),((12,28),24)),((69,78),(((75,120),121),82))),104),((((((((((9,51),((35,61),(62,92))),(((13,((34,83),117)),106),93)),((14,25),(22,48))),((((27,99),66),72),((56,74),(((59,114),(76,77)),91)))),((10,(98,101)),(47,63))),((11,31),(44,94))),115),107),85)),(23,29)),(30,57)),54),113),((33,90),79))),(((((15,67),81),((36,(((37,70),(97,119)),58)),118)),26),(49,105)))),89)),((((2,65),((50,53),108)),80),116)),((((5,64),39),(((45,96),111),(95,112))),((((((18,52),102),(40,87)),(68,73)),(60,110)),(32,88)))),(16,43)),86),55),46);
 245: 1 -2300.799561 -2178.418014 (0,((((((((((1,100),109),((((((2,65),(50,53)),108),116),80),89)),((((15,81),67),((36,(((58,97),118),119)),(37,70))),(26,(49,105)))),((((((((3,7),17),(19,38)),71),42),103),20),84)),(((4,6),((33,90),79)),(((((((((((((((((((((8,(21,121)),75),120),78),69),24),41),(12,28)),77),76),91),((((((9,51),((35,(62,92)),61)),(((13,106),((34,83),117)),93)),(((27,99),72),66)),(((14,25),(59,114)),((47,63),(98,101)))),(22,48))),(56,74)),104),(85,107)),((10,23),29)),113),((((11,31),94),44),(30,57))),115),82),54))),((18,52),102)),(((((5,64),(((45,96),111),(95,112))),39),((40,87),(68,73))),((32,88),(60,110)))),43),16),((46,86),55));
 246: 2 -1840.783936 -2162.883939 (0,(((((((1,(((((2,65),((50,53),108)),116),80),(89,109))),100),((((((3,7),17),(19,38)),((42,103),71)),(20,84)),((((((4,6),((33,79),90)),(((((8,21),121),(75,120)),((((12,28),(76,77)),(24,41)),(69,78))),(((((((((((9,51),((35,61),(62,92))),((((27,99),(66,72)),(56,74)),(91,114))),(((((13,106),(34,83)),117),93),((14,25),(22,48)))),(47,63)),((10,59),(98,101))),((11,31),(44,94))),(85,107)),(113,115)),104),((23,29),(30,57))))),54),82),(((((15,67),81),((36,((((37,70),119),97),58)),118)),26),(49,105))))),(((((5,64),39),(((45,96),111),(95,112))),((((18,52),102),(60,110)),(((40,87),68),73))),(32,88))),(16,43)),86),55),46);
 247: 3 -2509.25293 -2144.346466 (0,(((((((((1,100),109),((((((2,65),108),(50,53)),116),80),89)),(((((4,6),((((((8,21),(12,28)),(24,41)),(69,78)),(((75,121),82),120)),(((((((((9,51),(((35,(62,92)),61),59)),((((((13,106),(34,83)),117),93),((14,25),(22,48))),(((27,99),(66,72)),((56,74),(((76,77),91),114))))),((10,(98,101)),(47,63))),((11,31),(44,94))),115),(85,107)),((23,29),(((30,57),(((33,90),79),113)),54))),104))),(49,105)),26),(((15,67),81),((36,(58,((97,118),119))),(37,70))))),(((((3,7),17),(19,38)),((42,103),71)),(20,84))),((((5,64),39),(((45,96),111),(95,112))),(((((18,52),102),(40,87)),(68,73)),((32,88),(60,110))))),(16,43)),86),55),46);
 248: 2 -2393.162598 -2162.463965 (0,(((((((((((1,100),109),(((((((2,65),108),(50,53)),116),80),89),((((15,81),67),(((36,((97,118),119)),58),(37,70))),(26,(49,105))))),(((((3,7),17),(19,38)),((42,103),71)),(20,84))),(((((((4,6),((33,90),79)),(((((((((((((8,21),121),75),120),78),69),(((12,28),24),41)),104),(((((9,51),114),((76,77),91)),((((((13,106),(34,83)),117),93),((14,25),(22,48))),((47,63),(98,101)))),(((27,99),66),72))),(56,74)),(((35,61),(62,92)),59)),((10,23),29)),((30,57),54))),(113,115)),(85,107)),((11,31),(44,94))),82)),((18,52),102)),(60,110)),(32,88)),(((5,64),39),(((45,96),111),(95,112)))),((40,87),(68,73))),(16,43)),((46,55),86));
 249: 1 -2259.102051 -2169.814228 (0,(((((((((((((1,100),109),(((((2,65),((50,53),108)),116),80),89)),((((15,81),67),(((((36,119),(37,70)),58),118),97)),(26,(49,105)))),((((((3,7),17),(19,38)),(42,(71,103))),(20,84)),((4,6),(((((((((((((((((((8,21),(75,121)),120),78),(((((12,28),(76,77)),41),24),69)),104),((10,(23,29)),(56,74))),((27,99),(66,72))),(91,114)),(((13,((34,83),117)),106),93)),((14,25),(22,48))),((9,51),((35,(61,(62,92))),59))),((47,63),(98,101))),((11,31),(44,94))),85),107),((((30,((33,90),79)),57),54),113)),115),82)))),((18,52),102)),((32,88),(60,110))),(40,87)),(68,73)),(((5,64),39),(((45,96),111),(95,112)))),(16,43)),86),55),46);
 250: 1 -2574.422852 -2150.437816 (0,((((((((1,100),109),(((((((3,7),17),(19,38)),((42,103),71)),(20,84)),((((4,6),((((((8,21),(24,41)),(12,28)),((69,((75,82),(120,121))),78)),((((((((((((9,51),(((59,114),(76,77)),91)),((35,61),(62,92))),(((27,99),(66,72)),(56,74))),((((((13,106),(34,83)),117),93),(22,48)),(14,25))),(47,63)),(10,(98,101))),((11,31),(44,94))),115),85),107),((23,29),(((30,57),(((33,79),90),113)),54)))),104)),(49,105)),26)),(((15,81),67),(((((36,58),119),(37,70)),97),118)))),(((((2,65),((50,53),108)),116),80),89)),((((((5,64),39),(95,112)),((45,96),111)),((((((18,52),102),40),87),(60,110)),(68,73))),(32,88))),(16,43)),86),55),46);
 251: 4 -2601.234375 -2160.783253 (0,(((((((((((1,109),100),((((((2,65),(50,53)),108),116),80),89)),((((15,67),81),((36,((((37,70),97),119),58)),118)),(26,(49,105)))),(((((3,7),17),(19,38)),((42,103),71)),(20,84))),((((((((((4,6),((33,90),79)),54),(30,57)),((10,23),29)),113),((85,107),104)),((((((((((((((8,(21,((75,120),121))),(69,78)),41),24),(12,28)),(76,77)),91),(59,114)),(9,51)),(((((13,106),(34,83)),117),93),((14,25),(22,48)))),(((27,99),(66,72)),(56,74))),((47,63),(98,101))),((35,61),(62,92))),115)),((11,31),(44,94))),82)),(60,110)),(32,88)),((((18,52),102),(40,87)),(68,73))),((((5,64),((45,96),111)),(95,112)),39)),(16,43)),((46,55),86));
 252: 1 -2190.424316 -2167.208872 (0,(((((((1,(100,109)),(((((((3,7),17),(19,38)),(42,(71,103))),(20,84)),(((4,6),(((((((((((8,21),121),41),24),(12,28)),78),(69,(75,120))),(((9,51),104),((((((11,31),((44,94),(113,115))),((((35,(62,92)),61),(47,63)),(98,101))),107),85),(((((((13,106),(34,83)),117),93),(22,48)),(((14,25),(59,114)),(((27,99),(66,72)),(56,74)))),((76,77),91))))),((((10,23),29),(30,57)),54)),82),((33,79),90))),(((((15,67),81),(((((36,119),97),(37,70)),118),58)),26),(49,105)))),89)),((((2,65),((50,53),108)),80),116)),(((5,64),(39,(((45,96),111),(95,112)))),((((((18,52),102),(40,87)),(68,73)),(60,110)),(32,88)))),(16,43)),86),46),55);
 253: 1 -2394.030273 -2153.103656 (0,(((((1,100),(((((((2,65),108),(50,53)),116),80),(((((((3,7),17),((19,38),((20,84),((42,103),71)))),((4,6),(((((((8,(21,121)),75),(82,120)),69),78),((12,28),(24,41))),((((((((((9,51),((35,61),(62,92))),((((((13,106),(34,83)),117),93),((14,25),(22,48))),((((27,99),(66,72)),(56,74)),(((59,114),(76,77)),91)))),((10,(98,101)),(47,63))),((11,31),(44,94))),115),107),85),((23,29),(((30,57),54),(((33,90),79),113)))),104)))),((((15,81),67),((36,(((37,70),(58,119)),97)),118)),26)),(49,105)),89)),109)),((((5,64),39),(((45,96),111),(95,112))),((((((18,52),102),(40,87)),(68,73)),(60,110)),(32,88)))),(16,43)),86),(46,55));
 254: 1 -2216.052002 -2146.102571 (0,((((((((1,100),(89,109)),(((((((3,7),17),(19,38)),(42,103)),71),(20,84)),((((4,6),((((((8,21),(12,28)),(24,41)),((69,78),(75,(82,(120,121))))),(((((((((9,51),(35,(61,(62,92)))),((((27,99),(66,72)),(56,74)),((59,114),((76,77),91)))),(((((((13,106),34),83),117),93),(22,48)),(14,25))),(47,63)),(10,(98,101))),(((11,31),(44,94)),115)),(85,107)),((23,29),(((30,57),(((33,90),79),113)),54)))),104)),(26,(49,105))),(((15,81),67),((((36,(58,119)),(37,70)),118),97))))),((((2,65),((50,53),108)),80),116)),(((5,64),(39,(((45,96),111),(95,112)))),((((((18,52),102),(40,87)),(68,73)),(60,110)),(32,88)))),(16,43)),55),86),46);
 255: 1 -2119.029297 -2173.891166 (0,(((((((((1,100),109),(((((2,65),((50,53),108)),116),80),89)),((((((((3,7),17),(19,38)),(71,103)),42),(20,84)),((((15,67),81),((((36,97),118),(37,70)),(58,119))),(26,(49,105)))),((((((((((((((((4,6),104),69),((((((8,21),24),((12,28),(76,77))),41),78),((75,120),121))),(((23,29),((30,57),((33,90),79))),54)),(56,74)),(((27,99),(66,72)),113)),(91,114)),((9,51),(((35,(62,92)),61),59))),(((((13,106),(34,83)),117),93),((14,25),(22,48)))),(47,63)),(10,(98,101))),(85,107)),115),((11,31),(44,94))),82))),((32,88),(60,110))),(((((5,64),(45,96)),((95,112),111)),39),(((((18,52),102),(40,87)),68),73))),(16,43)),46),55),86);
 256: 9 -2046.909912 -2154.031513 (0,((((((((1,100),109),(((((2,65),((50,53),108)),80),116),89)),((((3,7),17),(((19,38),((42,103),71)),(20,84))),(((4,6),(((((((8,21),(24,41)),(12,28)),(69,78)),(((75,120),121),82)),((((((((((9,51),((35,61),(62,92))),((((27,99),(66,72)),(56,74)),((59,114),((76,77),91)))),(((((13,106),(34,83)),117),93),((14,25),(22,48)))),((10,(98,101)),(47,63))),(((11,31),(44,94)),115)),107),85),(23,29)),(((30,57),(((33,90),79),113)),54))),104)),(((((15,81),67),(((((36,119),58),(37,70)),97),118)),26),(49,105))))),(((((5,64),39),(((45,96),111),(95,112))),(((((18,52),102),(40,87)),(68,73)),(60,110))),(32,88))),(16,43)),86),55),46);
 257: 1 -2560.655273 -2156.609362 (0,((((((((((1,100),109),(((((2,65),((50,53),108)),116),80),89)),((((15,67),81),(((((36,119),58),97),(37,70)),118)),(26,(49,105)))),(((4,6),((33,79),90)),((((((((((((((((((((((((8,21),121),((69,(75,120)),78)),41),24),(12,28)),(76,77)),91),114),59),(9,51)),((((27,99),66),72),(56,74))),((47,63),(98,101))),((((13,106),(34,83)),117),93)),((14,25),(22,48))),((35,61),(62,92))),((11,31),(44,94))),115),((85,107),104)),113),(30,57)),((10,23),29)),54),82))),(((((3,7),17),(19,38)),((42,103),71)),(20,84))),((((5,64),39),(((45,96),111),(95,112))),(((((18,52),102),(60,110)),(((40,87),68),73)),(32,88)))),(16,43)),86),55),46);
 258: 2 -2006.272949 -2150.380372 (0,(((((((1,100),((((((2,65),((50,53),108)),116),80),89),109)),(((4,6),(((((((8,21),41),24),(12,28)),(69,78)),(((75,120),121),82)),((((((((((9,51),(((35,61),(62,92)),59)),(((((((13,106),(34,83)),117),93),(22,48)),(14,25)),(((27,((66,72),99)),(56,74)),(((76,77),91),114)))),(47,63)),(10,(98,101))),((11,31),(44,94))),115),(((23,29),(((30,57),54),((33,(79,90)),113))),85)),107),104))),(((((15,81),67),(((((36,119),(37,70)),58),118),97)),26),(49,105)))),(((((3,7),17),(19,38)),((42,103),71)),(20,84))),(((5,64),(39,(((45,96),111),(95,112)))),((((((18,52),102),(40,87)),((32,88),(60,110))),73),68))),(16,43)),(46,86)),55);
 259: 2 -2094.844238 -2147.524963 (0,(((((((((1,100),109),((((((2,65),((50,53),108)),116),80),89),(((((36,119),58),(37,70)),97),118))),(((((4,6),((((((8,21),(12,28)),(24,41)),((69,((75,(82,121)),120)),78)),(((((((((9,51),((35,61),(62,92))),((((((13,106),(34,83)),117),93),((14,25),(22,48))),((((27,99),(66,72)),(56,74)),((59,((76,77),91)),114)))),(47,63)),(10,(98,101))),(((11,31),(44,94)),115)),85),107),((23,29),(((30,57),54),(((33,79),90),113))))),104)),((15,67),81)),(49,105)),26)),(((((3,7),17),(19,38)),((42,103),71)),(20,84))),(((((5,64),39),(((45,96),111),(95,112))),(((((18,52),102),(40,87)),(68,73)),(60,110))),(32,88))),(16,43)),86),55),46);
 260: 1 -2040.075928 -2182.30308 (0,((((((((((1,100),109),((((((2,65),(50,53)),108),116),80),89)),((((15,81),67),((36,(((58,97),118),119)),(37,70))),(26,(49,105)))),((((((((3,7),17),(19,38)),71),42),103),20),84)),(((4,6),((33,90),79)),((((((((((((((((((((((8,(21,121)),75),120),78),69),24),41),(12,28)),77),76),91),((((((9,51),((35,(62,92)),61)),(((13,((34,83),117)),106),93)),(((27,99),72),66)),(((14,25),(59,114)),((47,63),(98,101)))),(22,48))),(56,74)),104),(85,107)),((10,23),29)),113),(30,57)),(((11,31),94),44)),115),82),54))),((18,52),102)),(((((5,64),(((45,96),111),(95,112))),39),((40,87),(68,73))),((32,88),(60,110)))),43),16),((46,86),55));
 261: 2 -2096.885742 -2167.677467 (0,(((((((1,100),((((((((2,65),108),(50,53)),116),80),89),109),((((((3,7),17),(19,38)),(42,(71,103))),(20,84)),((((15,81),67),(((36,(97,118)),(58,119)),(37,70))),(26,(49,105)))))),((((((((((((((4,6),104),(((((((8,21),((12,28),(76,77))),24),41),78),69),((75,121),120))),((23,29),(((30,((33,79),90)),57),54))),(56,74)),(91,114)),((((27,99),72),66),113)),((((((13,106),(34,83)),117),93),(22,48)),(14,25))),((9,51),(((35,61),(62,92)),59))),((10,(98,101)),(47,63))),(85,107)),115),((11,31),(44,94))),82)),(((((5,64),((45,96),((95,112),111))),39),(((((18,52),102),87),40),(68,73))),((32,88),(60,110)))),(16,43)),55),46),86);
 262: 2 -2080.285645 -2146.088639 (0,(((((((((1,100),109),((((((2,65),((50,53),108)),116),80),89),(((((36,119),58),(37,70)),97),118))),(((((4,6),((((((8,21),(12,28)),(24,41)),((69,((75,(82,121)),120)),78)),(((((((((9,51),((35,61),(62,92))),((((((13,106),(34,83)),117),93),((14,25),(22,48))),((((27,99),(66,72)),(56,74)),((59,114),((76,77),91))))),(47,63)),(10,(98,101))),(((11,31),(44,94)),115)),85),107),(((23,29),((30,57),54)),(((33,79),90),113)))),104)),((15,67),81)),(49,105)),26)),(((((3,7),17),(19,38)),((42,103),71)),(20,84))),(((((5,64),39),(((45,96),111),(95,112))),(((((18,52),102),(40,87)),(68,73)),(60,110))),(32,88))),(16,43)),86),55),46);
 263: 1 -1924.827759 -2163.751726 (0,((((((((1,100),(89,109)),((((((3,7),17),(19,38)),((42,71),103)),(20,84)),(((4,6),((((((((8,21),41),(12,28)),24),(69,78)),(((75,121),120),82)),((((((((9,51),(35,(61,(62,92)))),(((((13,106),(34,83)),117),((14,25),((22,93),48))),(((27,((66,72),99)),((59,114),((76,77),91))),(56,74)))),((10,(98,101)),(47,63))),(((11,31),(44,94)),115)),85),107),((23,29),((((30,((33,90),79)),57),54),113)))),104)),(((((15,81),67),(((((36,119),97),(37,70)),118),58)),26),(49,105))))),(((2,65),(((50,53),108),80)),116)),(((((5,64),39),(((45,96),(95,112)),111)),(((((18,52),102),(40,87)),73),((60,110),68))),(32,88))),(16,43)),55),86),46);
 264: 1 -2317.038818 -2147.34347 (0,(((((((1,100),((((((2,65),((50,53),108)),116),80),89),109)),((((((3,7),17),(19,38)),((42,103),71)),(20,84)),(((4,6),((((((((8,21),121),(75,120)),82),(69,78)),(((12,28),24),41)),((((((((9,51),((35,(62,92)),61)),(((10,(98,101)),(47,63)),(((11,31),(44,94)),((85,107),115)))),((((13,106),((34,83),117)),93),((14,25),(22,48)))),(((59,114),(76,77)),91)),(((27,99),66),72)),(56,74)),((23,29),((((30,57),((33,79),90)),113),54)))),104)),(((((15,67),81),(((((36,119),58),(37,70)),97),118)),26),(49,105))))),(((((5,64),39),(((45,96),111),(95,112))),(((((18,52),102),(40,87)),(68,73)),(60,110))),(32,88))),(16,43)),86),55),46);
 265: 3 -2502.066895 -2144.343612 (0,(((((((((1,100),109),(((((2,65),((50,53),108)),116),80),89)),(((((4,6),(((((8,21),(24,41)),(12,28)),((69,78),((75,(82,121)),120))),(((((((((((9,51),(((35,61),(62,92)),59)),(((((27,99),66),72),(56,74)),(((76,77),91),114))),((((((13,106),(34,83)),117),93),(22,48)),(14,25))),(47,63)),(10,(98,101))),(((11,31),(44,94)),115)),85),107),((23,29),(((30,57),54),(((33,79),90),113)))),104))),(49,105)),26),(((15,81),67),(36,((37,70),(58,(97,(118,119)))))))),(((((3,7),17),(19,38)),(42,(71,103))),(20,84))),((((5,64),39),(((45,96),111),(95,112))),(((((18,52),102),(40,87)),(68,73)),((32,88),(60,110))))),(16,43)),86),46),55);
 266: 3 -2583.51709 -2155.122692 (0,(((((((1,((89,109),100)),((((((3,7),17),(19,38)),103),((20,84),(42,71))),(((4,6),(((((((8,21),(12,28)),41),24),((69,78),((75,121),(82,120)))),(((((((((9,51),((35,61),(62,92))),(((((13,106),117),(34,83)),(((((27,99),72),66),(56,74)),(((59,114),(76,77)),91))),((14,25),((22,48),93)))),(47,63)),(10,(98,101))),((11,31),(44,94))),115),(85,107)),((23,29),((((30,57),((33,79),90)),113),54)))),104)),(((((15,67),81),(((((36,119),(37,70)),97),58),118)),26),(49,105))))),((((2,65),((50,53),108)),80),116)),(((5,64),(39,(((45,96),111),(95,112)))),(((((((18,52),102),(40,87)),73),68),(60,110)),(32,88)))),(16,43)),86),55),46);
 267: 2 -1936.03125 -2154.690571 (0,((((((((1,100),109),(((((2,65),((50,53),108)),80),116),89)),((((((3,7),17),(19,38)),((42,71),103)),(20,84)),(((4,6),((((((((((((((8,21),121),41),24),(12,28)),(69,((75,120),78))),104),((((((9,51),(((35,61),(62,92)),59)),((((((13,106),(34,83)),117),93),((14,25),(22,48))),((47,63),(98,101)))),((27,99),(66,72))),(((76,77),91),114)),((((11,31),(44,94)),115),(85,107)))),(56,74)),(10,(23,29))),(((33,79),90),113)),(30,57)),54),82)),(((((15,81),67),(((((36,119),58),(37,70)),97),118)),26),(49,105))))),(((((5,64),39),(((45,96),111),(95,112))),((((((18,52),102),40),87),((60,110),68)),73)),(32,88))),(16,43)),86),55),46);
 268: 4 -1893.682129 -2159.192711 (0,(((((((1,100),((((((2,65),((50,53),108)),116),80),89),109)),((((((3,7),17),(19,38)),((42,71),103)),(20,84)),(((4,6),((((((((8,21),24),(12,28)),41),(69,78)),(((75,120),121),82)),(((((((((9,51),(35,(61,(62,92)))),((((((13,106),(34,83)),117),93),((14,25),(22,48))),(((((27,99),66),72),(56,74)),(((59,114),(76,77)),91)))),(47,63)),(10,(98,101))),((11,31),(44,94))),(85,107)),(23,29)),(((30,57),54),((((33,90),79),113),115)))),104)),(((((15,81),67),(((36,((58,119),97)),118),(37,70))),26),(49,105))))),((((5,64),39),(((45,96),111),(95,112))),((((((18,52),(40,87)),((60,110),102)),73),68),(32,88)))),(16,43)),86),55),46);
 269: 1 -1744.65564 -2164.515803 (0,(((((((1,((((((2,65),((50,53),108)),116),80),89),109)),100),((((((3,7),17),(19,38)),((42,103),71)),(20,84)),(((((((4,6),((33,79),90)),(((((8,21),121),(75,120)),((((12,28),(76,77)),(24,41)),69)),78)),((((((((((((9,51),((35,61),(62,92))),((27,((66,72),99)),((56,74),(91,114)))),(((((13,106),(34,83)),117),93),((14,25),(22,48)))),(47,63)),((10,59),(98,101))),((11,31),(44,94))),85),107),(113,115)),((23,29),(30,57))),104)),54),82),(((((15,81),67),(36,(((((37,70),119),97),58),118))),26),(49,105))))),((((5,64),(((45,96),111),(95,112))),39),(((((18,52),102),(60,110)),(((40,87),68),73)),(32,88)))),(16,43)),86),55),46);
 270: 5 -2175.184082 -2163.938881 (0,(((((((((((((((1,100),109),((((2,65),((50,53),108)),116),80)),((((((3,7),17),(19,38)),(42,(71,103))),(20,84)),89)),(((15,67),81),((((36,(97,118)),119),58),(37,70)))),(26,(49,105))),(((((4,6),((33,79),90)),((((((((8,21),121),(12,28)),41),24),(69,78)),(75,120)),(((((((((((((9,51),((35,61),(62,92))),104),((56,74),(((76,77),114),91))),((((13,106),(34,83)),117),93)),(((14,25),(22,48)),((27,99),(66,72)))),(((10,(98,101)),59),(47,63))),((11,31),(44,94))),(85,107)),(23,29)),113),(30,57)),54))),115),82)),((18,52),102)),((32,88),(60,110))),(40,87)),(68,73)),(((5,64),39),(((45,96),111),(95,112)))),(16,43)),86),55),46);
 271: 1 -2167.080566 -2163.06475 (0,(((((((((1,100),109),((((((2,65),108),(50,53)),116),80),89)),((((((((4,6),((33,90),79)),(((((((8,21),(120,121)),75),69),78),(((12,28),41),24)),((((((((((((9,51),(35,(61,(62,92)))),(((((13,((34,83),117)),106),93),((((27,99),72),66),((59,114),((76,77),91)))),((14,25),(22,48)))),(47,63)),(98,101)),((11,31),(44,94))),115),85),107),((10,(23,29)),((30,57),113))),104),(56,74)))),82),54),(((15,81),67),(36,(((((37,70),119),97),58),118)))),(49,105)),26)),(((((3,7),17),(19,38)),((42,103),71)),(20,84))),((((5,64),39),(((45,96),111),(95,112))),((((((18,52),102),(40,87)),(68,73)),(60,110)),(32,88)))),(16,43)),86),55),46);
 272: 1 -2085.646484 -2150.727701 (0,(((((((1,100),((((((2,65),((50,53),108)),116),80),89),109)),((((((3,7),17),(19,38)),((42,71),103)),(20,84)),(((4,6),((((((((8,21),24),(12,28)),41),(69,78)),(((75,120),121),82)),((((((((9,51),(35,(61,(62,92)))),((((((13,106),(34,83)),117),93),((14,25),(22,48))),(((27,((66,72),99)),(56,74)),((59,114),((76,77),91))))),(47,63)),(10,(98,101))),((11,31),(44,94))),(85,107)),((23,29),((30,57),(((((33,90),79),113),115),54))))),104)),(((((15,81),67),((((36,(58,119)),(37,70)),97),118)),26),(49,105))))),((((5,64),39),(((45,96),111),(95,112))),(((((((18,52),102),(60,110)),(40,87)),73),68),(32,88)))),(16,43)),86),55),46);
 273: 1 -2434.986084 -2157.794404 (0,(((((((((((1,100),109),((((((2,65),108),(50,53)),116),80),89)),((((15,81),67),((((36,119),58),((37,70),118)),97)),(26,(49,105)))),((4,6),(((((((((((((((((((((8,121),21),41),((69,78),(75,120))),24),(12,28)),77),76),91),((9,51),(59,114))),((47,63),(98,101))),(((27,99),(66,72)),(56,74))),((((13,106),((34,83),117)),93),((14,25),(22,48)))),(35,(61,(62,92)))),(((11,31),(44,94)),115)),((85,107),104)),113),((10,(23,29)),(30,57))),54),82),(33,(79,90))))),(((((3,7),17),(19,38)),(42,(71,103))),(20,84))),((((5,64),(((45,96),111),(95,112))),39),((((18,52),102),((32,88),(60,110))),((40,87),(68,73))))),16),43),86),46),55);
 274: 1 -2540.345459 -2150.404121 (0,(((((((1,100),109),((((((2,65),((50,53),108)),80),116),89),((((((3,7),17),(19,38)),((42,103),71)),(20,84)),(((4,6),(((((((8,21),(12,28)),(24,41)),(((75,120),121),78)),69),((((((((((((9,51),((35,61),(62,92))),((((27,99),(66,72)),(56,74)),((59,114),((76,77),91)))),(((((13,106),(34,83)),117),93),((14,25),(22,48)))),(47,63)),(10,(98,101))),(((11,31),(44,94)),115)),(85,107)),104),(23,29)),((30,57),(((33,79),90),113))),54)),82)),(((((15,67),81),(((36,((37,70),(58,119))),118),97)),26),(49,105)))))),((((5,64),39),(((45,96),111),(95,112))),(((((18,52),102),(40,87)),(68,73)),((32,88),(60,110))))),(16,43)),86),55),46);
 275: 1 -2189.242676 -2164.584931 (0,((((((1,100),109),(((((((3,7),17),(19,38)),((((4,6),((33,79),90)),((((((((((8,21),121),24),(12,28)),41),((69,78),(75,120))),((9,51),104)),(((((((((13,106),(34,83)),117),93),((14,25),(22,48))),((47,63),(98,101))),((27,99),(66,72))),(((76,77),91),114)),(85,107))),((((11,31),(44,94)),82),(113,115))),((((10,(23,29)),(30,57)),54),((((35,61),(62,92)),59),(56,74))))),((42,103),71))),(20,84)),89),(((((15,67),81),(((36,(((37,70),118),58)),119),97)),26),(49,105)))),((((2,65),((50,53),108)),80),116)),(((((5,64),39),(((45,96),111),(95,112))),(((((18,52),102),(60,110)),(40,87)),(68,73))),(32,88))),(16,43)),(46,(55,86)));
 276: 2 -1955.330566 -2155.868748 (0,((((((((1,109),100),((((((((3,7),(19,38)),17),71),(42,103)),(20,84)),(((4,6),((((((((8,21),41),24),(12,28)),(((75,120),121),78)),69),((((((((((9,51),(59,114)),((76,77),91)),((((((((13,106),(34,83)),117),93),(22,48)),(14,25)),((((27,99),66),72),(56,74))),((35,61),(62,92)))),((10,(98,101)),(47,63))),((11,31),(44,94))),115),(85,107)),((23,29),(((30,57),(((33,79),90),113)),54))),104)),82)),(((((15,81),67),(((36,((37,70),(58,119))),118),97)),26),(49,105)))),89)),(((((2,65),108),(50,53)),80),116)),((((5,64),39),(((45,96),111),(95,112))),((((((18,52),102),(40,87)),(68,73)),(60,110)),(32,88)))),(16,43)),55),86),46);
 277: 6 -2685.6875 -2158.178288 (0,(((((((((((1,100),(((((((2,65),108),(50,53)),116),80),89),109)),((((((3,7),17),(19,38)),(42,(71,103))),(20,84)),((((15,81),67),(((36,(97,118)),(58,119)),(37,70))),(26,(49,105))))),((((((((((((((4,6),104),(((((((8,21),((12,28),(76,77))),24),41),78),69),((75,121),120))),((23,29),(((30,((33,79),90)),57),54))),(56,74)),(91,114)),((((27,99),72),66),113)),((((((13,106),(34,83)),117),93),(22,48)),(14,25))),((9,51),(((35,61),(62,92)),59))),((10,(98,101)),(47,63))),(85,107)),115),((11,31),(44,94))),82)),(32,88)),(60,110)),((((18,52),102),(40,87)),(68,73))),(((5,64),39),(((45,96),111),(95,112)))),(16,43)),55),46),86);
 278: 1 -1932.713867 -2160.831071 (0,(((((((((1,100),109),(((((2,65),((50,53),108)),116),80),89)),((((15,81),67),((36,(((58,119),118),97)),(37,70))),(26,(49,105)))),(((4,6),((33,90),79)),(((8,21),(((((((((((((9,51),((59,114),((76,77),91))),(((((((13,106),(34,83)),117),93),((14,25),(22,48))),((47,63),(98,101))),((35,61),(62,92)))),(((27,99),(66,72)),115)),((((11,31),(44,94)),85),107)),104),(((((10,23),29),54),((30,57),113)),(56,74))),69),((12,28),(24,41))),78),121),120),75)),82))),(((((3,7),17),(19,38)),(42,(71,103))),(20,84))),((((5,64),39),(((45,96),111),(95,112))),(((((18,52),102),(60,110)),(((40,87),68),73)),(32,88)))),(16,43)),55),(46,86));
 279: 1 -1795.903687 -2160.486766 (0,((((((((((1,100),109),(((((2,65),((50,53),108)),116),80),89)),((((4,6),((((((((8,21),24),41),28),12),(69,(((75,120),(82,121)),78))),((((((((((9,51),((35,61),(62,92))),(((27,99),(66,72)),((56,74),(((59,114),(76,77)),91)))),((((((13,106),(34,83)),117),93),(22,48)),(14,25))),(47,63)),(10,(98,101))),(((11,31),(44,94)),115)),85),107),((23,29),(((30,57),54),(((33,79),90),113))))),104)),(49,105)),26)),(((((3,7),17),(19,38)),(42,(71,103))),(20,84))),(((15,67),81),(((((36,119),58),(37,70)),97),118))),(((((5,64),39),(((45,96),(95,112)),111)),(((((18,52),102),87),40),(68,73))),((32,88),(60,110)))),(16,43)),86),55),46);
 280: 2 -2168.881104 -2163.898909 (0,(((((((((((1,100),((((((2,65),((50,53),108)),116),80),89),109)),((((((3,7),17),(19,38)),((42,103),71)),(20,84)),(((4,6),((((((((((((((((((8,((75,120),121)),21),(24,(69,78))),41),(12,28)),(76,77)),(59,114)),91),((85,107),104)),(((27,99),66),72)),(((((13,106),(34,83)),117),93),((14,25),(22,48)))),(9,51)),((10,(98,101)),(47,63))),((((11,31),(44,94)),82),115)),((35,61),(62,92))),(((23,29),113),((30,57),((33,79),90)))),(56,74)),54)),(((((15,67),81),(36,((37,70),(58,((97,118),119))))),26),(49,105))))),((18,52),102)),((32,88),(60,110))),(40,87)),(68,73)),(((5,64),39),(((45,96),111),(95,112)))),(16,43)),86),55),46);
 281: 1 -2145.068604 -2153.536077 (0,((((((((1,100),109),(((((2,65),((50,53),108)),80),116),89)),((((((3,7),17),(19,38)),(42,(71,103))),(20,84)),(((4,6),(((((((8,21),((12,28),24)),41),(69,78)),((75,121),(82,120))),(((((((((((9,51),((35,61),(62,92))),((((13,((34,83),117)),106),93),((14,25),(22,48)))),(((27,99),(66,72)),((56,74),((59,114),((76,77),91))))),(47,63)),(10,(98,101))),((11,31),(44,94))),115),85),107),((23,29),((((30,57),((33,79),90)),54),113)))),104)),((((15,(67,81)),((((36,58),((37,70),119)),118),97)),26),(49,105))))),(((5,64),(39,(((45,96),111),(95,112)))),((((((18,52),102),(40,87)),(68,73)),(60,110)),(32,88)))),(16,43)),55),86),46);
 282: 3 -2313.957031 -2180.212865 (0,(((((((1,(100,109)),(((((((2,65),(50,53)),108),80),116),89),((((15,81),67),((((36,(97,118)),58),119),(37,70))),(26,(49,105))))),(((((((3,(19,38)),(7,17)),71),103),42),20),84)),(((((4,6),(33,(79,90))),(((((((((((((8,(((12,28),41),24)),21),(120,121)),75),69),78),104),((((9,51),((76,77),91)),114),(((((((13,106),(34,83)),117),93),((14,25),(22,48))),(((27,99),72),66)),((47,63),(98,101))))),(56,74)),(((35,61),(62,92)),59)),((10,29),23)),54),(30,57))),((((11,31),44),94),((85,107),(113,115)))),82)),(((((5,64),39),(((45,96),111),(95,112))),((40,87),(68,73))),((((18,52),102),(60,110)),(32,88)))),16),43),((46,55),86));
 283: 2 -1974.754395 -2153.513986 (0,(((((((1,100),((((((2,65),((50,53),108)),116),80),89),109)),(((((3,7),17),((19,38),((42,103),71))),(20,84)),(((4,6),(((((((8,21),(12,28)),(24,41)),(69,((75,120),(82,121)))),78),((((((((9,51),(((35,61),(62,92)),59)),(((27,99),(66,72)),((56,74),(((76,77),91),114)))),(((((13,106),(34,83)),117),93),((14,25),(22,48)))),((10,(98,101)),(47,63))),(((11,31),(44,94)),115)),(85,107)),((23,29),((((30,57),((33,79),90)),113),54)))),104)),((((15,(67,81)),(((((36,119),58),97),(37,70)),118)),26),(49,105))))),(((((5,64),39),(((45,96),111),(95,112))),(((((18,52),102),(60,110)),(40,87)),(68,73))),(32,88))),(16,43)),86),46),55);
 284: 1 -1874.410522 -2158.854721 (0,((((((1,(((((((2,65),((50,53),108)),116),80),89),109),100)),(((((((3,7),17),(19,38)),((42,103),71)),(20,84)),((4,6),(((((((((8,21),(24,41)),(12,28)),78),69),((75,(82,121)),120)),((23,29),(((30,57),54),(((33,79),90),113)))),(((((((9,51),10),((35,61),(62,92))),((((((13,106),(34,83)),117),93),((14,25),(22,48))),((((27,99),(66,72)),(56,74)),((59,114),((76,77),91))))),((47,63),(98,101))),(((11,31),(44,94)),115)),(85,107))),104))),((((15,81),67),(((((36,119),58),118),(37,70)),97)),(26,(49,105))))),(((((5,64),39),(((45,96),111),(95,112))),(((((18,52),(40,87)),102),(68,73)),(60,110))),(32,88))),(16,43)),86),55),46);
 285: 2 -1989.062256 -2151.024061 (0,((((((((1,100),109),(((((2,65),((50,53),108)),116),80),89)),(((((((3,7),17),(19,38)),(20,84)),((42,103),71)),((4,6),(((((((8,21),(75,(82,(120,121)))),(12,28)),(24,41)),(69,78)),(((((((((9,51),((35,61),(62,92))),((((((13,106),(34,83)),117),93),(14,25)),(22,48))),(((27,((66,72),99)),((59,114),((76,77),91))),(56,74))),(47,63)),(10,(98,101))),(((11,31),(44,94)),115)),(85,107)),((23,29),(((30,57),(((33,79),90),113)),54)))),104))),((((15,81),67),(((36,((37,70),(58,119))),118),97)),(26,(49,105))))),(((((5,64),39),(((45,96),111),(95,112))),(((((18,52),102),(40,87)),(68,73)),(60,110))),(32,88))),(16,43)),86),55),46);
 286: 3 -2009.259521 -2148.581396 (0,((((((((1,100),(89,109)),((((((3,7),17),(19,38)),((42,71),103)),(20,84)),(((4,6),((((((8,21),(12,28)),(24,41)),((69,78),(75,(82,(120,121))))),((((((((((9,51),(35,(61,(62,92)))),((27,((66,72),99)),((56,74),((59,114),((76,77),91))))),((((((13,106),(34,83)),117),93),(22,48)),(14,25))),(47,63)),(10,(98,101))),((11,31),(44,94))),115),(85,107)),((23,29),(((30,57),(((33,90),79),113)),54)))),104)),(((((15,81),67),((((36,(58,119)),(37,70)),118),97)),26),(49,105))))),((((2,65),((50,53),108)),80),116)),(((5,64),(39,(((45,96),111),(95,112)))),((((((18,52),102),(40,87)),(68,73)),(60,110)),(32,88)))),(16,43)),55),86),46);
 287: 4 -2328.296875 -2154.207528 (0,(((((((1,(((((((2,65),((50,53),108)),116),80),89),109),100)),(((4,6),((((((8,21),(24,41)),(12,28)),78),(((((((((9,51),(((((27,99),66),72),(56,74)),((59,114),((76,77),91)))),((35,(62,92)),61)),((((13,106),((34,83),117)),93),((14,25),(22,48)))),((10,(98,101)),(47,63))),(((11,31),(44,94)),115)),(85,107)),((23,29),(((30,57),(((33,79),90),113)),54))),104)),(69,((75,120),(82,121))))),(((((15,67),81),(((36,(58,(97,119))),(37,70)),118)),26),(49,105)))),((((((3,7),17),(19,38)),((20,84),71)),42),103)),(((5,64),(39,(((45,96),111),(95,112)))),((((((18,52),102),(60,110)),(40,87)),(68,73)),(32,88)))),(16,43)),55),86),46);
 288: 2 -2330.27417 -2165.044579 (0,(((((((1,((89,109),100)),(((((((3,7),17),(19,38)),103),(42,71)),(20,84)),(((4,6),(((((((8,21),(12,28)),41),24),((69,78),((75,121),(82,120)))),(((((((((9,51),((35,61),(62,92))),(((((13,106),117),(34,83)),(((((27,99),72),66),(56,74)),(((59,114),(76,77)),91))),((14,25),((22,48),93)))),(47,63)),(10,(98,101))),((11,31),(44,94))),115),(85,107)),((23,29),((((30,57),((33,79),90)),113),54)))),104)),(((((15,67),81),(((((36,119),(37,70)),97),58),118)),26),(49,105))))),((((2,65),((50,53),108)),80),116)),(((5,64),(39,((((45,96),111),112),95))),(((((((18,52),102),(40,87)),73),68),(60,110)),(32,88)))),(16,43)),86),55),46);
 289: 1 -2323.086914 -2164.827404 (0,((((((((((((((1,100),109),((((2,65),((50,53),108)),116),80)),((((((3,7),17),(19,38)),(42,(71,103))),(20,84)),89)),(((15,67),81),((((36,(97,118)),119),58),(37,70)))),(26,(49,105))),(((((4,6),((33,79),90)),((((((((8,21),121),(12,28)),41),24),(69,78)),(75,120)),((((((((((((9,51),((35,61),(62,92))),(((56,74),(((76,77),114),91)),104)),((((13,106),(34,83)),117),93)),(((14,25),(22,48)),((27,99),(66,72)))),(((10,59),(98,101)),(47,63))),((11,31),(44,94))),(85,107)),(23,29)),113),(30,57)),54))),115),82)),((18,52),102)),((32,88),(60,110))),(40,87)),(68,73)),(((5,64),39),(((45,96),111),(95,112)))),(16,43)),86),(46,55));
 290: 1 -1979.548584 -2153.681864 (0,(((((((1,100),109),((((((3,7),17),((19,38),((42,103),71))),(20,84)),(((4,((((((((((((8,21),41),24),(12,28)),(69,78)),((75,120),(82,121))),104),((((((((9,51),((35,(62,92)),61)),(((((13,106),(34,83)),117),93),((14,25),(22,48)))),((((27,99),(66,72)),(56,74)),((59,114),((76,77),91)))),(47,63)),(10,(98,101))),(((11,31),(44,94)),115)),(85,107))),(23,29)),((30,57),54)),113),((33,79),90))),6),(((((15,81),67),(36,(((((37,70),119),97),58),118))),26),(49,105)))),89)),((((2,65),((50,53),108)),80),116)),(((5,64),(39,(((45,96),111),(95,112)))),((((((18,52),102),(40,87)),(68,73)),(60,110)),(32,88)))),(16,43)),86),(46,55));
 291: 1 -2005.555176 -2156.801645 (0,(((((((1,100),109),(((((2,65),((50,53),108)),80),116),89)),(((((((3,7),17),(19,38)),(42,103)),71),(20,84)),(((4,6),((((((((((((((((((8,21),121),(12,28)),41),24),69),78),(75,120)),104),(85,107)),((((9,51),(((35,61),(62,92)),59)),((((((13,106),(34,83)),117),93),((14,25),(22,48))),((47,63),(98,101)))),(((11,31),(44,94)),115))),((27,99),(66,72))),(((76,77),91),114)),(56,74)),(10,(23,29))),(((30,57),((33,79),90)),113)),54),82)),(((((15,81),67),(((((36,119),97),58),(37,70)),118)),26),(49,105))))),(((((5,64),39),(((45,96),111),(95,112))),(((((18,52),102),(60,110)),(40,87)),(68,73))),(32,88))),(16,43)),(46,86)),55);
 292: 8 -2034.404541 -2174.684038 (0,(((((((((1,100),109),89),(((((36,119),97),(37,70)),58),118)),((((2,65),((50,53),108)),80),116)),((((((3,7),17),(19,38)),((42,103),71)),(20,84)),(((((4,6),((((((((((((8,21),((((12,28),76),77),(24,41))),(120,121)),75),(69,78)),((9,51),104)),((((((10,59),(98,101)),(47,63)),(((((13,106),(34,83)),117),93),((14,25),(22,48)))),91),(((27,99),(66,72)),((56,74),114)))),(85,107)),82),((((23,29),54),((30,57),((33,90),79))),113)),(((11,31),(44,94)),115)),((35,(62,92)),61))),((15,67),81)),(49,105)),26))),(((((5,64),39),(((45,96),111),(95,112))),(((((18,52),102),(40,87)),(68,73)),(60,110))),(32,88))),(16,43)),86),(46,55));
 293: 1 -2227.439453 -2148.843732 (0,(((((((((1,100),109),(((((2,65),((50,53),108)),116),80),89)),(((((4,6),(((((((8,21),82),((75,120),121)),(69,78)),(((12,28),24),41)),((((((((9,51),(35,(61,(62,92)))),((((((13,106),(34,83)),117),93),((14,25),(22,48))),(((27,99),(66,72)),((56,74),(((59,114),(76,77)),91))))),((10,(98,101)),(47,63))),(((11,31),(44,94)),115)),107),85),((23,29),((((30,57),((33,79),90)),113),54)))),104)),(49,105)),26),(((15,67),81),(((36,((58,119),97)),(37,70)),118)))),(((((3,7),17),(19,38)),(42,(71,103))),(20,84))),(((5,64),(32,88)),(((((((18,52),102),(40,87)),(68,73)),(60,110)),(((45,96),111),(95,112))),39))),(16,43)),55),86),46);
 294: 2 -2321.276367 -2160.116065 (0,((((((((((((((1,100),109),(((((2,65),((50,53),108)),116),80),89)),((((15,67),81),((((36,(58,119)),97),(37,70)),118)),(26,(49,105)))),(((((3,7),17),(19,38)),((42,71),103)),(20,84))),(((((((4,6),((33,79),90)),((((((((((8,21),121),(12,28)),41),24),78),69),(75,120)),104),((((((9,51),(((76,77),91),114)),((((10,(98,101)),(47,63)),(((((13,106),(34,83)),117),93),((14,25),(22,48)))),((27,99),(66,72)))),(56,74)),(((35,61),(62,92)),59)),((30,57),54)))),((23,29),(85,107))),(113,115)),((11,31),(44,94))),82)),((18,52),102)),(40,87)),((32,88),(60,110))),(68,73)),(((5,64),39),(((45,96),111),(95,112)))),(16,43)),86),55),46);
 295: 5 -2455.342285 -2156.730984 (0,(((((((((1,100),109),(((((2,65),108),((50,53),116)),80),89)),(((15,(67,81)),((((36,(58,119)),(37,70)),97),118)),(26,(49,105)))),(((4,6),(33,(79,90))),((((((((((((((((((((8,121),21),41),((69,78),(75,120))),24),(12,28)),77),76),91),((9,51),(59,114))),(((27,99),(66,72)),(56,74))),((47,63),(98,101))),((((13,106),((34,83),117)),93),((14,25),(22,48)))),(35,(61,(62,92)))),(((11,31),(44,94)),115)),((85,107),104)),113),((10,(23,29)),(30,57))),54),82))),(((((3,7),17),(19,38)),((42,71),103)),(20,84))),(((((5,64),39),(((45,96),111),(95,112))),((((18,52),102),(60,110)),((40,87),(68,73)))),(32,88))),(16,43)),86),(46,55));
 296: 2 -1695.032227 -2151.039383 (0,(((((((1,100),((((((2,65),((50,53),108)),116),80),89),109)),((((((3,7),17),(19,38)),((42,103),71)),(20,84)),(((4,6),(((((((8,21),41),24),(12,28)),(69,(((75,120),(82,121)),78))),(((((((((((9,51),(76,77)),91),(59,114)),(((27,99),(66,72)),(56,74))),(((((13,106),(34,83)),117),93),((14,25),(22,48)))),((35,61),(62,92))),((10,(98,101)),(47,63))),((11,31),((44,94),115))),(85,107)),((23,29),(((30,57),(((33,79),90),113)),54)))),104)),(((((15,67),81),(((((36,119),58),(37,70)),97),118)),26),(49,105))))),(((((5,64),39),(((45,96),111),(95,112))),(((((18,52),102),(40,87)),(68,73)),(60,110))),(32,88))),(16,43)),86),55),46);
 297: 2 -1906.664307 -2160.17374 (0,((((((1,100),((((((2,65),((50,53),108)),116),80),89),109)),((((((3,7),17),(19,38)),((42,103),71)),(20,84)),(((4,6),(((((((8,21),24),41),(12,28)),((69,78),((75,120),(82,121)))),((((((((9,51),(((((((13,106),(34,83)),117),93),(22,48)),(14,25)),(((27,99),(66,72)),((56,74),((59,114),((76,77),91)))))),((35,61),(62,92))),((10,(98,101)),(47,63))),((11,31),(44,94))),85),107),((23,29),(((30,57),((((33,79),90),113),115)),54)))),104)),(((((15,67),81),((((36,(58,119)),97),(37,70)),118)),26),(49,105))))),((((5,64),39),((((((18,52),(40,87)),73),68),((60,110),102)),(((45,96),111),(95,112)))),(32,88))),(16,43)),86),(46,55));
 298: 1 -2398.529785 -2163.782973 (0,((((((((1,100),109),((((((2,65),((50,53),108)),116),80),89),((((15,81),67),((36,(((58,119),118),97)),(37,70))),(26,(49,105))))),(((4,6),((33,90),79)),(((8,21),(((((((((((((9,51),((59,114),((76,77),91))),(((((((13,106),(34,83)),117),93),((14,25),(22,48))),((47,63),(98,101))),((35,61),(62,92)))),(((27,99),(66,72)),115)),((((11,31),(44,94)),85),107)),104),(((((10,23),29),54),((30,57),113)),(56,74))),69),((12,28),(24,41))),78),121),120),75)),82))),(((((3,7),17),(19,38)),(42,(71,103))),(20,84))),((((5,64),39),(((45,96),111),(95,112))),(((((18,52),102),(60,110)),(32,88)),(((40,87),68),73)))),(16,43)),55),(46,86));
 299: 2 -2122.358643 -2149.333256 (0,((((((((1,100),((((((2,65),((50,53),108)),116),80),89),109)),((((4,6),((((((8,21),(24,41)),(12,28)),(69,78)),((75,(82,121)),120)),((((((((((9,51),(59,(((76,77),91),114))),(((27,99),(66,72)),(56,74))),(((((13,106),(34,83)),117),93),((14,25),(22,48)))),((10,(98,101)),(47,63))),((35,61),(62,92))),(((11,31),(44,94)),115)),((((23,29),54),(30,57)),(((33,79),90),113))),(85,107)),104))),(26,(49,105))),((15,(67,81)),((((36,(58,119)),(37,70)),97),118)))),(((((3,7),17),(19,38)),((42,103),71)),(20,84))),((((5,64),39),(((45,96),111),(95,112))),(((((18,52),102),(40,87)),(68,73)),((32,88),(60,110))))),(16,43)),86),55),46);
 300: 1 -1834.070923 -2148.895617 (0,(((((((((1,100),109),((((((2,65),108),(50,53)),116),80),89)),(((((4,6),(((((((8,21),24),(12,28)),41),((69,78),(((75,120),121),82))),((((((((9,51),((35,(62,92)),61)),((((((13,106),(34,83)),117),93),((14,25),(22,48))),(((((27,99),66),72),(56,74)),((59,114),((76,77),91))))),(47,63)),(10,(98,101))),(((11,31),(44,94)),115)),(85,107)),((23,29),((((30,57),((33,79),90)),113),54)))),104)),(49,105)),26),(((15,67),81),((((36,(58,119)),(37,70)),118),97)))),(((((3,7),17),(19,38)),(42,(71,103))),(20,84))),(((5,64),(32,88)),((((((((18,52),102),(40,87)),(68,73)),(60,110)),((45,96),111)),(95,112)),39))),(16,43)),86),55),46);
 301: 4 -2267.431152 -2153.159513 (0,((((((((1,100),((((((2,65),((50,53),108)),116),80),89),109)),(((((((3,7),17),(19,38)),((42,71),103)),(20,84)),((4,6),(((((((8,21),(12,28)),(24,41)),69),((((75,120),121),82),78)),(((((((9,51),((35,61),(62,92))),((((10,(98,101)),((11,31),(44,94))),(47,63)),(((((13,106),(34,83)),117),93),((14,25),(22,48))))),(((27,99),(66,72)),(56,74))),(((59,114),(76,77)),91)),((85,107),115)),((23,29),((((30,57),(33,(79,90))),113),54)))),104))),((((15,81),67),(((((36,119),97),58),118),(37,70))),(26,(49,105))))),(((((5,64),39),(((45,96),111),(95,112))),(((((18,52),102),(40,87)),(68,73)),(60,110))),(32,88))),43),16),55),86),46);
 302: 3 -2286.941895 -2162.545266 (0,((((((((((((((1,100),109),(((((2,65),((50,53),108)),116),80),89)),((((15,67),81),((((36,(58,119)),97),(37,70)),118)),(26,(49,105)))),(((((3,7),17),(19,38)),((42,71),103)),(20,84))),(((((((4,6),((33,79),90)),(((((((8,21),121),(24,41)),(12,28)),((69,78),(75,120))),104),((((((9,51),(((76,77),91),114)),((((10,(98,101)),(47,63)),(((((13,106),(34,83)),117),93),((14,25),(22,48)))),(27,((66,72),99)))),(56,74)),(((35,61),(62,92)),59)),((30,57),54)))),(((23,29),107),85)),(113,115)),((11,31),(44,94))),82)),((18,52),102)),((32,88),(60,110))),(40,87)),(68,73)),(((5,64),39),(((45,96),111),(95,112)))),(16,43)),86),55),46);
 303: 1 -2204.408691 -2148.75529 (0,(((((((1,(((((((2,65),((50,53),108)),116),80),89),109),100)),((((15,81),67),(((((36,119),58),118),(37,70)),97)),(26,(49,105)))),((((((3,7),17),(19,38)),((42,103),71)),(20,84)),((4,6),(((((((((8,21),(24,41)),(12,28)),78),69),((75,(82,121)),120)),((23,29),(((30,57),54),(((33,79),90),113)))),(((((((9,51),10),((35,61),(62,92))),((((((13,106),(34,83)),117),93),((14,25),(22,48))),((((27,99),(66,72)),(56,74)),((59,114),((76,77),91))))),((47,63),(98,101))),(((11,31),(44,94)),115)),(85,107))),104)))),(((((5,64),39),(((45,96),111),(95,112))),(((((18,52),102),(40,87)),(68,73)),(60,110))),(32,88))),(16,43)),86),55),46);
 304: 2 -2181.654785 -2150.409586 (0,(((((((1,100),((((((2,65),((50,53),108)),116),80),89),109)),((((((3,7),17),(19,38)),((42,71),103)),(20,84)),(((4,6),(((((((8,21),121),(75,120)),82),(((12,28),(24,41)),(69,78))),(((((((((((9,51),(35,(61,(62,92)))),(((((27,99),66),72),(56,74)),(((59,114),(76,77)),91))),((((13,((34,83),117)),106),93),((14,25),(22,48)))),(47,63)),(10,(98,101))),((11,31),(44,94))),115),107),85),((23,29),(((30,57),54),(((33,90),79),113))))),104)),(((((15,67),81),(((((36,119),58),(37,70)),97),118)),26),(49,105))))),(((((5,64),39),(((45,96),111),(95,112))),(((((18,52),102),(40,87)),(68,73)),(60,110))),(32,88))),(16,43)),86),55),46);
 305: 1 -2378.005859 -2154.668898 (0,((((((1,(((((((2,65),((50,53),108)),116),80),89),109),100)),((((((3,7),17),(19,38)),((42,103),71)),(20,84)),(((4,6),((((((8,21),(12,28)),(24,41)),((69,78),((75,120),121))),82),(((((((((((((9,51),((35,61),(62,92))),(((((13,((34,83),117)),106),93),((14,25),(22,48))),(((27,99),(66,72)),((56,74),((59,114),((76,77),91)))))),(47,63)),(10,(98,101))),(((11,31),(44,94)),115)),107),85),104),(23,29)),(((33,90),79),113)),(30,57)),54))),((((15,(67,81)),((((36,(58,119)),(37,70)),97),118)),26),(49,105))))),((((5,64),39),(((45,96),111),(95,112))),((((((18,52),102),(40,87)),(68,73)),(60,110)),(32,88)))),(16,43)),86),55),46);
 306: 1 -2530.157227 -2151.354928 (0,(((((1,(((((((((2,65),108),(50,53)),116),80),89),(((((((3,7),17),(19,38)),((42,103),71)),(20,84)),((4,6),(((((((((8,21),82),(120,121)),75),69),((12,28),(24,41))),78),((((((((9,51),((35,61),(62,92))),(((((13,((34,83),117)),106),93),((14,25),(22,48))),(((27,99),(66,72)),((56,74),(((59,114),(76,77)),91))))),(47,63)),(10,(98,101))),(((11,31),(44,94)),115)),(85,107)),((23,29),(((30,57),54),(((33,79),90),113))))),104))),((((15,81),67),(((((36,119),97),58),118),(37,70))),(26,(49,105))))),109),100)),(((5,64),(39,(((45,96),111),(95,112)))),((((((18,52),102),(40,87)),(68,73)),(60,110)),(32,88)))),(16,43)),86),55),46);
 307: 1 -1889.871826 -2144.99683 (0,(((((((((1,100),109),((((((2,65),108),(50,53)),116),80),89)),(((((4,6),(((((((8,21),(12,28)),(24,41)),(69,78)),(((75,121),82),120)),((((((((9,51),((35,(61,(62,92))),59)),((((((13,106),(34,83)),117),93),((14,25),(22,48))),(((27,99),(66,72)),((56,74),(((76,77),91),114))))),((10,(98,101)),(47,63))),((11,31),(44,94))),115),(85,107)),((23,29),((((30,57),((33,90),79)),113),54)))),104)),(49,105)),26),(((15,67),81),((36,(58,((97,118),119))),(37,70))))),(((((3,7),17),(19,38)),((42,103),71)),(20,84))),(((5,64),(39,(((45,96),111),(95,112)))),(((((18,52),102),(40,87)),(68,73)),((32,88),(60,110))))),(16,43)),86),55),46);
 308: 2 -2231.373291 -2159.666034 (0,((((((((((((((1,100),109),(((((2,65),((50,53),108)),116),80),89)),((((15,67),81),((((36,(58,119)),97),(37,70)),118)),(26,(49,105)))),(((((3,7),17),(19,38)),((42,71),103)),(20,84))),((((((((4,6),((33,79),90)),((((((((((8,21),121),(12,28)),41),24),78),69),(75,120)),104),((((((9,51),(((76,77),91),114)),((((10,(98,101)),(47,63)),(((((13,106),(34,83)),117),93),((14,25),(22,48)))),((27,99),(66,72)))),(56,74)),(((35,61),(62,92)),59)),((30,57),54)))),(23,29)),(85,107)),(113,115)),((11,31),(44,94))),82)),((18,52),102)),((32,88),(60,110))),(40,87)),(68,73)),(((5,64),39),(((45,96),111),(95,112)))),(16,43)),86),55),46);
 309: 4 -1728.589355 -2153.580206 (0,(((((((((1,100),109),(((((2,65),((50,53),108)),116),80),89)),(((((4,6),((((((((8,21),121),(75,120)),82),(69,78)),(((12,28),24),41)),(((((((9,51),(35,(61,(62,92)))),((((((13,106),(34,83)),117),93),((14,25),(22,48))),((((27,99),(66,72)),(56,74)),((59,114),((76,77),91))))),((10,(98,101)),(47,63))),(((11,31),(44,94)),115)),(85,107)),((23,29),(((30,57),(((33,79),90),113)),54)))),104)),(49,105)),26),((((15,67),81),118),(((36,(58,119)),(37,70)),97)))),(((((3,7),17),(19,38)),(42,(71,103))),(20,84))),(((5,64),(32,88)),(((((((18,52),102),(40,87)),(68,73)),(60,110)),(((45,96),111),(95,112))),39))),(16,43)),86),55),46);
 310: 1 -1851.647705 -2157.09727 (0,((((((((((1,100),109),((((((2,65),108),(50,53)),116),80),89)),((((15,81),67),((((36,(58,119)),(37,70)),97),118)),(26,(49,105)))),(((4,6),(33,(79,90))),(((((((((((((((((((((8,121),21),(24,41)),((69,78),(75,120))),(12,28)),77),76),91),(59,114)),(9,51)),(((27,99),(66,72)),(56,74))),(((13,106),((34,83),117)),93)),((14,25),(22,48))),((47,63),(98,101))),(35,(61,(62,92)))),(((11,31),(44,94)),115)),((85,107),104)),113),((10,(23,29)),(30,57))),54),82))),(((((3,7),17),(19,38)),((42,71),103)),(20,84))),((((5,64),39),(((45,96),111),(95,112))),(((((18,52),102),(40,87)),(68,73)),(60,110)))),(32,88)),(16,43)),86),(46,55));
 311: 2 -2035.845093 -2167.440346 (0,((((((((1,100),109),(((((((3,7),17),(19,38)),((42,103),71)),(20,84)),(((4,((((((((((8,121),21),41),(12,28)),24),((69,(75,120)),78)),(((9,51),104),((((((11,31),(44,94)),((((35,61),(62,92)),(47,63)),(98,101))),(113,115)),(85,107)),(((((((13,106),(34,83)),117),93),(22,48)),((76,77),91)),((((14,25),(59,114)),(56,74)),(27,((66,72),99))))))),82),(((10,(23,29)),(30,57)),54)),((33,90),79))),6),(((((15,81),67),(((((36,119),(37,70)),97),58),118)),26),(49,105)))),89)),(((((2,65),108),(50,53)),80),116)),((((5,64),39),(((45,96),111),(95,112))),((((((18,52),102),(40,87)),(68,73)),(60,110)),(32,88)))),(16,43)),86),55),46);
 312: 2 -1744.199341 -2148.795869 (0,(((((((((1,100),109),((((((2,65),((50,53),108)),116),80),89),(((((36,119),58),97),(37,70)),118))),(((((4,6),((((((8,21),(24,41)),(12,28)),((69,78),((75,120),(82,121)))),((((((((9,51),(35,(61,(62,92)))),((((27,99),(66,72)),(56,74)),((59,114),((76,77),91)))),(((((13,106),(34,83)),117),93),((14,25),(22,48)))),((10,(98,101)),(47,63))),(((11,31),(44,94)),115)),(85,107)),((23,29),((((30,57),((33,90),79)),113),54)))),104)),((15,81),67)),(49,105)),26)),(((((3,7),17),(19,38)),(42,(71,103))),(20,84))),(((((5,64),39),(((45,96),111),(95,112))),(((((18,52),102),(40,87)),(68,73)),(60,110))),(32,88))),(16,43)),86),55),46);
 313: 2 -2245.694336 -2147.614386 (0,(((((((1,((89,109),100)),((((((3,7),17),(19,38)),((42,103),71)),(20,84)),(((4,6),((((((((8,21),41),24),(12,28)),((69,78),((75,121),(82,120)))),(((((((((9,51),((35,61),(62,92))),(((((27,99),72),66),(56,74)),(((59,114),(76,77)),91))),(((((13,106),117),(34,83)),93),((14,25),(22,48)))),(47,63)),(10,(98,101))),((11,31),(44,94))),115),(85,107))),((23,29),((30,57),((((33,79),90),113),54)))),104)),(((((15,67),81),(((((36,119),(37,70)),97),58),118)),26),(49,105))))),((((2,65),((50,53),108)),80),116)),(((5,64),(39,(((45,96),111),(95,112)))),((((((18,52),102),(40,87)),(68,73)),(60,110)),(32,88)))),(16,43)),86),55),46);
 314: 2 -2340.672852 -2147.778726 (0,(((((((((1,100),109),(((((2,65),((50,53),108)),116),80),89)),(((((4,6),((((((((8,21),41),24),(12,28)),78),69),((((((((((9,51),((35,61),(62,92))),(((((((13,106),(34,83)),117),93),(22,48)),(14,25)),((((27,99),66),72),((56,74),(((59,114),(76,77)),91))))),((10,(98,101)),(47,63))),((11,31),(44,94))),115),85),107),(((23,29),((30,57),54)),(((33,90),79),113))),104)),(((75,120),121),82))),(49,105)),26),(((15,67),81),(((36,((58,119),118)),(37,70)),97)))),(((((((3,7),17),(19,38)),(20,84)),71),42),103)),(((((5,64),39),(((45,96),111),(95,112))),(((((18,52),102),(40,87)),(68,73)),(60,110))),(32,88))),(16,43)),86),55),46);
 315: 4 -1797.820312 -2152.006211 (0,((((((((1,100),109),(((((2,65),((50,53),108)),116),80),89)),(((((4,6),((((((8,21),24),((12,28),41)),((69,78),(((75,121),82),120))),(((((((((((9,51),(((76,77),114),91)),59),(27,((66,72),99))),(((((13,106),(34,83)),117),93),((14,25),(22,48)))),(((35,61),(62,92)),(56,74))),(47,63)),(10,(98,101))),(((11,31),(44,94)),115)),(85,107)),((23,29),(((30,57),54),(((33,79),90),113))))),104)),(49,105)),26),(((15,81),67),(((36,(((37,70),119),97)),58),118)))),(((((3,7),17),(19,38)),(42,(71,103))),(20,84))),((((5,64),39),(((45,96),111),(95,112))),((((((18,52),102),(40,87)),(68,73)),(60,110)),(32,88)))),(16,43)),86),(46,55));
 316: 1 -2431.394043 -2149.39521 (0,(((((((((1,100),109),((((((2,65),108),(50,53)),116),80),89)),(((((4,6),(((((((8,21),41),(12,28)),24),((69,78),((75,120),(82,121)))),((((((((((9,51),((35,(61,(62,92))),59)),((((27,99),72),66),((56,74),(((76,77),91),114)))),((((((13,106),(34,83)),117),93),(22,48)),(14,25))),(47,63)),(10,(98,101))),(((11,31),(44,94)),115)),85),107),((23,29),(((30,57),54),(((33,90),79),113))))),104)),(49,105)),(((15,81),67),(((36,119),(((37,70),58),97)),118))),26)),((((3,7),17),((19,38),((42,103),71))),(20,84))),((((5,64),(39,(((45,96),111),(95,112)))),(32,88)),(((((18,52),102),(40,87)),(60,110)),(68,73)))),(16,43)),86),55),46);
 317: 6 -1796.244507 -2158.331172 (0,((((((((((((((1,100),109),(((((2,65),((50,53),108)),116),80),89)),((((15,67),81),((((36,(58,119)),97),(37,70)),118)),(26,(49,105)))),(((((3,7),17),(19,38)),((42,71),103)),(20,84))),(((((((4,6),((33,79),90)),((((((((8,21),121),(24,41)),(12,28)),((69,78),(75,120))),104),(((((9,51),(((76,77),91),114)),((((10,(98,101)),(47,63)),(((((13,106),(34,83)),117),93),((14,25),(22,48)))),((27,99),(66,72)))),(56,74)),(((35,61),(62,92)),59))),((30,57),54))),(((23,29),107),85)),(113,115)),((11,31),(44,94))),82)),((18,52),102)),((32,88),(60,110))),(40,87)),(68,73)),(((5,64),39),(((45,96),111),(95,112)))),(16,43)),86),55),46);
 318: 5 -2265.583008 -2162.493324 (0,(((((((((((1,100),109),((((((2,65),((50,53),108)),116),80),89),((((15,67),81),(((36,((97,118),119)),58),(37,70))),(26,(49,105))))),(((((3,7),17),(19,38)),(42,(71,103))),(20,84))),((((((((4,6),((33,79),90)),((((((((((((8,21),121),(75,120)),78),((12,28),(24,41))),69),104),((((9,51),(((76,77),91),114)),((((((((13,106),(34,83)),117),93),(22,48)),(14,25)),((47,63),(98,101))),((27,99),(66,72)))),(56,74))),(((35,(62,92)),61),59)),(10,(23,29))),(30,57)),54)),(85,107)),115),113),((11,31),(44,94))),82)),(((18,52),102),(60,110))),(32,88)),(((40,87),68),73)),(((5,64),(((45,96),111),(95,112))),39)),(16,43)),86),(46,55));
 319: 1 -2263.135254 -2152.696836 (0,(((((((1,100),((((((2,65),((50,53),108)),116),80),89),109)),((((((3,7),17),(19,38)),((42,71),103)),(20,84)),(((4,6),((((((8,21),(24,41)),(12,28)),((69,((75,(82,121)),120)),78)),((((((((9,51),((35,(61,(62,92))),59)),(((((13,((34,83),117)),106),93),((14,25),(22,48))),(((((27,99),66),72),(56,74)),(((76,77),91),114)))),(47,63)),(10,(98,101))),(((11,31),(44,94)),115)),(85,107)),((23,29),((((30,57),(33,(79,90))),54),113)))),104)),(((((15,67),81),(((((36,119),58),(37,70)),97),118)),26),(49,105))))),(((((5,64),39),(((45,96),111),(95,112))),(((((18,52),102),(60,110)),(40,87)),(68,73))),(32,88))),(16,43)),86),55),46);
 320: 3 -2013.741211 -2152.677977 (0,((((((((((1,100),109),(((((2,65),((50,53),108)),116),80),89)),((((15,67),81),(((((36,119),58),(37,70)),97),118)),(26,(49,105)))),((4,6),((((((((8,21),41),(12,28)),24),78),(69,((75,120),(82,121)))),(((((((((9,51),((35,(62,92)),61)),((((((13,106),(34,83)),117),93),((14,25),(22,48))),(((27,((66,72),99)),(56,74)),(((59,114),(76,77)),91)))),(47,63)),(10,(98,101))),(((11,31),(44,94)),115)),107),85),((23,29),(((30,57),(((33,90),79),113)),54)))),104))),(((3,7),17),(((19,38),(42,(71,103))),(20,84)))),((((5,64),39),(((45,96),111),(95,112))),((((((18,52),102),(40,87)),(68,73)),(60,110)),(32,88)))),(16,43)),86),55),46);
 321: 3 -2107.731934 -2145.797161 (0,(((((((((1,100),109),(((((2,65),((50,53),108)),116),80),89)),(((((4,6),(((((((8,21),121),(75,120)),82),(69,78)),(((12,28),24),41)),((((((((9,51),(35,(61,(62,92)))),((((((13,106),(34,83)),117),93),((14,25),(22,48))),((((27,99),(66,72)),(56,74)),((59,114),((76,77),91))))),((10,(98,101)),(47,63))),(((11,31),(44,94)),115)),(85,107)),((23,29),(((30,57),(((33,79),90),113)),54))),104))),(49,105)),26),(((15,67),81),((((36,(58,119)),(37,70)),97),118)))),(((((3,7),17),(19,38)),(42,(71,103))),(20,84))),(((5,64),(32,88)),(((((((18,52),102),(40,87)),(68,73)),(60,110)),(((45,96),111),(95,112))),39))),(16,43)),86),55),46);
 322: 1 -2457.356201 -2162.830617 (0,(((((((((((((1,100),109),((((((2,65),((50,53),108)),116),80),89),((((15,67),81),(((36,((97,118),119)),58),(37,70))),(26,(49,105))))),(((((3,7),17),(19,38)),(42,(71,103))),(20,84))),(((((((4,6),((33,79),90)),(((((((((((8,21),121),(75,120)),78),(((12,28),(24,41)),69)),104),((((9,51),(((76,77),91),114)),((((((((13,106),(34,83)),117),93),(22,48)),(14,25)),((47,63),(98,101))),(27,((66,72),99)))),(56,74))),(((35,(62,92)),61),59)),(10,(23,29))),(30,57)),54)),(85,107)),(113,115)),((11,31),(44,94))),82)),((18,52),102)),(32,88)),(60,110)),(40,87)),(68,73)),((5,64),(39,(((45,96),111),(95,112))))),(16,43)),86),(46,55));
 323: 1 -2089.965576 -2155.886089 (0,(((((((((1,100),109),((((((2,65),((50,53),108)),116),80),89),((((36,((37,70),119)),58),97),118))),((((4,6),(((((((8,21),(12,28)),(24,41)),((69,((75,(82,121)),120)),78)),((((((((((9,51),((35,61),(62,92))),((((27,99),(66,72)),(56,74)),((59,114),((76,77),91)))),(22,48)),(((((13,106),(34,83)),117),93),(14,25))),(47,63)),(10,(98,101))),(((11,31),(44,94)),115)),(85,107)),((23,29),(((30,57),54),(((33,79),90),113))))),104),((15,67),81))),(49,105)),26)),(((((3,7),17),(19,38)),((42,103),71)),(20,84))),(((((5,64),39),(((45,96),111),(95,112))),(((((18,52),102),(40,87)),(68,73)),(60,110))),(32,88))),(16,43)),86),55),46);
 324: 2 -1721.02124 -2152.913452 (0,(((((((1,((((((2,65),((50,53),108)),116),80),89),109)),100),((((((3,7),17),(19,38)),((42,71),103)),(20,84)),(((4,6),((((((((8,21),75),120),121),82),((((12,28),24),41),(69,78))),(((((((((((9,51),((59,114),((76,77),91))),(((13,((34,83),117)),106),93)),((((27,99),66),72),(56,74))),((14,25),(22,48))),((35,61),(62,92))),(47,63)),(10,(98,101))),(((11,31),(44,94)),115)),(85,107)),((23,29),(((30,57),((33,(79,90)),113)),54)))),104)),(((((15,67),81),(((36,(58,97)),((37,70),119)),118)),26),(49,105))))),(((((5,64),39),(((45,96),111),(95,112))),(((((18,52),102),(40,87)),(68,73)),(60,110))),(32,88))),(16,43)),86),46),55);
 325: 4 -2092.005615 -2156.73528 (0,((((((((((1,100),109),((((2,65),(((50,53),108),116)),80),89)),((((15,67),81),(((((36,119),58),97),(37,70)),118)),(26,(49,105)))),(((4,6),((33,79),90)),(((((((((((((((((((((((8,21),121),((69,(75,120)),78)),41),24),(12,28)),(76,77)),91),(59,114)),(9,51)),((((27,99),66),72),(56,74))),((47,63),(98,101))),((((13,106),(34,83)),117),93)),((14,25),(22,48))),((35,61),(62,92))),((11,31),(44,94))),115),((85,107),104)),113),(30,57)),((10,23),29)),54),82))),(((((3,7),17),(19,38)),((42,103),71)),(20,84))),((((5,64),39),(((45,96),111),(95,112))),(((((18,52),102),(60,110)),(((40,87),68),73)),(32,88)))),(16,43)),86),55),46);
 326: 1 -1959.178223 -2152.832209 (0,((((((((((1,100),109),(((((2,65),((50,53),108)),116),80),89)),((((15,67),81),(((((36,119),58),(37,70)),118),97)),(26,(49,105)))),((4,6),(((((((8,21),41),((12,28),24)),(69,((75,120),(82,121)))),78),(((((((((9,51),(35,(61,(62,92)))),((((((13,106),(34,83)),117),93),((14,25),(22,48))),(((27,((66,72),99)),(56,74)),(((59,114),(76,77)),91)))),(47,63)),(10,(98,101))),(((11,31),(44,94)),115)),107),85),((23,29),(((30,57),(((33,90),79),113)),54)))),104))),(((3,7),17),((((19,38),(42,103)),71),(20,84)))),((((5,64),39),(((45,96),111),(95,112))),((((((18,52),102),(40,87)),(60,110)),(68,73)),(32,88)))),(16,43)),86),55),46);
 327: 1 -2443.417969 -2169.814228 (0,(((((((((((((1,100),109),(((((2,65),((50,53),108)),116),80),89)),((((15,81),67),(((((36,119),(37,70)),58),118),97)),(26,(49,105)))),((((((3,7),17),(19,38)),(42,(71,103))),(20,84)),((4,6),(((((((((((((((((((8,21),(75,121)),120),78),(((((12,28),(76,77)),41),24),69)),104),((10,(23,29)),(56,74))),((27,99),(66,72))),(91,114)),(((13,((34,83),117)),106),93)),((14,25),(22,48))),((9,51),((35,(61,(62,92))),59))),((47,63),(98,101))),((11,31),(44,94))),85),107),((((30,((33,90),79)),57),54),113)),115),82)))),((18,52),102)),((32,88),(60,110))),(40,87)),(68,73)),(((5,64),39),(((45,96),111),(95,112)))),(16,43)),86),55),46);
 328: 1 -1923.582764 -2148.327098 (0,((((((1,((((((((2,65),108),(50,53)),80),116),89),((((((3,7),17),(19,38)),(42,(71,103))),(20,84)),(((((4,6),(((((((((8,21),24),(12,28)),41),78),(69,((75,121),(82,120)))),((23,29),(((30,57),54),(((33,79),90),113)))),((((((((9,51),((35,(62,92)),61)),(((((27,99),66),72),(56,74)),((59,114),((76,77),91)))),((((((13,106),(34,83)),117),93),(22,48)),(14,25))),(47,63)),(10,(98,101))),(((11,31),(44,94)),115)),(85,107))),104)),(49,105)),26),(((15,81),67),(((36,((58,119),97)),(37,70)),118))))),109)),100),((((5,64),(39,(((45,96),111),(95,112)))),(32,88)),(((((18,52),102),(40,87)),(68,73)),(60,110)))),(16,43)),86),46),55);
 329: 8 -2005.822021 -2150.231789 (0,(((((((1,100),((((((2,65),((50,53),108)),116),80),89),109)),((((((3,7),17),(19,38)),((42,71),103)),(20,84)),(((4,6),((((((((((8,21),121),120),75),82),69),78),(((12,28),24),41)),((((((((9,51),(35,(61,(62,92)))),(((((13,((34,83),117)),106),93),((14,25),(22,48))),((((27,99),(66,72)),(56,74)),((59,114),((76,77),91))))),(47,63)),(10,(98,101))),(((11,31),(44,94)),115)),(85,107)),((23,29),(((30,57),(((33,79),90),113)),54)))),104)),(((((15,67),81),(((((36,119),58),97),(37,70)),118)),26),(49,105))))),(((((5,64),39),(((45,96),111),(95,112))),(((((18,52),102),(40,87)),(68,73)),(60,110))),(32,88))),(16,43)),86),55),46);
 330: 1 -1980.458008 -2146.102571 (0,((((((((1,100),(89,109)),(((((((3,7),17),(19,38)),(42,103)),71),(20,84)),((((4,6),((((((8,21),(12,28)),(24,41)),((69,78),(75,(82,(120,121))))),(((((((((9,51),(35,(61,(62,92)))),((((27,99),(66,72)),(56,74)),((59,114),((76,77),91)))),(((((((13,106),34),83),117),93),(22,48)),(14,25))),(47,63)),(10,(98,101))),(((11,31),(44,94)),115)),(85,107)),((23,29),(((30,57),(((33,90),79),113)),54)))),104)),(26,(49,105))),(((15,81),67),((((36,(58,119)),(37,70)),118),97))))),((((2,65),((50,53),108)),80),116)),(((5,64),(39,(((45,96),111),(95,112)))),((((((18,52),102),(40,87)),(68,73)),(60,110)),(32,88)))),(16,43)),55),86),46);
 331: 3 -2241.114746 -2152.501923 (0,((((((((1,100),109),(((((((3,7),17),(19,38)),((42,103),71)),(20,84)),(((4,6),(((((((((8,21),(12,28)),41),24),(69,78)),120),(75,(82,121))),((((((((9,51),((35,61),(62,92))),((((27,99),(66,72)),(56,74)),((59,114),((76,77),91)))),(((((13,106),(34,83)),117),93),((14,25),(22,48)))),((10,(98,101)),(47,63))),(((11,31),(44,94)),115)),(85,107)),((23,29),(((30,57),(((33,79),90),113)),54)))),104)),((((15,(67,81)),(((((36,119),(37,70)),58),97),118)),26),(49,105)))),89)),((((2,65),((50,53),108)),80),116)),(((5,64),(32,88)),(((((((18,52),102),(40,87)),(68,73)),(60,110)),(((45,96),111),(95,112))),39))),(16,43)),86),55),46);
 332: 1 -2332.158203 -2152.569302 (0,(((((((1,100),((((((2,65),((50,53),108)),116),80),89),109)),((((((3,7),17),(19,38)),((42,71),103)),(20,84)),(((4,6),((((((8,21),(24,41)),(12,28)),((69,((75,(82,121)),120)),78)),((((((((9,51),((35,(61,(62,92))),59)),(((((13,106),((34,83),117)),93),((14,25),(22,48))),(((((27,99),66),72),(56,74)),(((76,77),91),114)))),(47,63)),(10,(98,101))),((11,31),((44,94),115))),(85,107)),((23,29),((((30,57),(33,(79,90))),54),113)))),104)),(((((15,67),81),(((((36,119),58),(37,70)),97),118)),26),(49,105))))),(((((5,64),39),(((45,96),111),(95,112))),(((((18,52),102),(60,110)),(40,87)),(68,73))),(32,88))),(16,43)),86),55),46);
 333: 9 -2062.586914 -2158.526854 (0,((((((((1,100),109),((((((2,65),108),(50,53)),80),116),89)),((((((3,7),17),(19,38)),((42,103),71)),(20,84)),(((4,6),((((((((8,21),41),24),(12,28)),((75,120),121)),(69,78)),(((((((((9,51),((35,61),(62,92))),((((27,99),66),72),((56,74),((59,114),((76,77),91))))),(((((13,106),(34,83)),117),((22,48),93)),(14,25))),((10,(98,101)),(47,63))),(((11,31),(44,94)),115)),(85,107)),((23,29),(((30,57),(((33,79),90),113)),54))),104)),82)),(((((15,67),81),((((36,(58,119)),97),118),(37,70))),26),(49,105))))),((((5,64),(39,(((45,96),111),(95,112)))),(32,88)),(((((18,52),102),(40,87)),(68,73)),(60,110)))),(16,43)),86),46),55);
 334: 6 -2077.55542 -2154.162501 (0,((((((((1,100),109),(((((((3,7),17),(19,38)),(42,(71,103))),(20,84)),(((4,6),(((((((((((8,21),(24,41)),(12,28)),((69,78),((75,(82,121)),120))),104),((((((9,51),((35,61),(62,92))),((((13,106),((34,83),117)),(((14,25),(22,48)),93)),((((27,99),(66,72)),(56,74)),((59,114),((76,77),91))))),((10,(98,101)),(47,63))),(((11,31),(44,94)),115)),(85,107))),(23,29)),(30,57)),54),113),((33,90),79))),(((((15,67),81),((36,(((37,70),(97,119)),58)),118)),26),(49,105)))),89)),((((2,65),((50,53),108)),80),116)),((((5,64),39),(((45,96),111),(95,112))),((((((18,52),102),(40,87)),(68,73)),(60,110)),(32,88)))),(16,43)),86),55),46);
 335: 2 -2378.761719 -2160.612356 (0,(((((((((1,100),(((((((2,65),108),(50,53)),116),80),89),109)),((((((3,7),17),(19,38)),(42,(71,103))),(20,84)),((((15,81),67),(((36,(97,118)),(58,119)),(37,70))),(26,(49,105))))),((((((((((((((4,6),104),(((((((8,21),((12,28),(76,77))),24),41),78),69),((75,121),120))),((23,29),(((30,((33,79),90)),57),54))),(56,74)),(91,114)),((((27,99),72),66),113)),((((((13,106),(34,83)),117),93),(22,48)),(14,25))),((9,51),(((35,61),(62,92)),59))),((10,(98,101)),(47,63))),(85,107)),115),((11,31),(44,94))),82)),((32,88),(60,110))),((((5,64),((45,96),((95,112),111))),39),(((((18,52),102),87),40),(68,73)))),(16,43)),55),46),86);
 336: 1 -1749.812378 -2174.216542 (0,(((((((1,(100,109)),(((((((2,65),(50,53)),108),80),116),89),(((((15,81),67),((((36,(97,118)),58),119),(37,70))),26),(49,105)))),(((((((3,(7,17)),(19,38)),71),103),42),20),84)),(((((4,6),(33,(79,90))),(((((((((((((8,(((12,28),41),24)),21),(120,121)),75),69),78),104),((((9,51),((76,77),91)),114),(((((((13,106),(34,83)),117),93),((14,25),(22,48))),(((27,99),72),66)),((47,63),(98,101))))),(56,74)),(((35,61),(62,92)),59)),((10,29),23)),54),(30,57))),((((11,31),44),94),((85,107),(113,115)))),82)),(((((5,64),39),(((45,96),111),(95,112))),((40,87),(68,73))),((((18,52),102),(60,110)),(32,88)))),16),43),((46,55),86));
 337: 2 -2308.273926 -2155.782581 (0,(((((((1,100),((((((2,65),((50,53),108)),116),80),89),109)),((((((((3,7),17),(19,38)),103),42),71),(20,84)),(((4,6),((((((((8,21),121),82),(75,120)),(69,78)),((12,28),(24,41))),((((((((9,51),((((((13,106),(34,83)),117),93),((14,25),(22,48))),((((27,99),66),72),(((56,74),114),((76,77),91))))),((((11,31),(44,94)),115),(((35,(62,92)),61),59))),((10,(98,101)),(47,63))),(85,107)),(23,29)),((30,57),(((33,79),90),113))),54)),104)),(((((15,81),67),(36,(((37,70),((58,119),97)),118))),26),(49,105))))),(((5,64),(((((((18,52),102),(40,87)),(68,73)),(60,110)),(((45,96),111),(95,112))),39)),(32,88))),(16,43)),86),55),46);
 338: 2 -2075.778564 -2164.596875 (0,(((((((1,100),(((((((2,65),108),(50,53)),116),80),89),109)),((((((3,7),17),(19,38)),(42,(71,103))),(20,84)),((((((4,6),(33,(79,90))),((((8,21),((75,120),121)),((((((12,28),(76,77)),41),24),69),78)),(((((((((9,51),(35,(61,(62,92)))),(((((((13,106),(34,83)),117),93),(22,48)),(14,25)),((((((27,99),66),72),(56,74)),114),91))),(((10,59),(98,101)),(47,63))),((11,31),(44,94))),(85,107)),(113,115)),104),((23,29),(30,57))))),54),82),(((((15,67),81),((36,(((37,70),(97,119)),58)),118)),26),(49,105))))),((((5,64),39),(((45,96),111),(95,112))),(((((18,52),102),(60,110)),(32,88)),((40,87),(68,73))))),43),16),86),(46,55));
 339: 1 -1958.779541 -2151.740927 (0,((((((((1,100),(((((2,65),((50,53),108)),116),80),109)),89),((((((3,7),17),(19,38)),((42,103),71)),(20,84)),(((4,6),(((((((((8,21),121),(75,120)),82),78),69),(((12,28),24),41)),(((((((((((9,51),((35,61),(62,92))),(((27,((66,72),99)),(56,74)),(((59,114),(76,77)),91))),((((((13,106),(34,83)),117),93),(22,48)),(14,25))),(47,63)),(10,(98,101))),((11,31),(44,94))),115),85),107),((23,29),(((30,57),54),(((33,79),90),113))))),104)),(((((15,67),81),((36,(58,((97,118),119))),(37,70))),26),(49,105))))),(((((5,64),39),(((45,96),111),(95,112))),(((((18,52),102),(40,87)),(68,73)),(60,110))),(32,88))),(16,43)),86),55),46);
 340: 1 -2340.047852 -2145.954297 (0,((((((((((1,100),109),(((((2,65),((50,53),108)),116),80),89)),(((((4,6),((((((8,21),(12,28)),(24,41)),((69,((75,120),(82,121))),78)),(((((((((9,51),((35,61),(62,92))),(((((((13,106),(34,83)),117),93),(22,48)),(14,25)),((((27,99),(66,72)),(56,74)),((59,114),((76,77),91))))),(47,63)),(10,(98,101))),((11,31),(44,94))),115),(85,107)),((23,29),(((30,57),(((33,79),90),113)),54)))),104)),(49,105)),26),((15,(67,81)),(((((36,119),(37,70)),58),97),118)))),(((((3,7),17),(19,38)),((42,103),71)),(20,84))),(32,88)),((((5,64),39),(((45,96),111),(95,112))),(((((18,52),102),(60,110)),(40,87)),(68,73)))),(16,43)),86),55),46);
 341: 15 -1821.243896 -2146.289855 (0,((((((((1,100),(89,109)),((((((3,7),17),(19,38)),((42,71),103)),(20,84)),(((4,6),(((((((8,21),41),((12,28),24)),(69,78)),(((75,121),120),82)),((((((((9,51),(35,(61,(62,92)))),(((((((13,106),(34,83)),117),93),(14,25)),(22,48)),(((27,99),(66,72)),((56,74),((59,114),((76,77),91)))))),((10,(98,101)),(47,63))),(((11,31),(44,94)),115)),85),107),((23,29),(((30,57),54),(((33,90),79),113))))),104)),(((((15,81),67),(((((36,119),97),(37,70)),118),58)),26),(49,105))))),(((((2,65),108),(50,53)),116),80)),((((5,64),39),(((45,96),111),(95,112))),((((((18,52),102),(40,87)),(68,73)),(60,110)),(32,88)))),(16,43)),86),46),55);
 342: 1 -2247.509766 -2149.946595 (0,((((((1,(((((((2,65),((50,53),108)),116),80),89),109),100)),((((((3,7),17),(19,38)),((42,103),71)),(20,84)),(((4,6),((((((8,21),(12,28)),(24,41)),((69,78),((75,120),121))),82),(((((((((((((9,51),((35,61),(62,92))),(((((13,106),((34,83),117)),93),((14,25),(22,48))),(((27,99),(66,72)),((56,74),((59,114),((76,77),91)))))),(47,63)),(10,(98,101))),(((11,31),(44,94)),115)),107),85),104),(23,29)),(((33,90),79),113)),(30,57)),54))),((((15,(67,81)),((((36,(58,119)),(37,70)),97),118)),26),(49,105))))),((((5,64),39),(((45,96),111),(95,112))),(((((18,52),102),(40,87)),(68,73)),((32,88),(60,110))))),(16,43)),86),55),46);
 343: 9 -1839.345459 -2148.329064 (0,(((((((((1,100),109),(((((2,65),((50,53),108)),116),80),89)),(((((4,6),(((((((8,21),(12,28)),(24,41)),(69,78)),(((75,121),82),120)),(((((((9,51),(((35,(62,92)),61),59)),((((((13,106),(34,83)),117),93),((14,25),(22,48))),(((27,99),(66,72)),((56,74),(((76,77),91),114))))),(((10,98),101),(47,63))),(((11,31),(44,94)),115)),(85,107)),((23,29),(((30,57),(((33,90),79),113)),54)))),104)),(49,105)),26),(((15,67),81),((36,(58,((97,118),119))),(37,70))))),(((((3,7),17),(19,38)),((42,103),71)),(20,84))),((((5,64),39),(((45,96),111),(95,112))),(((((18,52),102),(40,87)),(68,73)),((32,88),(60,110))))),(16,43)),86),55),46);
 344: 2 -2269.488281 -2162.140784 (0,((((((((((((1,100),(((((((2,65),108),(50,53)),116),80),89),109)),((((((3,7),17),(19,38)),(42,(71,103))),(20,84)),((((15,81),67),(((36,(97,118)),(58,119)),(37,70))),(26,(49,105))))),82),(((((((((((((4,6),104),(((((((8,21),((12,28),(76,77))),24),41),78),69),((75,121),120))),((23,29),(((30,((33,79),90)),57),54))),(56,74)),(91,114)),((((27,99),72),66),113)),((((((13,106),(34,83)),117),93),(22,48)),(14,25))),((9,51),(((35,61),(62,92)),59))),((10,(98,101)),(47,63))),(85,107)),115),((11,31),(44,94)))),(60,110)),(32,88)),((((18,52),102),(40,87)),(68,73))),(((5,64),39),(((45,96),111),(95,112)))),(16,43)),55),46),86);
 345: 1 -2463.409424 -2149.582654 (0,(((((((((1,100),109),((((((2,65),((50,53),108)),116),80),89),(((((36,119),(37,70)),58),118),97))),(((((4,6),(((((((8,21),(24,41)),(12,28)),78),(69,(((75,121),82),120))),(((((((((9,51),(35,(61,(62,92)))),((((27,99),66),72),((56,74),(((59,114),(76,77)),91)))),(((((13,106),((34,83),117)),93),(14,25)),(22,48))),((10,(98,101)),(47,63))),((11,31),(44,94))),115),(85,107)),((23,29),((((30,57),((33,90),79)),113),54)))),104)),((15,81),67)),(49,105)),26)),(((((3,7),17),(19,38)),(42,(71,103))),(20,84))),(((((5,64),39),(((45,96),111),(95,112))),(((((18,52),102),(40,87)),(68,73)),(60,110))),(32,88))),(16,43)),86),55),46);
 346: 1 -2084.433594 -2167.71755 (0,((((((((((((((1,100),109),(((((3,7),17),(19,38)),(((20,84),71),(42,103))),89)),((((2,65),((50,53),108)),116),80)),(((15,67),81),((((36,(97,118)),119),58),(37,70)))),(26,(49,105))),(((((4,6),((33,79),90)),((((((((8,21),121),(12,28)),41),24),(75,120)),(69,78)),(((((((((((((9,51),((35,61),(62,92))),(((56,74),(((76,77),114),91)),104)),((((13,106),(34,83)),117),93)),((14,25),(22,48))),((27,99),(66,72))),(((10,59),(98,101)),(47,63))),((11,31),(44,94))),(85,107)),(23,29)),113),(30,57)),54))),115),82)),((18,52),102)),((32,88),(60,110))),((40,87),73)),68),(((5,64),39),(((45,96),111),(95,112)))),(16,43)),86),(46,55));
 347: 1 -1713.604248 -2160.030568 (0,(((((((((1,100),109),((((((2,65),108),(50,53)),116),80),89)),((((15,81),67),((((36,(58,119)),(37,70)),97),118)),(26,(49,105)))),(((4,6),(33,(79,90))),(((((((((((((((((((((8,121),21),(24,41)),((69,78),(75,120))),(12,28)),77),76),91),(59,114)),(9,51)),(((27,99),(66,72)),(56,74))),(((13,((34,83),117)),106),93)),((14,25),(22,48))),((47,63),(98,101))),(35,(61,(62,92)))),(((11,31),(44,94)),115)),((85,107),104)),113),((10,(23,29)),(30,57))),54),82))),(((((3,7),17),(19,38)),((42,71),103)),(20,84))),(((((5,64),39),(((45,96),111),(95,112))),((((((18,52),102),(40,87)),(60,110)),73),68)),(32,88))),(16,43)),86),(46,55));
 348: 3 -2074.812256 -2150.650147 (0,(((((((1,100),((((((2,65),((50,53),108)),116),80),89),109)),((((((3,7),17),(19,38)),((42,103),71)),(20,84)),(((4,6),(((((((8,21),24),41),(12,28)),((69,78),((75,120),(82,121)))),((((((((9,51),((35,61),(62,92))),(((27,((66,72),99)),(56,74)),((59,114),((76,77),91)))),(((((13,106),(34,83)),117),93),((14,25),(22,48)))),((10,(98,101)),(47,63))),((11,31),(44,94))),(85,107)),((23,29),(((30,57),((((33,79),90),113),115)),54)))),104)),(((((15,67),81),((((36,(58,119)),97),(37,70)),118)),26),(49,105))))),(((((5,64),39),(((45,96),111),(95,112))),(((((18,52),102),(60,110)),(40,87)),(68,73))),(32,88))),(16,43)),86),55),46);
 349: 2 -2152.314453 -2152.253217 (0,(((((((((1,100),109),((((((2,65),((50,53),108)),116),80),89),((((36,((37,70),119)),58),97),118))),(((((4,6),((((((8,21),(12,28)),(24,41)),((69,((75,(82,121)),120)),78)),((((((((((9,51),((35,61),(62,92))),(((((27,99),(66,72)),(56,74)),((76,77),91)),(59,114))),(22,48)),(((((13,106),(34,83)),117),93),(14,25))),(47,63)),(10,(98,101))),(((11,31),(44,94)),115)),(85,107)),((23,29),(((30,57),54),(((33,79),90),113))))),104)),((15,67),81)),(49,105)),26)),(((((3,7),17),(19,38)),((42,103),71)),(20,84))),(((((5,64),39),(((45,96),111),(95,112))),(((((18,52),102),(40,87)),(68,73)),(60,110))),(32,88))),(16,43)),86),55),46);
 350: 2 -2672.65918 -2153.35562 (0,(((((((1,100),109),(((((2,65),((50,53),108)),116),80),(((((((((3,7),17),(19,38)),(42,(71,103))),(20,84)),(((4,6),(((((((8,21),41),(12,28)),24),((69,78),(((75,121),82),120))),(((((((((((((9,51),(76,77)),(59,114)),91),(((27,99),(66,72)),(56,74))),((((13,106),((34,83),117)),93),((14,25),(22,48)))),((35,61),(62,92))),((10,(98,101)),(47,63))),((11,31),(44,94))),115),107),85),((23,29),(((30,57),54),(((33,79),90),113))))),104)),((15,67),81))),(26,(49,105))),((((36,58),((37,70),119)),118),97)),89))),(((((5,64),39),(((45,96),111),(95,112))),(((((18,52),102),(40,87)),(68,73)),(60,110))),(32,88))),(16,43)),86),55),46);
 351: 1 -1924.062622 -2165.349013 (0,(((((((1,100),109),(((((((3,7),17),(19,38)),(42,(71,103))),(20,84)),89),(((((((((((4,6),((33,79),90)),(56,74)),(((((((9,51),(((35,61),(62,92)),59)),104),(((((13,106),(34,83)),117),93),((14,25),(22,48)))),(((10,(98,101)),(((((11,31),(44,94)),82),115),((((23,29),(((30,57),54),113)),85),107))),(47,63))),((27,99),(66,72))),(((76,77),91),114))),(69,78)),121),75),120),((8,21),((12,28),(24,41)))),(26,(49,105))),(((15,81),67),(((36,119),97),(((37,70),58),118)))))),((((2,65),((50,53),108)),80),116)),((((5,64),39),(((45,96),111),(95,112))),(((((18,52),102),(40,87)),(68,73)),((32,88),(60,110))))),(16,43)),(46,86)),55);
 352: 1 -1946.088013 -2144.99683 (0,(((((((((1,100),109),((((((2,65),108),(50,53)),116),80),89)),(((((4,6),(((((((8,21),(12,28)),(24,41)),(69,78)),(((75,121),82),120)),((((((((9,51),((35,(61,(62,92))),59)),((((((13,106),(34,83)),117),93),((14,25),(22,48))),(((27,99),(66,72)),((56,74),(((76,77),91),114))))),((10,(98,101)),(47,63))),((11,31),(44,94))),115),(85,107)),((23,29),((((30,57),((33,90),79)),113),54)))),104)),(49,105)),26),(((15,67),81),((36,(58,((97,118),119))),(37,70))))),(((((3,7),17),(19,38)),((42,103),71)),(20,84))),(((5,64),(39,(((45,96),111),(95,112)))),(((((18,52),102),(40,87)),(68,73)),((32,88),(60,110))))),(16,43)),86),55),46);
 353: 2 -2101.850342 -2150.015138 (0,(((((((((1,100),109),(((((2,65),((50,53),108)),116),80),89)),(((((4,6),((((((((8,21),121),(75,120)),82),(69,78)),(((12,28),24),41)),(((((((9,51),(35,(61,(62,92)))),((((((13,106),(34,83)),117),93),((14,25),(22,48))),(((27,((66,72),99)),(56,74)),((59,114),((76,77),91))))),((10,(98,101)),(47,63))),(((11,31),(44,94)),115)),(85,107)),((23,29),(((30,57),(((33,79),90),113)),54)))),104)),(49,105)),26),(((15,67),81),((((36,(58,119)),(37,70)),97),118)))),(((((3,7),17),(19,38)),(42,(71,103))),(20,84))),(((5,64),(32,88)),(((((((18,52),102),(40,87)),(68,73)),(60,110)),(((45,96),111),(95,112))),39))),(16,43)),86),55),46);
 354: 1 -2164.619873 -2153.310895 (0,((((((((1,100),109),(((((2,65),((50,53),108)),80),116),89)),((((((3,7),17),(19,38)),((42,71),103)),(20,84)),(((4,6),((((((((8,21),24),(12,28)),41),(69,78)),((75,121),(82,120))),(((((((((9,51),((35,61),(62,92))),((((13,((34,83),117)),106),93),((14,25),(22,48)))),((((27,99),(66,72)),(56,74)),((59,114),((76,77),91)))),(47,63)),(10,(98,101))),(((11,31),(44,94)),115)),(85,107)),((23,29),((((30,57),((33,79),90)),54),113)))),104)),((((15,(67,81)),(((((36,119),58),97),(37,70)),118)),26),(49,105))))),(((((5,64),39),(((45,96),111),(95,112))),(((((18,52),102),(40,87)),(60,110)),(68,73))),(32,88))),(16,43)),86),55),46);
 355: 1 -2149.741699 -2150.036736 (0,(((((((((1,100),109),((((((2,65),108),(50,53)),116),80),89)),(((((4,6),(((((((8,21),(12,28)),(24,41)),(69,78)),(((75,121),82),120)),(((((((((9,51),(35,(61,(62,92)))),((((((27,99),(66,72)),(56,74)),114),((76,77),91)),59)),(((((13,106),(34,83)),117),93),((14,25),(22,48)))),((10,(98,101)),(47,63))),((11,31),(44,94))),115),(85,107)),((23,29),((((30,57),((33,90),79)),113),54)))),104)),(49,105)),26),(((15,67),81),((36,(58,((97,118),119))),(37,70))))),(((((3,7),17),(19,38)),((42,103),71)),(20,84))),((((5,64),(((45,96),111),(95,112))),39),(((((18,52),102),(40,87)),(68,73)),((32,88),(60,110))))),(16,43)),86),55),46);
 356: 2 -2090.875732 -2147.598261 (0,(((((((((1,100),((((((2,65),((50,53),108)),116),80),89),109)),((((15,81),67),(((((36,119),58),97),(37,70)),118)),(26,(49,105)))),((4,6),((((((((8,21),(24,41)),(12,28)),78),((((33,90),79),82),((75,120),121))),69),(((((((((9,51),59),((35,61),(62,92))),((((((13,106),(34,83)),117),93),((14,25),(22,48))),(((27,99),(66,72)),((56,74),(((76,77),91),114))))),(47,63)),(10,(98,101))),(((11,31),(44,94)),115)),(85,107)),((23,29),(((30,57),54),113)))),104))),(((((3,7),17),(19,38)),((42,103),71)),(20,84))),(((((5,64),39),(((45,96),111),(95,112))),(((((18,52),102),(40,87)),(68,73)),(60,110))),(32,88))),(16,43)),86),55),46);
 357: 2 -2328.958984 -2152.422909 (0,(((((((1,100),109),((((((2,65),((50,53),108)),80),116),89),((((((3,7),17),(19,38)),((42,103),71)),(20,84)),(((4,6),((((((((8,21),(12,28)),(24,41)),(((75,120),121),78)),69),(((((((((((9,51),((35,61),(62,92))),((((27,99),(66,72)),(56,74)),((59,114),((76,77),91)))),(((((13,106),(34,83)),117),93),((14,25),(22,48)))),(47,63)),(10,(98,101))),(((11,31),(44,94)),115)),(85,107)),104),(23,29)),((30,57),(((33,79),90),113)))),54),82)),(((((15,67),81),(((36,((37,70),(58,119))),118),97)),26),(49,105)))))),((((5,64),39),(((45,96),111),(95,112))),((((((18,52),102),(40,87)),(68,73)),(60,110)),(32,88)))),(16,43)),86),55),46);
 358: 1 -2587.24585 -2169.907814 (0,((((((((((((1,100),109),((((((2,65),108),(50,53)),116),80),89)),((((15,67),81),(((((36,119),58),(37,70)),97),118)),(26,(49,105)))),(((((((3,7),17),(19,38)),42),(71,103)),(20,84)),((4,6),((((((((((((((((((8,21),((75,121),120)),78),69),(((12,28),(76,77)),(24,41))),104),(10,(23,29))),(56,74)),(91,114)),(((27,99),66),72)),((((13,106),(34,83)),(93,117)),((14,25),(22,48)))),((9,51),(((35,61),(62,92)),59))),(47,63)),(98,101)),((11,31),(44,94))),(85,107)),((((30,57),((33,79),90)),54),113)),(82,115))))),((18,52),102)),((32,88),(60,110))),(40,87)),(68,73)),(((5,64),39),(((45,96),111),(95,112)))),(16,43)),86),(46,55));
 359: 2 -1848.140747 -2165.822409 (0,((((((((((((((1,100),109),((((((2,65),108),(50,53)),116),80),89)),((((15,81),67),((36,(((58,118),97),119)),(37,70))),(26,(49,105)))),(((((((3,7),17),(19,38)),(42,(71,103))),(20,84)),((4,6),((33,90),79))),((((((((((((((8,(21,121)),41),24),((69,78),(75,120))),(12,28)),76),77),91),(((((9,51),((35,(62,92)),61)),(((14,25),(22,48)),(((47,63),(98,101)),(59,114)))),(((13,106),((34,83),117)),93)),((((27,99),66),72),(56,74)))),104),(85,107)),(((((10,29),23),(30,57)),54),113)),(((11,31),(44,94)),115)),82))),((18,52),102)),((32,88),(60,110))),(40,87)),68),73),((5,64),(39,(((45,96),111),(95,112))))),(16,43)),86),55),46);
 360: 1 -1991.437378 -2154.00024 (0,((((((((1,109),100),(((((((2,65),((50,53),108)),80),116),89),(((((36,58),119),(37,70)),118),97)),(((((4,6),((((((((8,21),(12,28)),24),41),(((75,121),120),82)),(69,78)),(((((((((9,51),((35,(62,92)),61)),((((((13,106),(34,83)),117),93),(((((27,99),66),72),(56,74)),((59,114),((76,77),91)))),((14,25),(22,48)))),((10,(98,101)),(47,63))),(((11,31),(44,94)),115)),(85,107)),(23,29)),((30,57),(((33,90),79),113))),54)),104)),((15,67),81)),(49,105)),26))),(((((((3,7),17),(19,38)),(20,84)),71),42),103)),((((5,64),(39,(((45,96),111),(95,112)))),(((((18,52),102),(40,87)),(68,73)),(60,110))),(32,88))),(16,43)),86),55),46);
 361: 2 -2141.685303 -2165.076921 (0,((((((((((1,100),109),(((((2,65),((50,53),108)),116),80),89)),((((4,6),(((((((8,21),24),(12,28)),41),(69,((((75,121),120),82),78))),((((((((9,51),((35,61),(62,92))),((27,((66,72),99)),((56,74),((59,114),((76,77),91))))),((((((13,106),(34,83)),117),93),(22,48)),(14,25))),((10,(98,101)),(47,63))),(((11,(44,94)),31),115)),(85,107)),((23,29),(((30,57),(((33,79),90),113)),54)))),104)),(49,105)),26)),(((((15,81),67),(37,70)),((36,(58,119)),97)),118)),(((((3,7),17),(19,38)),((42,103),71)),(20,84))),(((((5,64),39),(((45,96),111),(95,112))),(((((18,52),102),(40,87)),(68,73)),(60,110))),(32,88))),(16,43)),86),55),46);
 362: 1 -2233.163574 -2153.106036 (0,((((((((1,109),100),(((((((3,7),17),(19,38)),(42,(71,103))),(20,84)),(((4,6),((((((((8,21),41),24),(12,28)),(((75,120),121),78)),69),(((((((((((((9,51),(59,114)),((76,77),91)),((((27,99),66),72),(56,74))),((((((13,106),(34,83)),117),93),(22,48)),(14,25))),(47,63)),((35,61),(62,92))),(10,(98,101))),((11,31),(44,94))),115),(85,107)),(((23,29),((30,57),54)),(((33,79),90),113))),104)),82)),((((15,81),67),(((36,((37,70),(58,119))),118),97)),(26,(49,105))))),89)),(((((2,65),108),(50,53)),80),116)),(((5,64),(39,(((45,96),111),(95,112)))),(((((18,52),102),(40,87)),(68,73)),((32,88),(60,110))))),(16,43)),55),86),46);
 363: 3 -2164.951172 -2147.099021 (0,((((((((1,100),((((((2,65),((50,53),108)),116),80),89),109)),(((4,6),(((((((8,21),41),24),(12,28)),(69,78)),(((75,120),121),82)),(((((((((9,51),(((35,61),(62,92)),59)),(((((((13,106),(34,83)),117),93),(22,48)),(14,25)),(((((27,99),(66,72)),(56,74)),114),((76,77),91)))),(47,63)),(10,(98,101))),((11,31),(44,94))),115),(((23,29),(((30,57),54),((33,(79,90)),113))),(85,107))),104))),(((((15,81),67),(((((36,119),58),97),(37,70)),118)),26),(49,105)))),(((((3,7),17),(19,38)),((42,103),71)),(20,84))),((((5,64),39),(((45,96),111),(95,112))),(((((18,52),102),(40,87)),(68,73)),((32,88),(60,110))))),(16,43)),86),55),46);
 364: 2 -2020.339844 -2161.145261 (0,(((((((((((((1,100),109),((((((2,65),((50,53),108)),116),80),89),((((15,67),81),(((36,((97,118),119)),58),(37,70))),(26,(49,105))))),(((((3,7),17),(19,38)),((42,103),71)),(20,84))),(((((((4,6),((33,79),90)),(((((((((8,21),121),(75,120)),(69,78)),((12,28),(24,41))),104),((((9,51),(((76,77),114),91)),(((((((13,106),(34,83)),117),93),((14,25),(22,48))),((47,63),(98,101))),((27,99),(66,72)))),(56,74))),((35,61),(59,(62,92)))),(((10,(23,29)),(30,57)),54))),(113,115)),(85,107)),((11,31),(44,94))),82)),((18,52),102)),((32,88),(60,110))),(40,87)),(68,73)),(((5,64),39),(((45,96),111),(95,112)))),(16,43)),86),55),46);
 365: 1 -2016.708618 -2154.388 (0,((((((((1,109),100),(((((2,65),((50,53),108)),80),116),89)),((((((3,7),17),(19,38)),((42,103),71)),(20,84)),(((4,6),((((((8,21),(24,41)),(12,28)),(69,(((75,121),120),78))),82),((((((((((((9,51),((35,61),(62,92))),((((((13,106),(34,83)),117),93),((14,25),(22,48))),((((27,99),(66,72)),(56,74)),((59,114),((76,77),91))))),((10,(98,101)),(47,63))),((11,31),((44,94),115))),107),85),104),(23,29)),(((33,90),79),113)),(30,57)),54))),((((15,(67,81)),((((36,(58,119)),(37,70)),97),118)),26),(49,105))))),(((((5,64),39),(((45,96),111),(95,112))),(((((18,52),102),(40,87)),(68,73)),(60,110))),(32,88))),(16,43)),55),86),46);
 366: 2 -2170.182617 -2164.754751 (0,(((((((((((((((1,100),109),((((2,65),((50,53),108)),116),80)),((((((3,7),17),(19,38)),(42,(71,103))),(20,84)),89)),(((15,67),81),((((36,(97,118)),119),58),(37,70)))),(26,(49,105))),(((((4,6),((33,79),90)),((((((((8,21),121),(12,28)),41),24),(69,78)),(75,120)),((((((((((((9,51),((35,61),(62,92))),(((56,74),(((76,77),114),91)),104)),((((13,106),(34,83)),117),93)),(((14,25),(22,48)),((27,99),(66,72)))),(((10,59),(98,101)),(47,63))),((11,31),(44,94))),(85,107)),(23,29)),113),(30,57)),54))),115),82)),((18,52),102)),((32,88),(60,110))),(40,87)),(68,73)),(((5,64),39),(((45,96),111),(95,112)))),(16,43)),86),55),46);
 367: 1 -2000.108398 -2154.009834 (0,(((((((((1,100),109),(((((2,65),((50,53),108)),116),80),89)),(((((4,6),((((((((8,21),41),(12,28)),24),(69,78)),((75,120),(82,121))),((((((((((9,51),((35,61),(62,92))),(((((27,99),66),72),(56,74)),((59,114),((76,77),91)))),((14,25),(22,48))),(((13,106),((34,83),117)),93)),(47,63)),(10,(98,101))),(((11,31),(44,94)),115)),(85,107)),((23,29),((((30,57),((33,79),90)),113),54)))),104)),(49,105)),26),(((15,81),67),(((36,((58,119),118)),(37,70)),97)))),(((((3,7),17),(19,38)),(42,(71,103))),(20,84))),(((((((5,64),39),(((45,96),(95,112)),111)),(68,73)),(40,87)),(((18,52),102),(60,110))),(32,88))),(16,43)),86),55),46);
 368: 1 -2513.866211 -2151.574314 (0,(((((((((1,100),((((((2,65),((50,53),108)),116),80),89),109)),(((((((3,7),17),(19,38)),((42,71),103)),(20,84)),((4,6),(((((((((8,21),(12,28)),24),41),69),78),((75,120),(82,121))),(((((((((9,51),(((27,99),(66,72)),((56,74),((59,114),((76,77),91))))),((((13,106),(34,83)),117),93)),((14,25),(22,48))),((35,(62,92)),61)),((10,(98,101)),(47,63))),(((11,31),(44,94)),115)),(85,107)),((23,29),(((30,57),(((33,90),79),113)),54)))),104))),(((((15,67),81),(((((36,119),97),58),(37,70)),118)),26),(49,105)))),(32,88)),(60,110)),((((5,64),(((45,96),111),(95,112))),39),((((((18,52),102),87),40),73),68))),43),16),(46,86)),55);
 369: 1 -1986.820923 -2154.422948 (0,(((((((1,(((((((2,65),108),(50,53)),116),80),89),109)),100),((((((3,7),17),(19,38)),((42,71),103)),(20,84)),(((4,6),(((((((((((((((8,21),121),75),120),78),((((12,28),24),41),69)),104),(56,74)),((((9,51),(35,(61,(62,92)))),(((10,59),(98,101)),(47,63))),((((((13,106),(34,83)),117),93),(22,48)),(14,25)))),(((76,77),114),91)),(((27,99),(66,72)),(113,115))),(((23,29),54),(30,57))),(85,107)),(((11,31),(44,94)),82)),((33,90),79))),((((15,(67,81)),(((36,((37,70),(97,119))),58),118)),26),(49,105))))),(((5,64),(39,(((45,96),111),(95,112)))),((((((18,52),102),(40,87)),(68,73)),(60,110)),(32,88)))),(16,43)),86),55),46);
 370: 3 -2095.579834 -2156.659854 (0,(((((1,((((((2,65),((50,53),108)),116),80),89),109)),100),(((4,6),((((((((8,21),24),41),(12,28)),(69,78)),((75,121),(82,120))),(((((((((9,51),((35,61),(62,92))),(((27,((66,72),99)),(56,74)),((59,114),((76,77),91)))),((((((13,106),(34,83)),117),93),(22,48)),(14,25))),(47,63)),(10,(98,101))),(((11,31),(44,94)),115)),(85,107)),((23,29),(((30,57),54),(((33,79),90),113))))),104)),(((((15,81),67),((((36,(58,119)),97),(37,70)),118)),26),(49,105)))),(((3,7),((19,38),((20,84),((42,103),71)))),17)),55),(((((((5,64),39),(((45,96),111),(95,112))),((((18,52),102),(40,87)),(((32,88),(60,110)),(68,73)))),(16,43)),86),46));
 371: 1 -1623.554932 -2162.014126 (0,((((((((((((1,100),109),((((((2,65),((50,53),108)),116),80),89),((((15,67),81),(((36,((97,118),119)),58),(37,70))),(26,(49,105))))),(((((3,7),17),(19,38)),(42,(71,103))),(20,84))),(((((((4,6),((33,79),90)),(((((((((8,21),121),(75,120)),78),(((12,28),(24,41)),69)),104),((((9,51),(((76,77),91),114)),((((((((13,106),(34,83)),117),93),(22,48)),(14,25)),((47,63),(98,101))),(27,((66,72),99)))),(56,74))),(((35,(62,92)),61),59)),((10,(23,29)),((30,57),54)))),(85,107)),(113,115)),((11,31),(44,94))),82)),((18,52),102)),((32,88),(60,110))),(40,87)),(68,73)),((5,64),(39,(((45,96),111),(95,112))))),(16,43)),86),(46,55));
 372: 1 -2128.023438 -2159.056008 (0,(((((((((1,100),109),(((((2,65),((50,53),108)),116),80),89)),(((((4,6),(((((((8,21),41),((12,28),24)),(69,78)),((75,120),(82,121))),((((((((9,51),((35,61),(62,92))),((14,25),(22,48))),((((13,106),((34,83),117)),93),(((((27,99),66),72),(56,74)),((59,114),((76,77),91))))),((10,(98,101)),(((11,31),(44,94)),115))),(47,63)),(85,107)),((23,29),((30,57),((((33,79),90),113),54))))),104)),(49,105)),(((15,81),67),(((36,((58,119),118)),(37,70)),97))),26)),(((((3,7),17),(19,38)),(42,(71,103))),(20,84))),((((((5,64),39),(((45,96),(95,112)),111)),(68,73)),(40,87)),((((18,52),102),(60,110)),(32,88)))),(16,43)),86),55),46);
 373: 3 -1714.644287 -2160.643233 (0,((((((((((1,100),109),(((((2,65),((50,53),108)),116),80),89)),((((15,67),81),(((36,((37,70),(58,119))),118),97)),(26,(49,105)))),(((4,((33,79),90)),6),((((((((((((((((((((8,21),121),((24,41),((69,(75,120)),78))),(12,28)),(76,77)),91),(59,114)),(9,51)),(((27,99),(66,72)),(56,74))),(((((13,106),(34,83)),117),93),((14,25),(22,48)))),((47,63),(98,101))),((35,61),(62,92))),((11,31),(44,94))),115),((85,107),104)),113),((10,23),29)),(30,57)),54),82))),((((3,7),17),((19,38),((42,103),71))),(20,84))),((((5,64),39),(((45,96),111),(95,112))),(((((((18,52),102),87),40),(60,110)),(68,73)),(32,88)))),(16,43)),86),55),46);
 374: 1 -2520.839844 -2150.404121 (0,(((((((1,100),109),((((((2,65),((50,53),108)),80),116),89),((((((3,7),17),(19,38)),((42,103),71)),(20,84)),(((4,6),(((((((8,21),(12,28)),(24,41)),(((75,120),121),78)),69),((((((((((((9,51),((35,61),(62,92))),((((27,99),(66,72)),(56,74)),((59,114),((76,77),91)))),(((((13,106),(34,83)),117),93),((14,25),(22,48)))),(47,63)),(10,(98,101))),(((11,31),(44,94)),115)),(85,107)),104),(23,29)),((30,57),(((33,79),90),113))),54)),82)),(((((15,67),81),(((36,((37,70),(58,119))),118),97)),26),(49,105)))))),((((5,64),39),(((45,96),111),(95,112))),(((((18,52),102),(40,87)),(68,73)),((32,88),(60,110))))),(16,43)),86),55),46);
 375: 3 -1862.925903 -2164.780554 (0,((((((((((1,100),109),(((((2,65),((50,53),108)),116),80),89)),((((15,67),81),(((36,119),(((37,70),118),58)),97)),(26,(49,105)))),((((((3,7),17),(19,38)),42),(71,103)),(20,84))),(((4,6),((33,79),90)),((((((((((((((((((((((8,21),121),((69,(75,120)),78)),41),24),(12,28)),(76,77)),91),(59,114)),(9,51)),((47,63),(98,101))),(((((13,106),(34,83)),117),93),((14,25),(22,48)))),((((27,99),66),72),(56,74))),((35,61),(62,92))),((11,31),(44,94))),115),((85,107),104)),113),(30,57)),((10,23),29)),54),82))),(((((5,64),39),(((45,96),111),(95,112))),(((40,87),68),73)),(((18,52),102),((32,88),(60,110))))),(16,43)),46),86),55);
 376: 2 -2262.298096 -2166.580909 (0,(((((((1,((((((2,65),((50,53),108)),116),80),89),109)),100),(((((3,7),17),((19,38),((42,103),71))),(20,84)),(((((((4,6),((33,79),90)),(((((8,21),121),(75,120)),((((12,28),(76,77)),(24,41)),69)),78)),((((((((((((9,51),((35,61),(62,92))),(((27,99),(66,72)),((56,74),(91,114)))),(((((13,106),(34,83)),117),93),((14,25),(22,48)))),(47,63)),((10,59),(98,101))),((11,31),(44,94))),85),107),(113,115)),((23,29),(30,57))),104)),54),82),(((((15,81),67),(36,(((((37,70),119),97),58),118))),26),(49,105))))),((((5,64),(((45,96),111),(95,112))),39),(((((18,52),102),(60,110)),(((40,87),68),73)),(32,88)))),(16,43)),86),55),46);
 377: 2 -1765.801025 -2152.200527 (0,((((((((1,100),109),((((((2,65),108),(50,53)),116),80),89)),((((((((3,7),17),(19,38)),((42,103),71)),(20,84)),(((4,6),((((((((8,21),41),24),(12,28)),(69,78)),(((75,121),120),82)),((((((((((((((9,51),(59,114)),(76,77)),91),(56,74)),(((27,99),66),72)),((((13,106),(34,83)),117),93)),((14,25),(22,48))),((35,(62,92)),61)),(47,63)),(10,(98,101))),(((11,31),(44,94)),115)),(85,107)),((23,29),((((30,57),((33,90),79)),113),54)))),104)),((15,81),67))),(26,(49,105))),(((((36,58),119),(37,70)),97),118))),((((5,64),39),(((45,96),111),(95,112))),((((((18,52),102),(40,87)),(68,73)),(60,110)),(32,88)))),(16,43)),86),46),55);
 378: 4 -2154.954102 -2149.246366 (0,(((((((1,((89,109),100)),((((((3,7),17),(19,38)),((42,103),71)),(20,84)),(((4,6),(((((((8,21),41),24),(12,28)),((69,78),((75,121),(82,120)))),(((((((((9,51),((35,61),(62,92))),(((((27,99),72),66),(56,74)),(((59,114),(76,77)),91))),(((((13,106),117),(34,83)),93),((14,25),(22,48)))),(47,63)),(10,(98,101))),((11,31),(44,94))),((85,107),115)),((23,29),((30,57),((((33,79),90),113),54))))),104)),(((((15,67),81),(((((36,119),(37,70)),97),58),118)),26),(49,105))))),((((2,65),((50,53),108)),80),116)),(((5,64),(39,(((45,96),111),(95,112)))),((((((18,52),102),(40,87)),(68,73)),(60,110)),(32,88)))),(16,43)),86),55),46);
 379: 1 -2136.986816 -2157.264582 (0,(((((((1,109),100),((((((2,65),108),(50,53)),116),80),89)),(((((((3,7),17),(19,38)),(42,103)),71),(20,84)),((((4,6),((((((((8,21),41),((12,28),24)),78),69),((75,121),(82,120))),((((((((9,51),(((59,114),(76,77)),91)),(((((((13,106),(34,83)),117),93),((14,25),(22,48))),((27,((66,99),72)),(56,74))),((35,(62,92)),61))),(47,63)),(10,(98,101))),(((11,31),(44,94)),115)),(85,107)),((23,29),(((30,57),54),(((33,79),90),113))))),104)),(((15,67),81),(49,105))),(26,((36,((58,119),97)),((37,70),118)))))),(((5,64),(39,(((45,96),111),(95,112)))),(((((((18,52),102),40),87),68),((32,88),(60,110))),73))),(16,43)),86),(46,55));
 380: 2 -1873.535645 -2149.392814 (0,((((((((((1,100),109),(((((2,65),((50,53),108)),116),80),89)),(((((4,6),((((((((8,21),24),41),(12,28)),(69,78)),((75,(82,121)),120)),(((((((((((9,51),59),(((76,77),91),114)),(((((((13,106),(34,83)),117),93),(22,48)),(14,25)),(((27,99),66),72))),(((35,(62,92)),61),(56,74))),((10,(98,101)),(47,63))),((11,31),(44,94))),115),85),107),((23,29),(((30,57),(((33,90),79),113)),54)))),104)),(49,105)),26),(((15,67),81),((36,(((37,70),(97,119)),58)),118)))),(((((3,7),17),(19,38)),((42,103),71)),(20,84))),(32,88)),((((5,64),39),(((45,96),111),(95,112))),(((((18,52),102),(40,87)),(68,73)),(60,110)))),(16,43)),86),55),46);
 381: 1 -1927.883057 -2154.656795 (0,((((((1,100),109),((((((((2,65),108),(50,53)),116),80),89),(((((36,58),119),(37,70)),97),118)),(((((((3,7),17),(19,38)),((42,103),71)),(20,84)),(((4,6),((((((((8,21),41),24),(12,28)),(69,78)),(((75,121),120),82)),(((((((((((((9,51),(76,77)),91),(59,114)),(56,74)),(((27,99),66),72)),((35,(62,92)),61)),(((((13,106),(34,83)),117),93),(((14,25),22),48))),(47,63)),(10,(98,101))),(((11,31),(44,94)),115)),(85,107)),((23,29),(((30,57),((33,(79,90)),113)),54)))),104)),((15,81),67))),(26,(49,105))))),((((5,64),(((45,96),111),(95,112))),(((((((18,52),102),(40,87)),73),68),(60,110)),(32,88))),39)),(16,43)),86),(46,55));
 382: 1 -2288.525391 -2177.942304 (0,((((((((((((((1,100),109),(((((15,81),67),(((((36,(37,70)),58),119),118),97)),26),(49,105))),(((((2,65),((50,53),108)),80),116),89)),((((((((3,17),7),(19,38)),42),103),71),20),84)),(((4,6),(((((((((((((((((((8,21),(75,121)),120),(((((12,28),(76,77)),24),41),69)),78),104),(56,74)),((10,23),29)),((27,99),(66,72))),(91,114)),(((14,25),22),48)),(((13,106),((34,83),117)),93)),((9,51),((35,(61,(62,92))),59))),((47,63),(98,101))),((11,31),(44,94))),107),85),115),((((30,((33,90),79)),57),54),113))),82)),((18,52),102)),(32,88)),(60,110)),((40,87),(68,73))),((5,64),(39,(((45,96),111),(95,112))))),(16,43)),86),55),46);
 383: 1 -2224.183838 -2148.426791 (0,((((((1,100),((((((2,65),((50,53),108)),116),80),(((((((3,7),17),(19,38)),((42,103),71)),(20,84)),(((((4,6),(((((((8,21),(12,28)),24),41),((69,(((75,121),120),82)),78)),(((((((((9,51),((35,61),(62,92))),((((((13,106),(34,83)),117),93),((14,25),(22,48))),(((27,99),(66,72)),((56,74),(((59,114),(76,77)),91))))),((10,(98,101)),(47,63))),((11,31),(44,94))),115),85),107),(((23,29),((30,57),54)),(((33,90),79),113)))),104)),(49,105)),26),(((15,67),81),((((36,(58,119)),97),118),(37,70))))),89)),109)),((((5,64),(32,88)),(39,(((45,96),111),(95,112)))),(((((18,52),102),(40,87)),(68,73)),(60,110)))),(16,43)),46),86),55);
 384: 1 -2135.339844 -2153.152954 (0,((((((((1,109),100),((((((2,65),108),(50,53)),80),116),89)),((((((3,7),17),(19,38)),((42,103),71)),(20,84)),(((4,6),(((((((8,21),(12,28)),24),41),((69,78),(((75,121),120),82))),(((((((((9,51),(35,(61,(62,92)))),(((13,106),(34,83)),(93,117))),((14,25),(22,48))),((((27,99),(66,72)),(56,74)),((59,114),((76,77),91)))),((10,(98,101)),(47,63))),(((11,31),(44,94)),115)),(85,107)),((23,29),((((30,57),((33,90),79)),113),54)))),104)),(((((15,67),81),(((((36,58),119),(37,70)),97),118)),26),(49,105))))),(((((5,64),39),(((45,96),111),(95,112))),(32,88)),(((((18,52),102),(40,87)),(68,73)),(60,110)))),(16,43)),86),55),46);
 385: 1 -2191.601318 -2159.162363 (0,(((((((((1,109),100),((((((2,65),(50,53)),108),80),116),89)),(((((((3,7),17),(19,38)),(42,71)),103),(20,84)),(((4,6),(((((((((((((8,21),41),(12,28)),24),(75,(120,121))),69),78),104),((23,29),(((30,57),(((33,90),79),113)),54))),(85,107)),(((((9,51),(35,(61,(62,92)))),(((((27,99),72),66),((59,114),((76,77),91))),(56,74))),(((((13,106),(34,83)),117),93),(((14,25),22),48))),((10,(98,101)),(47,63)))),((((11,31),44),94),82)),115)),(((((15,67),81),(((36,((37,70),(58,97))),119),118)),(49,105)),26)))),((32,88),(60,110))),((((5,64),39),(((45,96),111),(95,112))),((((18,52),102),(40,87)),(68,73)))),43),16),55),(46,86));
 386: 2 -2479.873291 -2154.300796 (0,((((((((1,100),109),(((((2,65),((50,53),108)),80),116),89)),((((((3,7),17),(19,38)),((42,71),103)),(20,84)),(((4,6),((((((((8,21),24),(12,28)),41),(69,78)),((75,121),(82,120))),(((((((((9,51),((35,61),(62,92))),(((13,106),((34,83),117)),(((14,25),(22,48)),93))),((((27,99),(66,72)),(56,74)),((59,114),((76,77),91)))),(47,63)),(10,(98,101))),(((11,31),(44,94)),115)),(85,107)),((23,29),((((30,57),((33,79),90)),54),113)))),104)),((((15,(67,81)),(((((36,119),58),97),(37,70)),118)),26),(49,105))))),(((((5,64),39),(((45,96),111),(95,112))),(((((18,52),102),(40,87)),(60,110)),(68,73))),(32,88))),(16,43)),86),55),46);
 387: 4 -1702.164917 -2161.030693 (0,(((((((1,((((((2,65),((50,53),108)),116),80),89),109)),100),((((((3,7),17),(19,38)),((42,103),71)),(20,84)),((((((4,6),((33,79),90)),(((((8,21),121),(75,120)),((((12,28),(76,77)),(24,41)),(69,78))),(((((((((((9,51),((35,61),(62,92))),(((((27,99),(66,72)),(56,74)),114),91)),(((((13,106),(34,83)),117),93),((14,25),(22,48)))),(47,63)),((10,59),(98,101))),((11,31),(44,94))),(85,107)),(113,115)),104),((23,29),(30,57))))),54),82),(((((15,67),81),((36,((((37,70),119),97),58)),118)),26),(49,105))))),(((((5,64),39),(((45,96),111),(95,112))),((((18,52),102),(60,110)),(((40,87),68),73))),(32,88))),(16,43)),86),55),46);
 388: 3 -1614.179688 -2168.892578 (0,(((((((1,((((((2,65),((50,53),108)),116),80),89),109)),100),((((((3,7),17),(19,38)),((42,103),71)),(20,84)),((((((4,6),((33,79),90)),(((((8,21),121),(75,120)),(((((12,28),76),77),(24,41)),(69,78))),(((((((((((9,51),((35,61),(62,92))),((((27,99),(66,72)),(56,74)),(91,114))),(((((13,106),(34,83)),117),93),((14,25),(22,48)))),(47,63)),((10,59),(98,101))),((11,31),(44,94))),(85,107)),(113,115)),104),((23,29),(30,57))))),54),82),(((((15,67),81),((36,((((37,70),119),97),58)),118)),26),(49,105))))),(((((5,64),39),(((45,96),111),(95,112))),((((18,52),102),(60,110)),(((40,87),68),73))),(32,88))),(16,43)),86),55),46);
 389: 2 -2204.396973 -2152.740104 (0,((((((((1,100),109),(((((((3,7),17),(19,38)),((42,103),71)),(20,84)),(((4,((((((((((((8,21),41),24),(12,28)),(69,78)),((75,120),(82,121))),104),((((((((9,51),(35,(61,(62,92)))),((((13,106),(34,83)),(93,117)),((14,25),(22,48)))),((((27,99),(66,72)),(56,74)),((59,114),((76,77),91)))),(47,63)),(10,(98,101))),(((11,31),(44,94)),115)),(85,107))),(23,29)),((30,57),54)),113),((33,79),90))),6),(((((15,81),67),(36,(((((37,70),119),97),58),118))),26),(49,105)))),89)),((((2,65),((50,53),108)),80),116)),((((5,64),39),(((45,96),111),(95,112))),((((((18,52),102),(40,87)),(68,73)),(60,110)),(32,88)))),(16,43)),86),55),46);
 390: 1 -2807.310059 -2162.014126 (0,((((((((((((1,100),109),((((((2,65),((50,53),108)),116),80),89),((((15,67),81),(((36,((97,118),119)),58),(37,70))),(26,(49,105))))),(((((3,7),17),(19,38)),(42,(71,103))),(20,84))),(((((((4,6),((33,79),90)),(((((((((8,21),121),(75,120)),78),(((12,28),(24,41)),69)),104),((((9,51),(((76,77),91),114)),((((((((13,106),(34,83)),117),93),(22,48)),(14,25)),((47,63),(98,101))),(27,((66,72),99)))),(56,74))),(((35,(62,92)),61),59)),((10,(23,29)),((30,57),54)))),(85,107)),(113,115)),((11,31),(44,94))),82)),((18,52),102)),((32,88),(60,110))),(40,87)),(68,73)),((5,64),(39,(((45,96),111),(95,112))))),(16,43)),86),(46,55));
 391: 5 -2521.476562 -2154.823437 (0,((((((1,100),(((((2,65),((50,53),108)),116),80),(89,109))),(((((((3,7),17),(19,38)),(42,103)),71),(20,84)),(((4,6),(((((((8,21),(24,41)),(12,28)),(69,78)),(75,(120,121))),(((((((((((9,51),((35,(62,92)),61)),(((((((13,106),(34,83)),117),93),(((((27,99),72),66),(56,74)),(((59,114),(76,77)),91))),(14,25)),(22,48))),((10,(98,101)),(47,63))),((11,31),(44,94))),115),(85,107)),104),(23,29)),((30,57),(((33,79),90),113))),54)),82)),(((((15,67),81),(((36,((37,70),(58,119))),118),97)),26),(49,105))))),((((5,64),(39,(((45,96),111),(95,112)))),(((((18,52),102),(40,87)),(68,73)),(60,110))),(32,88))),(16,43)),86),(46,55));
 392: 1 -2126.742676 -2158.93989 (0,((((((((((1,109),((((((2,65),(50,53)),108),116),80),89)),100),((((15,67),81),((36,((((37,70),97),119),58)),118)),(26,(49,105)))),(((((3,7),17),(19,38)),((42,103),71)),(20,84))),((((((((((4,6),((33,90),79)),54),(30,57)),((10,23),29)),113),((85,107),104)),((((((((((((((8,(21,((75,120),121))),(69,78)),41),24),(12,28)),(76,77)),91),(59,114)),(9,51)),(((((13,106),(34,83)),117),93),((14,25),(22,48)))),(((27,99),(66,72)),(56,74))),((47,63),(98,101))),((35,61),(62,92))),115)),((11,31),(44,94))),82)),(60,110)),(32,88)),((((5,64),39),(((45,96),111),(95,112))),(((((18,52),102),(40,87)),68),73))),(16,43)),((46,55),86));
 393: 3 -1949.512451 -2161.313772 (0,(((((((((((1,100),(((((((2,65),108),(50,53)),116),80),89),109)),((((((3,7),17),(19,38)),(42,(71,103))),(20,84)),((((15,81),67),(((36,(97,118)),(58,119)),(37,70))),(26,(49,105))))),((((((((((((((4,6),104),(((((((8,21),((12,28),(76,77))),24),41),78),69),((75,121),120))),((23,29),(((30,((33,79),90)),57),54))),(56,74)),(91,114)),((((27,99),72),66),113)),((((((13,106),(34,83)),117),93),(22,48)),(14,25))),((9,51),(((35,61),(62,92)),59))),((10,(98,101)),(47,63))),(85,107)),115),((11,31),(44,94))),82)),(60,110)),(32,88)),((((18,52),102),(40,87)),(68,73))),((((5,64),39),(95,112)),((45,96),111))),(16,43)),55),46),86);
 394: 2 -1714.937012 -2157.57963 (0,((((((((((1,100),109),(((((2,65),((50,53),108)),116),80),89)),((((15,67),81),((((36,119),58),97),((37,70),118))),(26,(49,105)))),(((4,6),((33,79),90)),((((((((((((((((((((((((8,21),121),((69,(75,120)),78)),41),24),(12,28)),(76,77)),91),(59,114)),(9,51)),((((27,99),66),72),(56,74))),((47,63),(98,101))),((((13,106),(34,83)),117),93)),(22,48)),(14,25)),((35,61),(62,92))),115),((11,31),(44,94))),((85,107),104)),113),(30,57)),((10,23),29)),54),82))),(((((3,7),17),(19,38)),((42,103),71)),(20,84))),((((5,64),39),(((45,96),111),(95,112))),(((((18,52),102),(60,110)),(((40,87),68),73)),(32,88)))),(16,43)),86),55),46);
 395: 1 -2106.203125 -2149.582654 (0,(((((((((1,100),109),((((((2,65),((50,53),108)),116),80),89),(((((36,119),(37,70)),58),118),97))),(((((4,6),(((((((8,21),(24,41)),(12,28)),78),(69,(((75,121),82),120))),(((((((((9,51),(35,(61,(62,92)))),((((27,99),66),72),((56,74),(((59,114),(76,77)),91)))),(((((13,106),((34,83),117)),93),(14,25)),(22,48))),((10,(98,101)),(47,63))),((11,31),(44,94))),115),(85,107)),((23,29),((((30,57),((33,90),79)),113),54)))),104)),((15,81),67)),(49,105)),26)),(((((3,7),17),(19,38)),(42,(71,103))),(20,84))),(((((5,64),39),(((45,96),111),(95,112))),(((((18,52),102),(40,87)),(68,73)),(60,110))),(32,88))),(16,43)),86),55),46);
 396: 1 -2078.736084 -2178.418014 (0,((((((((((1,100),109),((((((2,65),(50,53)),108),116),80),89)),((((15,81),67),((36,(((58,97),118),119)),(37,70))),(26,(49,105)))),((((((((3,7),17),(19,38)),71),42),103),20),84)),(((4,6),((33,90),79)),(((((((((((((((((((((8,(21,121)),75),120),78),69),24),41),(12,28)),77),76),91),((((((9,51),((35,(62,92)),61)),(((13,106),((34,83),117)),93)),(((27,99),72),66)),(((14,25),(59,114)),((47,63),(98,101)))),(22,48))),(56,74)),104),(85,107)),((10,23),29)),113),((((11,31),94),44),(30,57))),115),82),54))),((18,52),102)),(((((5,64),(((45,96),111),(95,112))),39),((40,87),(68,73))),((32,88),(60,110)))),43),16),((46,86),55));
 397: 1 -2439.070557 -2164.596875 (0,(((((((1,100),(((((((2,65),108),(50,53)),116),80),89),109)),((((((3,7),17),(19,38)),(42,(71,103))),(20,84)),((((((4,6),(33,(79,90))),((((8,21),((75,120),121)),((((((12,28),(76,77)),41),24),69),78)),(((((((((9,51),(35,(61,(62,92)))),(((((((13,106),(34,83)),117),93),(22,48)),(14,25)),((((((27,99),66),72),(56,74)),114),91))),(((10,59),(98,101)),(47,63))),((11,31),(44,94))),(85,107)),(113,115)),104),((23,29),(30,57))))),54),82),(((((15,67),81),((36,(((37,70),(97,119)),58)),118)),26),(49,105))))),((((5,64),39),(((45,96),111),(95,112))),(((((18,52),102),(60,110)),(32,88)),((40,87),(68,73))))),43),16),86),(46,55));
 398: 2 -1955.591797 -2152.741347 (0,(((((((1,100),((((((2,65),((50,53),108)),116),80),89),109)),((((((3,7),17),(19,38)),((42,103),71)),(20,84)),(((4,6),(((((((8,21),(12,28)),(24,41)),(69,(((75,121),82),120))),78),((((((((((9,51),(((35,61),(62,92)),59)),(((27,99),(66,72)),((56,74),(((76,77),91),114)))),((((13,106),(34,83)),(93,117)),((14,25),(22,48)))),((10,(98,101)),(47,63))),((11,31),(44,94))),115),107),85),((23,29),(((30,57),((33,79),90)),(54,113))))),104)),((((15,(67,81)),(((((36,119),(37,70)),58),118),97)),26),(49,105))))),(((((5,64),39),(((45,96),111),(95,112))),((((((18,52),102),(60,110)),(40,87)),73),68)),(32,88))),(16,43)),86),46),55);
 399: 1 -2175.75 -2150.490442 (0,(((((((1,100),(((((((2,65),((50,53),108)),116),80),89),109),((((15,81),67),(((36,(58,119)),97),((37,70),118))),(26,(49,105))))),((((((3,7),17),(19,38)),((42,103),71)),(20,84)),((4,6),(((((((((8,21),41),(12,28)),24),(69,78)),((75,121),(82,120))),(((((((((9,51),((35,(62,92)),61)),((((27,99),66),72),((56,74),(((59,114),(76,77)),91)))),(((((13,106),(34,83)),117),93),((14,25),(22,48)))),((10,(98,101)),(47,63))),((11,31),(44,94))),115),85),107)),((23,29),(((30,57),54),(((33,79),90),113)))),104)))),(((((5,64),39),(((45,96),111),(95,112))),(32,88)),(((((((18,52),102),40),87),68),73),(60,110)))),(16,43)),55),86),46);
 400: 2 -2237.61377 -2164.344317 (0,(((((((1,100),((((((2,65),((50,53),108)),116),80),89),109)),(((((((3,7),17),(19,38)),(42,103)),71),(20,84)),((((((4,6),(33,(79,90))),((((((8,21),121),120),75),((((((12,28),(76,77)),41),24),69),78)),(((((((((9,51),(35,(61,(62,92)))),((((((13,106),(34,83)),117),93),((14,25),(22,48))),(((27,((66,72),99)),(56,74)),(91,114)))),(((10,59),(98,101)),(47,63))),((11,31),(44,94))),(85,107)),(113,115)),104),((23,29),(30,57))))),54),82),(((((15,67),81),((36,(((37,70),(97,119)),58)),118)),26),(49,105))))),(((((5,64),39),(((45,96),111),(95,112))),(((((18,52),102),(60,110)),73),((40,87),68))),(32,88))),(16,43)),55),86),46);
 401: 4 -2080.519043 -2153.301249 (0,((((((((1,100),109),((((((3,7),17),((19,38),(42,(71,103)))),(20,84)),(((4,6),(((((((((((8,21),41),((12,28),24)),((69,78),(((75,120),121),82))),104),((((((((((9,51),((35,61),(62,92))),(((13,106),((34,83),117)),93)),((14,25),(22,48))),((((27,99),66),72),((56,74),(((59,114),(76,77)),91)))),((10,(98,101)),(47,63))),((11,31),(44,94))),115),107),85)),(23,29)),(30,57)),54),113),((33,90),79))),(((((15,67),81),((36,(((37,70),(97,119)),58)),118)),26),(49,105)))),89)),((((2,65),((50,53),108)),80),116)),((((5,64),39),(((45,96),111),(95,112))),((((((18,52),102),(40,87)),(68,73)),(60,110)),(32,88)))),(16,43)),86),55),46);
 402: 2 -2039.770752 -2164.887465 (0,(((((((((((((1,100),109),(((((2,65),((50,53),108)),116),80),89)),((((15,67),81),(((36,((37,70),(58,119))),97),118)),(26,(49,105)))),(((((3,7),17),(19,38)),((42,71),103)),(20,84))),(((((((4,6),((33,79),90)),((((((((((8,21),121),(12,28)),41),24),78),69),(75,120)),104),(((((((9,51),(((76,77),91),114)),(((10,(98,101)),(47,63)),(((((13,106),(34,83)),117),93),((14,25),(22,48))))),(27,((66,72),99))),(56,74)),(((35,61),(62,92)),59)),((30,57),54)))),((23,29),(85,107))),(113,115)),((11,31),(44,94))),82)),(((18,52),102),(60,110))),(32,88)),(((40,87),68),73)),(((5,64),39),(((45,96),111),(95,112)))),(16,43)),86),55),46);
 403: 1 -2270.967529 -2168.531904 (0,((((((((((1,100),109),(((((2,65),((50,53),108)),116),80),89)),((((15,67),81),(((36,119),(((37,70),118),58)),97)),(26,(49,105)))),((((((3,7),17),(19,38)),42),(71,103)),(20,84))),(((4,6),((33,79),90)),((((((((((((((((((((((8,21),121),((69,(75,120)),78)),41),24),(12,28)),(76,77)),91),(59,114)),(9,51)),((47,63),(98,101))),((((13,106),(34,83)),117),(((14,25),(22,48)),93))),((((27,99),66),72),(56,74))),((35,61),(62,92))),((11,31),(44,94))),115),((85,107),104)),113),(30,57)),((10,23),29)),54),82))),(((((5,64),39),(((45,96),111),(95,112))),(((40,87),68),73)),((((18,52),102),(60,110)),(32,88)))),(16,43)),46),86),55);
 404: 3 -2028.165771 -2150.819822 (0,(((((((1,(((((((2,65),108),(50,53)),116),80),89),109)),100),(((((3,7),17),((19,38),((42,103),71))),(20,84)),(((4,6),((((((8,21),((12,28),24)),41),((69,78),(((75,120),121),82))),(((((((((9,51),((35,(62,92)),61)),((((((13,106),(34,83)),117),93),((14,25),(22,48))),((((27,99),(66,72)),(56,74)),(((59,114),(76,77)),91)))),(47,63)),(10,(98,101))),(((11,31),(44,94)),115)),85),107),((23,29),(((30,57),54),(((33,79),90),113))))),104)),(((((15,67),81),(((36,((37,70),(58,119))),118),97)),26),(49,105))))),(((((5,64),39),(((45,96),111),(95,112))),(((((18,52),102),(60,110)),(40,87)),(68,73))),(32,88))),(16,43)),86),55),46);
 405: 1 -2024.067627 -2164.145242 (0,((((((((((1,100),(((((((2,65),108),(50,53)),116),80),89),109)),((((((3,7),17),(19,38)),(42,(71,103))),(20,84)),((((15,81),67),(((36,(97,118)),(58,119)),(37,70))),(26,(49,105))))),((((((((((((((4,6),104),(((((((8,21),((12,28),(76,77))),24),41),78),69),((75,121),120))),((23,29),(((30,((33,79),90)),57),54))),(56,74)),(91,114)),((((27,99),72),66),113)),((((((13,106),(34,83)),117),93),(22,48)),(14,25))),((9,51),(((35,61),(62,92)),59))),((10,(98,101)),(47,63))),(85,107)),115),((11,31),(44,94))),82)),(32,88)),((((((18,52),102),87),40),(68,73)),(60,110))),(((5,64),((45,96),((95,112),111))),39)),(16,43)),55),46),86);
 406: 2 -2176.924316 -2169.788171 (0,(((((((((((((1,100),109),(((((2,65),((50,53),108)),116),80),89)),((((15,81),67),(((((36,119),58),97),(37,70)),118)),(26,(49,105)))),((((((3,7),17),(19,38)),((42,71),103)),(20,84)),((4,6),((((((((((((((((((8,21),(75,121)),120),78),(((((12,28),(76,77)),41),24),69)),104),((10,(23,29)),(56,74))),((27,99),(66,72))),(91,114)),((9,51),((35,(61,(62,92))),59))),((((13,((34,83),117)),106),93),((14,25),(22,48)))),((47,63),(98,101))),((11,31),(44,94))),85),107),((((30,((33,90),79)),57),54),113)),115),82)))),((18,52),102)),((32,88),(60,110))),(40,87)),(68,73)),(((5,64),39),(((45,96),111),(95,112)))),(16,43)),86),55),46);
 407: 2 -2394.65332 -2167.118537 (0,(((((((((((1,100),(((((((2,65),108),(50,53)),116),80),89),109)),((((((3,7),17),(19,38)),(42,(71,103))),(20,84)),((((15,81),67),(((36,(97,118)),(58,119)),(37,70))),(26,(49,105))))),((((((((((((((4,6),104),(((((((8,21),((12,28),(76,77))),24),41),78),69),((75,121),120))),((23,29),(((30,((33,79),90)),57),54))),(56,74)),(91,114)),((((27,99),72),66),113)),((((((13,106),(34,83)),117),93),(22,48)),(14,25))),((9,51),(((35,61),(62,92)),59))),((10,(98,101)),(47,63))),(85,107)),115),((11,31),(44,94))),82)),(60,110)),(32,88)),((((18,102),52),(40,87)),(68,73))),(((5,64),39),(((45,96),111),(95,112)))),(16,43)),55),46),86);
 408: 3 -2029.93457 -2156.650009 (0,(((((1,100),((((((2,65),((50,53),108)),116),80),89),109)),(((4,6),((((((((8,21),24),41),(12,28)),(69,78)),((75,121),(82,120))),(((((((((9,51),((35,61),(62,92))),(((27,((66,72),99)),(56,74)),((59,114),((76,77),91)))),((((((13,106),(34,83)),117),93),(22,48)),(14,25))),(47,63)),(10,(98,101))),(((11,31),(44,94)),115)),(85,107)),((23,29),(((30,57),54),(((33,79),90),113))))),104)),(((((15,81),67),((((36,(58,119)),97),(37,70)),118)),26),(49,105)))),(((3,7),((19,38),((20,84),((42,103),71)))),17)),55),(((((((5,64),39),(((45,96),111),(95,112))),(((((18,52),102),(40,87)),(68,73)),((32,88),(60,110)))),(16,43)),86),46));
 409: 1 -2178.610352 -2154.804596 (0,(((((((1,109),100),((((((2,65),(50,53)),108),80),116),89)),((((((3,7),17),(19,38)),((42,103),71)),(20,84)),(((4,6),(((((((((((((8,21),41),(12,28)),24),((69,78),(75,(120,121)))),104),((23,29),(((30,57),((33,(79,90)),113)),54))),(85,107)),(((((9,51),(35,(61,(62,92)))),((((27,99),66),72),((56,74),((59,114),((76,77),91))))),((((((13,106),(34,83)),117),93),(22,48)),(14,25))),((10,(98,101)),(47,63)))),(11,31)),(44,94)),115),82)),(((((15,67),81),(((36,(((37,70),58),97)),119),118)),26),(49,105))))),((((5,64),39),(((45,96),111),(95,112))),((((((18,52),102),(40,87)),(68,73)),(60,110)),(32,88)))),(16,43)),55),(46,86));
 410: 1 -2272.8125 -2153.170586 (0,((((((((((1,100),109),(((((2,65),((50,53),108)),116),80),89)),((((4,6),(((((((8,21),24),41),(12,28)),(69,(((75,120),(82,121)),78))),((((((((((9,51),((35,61),(62,92))),(((27,99),(66,72)),((56,74),(((59,114),(76,77)),91)))),((((((13,106),(34,83)),117),93),(22,48)),(14,25))),(47,63)),(10,(98,101))),(((11,31),(44,94)),115)),85),107),((23,29),(((30,57),54),(((33,79),90),113))))),104)),(49,105)),26)),(((((3,7),17),(19,38)),(42,(71,103))),(20,84))),(((15,67),81),(((((36,119),58),(37,70)),97),118))),(((((5,64),39),(((45,(95,112)),96),111)),(((((18,52),102),87),40),(68,73))),((32,88),(60,110)))),(16,43)),86),55),46);
 411: 2 -1780.039429 -2150.784289 (0,(((((((1,100),((((((2,65),((50,53),108)),116),80),89),109)),(((4,6),(((((8,21),41),((12,28),24)),((69,78),((75,120),(82,121)))),(((((((((9,51),((35,(61,(62,92))),59)),((((27,99),(66,72)),(56,74)),(((76,77),91),114))),(((((13,106),(34,83)),117),93),((14,25),(22,48)))),((10,(98,101)),(47,63))),((11,31),((44,94),115))),(85,107)),((23,29),(((30,57),(((33,79),90),113)),54))),104))),(((((15,67),81),(((((36,119),58),(37,70)),97),118)),26),(49,105)))),(((((3,7),17),(19,38)),(42,(71,103))),(20,84))),((((5,64),39),(((45,96),111),(95,112))),(((((18,52),102),(40,87)),(68,73)),((32,88),(60,110))))),(16,43)),86),(46,55));
 412: 1 -2169.773193 -2150.354953 (0,((((((((1,((((((2,65),((50,53),108)),116),80),89),109)),100),((((15,67),81),(((((36,119),58),97),(37,70)),118)),(26,(49,105)))),((((3,7),(17,(19,38))),(42,(71,103))),(20,84))),((4,6),(((((((8,21),(12,28)),(24,41)),(69,(((75,121),82),120))),78),(((((((((9,51),(35,(61,(62,92)))),((((((13,106),(34,83)),117),93),((14,25),(22,48))),(((27,99),(66,72)),((56,74),(((59,114),(76,77)),91))))),(47,63)),(10,(98,101))),(((11,31),(44,94)),115)),107),85),((23,29),(((30,57),54),(((33,79),90),113))))),104))),(((((5,64),(((45,96),111),(95,112))),39),(((((18,52),102),(60,110)),(40,87)),(68,73))),(32,88))),16),43),((46,55),86));
 413: 3 -1864.014648 -2168.696417 (0,(((((((((((((((1,100),109),((((2,65),((50,53),108)),116),80)),((((((3,7),17),(19,38)),((42,103),71)),(20,84)),89)),(((15,81),67),((((36,119),(97,118)),58),(37,70)))),(26,(49,105))),((((((4,6),((33,90),79)),(((((8,(21,121)),41),(12,28)),24),((69,78),(75,120)))),((((((((((((((9,51),104),((35,(62,92)),61)),((((13,106),((34,83),117)),93),((56,74),(((76,77),91),114)))),(27,((66,72),99))),((14,25),(22,48))),(47,63)),((10,59),(98,101))),((11,31),(44,94))),(85,107)),(23,29)),113),(30,57)),54)),115),82)),((18,52),102)),((32,88),(60,110))),(40,87)),(68,73)),(((5,64),39),(((45,96),111),(95,112)))),(16,43)),86),55),46);
 414: 2 -2158.182373 -2150.931176 (0,(((((((((1,100),109),(((((2,65),((50,53),108)),116),80),89)),(((((4,6),(((((((8,21),41),(12,28)),24),(69,78)),(75,(120,121))),((((((((((9,51),(35,(61,(62,92)))),((((27,99),(66,72)),(56,74)),((59,114),((76,77),91)))),(((((13,106),(34,83)),117),93),((14,25),(22,48)))),(47,63)),(10,(98,101))),((11,31),(44,94))),(((((23,29),(((30,57),54),(((33,79),90),113))),104),85),107)),115),82))),(49,105)),26),((15,(67,81)),((((36,(58,119)),118),97),(37,70))))),(((((((3,7),17),(19,38)),(20,84)),42),71),103)),(((((5,64),39),(((45,96),111),(95,112))),(((((18,52),102),(40,87)),(68,73)),(60,110))),(32,88))),(16,43)),86),55),46);
 415: 6 -2620.854492 -2150.756385 (0,(((((((((1,100),((((((2,65),((50,53),108)),116),80),89),109)),((((15,67),81),(((((36,119),58),(37,70)),97),118)),(26,(49,105)))),((4,6),(((((((((8,21),41),24),78),(12,28)),69),((((33,79),90),82),((75,120),121))),((((((((9,51),((35,(61,(62,92))),59)),((((27,99),(66,72)),(56,74)),(((76,77),91),114))),(((((13,106),(34,83)),117),93),((14,25),(22,48)))),((10,(98,101)),(47,63))),(((11,31),(44,94)),115)),(85,107)),((23,29),(((30,57),113),54)))),104))),(((((3,7),17),(19,38)),((42,103),71)),(20,84))),(((((5,64),39),(((45,96),111),(95,112))),(((((18,52),102),(40,87)),(68,73)),(60,110))),(32,88))),(16,43)),86),55),46);
 416: 1 -1636.662842 -2160.747514 (0,(((((((((((((1,100),109),((((((2,65),108),(50,53)),116),80),89)),((((15,81),67),((((36,(58,119)),(37,70)),97),118)),(26,(49,105)))),(((((3,7),17),(19,38)),((42,103),71)),(20,84))),(((((((4,6),((33,90),79)),((((((((8,121),21),((12,28),41)),24),78),(75,120)),69),104)),((((((((9,51),114),((76,77),91)),((((10,(98,101)),(47,63)),((((((13,106),(34,83)),117),93),(22,48)),(14,25))),(((27,99),72),66))),(56,74)),((35,(61,(62,92))),59)),(30,57)),54)),((((23,29),85),107),(113,115))),((11,31),(44,94))),82)),((18,52),102)),(60,110)),((40,87),(68,73))),(32,88)),(((5,64),(((45,96),111),(95,112))),39)),(16,43)),86),(46,55));
 417: 1 -1889.738892 -2149.265923 (0,(((((((((1,100),109),((((((2,65),108),(50,53)),116),80),89)),(((((4,6),(((((((8,21),41),(12,28)),24),((69,78),((75,120),(82,121)))),((((((((((9,51),((35,(61,(62,92))),59)),((((27,99),72),66),((56,74),(((76,77),91),114)))),((((((13,106),(34,83)),117),93),(22,48)),(14,25))),(47,63)),(10,(98,101))),((11,31),((44,94),115))),85),107),((23,29),(((30,57),54),(((33,90),79),113))))),104)),(49,105)),(((15,81),67),(((36,119),(((37,70),58),97)),118))),26)),(((((3,7),17),(19,38)),((42,103),71)),(20,84))),((((5,64),(39,(((45,96),111),(95,112)))),(32,88)),(((((18,52),102),(40,87)),(60,110)),(68,73)))),(16,43)),86),55),46);
 418: 4 -2112.808594 -2170.321634 (0,((((((((((1,100),109),89),(((((36,119),(37,70)),97),118),58)),(((((2,65),108),(50,53)),80),116)),((((((3,7),17),(19,38)),(42,(71,103))),(20,84)),(((((4,6),((((((((((((((8,((((12,28),(76,77)),24),41)),21),(75,(120,121))),78),69),((9,51),104)),((((((10,59),(98,101)),(47,63)),((((((13,106),(34,83)),117),93),(22,48)),(14,25))),(((((27,99),66),72),(56,74)),114)),91)),(85,107)),((((23,29),((30,((33,79),90)),57)),54),113)),82),((11,31),(44,94))),115),(62,92)),(35,61))),((15,81),67)),(49,105)),26))),((((5,64),39),(((45,96),111),(95,112))),((((((18,52),102),(40,87)),(68,73)),(60,110)),(32,88)))),(16,43)),86),55),46);
 419: 4 -2225.077637 -2152.027438 (0,(((((((1,100),((((((2,65),((50,53),108)),116),80),89),109)),((((((3,7),17),(19,38)),((42,103),71)),(20,84)),(((4,6),((((((((8,21),121),(75,120)),82),(69,78)),(((12,28),24),41)),((((((((9,51),((35,(62,92)),61)),(((10,(98,101)),(47,63)),(((11,31),(44,94)),((85,107),115)))),(((13,106),((34,83),117)),(((14,25),(22,48)),93))),(((59,114),(76,77)),91)),(((27,99),66),72)),(56,74)),((23,29),(((30,57),(((33,79),90),113)),54)))),104)),(((((15,67),81),(((((36,119),58),(37,70)),97),118)),26),(49,105))))),(((((5,64),39),(((45,96),111),(95,112))),(((((18,52),102),(40,87)),(68,73)),(60,110))),(32,88))),(16,43)),86),55),46);
 420: 3 -1877.550537 -2148.666918 (0,(((((((1,100),109),(((((2,65),((50,53),108)),116),80),89)),((((((3,7),17),(19,38)),(42,(71,103))),(20,84)),(((((4,6),(((((((8,21),(12,28)),(24,41)),(69,((75,(120,121)),82))),78),(((((((((9,51),((59,114),((76,77),91))),((((27,99),66),72),(56,74))),((35,(62,92)),61)),(((((13,106),(34,83)),117),93),((14,25),(22,48)))),((10,(98,101)),(47,63))),(((11,31),(44,94)),115)),(85,107)),((23,29),(((30,57),54),(((33,90),79),113))))),104)),(49,105)),26),(((15,67),81),((((36,58),((37,70),119)),118),97))))),(((((5,64),39),(((45,96),111),(95,112))),((((((18,52),102),(40,87)),(68,73)),(60,110)),(32,88))),(16,43))),55),86),46);
 421: 1 -2463.47876 -2158.141346 (0,((((((((1,100),109),(((((2,65),((50,53),108)),80),116),89)),((((3,7),17),(((19,38),((42,103),71)),(20,84))),(((4,6),(((((((8,21),41),24),(12,28)),((69,78),((75,120),(82,121)))),(((((((((9,51),(35,(61,(62,92)))),((((((13,106),(34,83)),117),93),((14,25),(22,48))),((((27,99),(66,72)),(56,74)),((59,114),((76,77),91))))),(47,63)),(10,(98,101))),(11,(31,(44,94)))),115),(85,107)),((23,29),(((30,57),54),(((33,79),90),113))))),104)),(((((15,67),81),(((((36,119),58),97),(37,70)),118)),26),(49,105))))),(((((5,64),39),(((45,96),111),(95,112))),(((((18,52),102),(40,87)),(68,73)),(60,110))),(32,88))),(16,43)),86),55),46);
 422: 1 -1969.173584 -2156.74229 (0,(((((((1,(100,109)),(((((((3,7),17),(19,38)),((42,103),71)),(20,84)),(((4,6),((((((((8,21),(12,28)),41),24),(69,78)),(((75,121),120),82)),((((((((9,51),((35,61),(62,92))),(((((13,((34,83),117)),106),93),((14,25),22)),48)),(((27,99),(66,72)),((56,74),(((59,114),(76,77)),91)))),((10,(98,101)),(47,63))),(((11,31),(44,94)),115)),(85,107)),((23,29),(((30,57),(((33,79),90),113)),54)))),104)),((((15,(67,81)),(((((36,119),(37,70)),58),97),118)),26),(49,105)))),89)),((((2,65),((50,53),108)),80),116)),(((5,64),(32,88)),(((((((18,52),102),(40,87)),(68,73)),(60,110)),(((45,96),111),(95,112))),39))),(16,43)),86),55),46);
 423: 4 -2219.8396 -2148.505234 (0,(((((((1,(((((((2,65),108),(50,53)),116),80),89),109)),100),((((((3,7),17),(19,38)),((42,103),71)),(20,84)),(((4,6),(((((((8,21),24),(12,28)),41),((69,78),(((75,120),121),82))),(((((((((9,51),((35,(62,92)),61)),((((((13,106),(34,83)),117),93),((14,25),(22,48))),(((27,((66,72),99)),(56,74)),(((59,114),(76,77)),91)))),(47,63)),(10,(98,101))),(((11,31),(44,94)),115)),85),107),((23,29),(((30,57),54),(((33,79),90),113))))),104)),(((((15,67),81),((((36,(58,119)),97),(37,70)),118)),26),(49,105))))),(((((5,64),39),(((45,96),111),(95,112))),(((((18,52),102),(60,110)),(40,87)),(68,73))),(32,88))),(16,43)),86),55),46);
 424: 3 -2392.309082 -2152.062432 (0,((((((((1,100),((((((2,65),((50,53),108)),116),80),89),109)),(((4,6),((((((((8,21),(12,28)),(24,41)),78),69),(((75,120),121),82)),((((((((((9,51),((35,61),(62,92))),((((((13,106),(34,83)),117),93),((14,25),(22,48))),(((27,((66,72),99)),(56,74)),((59,114),((76,77),91))))),(47,63)),(10,(98,101))),((11,31),(44,94))),115),85),107),((23,29),(((30,57),54),(((33,79),90),113))))),104)),(((((15,81),67),((36,((37,70),((58,119),97))),118)),26),(49,105)))),(((((((3,7),17),(19,38)),(20,84)),71),42),103)),(((((5,64),39),(((45,96),111),(95,112))),((((((18,52),102),(60,110)),(40,87)),73),68)),(32,88))),(16,43)),86),55),46);
 425: 1 -2266.280273 -2146.534786 (0,(((((((((1,100),109),(((((2,65),((50,53),108)),80),116),89)),((((4,6),((((((((8,21),(12,28)),41),24),(69,78)),(((75,120),121),82)),((((((((9,51),(((35,61),(62,92)),59)),((((((13,106),(34,83)),117),93),((14,25),(22,48))),((((27,99),(66,72)),(56,74)),(((76,77),91),114)))),((10,(98,101)),(47,63))),((11,31),(44,94))),115),(85,107)),((23,29),(((30,57),(((33,79),90),113)),54)))),104)),((((15,67),81),(((36,119),118),(((37,70),97),58))),(49,105))),26)),(((((3,7),17),(19,38)),(42,(71,103))),(20,84))),((((5,64),39),(((45,96),111),(95,112))),((((((18,52),102),(40,87)),(68,73)),(60,110)),(32,88)))),(16,43)),55),86),46);
 426: 1 -2157.981934 -2150.231789 (0,(((((((1,100),((((((2,65),((50,53),108)),116),80),89),109)),((((((3,7),17),(19,38)),((42,71),103)),(20,84)),(((4,6),((((((((((8,21),121),120),75),82),69),78),(((12,28),24),41)),((((((((9,51),(35,(61,(62,92)))),(((((13,((34,83),117)),106),93),((14,25),(22,48))),((((27,99),(66,72)),(56,74)),((59,114),((76,77),91))))),(47,63)),(10,(98,101))),(((11,31),(44,94)),115)),(85,107)),((23,29),(((30,57),(((33,79),90),113)),54)))),104)),(((((15,67),81),(((((36,119),58),97),(37,70)),118)),26),(49,105))))),(((((5,64),39),(((45,96),111),(95,112))),(((((18,52),102),(40,87)),(68,73)),(60,110))),(32,88))),(16,43)),86),55),46);
 427: 2 -2209.135498 -2152.664584 (0,(((((((((1,100),109),((((((2,65),((50,53),108)),116),80),89),(((((36,119),58),(37,70)),97),118))),(((((4,6),(((((((8,21),12),28),(24,41)),((69,((75,(82,121)),120)),78)),(((((((((9,51),((35,61),(62,92))),((((((13,106),(34,83)),117),93),((14,25),(22,48))),((((27,99),(66,72)),(56,74)),((59,114),((76,77),91))))),(47,63)),(10,(98,101))),(((11,31),(44,94)),115)),85),107),((23,29),(((30,57),54),(((33,79),90),113))))),104)),((15,67),81)),(49,105)),26)),(((((3,7),17),(19,38)),((42,103),71)),(20,84))),(((((5,64),39),(((45,96),111),(95,112))),(((((18,52),102),(40,87)),(68,73)),(60,110))),(32,88))),(16,43)),86),55),46);
 428: 3 -1894.439331 -2152.386708 (0,((((((((1,100),((((((2,65),((50,53),108)),116),80),89),109)),((((4,6),(((((8,21),(12,28)),(24,41)),((69,78),(((75,121),82),120))),(((((((((((9,51),(((59,114),(76,77)),91)),(((27,99),(66,72)),(56,74))),((((((13,106),(34,83)),117),93),(22,48)),(14,25))),((10,(98,101)),(47,63))),((35,(62,92)),61)),((11,31),(44,94))),115),((((23,29),(30,57)),54),(((33,90),79),113))),(85,107)),104))),(26,(49,105))),(((15,67),81),((((36,((37,70),97)),58),119),118)))),(((((3,7),17),(19,38)),(42,(71,103))),(20,84))),((((5,64),39),(((45,96),111),(95,112))),(((((18,52),102),(40,87)),(68,73)),((32,88),(60,110))))),86),(16,43)),55),46);
 429: 4 -2081.022217 -2147.151902 (0,((((((((1,((((((2,65),((50,53),108)),116),80),89),109)),100),(((4,6),((((((8,21),41),(12,28)),24),((69,78),((75,120),(82,121)))),((((((((9,51),((35,(61,(62,92))),59)),((((27,99),66),72),(((56,74),114),((76,77),91)))),(((((13,106),(34,83)),117),93),((14,25),(22,48)))),((10,(98,101)),(47,63))),(((11,31),(44,94)),115)),((((23,29),(((30,57),(((33,79),90),113)),54)),85),107)),104))),(((((15,67),81),(((((36,119),58),(37,70)),97),118)),26),(49,105)))),(((((3,7),17),(19,38)),((42,71),103)),(20,84))),((((5,64),39),(((45,96),111),(95,112))),(((((18,52),102),(40,87)),((32,88),(60,110))),(68,73)))),(16,43)),86),46),55);
 430: 2 -2116.0625 -2148.032227 (0,((((((1,((((((((2,65),108),(50,53)),116),80),89),109),100)),(((((((3,7),17),(19,38)),((42,103),71)),((4,6),((((((((8,(((75,120),82),121)),21),((12,28),41)),24),69),78),(((((((((9,51),((35,61),(62,92))),((((27,99),(66,72)),(56,74)),((59,114),((76,77),91)))),(((((13,106),(34,83)),117),93),((14,25),(22,48)))),(47,63)),(10,(98,101))),(((11,31),(44,94)),115)),(85,107)),((23,29),(((30,57),54),(((33,79),90),113))))),104))),(20,84)),((((15,67),81),(((((36,119),58),97),118),(37,70))),(26,(49,105))))),((((5,64),39),(((45,96),111),(95,112))),((((((18,52),102),(40,87)),(60,110)),(68,73)),(32,88)))),(16,43)),55),86),46);
 431: 1 -2431.375977 -2157.415711 (0,(((((((1,100),((((((2,65),((50,53),108)),116),80),89),109)),(((((((3,7),17),(19,38)),((42,71),103)),(20,84)),((4,6),(((((((((8,21),121),(75,82)),120),69),78),(((12,28),41),24)),((((((((((9,(((35,61),(62,92)),51)),((((27,99),66),72),((56,74),(((59,114),(76,77)),91)))),((((((13,106),(34,83)),117),93),(22,48)),(14,25))),((10,(98,101)),(47,63))),(((11,31),(44,94)),115)),85),107),(((33,79),90),113)),((30,57),54)),(23,29))),104))),((((15,67),81),((36,((37,70),((58,119),97))),118)),(26,(49,105))))),(((5,64),(39,(((45,96),111),(95,112)))),((((((18,52),102),(40,87)),(68,73)),(60,110)),(32,88)))),(16,43)),86),55),46);
 432: 3 -1995.745239 -2146.935521 (0,(((((((((1,100),109),((((((2,65),((50,53),108)),116),80),89),(((((36,119),(37,70)),58),118),97))),(((((4,6),((((((8,21),(24,41)),(12,28)),78),(69,(((75,121),82),120))),((((((((((9,51),(35,(61,(62,92)))),((((27,99),66),72),((56,74),(((59,114),(76,77)),91)))),(((((13,106),((34,83),117)),93),(14,25)),(22,48))),((10,(98,101)),(47,63))),((11,31),(44,94))),115),(85,107)),((23,29),(((30,57),(((33,90),79),113)),54))),104))),((15,81),67)),(49,105)),26)),(((((3,7),17),(19,38)),(42,(71,103))),(20,84))),(((((5,64),39),(((45,96),111),(95,112))),(((((18,52),102),(40,87)),(68,73)),(60,110))),(32,88))),(16,43)),86),55),46);
 433: 2 -1980.496704 -2152.44279 (0,((((((((1,100),109),(((((((3,7),17),(19,38)),((42,103),71)),(20,84)),(((4,((((((((((((8,21),41),24),(12,28)),(69,78)),((75,120),(82,121))),104),((((((((9,51),(35,(61,(62,92)))),(((((13,106),(34,83)),117),93),((14,25),(22,48)))),((((27,99),(66,72)),(56,74)),((59,114),((76,77),91)))),(47,63)),(10,(98,101))),((11,31),((44,94),115))),(85,107))),(23,29)),((30,57),54)),113),((33,79),90))),6),(((((15,81),67),(36,(((((37,70),119),97),58),118))),26),(49,105)))),89)),((((2,65),((50,53),108)),80),116)),((((5,64),39),(((45,96),111),(95,112))),((((((18,52),102),(40,87)),(68,73)),(60,110)),(32,88)))),(16,43)),86),55),46);
 434: 1 -1993.02002 -2144.99683 (0,(((((((((1,100),109),((((((2,65),108),(50,53)),116),80),89)),(((((4,6),(((((((8,21),(12,28)),(24,41)),(69,78)),(((75,121),82),120)),((((((((9,51),((35,(61,(62,92))),59)),((((((13,106),(34,83)),117),93),((14,25),(22,48))),(((27,99),(66,72)),((56,74),(((76,77),91),114))))),((10,(98,101)),(47,63))),((11,31),(44,94))),115),(85,107)),((23,29),((((30,57),((33,90),79)),113),54)))),104)),(49,105)),26),(((15,67),81),((36,(58,((97,118),119))),(37,70))))),(((((3,7),17),(19,38)),((42,103),71)),(20,84))),(((5,64),(39,(((45,96),111),(95,112)))),(((((18,52),102),(40,87)),(68,73)),((32,88),(60,110))))),(16,43)),86),55),46);
 435: 2 -2398.103027 -2166.416369 (0,(((((((1,((((((2,65),((50,53),108)),116),80),89),109)),100),(((((3,7),17),((19,38),((42,103),71))),(20,84)),((((((4,6),((33,79),90)),(((((8,21),121),(75,120)),((((12,28),(76,77)),(24,41)),(69,78))),(((((((((((9,51),((35,61),(62,92))),((((27,99),(66,72)),(56,74)),(91,114))),(((((13,106),(34,83)),117),93),((14,25),(22,48)))),(47,63)),((10,59),(98,101))),((11,31),(44,94))),(85,107)),(113,115)),104),((23,29),(30,57))))),54),82),(((((15,67),81),((36,((((37,70),119),97),58)),118)),26),(49,105))))),(((((5,64),39),(((45,96),111),(95,112))),((((18,52),102),(60,110)),(((40,87),68),73))),(32,88))),(16,43)),86),55),46);
 436: 4 -2203.953613 -2148.029542 (0,(((((((((1,100),109),(((((2,65),((50,53),108)),116),80),89)),(((4,6),((((((((8,21),(12,28)),(24,41)),78),69),(((75,120),121),82)),((((((((((9,51),((35,61),(62,92))),((((((13,106),(34,83)),117),93),((14,25),(22,48))),((((27,99),(66,72)),(56,74)),((59,114),((76,77),91))))),(47,63)),(10,(98,101))),((11,31),(44,94))),115),85),107),((23,29),(((30,57),54),(((33,79),90),113))))),104)),(((((15,81),67),((36,((37,70),((58,119),97))),118)),26),(49,105)))),(((((((3,7),17),(19,38)),(20,84)),71),42),103)),(((((5,64),39),(((45,96),111),(95,112))),((((((18,52),102),(60,110)),(40,87)),73),68)),(32,88))),(16,43)),86),55),46);
 437: 1 -2231.636719 -2151.812543 (0,(((((((1,100),((((((2,65),((50,53),108)),116),80),89),109)),((((((3,7),17),(19,38)),((42,103),71)),(20,84)),(((4,6),(((((((8,21),(12,28)),(24,41)),(69,(((75,121),82),120))),78),((((((((((9,51),(((35,61),(62,92)),59)),((27,((66,72),99)),((56,74),(((76,77),91),114)))),(((((13,106),(34,83)),117),93),((14,25),(22,48)))),((10,(98,101)),(47,63))),((11,31),(44,94))),115),107),85),((23,29),(((30,57),((33,79),90)),(54,113))))),104)),((((15,(67,81)),(((((36,119),(37,70)),58),118),97)),26),(49,105))))),(((((5,64),39),(((45,96),111),(95,112))),((((((18,52),102),(60,110)),(40,87)),73),68)),(32,88))),(16,43)),86),46),55);
 438: 2 -2092.27832 -2160.477215 (0,((((((((((((1,100),(((((((2,65),108),(50,53)),116),80),89),109)),((((((3,7),17),(19,38)),(42,(71,103))),(20,84)),((((15,81),67),(((36,(97,118)),(58,119)),(37,70))),(26,(49,105))))),((((((((((((((4,6),104),(((((((8,21),((12,28),(76,77))),24),41),78),69),((75,121),120))),((23,29),(((30,((33,79),90)),57),54))),(56,74)),(91,114)),((((27,99),72),66),113)),((((((13,106),(34,83)),117),93),(22,48)),(14,25))),((9,51),(((35,61),(62,92)),59))),((10,(98,101)),(47,63))),(85,107)),115),((11,31),(44,94))),82)),(60,110)),(32,88)),(((18,52),102),(40,87))),(68,73)),(((5,64),39),(((45,96),111),(95,112)))),(16,43)),55),46),86);
 439: 1 -1915.447144 -2149.76073 (0,(((((((1,(((((((2,65),108),(50,53)),80),116),89),109)),100),((((((3,7),17),(19,38)),((42,71),103)),(20,84)),(((4,6),((((((((8,21),121),(75,120)),82),(69,78)),(((12,28),24),41)),((((((((((9,51),(35,(61,(62,92)))),(((((27,99),66),72),(56,74)),(((59,114),(76,77)),91))),(((((13,106),(34,83)),117),93),((14,25),(22,48)))),(47,63)),(10,(98,101))),((11,31),(44,94))),115),(85,107)),((23,29),(((30,57),54),(((33,90),79),113))))),104)),((((15,(67,81)),(((36,((37,70),(58,119))),97),118)),26),(49,105))))),(((5,64),(32,88)),(((((((18,52),102),(40,87)),(68,73)),(60,110)),(((45,96),111),(95,112))),39))),(16,43)),86),55),46);
 440: 1 -1894.924194 -2148.035468 (0,((((((1,100),((((((2,65),((50,53),108)),80),116),89),109)),(((((((3,7),17),(19,38)),((42,103),71)),(20,84)),((4,6),(((((((8,21),121),120),(75,82)),((((12,28),(24,41)),78),69)),((((((((9,51),(35,(61,(62,92)))),((((((13,106),(34,83)),117),93),((14,25),(22,48))),((((27,99),66),72),((56,74),((59,114),((76,77),91)))))),((10,(98,101)),(47,63))),((11,31),(44,94))),115),(85,107)),((23,29),(((30,57),54),(((33,90),79),113))))),104))),(((15,(67,81)),(36,((((37,70),(97,119)),58),118))),(26,(49,105))))),(((((5,64),39),(((45,96),111),(95,112))),(((((18,52),102),(40,87)),(68,73)),(60,110))),(32,88))),(16,43)),86),(46,55));
 441: 2 -1963.089355 -2148.071497 (0,((((((((1,100),109),(((((((3,7),17),(19,38)),((42,103),71)),(20,84)),(((4,6),((((((((8,21),(12,28)),41),24),(69,78)),((75,(82,121)),120)),((((((((9,51),((35,61),(62,92))),((((27,99),(66,72)),(56,74)),((59,114),((76,77),91)))),(((((13,106),(34,83)),117),93),((14,25),(22,48)))),((10,(98,101)),(47,63))),(((11,31),(44,94)),115)),(85,107)),((23,29),((((30,57),((33,79),90)),113),54)))),104)),((((15,(67,81)),(((((36,119),(37,70)),58),97),118)),26),(49,105)))),89)),((((2,65),((50,53),108)),80),116)),(((5,64),(32,88)),(((((((18,52),102),(40,87)),(68,73)),(60,110)),(((45,96),111),(95,112))),39))),(16,43)),86),55),46);
 442: 3 -1959.611084 -2172.930931 (0,((((((((((1,100),109),89),(((((36,119),(37,70)),97),118),58)),(((((2,65),108),(50,53)),80),116)),((((((3,7),17),(19,38)),(42,(71,103))),(20,84)),(((((4,6),(((((((((((((8,((((12,28),(76,77)),24),41)),21),(75,(120,121))),78),((9,51),104)),69),((((((10,59),(98,101)),(47,63)),((((((13,106),(34,83)),117),93),(22,48)),(14,25))),(((((27,99),66),72),(56,74)),114)),91)),(85,107)),((((23,29),((30,((33,79),90)),57)),54),113)),82),((11,31),(44,94))),115),((35,61),(62,92)))),((15,81),67)),(49,105)),26))),((((5,64),39),(((45,96),111),(95,112))),((((((18,52),102),(40,87)),(68,73)),(60,110)),(32,88)))),(16,43)),86),55),46);
 443: 3 -1853.744995 -2150.650147 (0,(((((((1,100),((((((2,65),((50,53),108)),116),80),89),109)),((((((3,7),17),(19,38)),((42,103),71)),(20,84)),(((4,6),(((((((8,21),24),41),(12,28)),((69,78),((75,120),(82,121)))),((((((((9,51),((35,61),(62,92))),(((27,((66,72),99)),(56,74)),((59,114),((76,77),91)))),(((((13,106),(34,83)),117),93),((14,25),(22,48)))),((10,(98,101)),(47,63))),((11,31),(44,94))),(85,107)),((23,29),(((30,57),((((33,79),90),113),115)),54)))),104)),(((((15,67),81),((((36,(58,119)),97),(37,70)),118)),26),(49,105))))),(((((5,64),39),(((45,96),111),(95,112))),(((((18,52),102),(60,110)),(40,87)),(68,73))),(32,88))),(16,43)),86),55),46);
 444: 1 -2083.687012 -2148.107441 (0,((((((((1,100),109),(((((((3,7),17),(19,38)),((42,103),71)),(20,84)),(((4,6),((((((((8,21),(12,28)),41),24),(69,78)),(((75,121),120),82)),((((((((9,51),((35,61),(62,92))),(((27,99),(66,72)),((56,74),(((59,114),(76,77)),91)))),(((((13,106),(34,83)),117),93),((14,25),(22,48)))),((10,(98,101)),(47,63))),(((11,31),(44,94)),115)),(85,107)),((23,29),((((30,57),((33,79),90)),113),54)))),104)),((((15,(67,81)),(((((36,119),(37,70)),58),97),118)),26),(49,105)))),89)),((((2,65),((50,53),108)),80),116)),(((5,64),(32,88)),(((((((18,52),102),(40,87)),(68,73)),(60,110)),(((45,96),111),(95,112))),39))),(16,43)),86),55),46);
 445: 9 -2243.489014 -2153.143645 (0,(((((((1,100),((((((3,7),17),(19,38)),(42,(71,103))),(20,84)),(((((4,6),((((((8,21),(24,41)),(12,28)),((69,78),(((75,120),121),82))),(((((((((9,51),((35,61),(62,92))),((((13,106),117),(34,83)),((((27,99),(66,72)),(56,74)),(((59,114),(76,77)),91)))),(((14,25),(22,48)),93)),((10,(98,101)),(47,63))),(((11,31),(44,94)),115)),85),107),((23,29),(((30,57),54),(((33,79),90),113))))),104)),(49,105)),26),((15,(67,81)),((((36,(58,119)),(37,70)),97),118))))),((((((2,65),((50,53),108)),116),80),89),109)),((((5,64),39),(((45,96),111),(95,112))),((((((18,52),102),(40,87)),(60,110)),(68,73)),(32,88)))),(16,43)),86),55),46);
 446: 1 -2302.835938 -2166.580909 (0,(((((((1,((((((2,65),((50,53),108)),116),80),89),109)),100),(((((3,7),17),((19,38),((42,103),71))),(20,84)),(((((((4,6),((33,79),90)),(((((8,21),121),(75,120)),((((12,28),(76,77)),(24,41)),69)),78)),((((((((((((9,51),((35,61),(62,92))),(((27,99),(66,72)),((56,74),(91,114)))),(((((13,106),(34,83)),117),93),((14,25),(22,48)))),(47,63)),((10,59),(98,101))),((11,31),(44,94))),85),107),(113,115)),((23,29),(30,57))),104)),54),82),(((((15,81),67),(36,(((((37,70),119),97),58),118))),26),(49,105))))),((((5,64),(((45,96),111),(95,112))),39),(((((18,52),102),(60,110)),(((40,87),68),73)),(32,88)))),(16,43)),86),55),46);
 447: 2 -1768.549805 -2157.952087 (0,((((((((1,100),109),((((((3,7),17),((19,38),((42,103),71))),(20,84)),(((4,6),(((((((8,21),41),(12,28)),24),(69,((75,(120,121)),78))),82),(((((((((((9,51),((59,114),((76,77),91))),((((((13,106),(34,83)),117),93),((14,25),(22,48))),(((27,99),(66,72)),(56,74)))),((35,(62,92)),61)),(47,63)),(10,(98,101))),(((11,31),(44,94)),115)),85),107),104),((23,29),(((30,57),54),((33,(79,90)),113)))))),(((((15,67),81),((((36,(58,119)),(37,70)),97),118)),26),(49,105)))),89)),((((2,65),((50,53),108)),80),116)),((((5,64),39),(((45,96),111),(95,112))),((((((18,52),102),(40,87)),(68,73)),(60,110)),(32,88)))),(16,43)),86),55),46);
 448: 1 -2155.548096 -2163.226223 (0,((((((1,100),(((((((2,65),108),(50,53)),116),80),(((((((3,7),17),(19,38)),((42,103),71)),(20,84)),(((((((4,6),((33,90),79)),(((((((((8,21),121),(75,120)),82),69),78),(((12,28),24),41)),(((((((((((((((9,51),(35,(61,(62,92)))),((((13,106),117),(34,83)),((14,25),(22,48)))),(((27,99),(66,72)),((56,74),(((59,114),(76,77)),91)))),93),(47,63)),(10,(98,101))),((11,31),(44,94))),115),107),85),(23,29)),113),(30,57)),54)),104)),((15,81),67)),(49,105)),26),(36,((((37,70),(97,119)),58),118)))),89)),109)),((((5,64),39),(((45,96),111),(95,112))),(((((((18,52),102),87),40),(68,73)),(60,110)),(32,88)))),(16,43)),86),46),55);
 449: 3 -1953.561279 -2168.142311 (0,(((((((((1,100),109),89),(((((36,119),97),(37,70)),58),118)),((((2,65),((50,53),108)),80),116)),((((((3,7),17),(19,38)),((42,103),71)),(20,84)),(((((4,6),((((((((((((8,21),(((12,28),(76,77)),(24,41))),(120,121)),75),(69,78)),((9,51),104)),((((((10,59),(98,101)),(47,63)),(((((13,106),(34,83)),117),93),((14,25),(22,48)))),91),(((27,99),(66,72)),((56,74),114)))),(85,107)),82),((((23,29),54),((30,57),((33,90),79))),113)),(((11,31),(44,94)),115)),((35,(62,92)),61))),((15,67),81)),(49,105)),26))),((((5,64),39),(((((((18,52),102),40),87),(60,110)),(68,73)),(((45,96),111),(95,112)))),(32,88))),(16,43)),86),(46,55));
 450: 12 -2329.686768 -2168.949323 (0,(((((((((((((((1,100),109),((((2,65),((50,53),108)),116),80)),((((((3,7),17),(19,38)),((42,103),71)),(20,84)),89)),(((15,81),67),((((36,119),(97,118)),58),(37,70)))),(26,(49,105))),((((((4,6),((33,90),79)),(((((8,(21,121)),41),(12,28)),24),((69,78),(75,120)))),((((((((((((((9,51),104),((35,(62,92)),61)),((((13,106),((34,83),117)),93),((56,74),(((76,77),91),114)))),((27,99),(66,72))),((14,25),(22,48))),(47,63)),(((10,59),98),101)),((11,31),(44,94))),(85,107)),(23,29)),113),(30,57)),54)),115),82)),((18,52),102)),((32,88),(60,110))),(40,87)),(68,73)),(((5,64),39),(((45,96),111),(95,112)))),(16,43)),86),55),46);
 451: 1 -1844.087036 -2155.531003 (0,(((((((1,100),((((((2,65),((50,53),108)),80),116),89),109)),(((((((3,7),17),(19,38)),103),(42,71)),(20,84)),(((4,((((((((((((((((8,21),121),(75,120)),78),69),((12,28),(24,41))),104),(56,74)),((76,77),(91,114))),((((9,51),((35,61),(62,92))),(((((13,106),(34,83)),117),93),((14,25),(22,48)))),(((10,59),(98,101)),(47,63)))),(((27,99),66),72)),115),113),(((23,29),(30,57)),54)),((((11,31),(44,94)),82),(85,107))),((33,79),90))),6),((((15,67),81),((36,((((37,70),119),97),58)),118)),(26,(49,105)))))),(((((5,64),39),(((45,96),111),(95,112))),((((((18,52),102),87),40),(60,110)),(68,73))),(32,88))),(16,43)),86),46),55);
 452: 2 -2379.284668 -2161.030693 (0,(((((((1,((((((2,65),((50,53),108)),116),80),89),109)),100),((((((3,7),17),(19,38)),((42,103),71)),(20,84)),((((((4,6),((33,79),90)),(((((8,21),121),(75,120)),((((12,28),(76,77)),(24,41)),(69,78))),(((((((((((9,51),((35,61),(62,92))),(((((27,99),(66,72)),(56,74)),114),91)),(((((13,106),(34,83)),117),93),((14,25),(22,48)))),(47,63)),((10,59),(98,101))),((11,31),(44,94))),(85,107)),(113,115)),104),((23,29),(30,57))))),54),82),(((((15,67),81),((36,((((37,70),119),97),58)),118)),26),(49,105))))),(((((5,64),39),(((45,96),111),(95,112))),((((18,52),102),(60,110)),(((40,87),68),73))),(32,88))),(16,43)),86),55),46);
 453: 2 -2004.640747 -2147.698646 (0,((((((((1,100),109),(((((((3,7),17),(19,38)),((42,103),71)),(20,84)),(((4,6),((((((((8,21),(12,28)),41),24),(69,78)),(((75,121),120),82)),((((((((9,51),((35,61),(62,92))),(((27,99),(66,72)),((56,74),(((59,114),(76,77)),91)))),(((((13,106),(34,83)),117),93),((14,25),(22,48)))),((10,(98,101)),(47,63))),(((11,31),(44,94)),115)),(85,107)),((23,29),(((30,57),(((33,79),90),113)),54)))),104)),((((15,(67,81)),(((((36,119),(37,70)),58),97),118)),26),(49,105)))),89)),((((2,65),((50,53),108)),80),116)),(((5,(32,88)),64),(((((((18,52),102),(40,87)),(68,73)),(60,110)),(((45,96),111),(95,112))),39))),(16,43)),86),55),46);
 454: 1 -2328.025391 -2150.727701 (0,(((((((1,100),((((((2,65),((50,53),108)),116),80),89),109)),((((((3,7),17),(19,38)),((42,71),103)),(20,84)),(((4,6),((((((((8,21),24),(12,28)),41),(69,78)),(((75,120),121),82)),((((((((9,51),(35,(61,(62,92)))),((((((13,106),(34,83)),117),93),((14,25),(22,48))),(((27,((66,72),99)),(56,74)),((59,114),((76,77),91))))),(47,63)),(10,(98,101))),((11,31),(44,94))),(85,107)),((23,29),((30,57),(((((33,90),79),113),115),54))))),104)),(((((15,81),67),((((36,(58,119)),(37,70)),97),118)),26),(49,105))))),((((5,64),39),(((45,96),111),(95,112))),(((((((18,52),102),(60,110)),(40,87)),73),68),(32,88)))),(16,43)),86),55),46);
 455: 2 -2010.784424 -2156.6574 (0,(((((((((((1,100),109),(((((2,65),((50,53),108)),116),80),89)),((((15,81),67),(((36,(58,119)),(37,70)),97)),118)),(26,(49,105))),((4,6),((((((((8,21),24),41),(12,28)),(69,78)),(((75,121),120),82)),(((((((((9,51),(35,(61,(62,92)))),((27,((66,72),99)),((56,74),((59,114),((76,77),91))))),(((((13,106),(34,83)),117),93),((14,25),(22,48)))),((10,(98,101)),(47,63))),((11,31),(44,94))),115),(85,107)),((23,29),(((30,57),54),(((33,79),90),113))))),104))),(((((3,7),17),(19,38)),((42,71),103)),(20,84))),(((((5,64),39),(((45,96),111),(95,112))),(((((18,52),102),(40,87)),(68,73)),(60,110))),(32,88))),(16,43)),86),46),55);
 456: 1 -1768.319946 -2164.515803 (0,(((((((1,((((((2,65),((50,53),108)),116),80),89),109)),100),((((((3,7),17),(19,38)),((42,103),71)),(20,84)),(((((((4,6),((33,79),90)),(((((8,21),121),(75,120)),((((12,28),(76,77)),(24,41)),69)),78)),((((((((((((9,51),((35,61),(62,92))),((27,((66,72),99)),((56,74),(91,114)))),(((((13,106),(34,83)),117),93),((14,25),(22,48)))),(47,63)),((10,59),(98,101))),((11,31),(44,94))),85),107),(113,115)),((23,29),(30,57))),104)),54),82),(((((15,81),67),(36,(((((37,70),119),97),58),118))),26),(49,105))))),((((5,64),(((45,96),111),(95,112))),39),(((((18,52),102),(60,110)),(((40,87),68),73)),(32,88)))),(16,43)),86),55),46);
 457: 1 -1980.232056 -2150.763363 (0,(((((((1,100),109),(((((((3,7),17),(19,38)),((42,103),71)),(20,84)),(((4,((((((((((((8,21),41),24),(12,28)),(69,78)),((75,120),(82,121))),104),((((((((9,51),((35,(62,92)),61)),(((((13,106),(34,83)),117),93),((14,25),(22,48)))),(((((27,99),(66,72)),(56,74)),(59,114)),((76,77),91))),(47,63)),(10,(98,101))),(((11,31),(44,94)),115)),(85,107))),(23,29)),((30,57),54)),113),((33,79),90))),6),(((((15,81),67),(36,(((((37,70),119),97),58),118))),26),(49,105)))),89)),((((2,65),((50,53),108)),80),116)),(((5,64),(39,(((45,96),111),(95,112)))),((((((18,52),102),(40,87)),(68,73)),(60,110)),(32,88)))),(16,43)),86),(46,55));
 458: 1 -1780.782104 -2150.2471 (0,((((((((1,100),((((((2,65),((50,53),108)),116),80),89),109)),((((15,67),81),((36,((37,70),((58,119),97))),118)),(26,(49,105)))),((((((3,7),17),(19,38)),((42,71),103)),(20,84)),((4,6),(((((((((8,21),121),(75,82)),120),69),78),(((12,28),41),24)),(((((((((((9,51),((35,61),(62,92))),((((27,99),66),72),((56,74),(((59,114),(76,77)),91)))),((((((13,106),(34,83)),117),93),(22,48)),(14,25))),((10,(98,101)),(47,63))),(((11,31),(44,94)),115)),85),107),(((33,79),90),113)),((30,57),54)),(23,29))),104)))),(((5,64),(39,(((45,96),111),(95,112)))),((((((18,52),102),(40,87)),(68,73)),(60,110)),(32,88)))),(16,43)),86),55),46);
 459: 2 -2404.797852 -2150.365161 (0,((((((((1,100),((((((2,65),((50,53),108)),116),80),89),109)),(((4,6),(((((((8,21),41),24),(12,28)),(69,78)),(((75,120),121),82)),(((((((((9,51),(((35,61),(62,92)),59)),(((((((13,106),(34,83)),117),93),(22,48)),(14,25)),(((27,((66,72),99)),(56,74)),(((76,77),91),114)))),(47,63)),(10,(98,101))),((11,31),(44,94))),115),(((23,29),(((30,57),54),((33,(79,90)),113))),(85,107))),104))),(((((15,81),67),(((((36,119),58),97),(37,70)),118)),26),(49,105)))),(((((3,7),17),(19,38)),((42,103),71)),(20,84))),((((5,64),39),(((45,96),111),(95,112))),(((((18,52),102),(40,87)),(68,73)),((32,88),(60,110))))),(16,43)),86),55),46);
 460: 11 -2284.794922 -2160.686562 (0,(((((((((((((1,100),109),(((((2,65),((50,53),108)),116),80),89)),((((15,67),81),(((36,((37,70),(58,119))),97),118)),(26,(49,105)))),(((((3,7),17),(19,38)),((42,71),103)),(20,84))),(((((((4,((33,79),90)),6),((((((((((8,21),121),(12,28)),41),24),78),69),(75,120)),104),(((((((9,51),(((76,77),91),114)),(((10,(98,101)),(47,63)),(((((13,106),(34,83)),117),93),((14,25),(22,48))))),((27,99),(66,72))),(56,74)),(((35,61),(62,92)),59)),((30,57),54)))),((23,29),(85,107))),(113,115)),((11,31),(44,94))),82)),(((18,52),102),(60,110))),(32,88)),(((40,87),68),73)),(((5,64),39),(((45,96),111),(95,112)))),(16,43)),86),55),46);
 461: 1 -1982.303589 -2148.944322 (0,(((((((1,100),((((((2,65),((50,53),108)),80),116),89),109)),((((((3,7),17),(19,38)),((42,71),103)),(20,84)),(((4,6),((((((((8,21),24),(12,28)),41),(69,78)),((75,121),(82,120))),(((((((((9,51),((35,61),(62,92))),((((13,106),((34,83),117)),93),((14,25),(22,48)))),((((27,99),(66,72)),(56,74)),((59,114),((76,77),91)))),(47,63)),(10,(98,101))),(((11,31),(44,94)),115)),(85,107)),((23,29),((((30,57),((33,79),90)),54),113)))),104)),((((15,(67,81)),(((((36,119),58),97),(37,70)),118)),26),(49,105))))),(((((5,64),39),(((45,96),111),(95,112))),(((((18,52),102),(40,87)),(60,110)),(68,73))),(32,88))),(16,43)),86),55),46);
 462: 2 -1548.87146 -2162.133723 (0,(((((((1,100),((((((2,65),((50,53),108)),116),80),89),109)),((((((3,7),17),(19,38)),((42,103),71)),(20,84)),(((4,6),((((((((8,21),121),(75,120)),82),69),((((12,28),24),41),78)),((((((((9,51),(35,(61,(62,92)))),56),((((10,(98,101)),(47,63)),((((11,31),(44,94)),115),(85,107))),((((13,((34,83),117)),106),93),((14,25),(22,48))))),((27,99),(66,72))),((59,114),((76,77),91))),74),((23,29),(((30,57),(((33,79),90),113)),54)))),104)),(((((15,67),81),(((36,((58,119),97)),(37,70)),118)),26),(49,105))))),((((5,64),39),(((45,96),111),(95,112))),((((((18,52),102),(40,87)),(68,73)),(60,110)),(32,88)))),(16,43)),86),46),55);
 463: 1 -2402.744629 -2150.727701 (0,(((((((1,100),((((((2,65),((50,53),108)),116),80),89),109)),((((((3,7),17),(19,38)),((42,71),103)),(20,84)),(((4,6),((((((((8,21),24),(12,28)),41),(69,78)),(((75,120),121),82)),((((((((9,51),(35,(61,(62,92)))),((((((13,106),(34,83)),117),93),((14,25),(22,48))),(((27,((66,72),99)),(56,74)),((59,114),((76,77),91))))),(47,63)),(10,(98,101))),((11,31),(44,94))),(85,107)),((23,29),((30,57),(((((33,90),79),113),115),54))))),104)),(((((15,81),67),((((36,(58,119)),(37,70)),97),118)),26),(49,105))))),((((5,64),39),(((45,96),111),(95,112))),(((((((18,52),102),(60,110)),(40,87)),73),68),(32,88)))),(16,43)),86),55),46);
 464: 1 -2335.962891 -2162.830617 (0,(((((((((((((1,100),109),((((((2,65),((50,53),108)),116),80),89),((((15,67),81),(((36,((97,118),119)),58),(37,70))),(26,(49,105))))),(((((3,7),17),(19,38)),(42,(71,103))),(20,84))),(((((((4,6),((33,79),90)),(((((((((((8,21),121),(75,120)),78),(((12,28),(24,41)),69)),104),((((9,51),(((76,77),91),114)),((((((((13,106),(34,83)),117),93),(22,48)),(14,25)),((47,63),(98,101))),(27,((66,72),99)))),(56,74))),(((35,(62,92)),61),59)),(10,(23,29))),(30,57)),54)),(85,107)),(113,115)),((11,31),(44,94))),82)),((18,52),102)),(32,88)),(60,110)),(40,87)),(68,73)),((5,64),(39,(((45,96),111),(95,112))))),(16,43)),86),(46,55));
 465: 1 -2067.486328 -2156.801645 (0,(((((((1,100),109),(((((2,65),((50,53),108)),80),116),89)),(((((((3,7),17),(19,38)),(42,103)),71),(20,84)),(((4,6),((((((((((((((((((8,21),121),(12,28)),41),24),69),78),(75,120)),104),(85,107)),((((9,51),(((35,61),(62,92)),59)),((((((13,106),(34,83)),117),93),((14,25),(22,48))),((47,63),(98,101)))),(((11,31),(44,94)),115))),((27,99),(66,72))),(((76,77),91),114)),(56,74)),(10,(23,29))),(((30,57),((33,79),90)),113)),54),82)),(((((15,81),67),(((((36,119),97),58),(37,70)),118)),26),(49,105))))),(((((5,64),39),(((45,96),111),(95,112))),(((((18,52),102),(60,110)),(40,87)),(68,73))),(32,88))),(16,43)),(46,86)),55);
 466: 4 -2252.716064 -2155.535275 (0,((((((((((1,100),109),(((((2,65),((50,53),108)),116),80),89)),(((15,(67,81)),(((((36,119),58),97),(37,70)),118)),(26,(49,105)))),((4,6),(((((((8,21),41),24),(12,28)),((69,(((75,120),121),82)),78)),(((((((((9,51),((35,61),(62,92))),((((27,99),(66,72)),(56,74)),((59,114),((76,77),91)))),((((((13,106),(34,83)),93),117),(22,48)),(14,25))),((10,(98,101)),(47,63))),((11,31),(44,94))),115),(85,107)),((23,29),(((30,57),54),(((33,79),90),113))))),104))),(((3,7),17),(((19,38),((42,103),71)),(20,84)))),(((((5,64),39),(((45,96),111),(95,112))),(((((18,52),102),(40,87)),(68,73)),(60,110))),(32,88))),(16,43)),86),55),46);
 467: 1 -2385.508057 -2154.716913 (0,(((((((1,((89,109),100)),(((((((3,7),17),(19,38)),103),(42,71)),(20,84)),(((4,6),(((((((8,21),(12,28)),41),24),((69,78),((75,121),(82,120)))),(((((((((9,51),((35,61),(62,92))),(((((13,106),117),(34,83)),(((((27,99),72),66),(56,74)),(((59,114),(76,77)),91))),((14,25),((22,48),93)))),(47,63)),(10,(98,101))),((11,31),(44,94))),115),(85,107)),((23,29),((((30,57),((33,79),90)),113),54)))),104)),(((((15,67),81),(((((36,119),(37,70)),97),58),118)),26),(49,105))))),((((2,65),((50,53),108)),80),116)),(((5,64),(39,(((45,96),111),(95,112)))),((((((18,52),102),(40,87)),73),68),((32,88),(60,110))))),(16,43)),86),55),46);
 468: 3 -1962.319458 -2169.429997 (0,(((((((((((((((1,100),109),((((2,65),((50,53),108)),116),80)),((((((3,7),17),(19,38)),((42,103),71)),(20,84)),89)),(((15,81),67),((((36,119),(97,118)),58),(37,70)))),(26,(49,105))),((((((4,6),((33,90),79)),(((((8,(21,121)),41),(12,28)),24),((69,78),(75,120)))),((((((((((((((9,51),104),((35,(62,92)),61)),((((13,((34,83),117)),106),93),((56,74),(((76,77),91),114)))),((27,99),(66,72))),((14,25),(22,48))),(47,63)),((10,59),(98,101))),((11,31),(44,94))),(85,107)),(23,29)),113),(30,57)),54)),115),82)),((18,52),102)),((32,88),(60,110))),(40,87)),(68,73)),(((5,64),39),(((45,96),111),(95,112)))),(16,43)),86),55),46);
 469: 2 -1865.027344 -2164.754751 (0,(((((((((((((((1,100),109),((((2,65),((50,53),108)),116),80)),((((((3,7),17),(19,38)),(42,(71,103))),(20,84)),89)),(((15,67),81),((((36,(97,118)),119),58),(37,70)))),(26,(49,105))),(((((4,6),((33,79),90)),((((((((8,21),121),(12,28)),41),24),(69,78)),(75,120)),((((((((((((9,51),((35,61),(62,92))),(((56,74),(((76,77),114),91)),104)),((((13,106),(34,83)),117),93)),(((14,25),(22,48)),((27,99),(66,72)))),(((10,59),(98,101)),(47,63))),((11,31),(44,94))),(85,107)),(23,29)),113),(30,57)),54))),115),82)),((18,52),102)),((32,88),(60,110))),(40,87)),(68,73)),(((5,64),39),(((45,96),111),(95,112)))),(16,43)),86),55),46);
 470: 3 -2162.45874 -2164.391128 (0,((((((((((((((1,100),109),((((((2,65),108),(50,53)),116),80),89)),((((15,81),67),((((36,(58,119)),(37,70)),97),118)),(26,(49,105)))),((((3,7),17),((19,38),((42,103),71))),(20,84))),(((((((4,6),((33,90),79)),((((((((8,121),21),((12,28),41)),24),78),(75,120)),69),104)),(((((((9,51),(((76,77),114),91)),(((10,(98,101)),(47,63)),(((((13,106),(34,83)),117),93),((14,25),(22,48))))),((27,99),(66,72))),(56,74)),((35,(61,(62,92))),59)),((30,57),54))),((((23,29),85),107),(113,115))),((11,31),(44,94))),82)),((18,52),102)),((32,88),(60,110))),(40,87)),73),68),((5,64),(39,(((45,96),111),(95,112))))),(16,43)),86),(46,55));
 471: 2 -2489.584473 -2159.530971 (0,(((((((1,100),((((((2,65),((50,53),108)),116),80),89),109)),((((15,81),67),((((36,119),((37,70),58)),97),118)),(26,(49,105)))),((((((3,7),17),(19,38)),103),(42,71)),(20,84))),((4,6),((((((((8,21),24),(12,28)),41),78),(((((33,90),79),82),((75,120),121)),69)),((((((((((((9,51),(35,61)),(62,92)),(((((13,106),(34,83)),117),93),((14,25),(22,48)))),(((((27,99),(66,72)),(56,74)),114),((76,77),91))),59),(47,63)),(10,(98,101))),(((11,31),(44,94)),115)),85),107),((23,29),(((30,57),54),113)))),104))),(((((5,64),39),(((45,96),111),(95,112))),(((((((18,52),102),87),40),73),68),(60,110))),(32,88))),(16,43)),(46,(55,86)));
 472: 2 -1984.788086 -2144.902777 (0,(((((((((1,100),109),(((((2,65),((50,53),108)),116),80),89)),(((((4,6),((((((8,21),(24,41)),(12,28)),((69,78),((75,(82,121)),120))),((((((((((9,51),(((35,61),(62,92)),59)),((((((27,99),66),72),(56,74)),114),((76,77),91))),((((((13,106),(34,83)),117),93),(22,48)),(14,25))),(47,63)),(10,(98,101))),(((11,31),(44,94)),115)),85),107),((23,29),(((30,57),54),(((33,79),90),113))))),104)),(49,105)),26),(((15,81),67),(36,((37,70),(58,(97,(118,119)))))))),(((((3,7),17),(19,38)),(42,(71,103))),(20,84))),((((5,64),39),(((45,96),111),(95,112))),(((((18,52),102),(40,87)),(68,73)),((32,88),(60,110))))),(16,43)),86),46),55);
 473: 2 -2014.225952 -2158.309002 (0,((((((((1,((((((2,65),((50,53),108)),116),80),89),109)),100),(((4,6),(((((((8,21),(24,41)),(12,28)),(69,78)),((75,120),(82,121))),(((((((((((9,51),((35,(62,92)),61)),((((13,117),(34,83)),93),106)),((14,25),(22,48))),(((27,99),(66,72)),((56,74),(((59,(76,77)),91),114)))),(47,63)),(10,(98,101))),(((11,31),(44,94)),115)),85),107),((23,29),(((30,57),54),(((33,90),79),113))))),104)),((((15,(67,81)),(((36,((37,70),(58,119))),118),97)),26),(49,105)))),(((((3,7),17),(19,38)),((42,71),103)),(20,84))),(((5,64),(39,(((45,96),111),(95,112)))),((((((18,52),102),87),40),(((32,88),60),110)),(68,73)))),(16,43)),86),55),46);
 474: 1 -2129.115234 -2162.894757 (0,((((((((((((1,100),109),((((((2,65),108),(50,53)),116),80),89)),((((15,81),67),((((36,(58,119)),(37,70)),97),118)),(26,(49,105)))),(((((3,7),17),(19,38)),((42,103),71)),(20,84))),(((((((4,6),((33,90),79)),((((((((8,121),21),((12,28),41)),24),78),(75,120)),69),104)),((((((((9,51),114),((76,77),91)),((((10,(98,101)),(47,63)),((((((13,106),(34,83)),117),93),(22,48)),(14,25))),(((27,99),72),66))),(56,74)),((35,(61,(62,92))),59)),(30,57)),54)),((((23,29),85),107),(113,115))),((11,31),(44,94))),82)),((18,52),102)),(60,110)),(32,88)),((((5,64),(((45,96),111),(95,112))),39),((40,87),(68,73)))),(16,43)),86),(46,55));
 475: 1 -2095.725586 -2150.185123 (0,((((((1,100),((((((2,65),((50,53),108)),116),80),89),109)),(((((((3,7),17),(19,38)),((42,103),71)),(20,84)),((4,6),(((((((8,21),41),24),(12,28)),(69,78)),(((75,120),121),82)),((((((((((((9,51),(((35,61),(62,92)),59)),(56,74)),(((27,99),(66,72)),(((76,77),114),91))),((((((13,106),(34,83)),117),93),(22,48)),(14,25))),(47,63)),(10,(98,101))),((11,31),(44,94))),115),(((23,29),(((30,57),54),((33,(79,90)),113))),85)),107),104)))),(((((15,81),67),(((((36,119),(37,70)),58),118),97)),26),(49,105)))),(((5,64),(39,((45,96),((95,112),111)))),(((((18,52),102),40),87),((((32,88),(60,110)),73),68)))),(16,43)),(46,86)),55);
 476: 2 -2098.399414 -2144.355687 (0,(((((((((1,100),109),(((((2,65),((50,53),108)),116),80),89)),(((((4,6),(((((8,21),(24,41)),(12,28)),((69,78),(((75,121),120),82))),(((((((((((9,51),(((35,61),(62,92)),59)),(((((27,99),66),72),(56,74)),(((76,77),91),114))),((((((13,106),(34,83)),117),93),(22,48)),(14,25))),(47,63)),(10,(98,101))),(((11,31),(44,94)),115)),85),107),((23,29),(((30,57),54),(((33,79),90),113)))),104))),(49,105)),26),(((15,81),67),(36,((37,70),(58,(97,(118,119)))))))),(((((3,7),17),(19,38)),(42,(71,103))),(20,84))),((((5,64),39),(((45,96),111),(95,112))),(((((18,52),102),(40,87)),(68,73)),((32,88),(60,110))))),(16,43)),86),46),55);
 477: 3 -1888.919922 -2163.163217 (0,(((((((((((((1,100),109),((((((2,65),((50,53),108)),116),80),89),((((15,67),81),(((36,((97,118),119)),58),(37,70))),(26,(49,105))))),((((3,7),17),((19,38),((42,103),71))),(20,84))),(((((((4,6),((33,79),90)),(((((((((8,21),121),(75,120)),(69,78)),((12,28),(24,41))),104),((((9,51),(((76,77),114),91)),(((((((13,106),(34,83)),117),93),((14,25),(22,48))),((47,63),(98,101))),((27,99),(66,72)))),(56,74))),(((35,61),(62,92)),59)),(((10,(23,29)),(30,57)),54))),(113,115)),(85,107)),((11,31),(44,94))),82)),((18,52),102)),((32,88),(60,110))),(40,87)),(68,73)),(((5,64),39),(((45,96),111),(95,112)))),(16,43)),86),55),46);
 478: 4 -1901.737549 -2170.947101 (0,(((((((1,100),((((((2,65),((50,53),108)),116),80),89),109)),((((((3,7),17),(19,38)),((42,71),103)),(20,84)),(((4,6),((((((((8,21),24),(12,28)),41),(69,78)),(((75,120),121),82)),((((((((9,51),(35,(61,(62,92)))),((((((13,106),(34,83)),117),93),((14,25),(22,48))),(((((27,99),66),72),(56,74)),(((59,114),(76,77)),91)))),(47,63)),(10,(98,101))),((11,31),(44,94))),(85,107)),((23,29),(((30,57),54),((((33,90),79),113),115))))),104)),(((((15,81),(((36,((58,119),97)),118),(37,70))),67),26),(49,105))))),((((5,64),39),(((45,96),111),(95,112))),((((((18,52),(40,87)),((60,110),102)),73),68),(32,88)))),(16,43)),86),55),46);
 479: 1 -2021.795654 -2151.107267 (0,((((((((1,100),((((((2,65),((50,53),108)),116),80),89),109)),((((4,6),((((((8,21),(24,41)),(12,28)),(69,78)),((75,(82,121)),120)),((((((((((9,51),((59,114),((76,77),91))),(((27,99),(66,72)),(56,74))),(((((13,106),(34,83)),117),93),((14,25),(22,48)))),((10,(98,101)),(47,63))),((35,61),(62,92))),((((23,29),54),(30,57)),(((33,79),90),113))),(((11,31),(44,94)),115)),(85,107)),104))),(26,(49,105))),(((15,81),67),((((36,(37,70)),97),(58,119)),118)))),(((((3,7),17),(19,38)),((42,103),71)),(20,84))),((((5,64),39),(((45,96),111),(95,112))),(((((18,52),102),(40,87)),(68,73)),((32,88),(60,110))))),(16,43)),86),55),46);
 480: 1 -2386.804688 -2160.604356 (0,(((((((1,((((((2,65),((50,53),108)),116),80),89),109)),100),((((((3,7),17),(19,38)),((42,103),71)),(20,84)),(((((((4,6),((33,79),90)),(((((8,21),121),(75,120)),((((12,28),(76,77)),(24,41)),69)),78)),((((((((((((9,51),((35,61),(62,92))),(((27,99),(66,72)),((56,74),(91,114)))),(((((13,106),(34,83)),117),93),((14,25),(22,48)))),(47,63)),((10,(98,101)),59)),((11,31),(44,94))),85),107),(113,115)),((23,29),(30,57))),104)),54),82),(((((15,81),67),(36,(((((37,70),119),97),58),118))),26),(49,105))))),((((5,64),(((45,96),111),(95,112))),39),(((((18,52),102),(60,110)),(((40,87),68),73)),(32,88)))),(16,43)),86),55),46);
 481: 1 -2183.749268 -2158.166472 (0,((((((((((1,109),100),((((((2,65),(50,53)),108),116),80),89)),(((((15,67),81),((36,((((37,70),97),119),58)),118)),26),(49,105))),(((((3,7),17),(19,38)),((42,103),71)),(20,84))),((((((((((4,6),((33,90),79)),54),(30,57)),((10,23),29)),113),((85,107),104)),((((((((((((((8,(21,((75,120),121))),(69,78)),41),24),(12,28)),(76,77)),91),(59,114)),(9,51)),(((((13,106),(34,83)),117),93),((14,25),(22,48)))),(((27,99),(66,72)),(56,74))),((47,63),(98,101))),((35,61),(62,92))),115)),((11,31),(44,94))),82)),(60,110)),(32,88)),((((5,64),39),(((45,96),111),(95,112))),(((((18,52),102),(40,87)),68),73))),(16,43)),((46,55),86));
 482: 1 -1984.746948 -2153.407751 (0,(((((((((1,100),109),((((((2,65),108),(50,53)),116),80),89)),(((((4,6),(((((((8,21),(12,28)),(24,41)),(69,78)),(((75,121),82),120)),(((((((((9,51),(35,(61,(62,92)))),(((((27,((66,72),99)),(56,74)),114),((76,77),91)),59)),(((((13,106),(34,83)),117),93),((14,25),(22,48)))),((10,(98,101)),(47,63))),((11,31),(44,94))),115),(85,107)),((23,29),(((30,57),(((33,90),79),113)),54)))),104)),(49,105)),26),(((15,67),81),((36,(58,((97,118),119))),(37,70))))),(((((3,7),17),(19,38)),((42,103),71)),(20,84))),((((5,64),(((45,96),111),(95,112))),39),(((((18,52),102),(40,87)),(68,73)),((32,88),(60,110))))),(16,43)),86),55),46);
 483: 2 -2290.840088 -2172.701642 (0,(((((((((1,100),109),89),(((((36,119),97),(37,70)),58),118)),((((2,65),((50,53),108)),80),116)),((((((3,7),17),(19,38)),((42,103),71)),(20,84)),(((((4,6),(((((((((((((8,21),(((12,28),(76,77)),(24,41))),75),(120,121)),(69,78)),((9,51),104)),(((((10,59),(98,101)),(47,63)),(((((13,106),(34,83)),117),93),((14,25),(22,48)))),91)),(((27,99),(66,72)),((56,74),114))),(85,107)),((((23,29),54),((30,57),((33,90),79))),113)),(((11,31),(44,94)),82)),115),((35,(62,92)),61))),((15,67),81)),(49,105)),26))),((((5,64),39),(((45,96),111),(95,112))),(((((((18,52),102),40),87),68),73),((32,88),(60,110))))),(16,43)),86),(46,55));
 484: 1 -1527.5979 -2159.690567 (0,(((((((1,100),((((((2,65),((50,53),108)),116),80),89),109)),((((((3,7),17),(19,38)),((42,103),71)),(20,84)),(((4,6),(((((((8,21),24),41),(12,28)),((69,78),((75,120),(82,121)))),(((((((((9,51),((35,61),(62,92))),((27,((66,72),99)),((56,74),((59,114),((76,77),91))))),((((((13,106),(34,83)),117),93),(22,48)),(14,25))),((10,(98,101)),(47,63))),((11,31),(44,94))),85),107),((23,29),(((30,57),((((33,79),90),113),115)),54)))),104)),(((((15,67),81),((((36,(58,119)),97),(37,70)),118)),26),(49,105))))),((((5,64),(39,(((45,96),111),(95,112)))),(((((18,52),87),40),((60,110),102)),(68,73))),(32,88))),(16,43)),55),86),46);
 485: 1 -2067.711182 -2153.792078 (0,((((((((1,109),100),(((((((3,7),17),(19,38)),(42,(71,103))),(20,84)),89),(((4,6),((((((((8,21),41),24),(12,28)),(((75,120),121),78)),69),(((((((((((((9,51),(59,114)),((76,77),91)),((((27,99),66),72),(56,74))),((((((13,106),(34,83)),117),93),(22,48)),(14,25))),(47,63)),((35,61),(62,92))),(10,(98,101))),((11,31),(44,94))),115),(85,107)),(((23,29),((30,57),54)),(((33,79),90),113))),104)),82)),((((15,81),67),(((36,((37,70),(58,119))),118),97)),(26,(49,105)))))),(((((2,65),108),(50,53)),80),116)),(((5,64),(39,(((45,96),111),(95,112)))),((((((18,52),102),(40,87)),(68,73)),(60,110)),(32,88)))),(16,43)),55),86),46);
 486: 2 -2082.261475 -2161.030693 (0,(((((((1,((((((2,65),((50,53),108)),116),80),89),109)),100),((((((3,7),17),(19,38)),((42,103),71)),(20,84)),((((((4,6),((33,79),90)),(((((8,21),121),(75,120)),((((12,28),(76,77)),(24,41)),(69,78))),(((((((((((9,51),((35,61),(62,92))),(((((27,99),(66,72)),(56,74)),114),91)),(((((13,106),(34,83)),117),93),((14,25),(22,48)))),(47,63)),((10,59),(98,101))),((11,31),(44,94))),(85,107)),(113,115)),104),((23,29),(30,57))))),54),82),(((((15,67),81),((36,((((37,70),119),97),58)),118)),26),(49,105))))),(((((5,64),39),(((45,96),111),(95,112))),((((18,52),102),(60,110)),(((40,87),68),73))),(32,88))),(16,43)),86),55),46);
 487: 1 -2355.185303 -2144.420316 (0,(((((((((1,100),109),((((((2,65),108),(50,53)),116),80),89)),(((((4,6),((((((8,21),41),(12,28)),24),((69,78),((75,120),(82,121)))),(((((((((((9,51),((35,(61,(62,92))),59)),((((27,99),72),66),((56,74),(((76,77),91),114)))),((((((13,106),(34,83)),117),93),(22,48)),(14,25))),(47,63)),(10,(98,101))),(((11,31),(44,94)),115)),85),107),((23,29),(((30,57),54),(((33,90),79),113)))),104))),(49,105)),(((15,81),67),(((36,119),(((37,70),58),97)),118))),26)),(((((3,7),17),(19,38)),((42,103),71)),(20,84))),((((5,64),(39,(((45,96),111),(95,112)))),(32,88)),(((((18,52),102),(40,87)),(60,110)),(68,73)))),(16,43)),86),55),46);
 488: 1 -1706.714966 -2152.025899 (0,(((((((((1,100),109),((((((2,65),((50,53),108)),116),80),89),(((((36,119),(37,70)),58),118),97))),(((((4,6),(((((((8,21),(24,41)),(12,28)),78),(69,(((75,121),82),120))),(((((((((9,51),(35,(61,(62,92)))),((((27,99),66),72),((56,74),(((59,114),(76,77)),91)))),(((((13,((34,83),117)),106),93),(14,25)),(22,48))),((10,(98,101)),(47,63))),((11,31),(44,94))),115),(85,107)),((23,29),(((30,57),(((33,90),79),113)),54)))),104)),((15,81),67)),(49,105)),26)),(((((3,7),17),(19,38)),(42,(71,103))),(20,84))),(((((5,64),39),(((45,96),111),(95,112))),(((((18,52),102),(40,87)),(68,73)),(60,110))),(32,88))),(16,43)),86),55),46);
 489: 2 -1950.626221 -2149.562401 (0,(((((((1,100),109),(((((((3,7),17),(19,38)),(42,(71,103))),(20,84)),(((4,6),((((((8,21),((12,28),41)),24),((69,78),(((75,121),82),120))),((((((((((9,51),((35,(62,92)),61)),((((((13,106),(34,83)),117),93),(((14,25),22),48)),((((27,99),(66,72)),(56,74)),((59,114),((76,77),91))))),(47,63)),(10,(98,101))),((11,31),(44,94))),115),85),107),((23,29),(((30,57),54),(((33,90),79),113))))),104)),(((((15,67),81),(((((36,119),58),(37,70)),118),97)),26),(49,105)))),89)),(((((2,65),108),(50,53)),80),116)),((((5,64),(32,88)),(((((((18,52),102),(40,87)),(68,73)),(60,110)),((45,96),111)),(95,112))),39)),(16,43)),86),(46,55));
 490: 1 -2071.704102 -2162.197576 (0,((((((((((1,100),(((((((2,65),((50,53),108)),116),80),89),((((15,67),81),(((36,((97,118),119)),58),(37,70))),(26,(49,105)))),109)),(((((3,7),17),(19,38)),(42,(71,103))),(20,84))),(((((((4,6),((33,79),90)),((((((((((((8,21),121),(75,120)),78),((12,28),(24,41))),69),104),((((9,51),(((76,77),91),114)),((((((((13,106),(34,83)),117),93),(22,48)),(14,25)),((47,63),(98,101))),((27,99),(66,72)))),(56,74))),(((35,(62,92)),61),59)),(10,(23,29))),(30,57)),54)),(85,107)),(113,115)),((11,31),(44,94))),82)),(((18,52),102),(60,110))),(32,88)),(((40,87),68),73)),(((5,64),(((45,96),111),(95,112))),39)),(16,43)),86),(46,55));
 491: 1 -2168.289551 -2151.14166 (0,((((((((1,100),109),(((((2,65),((50,53),108)),80),116),89)),((((3,7),17),(((19,38),((42,103),71)),(20,84))),(((4,6),(((((((8,21),(24,41)),(12,28)),(69,78)),(((75,120),121),82)),(((((((((9,51),((35,61),(62,92))),((((27,99),(66,72)),(56,74)),((59,114),((76,77),91)))),(((((13,106),(34,83)),117),93),((14,25),(22,48)))),((10,(98,101)),(47,63))),(((11,31),(44,94)),115)),107),85),((23,29),((((30,57),((33,90),79)),113),54)))),104)),(((((15,81),67),(((((36,119),58),(37,70)),97),118)),26),(49,105))))),(((((5,64),39),(((45,96),111),(95,112))),(((((18,52),102),(40,87)),(68,73)),(60,110))),(32,88))),(16,43)),86),55),46);
 492: 2 -2567.402832 -2144.420316 (0,(((((((((1,100),109),((((((2,65),108),(50,53)),116),80),89)),(((((4,6),((((((8,21),41),(12,28)),24),((69,78),((75,120),(82,121)))),(((((((((((9,51),((35,(61,(62,92))),59)),((((27,99),72),66),((56,74),(((76,77),91),114)))),((((((13,106),(34,83)),117),93),(22,48)),(14,25))),(47,63)),(10,(98,101))),(((11,31),(44,94)),115)),85),107),((23,29),(((30,57),54),(((33,90),79),113)))),104))),(49,105)),(((15,81),67),(((36,119),(((37,70),58),97)),118))),26)),(((((3,7),17),(19,38)),((42,103),71)),(20,84))),((((5,64),(39,(((45,96),111),(95,112)))),(32,88)),(((((18,52),102),(40,87)),(60,110)),(68,73)))),(16,43)),86),55),46);
 493: 1 -2209.700439 -2154.592407 (0,((((((((1,100),109),((((((3,7),17),(19,38)),((42,103),71)),(20,84)),(((((4,6),((((((8,21),(24,41)),(12,28)),((69,((75,82),(120,121))),78)),((((((((((((9,51),(((59,114),(76,77)),91)),((35,61),(62,92))),((27,((66,72),99)),(56,74))),((((((13,106),(34,83)),117),93),(22,48)),(14,25))),(47,63)),(10,(98,101))),((11,31),(44,94))),115),85),107),((23,29),(((30,57),(((33,79),90),113)),54)))),104)),(49,105)),26),(((15,81),67),(((((36,58),119),(37,70)),97),118))))),(((((2,65),((50,53),108)),116),80),89)),((((((5,64),39),(95,112)),((45,96),111)),((((((18,52),102),40),87),(60,110)),(68,73))),(32,88))),(16,43)),86),55),46);
 494: 1 -2239.352539 -2157.03652 (0,((((((((1,100),(89,109)),((((((3,7),17),(19,38)),((42,71),103)),(20,84)),(((4,6),((((((((8,21),41),(12,28)),24),(69,78)),(((75,121),120),82)),((((((((9,51),(35,(61,(62,92)))),((((13,106),((34,83),117)),(((14,25),(22,48)),93)),((27,((66,72),99)),((56,74),((59,114),((76,77),91)))))),((10,(98,101)),(47,63))),(((11,31),(44,94)),115)),85),107),((23,29),(((30,57),(((33,90),79),113)),54)))),104)),(((((15,81),67),(((((36,119),97),(37,70)),118),58)),26),(49,105))))),(((((2,65),108),(50,53)),80),116)),((((5,64),39),(((45,96),111),(95,112))),((((((18,52),102),(40,87)),(68,73)),(60,110)),(32,88)))),(16,43)),55),86),46);
 495: 1 -1884.792725 -2149.259772 (0,((((((((1,(((((((2,65),108),(50,53)),116),80),89),109)),100),((((15,67),81),(((((36,119),58),(37,70)),118),97)),(26,(49,105)))),((4,6),(((((((((8,21),24),41),(12,28)),78),69),(((((33,79),90),82),121),(75,120))),(((((((((9,51),((35,(62,92)),61)),((((((13,106),(34,83)),117),93),(22,48)),(14,25))),((((((27,99),72),66),(56,74)),(((76,77),91),114)),59)),((10,(98,101)),(47,63))),((11,31),(44,94))),115),(85,107)),((23,29),(((30,57),113),54)))),104))),(((((3,7),17),(19,38)),((42,71),103)),(20,84))),((((5,64),39),(((45,96),111),(95,112))),(((((18,52),102),(40,87)),(68,73)),((32,88),(60,110))))),(16,43)),(55,86)),46);
 496: 4 -2022.744019 -2175.933807 (0,(((((((((1,100),109),(((((2,65),((50,53),108)),116),80),89)),((((((((3,7),17),(19,38)),(71,103)),42),(20,84)),((((15,67),81),((((36,97),118),(37,70)),(58,119))),(26,(49,105)))),(((((((((((((((4,6),104),(((((((8,21),24),(((12,28),77),76)),41),78),((75,120),121)),69)),(((23,29),((30,57),((33,90),79))),54)),(56,74)),(((27,99),(66,72)),113)),(91,114)),((9,51),(((35,(62,92)),61),59))),(((((13,106),(34,83)),117),93),((14,25),(22,48)))),(47,63)),(10,(98,101))),(85,107)),115),((11,31),(44,94))),82))),((32,88),(60,110))),(((((5,64),(45,96)),((95,112),111)),39),(((((18,52),102),(40,87)),68),73))),(16,43)),46),55),86);
 497: 1 -2065.915527 -2162.10762 (0,(((((((((((1,100),109),(((((2,65),((50,53),108)),116),80),89)),((((15,67),81),(((36,119),(((37,70),118),58)),97)),(26,(49,105)))),((((((3,7),17),(19,38)),42),(71,103)),(20,84))),(((4,6),((33,79),90)),((((((((((((((((((((((8,21),121),((69,(75,120)),78)),41),24),(12,28)),(76,77)),91),(59,114)),(9,51)),((47,63),(98,101))),(((((13,106),(34,83)),117),93),((14,25),(22,48)))),((((27,99),66),72),(56,74))),((35,61),(62,92))),((11,31),(44,94))),115),((85,107),104)),113),(30,57)),((10,23),29)),54),82))),((((18,52),102),(60,110)),(32,88))),((((5,64),39),(((45,96),111),(95,112))),(((40,87),68),73))),(16,43)),46),86),55);
 498: 3 -1647.42627 -2151.601225 (0,(((((((((1,100),109),(((((((3,7),17),(19,38)),(42,(71,103))),(20,84)),(((4,6),(((((((((((8,21),41),((12,28),24)),((69,78),(((75,120),121),82))),104),((((((((((9,51),((35,61),(62,92))),(((13,106),((34,83),117)),93)),((14,25),(22,48))),((((27,99),66),72),((56,74),(((59,114),(76,77)),91)))),((10,(98,101)),(47,63))),((11,31),(44,94))),115),107),85)),(23,29)),(30,57)),54),113),((33,90),79))),(((((15,67),81),((36,(((37,70),(97,119)),58)),118)),26),(49,105)))),89)),((((2,65),((50,53),108)),80),116)),(((5,64),39),(((45,96),111),(95,112)))),((((((18,52),102),(40,87)),(68,73)),(60,110)),(32,88))),(16,43)),86),55),46);
 499: 1 -1929.173462 -2154.533526 (0,(((((((((1,100),109),(((((2,65),((50,53),108)),116),80),89)),(((((4,6),(((((((8,21),82),((75,120),121)),(69,78)),(((12,28),24),41)),((((((((9,51),(35,(61,(62,92)))),(((((13,106),(34,83)),117),(((14,25),(22,48)),93)),(((27,99),(66,72)),((56,74),(((59,114),(76,77)),91))))),((10,(98,101)),(47,63))),(((11,31),(44,94)),115)),107),85),((23,29),(((30,57),(((33,79),90),113)),54)))),104)),(49,105)),26),(((15,67),81),(((36,((58,119),97)),(37,70)),118)))),(((((3,7),17),(19,38)),(42,(71,103))),(20,84))),(((5,64),(32,88)),(((((((18,52),102),(40,87)),(68,73)),(60,110)),(((45,96),111),(95,112))),39))),(16,43)),55),86),46);
 500: 1 -2182.273682 -2152.144974 (0,(((((((1,100),((((((2,65),((50,53),108)),116),80),89),109)),((((((3,7),17),(19,38)),((42,103),71)),(20,84)),(((4,6),((((((((8,21),121),(75,120)),82),(69,78)),((12,28),(24,41))),(((((((((9,51),(35,(61,(62,92)))),(((10,(98,101)),(47,63)),(((11,31),(44,94)),((85,107),115)))),((((13,106),((34,83),117)),93),((14,25),(22,48)))),(((59,114),91),(76,77))),(27,((66,72),99))),56),74),((23,29),(((30,57),(((33,79),90),113)),54)))),104)),(((((15,67),81),(((((36,119),58),(37,70)),97),118)),26),(49,105))))),(((((5,64),39),(((45,96),111),(95,112))),(((((18,52),102),(40,87)),(68,73)),(60,110))),(32,88))),(16,43)),86),55),46);
 501: 3 -2111.915283 -2150.650147 (0,(((((((1,100),((((((2,65),((50,53),108)),116),80),89),109)),((((((3,7),17),(19,38)),((42,103),71)),(20,84)),(((4,6),(((((((8,21),24),41),(12,28)),((69,78),((75,120),(82,121)))),((((((((9,51),((35,61),(62,92))),(((27,((66,72),99)),(56,74)),((59,114),((76,77),91)))),(((((13,106),(34,83)),117),93),((14,25),(22,48)))),((10,(98,101)),(47,63))),((11,31),(44,94))),(85,107)),((23,29),(((30,57),((((33,79),90),113),115)),54)))),104)),(((((15,67),81),((((36,(58,119)),97),(37,70)),118)),26),(49,105))))),(((((5,64),39),(((45,96),111),(95,112))),(((((18,52),102),(60,110)),(40,87)),(68,73))),(32,88))),(16,43)),86),55),46);
 502: 1 -2321.249023 -2152.791438 (0,(((((((1,100),109),(((((((3,7),17),(19,38)),((42,103),71)),(20,84)),(((4,((((((((((((8,21),41),24),(12,28)),(69,78)),((75,120),(82,121))),104),((((((((9,51),((35,(62,92)),61)),((((13,106),(34,83)),(93,117)),((14,25),(22,48)))),((((27,99),(66,72)),(56,74)),((59,114),((76,77),91)))),(47,63)),(10,(98,101))),(((11,31),(44,94)),115)),(85,107))),(23,29)),((30,57),54)),113),((33,79),90))),6),(((((15,81),67),(36,(((((37,70),119),97),58),118))),26),(49,105)))),89)),((((2,65),((50,53),108)),80),116)),(((5,64),(39,(((45,96),111),(95,112)))),((((((18,52),102),(40,87)),(68,73)),(60,110)),(32,88)))),(16,43)),86),(46,55));
 503: 4 -2027.344238 -2154.101123 (0,(((((((1,100),((((((2,65),((50,53),108)),116),80),89),109)),((((((3,7),17),(19,38)),((42,103),71)),(20,84)),(((4,6),((((((((8,21),121),(75,120)),82),(((12,28),24),41)),(69,78)),104),(((((((((((9,51),((((27,99),(66,72)),(56,74)),(((76,77),91),114))),(((((13,106),(34,83)),117),93),((14,25),(22,48)))),((((11,31),(44,94)),115),(((35,61),(62,92)),59))),(47,63)),(10,(98,101))),(85,107)),(23,29)),(((33,90),79),113)),(30,57)),54))),(((((15,67),81),((36,(((37,70),(58,119)),97)),118)),26),(49,105))))),(((5,64),(32,88)),(((((((18,52),102),(40,87)),(68,73)),(60,110)),(((45,96),111),(95,112))),39))),(16,43)),86),55),46);
 504: 7 -2034.70874 -2168.325227 (0,((((((((1,100),109),((((15,67),81),(((36,((58,119),118)),(37,70)),97)),(26,(49,105)))),(((((2,65),((50,53),108)),116),80),89)),(((((((3,7),17),(19,38)),71),(42,103)),(20,84)),((((((4,6),((33,79),90)),(((((((((((8,21),121),(12,28)),41),24),78),69),(75,120)),104),((23,29),(85,107))),(((((((9,51),(((76,77),91),114)),(((10,(98,101)),(47,63)),(((((13,106),(34,83)),117),93),((14,25),(22,48))))),(56,74)),((27,99),(66,72))),(((35,61),(62,92)),59)),((30,57),54)))),(113,115)),((11,31),(44,94))),82))),((((18,52),102),(60,110)),(32,88))),((((5,64),39),(((45,96),111),(95,112))),(((40,87),68),73))),(16,43)),((46,55),86));
 505: 1 -2305.046875 -2153.792078 (0,((((((((1,109),100),(((((((3,7),17),(19,38)),(42,(71,103))),(20,84)),89),(((4,6),((((((((8,21),41),24),(12,28)),(((75,120),121),78)),69),(((((((((((((9,51),(59,114)),((76,77),91)),((((27,99),66),72),(56,74))),((((((13,106),(34,83)),117),93),(22,48)),(14,25))),(47,63)),((35,61),(62,92))),(10,(98,101))),((11,31),(44,94))),115),(85,107)),(((23,29),((30,57),54)),(((33,79),90),113))),104)),82)),((((15,81),67),(((36,((37,70),(58,119))),118),97)),(26,(49,105)))))),(((((2,65),108),(50,53)),80),116)),(((5,64),(39,(((45,96),111),(95,112)))),((((((18,52),102),(40,87)),(68,73)),(60,110)),(32,88)))),(16,43)),55),86),46);
 506: 1 -2243.266357 -2153.152954 (0,((((((((1,109),100),((((((2,65),108),(50,53)),80),116),89)),((((((3,7),17),(19,38)),((42,103),71)),(20,84)),(((4,6),(((((((8,21),(12,28)),24),41),((69,78),(((75,121),120),82))),(((((((((9,51),(35,(61,(62,92)))),(((13,106),(34,83)),(93,117))),((14,25),(22,48))),((((27,99),(66,72)),(56,74)),((59,114),((76,77),91)))),((10,(98,101)),(47,63))),(((11,31),(44,94)),115)),(85,107)),((23,29),((((30,57),((33,90),79)),113),54)))),104)),(((((15,67),81),(((((36,58),119),(37,70)),97),118)),26),(49,105))))),(((((5,64),39),(((45,96),111),(95,112))),(32,88)),(((((18,52),102),(40,87)),(68,73)),(60,110)))),(16,43)),86),55),46);
 507: 1 -2073.681396 -2151.82221 (0,(((((((((1,100),109),((((((2,65),((50,53),108)),116),80),89),(((((36,119),58),(37,70)),97),118))),(((((4,6),((((((8,21),(12,28)),(24,41)),((69,((75,(82,121)),120)),78)),(((((((((9,51),((35,61),(62,92))),((((((13,106),(34,83)),93),117),((14,25),(22,48))),((((27,99),(66,72)),(56,74)),((59,114),((76,77),91))))),(47,63)),(10,(98,101))),(((11,31),(44,94)),115)),85),107),((23,29),(((30,57),54),(((33,79),90),113))))),104)),((15,67),81)),(49,105)),26)),(((((3,7),17),(19,38)),((42,103),71)),(20,84))),(((((5,64),39),(((45,96),111),(95,112))),(((((18,52),102),(40,87)),(68,73)),(60,110))),(32,88))),(16,43)),86),55),46);
 508: 1 -1885.503174 -2148.629255 (0,((((((((((1,100),109),(((((2,65),((50,53),108)),116),80),89)),(((((4,6),(((((((8,21),82),((75,120),121)),(69,78)),(((12,28),24),41)),((((((((9,51),(35,(61,(62,92)))),((((((13,106),(34,83)),117),93),((14,25),(22,48))),(((27,99),(66,72)),((56,74),(((59,114),(76,77)),91))))),((10,(98,101)),(47,63))),(((11,31),(44,94)),115)),107),85),((23,29),(((30,57),(((33,79),90),113)),54)))),104)),(49,105)),26),(((15,67),81),(((36,((58,119),97)),(37,70)),118)))),(((((3,7),17),(19,38)),(42,(71,103))),(20,84))),((5,64),(32,88))),(((((((18,52),102),(40,87)),(68,73)),(60,110)),(((45,96),111),(95,112))),39)),(16,43)),55),86),46);
 509: 3 -1855.030029 -2160.862723 (0,((((((((((((1,109),100),((((((2,65),(50,53)),108),116),80),89)),((((15,67),81),((36,((((37,70),97),119),58)),118)),(26,(49,105)))),(((((3,7),17),(19,38)),((42,103),71)),(20,84))),(((((((((4,6),((33,90),79)),54),(30,57)),((10,23),29)),113),((85,107),104)),((((((((((((((8,(21,((75,120),121))),(69,78)),41),24),(12,28)),(76,77)),91),(59,114)),(9,51)),(((((13,106),(34,83)),117),93),((14,25),(22,48)))),(((27,99),(66,72)),(56,74))),((47,63),(98,101))),((35,61),(62,92))),115)),((11,31),(44,94)))),82),(60,110)),(32,88)),((((18,52),102),(40,87)),(68,73))),(((5,64),39),(((45,96),111),(95,112)))),(16,43)),((46,55),86));
 510: 3 -2638.222168 -2154.043525 (0,((((((((1,100),(89,109)),((((((3,7),17),(19,38)),((42,71),103)),(20,84)),(((4,6),(((((((((8,21),41),(12,28)),24),(69,78)),(((75,121),120),82)),((23,29),(((30,57),(((33,90),79),113)),54))),(((((((9,51),(35,(61,(62,92)))),((((13,106),((34,83),117)),(((14,25),(22,48)),93)),(((27,99),(66,72)),((56,74),((59,114),((76,77),91)))))),((10,(98,101)),(47,63))),(((11,31),(44,94)),115)),85),107)),104)),(((((15,81),67),(((((36,119),97),(37,70)),118),58)),26),(49,105))))),(((((2,65),108),(50,53)),80),116)),((((5,64),39),(((45,96),111),(95,112))),((((((18,52),102),(40,87)),(68,73)),(60,110)),(32,88)))),(16,43)),55),86),46);
 511: 3 -1864.118408 -2150.356031 (0,((((((1,(((((((2,65),((50,53),108)),116),80),89),109),100)),(((((((3,7),17),(19,38)),((42,103),71)),(20,84)),((4,6),(((((((((8,21),(24,41)),(12,28)),78),69),((75,(82,121)),120)),((23,29),(((30,57),54),(((33,79),90),113)))),(((((((9,51),10),((35,61),(62,92))),((((((13,106),(34,83)),117),93),((14,25),(22,48))),((((27,99),(66,72)),(56,74)),((59,114),((76,77),91))))),((47,63),(98,101))),((((11,31),44),94),115)),(85,107))),104))),((((15,81),67),(((((36,119),58),118),(37,70)),97)),(26,(49,105))))),(((((5,64),39),(((45,96),111),(95,112))),(((((18,52),102),(40,87)),(68,73)),(60,110))),(32,88))),(16,43)),86),55),46);
 512: 1 -2161.19043 -2160.946532 (0,((((((((((((((1,100),109),((((((2,65),108),(50,53)),116),80),89)),((((15,81),67),((36,(((58,118),97),119)),(37,70))),(26,(49,105)))),(((((3,7),17),((19,38),(42,(71,103)))),(20,84)),(((4,6),((33,90),79)),((((((((((((((8,(21,121)),41),24),((69,78),(75,120))),(12,28)),76),77),91),(((((9,51),((35,(62,92)),61)),(((14,25),(22,48)),(((47,63),(98,101)),(59,114)))),(((13,106),((34,83),117)),93)),((((27,99),66),72),(56,74)))),104),(85,107)),(((((10,29),23),(30,57)),54),113)),(((11,31),(44,94)),115)),82)))),((18,52),102)),((32,88),(60,110))),(40,87)),68),73),((5,64),(39,(((45,96),111),(95,112))))),(16,43)),86),55),46);
 513: 2 -1785.635986 -2160.055398 (0,(((((((((((((1,100),109),(((((2,65),((50,53),108)),116),80),89)),((((15,67),81),(((36,((37,70),(58,119))),118),97)),(26,(49,105)))),(((((3,7),17),(19,38)),((42,71),103)),(20,84))),(((((((4,6),((33,79),90)),((((((((((8,21),121),(12,28)),41),24),78),69),(75,120)),104),(((((9,51),(((76,77),91),114)),(((((10,(98,101)),(47,63)),(((((13,106),(34,83)),117),93),((14,25),(22,48)))),((27,99),(66,72))),(56,74))),(((35,61),(62,92)),59)),((30,57),54)))),((23,29),(85,107))),(113,115)),((11,31),(44,94))),82)),((18,52),102)),(32,88)),(60,110)),(40,87)),(68,73)),(((5,64),39),(((45,96),111),(95,112)))),(16,43)),((46,55),86));
 514: 1 -2239.382324 -2148.521938 (0,(((((((((1,100),109),((((((2,65),108),(50,53)),116),80),89)),(((((4,6),(((((((8,21),(12,28)),(24,41)),(69,78)),(((75,121),82),120)),((((((((9,51),((35,(61,(62,92))),59)),((((((13,106),(34,83)),117),93),((14,25),(22,48))),((27,((66,72),99)),((56,74),(((76,77),91),114))))),((10,(98,101)),(47,63))),((11,31),(44,94))),115),(85,107)),((23,29),(((30,57),(((33,90),79),113)),54)))),104)),(49,105)),26),(((15,67),81),((36,(58,((97,118),119))),(37,70))))),(((((3,7),17),(19,38)),((42,103),71)),(20,84))),(((5,64),(39,(((45,96),111),(95,112)))),(((((18,52),102),(40,87)),(68,73)),((32,88),(60,110))))),(16,43)),86),55),46);
 515: 1 -2403.40625 -2146.817712 (0,((((((((1,100),109),(((((2,65),((50,53),108)),116),80),89)),((((((3,7),17),(19,38)),(42,(71,103))),(20,84)),(((((4,6),(((((((8,21),(12,28)),(24,41)),(69,((75,(120,121)),82))),78),(((((((((9,51),(59,(((76,77),91),114))),((((27,99),66),72),(56,74))),((35,(62,92)),61)),(((((13,106),(34,83)),117),93),((14,25),(22,48)))),((10,(98,101)),(47,63))),(((11,31),(44,94)),115)),(85,107)),((23,29),(((30,57),54),(((33,90),79),113))))),104)),(49,105)),26),(((15,67),81),((((36,58),((37,70),119)),118),97))))),((((5,64),39),(((45,96),111),(95,112))),((((((18,52),102),(40,87)),(68,73)),(60,110)),(32,88)))),(16,43)),55),86),46);
 516: 1 -2302.776123 -2154.804596 (0,(((((((1,109),100),((((((2,65),(50,53)),108),80),116),89)),((((((3,7),17),(19,38)),((42,103),71)),(20,84)),(((4,6),(((((((((((((8,21),41),(12,28)),24),((69,78),(75,(120,121)))),104),((23,29),(((30,57),((33,(79,90)),113)),54))),(85,107)),(((((9,51),(35,(61,(62,92)))),((((27,99),66),72),((56,74),((59,114),((76,77),91))))),((((((13,106),(34,83)),117),93),(22,48)),(14,25))),((10,(98,101)),(47,63)))),(11,31)),(44,94)),115),82)),(((((15,67),81),(((36,(((37,70),58),97)),119),118)),26),(49,105))))),((((5,64),39),(((45,96),111),(95,112))),((((((18,52),102),(40,87)),(68,73)),(60,110)),(32,88)))),(16,43)),55),(46,86));
 517: 1 -2212.769775 -2171.340658 (0,(((((((((((1,100),109),89),(((((2,65),108),(50,53)),116),80)),(((((((((4,6),((33,90),79)),(((((((8,21),(120,121)),75),(((12,28),24),41)),69),78),(((((((((((9,51),(35,(61,(62,92)))),(((13,106),((34,83),117)),93)),((((14,25),48),22),(((27,99),66),72))),((59,114),((76,77),91))),(98,101)),(47,63)),((((11,31),94),44),115)),107),85),(((((10,(23,29)),(30,57)),113),(56,74)),104)))),82),54),(49,105)),((15,81),67)),(36,(((37,70),(58,(97,119))),118))),26)),((((((((3,7),17),(19,38)),71),42),103),20),84)),(((((5,64),39),(((45,96),111),(95,112))),(((((18,52),102),87),40),(68,73))),((32,88),(60,110)))),16),43),86),55),46);
 518: 3 -1528.57959 -2163.173454 (0,(((((((((((((1,100),109),(((((((2,65),108),(50,53)),116),80),89),((((15,81),67),(((36,((97,118),119)),58),(37,70))),(26,(49,105))))),((((3,7),17),((19,38),((42,103),71))),(20,84))),(((((((4,6),((33,79),90)),(((((((((8,21),121),(75,120)),((((12,28),(24,41)),69),78)),104),(((9,51),(((76,77),114),91)),(((((((13,106),(34,83)),117),93),((14,25),(22,48))),((47,63),(98,101))),((27,99),(66,72))))),(56,74)),(((35,61),(62,92)),59)),(((10,(23,29)),(30,57)),54))),(113,115)),(85,107)),((11,31),(44,94))),82)),((18,52),102)),((32,88),(60,110))),(40,87)),(68,73)),(((5,64),39),(((45,96),111),(95,112)))),(16,43)),86),55),46);
 519: 2 -2183.476562 -2175.233555 (0,(((((((((((1,100),109),(((((2,65),((50,53),108)),116),80),89)),((((15,67),81),(36,((37,70),((58,(97,118)),119)))),(26,(49,105)))),((4,6),((((((((((((((((((8,21),121),(75,120)),(69,78)),(24,41)),(12,28)),(76,77)),91),((((((9,51),((35,61),(62,92))),(27,((66,72),99))),((((13,106),(34,83)),117),93)),((((14,25),(59,114)),((47,63),(98,101))),(22,48))),(56,74))),104),85),107),(10,(23,29))),((30,57),113)),(((11,31),(44,94)),115)),54),82),((33,79),90)))),((((((3,7),17),(19,38)),71),(42,103)),(20,84))),((18,52),102)),((32,88),(60,110))),((((5,64),39),(((45,96),111),(95,112))),(((40,87),68),73))),(16,43)),55),(46,86));
 520: 2 -2190.806152 -2150.650147 (0,(((((((1,100),((((((2,65),((50,53),108)),116),80),89),109)),((((((3,7),17),(19,38)),((42,103),71)),(20,84)),(((4,6),(((((((8,21),24),41),(12,28)),((69,78),((75,120),(82,121)))),((((((((9,51),((35,61),(62,92))),(((27,((66,72),99)),(56,74)),((59,114),((76,77),91)))),(((((13,106),(34,83)),117),93),((14,25),(22,48)))),((10,(98,101)),(47,63))),((11,31),(44,94))),(85,107)),((23,29),(((30,57),((((33,79),90),113),115)),54)))),104)),(((((15,67),81),((((36,(58,119)),97),(37,70)),118)),26),(49,105))))),(((((5,64),39),(((45,96),111),(95,112))),(((((18,52),102),(60,110)),(40,87)),(68,73))),(32,88))),(16,43)),86),55),46);
 521: 2 -2095.941895 -2147.972675 (0,(((((1,100),((((((((2,65),108),(50,53)),116),80),89),(((((((3,7),17),(19,38)),((20,84),((42,103),71))),((4,6),(((((((8,(21,121)),75),(82,120)),69),78),((12,28),(24,41))),((((((((((9,51),((35,61),(62,92))),((((((13,106),(34,83)),117),93),((14,25),(22,48))),((((27,99),(66,72)),(56,74)),(((59,114),(76,77)),91)))),((10,(98,101)),(47,63))),((11,31),(44,94))),115),107),85),((23,29),(((30,57),54),(((33,90),79),113)))),104)))),((((15,81),67),((36,(((37,70),(58,119)),97)),118)),26)),(49,105))),109)),((((5,64),39),(((45,96),111),(95,112))),((((((18,52),102),(40,87)),(68,73)),(60,110)),(32,88)))),(16,43)),86),(46,55));
 522: 1 -2901.950684 -2160.003449 (0,((((((((1,100),109),(((((((3,7),17),(19,38)),((42,103),71)),(20,84)),(((4,6),((((((((8,21),(12,28)),41),24),(69,78)),(((75,121),120),82)),((((((((9,51),((35,61),(62,92))),(((27,99),(66,72)),((56,74),(((59,114),(76,77)),91)))),(((((13,106),(34,83)),117),93),((14,25),(22,48)))),((10,(98,101)),(47,63))),(((11,31),(44,94)),115)),(85,107)),((23,29),(((30,57),(((33,79),90),113)),54)))),104)),((((15,(67,81)),(((((36,119),(37,70)),58),97),118)),26),(49,105)))),89)),(((2,(((50,53),108),65)),80),116)),(((5,64),(32,88)),(((((((18,52),102),(40,87)),(68,73)),(60,110)),(((45,96),111),(95,112))),39))),(16,43)),86),55),46);
 523: 1 -2136.408447 -2164.010372 (0,(((((((((1,100),109),((((((2,65),(50,53)),108),116),80),89)),((((((((4,6),((33,90),79)),(((((((8,21),(120,121)),75),69),78),(((12,28),41),24)),(((((((((((9,51),(35,(61,(62,92)))),((((13,((34,83),117)),106),93),(((14,25),(22,48)),((((27,99),72),66),((59,114),((76,77),91)))))),(47,63)),(98,101)),((11,31),(44,94))),115),85),107),(((10,(23,29)),((30,57),113)),(56,74))),104))),82),54),(((15,81),67),(36,(((((37,70),119),97),58),118)))),(49,105)),26)),(((((3,7),17),(19,38)),((42,103),71)),(20,84))),((((5,64),39),(((45,96),111),(95,112))),(((((((18,52),102),40),87),(68,73)),(60,110)),(32,88)))),(16,43)),86),55),46);
 524: 2 -2726.101074 -2158.943723 (0,(((((((((((1,100),(((((((2,65),108),(50,53)),116),80),89),109)),((((((3,7),17),(19,38)),(42,(71,103))),(20,84)),((((15,81),67),(((36,(97,118)),(58,119)),(37,70))),(26,(49,105))))),((((((((((((((4,6),104),(((((((8,21),((12,28),(76,77))),24),41),78),69),((75,121),120))),((23,29),(((30,((33,79),90)),57),54))),(56,74)),(91,114)),((((27,99),72),66),113)),((((((13,106),(34,83)),117),93),(22,48)),(14,25))),((9,51),(((35,61),(62,92)),59))),((10,(98,101)),(47,63))),(85,107)),115),((11,31),(44,94))),82)),(60,110)),(32,88)),((((18,52),102),(40,87)),(68,73))),(((5,64),39),(((45,96),(95,112)),111))),(16,43)),55),46),86);
 525: 1 -1714.894775 -2148.843732 (0,(((((((((1,100),109),(((((2,65),((50,53),108)),116),80),89)),(((((4,6),(((((((8,21),82),((75,120),121)),(69,78)),(((12,28),24),41)),((((((((9,51),(35,(61,(62,92)))),((((((13,106),(34,83)),117),93),((14,25),(22,48))),(((27,99),(66,72)),((56,74),(((59,114),(76,77)),91))))),((10,(98,101)),(47,63))),(((11,31),(44,94)),115)),107),85),((23,29),((((30,57),((33,79),90)),113),54)))),104)),(49,105)),26),(((15,67),81),(((36,((58,119),97)),(37,70)),118)))),(((((3,7),17),(19,38)),(42,(71,103))),(20,84))),(((5,64),(32,88)),(((((((18,52),102),(40,87)),(68,73)),(60,110)),(((45,96),111),(95,112))),39))),(16,43)),55),86),46);
 526: 1 -2221.712402 -2157.961981 (0,((((((1,100),((((((2,65),((50,53),108)),116),80),89),109)),((((((3,7),17),(19,38)),((42,103),71)),(20,84)),(((4,6),(((((((8,21),24),41),(12,28)),((69,78),((75,120),(82,121)))),(((((((((9,51),((35,61),(62,92))),((27,((66,72),99)),((56,74),((59,114),((76,77),91))))),((((((13,106),(34,83)),117),93),(22,48)),(14,25))),((10,(98,101)),(47,63))),((11,31),(44,94))),85),107),((23,29),(((30,57),((((33,79),90),113),115)),54)))),104)),(((((15,67),81),((((36,(58,119)),97),(37,70)),118)),26),(49,105))))),(((((5,64),39),(((45,96),111),(95,112))),((((18,52),((60,110),102)),(40,87)),(68,73))),(32,88))),(16,43)),86),(46,55));
 527: 2 -2384.257568 -2168.19333 (0,(((((((((1,100),109),(((((2,65),((50,53),108)),116),80),89)),((((((((4,6),((33,79),90)),((((((8,21),(75,(120,121))),69),((12,28),(24,41))),78),(((((((((9,51),((35,61),(62,92))),((((13,106),(34,83)),117),93)),((((14,25),(22,48)),((27,99),(66,72))),(((59,114),(76,77)),91))),((47,63),(98,101))),(((11,31),(44,94)),115)),(85,107)),104),((((10,23),29),((30,57),113)),(56,74))))),82),54),(49,105)),(((15,67),81),((36,(((37,70),(97,119)),58)),118))),26)),((((((3,7),17),71),(19,38)),(42,103)),(20,84))),((((5,64),(((45,96),111),(95,112))),39),((((((18,52),102),(40,87)),68),73),((32,88),(60,110))))),(16,43)),55),86),46);
 528: 1 -2131.04541 -2153.729437 (0,(((((1,100),(((((((2,65),108),(50,53)),80),116),((((((((3,7),17),(19,38)),((20,84),((42,103),71))),((4,6),(((((((8,(21,121)),75),(82,120)),69),78),((12,28),(24,41))),((((((((((9,51),((35,61),(62,92))),((((((13,106),(34,83)),117),93),((14,25),(22,48))),((((27,99),(66,72)),(56,74)),(((59,114),(76,77)),91)))),((10,(98,101)),(47,63))),((11,31),(44,94))),115),107),85),((23,29),(((30,57),54),(((33,90),79),113)))),104)))),((((15,81),67),((36,(((37,70),(58,119)),97)),118)),26)),(49,105)),89)),109)),((((5,64),39),(((45,96),111),(95,112))),((((((18,52),102),(40,87)),(68,73)),(60,110)),(32,88)))),(16,43)),86),(46,55));
 529: 1 -2567.757812 -2155.251347 (0,(((((1,100),(((((((2,65),108),(50,53)),116),80),(((((((3,7),17),(19,38)),(((4,6),(((((((8,(21,121)),75),(82,120)),69),78),((12,28),(24,41))),((((((((((9,51),((35,61),(62,92))),((((((13,106),(34,83)),117),93),((14,25),(22,48))),((((27,99),(66,72)),(56,74)),(((59,114),(76,77)),91)))),((10,(98,101)),(47,63))),((11,31),(44,94))),115),107),85),((23,29),(((30,57),54),(((33,90),79),113)))),104))),((20,84),((42,103),71)))),((((15,81),67),((36,(((37,70),(58,119)),97)),118)),26)),(49,105)),89)),109)),((((5,64),39),(((45,96),111),(95,112))),((((((18,52),102),(40,87)),(68,73)),(60,110)),(32,88)))),(16,43)),86),(46,55));
 530: 1 -2163.191895 -2167.224034 (0,((((((((((1,100),109),(((((2,65),((50,53),108)),116),80),89)),((((15,67),81),(((36,119),(((37,70),118),58)),97)),(26,(49,105)))),((((((3,7),17),(19,38)),42),(71,103)),(20,84))),(((4,6),((33,79),90)),((((((((((((((((((((((8,21),121),((69,(75,120)),78)),41),24),(12,28)),(76,77)),91),(59,114)),(9,51)),((47,63),(98,101))),((((13,106),(34,83)),(93,117)),((14,25),(22,48)))),((((27,99),66),72),(56,74))),((35,61),(62,92))),((11,31),(44,94))),115),((85,107),104)),113),(30,57)),((10,23),29)),54),82))),(((((5,64),39),(((45,96),111),(95,112))),(((40,87),68),73)),((((18,52),102),(60,110)),(32,88)))),(16,43)),46),86),55);
 531: 1 -2322.579102 -2155.251347 (0,(((((1,100),(((((((2,65),108),(50,53)),116),80),(((((((3,7),17),(19,38)),(((4,6),(((((((8,(21,121)),75),(82,120)),69),78),((12,28),(24,41))),((((((((((9,51),((35,61),(62,92))),((((((13,106),(34,83)),117),93),((14,25),(22,48))),((((27,99),(66,72)),(56,74)),(((59,114),(76,77)),91)))),((10,(98,101)),(47,63))),((11,31),(44,94))),115),107),85),((23,29),(((30,57),54),(((33,90),79),113)))),104))),((20,84),((42,103),71)))),((((15,81),67),((36,(((37,70),(58,119)),97)),118)),26)),(49,105)),89)),109)),((((5,64),39),(((45,96),111),(95,112))),((((((18,52),102),(40,87)),(68,73)),(60,110)),(32,88)))),(16,43)),86),(46,55));
 532: 1 -2144.343262 -2164.145242 (0,((((((((((1,100),(((((((2,65),108),(50,53)),116),80),89),109)),((((((3,7),17),(19,38)),(42,(71,103))),(20,84)),((((15,81),67),(((36,(97,118)),(58,119)),(37,70))),(26,(49,105))))),((((((((((((((4,6),104),(((((((8,21),((12,28),(76,77))),24),41),78),69),((75,121),120))),((23,29),(((30,((33,79),90)),57),54))),(56,74)),(91,114)),((((27,99),72),66),113)),((((((13,106),(34,83)),117),93),(22,48)),(14,25))),((9,51),(((35,61),(62,92)),59))),((10,(98,101)),(47,63))),(85,107)),115),((11,31),(44,94))),82)),(32,88)),((((((18,52),102),87),40),(68,73)),(60,110))),(((5,64),((45,96),((95,112),111))),39)),(16,43)),55),46),86);
 533: 2 -2049.627686 -2149.100778 (0,(((((((1,100),(((((((2,65),((50,53),108)),116),80),89),109),((((15,81),67),(((((36,119),58),(37,70)),97),118)),(26,(49,105))))),((4,6),((((((8,21),(24,41)),(12,28)),((69,(((75,121),120),82)),78)),(((((((((9,51),((35,61),(62,92))),(((((27,99),72),66),(56,74)),((59,114),((76,77),91)))),((((((13,106),(34,83)),117),93),(22,48)),(14,25))),((10,(98,101)),(47,63))),((11,31),(44,94))),115),(85,107)),((23,29),(((30,57),((33,(79,90)),113)),54)))),104))),((((((3,7),17),(19,38)),71),(42,103)),(20,84))),(((((5,64),39),(((45,96),111),(95,112))),((((((18,52),102),(40,87)),73),68),(60,110))),(32,88))),(16,43)),86),(46,55));
 534: 1 -2459.677246 -2170.646419 (0,(((((((((1,100),109),(((((2,65),((50,53),108)),116),80),89)),((((((((3,7),17),(19,38)),(71,103)),42),(20,84)),((((15,67),81),((((36,97),118),(37,70)),(58,119))),(26,(49,105)))),((((((((((((((4,6),104),(((((((8,21),24),((12,28),(76,77))),41),78),((75,120),121)),69)),(((23,29),((30,57),((33,90),79))),54)),(56,74)),(((27,99),(66,72)),113)),(((9,51),(((35,(62,92)),61),59)),(91,114))),(((((13,106),(34,83)),117),93),((14,25),(22,48)))),(47,63)),(10,(98,101))),(85,107)),115),((11,31),(44,94))),82))),((32,88),(60,110))),(((((5,64),(45,96)),((95,112),111)),39),(((((18,52),102),(40,87)),68),73))),(16,43)),46),55),86);
 535: 1 -2287.293945 -2148.107441 (0,((((((((1,100),109),(((((((3,7),17),(19,38)),((42,103),71)),(20,84)),(((4,6),((((((((8,21),(12,28)),41),24),(69,78)),(((75,121),120),82)),((((((((9,51),((35,61),(62,92))),(((27,99),(66,72)),((56,74),(((59,114),(76,77)),91)))),(((((13,106),(34,83)),117),93),((14,25),(22,48)))),((10,(98,101)),(47,63))),(((11,31),(44,94)),115)),(85,107)),((23,29),((((30,57),((33,79),90)),113),54)))),104)),((((15,(67,81)),(((((36,119),(37,70)),58),97),118)),26),(49,105)))),89)),((((2,65),((50,53),108)),80),116)),(((5,64),(32,88)),(((((((18,52),102),(40,87)),(68,73)),(60,110)),(((45,96),111),(95,112))),39))),(16,43)),86),55),46);
 536: 1 -2217.73584 -2158.142321 (0,((((((((((((1,100),109),(((((2,65),((50,53),108)),116),80),89)),((((((4,6),(((((((8,21),(12,28)),(24,41)),((69,((75,(120,121)),82)),78)),(((23,29),((((33,79),90),113),54)),(30,57))),(((((((9,51),((35,61),(62,92))),(((((13,106),((34,83),117)),93),((27,((66,72),99)),((56,74),(((59,114),(76,77)),91)))),((14,25),(22,48)))),((10,(98,101)),(47,63))),(((11,31),(44,94)),115)),85),107)),104)),((15,81),67)),(49,105)),26),(((((36,119),58),97),118),(37,70)))),103),42),((((3,17),7),(19,38)),71)),20),84),((((5,64),(39,(((45,96),(95,112)),111))),(((((18,52),102),(60,110)),(40,87)),(68,73))),(32,88))),(16,43)),(46,55)),86);
 537: 2 -2140.734863 -2173.44574 (0,(((((((((1,100),109),((((((2,65),((50,53),108)),116),80),89),((((15,67),81),((((36,(97,118)),119),58),(37,70))),(26,(49,105))))),((((((4,6),((33,79),90)),((((((((((8,21),((12,28),(24,41))),(75,(120,121))),(69,78)),104),((((9,51),(((76,77),91),114)),((((((((13,106),(34,83)),117),93),(14,25)),(22,48)),(((47,63),101),98)),((27,99),(66,72)))),(56,74))),(((35,(62,92)),61),59)),(10,(23,29))),(30,57)),54)),((85,107),(113,115))),((11,31),(44,94))),82)),((((((3,7),17),(19,38)),71),(42,103)),(20,84))),((((18,52),102),(60,110)),(32,88))),((((5,64),(((45,96),111),(95,112))),39),(((40,87),68),73))),(16,43)),86),(46,55));
 538: 3 -2110.576172 -2168.696417 (0,(((((((((((((((1,100),109),((((2,65),((50,53),108)),116),80)),((((((3,7),17),(19,38)),((42,103),71)),(20,84)),89)),(((15,81),67),((((36,119),(97,118)),58),(37,70)))),(26,(49,105))),((((((4,6),((33,90),79)),(((((8,(21,121)),41),(12,28)),24),((69,78),(75,120)))),((((((((((((((9,51),104),((35,(62,92)),61)),((((13,106),((34,83),117)),93),((56,74),(((76,77),91),114)))),(27,((66,72),99))),((14,25),(22,48))),(47,63)),((10,59),(98,101))),((11,31),(44,94))),(85,107)),(23,29)),113),(30,57)),54)),115),82)),((18,52),102)),((32,88),(60,110))),(40,87)),(68,73)),(((5,64),39),(((45,96),111),(95,112)))),(16,43)),86),55),46);
 539: 3 -2069.12915 -2151.096454 (0,(((((((1,100),109),(((((((3,7),17),(19,38)),((42,71),103)),(20,84)),(((4,6),((((((8,21),((12,28),41)),24),((69,78),(((75,121),82),120))),((((((((((9,51),(35,(61,(62,92)))),(((((((13,106),(34,83)),117),93),(22,48)),(14,25)),(((27,((66,72),99)),(56,74)),((59,114),((76,77),91))))),(47,63)),(10,(98,101))),((11,31),(44,94))),115),85),107),((23,29),(((30,57),54),(((33,90),79),113))))),104)),(((((15,67),81),(((((36,119),58),(37,70)),118),97)),26),(49,105)))),89)),(((((2,65),108),(50,53)),80),116)),(((5,64),(32,88)),(((((((18,52),102),(40,87)),(68,73)),(60,110)),(((45,96),111),(95,112))),39))),(16,43)),86),(46,55));
 540: 2 -2160.092285 -2147.696357 (0,(((((((((1,100),109),((((((2,65),((50,53),108)),116),80),89),(((15,81),67),((((36,(58,119)),97),(37,70)),118)))),((((4,6),(((((((8,21),24),(12,28)),41),(69,((((75,121),120),82),78))),((((((((9,51),((35,61),(62,92))),((((27,99),66),72),((56,74),(((59,114),(76,77)),91)))),((((((13,106),(34,83)),117),93),(22,48)),(14,25))),((10,(98,101)),(47,63))),(((11,31),(44,94)),115)),(85,107)),((23,29),((((30,57),((33,79),90)),113),54)))),104)),(49,105)),26)),(((((3,7),17),(19,38)),((42,103),71)),(20,84))),(((((5,64),39),(((45,96),111),(95,112))),(((((18,52),102),(40,87)),(68,73)),(60,110))),(32,88))),(16,43)),86),55),46);
 541: 4 -2402.877441 -2150.227015 (0,((((((((1,100),((((((2,65),((50,53),108)),116),80),89),109)),((((4,6),((((((8,21),(24,41)),(12,28)),(69,78)),((75,(82,121)),120)),((((((((((9,51),((59,114),((76,77),91))),(((27,99),(66,72)),(56,74))),(((((13,106),(34,83)),117),93),((14,25),(22,48)))),((10,(98,101)),(47,63))),((35,61),(62,92))),(((11,31),(44,94)),115)),(((23,29),54),((30,57),(((33,79),90),113)))),(85,107)),104))),(26,(49,105))),((15,(67,81)),((((36,(58,119)),(37,70)),97),118)))),(((((3,7),17),(19,38)),((42,103),71)),(20,84))),((((5,64),39),(((45,96),111),(95,112))),(((((18,52),102),(40,87)),(68,73)),((32,88),(60,110))))),(16,43)),86),55),46);
 542: 1 -2130.253418 -2162.014126 (0,((((((((((((1,100),109),((((((2,65),((50,53),108)),116),80),89),((((15,67),81),(((36,((97,118),119)),58),(37,70))),(26,(49,105))))),(((((3,7),17),(19,38)),(42,(71,103))),(20,84))),(((((((4,6),((33,79),90)),(((((((((8,21),121),(75,120)),78),(((12,28),(24,41)),69)),104),((((9,51),(((76,77),91),114)),((((((((13,106),(34,83)),117),93),(22,48)),(14,25)),((47,63),(98,101))),(27,((66,72),99)))),(56,74))),(((35,(62,92)),61),59)),((10,(23,29)),((30,57),54)))),(85,107)),(113,115)),((11,31),(44,94))),82)),((18,52),102)),((32,88),(60,110))),(40,87)),(68,73)),((5,64),(39,(((45,96),111),(95,112))))),(16,43)),86),(46,55));
 543: 2 -1925.379883 -2152.44279 (0,((((((((1,100),109),(((((((3,7),17),(19,38)),((42,103),71)),(20,84)),(((4,((((((((((((8,21),41),24),(12,28)),(69,78)),((75,120),(82,121))),104),((((((((9,51),(35,(61,(62,92)))),(((((13,106),(34,83)),117),93),((14,25),(22,48)))),((((27,99),(66,72)),(56,74)),((59,114),((76,77),91)))),(47,63)),(10,(98,101))),((11,31),((44,94),115))),(85,107))),(23,29)),((30,57),54)),113),((33,79),90))),6),(((((15,81),67),(36,(((((37,70),119),97),58),118))),26),(49,105)))),89)),((((2,65),((50,53),108)),80),116)),((((5,64),39),(((45,96),111),(95,112))),((((((18,52),102),(40,87)),(68,73)),(60,110)),(32,88)))),(16,43)),86),55),46);
 544: 1 -1932.702026 -2159.011838 (0,((((((((((((((1,100),109),((((((2,65),108),(50,53)),116),80),89)),((((15,81),67),((36,(((58,118),97),119)),(37,70))),(26,(49,105)))),((((((3,7),17),(19,38)),(42,(71,103))),(20,84)),((((4,6),((33,90),79)),(((((((((((((8,(21,121)),41),24),((69,78),(75,120))),(12,28)),76),77),91),(((((9,51),((35,(62,92)),61)),(((14,25),(22,48)),(((47,63),(98,101)),(59,114)))),(((13,106),((34,83),117)),93)),((((27,99),66),72),(56,74)))),104),(85,107)),(((((10,29),23),(30,57)),54),113)),(((11,31),(44,94)),115))),82))),((18,52),102)),((32,88),(60,110))),(40,87)),68),73),((5,64),(39,(((45,96),111),(95,112))))),(16,43)),86),55),46);
 545: 3 -2245.561279 -2157.298612 (0,(((((((((1,100),109),(((((2,65),((50,53),108)),116),80),89)),(((((4,6),(((((((8,21),41),24),(12,28)),((69,78),((75,120),(82,121)))),(((((((9,51),((35,61),(62,92))),((((((13,106),(34,83)),117),93),((14,25),(22,48))),((((27,99),(66,72)),((56,74),(59,114))),((76,77),91)))),((10,(98,101)),(47,63))),(((11,31),(44,94)),115)),(85,107)),(23,(29,(((30,57),(((33,79),90),113)),54))))),104)),(49,105)),26),(((15,67),81),(((((36,119),58),97),(37,70)),118)))),(((((3,7),17),(19,38)),((42,103),71)),(20,84))),((((((5,64),39),(((45,96),(95,112)),111)),(68,73)),(40,87)),(((18,52),102),((32,88),(60,110))))),(16,43)),86),55),46);
 546: 1 -2182.606445 -2149.582654 (0,(((((((((1,100),109),((((((2,65),((50,53),108)),116),80),89),(((((36,119),(37,70)),58),118),97))),(((((4,6),(((((((8,21),(24,41)),(12,28)),78),(69,(((75,121),82),120))),(((((((((9,51),(35,(61,(62,92)))),((((27,99),66),72),((56,74),(((59,114),(76,77)),91)))),(((((13,106),((34,83),117)),93),(14,25)),(22,48))),((10,(98,101)),(47,63))),((11,31),(44,94))),115),(85,107)),((23,29),((((30,57),((33,90),79)),113),54)))),104)),((15,81),67)),(49,105)),26)),(((((3,7),17),(19,38)),(42,(71,103))),(20,84))),(((((5,64),39),(((45,96),111),(95,112))),(((((18,52),102),(40,87)),(68,73)),(60,110))),(32,88))),(16,43)),86),55),46);
 547: 1 -2215.305176 -2163.870056 (0,((((((1,100),109),(((((((3,7),17),(19,38)),((((4,6),((33,79),90)),((((((((((8,21),121),24),(12,28)),41),((69,78),(75,120))),((9,51),104)),(((((((((13,106),(34,83)),117),93),((14,25),(22,48))),((47,63),(98,101))),((27,99),(66,72))),(((76,77),91),114)),(85,107))),((((11,31),(44,94)),82),(113,115))),((((10,(23,29)),(30,57)),54),((((35,61),(62,92)),59),(56,74))))),((42,103),71))),(20,84)),((((15,67),81),(((36,(((37,70),118),58)),119),97)),(26,(49,105)))),89)),((((2,65),((50,53),108)),80),116)),(((((5,64),39),(((45,96),111),(95,112))),(((((18,52),102),(60,110)),(40,87)),(68,73))),(32,88))),(16,43)),(46,(55,86)));
 548: 2 -2188.450195 -2151.611303 (0,(((((((((1,100),109),(((((2,65),((50,53),108)),116),80),89)),(((((4,6),((((((8,21),(12,28)),(24,41)),((69,((75,120),(82,121))),78)),(((((((((9,51),((35,61),(62,92))),(((((((13,106),(34,83)),117),93),(22,48)),(14,25)),((((27,99),(66,72)),(56,74)),((59,114),((76,77),91))))),(47,63)),(10,(98,101))),((11,(44,94)),31)),115),(85,107)),((23,29),(((30,57),(((33,79),90),113)),54)))),104)),(49,105)),26),((15,(67,81)),(((((36,119),(37,70)),58),97),118)))),(((((3,7),17),(19,38)),((42,103),71)),(20,84))),(((((5,64),39),(((45,96),111),(95,112))),(((((18,52),102),(60,110)),(40,87)),(68,73))),(32,88))),(16,43)),86),55),46);
 549: 7 -2361.446289 -2176.956072 (0,(((((((((((((((1,100),109),((((2,65),((50,53),108)),116),80)),((((((3,7),17),(19,38)),(42,(71,103))),(20,84)),89)),(((15,67),81),((((36,(97,118)),119),58),(37,70)))),(26,(49,105))),(((((4,6),((33,79),90)),((((((((8,21),121),41),24),(12,28)),(69,78)),(75,120)),(((((((((((((9,51),104),(((35,61),92),62)),((56,74),(((76,77),91),114))),((((13,106),(34,83)),117),93)),(((14,25),(22,48)),((27,99),(66,72)))),(((10,59),(98,101)),(47,63))),((11,31),(44,94))),(85,107)),(23,29)),113),(30,57)),54))),115),82)),((18,52),102)),((32,88),(60,110))),(40,87)),(68,73)),(((5,64),39),(((45,96),111),(95,112)))),(16,43)),86),55),46);
 550: 2 -2087.23584 -2152.44279 (0,((((((((1,100),109),(((((((3,7),17),(19,38)),((42,103),71)),(20,84)),(((4,((((((((((((8,21),41),24),(12,28)),(69,78)),((75,120),(82,121))),104),((((((((9,51),(35,(61,(62,92)))),(((((13,106),(34,83)),117),93),((14,25),(22,48)))),((((27,99),(66,72)),(56,74)),((59,114),((76,77),91)))),(47,63)),(10,(98,101))),((11,31),((44,94),115))),(85,107))),(23,29)),((30,57),54)),113),((33,79),90))),6),(((((15,81),67),(36,(((((37,70),119),97),58),118))),26),(49,105)))),89)),((((2,65),((50,53),108)),80),116)),((((5,64),39),(((45,96),111),(95,112))),((((((18,52),102),(40,87)),(68,73)),(60,110)),(32,88)))),(16,43)),86),55),46);
 551: 7 -2104.912109 -2149.180022 (0,((((((((1,100),109),(((((((3,7),17),(19,38)),(42,(71,103))),(20,84)),(((4,6),(((((((((((8,21),(24,41)),(12,28)),((69,78),((75,(82,121)),120))),104),(((((9,51),((((((13,106),((34,83),117)),93),((14,25),(22,48))),((((27,99),(66,72)),(56,74)),((59,114),((76,77),91)))),((35,61),(62,92)))),((10,(98,101)),(47,63))),(((11,31),(44,94)),115)),(85,107))),(23,29)),(30,57)),54),113),((33,90),79))),(((((15,67),81),((36,(((37,70),(97,119)),58)),118)),26),(49,105)))),89)),((((2,65),((50,53),108)),80),116)),((((5,64),39),(((45,96),111),(95,112))),((((((18,52),102),(40,87)),(68,73)),(60,110)),(32,88)))),(16,43)),86),55),46);
 552: 1 -2076.446045 -2145.372599 (0,((((((1,((((((((2,65),108),(50,53)),116),80),89),109),100)),(((((((3,7),17),(19,38)),((42,103),71)),(20,84)),((4,6),((((((((8,(((75,120),82),121)),21),((12,28),41)),24),69),78),(((((((((9,51),((35,61),(62,92))),((((27,99),(66,72)),(56,74)),((59,114),((76,77),91)))),(((((13,106),(34,83)),117),93),((14,25),(22,48)))),(47,63)),(10,(98,101))),(((11,31),(44,94)),115)),(85,107)),((23,29),(((30,57),54),(((33,79),90),113))))),104))),((((15,67),81),(((((36,119),58),97),118),(37,70))),(26,(49,105))))),((((5,64),39),(((45,96),111),(95,112))),((((((18,52),102),(60,110)),(40,87)),(68,73)),(32,88)))),(16,43)),55),86),46);
 553: 2 -1927.883545 -2157.739319 (0,(((((((((1,100),109),((((((2,65),108),(50,53)),80),116),89)),((((15,81),67),((((36,(58,119)),(37,70)),97),118)),(26,(49,105)))),(((4,6),(33,(79,90))),(((((((((((((((((((((8,121),21),(24,41)),((69,78),(75,120))),(12,28)),77),76),91),(59,114)),(9,51)),(((27,99),(66,72)),(56,74))),(((13,106),((34,83),117)),93)),((14,25),(22,48))),((47,63),(98,101))),(35,(61,(62,92)))),(((11,31),(44,94)),115)),((85,107),104)),113),((10,(23,29)),(30,57))),54),82))),(((((3,7),17),(19,38)),((42,71),103)),(20,84))),(((((5,64),39),(((45,96),111),(95,112))),(((((18,52),102),(40,87)),(68,73)),(60,110))),(32,88))),(16,43)),86),(46,55));
 554: 20 -2192.118164 -2146.960071 (0,(((((((((1,100),109),(((((2,65),((50,53),108)),116),80),89)),(((((4,6),((((((((8,21),24),41),(12,28)),(69,78)),((75,(82,121)),120)),((((((((((9,51),59),(((76,77),91),114)),((35,(61,(62,92))),(56,74))),((27,99),(66,72))),(((((13,106),(34,83)),117),93),((14,25),(22,48)))),((10,(98,101)),(47,63))),(((11,31),(44,94)),115)),(85,107)),((23,29),(((30,57),(((33,90),79),113)),54)))),104)),(49,105)),26),(((15,81),67),((36,(((37,70),(97,119)),58)),118)))),(((((3,7),17),(19,38)),((42,103),71)),(20,84))),(((((5,64),39),(((45,96),111),(95,112))),(((((18,52),102),(40,87)),(68,73)),(60,110))),(32,88))),(16,43)),86),55),46);
 555: 6 -2087.425537 -2151.941359 (0,(((((((1,100),109),(((((((3,7),17),(19,38)),((42,71),103)),(20,84)),((4,6),(((((((((8,21),121),120),75),82),((((12,28),41),24),78)),69),(((((((((9,51),((35,61),(62,92))),(((((13,((34,83),117)),106),93),((((27,99),(66,72)),(56,74)),(((59,114),(76,77)),91))),((14,25),(22,48)))),(47,63)),(10,(98,101))),(((11,31),(44,94)),115)),85),107),((23,29),(((30,57),(((33,79),90),113)),54)))),104))),((((15,67),81),((36,((((37,70),119),97),58)),118)),(26,(49,105))))),((((((2,65),108),(50,53)),116),80),89)),((((5,64),39),(((45,96),111),(95,112))),((((((18,52),102),(40,87)),(60,110)),(68,73)),(32,88)))),(16,43)),(46,86)),55);
 556: 1 -2280.66748 -2167.723894 (0,((((((1,100),109),((((((3,7),(17,(19,38))),((((4,6),((33,79),90)),((((((((((8,21),121),24),(12,28)),41),((69,78),(75,120))),((9,51),104)),(((((((((13,106),(34,83)),117),93),((14,25),(22,48))),((47,63),(98,101))),((27,99),(66,72))),(((76,77),91),114)),(85,107))),((((11,31),(44,94)),82),(113,115))),((((10,(23,29)),(30,57)),54),((((35,61),(62,92)),59),(56,74))))),((42,103),71))),(20,84)),89),((((15,67),81),(((36,(((37,70),118),58)),119),97)),(26,(49,105))))),((((2,65),((50,53),108)),80),116)),(((((5,64),39),(((45,96),111),(95,112))),(((((18,52),102),(60,110)),(40,87)),(68,73))),(32,88))),(16,43)),(46,(55,86)));
 557: 2 -2048.090332 -2162.2997 (0,((((((((((1,100),109),(((((2,65),((50,53),108)),116),80),89)),((((15,67),81),((((36,(58,119)),97),(37,70)),118)),(26,(49,105)))),(((4,6),((33,79),90)),((((((((((((((((((((((8,21),121),41),24),((69,(75,120)),78)),(12,28)),(76,77)),91),(59,114)),(9,51)),(((27,99),(66,72)),(56,74))),((((13,106),(34,83)),117),(((14,25),(22,48)),93))),((47,63),(98,101))),((35,61),(62,92))),((11,31),(44,94))),115),((85,107),104)),113),(30,57)),((10,23),29)),54),82))),(((((3,7),17),(19,38)),((42,103),71)),(20,84))),(((((5,64),39),(((45,96),111),(95,112))),(((((18,52),102),(60,110)),(40,87)),(68,73))),(32,88))),(16,43)),86),55),46);
 558: 2 -1588.31543 -2156.333976 (0,(((((((((((((1,100),109),(((((2,65),((50,53),108)),116),80),89)),((((((4,6),((((((8,21),(12,28)),(24,41)),((69,((75,(120,121)),82)),78)),((((((((9,51),((35,61),(62,92))),((((27,99),(66,72)),(56,74)),((59,114),((76,77),91)))),((((13,((34,83),117)),106),93),((14,25),(22,48)))),((10,(98,101)),(47,63))),(((11,31),(44,94)),115)),(85,107)),((23,29),(((30,57),54),(((33,79),90),113))))),104)),((15,81),67)),(49,105)),26),(((((36,119),58),97),(37,70)),118))),103),71),42),(((3,7),17),(19,38))),(20,84)),(((((5,64),39),(((45,96),111),(95,112))),(((((18,52),102),(60,110)),(40,87)),(68,73))),(32,88))),(16,43)),86),55),46);
 559: 2 -1761.450439 -2152.878146 (0,((((((((1,100),(((((((2,65),((50,53),108)),116),80),89),((((36,((37,70),119)),58),97),118)),109)),(((((4,6),((((((8,21),(12,28)),(24,41)),((69,((75,(82,121)),120)),78)),((((((((((9,51),((35,61),(62,92))),((((27,99),(66,72)),(56,74)),((59,114),((76,77),91)))),(22,48)),(((((13,106),(34,83)),117),93),(14,25))),(47,63)),(10,(98,101))),(((11,31),(44,94)),115)),(85,107)),((23,29),(((30,57),54),(((33,79),90),113))))),104)),((15,67),81)),(49,105)),26)),(((((3,7),17),(19,38)),((42,103),71)),(20,84))),(((((5,64),39),(((45,96),111),(95,112))),(((((18,52),102),(40,87)),(68,73)),(60,110))),(32,88))),(16,43)),86),55),46);
 560: 3 -1888.806396 -2160.655422 (0,((((1,100),(((((((2,65),108),(50,53)),116),80),89),109)),(((4,6),((((((8,21),24),((12,28),41)),((69,78),(((75,121),120),82))),(((((((((9,51),(35,(61,(62,92)))),((((((13,106),(34,83)),117),93),((14,25),(22,48))),((((27,99),66),72),((56,74),(((59,114),(76,77)),91))))),((10,(98,101)),(47,63))),((11,31),(44,94))),115),107),85),((23,29),(((30,57),(((33,90),79),113)),54)))),104)),(((((15,67),81),(((36,((58,119),97)),118),(37,70))),26),(49,105)))),(((3,7),((19,38),((20,84),(42,(71,103))))),17)),((((((((5,64),39),(((45,96),111),(95,112))),((((18,102),52),(40,87)),((((32,88),(60,110)),73),68))),(16,43)),46),86),55));
 561: 1 -1636.925293 -2156.801645 (0,(((((((1,100),109),(((((2,65),((50,53),108)),80),116),89)),(((((((3,7),17),(19,38)),(42,103)),71),(20,84)),(((4,6),((((((((((((((((((8,21),121),(12,28)),41),24),69),78),(75,120)),104),(85,107)),((((9,51),(((35,61),(62,92)),59)),((((((13,106),(34,83)),117),93),((14,25),(22,48))),((47,63),(98,101)))),(((11,31),(44,94)),115))),((27,99),(66,72))),(((76,77),91),114)),(56,74)),(10,(23,29))),(((30,57),((33,79),90)),113)),54),82)),(((((15,81),67),(((((36,119),97),58),(37,70)),118)),26),(49,105))))),(((((5,64),39),(((45,96),111),(95,112))),(((((18,52),102),(60,110)),(40,87)),(68,73))),(32,88))),(16,43)),(46,86)),55);
 562: 1 -2293.843262 -2164.648911 (0,(((((((1,(100,109)),(((((((3,7),17),(19,38)),(42,(71,103))),(20,84)),89),(((4,6),(((((((((((8,21),121),41),24),(12,28)),78),(69,(75,120))),(((9,51),104),(((((((11,31),(44,94)),(113,115)),((((35,(62,92)),61),(47,63)),(98,101))),107),85),(((((((13,106),(34,83)),117),93),(22,48)),(((14,25),(59,114)),(((27,99),(66,72)),(56,74)))),((76,77),91))))),((((10,23),29),(30,57)),54)),82),((33,79),90))),(((((15,67),81),(((((36,119),97),(37,70)),118),58)),26),(49,105))))),((((2,65),((50,53),108)),80),116)),(((5,64),(39,(((45,96),111),(95,112)))),((((((18,52),102),(40,87)),(68,73)),(60,110)),(32,88)))),(16,43)),86),46),55);
 563: 3 -1885.285156 -2144.083475 (0,(((((((((1,100),109),(((((2,65),((50,53),108)),116),80),89)),(((((4,6),((((((8,21),(12,28)),(24,41)),((69,((75,120),(82,121))),78)),(((((((((9,51),((35,61),(62,92))),(((((((13,106),(34,83)),117),93),(22,48)),(14,25)),((((27,99),(66,72)),(56,74)),((59,114),((76,77),91))))),(47,63)),(10,(98,101))),((11,31),(44,94))),115),(85,107)),((23,29),(((30,57),(((33,79),90),113)),54)))),104)),(49,105)),26),((15,(67,81)),(((((36,119),(37,70)),58),97),118)))),(((((3,7),17),(19,38)),((42,103),71)),(20,84))),(((((5,64),39),(((45,96),(95,112)),111)),(((((18,52),102),(60,110)),(40,87)),(68,73))),(32,88))),(16,43)),86),55),46);
 564: 1 -1737.208252 -2148.598109 (0,(((((((((1,100),109),((((((2,65),((50,53),108)),116),80),89),(((((36,119),(37,70)),58),118),97))),(((((4,6),(((((((8,21),(24,41)),(12,28)),78),(69,(((75,121),82),120))),(((((((((9,51),(35,(61,(62,92)))),((((27,99),66),72),((56,74),(((59,114),(76,77)),91)))),(((((13,106),((34,83),117)),93),(14,25)),(22,48))),((10,(98,101)),(47,63))),(((11,31),94),44)),115),(85,107)),((23,29),(((30,57),(((33,90),79),113)),54)))),104)),((15,81),67)),(49,105)),26)),(((((3,7),17),(19,38)),(42,(71,103))),(20,84))),(((((5,64),39),(((45,96),111),(95,112))),(((((18,52),102),(40,87)),(68,73)),(60,110))),(32,88))),(16,43)),86),55),46);
 565: 1 -1897.196045 -2157.826982 (0,(((((((((((((1,100),109),(((((2,65),((50,53),108)),116),80),89)),((((15,67),81),(36,((37,70),((58,(97,118)),119)))),(26,(49,105)))),(((((((3,7),17),(19,38)),(71,103)),42),(20,84)),(((4,((33,79),90)),6),(((((((((((((8,21),121),41),(69,((75,120),78))),24),(12,28)),(76,77)),91),((((((9,51),((35,61),(62,92))),((((13,106),(34,83)),117),93)),((((14,25),(22,48)),(59,114)),((47,63),(98,101)))),((27,99),(66,72))),(56,74))),104),(85,107)),((((10,(23,29)),(30,57)),113),54)),((((11,31),(44,94)),115),82))))),((18,52),102)),(40,87)),((32,88),(60,110))),(68,73)),(((5,64),39),(((45,96),111),(95,112)))),(16,43)),86),55),46);
 566: 1 -1713.611816 -2180.701327 (0,(((((((((((1,100),109),89),(((((2,65),108),(50,53)),80),116)),(((((((((4,6),((33,90),79)),(((((((8,21),(120,121)),75),(((12,28),24),41)),69),78),(((((((((((9,51),(35,(61,(62,92)))),(((13,((34,83),117)),106),93)),((((14,25),48),22),(((27,99),66),72))),((59,114),((76,77),91))),(98,101)),(47,63)),((((11,31),94),44),115)),107),85),(((((10,(23,29)),(30,57)),113),(56,74)),104)))),82),54),(49,105)),((15,81),67)),(36,(((37,70),(58,(97,119))),118))),26)),((((((((3,7),17),(19,38)),71),42),103),20),84)),(((((5,64),39),(((45,96),111),(95,112))),(((((18,52),102),87),40),(68,73))),((32,88),(60,110)))),16),43),86),55),46);
 567: 3 -2274.976074 -2145.308636 (0,(((((((((((1,100),109),((((2,65),((50,53),108)),116),80)),89),((((15,67),81),((((36,(58,119)),(37,70)),118),97)),(26,(49,105)))),((4,6),((((((((8,21),24),41),(12,28)),(69,78)),(((75,121),120),82)),(((((((((9,51),(35,(61,(62,92)))),(((27,99),(66,72)),((56,74),((59,114),((76,77),91))))),(((((13,106),(34,83)),117),93),((14,25),(22,48)))),((10,(98,101)),(47,63))),((11,31),(44,94))),115),(85,107)),((23,29),(((30,57),54),(((33,79),90),113))))),104))),(((((3,7),17),(19,38)),((42,71),103)),(20,84))),(((((5,64),39),(((45,96),111),(95,112))),(((((18,52),102),(40,87)),(68,73)),(60,110))),(32,88))),(16,43)),86),46),55);
 568: 1 -2503.435059 -2148.16894 (0,((((((((((1,100),109),(((((2,65),((50,53),108)),116),80),89)),((((4,6),((((((8,21),24),41),(12,28)),(69,(((75,120),(82,121)),78))),(((((((((((9,51),((35,61),(62,92))),(((27,99),(66,72)),((56,74),(((59,114),(76,77)),91)))),((((((13,106),(34,83)),117),93),(22,48)),(14,25))),(47,63)),(10,(98,101))),(((11,31),(44,94)),115)),85),107),((23,29),(((30,57),54),(((33,79),90),113)))),104))),(49,105)),26)),(((((3,7),17),(19,38)),(42,(71,103))),(20,84))),(((15,67),81),(((((36,119),58),(37,70)),97),118))),(((((5,64),39),(((45,96),(95,112)),111)),(((((18,52),102),87),40),(68,73))),((32,88),(60,110)))),(16,43)),86),55),46);
 569: 2 -2029.294312 -2155.335704 (0,((((((((((1,100),109),(((((2,65),((50,53),108)),116),80),89)),((((4,6),(((((((8,21),24),41),(12,28)),(69,(((75,120),(82,121)),78))),((((((((((9,51),((35,61),(62,92))),(((27,99),(66,72)),((56,74),(((59,114),(76,77)),91)))),((((((13,106),(34,83)),117),93),(22,48)),(14,25))),(47,63)),(10,(98,101))),(((11,(44,94)),31),115)),85),107),((23,29),(((30,57),54),(((33,79),90),113))))),104)),(49,105)),26)),(((((3,7),17),(19,38)),(42,(71,103))),(20,84))),(((15,67),81),(((((36,119),58),(37,70)),97),118))),(((((5,64),39),(((45,96),(95,112)),111)),(((((18,52),102),87),40),(68,73))),((32,88),(60,110)))),(16,43)),86),55),46);
 570: 1 -1831.268799 -2171.313795 (0,((((((((((((((1,100),109),(((((3,7),17),(19,38)),(((20,84),71),(42,103))),89)),((((2,65),((50,53),108)),116),80)),(((15,67),81),((((36,(97,118)),119),58),(37,70)))),(26,(49,105))),((((4,6),(((((((((8,21),121),(12,28)),41),24),(75,120)),(69,78)),((((((((((((((9,51),((35,61),(62,92))),104),((56,74),(((76,77),114),91))),((((13,106),(34,83)),117),93)),((14,25),(22,48))),((27,99),(66,72))),(((10,59),(98,101)),(47,63))),((11,31),(44,94))),(85,107)),(23,29)),113),(30,57)),54)),((33,79),90))),115),82)),((18,52),102)),((32,88),(60,110))),((40,87),73)),68),(((5,64),39),(((45,96),111),(95,112)))),(16,43)),86),(46,55));
 571: 3 -1977.328735 -2148.071497 (0,((((((((1,100),109),(((((((3,7),17),(19,38)),((42,103),71)),(20,84)),(((4,6),((((((((8,21),(12,28)),41),24),(69,78)),((75,(82,121)),120)),((((((((9,51),((35,61),(62,92))),((((27,99),(66,72)),(56,74)),((59,114),((76,77),91)))),(((((13,106),(34,83)),117),93),((14,25),(22,48)))),((10,(98,101)),(47,63))),(((11,31),(44,94)),115)),(85,107)),((23,29),((((30,57),((33,79),90)),113),54)))),104)),((((15,(67,81)),(((((36,119),(37,70)),58),97),118)),26),(49,105)))),89)),((((2,65),((50,53),108)),80),116)),(((5,64),(32,88)),(((((((18,52),102),(40,87)),(68,73)),(60,110)),(((45,96),111),(95,112))),39))),(16,43)),86),55),46);
 572: 4 -2387.718994 -2151.105603 (0,((((((1,100),(((((((2,65),((50,53),108)),116),80),89),(((((((3,7),17),(19,38)),((42,103),71)),(20,84)),((4,6),(((((((8,21),(75,((82,121),120))),69),((12,28),(24,41))),78),((((((((9,51),((35,61),(62,92))),(((((13,((34,83),117)),106),93),((14,25),(22,48))),((((27,99),(66,72)),(56,74)),((59,114),((76,77),91))))),(47,63)),(10,(98,101))),(((11,31),(44,94)),115)),(85,107)),((23,29),(((30,57),54),(((33,79),90),113))))),104))),((((15,81),67),(((((36,119),58),(37,70)),97),118)),(26,(49,105))))),109)),(((((5,64),39),(((45,96),111),(95,112))),(((((18,52),102),(40,87)),(68,73)),(60,110))),(32,88))),(16,43)),86),55),46);
 573: 1 -1927.71936 -2164.974311 (0,(((((((((((1,100),109),((((((2,65),((50,53),108)),116),80),89),((((15,67),81),(((36,((97,118),119)),58),(37,70))),(26,(49,105))))),(((((3,7),17),(19,38)),(42,(71,103))),(20,84))),(((((((4,6),((33,79),90)),((((((((((((8,21),121),(75,120)),78),((12,28),(24,41))),69),104),((((9,51),(((76,77),91),114)),((((((((13,106),(34,83)),117),93),(22,48)),(14,25)),((47,63),(98,101))),(27,((66,72),99)))),(56,74))),(((35,(62,92)),61),59)),(10,(23,29))),(30,57)),54)),(85,107)),(113,115)),((11,31),(44,94))),82)),(((18,52),102),(60,110))),(32,88)),(((40,87),68),73)),(((5,64),(((45,96),111),(95,112))),39)),(16,43)),86),(46,55));
 574: 2 -1928.87207 -2149.652608 (0,(((((((1,100),((((((2,65),((50,53),108)),116),80),89),109)),((((((3,7),17),(19,38)),((42,103),71)),(20,84)),(((4,6),(((((((8,21),121),82),(75,120)),(((12,28),(24,41)),(69,78))),(((((((9,51),((35,61),(62,92))),((((10,(98,101)),((((11,31),(44,94)),115),(85,107))),(47,63)),((((13,106),((34,83),117)),93),((14,25),(22,48))))),(27,((66,72),99))),((59,114),((76,77),91))),(56,74)),((23,29),(((30,57),54),(((33,79),90),113))))),104)),(((((15,81),67),(((((36,119),58),97),(37,70)),118)),26),(49,105))))),(((((5,64),39),(((45,96),111),(95,112))),(((((18,52),102),(40,87)),(68,73)),(60,110))),(32,88))),(16,43)),86),55),46);
 575: 2 -1945.623657 -2160.699389 (0,(((((((1,100),(((((((3,7),17),(19,38)),(42,103)),71),(20,84)),((((((4,6),(33,(79,90))),((((((8,21),121),120),75),((((((12,28),(76,77)),41),24),69),78)),(((((((((9,51),(35,(61,(62,92)))),((((((13,106),(34,83)),117),93),((14,25),(22,48))),((((27,99),(66,72)),(56,74)),(91,114)))),(((10,59),(98,101)),(47,63))),((11,31),(44,94))),(85,107)),(113,115)),104),((23,29),(30,57))))),54),82),(((((15,67),81),((36,(((37,70),(97,119)),58)),118)),26),(49,105))))),((((((2,65),((50,53),108)),116),80),89),109)),(((((5,64),39),(((45,96),111),(95,112))),(((((18,52),102),(60,110)),73),((40,87),68))),(32,88))),(16,43)),55),86),46);
 576: 1 -2262.182373 -2160.974442 (0,((((((1,100),((((((2,65),((50,53),108)),116),80),89),109)),(((((3,7),17),((19,38),((42,103),71))),(20,84)),(((4,6),((((((8,21),(12,28)),(24,41)),((69,78),(((75,120),121),82))),(((((((((9,51),((35,61),(62,92))),((((13,((34,83),117)),106),93),((14,25),(22,48)))),(((((27,99),66),72),(56,74)),((59,((76,77),91)),114))),((10,(98,101)),(47,63))),((11,31),(44,94))),115),(85,107)),((23,29),(((30,57),(((33,79),90),113)),54)))),104)),(((((15,67),81),((((36,(58,119)),(37,70)),97),118)),26),(49,105))))),((((5,64),39),(((45,96),111),(95,112))),(((((18,52),102),(40,87)),(68,73)),((32,88),(60,110))))),(16,43)),86),(46,55));
 577: 2 -2179.055176 -2154.048056 (0,(((((((1,100),((((((2,65),((50,53),108)),116),80),89),109)),((((((3,7),17),(19,38)),((42,71),103)),(20,84)),(((4,6),((((((8,21),(24,41)),(12,28)),((69,((75,(82,121)),120)),78)),((((((((9,51),((35,(61,(62,92))),59)),((((13,106),((34,83),117)),(((14,25),(22,48)),93)),(((((27,99),66),72),(56,74)),(((76,77),91),114)))),(47,63)),(10,(98,101))),(((11,31),(44,94)),115)),(85,107)),((23,29),((((30,57),(33,(79,90))),54),113)))),104)),(((((15,67),81),(((((36,119),58),(37,70)),97),118)),26),(49,105))))),(((((5,64),39),(((45,96),111),(95,112))),(((((18,52),102),(60,110)),(40,87)),(68,73))),(32,88))),(16,43)),86),55),46);
 578: 1 -2011.038818 -2155.406502 (0,(((((((1,(100,109)),(((((((3,7),17),(19,38)),((42,103),71)),(20,84)),(((4,6),((((((((8,21),(12,28)),41),24),(69,78)),(((75,121),120),82)),((((((((9,51),((35,61),(62,92))),(((((13,106),((34,83),117)),93),((14,25),22)),48)),((27,((66,72),99)),((56,74),(((59,114),(76,77)),91)))),((10,(98,101)),(47,63))),(((11,31),(44,94)),115)),(85,107)),((23,29),(((30,57),(((33,79),90),113)),54)))),104)),((((15,(67,81)),(((((36,119),(37,70)),58),97),118)),26),(49,105)))),89)),((((2,65),((50,53),108)),80),116)),(((5,64),(32,88)),(((((((18,52),102),(40,87)),(68,73)),(60,110)),(((45,96),111),(95,112))),39))),(16,43)),86),55),46);
 579: 1 -1535.001465 -2161.284093 (0,(((((((((1,100),109),((((((3,7),17),(19,38)),((42,103),71)),(((((4,6),(((((((8,21),41),(12,28)),24),(69,((75,(120,121)),78))),82),((((((((((((9,51),((76,77),91)),(59,114)),(((27,99),(66,72)),(56,74))),(((((13,106),(34,83)),117),93),((14,25),(22,48)))),(47,63)),((10,(98,101)),((35,(62,92)),61))),(((11,31),(44,94)),115)),85),107),104),((23,29),(((30,57),54),((33,(79,90)),113)))))),(26,(49,105))),(((15,67),81),((((36,(58,119)),(37,70)),97),118))),(20,84))),89)),((((2,65),((50,53),108)),80),116)),(((5,64),39),(((45,96),111),(95,112)))),(((((((18,52),102),87),40),(60,110)),(68,73)),(32,88))),(16,43)),86),55),46);
 580: 1 -1617.39502 -2155.530236 (0,(((((((((1,100),((((((2,65),((50,53),108)),116),80),89),109)),((((((3,7),17),(19,38)),((42,71),103)),(20,84)),(((4,6),(((((((((8,21),(12,28)),24),41),69),78),((75,120),(82,121))),(((((((((9,51),((27,((66,72),99)),((56,74),((59,114),((76,77),91))))),((((13,106),(34,83)),117),93)),((14,25),(22,48))),((35,(62,92)),61)),((10,(98,101)),(47,63))),(((11,31),(44,94)),115)),(85,107)),((23,29),(((30,57),(((33,90),79),113)),54)))),104)),(((((15,67),81),(((((36,119),97),58),(37,70)),118)),26),(49,105))))),(32,88)),(60,110)),((((5,64),(((45,96),111),(95,112))),39),((((((18,52),102),87),40),73),68))),43),16),(46,86)),55);
 581: 1 -2396.264893 -2147.236727 (0,((((((((1,100),109),(((((2,65),((50,53),108)),116),80),89)),((((((3,7),17),(19,38)),(42,(71,103))),(20,84)),(((((4,6),((((((8,21),(12,28)),(24,41)),(69,((75,(120,121)),82))),78),((((((((((9,51),((59,114),((76,77),91))),((((27,99),66),72),(56,74))),((35,(62,92)),61)),(((((13,106),(34,83)),117),93),((14,25),(22,48)))),((10,(98,101)),(47,63))),(((11,31),(44,94)),115)),(85,107)),((23,29),(((30,57),54),(((33,90),79),113)))),104))),(49,105)),26),(((15,67),81),((((36,58),((37,70),119)),118),97))))),((((5,64),39),(((45,96),111),(95,112))),((((((18,52),102),(40,87)),(68,73)),(60,110)),(32,88)))),(16,43)),55),86),46);
 582: 5 -1720.18042 -2162.403504 (0,((((((((((1,100),109),(((((2,65),((50,53),108)),116),80),89)),(((15,81),67),((36,(((58,119),118),97)),(37,70)))),(26,(49,105))),(((4,6),((33,90),79)),(((8,21),(((((((((((((9,51),((59,114),((76,77),91))),(((((((13,106),(34,83)),117),93),((14,25),(22,48))),((47,63),(98,101))),((35,61),(62,92)))),(((27,99),(66,72)),115)),((((11,31),(44,94)),85),107)),104),(((((10,23),29),54),((30,57),113)),(56,74))),69),((12,28),(24,41))),78),121),120),75)),82))),(((((3,7),17),(19,38)),(42,(71,103))),(20,84))),((((5,64),39),(((45,96),111),(95,112))),(((((18,52),102),(60,110)),(32,88)),(((40,87),68),73)))),(16,43)),55),(46,86));
 583: 1 -1887.62085 -2152.734749 (0,((((((((1,100),109),(((((((3,7),17),(19,38)),(42,(71,103))),(20,84)),(((4,6),(((((((((((8,21),41),((12,28),24)),((69,78),(((75,120),121),82))),104),((((((((((9,51),((35,61),(62,92))),(((13,((34,83),117)),106),93)),((14,25),(22,48))),((((27,99),66),72),((56,74),(((59,114),(76,77)),91)))),((10,(98,101)),(47,63))),((11,31),(44,94))),115),107),85)),(23,29)),(30,57)),54),113),((33,90),79))),(((((15,67),81),((36,(((37,70),(97,119)),58)),118)),26),(49,105)))),89)),((((2,65),((50,53),108)),80),116)),((((5,64),39),(((45,96),111),(95,112))),((((((18,52),102),(40,87)),(68,73)),(60,110)),(32,88)))),(16,43)),86),55),46);
 584: 1 -2179.364502 -2150.778057 (0,((((((((1,100),(89,109)),(((((((3,7),17),(19,38)),(42,103)),71),(20,84)),(((4,6),((((((8,21),(12,28)),(24,41)),((69,78),(75,(82,(120,121))))),(((((((((9,51),(35,(61,(62,92)))),(((27,((66,72),99)),(56,74)),((59,114),((76,77),91)))),(((((((13,106),34),83),117),93),(22,48)),(14,25))),(47,63)),(10,(98,101))),(((11,31),(44,94)),115)),(85,107)),((23,29),(((30,57),(((33,90),79),113)),54)))),104)),((((15,81),67),((((36,(58,119)),(37,70)),118),97)),(26,(49,105)))))),((((2,65),((50,53),108)),80),116)),(((5,64),(39,(((45,96),111),(95,112)))),((((((18,52),102),(40,87)),(68,73)),(60,110)),(32,88)))),(16,43)),55),86),46);
 585: 1 -2055.682617 -2164.515803 (0,(((((((1,((((((2,65),((50,53),108)),116),80),89),109)),100),((((((3,7),17),(19,38)),((42,103),71)),(20,84)),(((((((4,6),((33,79),90)),(((((8,21),121),(75,120)),((((12,28),(76,77)),(24,41)),69)),78)),((((((((((((9,51),((35,61),(62,92))),((27,((66,72),99)),((56,74),(91,114)))),(((((13,106),(34,83)),117),93),((14,25),(22,48)))),(47,63)),((10,59),(98,101))),((11,31),(44,94))),85),107),(113,115)),((23,29),(30,57))),104)),54),82),(((((15,81),67),(36,(((((37,70),119),97),58),118))),26),(49,105))))),((((5,64),(((45,96),111),(95,112))),39),(((((18,52),102),(60,110)),(((40,87),68),73)),(32,88)))),(16,43)),86),55),46);
 586: 5 -2055.494629 -2145.318722 (0,(((((((((1,100),109),((((((2,65),((50,53),108)),116),80),89),(((((36,119),58),97),(37,70)),118))),(((((4,6),((((((8,21),(24,41)),(12,28)),((69,78),((75,120),(82,121)))),((((((((9,51),(35,(61,(62,92)))),((((27,99),(66,72)),(56,74)),((59,114),((76,77),91)))),(((((13,106),(34,83)),117),93),((14,25),(22,48)))),((10,(47,63)),(98,101))),(((11,31),(44,94)),115)),(85,107)),((23,29),(((30,57),(((33,90),79),113)),54)))),104)),((15,81),67)),(49,105)),26)),(((((3,7),17),(19,38)),(42,(71,103))),(20,84))),(((((5,64),39),(((45,96),111),(95,112))),(((((18,52),102),(40,87)),(68,73)),(60,110))),(32,88))),(16,43)),86),55),46);
 587: 2 -2431.356934 -2169.850067 (0,(((((((((((((1,100),109),((((((2,65),108),(50,53)),116),80),89)),((((15,67),81),(((((36,119),58),(37,70)),97),118)),(26,(49,105)))),((((((3,7),17),(19,38)),((42,103),71)),(20,84)),((4,6),((((((((((((((((((8,21),((75,121),120)),78),69),(((12,28),(76,77)),(24,41))),104),(10,(23,29))),(56,74)),(91,114)),(((27,99),66),72)),((((13,106),(34,83)),(93,117)),((14,25),(22,48)))),((9,51),(((35,61),(62,92)),59))),(47,63)),(98,101)),((11,31),(44,94))),(85,107)),((((30,57),((33,79),90)),54),113)),(82,115))))),((18,52),102)),((32,88),(60,110))),(40,87)),(68,73)),(((5,64),39),(((45,96),111),(95,112)))),(16,43)),86),55),46);
 588: 3 -1839.476196 -2149.88024 (0,(((((((((1,100),109),((((2,65),((50,53),108)),(80,116)),89)),((((4,6),((((((((8,21),(12,28)),41),24),(69,78)),(((75,120),121),82)),((((((((9,51),(((35,61),(62,92)),59)),((((((13,106),(34,83)),117),93),((14,25),(22,48))),((((27,99),(66,72)),(56,74)),(((76,77),91),114)))),((10,(98,101)),(47,63))),((11,31),(44,94))),115),(85,107)),((23,29),((((30,57),((33,79),90)),113),54)))),104)),((((15,67),81),(((36,119),118),(((37,70),97),58))),(49,105))),26)),(((((3,7),17),(19,38)),(42,(71,103))),(20,84))),((((5,64),39),(((45,96),111),(95,112))),((((((18,52),102),(40,87)),(68,73)),(60,110)),(32,88)))),(16,43)),55),86),46);
 589: 1 -1846.001587 -2146.456038 (0,(((((((((1,100),((((((2,65),((50,53),108)),116),80),89),109)),((((15,67),81),(((((36,119),58),(37,70)),97),118)),(26,(49,105)))),((4,6),(((((((((8,21),41),24),(12,28)),78),69),((((33,79),90),82),((75,120),121))),((((((((9,51),((35,(61,(62,92))),59)),(((((27,99),(66,72)),(56,74)),114),((76,77),91))),(((((13,106),(34,83)),117),93),((14,25),(22,48)))),((10,(98,101)),(47,63))),(((11,31),(44,94)),115)),(85,107)),((23,29),(((30,57),113),54)))),104))),(((((3,7),17),(19,38)),((42,103),71)),(20,84))),(((((5,64),39),(((45,96),111),(95,112))),(((((18,52),102),(40,87)),(68,73)),(60,110))),(32,88))),(16,43)),86),55),46);
 590: 1 -2200.617432 -2153.132695 (0,(((((((1,100),((((((2,65),((50,53),108)),116),80),89),109)),((((15,81),67),((((36,119),((37,70),58)),97),118)),(26,(49,105)))),((((((3,7),17),(19,38)),103),(42,71)),(20,84))),((4,6),((((((((8,21),24),(12,28)),41),78),(((((33,90),79),82),((75,120),121)),69)),(((((((((((9,51),((35,61),(62,92))),(((((13,106),(34,83)),117),93),((14,25),(22,48)))),((((((27,99),(66,72)),(56,74)),114),(76,77)),91)),59),(47,63)),(10,(98,101))),(((11,31),(44,94)),115)),85),107),((23,29),(((30,57),54),113)))),104))),(((((5,64),39),(((45,96),111),(95,112))),(((((((18,52),102),87),40),73),68),(60,110))),(32,88))),(16,43)),(46,(55,86)));
 591: 1 -2149.694824 -2161.030867 (0,(((((((1,100),((((((2,65),((50,53),108)),116),80),89),109)),(((((((3,7),17),(19,38)),(42,103)),71),(20,84)),((((((4,6),(33,(79,90))),((((((8,21),121),120),75),((((((12,28),(76,77)),41),24),69),78)),(((((((((9,51),(35,(61,(62,92)))),((((((13,106),(34,83)),117),93),((14,25),(22,48))),(((((27,99),(66,72)),(56,74)),114),91))),(((10,59),(98,101)),(47,63))),((11,31),(44,94))),(85,107)),(113,115)),104),((23,29),(30,57))))),54),82),(((((15,67),81),((36,(((37,70),(97,119)),58)),118)),26),(49,105))))),(((((5,64),39),(((45,96),111),(95,112))),(((((18,52),102),(60,110)),73),((40,87),68))),(32,88))),(16,43)),55),86),46);
 592: 1 -1876.758667 -2153.132695 (0,(((((((1,100),((((((2,65),((50,53),108)),116),80),89),109)),((((15,81),67),((((36,119),((37,70),58)),97),118)),(26,(49,105)))),((((((3,7),17),(19,38)),103),(42,71)),(20,84))),((4,6),((((((((8,21),24),(12,28)),41),78),(((((33,90),79),82),((75,120),121)),69)),(((((((((((9,51),((35,61),(62,92))),(((((13,106),(34,83)),117),93),((14,25),(22,48)))),((((((27,99),(66,72)),(56,74)),114),(76,77)),91)),59),(47,63)),(10,(98,101))),(((11,31),(44,94)),115)),85),107),((23,29),(((30,57),54),113)))),104))),(((((5,64),39),(((45,96),111),(95,112))),(((((((18,52),102),87),40),73),68),(60,110))),(32,88))),(16,43)),(46,(55,86)));
 593: 5 -2452.392822 -2159.722491 (0,((((((((((((1,100),109),((((((2,65),((50,53),108)),116),80),89),((((15,67),81),(((36,((97,118),119)),58),(37,70))),(26,(49,105))))),(((((3,7),17),(19,38)),(42,(71,103))),(20,84))),(((((((4,6),((33,79),90)),((((((((8,21),121),(75,120)),(((12,28),(24,41)),(69,78))),104),((((9,51),(((76,77),114),91)),(((((((13,106),(34,83)),117),93),((14,25),(22,48))),((47,63),(98,101))),((27,99),(66,72)))),(56,74))),(((35,(62,92)),61),59)),((10,(23,29)),((30,57),54)))),(85,107)),(113,115)),((11,31),(44,94))),82)),((18,52),102)),((32,88),(60,110))),(40,87)),(68,73)),(((5,64),39),(((45,96),111),(95,112)))),86),(16,43)),(46,55));
 594: 1 -2186.070312 -2155.145638 (0,((((((1,100),((((((2,65),((50,53),108)),116),80),89),109)),((((((3,7),17),(19,38)),((42,103),71)),(20,84)),(((4,6),(((((((8,21),(24,41)),(12,28)),((69,78),(75,(82,(120,121))))),((((10,(98,101)),(((11,31),(44,94)),115)),(85,107)),((23,29),(((30,57),(((33,79),90),113)),54)))),(((((((9,51),(((35,61),(62,92)),59)),(47,63)),(((((13,106),(34,83)),117),93),((14,25),(22,48)))),(((76,77),114),91)),(27,((66,72),99))),(56,74))),104)),((((15,(67,81)),(((((36,58),119),(37,70)),118),97)),26),(49,105))))),((((5,64),(39,(((45,96),111),(95,112)))),(((((18,52),102),(40,87)),(68,73)),(60,110))),(32,88))),(16,43)),86),(46,55));
 595: 4 -2127.099854 -2160.55801 (0,(((((((1,((((((2,65),((50,53),108)),116),80),89),109)),100),(((((((3,7),17),(19,38)),((42,103),71)),84),20),((((((4,6),((33,79),90)),(((((8,21),121),(75,120)),((((12,28),(76,77)),(24,41)),(69,78))),(((((((((((9,51),((35,61),(62,92))),((((27,99),(66,72)),(56,74)),(91,114))),(((((13,106),(34,83)),117),93),((14,25),(22,48)))),(47,63)),((10,59),(98,101))),((11,31),(44,94))),(85,107)),(113,115)),104),((23,29),(30,57))))),54),82),(((((15,67),81),((36,((((37,70),119),97),58)),118)),26),(49,105))))),(((((5,64),39),(((45,96),111),(95,112))),((((18,52),102),(60,110)),(((40,87),68),73))),(32,88))),(16,43)),86),55),46);
 596: 8 -1889.757446 -2162.810023 (0,(((((((((1,100),109),(((((2,65),((50,53),108)),116),80),89)),((((15,81),67),((36,(((58,119),118),97)),(37,70))),(26,(49,105)))),((4,(6,((33,90),79))),(((8,21),(((((((((((((9,51),((59,114),((76,77),91))),(((((((13,106),(34,83)),117),93),((14,25),(22,48))),((47,63),(98,101))),((35,61),(62,92)))),(((27,99),(66,72)),115)),((((11,31),(44,94)),85),107)),104),(((((10,23),29),54),((30,57),113)),(56,74))),69),((12,28),(24,41))),78),121),120),75)),82))),(((((3,7),17),(19,38)),(42,(71,103))),(20,84))),((((5,64),39),(((45,96),111),(95,112))),(((((18,52),102),(60,110)),(32,88)),(((40,87),68),73)))),(16,43)),55),(46,86));
 597: 1 -2020.054688 -2162.32961 (0,(((((((1,109),100),((((((2,65),(50,53)),108),116),80),89)),(((((((3,7),17),(19,38)),((42,103),71)),(20,84)),((((15,67),81),((36,((((37,70),97),119),58)),118)),(26,(49,105)))),((((((((((4,6),((33,90),79)),54),(30,57)),((10,23),29)),113),((85,107),104)),(((((((((((((((8,(21,((75,120),121))),(69,78)),41),24),(12,28)),(76,77)),91),114),59),(9,51)),(((((13,106),(34,83)),117),93),((14,25),(22,48)))),(((27,99),(66,72)),(56,74))),((47,63),(98,101))),((35,61),(62,92))),115)),((11,31),(44,94))),82))),((32,88),(60,110))),((((5,64),39),(((45,96),111),(95,112))),(((((18,52),102),(40,87)),68),73))),(16,43)),((46,55),86));
 598: 1 -1911.321777 -2149.671552 (0,(((((((1,100),((((((2,65),((50,53),108)),116),80),89),109)),((((((3,7),17),(19,38)),((42,103),71)),(20,84)),(((4,6),(((((((8,21),121),82),(75,120)),(((12,28),(24,41)),(69,78))),(((((((9,51),((35,61),(62,92))),((((10,(98,101)),((((11,31),(44,94)),115),(85,107))),(47,63)),((((13,106),((34,83),117)),93),((14,25),(22,48))))),(27,((66,72),99))),((59,114),((76,77),91))),(56,74)),((23,29),(((30,57),54),(((33,79),90),113))))),104)),(((((15,81),67),(((((36,119),58),97),(37,70)),118)),26),(49,105))))),(((((5,64),39),(((45,96),111),(95,112))),(((((18,52),102),(40,87)),(68,73)),(60,110))),(32,88))),(16,43)),86),55),46);
 599: 3 -1974.259521 -2170.531362 (0,(((((((((((((1,100),109),(((((2,65),((50,53),108)),116),80),89)),((((15,81),67),(((((36,119),58),97),(37,70)),118)),(26,(49,105)))),(((((3,7),17),((19,38),((42,71),103))),(20,84)),((4,6),((((((((((((((((((8,21),(75,121)),120),78),(((((12,28),(76,77)),41),24),69)),104),((10,(23,29)),(56,74))),((27,99),(66,72))),(91,114)),((9,51),((35,(61,(62,92))),59))),((((13,106),((34,83),117)),93),((14,25),(22,48)))),((47,63),(98,101))),((11,31),(44,94))),85),107),((((30,((33,90),79)),57),54),113)),115),82)))),((18,52),102)),((32,88),(60,110))),(40,87)),(68,73)),(((5,64),39),(((45,96),111),(95,112)))),(16,43)),86),55),46);
 600: 1 -1815.661255 -2151.899918 (0,((((((((1,109),100),(((((((2,65),((50,53),108)),116),80),89),(((((36,58),119),(37,70)),118),97)),(((((4,6),((((((((8,21),(12,28)),24),41),(((75,121),120),82)),(69,78)),(((((((((9,51),((35,(62,92)),61)),((((((13,106),(34,83)),117),93),(((((27,99),66),72),(56,74)),((59,114),((76,77),91)))),((14,25),(22,48)))),((10,(98,101)),(47,63))),(((11,31),(44,94)),115)),(85,107)),(23,29)),(((30,57),((33,90),79)),113)),54)),104)),((15,67),81)),(49,105)),26))),(((((((3,7),17),(19,38)),(20,84)),71),42),103)),((((5,64),(39,(((45,96),111),(95,112)))),(((((18,52),102),(40,87)),(68,73)),(60,110))),(32,88))),(16,43)),86),55),46);
 601: 2 -2496.658936 -2146.166166 (0,(((((((((1,((((((2,65),((50,53),108)),116),80),89),109)),100),(((((15,67),81),(((((36,119),58),(37,70)),97),118)),26),(49,105))),((4,6),((((((8,21),41),(12,28)),24),((69,78),((75,120),(82,121)))),((((((((9,51),((35,(61,(62,92))),59)),((((27,99),66),72),((56,74),(((76,77),91),114)))),(((((13,106),(34,83)),117),93),((14,25),(22,48)))),((10,(98,101)),(47,63))),(((11,31),(44,94)),115)),((((23,29),(((30,57),(((33,79),90),113)),54)),85),107)),104)))),(((((3,7),17),(19,38)),((42,71),103)),(20,84))),((((5,64),39),(((45,96),111),(95,112))),(((((18,52),102),(40,87)),((32,88),(60,110))),(68,73)))),(16,43)),86),46),55);
 602: 2 -1963.944336 -2155.496784 (0,((((((((1,100),109),(((((((3,7),17),(19,38)),((42,103),71)),(20,84)),(((4,6),(((((((((8,21),41),(12,28)),24),(75,(120,121))),78),69),82),(((((((((((9,51),((59,114),((76,77),91))),((((((13,106),(34,83)),117),93),((14,25),(22,48))),((27,((66,72),99)),(56,74)))),((35,(62,92)),61)),(47,63)),(10,(98,101))),(((11,31),(44,94)),115)),85),107),104),((23,29),(((30,57),54),((33,(79,90)),113)))))),(((((15,67),81),((((36,(58,119)),(37,70)),97),118)),26),(49,105)))),89)),((((2,65),((50,53),108)),80),116)),((((5,64),39),(((45,96),111),(95,112))),((((((18,52),102),(40,87)),(68,73)),(60,110)),(32,88)))),(16,43)),86),55),46);
 603: 1 -2062.708984 -2154.804596 (0,(((((((1,109),100),((((((2,65),(50,53)),108),80),116),89)),((((((3,7),17),(19,38)),((42,103),71)),(20,84)),(((4,6),(((((((((((((8,21),41),(12,28)),24),((69,78),(75,(120,121)))),104),((23,29),(((30,57),((33,(79,90)),113)),54))),(85,107)),(((((9,51),(35,(61,(62,92)))),((((27,99),66),72),((56,74),((59,114),((76,77),91))))),((((((13,106),(34,83)),117),93),(22,48)),(14,25))),((10,(98,101)),(47,63)))),(11,31)),(44,94)),115),82)),(((((15,67),81),(((36,(((37,70),58),97)),119),118)),26),(49,105))))),((((5,64),39),(((45,96),111),(95,112))),((((((18,52),102),(40,87)),(68,73)),(60,110)),(32,88)))),(16,43)),55),(46,86));
 604: 1 -2383.476562 -2149.39521 (0,(((((((((1,100),109),((((((2,65),108),(50,53)),116),80),89)),(((((4,6),(((((((8,21),41),(12,28)),24),((69,78),((75,120),(82,121)))),((((((((((9,51),((35,(61,(62,92))),59)),((((27,99),72),66),((56,74),(((76,77),91),114)))),((((((13,106),(34,83)),117),93),(22,48)),(14,25))),(47,63)),(10,(98,101))),(((11,31),(44,94)),115)),85),107),((23,29),(((30,57),54),(((33,90),79),113))))),104)),(49,105)),(((15,81),67),(((36,119),(((37,70),58),97)),118))),26)),((((3,7),17),((19,38),((42,103),71))),(20,84))),((((5,64),(39,(((45,96),111),(95,112)))),(32,88)),(((((18,52),102),(40,87)),(60,110)),(68,73)))),(16,43)),86),55),46);
 605: 1 -2326.127686 -2155.5962 (0,((((((1,((((((((2,65),108),(50,53)),116),80),(89,109)),((((((4,6),((((((8,21),(12,28)),(24,41)),((69,(((75,120),121),82)),78)),(((((((((((((9,51),((35,61),(62,92))),((((27,99),(66,72)),(56,74)),((59,114),((76,77),91)))),(22,48)),((((13,106),(34,83)),117),93)),(14,25)),(47,63)),(10,(98,101))),((11,31),(44,94))),115),85),107),((23,29),(((30,57),54),(((33,79),90),113))))),104)),((15,67),81)),(49,105)),26),(((((36,58),119),(37,70)),118),97))),100)),(((((3,17),7),(19,38)),((42,103),71)),(20,84))),(((((5,64),39),(((45,96),111),(95,112))),(((((18,52),102),(40,87)),(68,73)),(60,110))),(32,88))),(16,43)),86),55),46);
 606: 2 -2012.124268 -2152.740104 (0,((((((((1,100),109),(((((((3,7),17),(19,38)),((42,103),71)),(20,84)),(((4,((((((((((((8,21),41),24),(12,28)),(69,78)),((75,120),(82,121))),104),((((((((9,51),(35,(61,(62,92)))),((((13,106),(34,83)),(93,117)),((14,25),(22,48)))),((((27,99),(66,72)),(56,74)),((59,114),((76,77),91)))),(47,63)),(10,(98,101))),(((11,31),(44,94)),115)),(85,107))),(23,29)),((30,57),54)),113),((33,79),90))),6),(((((15,81),67),(36,(((((37,70),119),97),58),118))),26),(49,105)))),89)),((((2,65),((50,53),108)),80),116)),((((5,64),39),(((45,96),111),(95,112))),((((((18,52),102),(40,87)),(68,73)),(60,110)),(32,88)))),(16,43)),86),55),46);
 607: 1 -2073.004639 -2150.65395 (0,(((((((1,100),((((((2,65),((50,53),108)),116),80),89),109)),((((((3,7),17),(19,38)),((42,71),103)),(20,84)),(((4,6),((((((((8,21),24),(12,28)),41),(69,78)),(((75,120),121),82)),((((((((9,51),(35,(61,(62,92)))),(((((((13,106),(34,83)),117),93),(22,48)),(14,25)),((27,((66,72),99)),((56,74),((59,114),((76,77),91)))))),(47,63)),(10,(98,101))),((11,31),(44,94))),(85,107)),((23,29),((30,57),(((((33,90),79),113),115),54))))),104)),(((((15,81),67),((((36,(58,119)),(37,70)),97),118)),26),(49,105))))),((((5,64),39),(((45,96),111),(95,112))),(((((((18,52),102),(60,110)),(40,87)),73),68),(32,88)))),(16,43)),86),55),46);
 608: 1 -2439.594971 -2152.144974 (0,(((((((1,100),((((((2,65),((50,53),108)),116),80),89),109)),((((((3,7),17),(19,38)),((42,103),71)),(20,84)),(((4,6),((((((((8,21),121),(75,120)),82),(69,78)),((12,28),(24,41))),(((((((((9,51),(35,(61,(62,92)))),(((10,(98,101)),(47,63)),(((11,31),(44,94)),((85,107),115)))),((((13,106),((34,83),117)),93),((14,25),(22,48)))),(((59,114),91),(76,77))),(27,((66,72),99))),56),74),((23,29),(((30,57),(((33,79),90),113)),54)))),104)),(((((15,67),81),(((((36,119),58),(37,70)),97),118)),26),(49,105))))),(((((5,64),39),(((45,96),111),(95,112))),(((((18,52),102),(40,87)),(68,73)),(60,110))),(32,88))),(16,43)),86),55),46);
 609: 3 -2242.402344 -2154.998261 (0,(((((((1,(((((((2,65),((50,53),108)),116),80),89),109),100)),(((4,6),((((((8,21),(24,41)),(12,28)),78),(69,((75,120),(82,121)))),(((((((((9,51),(((((27,99),66),72),(56,74)),((59,114),((76,77),91)))),((35,(62,92)),61)),((((13,106),((34,83),117)),93),((14,25),(22,48)))),((10,(98,101)),(47,63))),(((11,31),(44,94)),115)),(85,107)),((23,29),(((30,57),(((33,79),90),113)),54))),104))),(((((15,67),81),(((36,(58,(97,119))),(37,70)),118)),26),(49,105)))),(((((3,7),(17,(19,38))),((20,84),71)),42),103)),(((5,64),(39,(((45,96),111),(95,112)))),((((((18,52),102),(60,110)),(40,87)),(68,73)),(32,88)))),(16,43)),55),86),46);
 610: 1 -2199.680664 -2152.513235 (0,((((1,100),(((((((2,65),108),(50,53)),116),80),89),109)),(((4,6),((((((8,21),24),((12,28),41)),((69,78),(((75,121),120),82))),(((((((((9,51),(35,(61,(62,92)))),((((((13,106),(34,83)),117),93),((14,25),(22,48))),((((27,99),66),72),((56,74),(((59,114),(76,77)),91))))),((10,(98,101)),(47,63))),((11,31),(44,94))),115),107),85),((23,29),(((30,57),(((33,90),79),113)),54)))),104)),(((((15,67),81),(((36,((58,119),97)),118),(37,70))),26),(49,105)))),(((3,7),((19,38),((20,84),(42,(71,103))))),17)),((((((((5,64),39),(((45,96),(95,112)),111)),((((18,52),102),(40,87)),((((32,88),(60,110)),73),68))),(16,43)),46),86),55));
 611: 1 -2109.646973 -2164.515803 (0,(((((((1,((((((2,65),((50,53),108)),116),80),89),109)),100),((((((3,7),17),(19,38)),((42,103),71)),(20,84)),(((((((4,6),((33,79),90)),(((((8,21),121),(75,120)),((((12,28),(76,77)),(24,41)),69)),78)),((((((((((((9,51),((35,61),(62,92))),((27,((66,72),99)),((56,74),(91,114)))),(((((13,106),(34,83)),117),93),((14,25),(22,48)))),(47,63)),((10,59),(98,101))),((11,31),(44,94))),85),107),(113,115)),((23,29),(30,57))),104)),54),82),(((((15,81),67),(36,(((((37,70),119),97),58),118))),26),(49,105))))),((((5,64),(((45,96),111),(95,112))),39),(((((18,52),102),(60,110)),(((40,87),68),73)),(32,88)))),(16,43)),86),55),46);
 612: 3 -2005.338867 -2150.976274 (0,((((((((((1,100),109),(((((2,65),((50,53),108)),116),80),89)),((((15,67),81),(((((36,119),58),(37,70)),97),118)),(26,(49,105)))),((4,6),((((((((8,21),41),(12,28)),24),78),(69,((75,120),(82,121)))),(((((((((9,51),((35,(62,92)),61)),((((((13,106),(34,83)),117),93),((14,25),(22,48))),((((27,99),(66,72)),(56,74)),(((59,114),(76,77)),91)))),(47,63)),(10,(98,101))),(((11,31),(44,94)),115)),107),85),((23,29),((((30,57),((33,90),79)),113),54)))),104))),(((3,7),17),(((19,38),(42,(71,103))),(20,84)))),((((5,64),39),(((45,96),111),(95,112))),((((((18,52),102),(40,87)),(68,73)),(60,110)),(32,88)))),(16,43)),86),55),46);
 613: 3 -1796.353027 -2153.580206 (0,(((((((((1,100),109),(((((2,65),((50,53),108)),116),80),89)),(((((4,6),((((((((8,21),121),(75,120)),82),(69,78)),(((12,28),24),41)),(((((((9,51),(35,(61,(62,92)))),((((((13,106),(34,83)),117),93),((14,25),(22,48))),((((27,99),(66,72)),(56,74)),((59,114),((76,77),91))))),((10,(98,101)),(47,63))),(((11,31),(44,94)),115)),(85,107)),((23,29),(((30,57),(((33,79),90),113)),54)))),104)),(49,105)),26),((((15,67),81),118),(((36,(58,119)),(37,70)),97)))),(((((3,7),17),(19,38)),(42,(71,103))),(20,84))),(((5,64),(32,88)),(((((((18,52),102),(40,87)),(68,73)),(60,110)),(((45,96),111),(95,112))),39))),(16,43)),86),55),46);
 614: 3 -2007.085571 -2152.634012 (0,(((((((1,100),((((((2,65),((50,53),108)),116),80),89),109)),((((((3,7),17),(19,38)),((42,103),71)),(20,84)),(((4,6),(((((((8,21),121),82),(75,120)),(((12,28),(24,41)),(69,78))),(((((((9,51),((35,61),(62,92))),(((((13,((34,83),117)),106),93),((14,25),(22,48))),((((27,99),(66,72)),(56,74)),((59,114),((76,77),91))))),((10,(98,101)),(47,63))),(((11,31),(44,94)),115)),(85,107)),((23,29),(((30,57),(((33,79),90),113)),54)))),104)),(((((15,67),81),((((36,(58,119)),(37,70)),97),118)),26),(49,105))))),(((5,64),(32,88)),(((((((18,52),102),(40,87)),(68,73)),(60,110)),(((45,96),111),(95,112))),39))),(16,43)),86),55),46);
 615: 1 -2490.678223 -2153.479757 (0,((((((1,((((((2,65),((50,53),108)),80),116),109),100)),((((((((3,7),17),(19,38)),103),(42,71)),(20,84)),(((4,6),(((((((((8,21),121),(75,120)),82),78),69),(((12,28),24),41)),(((((((((((9,51),((35,61),(62,92))),(((27,99),(66,72)),(((56,74),(59,114)),((76,77),91)))),((((((13,106),(34,83)),117),93),(22,48)),(14,25))),(47,63)),(10,(98,101))),((11,31),(44,94))),115),85),107),((23,29),(((30,57),54),(((33,79),90),113))))),104)),(((((15,67),81),((36,(58,((97,118),119))),(37,70))),26),(49,105)))),89)),(((((5,64),39),(((45,96),111),(95,112))),(((((18,52),102),(40,87)),(60,110)),(68,73))),(32,88))),(16,43)),86),55),46);
 616: 2 -2335.40918 -2157.681465 (0,((((((((((1,100),109),((((((2,65),108),(50,53)),116),80),89)),((((15,81),67),(((((36,119),97),58),(37,70)),118)),(26,(49,105)))),(((4,(33,(79,90))),6),((((((((((((((((((((8,121),21),41),((69,78),(75,120))),24),(12,28)),77),76),91),((9,51),(59,114))),((47,63),(98,101))),(((27,99),(66,72)),(56,74))),((((13,106),((34,83),117)),93),((14,25),(22,48)))),(35,(61,(62,92)))),(((11,31),(44,94)),115)),((85,107),104)),113),((10,(23,29)),(30,57))),54),82))),((((((3,7),17),(19,38)),(42,103)),71),(20,84))),((((5,64),(((45,96),111),(95,112))),((((((18,52),102),(60,110)),73),((40,87),68)),39)),(32,88))),(16,43)),55),86),46);
 617: 3 -1976.165527 -2143.977724 (0,((((((((1,100),109),(((((2,65),((50,53),108)),116),80),89)),(((((((3,7),17),(19,38)),((42,103),71)),(20,84)),((4,6),((((((8,21),(24,41)),(12,28)),((69,((75,120),(82,121))),78)),(((((((((9,51),(35,(61,(62,92)))),((((27,99),(66,72)),(56,74)),((59,114),((76,77),91)))),(((((13,106),(34,83)),117),93),((14,25),(22,48)))),((10,(98,101)),(47,63))),(((11,31),(44,94)),115)),107),85),((23,29),(((30,57),(((33,90),79),113)),54)))),104))),(((15,(67,81)),((((36,(58,119)),(37,70)),118),97)),(26,(49,105))))),(((((5,64),39),(((45,96),111),(95,112))),(((((18,52),102),(40,87)),(68,73)),(60,110))),(32,88))),(16,43)),86),55),46);
 618: 1 -2283.696289 -2169.814228 (0,(((((((((((((1,100),109),(((((2,65),((50,53),108)),116),80),89)),((((15,81),67),(((((36,119),(37,70)),58),118),97)),(26,(49,105)))),((((((3,7),17),(19,38)),(42,(71,103))),(20,84)),((4,6),(((((((((((((((((((8,21),(75,121)),120),78),(((((12,28),(76,77)),41),24),69)),104),((10,(23,29)),(56,74))),((27,99),(66,72))),(91,114)),(((13,((34,83),117)),106),93)),((14,25),(22,48))),((9,51),((35,(61,(62,92))),59))),((47,63),(98,101))),((11,31),(44,94))),85),107),((((30,((33,90),79)),57),54),113)),115),82)))),((18,52),102)),((32,88),(60,110))),(40,87)),(68,73)),(((5,64),39),(((45,96),111),(95,112)))),(16,43)),86),55),46);
 619: 3 -2011.045288 -2159.196517 (0,(((((((1,100),((((((2,65),108),(50,53)),116),80),109)),(((((((3,7),17),(19,38)),((42,71),103)),(((4,6),(((((((8,(21,121)),82),(75,120)),78),((12,28),((24,41),69))),(((((((9,51),(35,(61,(62,92)))),((((((13,106),(34,83)),117),93),((14,25),(22,48))),(((((27,99),66),72),((56,74),(59,114))),((76,77),91)))),((10,(98,101)),(47,63))),(((11,31),(44,94)),115)),(85,107)),((23,29),(((30,57),((33,(79,90)),113)),54)))),104)),((((15,(67,81)),(36,((37,70),(58,((97,119),118))))),26),(49,105)))),(20,84)),89)),((((5,64),(39,(((45,96),111),(95,112)))),(32,88)),(((((18,52),102),(40,87)),(68,73)),(60,110)))),(16,43)),55),86),46);
 620: 1 -2367.150391 -2152.734749 (0,((((((((1,100),109),(((((((3,7),17),(19,38)),(42,(71,103))),(20,84)),(((4,6),(((((((((((8,21),41),((12,28),24)),((69,78),(((75,120),121),82))),104),((((((((((9,51),((35,61),(62,92))),(((13,((34,83),117)),106),93)),((14,25),(22,48))),((((27,99),66),72),((56,74),(((59,114),(76,77)),91)))),((10,(98,101)),(47,63))),((11,31),(44,94))),115),107),85)),(23,29)),(30,57)),54),113),((33,90),79))),(((((15,67),81),((36,(((37,70),(97,119)),58)),118)),26),(49,105)))),89)),((((2,65),((50,53),108)),80),116)),((((5,64),39),(((45,96),111),(95,112))),((((((18,52),102),(40,87)),(68,73)),(60,110)),(32,88)))),(16,43)),86),55),46);
 621: 5 -2023.536865 -2172.445075 (0,(((((((((((1,100),109),(((((2,65),((50,53),108)),116),80),89)),((((15,67),81),(36,((37,70),((58,(97,118)),119)))),(26,(49,105)))),((4,6),((((((((((((((((((8,21),121),(75,120)),(69,78)),(24,41)),(12,28)),(76,77)),91),((((((9,51),((35,61),(62,92))),((27,99),(66,72))),((((13,106),(34,83)),117),93)),((((14,25),(59,114)),((47,63),(98,101))),(22,48))),(56,74))),104),85),(10,(23,29))),107),((30,57),113)),(((11,31),(44,94)),115)),54),82),((33,79),90)))),((((((3,7),17),(19,38)),71),(42,103)),(20,84))),((18,52),102)),((32,88),(60,110))),((((5,64),39),(((45,96),111),(95,112))),(((40,87),68),73))),(16,43)),55),(46,86));
 622: 1 -2535.845459 -2153.106036 (0,((((((((1,109),100),(((((((3,7),17),(19,38)),(42,(71,103))),(20,84)),(((4,6),((((((((8,21),41),24),(12,28)),(((75,120),121),78)),69),(((((((((((((9,51),(59,114)),((76,77),91)),((((27,99),66),72),(56,74))),((((((13,106),(34,83)),117),93),(22,48)),(14,25))),(47,63)),((35,61),(62,92))),(10,(98,101))),((11,31),(44,94))),115),(85,107)),(((23,29),((30,57),54)),(((33,79),90),113))),104)),82)),((((15,81),67),(((36,((37,70),(58,119))),118),97)),(26,(49,105))))),89)),(((((2,65),108),(50,53)),80),116)),(((5,64),(39,(((45,96),111),(95,112)))),(((((18,52),102),(40,87)),(68,73)),((32,88),(60,110))))),(16,43)),55),86),46);
 623: 2 -2271.444824 -2143.887492 (0,((((((((((1,100),109),(((((2,65),((50,53),108)),116),80),89)),((((4,6),((((((8,21),(12,28)),(24,41)),((69,((75,120),(82,121))),78)),(((((((((9,51),((35,61),(62,92))),(((((((13,106),(34,83)),117),93),(22,48)),(14,25)),((((27,99),(66,72)),(56,74)),((59,114),((76,77),91))))),(47,63)),(10,(98,101))),((11,31),(44,94))),115),(85,107)),((23,29),(((30,57),(((33,79),90),113)),54)))),104)),(49,105)),26)),((15,(67,81)),(((((36,119),(37,70)),58),97),118))),(((((3,7),17),(19,38)),((42,103),71)),(20,84))),(((((5,64),39),(((45,96),111),(95,112))),(((((18,52),102),(60,110)),(40,87)),(68,73))),(32,88))),(16,43)),86),55),46);
 624: 2 -1978.556152 -2179.000859 (0,((((((1,(100,109)),(((((3,17),7),(19,38)),(((((((4,6),((((((((((((8,21),121),41),24),(12,28)),78),(75,120)),69),(((9,51),104),((((((11,(44,94)),31),(((((35,(62,92)),61),(113,115)),(98,101)),(47,63))),85),107),((((((13,106),(34,83)),117),93),(22,48)),((((14,25),(59,114)),(56,74)),(((27,99),(66,72)),((76,77),91))))))),((((10,29),23),(30,57)),54)),82),((33,79),90))),(((((15,67),81),(((((36,(37,70)),119),97),118),58)),26),(49,105))),(20,84)),103),71),42)),89)),((((2,65),((50,53),108)),80),116)),((((5,64),(((45,96),111),(95,112))),39),((((((18,52),102),(60,110)),(68,73)),(40,87)),(32,88)))),(16,43)),46),(55,86));
 625: 2 -1980.172241 -2150.39046 (0,(((((((1,100),((((((2,65),((50,53),108)),116),80),89),109)),((((((3,7),17),(19,38)),((42,103),71)),(20,84)),((((4,6),(((((((8,21),41),((12,28),24)),(69,78)),(75,(82,(120,121)))),(((((((9,51),((35,61),(62,92))),((((((13,106),((34,83),117)),93),59),(((((27,99),(66,72)),(56,74)),114),((76,77),91))),((14,25),(22,48)))),((10,(98,101)),(47,63))),(((11,31),(44,94)),115)),(85,107)),((23,29),(((30,57),54),(((33,79),90),113))))),104)),(26,(49,105))),(((15,67),81),((36,(((37,70),118),(97,119))),58))))),(((((5,64),39),(((45,96),111),(95,112))),(((((18,52),102),(40,87)),(68,73)),(60,110))),(32,88))),(16,43)),86),46),55);
 626: 2 -1762.141357 -2162.870647 (0,((((((((1,((((((2,((50,53),108)),65),116),80),89),109)),100),(((4,6),(((((((((8,21),121),(75,120)),82),(69,78)),(((12,28),41),24)),(((((((((9,51),(35,(61,(62,92)))),(((((27,99),66),72),(56,74)),(((59,114),(76,77)),91))),(((((13,106),(34,83)),117),93),((14,25),(22,48)))),(47,63)),(10,(98,101))),115),((11,31),(44,94))),(85,107))),((23,29),(((30,57),54),(((33,90),79),113)))),104)),((((15,(67,81)),(((36,((37,70),(58,119))),97),118)),26),(49,105)))),(((((3,7),17),(19,38)),((42,71),103)),(20,84))),((((5,64),39),(((((((18,52),102),(40,87)),(68,73)),(60,110)),((45,96),111)),(95,112))),(32,88))),(16,43)),86),55),46);
 627: 1 -2190.44043 -2163.958975 (0,((((((((1,100),109),(((((((3,7),17),(19,38)),((42,103),71)),(20,84)),89),((((((((((4,6),(33,(79,90))),(((((((9,51),104),(((35,(62,92)),61),59)),((((10,(98,101)),(47,63)),((((((11,31),(44,94)),82),115),(85,107)),((23,29),(((30,57),113),54)))),((((((13,106),(34,83)),117),93),(22,48)),(14,25)))),(((76,77),91),114)),(((27,99),66),72)),(56,74))),69),78),(75,121)),(((8,(((12,28),24),41)),21),120)),(49,105)),26),(((15,67),81),(((36,(97,119)),((37,70),58)),118))))),(((((2,65),108),(50,53)),80),116)),((((5,64),39),(((45,96),111),(95,112))),(((((18,52),102),(40,87)),(68,73)),((32,88),(60,110))))),(16,43)),86),46),55);
 628: 2 -2281.067139 -2154.135211 (0,(((((((1,((89,109),100)),((((((((3,7),17),(19,38)),103),(42,71)),20),84),(((4,6),(((((((8,21),(12,28)),41),24),((69,78),((75,121),(82,120)))),(((((((((9,51),((35,61),(62,92))),(((((13,106),117),(34,83)),(((((27,99),72),66),(56,74)),(((59,114),(76,77)),91))),((14,25),((22,48),93)))),(47,63)),(10,(98,101))),((11,31),(44,94))),115),(85,107)),((23,29),((((30,57),((33,79),90)),113),54)))),104)),(((((15,67),81),(((((36,119),(37,70)),97),58),118)),26),(49,105))))),((((2,65),((50,53),108)),80),116)),(((5,64),(39,(((45,96),111),(95,112)))),(((((((18,52),102),(40,87)),73),68),(60,110)),(32,88)))),(16,43)),86),55),46);
 629: 1 -1909.87439 -2150.289743 (0,(((((((1,100),109),((((((2,65),((50,53),108)),80),116),89),((((((3,7),17),(19,38)),((42,103),71)),(20,84)),(((4,6),(((((((8,21),(12,28)),(24,41)),(((75,120),121),78)),69),((((((((((((9,51),((35,61),(62,92))),((((27,99),(66,72)),(56,74)),((59,114),((76,77),91)))),(((((13,106),(34,83)),117),93),((14,25),(22,48)))),(47,63)),(10,(98,101))),(((11,31),(44,94)),115)),(85,107)),104),(23,29)),(((30,57),((33,79),90)),113)),54)),82)),(((((15,67),81),(((36,((37,70),(58,119))),118),97)),26),(49,105)))))),((((5,64),39),(((45,96),111),(95,112))),((((((18,52),102),(40,87)),(68,73)),(60,110)),(32,88)))),(16,43)),86),55),46);
 630: 1 -1978.417969 -2152.121963 (0,(((((((1,100),((((((2,65),((50,53),108)),116),80),89),109)),((((((3,7),17),(19,38)),((42,71),103)),(20,84)),(((4,6),((((((8,21),(24,41)),(12,28)),((69,78),(75,(82,(120,121))))),(((((((((((((9,51),(76,77)),(59,114)),91),((((27,99),66),72),(56,74))),(((((13,106),(34,83)),117),93),((14,25),(22,48)))),((35,61),(62,92))),(47,63)),(10,(98,101))),((11,31),(44,94))),115),(85,107)),((23,29),((((30,57),((33,90),79)),113),54)))),104)),(((((15,81),67),(((((36,119),97),58),(37,70)),118)),26),(49,105))))),((((((5,64),39),(((45,96),111),(95,112))),((((18,52),102),(40,87)),(68,73))),(60,110)),(32,88))),(16,43)),86),55),46);
 631: 2 -1939.07959 -2153.129596 (0,(((((((1,100),((((((2,65),((50,53),108)),116),80),89),109)),((((15,81),67),((((36,119),((37,70),58)),97),118)),(26,(49,105)))),((((((3,7),17),(19,38)),103),(42,71)),(20,84))),((4,6),((((((((8,21),24),(12,28)),41),78),(((((33,90),79),82),((75,120),121)),69)),(((((((((((9,51),((35,61),(62,92))),(((((13,106),(34,83)),117),93),((14,25),(22,48)))),((((((27,99),(66,72)),(56,74)),114),91),(76,77))),59),(47,63)),(10,(98,101))),(((11,31),(44,94)),115)),85),107),((23,29),(((30,57),54),113)))),104))),(((((5,64),39),(((45,96),111),(95,112))),(((((((18,52),102),87),40),73),68),(60,110))),(32,88))),(16,43)),(46,(55,86)));
 632: 3 -2377.226807 -2163.137107 (0,(((((((1,100),109),(((((((3,7),17),(19,38)),(((((4,6),((((((((((((8,21),121),24),(12,28)),41),((69,78),(75,120))),((9,51),104)),((((((((13,106),(34,83)),117),93),((14,25),(22,48))),((47,63),(98,101))),((27,99),(66,72))),(((76,77),91),114))),(85,107)),((((11,31),(44,94)),82),(113,115))),(((10,(23,29)),(((((35,61),(62,92)),59),(56,74)),54)),(30,57))),((33,79),90))),42),103),71)),(20,84)),89),((((15,67),81),(((36,(((37,70),118),58)),119),97)),(26,(49,105))))),((((2,65),((50,53),108)),80),116)),((((5,64),39),(((45,96),111),(95,112))),((((((18,52),102),(60,110)),(40,87)),(68,73)),(32,88)))),(16,43)),86),(46,55));
 633: 2 -2138.687744 -2167.997648 (0,((((((((((((((1,100),109),(((((3,7),17),(19,38)),(((20,84),71),(42,103))),89)),((((2,65),((50,53),108)),116),80)),(((15,67),81),((((36,(97,118)),119),58),(37,70)))),(26,(49,105))),(((((4,6),((33,79),90)),((((((((8,21),121),(12,28)),41),24),(75,120)),(69,78)),((((((((((((((9,51),((35,61),(62,92))),104),((56,74),(((76,77),114),91))),((((13,106),(34,83)),117),93)),((14,25),(22,48))),((27,99),(66,72))),(((10,59),(98,101)),(47,63))),((11,31),(44,94))),(85,107)),(23,29)),113),(30,57)),54))),82),115)),((18,52),102)),((32,88),(60,110))),((40,87),73)),68),(((5,64),39),(((45,96),111),(95,112)))),(16,43)),86),(46,55));
 634: 1 -2286.337891 -2162.488019 (0,(((((((1,((89,109),100)),(((((((3,7),17),(19,38)),103),(42,71)),(20,84)),(((4,6),(((((((8,21),(12,28)),41),24),((69,78),((75,121),(82,120)))),((((((((((9,51),(62,92)),(35,61)),(((((13,106),117),(34,83)),(((((27,99),72),66),(56,74)),(((59,114),(76,77)),91))),((14,25),((22,48),93)))),(47,63)),(10,(98,101))),((11,31),(44,94))),115),(85,107)),((23,29),((((30,57),((33,79),90)),113),54)))),104)),(((((15,67),81),(((((36,119),(37,70)),97),58),118)),26),(49,105))))),((((2,65),((50,53),108)),80),116)),(((5,64),(39,(((45,96),111),(95,112)))),(((((((18,52),102),(40,87)),73),68),(60,110)),(32,88)))),(16,43)),86),55),46);
 635: 1 -2024.372437 -2163.259603 (0,(((((((((1,100),109),(((((2,65),((50,53),108)),116),80),89)),(((((((((4,6),((33,79),90)),((((((8,21),(75,(120,121))),69),((12,28),(24,41))),78),(((((((((9,51),((35,61),(62,92))),((((13,106),(34,83)),117),93)),((((14,25),(22,48)),((27,99),(66,72))),(((59,114),(76,77)),91))),((47,63),(98,101))),(((11,31),(44,94)),115)),(85,107)),104),((((10,23),29),((30,57),113)),(56,74))))),82),54),(49,105)),((15,67),81)),((36,(((37,70),(97,119)),58)),118)),26)),((((((3,7),17),(19,38)),71),(42,103)),(20,84))),((((5,64),(((45,96),111),(95,112))),39),((((((18,52),102),(40,87)),68),73),((32,88),(60,110))))),(16,43)),55),86),46);
 636: 2 -2060.331055 -2152.28086 (0,((((((((((1,100),109),((((((2,65),((50,53),108)),116),80),89),((((36,((37,70),119)),58),97),118))),(((((4,6),((((((8,21),(12,28)),(24,41)),((69,((75,(82,121)),120)),78)),((((((((((9,51),((35,61),(62,92))),((((27,99),(66,72)),(56,74)),((59,114),((76,77),91)))),(22,48)),(((((13,106),(34,83)),117),93),(14,25))),(47,63)),(10,(98,101))),(((11,31),(44,94)),115)),(85,107)),((23,29),(((30,57),54),(((33,79),90),113))))),104)),((15,67),81)),(49,105)),26)),(20,84)),((((3,7),17),(19,38)),((42,103),71))),(((((5,64),39),(((45,96),111),(95,112))),(((((18,52),102),(40,87)),(68,73)),(60,110))),(32,88))),(16,43)),86),55),46);
 637: 3 -2104.066406 -2171.146404 (0,(((((((((((((1,100),109),(((((2,65),((50,53),108)),116),80),89)),((((15,81),67),(((((36,119),58),97),(37,70)),118)),(26,(49,105)))),((((((3,7),17),(19,38)),((42,71),103)),(20,84)),((4,6),((((((((((((((((((8,21),(75,121)),120),78),(((((12,28),(76,77)),41),24),69)),104),((10,(23,29)),(56,74))),((27,99),(66,72))),(91,114)),(9,(((35,(61,(62,92))),59),51))),((((13,106),((34,83),117)),93),((14,25),(22,48)))),((47,63),(98,101))),((11,31),(44,94))),85),107),((((30,((33,90),79)),57),54),113)),115),82)))),((18,52),102)),((32,88),(60,110))),(40,87)),(68,73)),(((5,64),39),(((45,96),111),(95,112)))),(16,43)),86),55),46);
 638: 5 -2106.266357 -2154.42679 (0,(((((((1,100),((((((2,65),((50,53),108)),116),80),89),109)),((((((3,7),17),((42,71),103)),(19,38)),(20,84)),(((4,6),((((((8,21),(24,41)),(12,28)),((69,((75,(82,121)),120)),78)),((((((((9,51),((35,(61,(62,92))),59)),(((((13,106),((34,83),117)),93),((14,25),(22,48))),(((((27,99),66),72),(56,74)),(((76,77),91),114)))),(47,63)),(10,(98,101))),(((11,31),(44,94)),115)),(85,107)),((23,29),((((30,57),(33,(79,90))),54),113)))),104)),(((((15,67),81),(((((36,119),58),(37,70)),97),118)),26),(49,105))))),(((((5,64),39),(((45,96),111),(95,112))),(((((18,52),102),(60,110)),(40,87)),(68,73))),(32,88))),(16,43)),86),55),46);
 639: 1 -2186.06543 -2150.036736 (0,(((((((((1,100),109),((((((2,65),108),(50,53)),116),80),89)),(((((4,6),(((((((8,21),(12,28)),(24,41)),(69,78)),(((75,121),82),120)),(((((((((9,51),(35,(61,(62,92)))),((((((27,99),(66,72)),(56,74)),114),((76,77),91)),59)),(((((13,106),(34,83)),117),93),((14,25),(22,48)))),((10,(98,101)),(47,63))),((11,31),(44,94))),115),(85,107)),((23,29),((((30,57),((33,90),79)),113),54)))),104)),(49,105)),26),(((15,67),81),((36,(58,((97,118),119))),(37,70))))),(((((3,7),17),(19,38)),((42,103),71)),(20,84))),((((5,64),(((45,96),111),(95,112))),39),(((((18,52),102),(40,87)),(68,73)),((32,88),(60,110))))),(16,43)),86),55),46);
 640: 1 -2432.34082 -2159.667841 (0,(((((((((1,100),109),((((((2,65),108),(50,53)),116),80),89)),((((((((4,6),((33,90),79)),(((((((8,21),(120,121)),75),69),78),(((12,28),41),24)),((((((((((((9,51),(35,(61,(62,92)))),((((((13,106),((34,83),117)),93),((((27,99),72),66),((59,114),((76,77),91)))),(14,25)),(22,48))),(47,63)),(98,101)),((11,31),(44,94))),115),85),107),((10,(23,29)),((30,57),113))),104),(56,74)))),82),54),(((15,81),67),(36,(((((37,70),119),97),58),118)))),(49,105)),26)),(((((3,7),17),(19,38)),((42,103),71)),(20,84))),((((5,64),39),(((45,96),111),(95,112))),((((((18,52),102),(40,87)),(68,73)),(60,110)),(32,88)))),(16,43)),86),55),46);
 641: 1 -2450.45874 -2164.145242 (0,((((((((((1,100),(((((((2,65),108),(50,53)),116),80),89),109)),((((((3,7),17),(19,38)),(42,(71,103))),(20,84)),((((15,81),67),(((36,(97,118)),(58,119)),(37,70))),(26,(49,105))))),((((((((((((((4,6),104),(((((((8,21),((12,28),(76,77))),24),41),78),69),((75,121),120))),((23,29),(((30,((33,79),90)),57),54))),(56,74)),(91,114)),((((27,99),72),66),113)),((((((13,106),(34,83)),117),93),(22,48)),(14,25))),((9,51),(((35,61),(62,92)),59))),((10,(98,101)),(47,63))),(85,107)),115),((11,31),(44,94))),82)),(32,88)),((((((18,52),102),87),40),(68,73)),(60,110))),(((5,64),((45,96),((95,112),111))),39)),(16,43)),55),46),86);
 642: 1 -2271.609863 -2154.521834 (0,(((((((1,100),((((((2,65),108),(50,53)),116),80),109)),(((((((3,7),17),(19,38)),((42,71),103)),(((4,6),((((((8,(21,121)),82),(75,120)),78),(((12,28),(24,41)),69)),((((((((9,51),(35,(61,(62,92)))),((((((13,106),(34,83)),117),93),((14,25),(22,48))),(((((27,99),66),72),((56,74),(59,114))),((76,77),91)))),((10,(98,101)),(47,63))),(((11,31),(44,94)),115)),(85,107)),((23,29),(((30,57),((33,(79,90)),113)),54))),104))),((((15,(67,81)),(36,((37,70),(58,((97,119),118))))),26),(49,105)))),(20,84)),89)),((((5,64),(39,(((45,96),111),(95,112)))),(32,88)),(((((18,52),102),(40,87)),(68,73)),(60,110)))),(16,43)),55),86),46);
 643: 1 -1834.78772 -2144.914755 (0,(((((((((1,100),109),(((((2,65),((50,53),108)),116),80),89)),(((((4,6),((((((8,21),(24,41)),(12,28)),((69,78),(((75,121),120),82))),((((((((((9,51),(((35,61),(62,92)),59)),((((((27,99),66),72),(56,74)),114),((76,77),91))),((((((13,106),(34,83)),117),93),(22,48)),(14,25))),(47,63)),(10,(98,101))),(((11,31),(44,94)),115)),85),107),((23,29),(((30,57),54),(((33,79),90),113))))),104)),(49,105)),26),(((15,81),67),(36,((37,70),(58,(97,(118,119)))))))),(((((3,7),17),(19,38)),(42,(71,103))),(20,84))),((((5,64),39),(((45,96),111),(95,112))),(((((18,52),102),(40,87)),(68,73)),((32,88),(60,110))))),(16,43)),86),46),55);
 644: 1 -2146.656982 -2159.925831 (0,((((((((((1,100),109),(((((2,65),((50,53),108)),116),80),89)),((((15,67),81),(((36,((37,70),(58,119))),118),97)),(26,(49,105)))),(((4,((33,79),90)),6),((((((((((((((((((((8,21),121),((24,41),((69,(75,120)),78))),(12,28)),(76,77)),91),(59,114)),(9,51)),(((27,99),(66,72)),(56,74))),((((13,106),(34,83)),(93,117)),((14,25),(22,48)))),((47,63),(98,101))),((35,61),(62,92))),((11,31),(44,94))),115),((85,107),104)),113),((10,23),29)),(30,57)),54),82))),(((((3,7),17),(19,38)),((42,103),71)),(20,84))),((((5,64),39),(((45,96),111),(95,112))),(((((((18,52),102),87),40),(60,110)),(68,73)),(32,88)))),(16,43)),86),55),46);
 645: 1 -2059.520996 -2154.096828 (0,((((((((((1,100),109),((((((3,7),17),(19,38)),103),(42,71)),(20,84))),(((((2,65),((50,53),108)),116),80),89)),(((((4,6),(((((((8,21),24),41),(12,28)),(69,((75,120),(82,121)))),78),(((((((((((9,51),((35,61),(62,92))),(((27,99),(66,72)),((56,74),(((59,114),(76,77)),91)))),((((((13,106),(34,83)),117),93),(22,48)),(14,25))),((10,(98,101)),(47,63))),((11,31),(44,94))),115),85),107),((23,29),(((30,((33,(79,90)),57)),54),113))),104))),(49,105)),(((15,81),67),(((36,((37,70),(58,119))),97),118))),26)),(32,88)),(((5,64),((((((18,52),102),(40,87)),(60,110)),(68,73)),39)),(((45,96),111),(95,112)))),(16,43)),55),86),46);
 646: 2 -2178.625 -2151.107267 (0,((((((((1,100),((((((2,65),((50,53),108)),116),80),89),109)),((((4,6),((((((8,21),(24,41)),(12,28)),(69,78)),((75,(82,121)),120)),((((((((((9,51),((59,114),((76,77),91))),(((27,99),(66,72)),(56,74))),(((((13,106),(34,83)),117),93),((14,25),(22,48)))),((10,(98,101)),(47,63))),((35,61),(62,92))),((((23,29),54),(30,57)),(((33,79),90),113))),(((11,31),(44,94)),115)),(85,107)),104))),(26,(49,105))),(((15,81),67),((((36,(37,70)),97),(58,119)),118)))),(((((3,7),17),(19,38)),((42,103),71)),(20,84))),((((5,64),39),(((45,96),111),(95,112))),(((((18,52),102),(40,87)),(68,73)),((32,88),(60,110))))),(16,43)),86),55),46);
 647: 2 -2102.643799 -2146.728529 (0,((((((((1,((((((2,65),((50,53),108)),116),80),(89,109)),100)),((((15,67),81),(((36,((58,119),97)),(37,70)),118)),(26,(49,105)))),((4,6),(((((((8,21),41),24),(12,28)),((69,78),(((75,121),120),82))),((((((((9,51),((35,61),(62,92))),(((((((13,106),(34,83)),117),93),(22,48)),(14,25)),((((27,99),(66,72)),(56,74)),((59,114),((76,77),91))))),(47,63)),(10,(98,101))),(((11,31),(44,94)),115)),(85,107)),((23,29),(((30,57),(((33,90),79),113)),54)))),104))),((((((3,7),17),(19,38)),71),(42,103)),(20,84))),((((5,64),(39,(((45,96),111),(95,112)))),(((((18,52),102),(40,87)),(68,73)),(60,110))),(32,88))),(16,43)),86),55),46);
 648: 2 -1632.190186 -2158.844256 (0,((((((((((((1,100),109),((((((2,65),((50,53),108)),116),80),89),((((15,67),81),(((36,((97,118),119)),58),(37,70))),(26,(49,105))))),(((((3,7),17),(19,38)),(42,(71,103))),(20,84))),(((((((4,6),((33,79),90)),(((((((((8,21),121),(75,120)),78),(((12,28),(24,41)),69)),104),((((9,51),(((76,77),91),114)),((((((((13,106),(34,83)),117),93),(22,48)),(14,25)),((47,63),(98,101))),((27,99),(66,72)))),(56,74))),(((35,(62,92)),61),59)),((10,(23,29)),((30,57),54)))),(85,107)),(113,115)),((11,31),(44,94))),82)),((18,52),102)),(40,87)),((32,88),(60,110))),(68,73)),((5,64),(39,(((45,96),111),(95,112))))),(16,43)),86),(46,55));
 649: 8 -2114.165039 -2158.178242 (0,(((((((((((1,100),(((((((2,65),108),(50,53)),116),80),89),109)),((((((3,7),17),(19,38)),(42,(71,103))),(20,84)),((((15,81),67),(((36,(97,118)),(58,119)),(37,70))),(26,(49,105))))),((((((((((((((4,6),104),(((((((8,21),((12,28),(76,77))),24),41),78),69),((75,121),120))),((23,29),(((30,((33,79),90)),57),54))),(56,74)),(91,114)),((((27,99),72),66),113)),((((((13,106),(34,83)),117),93),(22,48)),(14,25))),((9,51),(((35,61),(62,92)),59))),((10,(98,101)),(47,63))),(85,107)),115),((11,31),(44,94))),82)),(60,110)),(32,88)),(((((18,52),102),(40,87)),73),68)),(((5,64),39),(((45,96),111),(95,112)))),(16,43)),55),46),86);
 650: 2 -2384.975586 -2159.421564 (0,(((((((((1,100),109),((((((2,65),108),(50,53)),116),80),89)),(((15,(67,81)),((((36,(58,119)),(37,70)),97),118)),(26,(49,105)))),(((4,6),(33,(79,90))),((((((((((((((((((((8,121),21),41),((69,78),(75,120))),24),(12,28)),77),76),91),((9,51),(59,114))),((27,((66,72),99)),(56,74))),((47,63),(98,101))),((((13,106),((34,83),117)),93),((14,25),(22,48)))),(35,(61,(62,92)))),(((11,31),(44,94)),115)),((85,107),104)),113),((10,(23,29)),(30,57))),54),82))),(((((3,7),17),(19,38)),((42,71),103)),(20,84))),(((((5,64),39),(((45,96),111),(95,112))),((((18,52),102),(60,110)),((40,87),(68,73)))),(32,88))),(16,43)),86),(46,55));
 651: 2 -1706.540527 -2155.860615 (0,((((((((1,100),109),(((((((3,7),(19,38)),17),((42,103),71)),(20,84)),(((4,6),(((((((((8,21),41),(12,28)),24),(75,(120,121))),78),69),82),(((((((((((9,51),((59,114),((76,77),91))),((((((13,106),(34,83)),117),93),((14,25),(22,48))),(((27,99),(66,72)),(56,74)))),((35,(62,92)),61)),(47,63)),(10,(98,101))),(((11,31),(44,94)),115)),85),107),104),((23,29),(((30,57),54),((33,(79,90)),113)))))),(((((15,67),81),((((36,(58,119)),(37,70)),97),118)),26),(49,105)))),89)),((((2,65),((50,53),108)),80),116)),((((5,64),39),(((45,96),111),(95,112))),((((((18,52),102),(40,87)),(68,73)),(60,110)),(32,88)))),(16,43)),86),55),46);
 652: 1 -1935.211792 -2153.989545 (0,((((((1,100),((((((2,65),((50,53),108)),116),80),89),109)),((((((3,7),17),(19,38)),((42,103),71)),(20,84)),(((4,6),(((((((8,21),41),24),(12,28)),(69,78)),(((75,120),121),82)),((((((((((((9,51),(((35,61),(62,92)),59)),(56,74)),((27,((66,72),99)),(((76,77),114),91))),((((((13,106),(34,83)),117),93),(22,48)),(14,25))),(47,63)),(10,(98,101))),((11,31),(44,94))),115),(((23,29),(((30,57),54),((33,(79,90)),113))),85)),107),104))),(((((15,81),67),(((((36,119),(37,70)),58),118),97)),26),(49,105))))),(((5,64),(39,((45,96),((95,112),111)))),(((((18,52),102),40),87),((((32,88),(60,110)),73),68)))),(16,43)),(46,86)),55);
 653: 1 -2450.919434 -2167.440346 (0,((((((((1,100),109),(((((((3,7),17),(19,38)),((42,103),71)),(20,84)),(((4,((((((((((8,121),21),41),(12,28)),24),((69,(75,120)),78)),(((9,51),104),((((((11,31),(44,94)),((((35,61),(62,92)),(47,63)),(98,101))),(113,115)),(85,107)),(((((((13,106),(34,83)),117),93),(22,48)),((76,77),91)),((((14,25),(59,114)),(56,74)),(27,((66,72),99))))))),82),(((10,(23,29)),(30,57)),54)),((33,90),79))),6),(((((15,81),67),(((((36,119),(37,70)),97),58),118)),26),(49,105)))),89)),(((((2,65),108),(50,53)),80),116)),((((5,64),39),(((45,96),111),(95,112))),((((((18,52),102),(40,87)),(68,73)),(60,110)),(32,88)))),(16,43)),86),55),46);
 654: 4 -2365.037598 -2161.645002 (0,((((((((((((1,100),(((((((2,65),108),(50,53)),116),80),89),109)),((((((3,7),17),(19,38)),(42,(71,103))),(20,84)),((((15,81),67),(((36,(97,118)),(58,119)),(37,70))),(26,(49,105))))),(((((((((((((4,6),104),(((((((8,21),((12,28),(76,77))),24),41),78),69),((75,121),120))),((23,29),(((30,((33,79),90)),57),54))),(56,74)),(91,114)),((((27,99),72),66),113)),((((((13,106),(34,83)),117),93),(22,48)),(14,25))),((9,51),(((35,61),(62,92)),59))),((10,(98,101)),(47,63))),(85,107)),115),((11,31),(44,94)))),82),(60,110)),(32,88)),((((18,52),102),(40,87)),(68,73))),(((5,64),39),(((45,96),111),(95,112)))),(16,43)),55),46),86);
 655: 1 -2294.928223 -2148.918259 (0,(((((((((1,100),109),((((((2,65),((50,53),108)),116),80),89),(((((36,119),58),(37,70)),97),118))),(((((4,6),((((((8,21),(12,28)),(24,41)),((69,((75,(82,121)),120)),78)),(((((((((9,51),((35,61),(62,92))),((((((13,106),(34,83)),117),93),((14,25),(22,48))),(((27,((66,72),99)),(56,74)),((59,114),((76,77),91))))),(47,63)),(10,(98,101))),(((11,31),(44,94)),115)),85),107),((23,29),(((30,57),54),(((33,79),90),113))))),104)),((15,67),81)),(49,105)),26)),(((((3,7),17),(19,38)),((42,103),71)),(20,84))),(((((5,64),39),(((45,96),111),(95,112))),(((((18,52),102),(40,87)),(68,73)),(60,110))),(32,88))),(16,43)),86),55),46);
 656: 1 -2064.921143 -2158.635735 (0,(((((((((((1,100),109),((((((2,65),108),(50,53)),116),80),89)),((((15,81),67),((((36,119),58),((37,70),118)),97)),(26,(49,105)))),((4,6),((((((((((((((((((((8,121),21),41),((69,78),(75,120))),24),(12,28)),77),76),91),((9,51),(59,114))),((47,63),(98,101))),(((27,99),(66,72)),(56,74))),((((13,106),((34,83),117)),93),((14,25),(22,48)))),(35,(61,(62,92)))),(((11,31),(44,94)),115)),((85,107),104)),113),((10,(23,29)),(30,57))),(54,82)),(33,(79,90))))),(((((3,7),17),(19,38)),(42,(71,103))),(20,84))),((((5,64),(((45,96),111),(95,112))),39),(((((18,52),102),(60,110)),(32,88)),((40,87),(68,73))))),16),43),86),46),55);
 657: 2 -2121.421875 -2153.97576 (0,(((((((1,100),109),((((((((2,65),108),(50,53)),80),116),89),((((36,58),((37,70),119)),97),118)),(((((4,6),(((((((8,21),24),(12,28)),41),((69,78),((75,121),(82,120)))),((((((((((((((9,51),((35,61),(62,92))),((((13,106),((34,83),117)),93),(((27,99),(66,72)),((56,74),(((59,114),(76,77)),91))))),((14,25),(22,48))),(47,63)),(10,(98,101))),((11,31),(44,94))),115),107),85),(23,29)),(((33,79),90),113)),(30,57)),54)),104)),((15,81),67)),(49,105)),26))),(((((((3,7),17),(19,38)),(20,84)),42),71),103)),(((((5,64),39),(((45,96),111),(95,112))),(((((18,52),102),(40,87)),(68,73)),(60,110))),(32,88))),(16,43)),86),(46,55));
 658: 1 -2083.992188 -2155.591227 (0,((((((((1,100),109),(((((((3,7),17),(19,38)),((42,103),71)),(20,84)),(((4,6),(((((((8,21),41),(12,28)),24),(69,((75,(120,121)),78))),82),(((((((((((9,51),((59,114),((76,77),91))),((((((13,106),(34,83)),117),93),((14,25),(22,48))),((27,((66,72),99)),(56,74)))),((35,(62,92)),61)),(47,63)),(10,(98,101))),(((11,31),(44,94)),115)),85),107),104),((23,29),(((30,57),54),((33,(79,90)),113)))))),(((((15,67),81),((((36,(58,119)),(37,70)),97),118)),26),(49,105)))),89)),((((2,65),((50,53),108)),80),116)),((((5,64),39),(((45,96),111),(95,112))),((((((18,52),102),(40,87)),(68,73)),(60,110)),(32,88)))),(16,43)),86),55),46);
 659: 2 -2163.550537 -2171.104694 (0,((((((1,100),((((((2,65),(((50,53),80),108)),116),89),((((((3,7),17),(19,38)),(42,(71,103))),(20,84)),((((((4,6),((((((((((8,21),121),82),(75,120)),69),((12,28),(24,41))),78),(((((((((((((9,51),((35,61),(62,92))),((((27,99),(66,72)),((59,114),((76,77),91))),(56,74))),((((13,106),(83,117)),34),((14,25),(22,48)))),93),(98,101)),(10,(47,63))),(((11,31),(44,94)),115)),(85,107)),(23,29)),(30,57)),113),54)),104),((33,79),90))),((15,67),81)),(49,105)),26),((36,((37,70),((58,97),119))),118)))),109)),((((5,64),(39,(((45,96),111),(95,112)))),(((((18,52),102),(60,110)),((40,87),73)),68)),(32,88))),(16,43)),86),55),46);
 660: 4 -2298.974365 -2163.96703 (0,((((((((1,(100,109)),89),((((((3,7),17),(19,38)),(42,(71,103))),(20,84)),(((4,6),(((((((((((8,21),121),41),24),(12,28)),78),(69,(75,120))),(((9,51),104),(((((((11,31),(44,94)),(113,115)),((((35,(62,92)),61),(47,63)),(98,101))),107),85),(((((((13,106),(34,83)),117),93),(22,48)),(((14,25),(59,114)),(((27,99),(66,72)),(56,74)))),((76,77),91))))),((((10,23),29),(30,57)),54)),82),((33,79),90))),(((((15,67),81),(((((36,119),97),(37,70)),118),58)),26),(49,105))))),((((2,65),((50,53),108)),80),116)),(((5,64),(39,(((45,96),111),(95,112)))),((((((18,52),102),(40,87)),(68,73)),(60,110)),(32,88)))),(16,43)),86),46),55);
 661: 4 -2284.509277 -2166.957773 (0,(((((((((((((1,100),109),(((((2,65),((50,53),108)),116),80),89)),((((15,81),67),(((((36,119),58),97),(37,70)),118)),(26,(49,105)))),((((((3,7),17),(19,38)),((42,71),103)),(20,84)),((4,6),((((((((((((((((((8,21),(75,121)),120),78),(((((12,(76,77)),28),41),24),69)),104),((10,(23,29)),(56,74))),((27,99),(66,72))),(91,114)),((9,51),((35,(61,(62,92))),59))),((((13,106),((34,83),117)),93),((14,25),(22,48)))),((47,63),(98,101))),((11,31),(44,94))),85),107),((((30,((33,90),79)),57),54),113)),115),82)))),((18,52),102)),((32,88),(60,110))),(40,87)),(68,73)),(((5,64),39),(((45,96),111),(95,112)))),(16,43)),86),55),46);
 662: 6 -1931.137207 -2150.00104 (0,(((((((((1,100),((((((2,65),((50,53),108)),116),80),89),109)),((((15,81),67),(((((36,119),58),97),(37,70)),118)),(26,(49,105)))),((4,6),((((((((8,21),(24,41)),(12,28)),78),((((33,90),79),82),((75,120),121))),69),(((((((((9,51),((35,61),(62,92))),59),((((((13,106),(34,83)),117),93),((14,25),(22,48))),(((27,99),(66,72)),((56,74),(((76,77),91),114))))),(47,63)),(10,(98,101))),(((11,31),(44,94)),115)),(85,107)),(((23,29),((30,57),54)),113))),104))),(((((3,7),17),(19,38)),((42,103),71)),(20,84))),(((((5,64),39),(((45,96),111),(95,112))),(((((18,52),102),(40,87)),(68,73)),(60,110))),(32,88))),(16,43)),86),55),46);
 663: 1 -2082.925781 -2151.118722 (0,((((((((((1,100),109),(((((2,65),((50,53),108)),80),116),89)),((((4,6),(((((((8,21),24),41),(12,28)),(69,(((75,120),(82,121)),78))),((((((((((9,51),((35,61),(62,92))),(((27,99),(66,72)),((56,74),(((59,114),(76,77)),91)))),((((((13,106),(34,83)),117),93),(22,48)),(14,25))),(47,63)),(10,(98,101))),(((11,31),(44,94)),115)),85),107),((23,29),(((30,57),54),(((33,79),90),113))))),104)),(49,105)),26)),(((((3,7),17),(19,38)),(42,(71,103))),(20,84))),(((15,67),81),(((((36,119),58),(37,70)),97),118))),(((((5,64),39),(((45,96),(95,112)),111)),(((((18,52),102),87),40),(68,73))),((32,88),(60,110)))),(16,43)),86),55),46);
 664: 1 -2013.237061 -2146.456038 (0,(((((((((1,100),((((((2,65),((50,53),108)),116),80),89),109)),((((15,67),81),(((((36,119),58),(37,70)),97),118)),(26,(49,105)))),((4,6),(((((((((8,21),41),24),(12,28)),78),69),((((33,79),90),82),((75,120),121))),((((((((9,51),((35,(61,(62,92))),59)),(((((27,99),(66,72)),(56,74)),114),((76,77),91))),(((((13,106),(34,83)),117),93),((14,25),(22,48)))),((10,(98,101)),(47,63))),(((11,31),(44,94)),115)),(85,107)),((23,29),(((30,57),113),54)))),104))),(((((3,7),17),(19,38)),((42,103),71)),(20,84))),(((((5,64),39),(((45,96),111),(95,112))),(((((18,52),102),(40,87)),(68,73)),(60,110))),(32,88))),(16,43)),86),55),46);
 665: 2 -2015.168701 -2162.88727 (0,(((((((((((1,100),(((((((2,65),108),(50,53)),116),80),89),109)),((((((3,7),17),(19,38)),(42,(71,103))),(20,84)),((((15,81),67),(((36,(97,118)),(58,119)),(37,70))),(26,(49,105))))),((((((((((((((4,6),104),(((((((8,21),((12,28),(76,77))),24),41),78),69),((75,121),120))),((23,29),(((30,((33,79),90)),57),54))),(56,74)),(91,114)),((((27,99),72),66),113)),((((((13,106),(34,83)),117),93),(22,48)),(14,25))),((9,51),(((35,61),(62,92)),59))),((10,(98,101)),(47,63))),(85,107)),115),((11,31),(44,94))),82)),(32,88)),(60,110)),(((((18,52),102),87),40),(68,73))),(((5,64),((45,96),((95,112),111))),39)),55),(16,43)),46),86);
 666: 3 -2019.408936 -2157.775883 (0,((((((((((1,100),109),(((((2,65),((50,53),108)),116),80),89)),((((15,67),81),(((((36,119),58),97),(37,70)),118)),(26,(49,105)))),(((4,6),((33,79),90)),(((((((((((((((((((((((8,21),121),((69,(75,120)),78)),41),24),(12,28)),(76,77)),91),(59,114)),(9,51)),((((27,99),66),72),(56,74))),((47,63),(98,101))),((((13,106),(34,83)),117),93)),((14,25),(22,48))),((35,61),(62,92))),((11,31),(44,94))),115),((85,107),104)),113),(30,57)),((10,23),29)),54),82))),(((((3,7),17),(19,38)),(20,84)),((42,103),71))),((((5,64),39),(((45,96),111),(95,112))),(((((18,52),102),(60,110)),(((40,87),68),73)),(32,88)))),(16,43)),86),55),46);
 667: 1 -1920.727295 -2162.014126 (0,((((((((((((1,100),109),((((((2,65),((50,53),108)),116),80),89),((((15,67),81),(((36,((97,118),119)),58),(37,70))),(26,(49,105))))),(((((3,7),17),(19,38)),(42,(71,103))),(20,84))),(((((((4,6),((33,79),90)),(((((((((8,21),121),(75,120)),78),(((12,28),(24,41)),69)),104),((((9,51),(((76,77),91),114)),((((((((13,106),(34,83)),117),93),(22,48)),(14,25)),((47,63),(98,101))),(27,((66,72),99)))),(56,74))),(((35,(62,92)),61),59)),((10,(23,29)),((30,57),54)))),(85,107)),(113,115)),((11,31),(44,94))),82)),((18,52),102)),((32,88),(60,110))),(40,87)),(68,73)),((5,64),(39,(((45,96),111),(95,112))))),(16,43)),86),(46,55));
 668: 1 -2363.877441 -2157.944036 (0,(((((((((1,109),100),(((((((2,65),(50,53)),108),116),80),89),((((15,67),81),((36,((((37,70),97),119),58)),118)),(26,(49,105))))),(((((3,7),17),(19,38)),((42,103),71)),(20,84))),((((((((((4,6),((33,90),79)),54),(30,57)),((10,23),29)),113),((85,107),104)),((((((((((((((8,(21,((75,120),121))),(69,78)),41),24),(12,28)),(76,77)),91),(59,114)),(9,51)),(((((13,106),(34,83)),117),93),((14,25),(22,48)))),(((27,99),(66,72)),(56,74))),((47,63),(98,101))),((35,61),(62,92))),115)),((11,31),(44,94))),82)),(60,110)),(32,88)),((((5,64),39),(((45,96),111),(95,112))),(((((18,52),102),(40,87)),68),73))),(16,43)),((46,55),86));
 669: 1 -2610.525879 -2147.592103 (0,((((((((((1,100),109),(((((2,65),((50,53),108)),116),80),89)),(((((4,6),((((((8,21),((75,120),121)),82),(((12,28),(24,41)),(69,78))),((((((((((9,51),((35,61),(62,92))),(((((27,99),72),66),(56,74)),((59,114),((76,77),91)))),((((((13,106),(34,83)),117),93),(22,48)),(14,25))),(47,63)),(10,(98,101))),((11,31),(44,94))),115),(85,107)),((23,29),(((30,57),54),((33,(79,90)),113))))),104)),(49,105)),26),(((15,81),67),((((36,(58,119)),97),118),(37,70))))),(20,84)),((((3,7),17),(19,38)),((42,103),71))),(((5,64),(((((((18,52),102),(40,87)),(68,73)),(60,110)),(((45,96),111),(95,112))),39)),(32,88))),(16,43)),86),55),46);
 670: 1 -2015.944336 -2165.450891 (0,(((((((((1,100),((((((2,65),((50,53),108)),116),80),89),109)),((((15,67),81),(((((36,119),58),(37,70)),97),118)),(26,(49,105)))),((4,6),((((((8,21),(24,41)),(12,28)),((69,78),(((75,120),121),82))),((((((((9,51),(((35,61),(62,92)),59)),((((27,99),(66,72)),((56,74),114)),((76,77),91))),((((13,((34,83),117)),106),93),((14,25),(22,48)))),((10,(98,101)),(47,63))),(((11,31),(44,94)),115)),(85,107)),((23,29),(((30,57),54),(((33,79),90),113))))),104))),((((3,7),(19,38)),((17,103),(42,71))),(20,84))),(((((5,64),39),(((45,96),111),(95,112))),(((((18,52),102),(40,87)),(68,73)),(60,110))),(32,88))),(16,43)),86),55),46);
 671: 1 -1922.576904 -2165.754758 (0,((((((((1,109),100),(((((((3,7),17),(19,38)),42),(71,103)),(20,84)),(((4,6),(((((((8,21),(12,28)),24),41),((69,78),(((75,121),120),82))),((((((((9,51),(35,61)),(62,92)),(((((13,106),(34,83)),117),(((14,25),(22,48)),93)),(((((27,99),72),66),(56,74)),(((59,114),(76,77)),91)))),((10,(98,101)),(47,63))),(((11,31),(44,94)),115)),(85,107)),((23,29),(((30,((33,90),79)),57),(54,113))))),104)),(((((15,67),81),(((((36,58),119),(37,70)),97),118)),26),(49,105))))),((((((2,65),(50,53)),108),80),116),89)),(((5,64),((((((18,52),102),(40,87)),(68,73)),(60,110)),(32,88))),(39,(((45,96),111),(95,112))))),(16,43)),86),55),46);
 672: 5 -2389.581055 -2159.511543 (0,((((((((((((1,100),(((((((2,65),108),(50,53)),116),80),89),109)),((((((3,7),17),(19,38)),(42,(71,103))),(20,84)),((((15,81),67),(((36,(97,118)),(58,119)),(37,70))),(26,(49,105))))),((((((((((((((4,6),104),(((((((8,21),((12,28),(76,77))),24),41),78),69),((75,121),120))),((23,29),(((30,((33,79),90)),57),54))),(56,74)),(91,114)),((((27,99),72),66),113)),((((((13,106),(34,83)),117),93),(22,48)),(14,25))),((9,51),(((35,61),(62,92)),59))),((10,(98,101)),(47,63))),(85,107)),115),((11,31),(44,94))),82)),(32,88)),(60,110)),(((((18,52),102),87),40),(68,73))),(((5,64),((45,96),((95,112),111))),39)),43),16),55),46),86);
 673: 3 -2452.251709 -2152.062432 (0,((((((((1,100),((((((2,65),((50,53),108)),116),80),89),109)),(((4,6),((((((((8,21),(12,28)),(24,41)),78),69),(((75,120),121),82)),((((((((((9,51),((35,61),(62,92))),((((((13,106),(34,83)),117),93),((14,25),(22,48))),(((27,((66,72),99)),(56,74)),((59,114),((76,77),91))))),(47,63)),(10,(98,101))),((11,31),(44,94))),115),85),107),((23,29),(((30,57),54),(((33,79),90),113))))),104)),(((((15,81),67),((36,((37,70),((58,119),97))),118)),26),(49,105)))),(((((((3,7),17),(19,38)),(20,84)),71),42),103)),(((((5,64),39),(((45,96),111),(95,112))),((((((18,52),102),(60,110)),(40,87)),73),68)),(32,88))),(16,43)),86),55),46);
 674: 1 -2064.557373 -2149.410293 (0,(((((((((1,100),109),((((((2,65),((50,53),108)),116),80),89),((((36,((37,70),119)),58),97),118))),(((((4,6),(((((8,21),(12,28)),(24,41)),((69,((75,(82,121)),120)),78)),(((((((((((9,51),((35,61),(62,92))),((((27,99),(66,72)),(56,74)),((59,114),((76,77),91)))),(22,48)),(((((13,106),(34,83)),117),93),(14,25))),(47,63)),(10,(98,101))),(((11,31),(44,94)),115)),(85,107)),((23,29),(((30,57),54),(((33,79),90),113)))),104))),((15,67),81)),(49,105)),26)),(((((3,7),17),(19,38)),((42,103),71)),(20,84))),(((((5,64),39),(((45,96),111),(95,112))),(((((18,52),102),(40,87)),(68,73)),(60,110))),(32,88))),(16,43)),86),55),46);
 675: 2 -2191.690674 -2144.882462 (0,(((((((((1,100),109),((((((2,65),108),(50,53)),116),80),89)),(((((4,6),(((((((8,21),(12,28)),(24,41)),(69,78)),(((75,121),82),120)),((((((((9,51),(((35,(62,92)),61),59)),((((((13,106),(34,83)),117),93),((14,25),(22,48))),(((27,99),(66,72)),((56,74),(((76,77),91),114))))),((10,(98,101)),(47,63))),((11,31),(44,94))),115),(85,107)),((23,29),((((30,57),((33,90),79)),113),54)))),104)),(49,105)),26),(((15,67),81),((36,(58,((97,118),119))),(37,70))))),(((((3,7),17),(19,38)),((42,103),71)),(20,84))),((((5,64),39),(((45,96),111),(95,112))),(((((18,52),102),(40,87)),(68,73)),((32,88),(60,110))))),(16,43)),86),55),46);
 676: 2 -2618.060547 -2159.785557 (0,(((((((1,109),100),((((((2,65),108),(50,53)),116),80),89)),(((((((3,7),17),(19,38)),(42,103)),71),(20,84)),(((4,6),((((((((8,21),41),((12,28),24)),78),69),((75,121),(82,120))),((((((((9,51),(((59,114),(76,77)),91)),(((((((13,106),(34,83)),117),93),((14,25),(22,48))),((27,((66,99),72)),(56,74))),((35,(62,92)),61))),(47,63)),(10,(98,101))),(((11,31),(44,94)),115)),(85,107)),((23,29),(((30,57),54),(((33,79),90),113))))),104)),((((15,67),81),(49,105)),(26,((36,((58,119),97)),((37,70),118))))))),(16,43)),(((5,64),(39,(((45,96),111),(95,112)))),(((((((18,52),102),40),87),68),((32,88),(60,110))),73))),86),(46,55));
 677: 2 -1979.616699 -2163.050431 (0,(((((((((1,100),109),((((((2,65),108),(50,53)),116),80),89)),((((((((4,6),((33,90),79)),(((((((8,21),121),(75,120)),69),78),(((12,28),41),24)),((((((((((((9,51),(35,(61,(62,92)))),((((27,99),72),66),((59,114),((76,77),91)))),((((13,((34,83),117)),106),93),((14,25),(22,48)))),(47,63)),(98,101)),(((11,31),(44,94)),115)),85),107),((10,(23,29)),((30,57),113))),104),(56,74)))),82),54),(((15,81),67),((36,((((37,70),119),97),58)),118))),(49,105)),26)),(((((3,7),17),(19,38)),((42,103),71)),(20,84))),(((((5,64),39),(((45,96),111),(95,112))),(((((18,52),102),(40,87)),(68,73)),(60,110))),(32,88))),(16,43)),86),55),46);
 678: 3 -2119.58252 -2148.468892 (0,(((((((((1,100),109),(((((2,65),((50,53),108)),116),80),89)),(((((4,6),(((((((8,21),(12,28)),(24,41)),(69,78)),(((75,121),82),120)),(((((((9,51),(((35,(62,92)),61),59)),((((((13,106),(34,83)),117),93),((14,25),(22,48))),((27,((66,72),99)),((56,74),(((76,77),91),114))))),((10,(98,101)),(47,63))),(((11,31),(44,94)),115)),(85,107)),((23,29),(((30,57),(((33,90),79),113)),54)))),104)),(49,105)),26),(((15,67),81),((36,(58,((97,118),119))),(37,70))))),(((((3,7),17),(19,38)),((42,103),71)),(20,84))),((((5,64),39),(((45,96),111),(95,112))),(((((18,52),102),(40,87)),(68,73)),((32,88),(60,110))))),(16,43)),86),55),46);
 679: 3 -2117.092285 -2169.123812 (0,(((((((((1,100),109),((((((2,65),108),(50,53)),116),80),89)),((((((((4,6),((33,90),79)),(((((((8,21),(120,121)),75),69),78),(((12,28),41),24)),((((((((((((9,51),(35,(61,(62,92)))),(((((13,106),((34,83),117)),93),((((27,99),72),66),((59,114),((76,77),91)))),((14,25),(22,48)))),(47,63)),(98,101)),((11,31),(44,94))),115),85),107),((10,(23,29)),((30,57),113))),104),(56,74)))),82),54),(((15,81),67),(36,(((((37,70),119),97),58),118)))),(49,105)),26)),(((((3,7),17),(19,38)),((42,103),71)),(20,84))),((((5,64),39),((((45,96),111),95),112)),((((((18,52),102),(40,87)),(68,73)),(60,110)),(32,88)))),(16,43)),86),55),46);
 680: 6 -1815.686279 -2158.264785 (0,((((((((((1,100),109),(((((2,65),((50,53),108)),116),80),89)),((((15,67),81),((((36,119),58),97),((37,70),118))),(26,(49,105)))),(((4,6),((33,79),90)),(((((((((((((((((((((((8,21),121),((69,(75,120)),78)),41),24),(12,28)),(76,77)),91),(59,114)),(9,51)),((((27,99),66),72),(56,74))),((47,63),(98,101))),((((13,106),(34,83)),117),93)),((14,25),(22,48))),((35,61),(62,92))),115),((11,31),(44,94))),((85,107),104)),113),(30,57)),((10,23),29)),54),82))),(((((3,7),17),(19,38)),((42,103),71)),(20,84))),(((((5,64),39),(95,112)),((45,96),111)),(((((18,52),102),(60,110)),(((40,87),68),73)),(32,88)))),(16,43)),86),55),46);
 681: 1 -2075.194092 -2144.914755 (0,(((((((((1,100),109),(((((2,65),((50,53),108)),116),80),89)),(((((4,6),((((((8,21),(24,41)),(12,28)),((69,78),(((75,121),120),82))),((((((((((9,51),(((35,61),(62,92)),59)),((((((27,99),66),72),(56,74)),114),((76,77),91))),((((((13,106),(34,83)),117),93),(22,48)),(14,25))),(47,63)),(10,(98,101))),(((11,31),(44,94)),115)),85),107),((23,29),(((30,57),54),(((33,79),90),113))))),104)),(49,105)),26),(((15,81),67),(36,((37,70),(58,(97,(118,119)))))))),(((((3,7),17),(19,38)),(42,(71,103))),(20,84))),((((5,64),39),(((45,96),111),(95,112))),(((((18,52),102),(40,87)),(68,73)),((32,88),(60,110))))),(16,43)),86),46),55);
 682: 1 -2159.447754 -2150.088021 (0,((((((((1,100),((((((2,65),108),(50,53)),116),80),109)),89),((((((3,7),17),(19,38)),((42,71),103)),(20,84)),(((4,6),((((((((8,21),121),82),(75,120)),78),(((12,28),(24,41)),69)),(((((((9,51),(35,(61,(62,92)))),((((((13,106),(34,83)),117),93),((14,25),(22,48))),((((27,99),66),72),((56,74),((59,114),((76,77),91)))))),((10,(98,101)),(47,63))),(((11,31),(44,94)),115)),(85,107)),((23,29),((((30,57),(33,(79,90))),113),54)))),104)),((((15,(67,81)),(36,((37,70),(58,((97,119),118))))),26),(49,105))))),((((5,64),39),(((45,96),111),(95,112))),((((((18,52),102),(40,87)),(68,73)),(60,110)),(32,88)))),(16,43)),86),46),55);
 683: 2 -2009.469727 -2163.04203 (0,(((((((((1,100),109),(((((2,65),((50,53),108)),116),80),89)),((((((((4,6),((33,79),90)),((((((((8,21),121),120),75),69),((12,28),(24,41))),78),((((((((9,51),((35,61),(62,92))),(((((13,106),(34,83)),(93,117)),((14,25),(22,48))),(((27,99),(66,72)),(((59,114),(76,77)),91)))),((47,63),(98,101))),(((11,31),(44,94)),115)),(85,107)),(((10,23),29),((30,57),113))),((56,74),104)))),82),54),(((15,67),81),((36,(((37,70),(97,119)),58)),118))),(49,105)),26)),(((((3,7),17),(19,38)),(42,(71,103))),(20,84))),(((((5,64),39),(((45,96),111),(95,112))),(((((18,52),102),(40,87)),(68,73)),(60,110))),(32,88))),(16,43)),86),46),55);
 684: 3 -2318.398926 -2156.478548 (0,(((((((((1,100),109),(((((2,65),((50,53),108)),116),80),89)),(((((4,6),(((((((8,21),41),24),(12,28)),((69,78),((75,120),(82,121)))),(((((((9,51),((35,61),(62,92))),((((((13,106),(34,83)),117),93),((14,25),(22,48))),((((27,99),(66,72)),((56,74),(59,114))),((76,77),91)))),((10,(98,101)),(47,63))),(((11,31),(44,94)),115)),(85,107)),(((23,29),54),((30,57),(((33,79),90),113))))),104)),(49,105)),26),(((15,67),81),(((((36,119),58),97),(37,70)),118)))),(((((3,7),17),(19,38)),((42,103),71)),(20,84))),((((((5,64),39),(((45,96),(95,112)),111)),(68,73)),(40,87)),(((18,52),102),((32,88),(60,110))))),(16,43)),86),55),46);
 685: 2 -1961.812012 -2165.167928 (0,(((((((((((((((1,100),109),(((((2,65),108),(50,53)),116),80)),((((((3,7),17),(19,38)),((42,103),71)),(20,84)),89)),(((15,81),67),(((((36,97),118),119),(37,70)),58))),(26,(49,105))),((((((4,6),((33,90),79)),(((((8,(21,121)),41),(12,28)),24),((69,78),(75,120)))),((((((((((((((9,51),104),(35,(61,(62,92)))),((((13,106),((34,83),117)),93),(((56,74),114),((76,77),91)))),(((27,99),72),66)),((14,25),(22,48))),(47,63)),((10,59),(98,101))),((11,31),(44,94))),107),85),(23,29)),((30,57),113)),54)),115),82)),((18,52),102)),((32,88),(60,110))),(40,87)),(68,73)),(((5,64),39),(((45,96),111),(95,112)))),(16,43)),86),55),46);
 686: 1 -2170.503174 -2154.444246 (0,((((((((1,100),((((((2,65),((50,53),108)),116),80),89),109)),((((4,6),(((((8,21),(12,28)),(24,41)),((69,78),(((75,121),82),120))),(((((((((((9,51),(((59,114),(76,77)),91)),((27,((66,72),99)),(56,74))),((((((13,106),(34,83)),117),93),(22,48)),(14,25))),((10,(98,101)),(47,63))),((35,(62,92)),61)),((11,31),(44,94))),115),((((23,29),(30,57)),54),(((33,90),79),113))),(85,107)),104))),(26,(49,105))),(((15,67),81),((((36,((37,70),97)),58),119),118)))),(((((3,7),17),(19,38)),(42,(71,103))),(20,84))),((((5,64),39),(((45,96),111),(95,112))),(((((18,52),102),(40,87)),(68,73)),((32,88),(60,110))))),(16,43)),86),55),46);
 687: 1 -1593.141968 -2154.422948 (0,(((((((1,(((((((2,65),108),(50,53)),116),80),89),109)),100),((((((3,7),17),(19,38)),((42,71),103)),(20,84)),(((4,6),(((((((((((((((8,21),121),75),120),78),((((12,28),24),41),69)),104),(56,74)),((((9,51),(35,(61,(62,92)))),(((10,59),(98,101)),(47,63))),((((((13,106),(34,83)),117),93),(22,48)),(14,25)))),(((76,77),114),91)),(((27,99),(66,72)),(113,115))),(((23,29),54),(30,57))),(85,107)),(((11,31),(44,94)),82)),((33,90),79))),((((15,(67,81)),(((36,((37,70),(97,119))),58),118)),26),(49,105))))),(((5,64),(39,(((45,96),111),(95,112)))),((((((18,52),102),(40,87)),(68,73)),(60,110)),(32,88)))),(16,43)),86),55),46);
 688: 1 -1760.159912 -2162.623147 (0,((((((((((((1,100),109),(((((((2,65),108),(50,53)),116),80),89),(((((((((((((4,6),104),((((((9,51),((35,61),(62,92))),(((10,(98,101)),(47,63)),((((13,106),(34,83)),(93,117)),((14,25),(22,48))))),((59,114),((76,77),91))),(((27,99),(66,72)),(56,74))),((((11,31),(44,94)),115),(85,107)))),((23,29),(((30,57),54),((33,(79,90)),113)))),(((8,21),(24,41)),(12,28))),(69,78)),120),75),121),82),(49,105)),26),(((15,67),81),(((((36,119),58),97),(37,70)),118))))),(((((((3,7),17),(19,38)),(20,84)),42),71),103)),39),(5,64)),(((45,96),111),(95,112))),(((((18,52),102),(40,87)),(68,73)),(60,110))),(32,88)),(16,43)),86),55),46);
 689: 1 -1681.082275 -2151.107267 (0,((((((((1,100),((((((2,65),((50,53),108)),116),80),89),109)),((((4,6),((((((8,21),(24,41)),(12,28)),(69,78)),((75,(82,121)),120)),((((((((((9,51),((59,114),((76,77),91))),(((27,99),(66,72)),(56,74))),(((((13,106),(34,83)),117),93),((14,25),(22,48)))),((10,(98,101)),(47,63))),((35,61),(62,92))),((((23,29),54),(30,57)),(((33,79),90),113))),(((11,31),(44,94)),115)),(85,107)),104))),(26,(49,105))),(((15,81),67),((((36,(37,70)),97),(58,119)),118)))),(((((3,7),17),(19,38)),((42,103),71)),(20,84))),((((5,64),39),(((45,96),111),(95,112))),(((((18,52),102),(40,87)),(68,73)),((32,88),(60,110))))),(16,43)),86),55),46);
 690: 3 -2076.061523 -2149.602917 (0,((((((((1,100),109),(((((2,65),((50,53),108)),116),80),89)),(((((((3,7),17),(19,38)),((42,71),103)),(20,84)),((4,6),((((((((8,(75,((82,121),120))),21),(24,41)),(12,28)),78),69),((((((((9,51),((35,61),(62,92))),((((((13,106),(34,83)),117),93),((14,25),(22,48))),(((27,((66,72),99)),(56,74)),((59,114),((76,77),91))))),((10,(98,101)),(47,63))),(((11,31),(44,94)),115)),85),107),((23,29),(((30,57),54),(((33,90),79),113))))),104))),((((15,67),81),((((36,(58,119)),(37,70)),97),118)),(26,(49,105))))),(((((5,64),39),(((45,96),111),(95,112))),(((((18,52),102),(40,87)),(68,73)),(60,110))),(32,88))),(16,43)),86),55),46);
 691: 1 -2123.800293 -2160.451945 (0,(((((((((((1,100),109),(((((((2,65),108),(50,53)),116),80),89),((((15,81),67),(((36,((97,118),119)),58),(37,70))),(26,(49,105))))),(((((3,7),17),(19,38)),((42,103),71)),(20,84))),(((((((4,6),((33,90),79)),(((((((((((((8,21),121),75),120),78),69),(((12,28),24),41)),104),(((((9,51),114),((76,77),91)),((((((13,106),(34,83)),117),93),((14,25),(22,48))),((47,63),(98,101)))),(((27,99),66),72))),(56,74)),(((35,61),(62,92)),59)),((10,23),29)),((30,57),54))),(113,115)),(85,107)),((11,31),(44,94))),82)),((18,52),102)),(60,110)),((40,87),(68,73))),(32,88)),(((5,64),39),(((45,96),111),(95,112)))),(16,43)),((46,55),86));
 692: 1 -2068.529297 -2147.392012 (0,((((((((1,100),109),((((((2,65),108),(50,53)),116),80),89)),((((((3,7),17),(19,38)),(42,(71,103))),(20,84)),(((((4,6),(((((((8,21),24),(12,28)),41),((69,78),(((75,120),121),82))),((((((((9,51),((35,(62,92)),61)),((((((13,106),(34,83)),117),93),((14,25),(22,48))),(((((27,99),66),72),(56,74)),((59,114),((76,77),91))))),(47,63)),(10,(98,101))),(((11,31),(44,94)),115)),(85,107)),((23,29),((((30,57),((33,79),90)),113),54)))),104)),(49,105)),26),(((15,67),81),((((36,(58,119)),(37,70)),118),97))))),(((5,64),(32,88)),(((((((18,52),102),(40,87)),(68,73)),(60,110)),(((45,96),111),(95,112))),39))),(16,43)),86),55),46);
 693: 1 -2182.312988 -2148.918259 (0,(((((((((1,100),109),((((((2,65),((50,53),108)),116),80),89),(((((36,119),58),(37,70)),97),118))),(((((4,6),((((((8,21),(12,28)),(24,41)),((69,((75,(82,121)),120)),78)),(((((((((9,51),((35,61),(62,92))),((((((13,106),(34,83)),117),93),((14,25),(22,48))),(((27,((66,72),99)),(56,74)),((59,114),((76,77),91))))),(47,63)),(10,(98,101))),(((11,31),(44,94)),115)),85),107),((23,29),(((30,57),54),(((33,79),90),113))))),104)),((15,67),81)),(49,105)),26)),(((((3,7),17),(19,38)),((42,103),71)),(20,84))),(((((5,64),39),(((45,96),111),(95,112))),(((((18,52),102),(40,87)),(68,73)),(60,110))),(32,88))),(16,43)),86),55),46);
 694: 4 -1771.547607 -2153.003675 (0,(((((((((1,100),109),(((((2,65),((50,53),108)),116),80),89)),(((((4,6),((((((((8,21),121),(75,120)),82),(69,78)),(((12,28),24),41)),(((((((9,51),(35,(61,(62,92)))),((((((13,106),(34,83)),117),93),((14,25),(22,48))),((((27,99),(66,72)),(56,74)),((59,114),((76,77),91))))),((10,(98,101)),(47,63))),(((11,(44,94)),31),115)),(85,107)),((23,29),(((30,57),(((33,79),90),113)),54)))),104)),(49,105)),26),(((15,67),81),((((36,(58,119)),(37,70)),97),118)))),(((((3,7),17),(19,38)),(42,(71,103))),(20,84))),(((5,64),(32,88)),(((((((18,52),102),(40,87)),(68,73)),(60,110)),(((45,96),111),(95,112))),39))),(16,43)),86),55),46);
 695: 2 -1882.957031 -2155.496784 (0,((((((((1,100),109),(((((((3,7),17),(19,38)),((42,103),71)),(20,84)),(((4,6),(((((((((8,21),41),(12,28)),24),(75,(120,121))),78),69),82),(((((((((((9,51),((59,114),((76,77),91))),((((((13,106),(34,83)),117),93),((14,25),(22,48))),((27,((66,72),99)),(56,74)))),((35,(62,92)),61)),(47,63)),(10,(98,101))),(((11,31),(44,94)),115)),85),107),104),((23,29),(((30,57),54),((33,(79,90)),113)))))),(((((15,67),81),((((36,(58,119)),(37,70)),97),118)),26),(49,105)))),89)),((((2,65),((50,53),108)),80),116)),((((5,64),39),(((45,96),111),(95,112))),((((((18,52),102),(40,87)),(68,73)),(60,110)),(32,88)))),(16,43)),86),55),46);
 696: 2 -1882.405029 -2159.219577 (0,((((((((((((1,100),109),(((((((2,65),108),(50,53)),116),80),89),((((15,81),67),(((36,((97,118),119)),58),(37,70))),(26,(49,105))))),(((((3,7),17),(19,38)),((42,103),71)),(20,84))),(((((((4,6),(33,(79,90))),((((((((((8,(21,121)),75),120),(((((12,28),24),41),69),78)),104),(((((9,51),114),((76,77),91)),((((((13,106),(34,83)),117),93),((14,25),(22,48))),((47,63),(98,101)))),(((27,99),66),72))),(56,74)),(((35,61),(62,92)),59)),((10,23),29)),((30,57),54))),(113,115)),(85,107)),((11,31),(44,94))),82)),((18,52),102)),(40,87)),((32,88),(60,110))),73),68),(((5,64),39),(((45,96),111),(95,112)))),(16,43)),((46,55),86));
 697: 1 -2070.95752 -2167.208872 (0,(((((((1,(100,109)),(((((((3,7),17),(19,38)),(42,(71,103))),(20,84)),(((4,6),(((((((((((8,21),121),41),24),(12,28)),78),(69,(75,120))),(((9,51),104),((((((11,31),((44,94),(113,115))),((((35,(62,92)),61),(47,63)),(98,101))),107),85),(((((((13,106),(34,83)),117),93),(22,48)),(((14,25),(59,114)),(((27,99),(66,72)),(56,74)))),((76,77),91))))),((((10,23),29),(30,57)),54)),82),((33,79),90))),(((((15,67),81),(((((36,119),97),(37,70)),118),58)),26),(49,105)))),89)),((((2,65),((50,53),108)),80),116)),(((5,64),(39,(((45,96),111),(95,112)))),((((((18,52),102),(40,87)),(68,73)),(60,110)),(32,88)))),(16,43)),86),46),55);
 698: 1 -2502.220703 -2149.228138 (0,(((((((((1,100),109),((((((2,65),108),(50,53)),116),80),89)),(((((4,6),((((((8,21),(12,28)),(24,41)),(69,78)),(((75,121),82),120)),((((((((((9,51),(35,(61,(62,92)))),((((((27,99),(66,72)),(56,74)),114),((76,77),91)),59)),(((((13,106),(34,83)),117),93),((14,25),(22,48)))),((10,(98,101)),(47,63))),((11,31),(44,94))),115),(85,107)),((23,29),(((30,57),(((33,90),79),113)),54))),104))),(49,105)),26),(((15,67),81),((36,(58,((97,118),119))),(37,70))))),(((((3,7),17),(19,38)),((42,103),71)),(20,84))),((((5,64),(((45,96),111),(95,112))),39),(((((18,52),102),(40,87)),(68,73)),((32,88),(60,110))))),(16,43)),86),55),46);
 699: 1 -2151.162598 -2169.460725 (0,(((((((((((((((1,100),109),(((((2,65),108),(50,53)),116),80)),((((((3,7),17),(19,38)),((42,103),71)),(20,84)),89)),(((15,81),67),(((((36,97),118),119),(37,70)),58))),(26,(49,105))),((((((4,6),((33,90),79)),((((8,(21,121)),((12,28),41)),24),((69,78),(75,120)))),((((((((((((((9,51),104),(35,(61,(62,92)))),((((13,((34,83),117)),106),93),((56,74),(((76,77),91),114)))),(((27,99),72),66)),((14,25),(22,48))),(47,63)),((10,59),(98,101))),((11,31),(44,94))),107),85),(23,29)),((30,57),113)),54)),115),82)),((18,52),102)),((32,88),(60,110))),(40,87)),(68,73)),((5,64),(39,(((45,96),111),(95,112))))),(16,43)),86),55),46);
 700: 1 -2324.30957 -2150.470379 (0,((((((((1,100),((((((2,65),((50,53),108)),116),80),89),109)),(((4,6),((((((((8,21),41),24),(12,28)),(69,78)),(((75,120),121),82)),(((((((((9,51),(((35,61),(62,92)),59)),((((((13,106),(34,83)),117),93),((14,25),(22,48))),((((27,99),(66,72)),(56,74)),(((76,77),91),114)))),(47,63)),(10,(98,101))),(((11,31),(44,94)),115)),107),85),((23,29),(((30,57),54),((33,(79,90)),113))))),104)),(((((15,81),67),(((((36,119),58),97),(37,70)),118)),26),(49,105)))),((((3,7),17),((19,38),((42,103),71))),(20,84))),((((5,64),39),(((45,96),111),(95,112))),(((((18,52),102),(40,87)),(68,73)),((32,88),(60,110))))),(16,43)),86),55),46);
 701: 5 -2146.456543 -2161.445916 (0,((((((((((((1,100),109),((((((2,65),((50,53),108)),116),80),89),((((15,67),81),(((36,((97,118),119)),58),(37,70))),(26,(49,105))))),(((((3,7),17),(19,38)),(42,(71,103))),(20,84))),((((((((4,6),((33,79),90)),((((((((8,21),121),(75,120)),(((12,28),(24,41)),(69,78))),104),((((9,51),(((76,77),114),91)),(((((((13,106),(34,83)),117),93),((14,25),(22,48))),((47,63),(98,101))),((27,99),(66,72)))),(56,74))),(((35,(62,92)),61),59)),((10,(23,29)),((30,57),54)))),(85,107)),(113,115)),(44,94)),(11,31)),82)),((18,52),102)),((32,88),(60,110))),(40,87)),(68,73)),(((5,64),39),(((45,96),111),(95,112)))),(16,43)),86),(46,55));
 702: 1 -2276.883057 -2149.921374 (0,(((((((1,100),((((((2,65),((50,53),108)),116),80),89),109)),((((((3,7),17),(19,38)),((42,103),71)),(20,84)),(((4,6),(((((((8,21),121),82),(75,120)),(((12,28),(69,78)),(24,41))),(((((((9,51),((35,61),(62,92))),((((10,(98,101)),((((11,31),(44,94)),115),(85,107))),(47,63)),((((13,106),((34,83),117)),93),((14,25),(22,48))))),((27,99),(66,72))),((59,114),((76,77),91))),(56,74)),((23,29),(((30,57),54),(((33,79),90),113))))),104)),(((((15,81),67),(((((36,119),58),97),(37,70)),118)),26),(49,105))))),(((((5,64),39),(((45,96),111),(95,112))),(((((18,52),102),(40,87)),(68,73)),(60,110))),(32,88))),(16,43)),86),55),46);
 703: 2 -2489.550781 -2158.600388 (0,(((((((((((1,100),109),((((((2,65),108),(50,53)),116),80),89)),((((15,81),67),((((36,119),58),((37,70),118)),97)),(26,(49,105)))),((4,6),(((((((((((((((((((((8,121),21),41),((69,78),(75,120))),24),(12,28)),77),76),91),((9,51),(59,114))),((47,63),(98,101))),(((27,99),(66,72)),(56,74))),((((13,106),((34,83),117)),93),((14,25),(22,48)))),(35,(61,(62,92)))),(((11,31),(44,94)),115)),((85,107),104)),113),((10,(23,29)),(30,57))),54),82),(33,(79,90))))),(((((3,7),17),(19,38)),(42,(71,103))),(20,84))),((((5,64),(((45,96),111),(95,112))),39),(((((18,52),102),(32,88)),(60,110)),((40,87),(68,73))))),16),43),86),46),55);
 704: 3 -2128.605713 -2153.718866 (0,(((((((1,100),109),(((((((3,7),17),(19,38)),((42,103),71)),(20,84)),(((4,6),(((((((((8,21),41),(12,28)),24),(75,(120,121))),78),69),82),(((((((((((9,51),((59,114),((76,77),91))),((((((13,106),(34,83)),117),93),((14,25),(22,48))),(((27,99),(66,72)),(56,74)))),((35,(62,92)),61)),(47,63)),(10,(98,101))),(((11,31),(44,94)),115)),85),107),104),((23,29),(((30,57),54),((33,(79,90)),113)))))),(((((15,67),81),((((36,(58,119)),(37,70)),97),118)),26),(49,105)))),89)),((((2,65),((50,53),108)),80),116)),(((((5,64),39),(((45,96),111),(95,112))),((((((18,52),102),(40,87)),(68,73)),(60,110)),(32,88))),(16,43))),86),55),46);
 705: 1 -2188.840332 -2165.561725 (0,(((((((((((1,100),109),((((((2,65),108),(50,53)),116),80),89)),((((15,81),67),((((36,119),58),((37,70),118)),97)),(26,(49,105)))),((4,6),(((((((((((((((((((((8,121),21),41),((69,78),(75,120))),24),(12,28)),77),76),91),((9,51),(59,114))),((47,63),(98,101))),(((27,99),(66,72)),(56,74))),(((13,106),((34,83),117)),(((14,25),(22,48)),93))),(35,(61,(62,92)))),(((11,31),(44,94)),115)),((85,107),104)),113),((10,(23,29)),(30,57))),54),82),(33,(79,90))))),(((((3,7),17),(19,38)),(42,(71,103))),(20,84))),((((5,64),(((45,96),111),(95,112))),39),(((((18,52),102),(60,110)),(32,88)),((40,87),(68,73))))),16),43),86),46),55);
 706: 1 -2244.020996 -2151.325276 (0,(((((((((1,100),109),((((((2,65),108),(50,53)),116),80),89)),(((((4,6),(((((((8,21),(12,28)),(24,41)),(69,78)),(((75,121),82),120)),(((((((((9,51),(35,(61,(62,92)))),(((((((27,99),(66,72)),(56,74)),114),(76,77)),91),59)),(((((13,106),(34,83)),117),93),((14,25),(22,48)))),((10,(98,101)),(47,63))),((11,31),(44,94))),115),(85,107)),((23,29),(((30,57),(((33,90),79),113)),54)))),104)),(49,105)),26),(((15,67),81),((36,(58,((97,118),119))),(37,70))))),(((((3,7),17),(19,38)),((42,103),71)),(20,84))),((((5,64),(((45,96),111),(95,112))),39),(((((18,52),102),(40,87)),(68,73)),((32,88),(60,110))))),(16,43)),86),55),46);
 707: 3 -2231.607178 -2167.765317 (0,((((((((1,100),109),(((((((3,7),17),(19,38)),((((((4,6),((33,79),90)),(((((((((((8,21),121),24),(12,28)),41),((69,78),(75,120))),((9,51),104)),((((((((13,106),(34,83)),117),93),((14,25),(22,48))),((47,63),(98,101))),(27,((66,72),99))),(((76,77),91),114))),(85,107)),((((11,31),(44,94)),82),(113,115))),((((10,(23,29)),(30,57)),54),((((35,61),(62,92)),59),(56,74))))),42),103),71)),(20,84)),89),((((15,67),81),(((36,(((37,70),118),58)),119),97)),(26,(49,105))))),((((2,65),((50,53),108)),80),116)),((((5,64),39),(((45,96),111),(95,112))),((((((18,52),102),(60,110)),(40,87)),(68,73)),(32,88)))),(16,43)),86),46),55);
 708: 1 -2268.790283 -2164.145242 (0,((((((((((1,100),(((((((2,65),108),(50,53)),116),80),89),109)),((((((3,7),17),(19,38)),(42,(71,103))),(20,84)),((((15,81),67),(((36,(97,118)),(58,119)),(37,70))),(26,(49,105))))),((((((((((((((4,6),104),(((((((8,21),((12,28),(76,77))),24),41),78),69),((75,121),120))),((23,29),(((30,((33,79),90)),57),54))),(56,74)),(91,114)),((((27,99),72),66),113)),((((((13,106),(34,83)),117),93),(22,48)),(14,25))),((9,51),(((35,61),(62,92)),59))),((10,(98,101)),(47,63))),(85,107)),115),((11,31),(44,94))),82)),(32,88)),((((((18,52),102),87),40),(68,73)),(60,110))),(((5,64),((45,96),((95,112),111))),39)),(16,43)),55),46),86);
 709: 2 -2291.669922 -2169.788171 (0,(((((((((((((1,100),109),(((((2,65),((50,53),108)),116),80),89)),((((15,81),67),(((((36,119),58),97),(37,70)),118)),(26,(49,105)))),((((((3,7),17),(19,38)),((42,71),103)),(20,84)),((4,6),((((((((((((((((((8,21),(75,121)),120),78),(((((12,28),(76,77)),41),24),69)),104),((10,(23,29)),(56,74))),((27,99),(66,72))),(91,114)),((9,51),((35,(61,(62,92))),59))),((((13,((34,83),117)),106),93),((14,25),(22,48)))),((47,63),(98,101))),((11,31),(44,94))),85),107),((((30,((33,90),79)),57),54),113)),115),82)))),((18,52),102)),((32,88),(60,110))),(40,87)),(68,73)),(((5,64),39),(((45,96),111),(95,112)))),(16,43)),86),55),46);
 710: 2 -2293.854492 -2165.101438 (0,((((((1,(((((((2,65),((50,53),108)),116),80),89),109),100)),(((((((3,7),17),(19,38)),((42,103),71)),(20,84)),((4,6),(((((((((8,21),(24,41)),(12,28)),78),69),((75,(82,121)),120)),((23,29),(((30,57),54),(((33,79),90),113)))),(((((((9,51),10),((35,61),(62,92))),((((((13,106),(34,83)),117),93),((14,25),(22,48))),((((27,99),(66,72)),(56,74)),((59,114),((76,77),91))))),((47,63),(98,101))),(((11,31),(44,94)),115)),(85,107))),104))),(((15,81),((((((36,119),58),118),(37,70)),97),67)),(26,(49,105))))),(((((5,64),39),(((45,96),111),(95,112))),(((((18,52),102),(40,87)),(68,73)),(60,110))),(32,88))),(16,43)),86),55),46);
 711: 2 -2036.939331 -2155.74632 (0,(((((((1,109),100),((((((2,65),108),(50,53)),116),80),89)),(((((((3,7),17),(19,38)),(42,103)),71),(20,84)),((((4,6),((((((((8,21),41),((12,28),24)),78),69),((75,121),(82,120))),((((((((9,51),(((59,114),(76,77)),91)),(((((((13,106),(34,83)),117),93),((14,25),(22,48))),((27,((66,99),72)),(56,74))),((35,(62,92)),61))),(47,63)),(10,(98,101))),(((11,31),(44,94)),115)),(85,107)),((23,29),(((30,57),54),(((33,79),90),113))))),104)),((26,((36,((58,119),97)),((37,70),118))),(49,105))),((15,67),81)))),(((5,64),(39,(((45,96),111),(95,112)))),(((((((18,52),102),40),87),68),((32,88),(60,110))),73))),(16,43)),86),(46,55));
 712: 1 -1773.736206 -2166.036625 (0,((((((((1,100),(((((((2,65),((50,53),108)),116),80),89),((((15,67),81),((((36,(97,118)),119),58),(37,70))),(26,(49,105)))),109)),((((((4,6),((33,79),90)),((((((((((8,21),((12,28),(24,41))),(75,(120,121))),(69,78)),104),((((9,51),(((76,77),91),114)),((((((((13,106),(34,83)),117),93),(14,25)),(22,48)),((47,63),(98,101))),((27,99),(66,72)))),(56,74))),(((35,(62,92)),61),59)),(10,(23,29))),(30,57)),54)),((85,107),(113,115))),((11,31),(44,94))),82)),((((((3,7),17),(19,38)),71),(42,103)),(20,84))),((((18,52),102),(60,110)),(32,88))),((((5,64),(((45,96),111),(95,112))),39),(((40,87),68),73))),(16,43)),86),(46,55));
 713: 1 -1984.575195 -2164.145242 (0,((((((((((1,100),(((((((2,65),108),(50,53)),116),80),89),109)),((((((3,7),17),(19,38)),(42,(71,103))),(20,84)),((((15,81),67),(((36,(97,118)),(58,119)),(37,70))),(26,(49,105))))),((((((((((((((4,6),104),(((((((8,21),((12,28),(76,77))),24),41),78),69),((75,121),120))),((23,29),(((30,((33,79),90)),57),54))),(56,74)),(91,114)),((((27,99),72),66),113)),((((((13,106),(34,83)),117),93),(22,48)),(14,25))),((9,51),(((35,61),(62,92)),59))),((10,(98,101)),(47,63))),(85,107)),115),((11,31),(44,94))),82)),(32,88)),((((((18,52),102),87),40),(68,73)),(60,110))),(((5,64),((45,96),((95,112),111))),39)),(16,43)),55),46),86);
 714: 4 -2700.557617 -2168.426001 (0,(((((((((1,100),109),89),(((((36,119),97),(37,70)),58),118)),((((2,65),((50,53),108)),80),116)),((((((3,7),17),(19,38)),((42,103),71)),(20,84)),(((((4,6),((((((((((((8,21),(((12,(76,77)),28),(24,41))),(120,121)),75),(69,78)),((9,51),104)),((((((10,59),(98,101)),(47,63)),(((((13,106),(34,83)),117),93),((14,25),(22,48)))),91),(((27,99),(66,72)),((56,74),114)))),(85,107)),82),((((23,29),54),((30,57),((33,90),79))),113)),(((11,31),(44,94)),115)),((35,(62,92)),61))),((15,67),81)),(49,105)),26))),(((((5,64),39),(((45,96),111),(95,112))),(((((18,52),102),(40,87)),(68,73)),(60,110))),(32,88))),(16,43)),86),(46,55));
 715: 2 -2167.413818 -2160.675711 (0,((((((((((((((1,100),109),(((((2,65),((50,53),108)),116),80),89)),((((15,81),67),(((((36,119),58),(37,70)),97),118)),(26,(49,105)))),(((((3,7),17),(19,38)),((42,103),71)),(20,84))),(((((((4,6),((33,79),90)),(((((((8,21),121),(12,28)),(24,41)),(69,78)),(75,120)),104)),((((((((9,51),(((76,77),114),91)),((10,(98,101)),(47,63))),(((((13,106),(34,83)),117),93),((14,25),(22,48)))),((27,99),(66,72))),(56,74)),(((35,61),(62,92)),59)),((30,57),54))),(((23,29),(85,107)),(113,115))),((11,31),(44,94))),82)),((18,52),102)),((32,88),(60,110))),(40,87)),(68,73)),(((5,64),39),(((45,96),111),(95,112)))),(16,43)),86),55),46);
 716: 4 -2461.745605 -2151.66707 (0,(((((((((1,100),109),((((((2,65),108),(50,53)),116),80),89)),(((((4,6),(((((((8,21),41),(12,28)),24),((69,78),((75,120),(82,121)))),((((((((((9,51),((35,(61,(62,92))),59)),((((27,99),72),66),((56,74),(((76,77),91),114)))),((((((13,106),(34,83)),117),93),(22,48)),(14,25))),(47,63)),(10,(98,101))),((11,(31,(44,94))),115)),85),107),((23,29),(((30,57),54),(((33,90),79),113))))),104)),(49,105)),(((15,81),67),(((36,119),(((37,70),58),97)),118))),26)),(((((3,7),17),(19,38)),((42,103),71)),(20,84))),((((5,64),(39,(((45,96),111),(95,112)))),(32,88)),(((((18,52),102),(40,87)),(60,110)),(68,73)))),(16,43)),86),55),46);
 717: 3 -1659.668457 -2172.118397 (0,(((((((((((1,100),109),(((((((2,65),108),(50,53)),116),80),89),((((15,81),67),(((36,((97,118),119)),58),(37,70))),(26,(49,105))))),(((((3,7),17),(19,38)),((42,103),71)),(20,84))),(((((((4,6),((33,90),79)),(((((((((((((8,21),121),75),120),78),69),(((12,28),24),41)),104),(((((9,51),114),((76,77),91)),((((((13,106),(34,83)),117),93),((14,25),(22,48))),((47,63),(98,101)))),(((27,99),66),72))),(56,74)),((((35,61),62),92),59)),((10,23),29)),((30,57),54))),(113,115)),(85,107)),((11,31),(44,94))),82)),((18,52),102)),(60,110)),(32,88)),((40,87),(68,73))),(((5,64),39),(((45,96),111),(95,112)))),(16,43)),((46,55),86));
 718: 3 -1975.903198 -2148.384374 (0,(((((((1,100),((((((2,65),((50,53),108)),116),80),89),109)),((((((3,7),17),(19,38)),((42,71),103)),(20,84)),(((4,6),((((((((8,21),24),(12,28)),41),(69,78)),(((75,120),121),82)),((((((((9,51),(35,(61,(62,92)))),((((((((13,106),(34,83)),117),93),48),22),(14,25)),(((27,99),(66,72)),((56,74),((59,114),((76,77),91)))))),(47,63)),(10,(98,101))),((11,31),(44,94))),(85,107)),((23,29),((30,57),(((((33,90),79),113),115),54))))),104)),(((((15,81),67),((((36,(58,119)),(37,70)),97),118)),26),(49,105))))),((((5,64),39),(((45,96),111),(95,112))),(((((((18,52),102),(60,110)),(40,87)),73),68),(32,88)))),(16,43)),86),55),46);
 719: 1 -2269.827637 -2146.534786 (0,(((((((((1,100),109),(((((2,65),((50,53),108)),80),116),89)),((((4,6),((((((((8,21),(12,28)),41),24),(69,78)),(((75,120),121),82)),((((((((9,51),(((35,61),(62,92)),59)),((((((13,106),(34,83)),117),93),((14,25),(22,48))),((((27,99),(66,72)),(56,74)),(((76,77),91),114)))),((10,(98,101)),(47,63))),((11,31),(44,94))),115),(85,107)),((23,29),(((30,57),(((33,79),90),113)),54)))),104)),((((15,67),81),(((36,119),118),(((37,70),97),58))),(49,105))),26)),(((((3,7),17),(19,38)),(42,(71,103))),(20,84))),((((5,64),39),(((45,96),111),(95,112))),((((((18,52),102),(40,87)),(68,73)),(60,110)),(32,88)))),(16,43)),55),86),46);
 720: 1 -2453.817871 -2151.759728 (0,((((((((1,100),109),(((((2,65),((50,53),108)),116),80),89)),(((((((((3,7),17),(19,38)),(((20,84),103),71)),42),((4,6),(((((((8,21),(12,28)),24),41),78),(69,(((75,120),121),82))),((((((((((9,51),((((27,99),66),72),((56,74),((59,114),((76,77),91))))),(((((13,106),(34,83)),117),93),((14,25),(22,48)))),((35,61),(62,92))),(47,63)),(10,(98,101))),(((11,31),(44,94)),115)),(85,107)),((23,29),(((30,57),54),(((33,79),90),113)))),104)))),(49,105)),(((15,67),81),((((36,58),((37,70),119)),97),118))),26)),(((((5,64),39),(((45,96),111),(95,112))),(32,88)),(((((18,52),102),(60,110)),(40,87)),(68,73)))),(16,43)),86),55),46);
 721: 5 -1932.327637 -2150.639672 (0,((((((((1,100),((((((2,65),((50,53),108)),116),80),89),109)),((((15,67),81),(((((36,119),58),(37,70)),97),118)),(26,(49,105)))),((4,6),(((((((((8,21),24),41),(12,28)),78),69),(((((33,79),90),82),121),(75,120))),(((((((((9,51),(35,(61,(62,92)))),(((((((13,106),(34,83)),117),93),(22,48)),(14,25)),((((27,99),(66,72)),(56,74)),(((76,77),91),114)))),59),((10,(98,101)),(47,63))),(((11,31),94),44)),115),(85,107)),((23,29),(((30,57),113),54)))),104))),(((((3,7),17),(19,38)),((42,71),103)),(20,84))),(((((5,64),39),(((45,96),111),(95,112))),(((((18,52),102),(40,87)),(68,73)),(60,110))),(32,88))),(16,43)),86),(46,55));
 722: 1 -2033.98877 -2164.515803 (0,(((((((1,((((((2,65),((50,53),108)),116),80),89),109)),100),((((((3,7),17),(19,38)),((42,103),71)),(20,84)),(((((((4,6),((33,79),90)),(((((8,21),121),(75,120)),((((12,28),(76,77)),(24,41)),69)),78)),((((((((((((9,51),((35,61),(62,92))),((27,((66,72),99)),((56,74),(91,114)))),(((((13,106),(34,83)),117),93),((14,25),(22,48)))),(47,63)),((10,59),(98,101))),((11,31),(44,94))),85),107),(113,115)),((23,29),(30,57))),104)),54),82),(((((15,81),67),(36,(((((37,70),119),97),58),118))),26),(49,105))))),((((5,64),(((45,96),111),(95,112))),39),(((((18,52),102),(60,110)),(((40,87),68),73)),(32,88)))),(16,43)),86),55),46);
 723: 2 -2086.643555 -2149.410293 (0,(((((((((1,100),109),((((((2,65),((50,53),108)),116),80),89),((((36,((37,70),119)),58),97),118))),(((((4,6),(((((8,21),(12,28)),(24,41)),((69,((75,(82,121)),120)),78)),(((((((((((9,51),((35,61),(62,92))),((((27,99),(66,72)),(56,74)),((59,114),((76,77),91)))),(22,48)),(((((13,106),(34,83)),117),93),(14,25))),(47,63)),(10,(98,101))),(((11,31),(44,94)),115)),(85,107)),((23,29),(((30,57),54),(((33,79),90),113)))),104))),((15,67),81)),(49,105)),26)),(((((3,7),17),(19,38)),((42,103),71)),(20,84))),(((((5,64),39),(((45,96),111),(95,112))),(((((18,52),102),(40,87)),(68,73)),(60,110))),(32,88))),(16,43)),86),55),46);
 724: 4 -2439.537354 -2144.788884 (0,((((((((1,100),(89,109)),((((((3,7),17),(19,38)),((42,103),71)),(20,84)),(((4,6),((((((8,21),41),24),(12,28)),((69,78),((75,121),(82,120)))),((((((((((9,51),((35,61),(62,92))),((((27,99),(66,72)),(56,74)),((59,114),((76,77),91)))),(((((13,106),(34,83)),117),93),((14,25),(22,48)))),(47,63)),(10,(98,101))),(((11,31),(44,94)),115)),(85,107)),((23,29),(((30,57),(((33,79),90),113)),54))),104))),(((((15,67),81),(((((36,119),(37,70)),97),58),118)),26),(49,105))))),((((2,65),((50,53),108)),80),116)),((((5,64),39),(((45,96),111),(95,112))),((((((18,52),102),(40,87)),(68,73)),(60,110)),(32,88)))),(16,43)),86),55),46);
 725: 1 -2113.812988 -2144.420316 (0,(((((((((1,100),109),((((((2,65),108),(50,53)),116),80),89)),(((((4,6),((((((8,21),41),(12,28)),24),((69,78),((75,120),(82,121)))),(((((((((((9,51),((35,(61,(62,92))),59)),((((27,99),72),66),((56,74),(((76,77),91),114)))),((((((13,106),(34,83)),117),93),(22,48)),(14,25))),(47,63)),(10,(98,101))),(((11,31),(44,94)),115)),85),107),((23,29),(((30,57),54),(((33,90),79),113)))),104))),(49,105)),(((15,81),67),(((36,119),(((37,70),58),97)),118))),26)),(((((3,7),17),(19,38)),((42,103),71)),(20,84))),((((5,64),(39,(((45,96),111),(95,112)))),(32,88)),(((((18,52),102),(40,87)),(60,110)),(68,73)))),(16,43)),86),55),46);
 726: 1 -2148.05957 -2151.366122 (0,(((((((1,100),109),((((((3,7),(17,(19,38))),((42,103),71)),(20,84)),(((4,((((((((((((8,21),41),24),(12,28)),(69,78)),((75,120),(82,121))),104),((((((((9,51),((35,(62,92)),61)),(((((13,106),(34,83)),117),93),((14,25),(22,48)))),((((27,99),(66,72)),(56,74)),((59,114),((76,77),91)))),(47,63)),(10,(98,101))),(((11,31),(44,94)),115)),(85,107))),(23,29)),((30,57),54)),113),((33,79),90))),6),(((((15,81),67),(36,(((((37,70),119),97),58),118))),26),(49,105)))),89)),((((2,65),((50,53),108)),80),116)),(((5,64),(39,(((45,96),111),(95,112)))),((((((18,52),102),(40,87)),(68,73)),(60,110)),(32,88)))),(16,43)),86),(46,55));
 727: 1 -2191.26001 -2148.81976 (0,((((((((((1,100),109),(((((2,65),((50,53),108)),116),80),89)),((((4,6),(((((((8,21),24),41),(12,28)),(69,(((75,120),(82,121)),78))),((((((((((9,51),((35,61),(62,92))),((27,((66,72),99)),((56,74),(((59,114),(76,77)),91)))),((((((13,106),(34,83)),117),93),(22,48)),(14,25))),(47,63)),(10,(98,101))),(((11,31),(44,94)),115)),107),85),((23,29),(((30,57),54),(((33,79),90),113))))),104)),(49,105)),26)),(((((3,7),17),(19,38)),(42,(71,103))),(20,84))),(((15,67),81),(((((36,119),97),58),118),(37,70)))),((((5,64),39),(((45,96),111),(95,112))),((((((18,52),102),(40,87)),(68,73)),(60,110)),(32,88)))),(16,43)),55),86),46);
 728: 2 -1991.682617 -2169.850067 (0,(((((((((((((1,100),109),((((((2,65),108),(50,53)),116),80),89)),((((15,67),81),(((((36,119),58),(37,70)),97),118)),(26,(49,105)))),((((((3,7),17),(19,38)),((42,103),71)),(20,84)),((4,6),((((((((((((((((((8,21),((75,121),120)),78),69),(((12,28),(76,77)),(24,41))),104),(10,(23,29))),(56,74)),(91,114)),(((27,99),66),72)),((((13,106),(34,83)),(93,117)),((14,25),(22,48)))),((9,51),(((35,61),(62,92)),59))),(47,63)),(98,101)),((11,31),(44,94))),(85,107)),((((30,57),((33,79),90)),54),113)),(82,115))))),((18,52),102)),((32,88),(60,110))),(40,87)),(68,73)),(((5,64),39),(((45,96),111),(95,112)))),(16,43)),86),55),46);
 729: 2 -2107.402344 -2163.906753 (0,(((((((((((1,(((((((2,65),108),(50,53)),116),80),89),109)),100),(((((((3,7),17),(19,38)),(42,103)),71),(20,84)),(((4,6),((((((((((((((((((((8,21),((75,120),121)),(69,78)),24),41),(12,28)),76),77),91),(59,114)),((27,99),(66,72))),((85,107),104)),(9,51)),((((13,106),((34,83),117)),93),((14,25),(22,48)))),((10,(98,101)),(47,63))),((((11,31),(44,94)),82),115)),(35,(61,(62,92)))),(((23,29),((30,57),((33,90),79))),113)),(56,74)),54)),(((((15,81),67),((36,(58,((97,119),118))),(37,70))),26),(49,105))))),((18,52),102)),((32,88),(60,110))),(40,87)),(68,73)),((5,64),(39,(((45,96),111),(95,112))))),(16,43)),86),55),46);
 730: 1 -2162.296387 -2169.814228 (0,(((((((((((((1,100),109),(((((2,65),((50,53),108)),116),80),89)),((((15,81),67),(((((36,119),(37,70)),58),118),97)),(26,(49,105)))),((((((3,7),17),(19,38)),(42,(71,103))),(20,84)),((4,6),(((((((((((((((((((8,21),(75,121)),120),78),(((((12,28),(76,77)),41),24),69)),104),((10,(23,29)),(56,74))),((27,99),(66,72))),(91,114)),(((13,((34,83),117)),106),93)),((14,25),(22,48))),((9,51),((35,(61,(62,92))),59))),((47,63),(98,101))),((11,31),(44,94))),85),107),((((30,((33,90),79)),57),54),113)),115),82)))),((18,52),102)),((32,88),(60,110))),(40,87)),(68,73)),(((5,64),39),(((45,96),111),(95,112)))),(16,43)),86),55),46);
 731: 1 -2269.966553 -2173.068787 (0,((((((((((1,100),109),(((((2,65),((50,53),108)),116),80),89)),(((4,6),((((((((((((((((((8,21),121),(75,120)),(69,78)),(24,41)),(12,28)),(76,77)),91),((((((9,51),((35,61),(62,92))),((27,99),(66,72))),((((13,106),(34,83)),117),93)),((((14,25),(59,114)),((47,63),(98,101))),(22,48))),(56,74))),104),85),107),(10,(23,29))),((30,57),113)),(((11,31),(44,94)),115)),54),82),((33,79),90))),((((15,67),81),(36,((37,70),((58,(97,118)),119)))),(26,(49,105))))),((((((3,7),17),(19,38)),71),(42,103)),(20,84))),((18,52),102)),((32,88),(60,110))),((((5,64),39),(((45,96),111),(95,112))),(((40,87),68),73))),(16,43)),55),(46,86));
 732: 4 -1613.434814 -2160.938997 (0,(((((((((((((1,100),109),(((((2,65),((50,53),108)),116),80),89)),((((15,67),81),((36,((58,(97,118)),119)),(37,70))),(26,(49,105)))),(((((3,7),17),((19,38),((42,103),71))),(20,84)),(((4,6),((33,79),90)),((((((((((((((8,21),121),41),(24,(69,((75,120),78)))),(12,28)),(76,77)),91),(((27,99),(66,72)),(56,74))),((((9,51),((35,61),(62,92))),((((13,106),(34,83)),117),93)),((((14,25),(22,48)),(59,114)),((47,63),(98,101))))),104),(85,107)),(((11,31),(44,94)),115)),((((10,(23,29)),54),(30,57)),113)),82)))),((18,52),102)),((32,88),(60,110))),(40,87)),(68,73)),(((5,64),39),(((45,96),111),(95,112)))),(16,43)),86),55),46);
 733: 2 -2550.548828 -2147.694125 (0,((((((((1,100),109),(((((((3,7),17),(19,38)),((42,103),71)),(20,84)),(((4,6),((((((((8,21),(12,28)),41),24),(69,78)),(((75,121),120),82)),((((((((9,51),((35,61),(62,92))),(((27,99),(66,72)),((56,74),(((59,114),(76,77)),91)))),(((((13,106),(34,83)),117),93),((14,25),(22,48)))),((10,(98,101)),(47,63))),(((11,31),(44,94)),115)),(85,107)),((23,29),(((30,57),(((33,79),90),113)),54)))),104)),((((15,(67,81)),(((((36,119),(37,70)),58),97),118)),26),(49,105)))),89)),((((2,65),((50,53),108)),80),116)),((5,((32,88),64)),(((((((18,52),102),(40,87)),(68,73)),(60,110)),(((45,96),111),(95,112))),39))),(16,43)),86),55),46);
 734: 1 -1800.059692 -2167.737707 (0,((((((((((((((1,100),109),((((2,65),((50,53),108)),116),80)),((((((3,7),17),(19,38)),(42,(71,103))),(20,84)),89)),(((15,67),81),((((36,(97,118)),119),58),(37,70)))),(26,(49,105))),(((((4,6),((33,79),90)),((((((((8,21),121),(12,28)),41),24),(69,78)),(75,120)),(((((((((((((9,51),((35,61),(62,92))),104),((56,74),(((76,77),114),91))),((((13,106),(34,83)),117),93)),(((14,25),(22,48)),((27,99),(66,72)))),(((10,59),(98,101)),(47,63))),((11,31),(44,94))),(85,107)),(23,29)),113),(30,57)),54))),115),82)),((18,52),102)),(40,87)),((32,88),(60,110))),(68,73)),(((5,64),39),(((45,96),111),(95,112)))),(16,43)),86),(46,55));
 735: 1 -2113.756592 -2148.795869 (0,(((((((((1,100),109),((((((2,65),((50,53),108)),116),80),89),(((((36,119),58),97),(37,70)),118))),(((((4,6),((((((8,21),(24,41)),(12,28)),((69,78),((75,120),(82,121)))),((((((((9,51),(35,(61,(62,92)))),((((27,99),(66,72)),(56,74)),((59,114),((76,77),91)))),(((((13,106),(34,83)),117),93),((14,25),(22,48)))),((10,(98,101)),(47,63))),(((11,31),(44,94)),115)),(85,107)),((23,29),((((30,57),((33,90),79)),113),54)))),104)),((15,81),67)),(49,105)),26)),(((((3,7),17),(19,38)),(42,(71,103))),(20,84))),(((((5,64),39),(((45,96),111),(95,112))),(((((18,52),102),(40,87)),(68,73)),(60,110))),(32,88))),(16,43)),86),55),46);
 736: 1 -1876.99585 -2163.151862 (0,(((((((((((1,109),100),((((((2,65),(50,53)),108),116),80),89)),((((15,67),81),((36,((((37,70),97),119),58)),118)),(26,(49,105)))),(20,84)),((((3,7),17),(19,38)),((42,103),71))),((((((((((4,6),((33,90),79)),54),(30,57)),((10,23),29)),113),((85,107),104)),((((((((((((((8,(21,((75,120),121))),(69,78)),41),24),(12,28)),(76,77)),91),(59,114)),(9,51)),(((((13,106),(34,83)),117),93),((14,25),(22,48)))),(((27,99),(66,72)),(56,74))),((47,63),(98,101))),((35,61),(62,92))),115)),((11,31),(44,94))),82)),(60,110)),(32,88)),((((5,64),39),(((45,96),111),(95,112))),(((((18,52),102),(40,87)),68),73))),(16,43)),((46,55),86));
 737: 1 -2072.812256 -2156.801645 (0,(((((((1,100),109),(((((2,65),((50,53),108)),80),116),89)),(((((((3,7),17),(19,38)),(42,103)),71),(20,84)),(((4,6),((((((((((((((((((8,21),121),(12,28)),41),24),69),78),(75,120)),104),(85,107)),((((9,51),(((35,61),(62,92)),59)),((((((13,106),(34,83)),117),93),((14,25),(22,48))),((47,63),(98,101)))),(((11,31),(44,94)),115))),((27,99),(66,72))),(((76,77),91),114)),(56,74)),(10,(23,29))),(((30,57),((33,79),90)),113)),54),82)),(((((15,81),67),(((((36,119),97),58),(37,70)),118)),26),(49,105))))),(((((5,64),39),(((45,96),111),(95,112))),(((((18,52),102),(60,110)),(40,87)),(68,73))),(32,88))),(16,43)),(46,86)),55);
 738: 14 -1813.155151 -2154.434172 (0,(((((((((1,100),109),(((((2,65),((50,53),108)),116),80),89)),(((((4,6),((((((8,21),(24,41)),(12,28)),(69,((75,((82,121),120)),78))),((((((((9,51),((35,61),(62,92))),((((((13,106),(34,83)),117),93),((14,25),(22,48))),((((27,99),(66,72)),((56,74),(59,114))),((76,77),91)))),((10,(98,101)),(47,63))),115),((11,31),(44,94))),(85,107)),((23,29),(((30,57),54),(((33,79),90),113))))),104)),(49,105)),26),(((15,67),81),(((((36,119),58),(37,70)),97),118)))),(((((3,7),17),(19,38)),(42,(71,103))),(20,84))),((((((5,64),39),(((45,96),(95,112)),111)),(68,73)),(40,87)),(((18,52),102),((32,88),(60,110))))),(16,43)),86),55),46);
 739: 1 -2293.70874 -2146.753739 (0,((((((1,100),(((((((2,65),((50,53),108)),80),116),89),((((((3,7),17),(19,38)),((42,103),71)),(20,84)),(((((4,6),(((((((8,21),24),41),(12,28)),((69,(((75,121),120),82)),78)),(((((((((9,51),((35,61),(62,92))),((((((13,106),(34,83)),117),93),((14,25),(22,48))),(((27,99),(66,72)),((56,74),(((59,114),(76,77)),91))))),((10,(98,101)),(47,63))),((11,31),(44,94))),115),85),107),((23,29),(((30,57),(((33,90),79),113)),54)))),104)),(49,105)),26),(((15,67),81),((((36,(58,119)),97),118),(37,70)))))),109)),(((((5,64),39),(((45,96),111),(95,112))),(((((18,52),102),(40,87)),(68,73)),(60,110))),(32,88))),(16,43)),46),86),55);
 740: 1 -1940.988281 -2162.598543 (0,(((((((1,((((((2,65),((50,53),108)),116),80),89),109)),100),((((((((3,7),17),(19,38)),(20,84)),71),42),103),(((4,6),(((((((8,21),((12,28),24)),41),(69,((75,(120,121)),82))),78),((((((((((9,51),((35,(62,92)),61)),(((27,99),(66,72)),((56,74),((59,114),((76,77),91))))),((((13,((34,83),117)),106),93),((14,25),(22,48)))),((10,(98,101)),(47,63))),((11,31),(44,94))),115),107),85),((23,29),(((30,57),(((33,90),79),113)),54)))),104)),(((((15,81),67),((((36,(58,119)),(37,70)),97),118)),26),(49,105))))),(((((5,64),39),(((45,96),111),(95,112))),((((18,52),(40,87)),((60,110),102)),(68,73))),(32,88))),(16,43)),86),55),46);
 741: 2 -2487.186279 -2173.126934 (0,((((((((1,100),109),89),(((((36,119),(37,70)),97),118),58)),(((((2,65),108),(50,53)),80),116)),((((((3,7),17),(19,38)),(42,(71,103))),(20,84)),(((((4,6),((((((((((((8,((((12,28),(76,77)),24),41)),21),(75,(120,121))),78),(((9,51),104),69)),((((((10,59),(98,101)),(47,63)),((((((13,106),(34,83)),117),93),(14,25)),(22,48))),(((((27,99),66),72),(56,74)),114)),91)),(85,107)),((((23,29),((30,((33,79),90)),57)),54),113)),82),((11,31),(44,94))),115),((35,61),(62,92)))),((15,81),67)),(49,105)),26))),((((5,64),(((45,96),111),(95,112))),39),((((((18,52),102),(40,87)),(68,73)),(60,110)),(32,88)))),(16,43)),((46,55),86));
 742: 2 -1998.278564 -2161.646725 (0,(((((((((((1,100),(((((((2,65),108),(50,53)),116),80),89),109)),((((((3,7),17),(19,38)),(42,(71,103))),(20,84)),((((15,81),67),(((36,(97,118)),(58,119)),(37,70))),(26,(49,105))))),(((((((((((((4,6),104),(((((((8,21),((12,28),(76,77))),24),41),78),69),((75,121),120))),((23,29),(((30,((33,79),90)),57),54))),(56,74)),(91,114)),((((27,99),72),66),113)),((((((13,106),(34,83)),117),93),(22,48)),(14,25))),((9,51),(((35,61),(62,92)),59))),((10,(98,101)),(47,63))),(85,107)),115),((11,31),(44,94)))),82),((32,88),(60,110))),(((((18,52),102),(40,87)),68),73)),(((5,64),39),(((45,96),111),(95,112)))),(16,43)),55),46),86);
 743: 2 -2248.76123 -2150.219008 (0,(((((((1,100),((((((2,65),((50,53),108)),116),80),89),109)),((((((3,7),17),(19,38)),((42,71),103)),(20,84)),(((4,6),((((((8,21),(12,28)),(24,41)),((69,((75,121),(82,120))),78)),(((((((((((9,51),((35,61),(62,92))),(((((27,99),72),66),(56,74)),(((59,114),(76,77)),91))),(((13,((34,83),117)),106),93)),((14,25),(22,48))),(47,63)),(10,(98,101))),(((11,31),(44,94)),115)),85),107),((23,29),(((30,57),(((33,79),90),113)),54)))),104)),(((((15,81),67),(((((36,119),(37,70)),58),118),97)),26),(49,105))))),((((5,64),39),(((45,96),111),(95,112))),((((((18,52),102),(40,87)),(68,73)),(60,110)),(32,88)))),(16,43)),86),55),46);
 744: 1 -1895.808838 -2148.918259 (0,(((((((((1,100),109),((((((2,65),((50,53),108)),116),80),89),(((((36,119),58),(37,70)),97),118))),(((((4,6),((((((8,21),(12,28)),(24,41)),((69,((75,(82,121)),120)),78)),(((((((((9,51),((35,61),(62,92))),((((((13,106),(34,83)),117),93),((14,25),(22,48))),(((27,((66,72),99)),(56,74)),((59,114),((76,77),91))))),(47,63)),(10,(98,101))),(((11,31),(44,94)),115)),85),107),((23,29),(((30,57),54),(((33,79),90),113))))),104)),((15,67),81)),(49,105)),26)),(((((3,7),17),(19,38)),((42,103),71)),(20,84))),(((((5,64),39),(((45,96),111),(95,112))),(((((18,52),102),(40,87)),(68,73)),(60,110))),(32,88))),(16,43)),86),55),46);
 745: 1 -2394.95752 -2162.014126 (0,((((((((((((1,100),109),((((((2,65),((50,53),108)),116),80),89),((((15,67),81),(((36,((97,118),119)),58),(37,70))),(26,(49,105))))),(((((3,7),17),(19,38)),(42,(71,103))),(20,84))),(((((((4,6),((33,79),90)),(((((((((8,21),121),(75,120)),78),(((12,28),(24,41)),69)),104),((((9,51),(((76,77),91),114)),((((((((13,106),(34,83)),117),93),(22,48)),(14,25)),((47,63),(98,101))),(27,((66,72),99)))),(56,74))),(((35,(62,92)),61),59)),((10,(23,29)),((30,57),54)))),(85,107)),(113,115)),((11,31),(44,94))),82)),((18,52),102)),((32,88),(60,110))),(40,87)),(68,73)),((5,64),(39,(((45,96),111),(95,112))))),(16,43)),86),(46,55));
 746: 2 -1942.947754 -2154.204283 (0,((((((((1,100),109),(((((((3,7),17),(19,38)),((42,71),103)),(20,84)),(((4,6),((((((((8,21),41),24),(12,28)),((75,120),121)),(69,78)),((((((((((9,51),((59,114),((76,77),91))),(((27,99),(66,72)),(56,74))),((((((13,106),(34,83)),117),93),(22,48)),(14,25))),((35,61),(62,92))),((10,(98,101)),(47,63))),(85,107)),(((11,31),(44,94)),115)),104),((23,29),(((30,57),(((33,79),90),113)),54)))),82)),(((((15,81),67),((((36,(58,119)),97),(37,70)),118)),26),(49,105)))),89)),((((2,65),((50,53),108)),80),116)),((((5,64),39),(((45,96),111),(95,112))),((((((18,52),102),(40,87)),(68,73)),(60,110)),(32,88)))),(16,43)),86),46),55);
 747: 1 -2153.273926 -2153.152954 (0,((((((((1,109),100),((((((2,65),108),(50,53)),80),116),89)),((((((3,7),17),(19,38)),((42,103),71)),(20,84)),(((4,6),(((((((8,21),(12,28)),24),41),((69,78),(((75,121),120),82))),(((((((((9,51),(35,(61,(62,92)))),(((13,106),(34,83)),(93,117))),((14,25),(22,48))),((((27,99),(66,72)),(56,74)),((59,114),((76,77),91)))),((10,(98,101)),(47,63))),(((11,31),(44,94)),115)),(85,107)),((23,29),((((30,57),((33,90),79)),113),54)))),104)),(((((15,67),81),(((((36,58),119),(37,70)),97),118)),26),(49,105))))),(((((5,64),39),(((45,96),111),(95,112))),(32,88)),(((((18,52),102),(40,87)),(68,73)),(60,110)))),(16,43)),86),55),46);
 748: 1 -2009.097656 -2152.998079 (0,(((((((1,100),((((((2,65),((50,53),108)),80),116),89),109)),(((((((3,7),17),(19,38)),((42,71),103)),(20,84)),((4,6),(((((((((8,21),121),(75,82)),120),69),78),(((12,28),41),24)),(((((((((((9,51),((35,61),(62,92))),((((27,99),66),72),((56,74),(((59,114),(76,77)),91)))),((((((13,106),(34,83)),117),93),(22,48)),(14,25))),((10,(98,101)),(47,63))),(((11,31),(44,94)),115)),85),107),(((33,79),90),113)),((30,57),54)),(23,29))),104))),((((15,67),81),((36,((37,70),((58,119),97))),118)),(26,(49,105))))),(((5,64),(39,(((45,96),111),(95,112)))),((((((18,52),102),(40,87)),(68,73)),(60,110)),(32,88)))),(16,43)),86),55),46);
 749: 1 -2248.089111 -2166.424308 (0,(((((((1,100),((((((2,65),108),(50,53)),116),80),(89,109))),((((((3,7),17),(19,38)),(42,(71,103))),(20,84)),((((((4,6),(33,(79,90))),((((8,21),((75,120),121)),((((((12,28),(76,77)),41),24),69),78)),(((((((((9,51),(35,(61,(62,92)))),(((((((13,106),(34,83)),117),93),(22,48)),(14,25)),(((((27,99),66),72),(56,74)),(91,114)))),(((10,59),(98,101)),(47,63))),((11,31),(44,94))),(85,107)),(113,115)),104),((23,29),(30,57))))),54),82),(((((15,67),81),((36,(((37,70),(97,119)),58)),118)),26),(49,105))))),((((5,64),39),(((45,96),111),(95,112))),(((((18,52),102),(60,110)),(32,88)),((40,87),(68,73))))),43),16),86),(46,55));
 750: 4 -2275.25293 -2158.348974 (0,((((((((((1,100),(((((((2,65),108),(50,53)),116),80),89),109)),((((((3,7),17),(19,38)),(42,(71,103))),(20,84)),((((15,81),67),(((36,(97,118)),(58,119)),(37,70))),(26,(49,105))))),((((((((((((((4,6),104),(((((((8,21),((12,28),(76,77))),24),41),78),69),((75,121),120))),((23,29),(((30,((33,79),90)),57),54))),(56,74)),(91,114)),((((27,99),72),66),113)),((((((13,106),(34,83)),117),93),(22,48)),(14,25))),((9,51),(((35,61),(62,92)),59))),((10,(98,101)),(47,63))),(85,107)),115),((11,31),(44,94))),82)),(60,110)),(32,88)),((((5,64),39),(((45,96),111),(95,112))),((((18,52),102),(40,87)),(68,73)))),(16,43)),55),46),86);
 751: 4 -2174.939941 -2162.140784 (0,((((((((((((1,100),(((((((2,65),108),(50,53)),116),80),89),109)),((((((3,7),17),(19,38)),(42,(71,103))),(20,84)),((((15,81),67),(((36,(97,118)),(58,119)),(37,70))),(26,(49,105))))),82),(((((((((((((4,6),104),(((((((8,21),((12,28),(76,77))),24),41),78),69),((75,121),120))),((23,29),(((30,((33,79),90)),57),54))),(56,74)),(91,114)),((((27,99),72),66),113)),((((((13,106),(34,83)),117),93),(22,48)),(14,25))),((9,51),(((35,61),(62,92)),59))),((10,(98,101)),(47,63))),(85,107)),115),((11,31),(44,94)))),(60,110)),(32,88)),((((18,52),102),(40,87)),(68,73))),(((5,64),39),(((45,96),111),(95,112)))),(16,43)),55),46),86);
 752: 2 -2346.216797 -2152.732157 (0,(((((((1,100),((((((2,65),((50,53),108)),116),80),89),109)),((((((3,7),17),(19,38)),((42,103),71)),(20,84)),(((4,6),(((((((8,21),(12,28)),(24,41)),(69,((75,120),(82,121)))),78),((((((((9,51),(((35,61),(62,92)),59)),(((27,99),(66,72)),((56,74),(((76,77),91),114)))),((((13,106),(34,83)),(93,117)),((14,25),(22,48)))),((10,(98,101)),(47,63))),(((11,31),(44,94)),115)),(85,107)),((23,29),((((30,57),((33,79),90)),113),54)))),104)),((((15,(67,81)),(((((36,119),58),97),(37,70)),118)),26),(49,105))))),(((((5,64),39),(((45,96),111),(95,112))),(((((18,52),102),(60,110)),(40,87)),(68,73))),(32,88))),(16,43)),86),46),55);
 753: 2 -2119.864746 -2167.962022 (0,(((((((((1,100),109),((((((2,65),((50,53),108)),116),80),89),((((15,67),81),((((36,(97,118)),119),58),(37,70))),(26,(49,105))))),((((((4,6),((33,79),90)),((((((((((8,21),((12,28),(24,41))),(75,(120,121))),(69,78)),104),((((9,51),(((76,77),91),114)),((((((((13,106),(34,83)),117),93),(14,25)),(22,48)),((47,63),(98,101))),((27,99),(66,72)))),(56,74))),(((35,(62,92)),61),59)),(10,(23,29))),(30,57)),54)),((85,107),(113,115))),((11,31),(44,94))),82)),((((((3,7),17),(19,38)),71),(42,103)),(20,84))),((((18,52),102),(60,110)),(32,88))),((((5,64),(((45,96),111),(95,112))),(((40,87),68),73)),39)),(16,43)),86),(46,55));
 754: 1 -2027.259033 -2146.103822 (0,(((((((((1,100),((((((2,65),((50,53),108)),116),80),89),109)),((((15,67),81),(((((36,119),58),(37,70)),97),118)),(26,(49,105)))),((4,6),((((((((8,21),41),24),(12,28)),78),69),((((33,79),90),82),((75,120),121))),(((((((((9,51),((35,(61,(62,92))),59)),((((27,99),(66,72)),(56,74)),(((76,77),91),114))),(((((13,106),(34,83)),117),93),((14,25),(22,48)))),((10,(98,101)),(47,63))),(((11,31),(44,94)),115)),(85,107)),((23,29),(((30,57),113),54))),104)))),(((((3,7),17),(19,38)),((42,103),71)),(20,84))),(((((5,64),39),(((45,96),111),(95,112))),(((((18,52),102),(40,87)),(68,73)),(60,110))),(32,88))),(16,43)),86),55),46);
 755: 4 -2059.330811 -2161.66496 (0,(((((((1,100),((((((2,65),((50,53),108)),116),80),89),109)),((((((3,7),17),(19,38)),((42,71),103)),(20,84)),(((4,6),((((((((8,21),121),82),(75,120)),(69,78)),((12,28),(24,41))),((((((((9,51),(((((13,106),(34,83)),(93,117)),((14,25),(22,48))),(((27,99),(66,72)),((56,74),(((76,77),91),114))))),((((11,31),(44,94)),115),((35,(61,(62,92))),59))),((10,(98,101)),(47,63))),(85,107)),(23,29)),((30,57),(((33,79),90),113))),54)),104)),(((((15,81),67),((36,((37,70),((58,119),97))),118)),26),(49,105))))),(((5,64),(32,88)),(((((((18,52),102),(40,87)),(68,73)),(60,110)),(((45,96),111),(95,112))),39))),(16,43)),86),55),46);
 756: 1 -2311.299316 -2148.75529 (0,(((((((1,(((((((2,65),((50,53),108)),116),80),89),109),100)),((((15,81),67),(((((36,119),58),118),(37,70)),97)),(26,(49,105)))),((((((3,7),17),(19,38)),((42,103),71)),(20,84)),((4,6),(((((((((8,21),(24,41)),(12,28)),78),69),((75,(82,121)),120)),((23,29),(((30,57),54),(((33,79),90),113)))),(((((((9,51),10),((35,61),(62,92))),((((((13,106),(34,83)),117),93),((14,25),(22,48))),((((27,99),(66,72)),(56,74)),((59,114),((76,77),91))))),((47,63),(98,101))),(((11,31),(44,94)),115)),(85,107))),104)))),(((((5,64),39),(((45,96),111),(95,112))),(((((18,52),102),(40,87)),(68,73)),(60,110))),(32,88))),(16,43)),86),55),46);
 757: 1 -2067.337891 -2159.858611 (0,((((((((1,100),((((2,65),(((50,53),108),(80,116))),89),109)),(((((4,6),(((((((8,21),41),(12,28)),24),((69,78),((75,120),(82,121)))),(((((((((((9,51),((35,(62,92)),61)),59),(((((27,99),72),66),(((76,77),91),114)),(56,74))),((((((13,106),(34,83)),117),93),(14,25)),(22,48))),(47,63)),(10,(98,101))),(((11,31),(44,94)),115)),85),107),((23,29),((30,57),((((33,90),79),113),54))))),104)),(((15,81),67),(((36,119),(((37,70),58),97)),118))),(49,105)),26)),((((3,7),17),((19,38),((42,103),71))),(20,84))),((((5,64),(((45,96),111),(95,112))),39),((((((18,52),102),(40,87)),68),73),((32,88),(60,110))))),(16,43)),86),55),46);
 758: 2 -2280.337891 -2144.355687 (0,(((((((((1,100),109),(((((2,65),((50,53),108)),116),80),89)),(((((4,6),(((((8,21),(24,41)),(12,28)),((69,78),(((75,121),120),82))),(((((((((((9,51),(((35,61),(62,92)),59)),(((((27,99),66),72),(56,74)),(((76,77),91),114))),((((((13,106),(34,83)),117),93),(22,48)),(14,25))),(47,63)),(10,(98,101))),(((11,31),(44,94)),115)),85),107),((23,29),(((30,57),54),(((33,79),90),113)))),104))),(49,105)),26),(((15,81),67),(36,((37,70),(58,(97,(118,119)))))))),(((((3,7),17),(19,38)),(42,(71,103))),(20,84))),((((5,64),39),(((45,96),111),(95,112))),(((((18,52),102),(40,87)),(68,73)),((32,88),(60,110))))),(16,43)),86),46),55);
 759: 1 -1990.336426 -2156.516119 (0,((((((1,100),109),((((((3,7),17),(19,38)),((42,71),103)),(20,84)),(((4,6),(((((((((((((((8,21),(12,28)),41),24),((75,120),121)),(69,78)),104),((23,29),(((30,57),54),(((33,79),90),113)))),85),107),(((((9,51),((35,61),(62,92))),((((((13,106),(34,83)),117),93),((14,25),(22,48))),((((27,99),(66,72)),(56,74)),(((59,114),(76,77)),91)))),(47,63)),(10,(98,101)))),(11,31)),(44,94)),82),115)),(((((15,81),67),(((36,(((37,70),97),58)),118),119)),26),(49,105))))),(((((2,65),((50,53),108)),80),116),89)),((((5,64),(((45,96),111),(95,112))),39),(((((((18,52),102),40),87),68),73),((32,88),(60,110))))),(16,43)),((46,86),55));
 760: 4 -2048.271729 -2144.546827 (0,(((((((((1,100),109),(((((2,65),((50,53),108)),116),80),89)),(((((4,6),((((((((8,21),41),24),(12,28)),(69,78)),(((75,120),121),82)),(((((((9,51),(((35,61),(62,92)),59)),((((((13,106),(34,83)),117),93),((14,25),(22,48))),((((27,99),(66,72)),(56,74)),(((76,77),91),114)))),((10,(98,101)),(47,63))),(((11,31),(44,94)),115)),(85,107)),((23,29),((((30,57),((33,79),90)),113),54)))),104)),(49,105)),26),(((15,67),81),((((36,(58,119)),97),(37,70)),118)))),(((((3,7),17),(19,38)),(42,(71,103))),(20,84))),(((((5,64),39),(((45,96),111),(95,112))),(((((18,52),102),(40,87)),(68,73)),(60,110))),(32,88))),(16,43)),86),55),46);
 761: 1 -1779.315063 -2165.918791 (0,((((((((1,100),109),(((((2,65),((50,53),108)),80),116),89)),((((((3,7),17),(19,38)),(42,(71,103))),(20,84)),((((((4,((33,79),90)),6),(((((((((8,21),121),82),(75,120)),69),((12,28),(24,41))),78),(((((((((((((9,51),((35,61),(62,92))),((((13,106),117),(34,83)),((14,25),(22,48)))),(((((27,99),(66,72)),(56,74)),((59,114),((76,77),91))),93)),(47,63)),(98,101)),10),(((11,31),(44,94)),115)),(85,107)),(23,29)),113),(30,57)),54)),104)),((15,67),81)),(49,105)),(26,((36,((((37,70),119),97),58)),118))))),(((((5,64),39),(((45,96),111),(95,112))),(((((18,52),102),(40,87)),(60,110)),(68,73))),(32,88))),(16,43)),86),55),46);
 762: 1 -2099.020264 -2159.219577 (0,((((((((((((1,100),109),(((((((2,65),108),(50,53)),116),80),89),((((15,81),67),(((36,((97,118),119)),58),(37,70))),(26,(49,105))))),(((((3,7),17),(19,38)),((42,103),71)),(20,84))),(((((((4,6),(33,(79,90))),((((((((((8,(21,121)),75),120),(((((12,28),24),41),69),78)),104),(((((9,51),114),((76,77),91)),((((((13,106),(34,83)),117),93),((14,25),(22,48))),((47,63),(98,101)))),(((27,99),66),72))),(56,74)),(((35,61),(62,92)),59)),((10,23),29)),((30,57),54))),(113,115)),(85,107)),((11,31),(44,94))),82)),((18,52),102)),(40,87)),((32,88),(60,110))),73),68),(((5,64),39),(((45,96),111),(95,112)))),(16,43)),((46,55),86));
 763: 1 -1739.617432 -2146.456038 (0,(((((((((1,100),((((((2,65),((50,53),108)),116),80),89),109)),((((15,67),81),(((((36,119),58),(37,70)),97),118)),(26,(49,105)))),((4,6),(((((((((8,21),41),24),(12,28)),78),69),((((33,79),90),82),((75,120),121))),((((((((9,51),((35,(61,(62,92))),59)),(((((27,99),(66,72)),(56,74)),114),((76,77),91))),(((((13,106),(34,83)),117),93),((14,25),(22,48)))),((10,(98,101)),(47,63))),(((11,31),(44,94)),115)),(85,107)),((23,29),(((30,57),113),54)))),104))),(((((3,7),17),(19,38)),((42,103),71)),(20,84))),(((((5,64),39),(((45,96),111),(95,112))),(((((18,52),102),(40,87)),(68,73)),(60,110))),(32,88))),(16,43)),86),55),46);
 764: 5 -2215.058594 -2158.178242 (0,(((((((((((1,100),(((((((2,65),108),(50,53)),116),80),89),109)),((((((3,7),17),(19,38)),(42,(71,103))),(20,84)),((((15,81),67),(((36,(97,118)),(58,119)),(37,70))),(26,(49,105))))),((((((((((((((4,6),104),(((((((8,21),((12,28),(76,77))),24),41),78),69),((75,121),120))),((23,29),(((30,((33,79),90)),57),54))),(56,74)),(91,114)),((((27,99),72),66),113)),((((((13,106),(34,83)),117),93),(22,48)),(14,25))),((9,51),(((35,61),(62,92)),59))),((10,(98,101)),(47,63))),(85,107)),115),((11,31),(44,94))),82)),(60,110)),(32,88)),(((((18,52),102),(40,87)),68),73)),(((5,64),39),(((45,96),111),(95,112)))),(16,43)),55),46),86);
 765: 1 -2345.057617 -2144.989423 (0,((((((1,(((((((2,65),((50,53),108)),116),80),89),(((((((3,7),17),(19,38)),(42,(71,103))),(20,84)),((4,6),(((((((((8,21),121),75),120),82),69),((((12,28),41),24),78)),(((((((((9,51),(35,(61,(62,92)))),((((27,99),66),72),((56,74),((59,114),((76,77),91))))),((((((13,106),(34,83)),117),93),(22,48)),(14,25))),(47,63)),(10,(98,101))),(((11,31),(44,94)),115)),(85,107)),((23,29),((((30,57),((33,79),90)),113),54)))),104))),(((((15,67),81),(36,(((37,70),((58,119),97)),118))),26),(49,105)))),109)),100),(((((5,64),39),(((45,96),111),(95,112))),(((((18,52),102),(40,87)),(68,73)),(60,110))),(32,88))),(16,43)),86),55),46);
 766: 4 -2167.425781 -2150.354953 (0,((((((((1,((((((2,65),((50,53),108)),116),80),89),109)),100),((((15,67),81),(((((36,119),58),97),(37,70)),118)),(26,(49,105)))),((((3,7),(17,(19,38))),(42,(71,103))),(20,84))),((4,6),(((((((8,21),(12,28)),(24,41)),(69,(((75,121),82),120))),78),(((((((((9,51),(35,(61,(62,92)))),((((((13,106),(34,83)),117),93),((14,25),(22,48))),(((27,99),(66,72)),((56,74),(((59,114),(76,77)),91))))),(47,63)),(10,(98,101))),(((11,31),(44,94)),115)),107),85),((23,29),(((30,57),54),(((33,79),90),113))))),104))),(((((5,64),(((45,96),111),(95,112))),39),(((((18,52),102),(60,110)),(40,87)),(68,73))),(32,88))),16),43),((46,55),86));
 767: 4 -2015.03894 -2152.419272 (0,(((((((((1,100),109),(((((2,65),((50,53),108)),116),80),89)),(((((4,6),((((((8,21),(12,28)),(24,41)),((69,78),(((75,121),82),120))),(((((((((9,51),(62,92)),(35,61)),((((((13,106),(34,83)),117),93),((14,25),(22,48))),(((27,99),(66,72)),((56,74),(((59,114),(76,77)),91))))),(47,63)),(10,(98,101))),(((11,31),(44,94)),115)),(85,107)),((23,29),(((30,57),(((33,90),79),113)),54)))),104)),(49,105)),26),(((15,81),67),((((36,(58,119)),97),(37,70)),118)))),(((((3,7),17),(19,38)),(42,(71,103))),(20,84))),((((5,64),39),(((45,96),111),(95,112))),(((((18,52),102),(40,87)),(68,73)),((32,88),(60,110))))),(16,43)),86),46),55);
 768: 3 -2295.151855 -2163.517728 (0,((((((((((((1,100),109),(((((((2,65),108),(50,53)),116),80),89),((((15,81),67),(((36,((97,118),119)),58),(37,70))),(26,(49,105))))),((((3,7),17),((19,38),((42,103),71))),(20,84))),(((((((4,6),(33,(79,90))),((((((((((8,(21,121)),75),120),(((((12,28),24),41),69),78)),104),(((((9,51),114),((76,77),91)),((((((13,106),(34,83)),117),93),((14,25),(22,48))),((47,63),(98,101)))),(((27,99),66),72))),(56,74)),(((35,61),(62,92)),59)),((10,23),29)),((30,57),54))),(113,115)),(85,107)),((11,31),(44,94))),82)),((18,52),102)),((32,88),(60,110))),(40,87)),73),68),(((5,64),39),(((45,96),111),(95,112)))),(16,43)),((46,55),86));
 769: 1 -2468.937988 -2163.06475 (0,(((((((((1,100),109),((((((2,65),108),(50,53)),116),80),89)),((((((((4,6),((33,90),79)),(((((((8,21),(120,121)),75),69),78),(((12,28),41),24)),((((((((((((9,51),(35,(61,(62,92)))),(((((13,((34,83),117)),106),93),((((27,99),72),66),((59,114),((76,77),91)))),((14,25),(22,48)))),(47,63)),(98,101)),((11,31),(44,94))),115),85),107),((10,(23,29)),((30,57),113))),104),(56,74)))),82),54),(((15,81),67),(36,(((((37,70),119),97),58),118)))),(49,105)),26)),(((((3,7),17),(19,38)),((42,103),71)),(20,84))),((((5,64),39),(((45,96),111),(95,112))),((((((18,52),102),(40,87)),(68,73)),(60,110)),(32,88)))),(16,43)),86),55),46);
 770: 2 -1869.158936 -2169.018555 (0,(((((((((((1,100),(((((((2,65),108),(50,53)),116),80),89),109)),((((((3,7),17),(19,38)),(42,(71,103))),(20,84)),((((15,81),67),(((36,(97,118)),(58,119)),(37,70))),(26,(49,105))))),((((((((((((((4,6),104),(((((((8,21),((12,28),(76,77))),24),41),78),69),((75,121),120))),((23,29),(((30,((33,79),90)),57),54))),(56,74)),(91,114)),((((27,99),72),66),113)),((((((13,106),(34,83)),117),93),(22,48)),(14,25))),((9,51),(((35,61),(62,92)),59))),((10,(98,101)),(47,63))),(85,107)),115),((11,31),(44,94))),82)),(60,110)),(32,88)),((((18,52),102),(40,87)),(68,73))),(((5,64),39),(((45,111),96),(95,112)))),(16,43)),55),46),86);
 771: 2 -2580.176514 -2169.788171 (0,(((((((((((((1,100),109),(((((2,65),((50,53),108)),116),80),89)),((((15,81),67),(((((36,119),58),97),(37,70)),118)),(26,(49,105)))),((((((3,7),17),(19,38)),((42,71),103)),(20,84)),((4,6),((((((((((((((((((8,21),(75,121)),120),78),(((((12,28),(76,77)),41),24),69)),104),((10,(23,29)),(56,74))),((27,99),(66,72))),(91,114)),((9,51),((35,(61,(62,92))),59))),((((13,((34,83),117)),106),93),((14,25),(22,48)))),((47,63),(98,101))),((11,31),(44,94))),85),107),((((30,((33,90),79)),57),54),113)),115),82)))),((18,52),102)),((32,88),(60,110))),(40,87)),(68,73)),(((5,64),39),(((45,96),111),(95,112)))),(16,43)),86),55),46);
 772: 1 -1999.710449 -2169.635099 (0,(((((((((((1,100),109),(((((2,65),((50,53),108)),116),80),89)),((((15,67),81),(36,((37,70),((58,(97,118)),119)))),(26,(49,105)))),(((4,6),((33,79),90)),(((((((((((((((((8,21),121),(75,120)),(69,78)),(24,41)),(12,28)),(76,77)),91),((((((9,51),((35,61),(62,92))),((27,99),(66,72))),((((13,106),(34,83)),117),93)),((((14,25),(59,114)),((47,63),(98,101))),(22,48))),(56,74))),104),85),107),(10,(23,29))),((30,57),113)),(((11,31),(44,94)),115)),54),82))),((((((3,7),17),(19,38)),71),(42,103)),(20,84))),((18,52),102)),((32,88),(60,110))),((((5,64),39),(((45,96),111),(95,112))),(((40,87),68),73))),(16,43)),55),(46,86));
 773: 1 -2348.920898 -2156.693174 (0,(((((((1,100),((((((2,65),((50,53),108)),116),80),89),109)),((((((3,7),17),(19,38)),((42,71),103)),(20,84)),(((4,6),((((((((8,21),121),82),(75,120)),(69,78)),((12,28),(24,41))),((((((((9,51),((((((13,106),(34,83)),117),93),((14,25),(22,48))),((((27,99),66),72),((56,74),(((76,77),91),114))))),((((11,31),(44,94)),115),(((35,(62,92)),61),59))),((10,(98,101)),(47,63))),(85,107)),(23,29)),(((30,57),((33,79),90)),113)),54)),104)),(((((15,81),67),(36,(((37,70),((58,119),97)),118))),26),(49,105))))),((((5,64),(32,88)),((((((18,52),102),(40,87)),(68,73)),(60,110)),(((45,96),111),(95,112)))),39)),(16,43)),86),55),46);
 774: 1 -2119.122559 -2164.010372 (0,(((((((((1,100),109),((((((2,65),(50,53)),108),116),80),89)),((((((((4,6),((33,90),79)),(((((((8,21),(120,121)),75),69),78),(((12,28),41),24)),(((((((((((9,51),(35,(61,(62,92)))),((((13,((34,83),117)),106),93),(((14,25),(22,48)),((((27,99),72),66),((59,114),((76,77),91)))))),(47,63)),(98,101)),((11,31),(44,94))),115),85),107),(((10,(23,29)),((30,57),113)),(56,74))),104))),82),54),(((15,81),67),(36,(((((37,70),119),97),58),118)))),(49,105)),26)),(((((3,7),17),(19,38)),((42,103),71)),(20,84))),((((5,64),39),(((45,96),111),(95,112))),(((((((18,52),102),40),87),(68,73)),(60,110)),(32,88)))),(16,43)),86),55),46);
 775: 1 -2372.966309 -2145.372599 (0,((((((1,((((((((2,65),108),(50,53)),116),80),89),109),100)),(((((((3,7),17),(19,38)),((42,103),71)),(20,84)),((4,6),((((((((8,(((75,120),82),121)),21),((12,28),41)),24),69),78),(((((((((9,51),((35,61),(62,92))),((((27,99),(66,72)),(56,74)),((59,114),((76,77),91)))),(((((13,106),(34,83)),117),93),((14,25),(22,48)))),(47,63)),(10,(98,101))),(((11,31),(44,94)),115)),(85,107)),((23,29),(((30,57),54),(((33,79),90),113))))),104))),((((15,67),81),(((((36,119),58),97),118),(37,70))),(26,(49,105))))),((((5,64),39),(((45,96),111),(95,112))),((((((18,52),102),(60,110)),(40,87)),(68,73)),(32,88)))),(16,43)),55),86),46);
 776: 3 -2268.525635 -2148.75529 (0,(((((((1,(((((((2,65),((50,53),108)),116),80),89),109),100)),((((15,81),67),(((((36,119),58),118),(37,70)),97)),(26,(49,105)))),((((((3,7),17),(19,38)),((42,103),71)),(20,84)),((4,6),(((((((((8,21),(24,41)),(12,28)),78),69),((75,(82,121)),120)),((23,29),(((30,57),54),(((33,79),90),113)))),(((((((9,51),10),((35,61),(62,92))),((((((13,106),(34,83)),117),93),((14,25),(22,48))),((((27,99),(66,72)),(56,74)),((59,114),((76,77),91))))),((47,63),(98,101))),(((11,31),(44,94)),115)),(85,107))),104)))),(((((5,64),39),(((45,96),111),(95,112))),(((((18,52),102),(40,87)),(68,73)),(60,110))),(32,88))),(16,43)),86),55),46);
 777: 9 -2041.534668 -2144.54371 (0,((((((((((1,100),109),(((((2,65),((50,53),108)),116),80),89)),((((4,6),(((((((8,21),24),41),(12,28)),(69,(((75,120),(82,121)),78))),((((((((((9,51),((35,61),(62,92))),((((27,99),(66,72)),(56,74)),((59,114),((76,77),91)))),((((((13,106),(34,83)),117),93),(22,48)),(14,25))),(47,63)),(10,(98,101))),(((11,31),(44,94)),115)),107),85),((23,29),(((30,57),54),(((33,79),90),113))))),104)),(49,105)),26)),(((((3,7),17),(19,38)),(42,(71,103))),(20,84))),(((15,67),81),(((((36,119),58),(37,70)),97),118))),(((((5,64),39),((45,96),((95,112),111))),(((((18,52),102),(40,87)),(68,73)),(60,110))),(32,88))),(16,43)),86),55),46);
 778: 2 -2139.054932 -2150.143589 (0,((((((((1,100),((((((2,65),((50,53),108)),116),80),89),109)),((((4,6),(((((8,21),(12,28)),(24,41)),((69,78),(((75,121),82),120))),(((((((((((9,51),(((59,114),(76,77)),91)),(((27,99),(66,72)),(56,74))),(((((((13,106),34),83),117),93),(22,48)),(14,25))),((10,(98,101)),(47,63))),((35,(62,92)),61)),((11,31),(44,94))),115),((((23,29),(30,57)),54),(((33,90),79),113))),(85,107)),104))),(26,(49,105))),(((15,67),81),((((36,((37,70),97)),58),119),118)))),(((((3,7),17),(19,38)),(42,(71,103))),(20,84))),((((5,64),39),(((45,96),111),(95,112))),(((((18,52),102),(40,87)),(68,73)),((32,88),(60,110))))),(16,43)),86),55),46);
 779: 1 -2167.816162 -2150.71686 (0,((((((1,100),((((((2,65),((50,53),108)),116),80),89),109)),((((((3,7),17),(19,38)),((42,103),71)),(20,84)),(((4,6),((((((8,21),(12,28)),(24,41)),((69,78),(((75,120),121),82))),(((((((((9,51),((35,61),(62,92))),((((13,((34,83),117)),106),93),((14,25),(22,48)))),(((((27,99),66),72),(56,74)),((59,114),((76,77),91)))),((10,(98,101)),(47,63))),((11,31),(44,94))),115),(85,107)),((23,29),(((30,57),(((33,79),90),113)),54)))),104)),(((((15,67),81),((((36,(58,119)),(37,70)),97),118)),26),(49,105))))),((((5,64),39),(((45,96),111),(95,112))),(((((18,52),102),(40,87)),(68,73)),((32,88),(60,110))))),(16,43)),86),(46,55));
 780: 1 -2205.931641 -2163.259603 (0,(((((((((1,100),109),(((((2,65),((50,53),108)),116),80),89)),(((((((((4,6),((33,79),90)),((((((8,21),(75,(120,121))),69),((12,28),(24,41))),78),(((((((((9,51),((35,61),(62,92))),((((13,106),(34,83)),117),93)),((((14,25),(22,48)),((27,99),(66,72))),(((59,114),(76,77)),91))),((47,63),(98,101))),(((11,31),(44,94)),115)),(85,107)),104),((((10,23),29),((30,57),113)),(56,74))))),82),54),(49,105)),((15,67),81)),((36,(((37,70),(97,119)),58)),118)),26)),((((((3,7),17),(19,38)),71),(42,103)),(20,84))),((((5,64),(((45,96),111),(95,112))),39),((((((18,52),102),(40,87)),68),73),((32,88),(60,110))))),(16,43)),55),86),46);
 781: 1 -2210.361084 -2162.598543 (0,(((((((1,((((((2,65),((50,53),108)),116),80),89),109)),100),((((((((3,7),17),(19,38)),(20,84)),71),42),103),(((4,6),(((((((8,21),((12,28),24)),41),(69,((75,(120,121)),82))),78),((((((((((9,51),((35,(62,92)),61)),(((27,99),(66,72)),((56,74),((59,114),((76,77),91))))),((((13,((34,83),117)),106),93),((14,25),(22,48)))),((10,(98,101)),(47,63))),((11,31),(44,94))),115),107),85),((23,29),(((30,57),(((33,90),79),113)),54)))),104)),(((((15,81),67),((((36,(58,119)),(37,70)),97),118)),26),(49,105))))),(((((5,64),39),(((45,96),111),(95,112))),((((18,52),(40,87)),((60,110),102)),(68,73))),(32,88))),(16,43)),86),55),46);
 782: 7 -2083.912598 -2160.694746 (0,((((((1,((((((2,65),((50,53),108)),116),80),89),109)),(((((((3,7),17),(19,38)),((42,103),71)),(20,84)),((((((4,6),((33,79),90)),(((((8,21),121),(75,120)),((((12,28),(76,77)),(24,41)),(69,78))),(((((((((((9,51),((35,61),(62,92))),((((27,99),(66,72)),(56,74)),(91,114))),(((((13,106),(34,83)),117),93),((14,25),(22,48)))),(47,63)),((10,59),(98,101))),((11,31),(44,94))),(85,107)),(113,115)),104),((23,29),(30,57))))),54),82),(((((15,67),81),((36,((((37,70),119),97),58)),118)),26),(49,105)))),100)),(((((5,64),39),(((45,96),111),(95,112))),((((18,52),102),(60,110)),(((40,87),68),73))),(32,88))),(16,43)),86),55),46);
 783: 6 -1860.47168 -2155.132285 (0,((((((((1,100),109),(((((((3,7),17),(19,38)),((42,103),71)),(20,84)),(((4,((((((((((((8,21),41),24),(12,28)),(69,78)),((75,120),(82,121))),104),((((((((9,51),(35,(61,(62,92)))),(((((13,106),(34,83)),117),93),((14,25),(22,48)))),((((27,99),(66,72)),(56,74)),((59,114),((76,77),91)))),(47,63)),(10,(98,101))),((11,(31,(44,94))),115)),(85,107))),(23,29)),((30,57),54)),113),((33,79),90))),6),(((((15,81),67),(36,(((((37,70),119),97),58),118))),26),(49,105)))),89)),((((2,65),((50,53),108)),80),116)),((((5,64),39),(((45,96),111),(95,112))),((((((18,52),102),(40,87)),(68,73)),(60,110)),(32,88)))),(16,43)),86),55),46);
 784: 2 -2410.570557 -2161.505318 (0,((((((((((1,100),109),(((((2,65),((50,53),108)),116),80),89)),((((15,67),81),((((36,(58,119)),97),(37,70)),118)),(26,(49,105)))),(((4,((33,79),90)),6),((((((((((((((((((((8,21),121),((24,41),((69,(75,120)),78))),(12,28)),(76,77)),91),(59,114)),(9,51)),(((27,99),(66,72)),(56,74))),((((13,106),(34,83)),117),(((14,25),(22,48)),93))),((47,63),(98,101))),((35,61),(62,92))),((11,31),(44,94))),115),((85,107),104)),113),((10,23),29)),(30,57)),54),82))),(((((3,7),17),(19,38)),((42,103),71)),(20,84))),(((((5,64),39),(((45,96),111),(95,112))),(((((18,52),102),(40,87)),(68,73)),(60,110))),(32,88))),(16,43)),86),55),46);
 785: 1 -2012.839844 -2155.145638 (0,((((((1,100),((((((2,65),((50,53),108)),116),80),89),109)),((((((3,7),17),(19,38)),((42,103),71)),(20,84)),(((4,6),(((((((8,21),(24,41)),(12,28)),((69,78),(75,(82,(120,121))))),((((10,(98,101)),(((11,31),(44,94)),115)),(85,107)),((23,29),(((30,57),(((33,79),90),113)),54)))),(((((((9,51),(((35,61),(62,92)),59)),(47,63)),(((((13,106),(34,83)),117),93),((14,25),(22,48)))),(((76,77),114),91)),(27,((66,72),99))),(56,74))),104)),((((15,(67,81)),(((((36,58),119),(37,70)),118),97)),26),(49,105))))),((((5,64),(39,(((45,96),111),(95,112)))),(((((18,52),102),(40,87)),(68,73)),(60,110))),(32,88))),(16,43)),86),(46,55));
 786: 2 -1854.997803 -2163.23861 (0,((((((((1,100),109),(((((((3,7),17),(19,38)),((42,103),71)),(20,84)),(((4,6),(((((((8,21),41),(12,28)),24),(69,((75,(120,121)),78))),82),(((((((((((9,51),((59,114),((76,77),91))),((((((13,106),(34,83)),117),93),((14,25),(22,48))),(((27,99),(66,72)),(56,74)))),((35,(62,92)),61)),(47,63)),(10,(98,101))),(((11,31),(44,94)),115)),85),107),104),((23,29),(((30,57),54),((33,(79,90)),113)))))),(((((15,67),81),((((36,(58,119)),(37,70)),97),118)),26),(49,105)))),89)),((((2,65),((50,53),108)),80),116)),((((5,64),39),((((45,96),111),95),112)),((((((18,52),102),(40,87)),(68,73)),(60,110)),(32,88)))),(16,43)),86),55),46);
 787: 2 -1892.474976 -2159.509583 (0,(((((((((((((1,100),109),(((((2,65),((50,53),108)),116),80),89)),((((15,67),81),(((36,((37,70),(58,119))),118),97)),(26,(49,105)))),(((((3,7),17),(19,38)),((42,71),103)),(20,84))),((((((4,6),((33,79),90)),((((((((((8,21),121),(12,28)),41),24),78),69),(75,120)),104),((((((9,51),(((76,77),91),114)),((((10,(98,101)),(47,63)),(((((13,106),(34,83)),117),93),((14,25),(22,48)))),((27,99),(66,72)))),(56,74)),(((35,61),(62,92)),59)),((30,57),54)))),((23,29),(85,107))),(113,115)),(((11,31),(44,94)),82))),((18,52),102)),(32,88)),(60,110)),(40,87)),(68,73)),(((5,64),39),(((45,96),111),(95,112)))),(16,43)),((46,55),86));
 788: 7 -2179.461426 -2156.156705 (0,((((((((1,100),109),(((((2,65),((50,53),108)),80),116),89)),((((((3,7),17),(19,38)),((42,103),71)),(20,84)),(((4,6),(((((((((((((8,121),21),(24,41)),((69,78),(75,120))),(12,28)),104),((((11,31),(44,94)),115),(85,107))),((((((9,51),((35,(61,(62,92))),59)),((47,63),(98,101))),(((((13,106),(34,83)),117),93),((14,25),(22,48)))),((27,99),(66,72))),(((76,77),114),91))),(56,74)),(10,(23,29))),((30,57),((33,(79,90)),113))),54),82)),(((((15,67),81),(((((36,119),58),97),(37,70)),118)),26),(49,105))))),(((((5,64),39),(((45,96),111),(95,112))),((((((18,52),102),(40,87)),(60,110)),68),73)),(32,88))),(16,43)),86),55),46);
 789: 5 -2140.540283 -2152.991124 (0,(((((((((1,100),109),((((2,65),(((50,53),108),116)),80),89)),(((((4,6),((((((((8,21),41),(12,28)),24),(69,78)),((75,120),(82,121))),((((((((9,51),((35,61),(62,92))),(((((13,106),((34,83),117)),93),((14,25),(22,48))),((((27,99),(66,72)),(56,74)),((59,114),((76,77),91))))),(47,63)),(10,(98,101))),(((11,31),(44,94)),115)),(85,107)),((23,29),(((30,57),(((33,79),90),113)),54)))),104)),(49,105)),26),(((15,81),67),(((36,((58,119),118)),(37,70)),97)))),(((((3,7),17),(19,38)),(42,(71,103))),(20,84))),(((((((5,64),39),(((45,96),(95,112)),111)),(68,73)),(40,87)),(((18,52),102),(60,110))),(32,88))),(16,43)),86),55),46);
 790: 8 -2252.626465 -2158.090789 (0,((((((((((1,100),109),(((((2,65),((50,53),108)),116),80),89)),((((15,67),81),(((((36,119),58),97),(37,70)),118)),(26,(49,105)))),(((4,6),((33,79),90)),(((((((((((((((((((((((8,21),121),((69,(75,120)),78)),41),24),(12,28)),(76,77)),91),(59,114)),(9,51)),((((27,99),66),72),(56,74))),((47,63),(98,101))),((((13,106),(34,83)),117),93)),((14,25),(22,48))),((35,61),(62,92))),((11,31),(44,94))),115),((85,107),104)),113),(30,57)),((10,23),29)),54),82))),(((((3,7),17),(19,38)),((42,103),71)),(20,84))),(((((5,64),39),((45,96),111)),(95,112)),(((((18,52),102),(60,110)),(((40,87),68),73)),(32,88)))),(16,43)),86),55),46);
 791: 1 -2122.265625 -2144.094486 (0,(((((((((1,100),109),(((((2,65),((50,53),108)),116),80),89)),((((15,81),67),((((36,(58,119)),97),(37,70)),118)),(26,(49,105)))),((4,6),(((((((8,21),(24,41)),(12,28)),(((75,121),(82,120)),78)),69),((((((((9,51),((35,61),(62,92))),((((((13,106),(34,83)),117),93),((14,25),(22,48))),(((((27,99),66),72),(56,74)),(((59,114),(76,77)),91)))),(47,63)),(10,(98,101))),(((11,31),(44,94)),115)),(85,107)),((23,29),(((30,57),(((33,79),90),113)),54)))),104))),(((((3,7),17),(19,38)),((42,71),103)),(20,84))),((((5,64),39),(((45,96),111),(95,112))),((((((18,52),102),(60,110)),(40,87)),(68,73)),(32,88)))),(16,43)),(46,86)),55);
 792: 1 -2146.273438 -2148.795869 (0,(((((((((1,100),109),((((((2,65),((50,53),108)),116),80),89),(((((36,119),58),97),(37,70)),118))),(((((4,6),((((((8,21),(24,41)),(12,28)),((69,78),((75,120),(82,121)))),((((((((9,51),(35,(61,(62,92)))),((((27,99),(66,72)),(56,74)),((59,114),((76,77),91)))),(((((13,106),(34,83)),117),93),((14,25),(22,48)))),((10,(98,101)),(47,63))),(((11,31),(44,94)),115)),(85,107)),((23,29),((((30,57),((33,90),79)),113),54)))),104)),((15,81),67)),(49,105)),26)),(((((3,7),17),(19,38)),(42,(71,103))),(20,84))),(((((5,64),39),(((45,96),111),(95,112))),(((((18,52),102),(40,87)),(68,73)),(60,110))),(32,88))),(16,43)),86),55),46);
 793: 2 -1742.839111 -2171.860133 (0,((((((((1,100),((((((2,65),((50,53),108)),116),80),89),109)),(((((15,81),67),(((36,(((37,70),118),119)),58),97)),26),(49,105))),82),(((((((((4,6),((33,90),79)),((((((8,21),121),120),75),78),(((12,28),(24,41)),69))),(((23,29),(54,113)),((30,57),(56,74)))),104),(85,107)),(((((((9,51),(59,114)),((76,77),91)),(((27,99),66),72)),(((((13,106),(34,83)),117),93),(((14,25),22),48))),((10,(98,101)),(47,63))),((35,61),(62,92)))),115),((11,31),(44,94)))),(((((3,7),17),(19,38)),((42,103),71)),(20,84))),((((5,64),(((45,96),111),(95,112))),39),(((((18,52),102),((32,88),(60,110))),73),((40,87),68)))),(16,43)),((46,55),86));
 794: 4 -1921.702148 -2161.156196 (0,((((((((((((((1,100),109),((((((2,65),108),(50,53)),116),80),89)),((((15,81),67),((((36,(58,119)),(37,70)),97),118)),(26,(49,105)))),(((((3,7),17),(19,38)),((42,103),71)),(20,84))),(((((((4,6),((33,90),79)),((((((((8,121),21),((12,28),41)),24),78),(75,120)),69),104)),(((((((9,51),(((76,77),114),91)),(((10,(98,101)),(47,63)),(((((13,106),(34,83)),117),93),((14,25),(22,48))))),((27,99),(66,72))),(56,74)),((35,(61,(62,92))),59)),((30,57),54))),((((23,29),85),107),(113,115))),((11,31),(44,94))),82)),((18,52),102)),((32,88),(60,110))),(40,87)),73),68),((5,64),((39,(95,112)),((45,96),111)))),(16,43)),86),(46,55));
 795: 2 -2420.663086 -2154.758218 (0,((((((1,100),((((((2,65),((50,53),108)),116),80),89),109)),((((((3,7),17),(19,38)),((42,71),103)),(20,84)),(((4,6),(((((((8,21),(24,41)),(12,28)),(69,78)),(75,(120,121))),(((((((((((9,51),((35,(62,92)),61)),(((((13,106),(34,83)),(93,117)),(((((27,99),72),66),(56,74)),(((59,114),(76,77)),91))),((14,25),(22,48)))),((10,(98,101)),(47,63))),((11,31),(44,94))),115),(85,107)),104),(23,29)),((30,57),(((33,79),90),113))),54)),82)),(((((15,67),81),(((36,((37,70),(58,119))),118),97)),26),(49,105))))),(((((5,64),39),(((45,96),111),(95,112))),(((((18,52),102),(40,87)),(68,73)),(60,110))),(32,88))),(16,43)),86),(46,55));
 796: 2 -2799.532715 -2162.700775 (0,(((((((((1,100),109),(((((2,65),((50,53),108)),116),80),89)),((((((((3,7),17),(19,38)),(71,103)),42),(20,84)),((((15,67),81),((((36,97),118),(37,70)),(58,119))),(26,(49,105)))),(((((((((((((((4,6),104),(((((((8,21),24),((12,28),(76,77))),41),78),((75,120),121)),69)),(((23,29),((30,57),((33,90),79))),54)),(56,74)),(((27,99),(66,72)),113)),(91,114)),((9,51),(((35,(62,92)),61),59))),(((((13,106),(34,83)),117),93),((14,25),(22,48)))),(47,63)),(10,(98,101))),(85,107)),115),((11,31),(44,94))),82))),((32,88),(60,110))),((((5,64),((45,96),((95,112),111))),39),(((((18,52),102),(40,87)),68),73))),(16,43)),46),55),86);
 797: 2 -1976.540894 -2151.16601 (0,((((((((1,((((((2,65),((50,53),108)),116),80),89),109)),100),(((4,6),((((((8,21),41),(12,28)),24),((69,78),((75,120),(82,121)))),((((((((9,51),((35,(61,(62,92))),59)),((((27,99),66),72),((56,74),(((76,77),91),114)))),(((((13,106),(34,83)),117),93),((14,25),(22,48)))),((10,(98,101)),(47,63))),((11,31),((44,94),115))),((((23,29),(((30,57),(((33,79),90),113)),54)),85),107)),104))),(((((15,67),81),(((((36,119),58),(37,70)),97),118)),26),(49,105)))),(((((3,7),17),(19,38)),((42,71),103)),(20,84))),((((5,64),39),(((45,96),111),(95,112))),(((((18,52),102),(40,87)),((32,88),(60,110))),(68,73)))),(16,43)),86),46),55);
 798: 1 -2033.202515 -2148.918259 (0,(((((((((1,100),109),((((((2,65),((50,53),108)),116),80),89),(((((36,119),58),(37,70)),97),118))),(((((4,6),((((((8,21),(12,28)),(24,41)),((69,((75,(82,121)),120)),78)),(((((((((9,51),((35,61),(62,92))),((((((13,106),(34,83)),117),93),((14,25),(22,48))),(((27,((66,72),99)),(56,74)),((59,114),((76,77),91))))),(47,63)),(10,(98,101))),(((11,31),(44,94)),115)),85),107),((23,29),(((30,57),54),(((33,79),90),113))))),104)),((15,67),81)),(49,105)),26)),(((((3,7),17),(19,38)),((42,103),71)),(20,84))),(((((5,64),39),(((45,96),111),(95,112))),(((((18,52),102),(40,87)),(68,73)),(60,110))),(32,88))),(16,43)),86),55),46);
 799: 4 -1729.423828 -2149.542226 (0,(((((((((1,100),109),(((((2,65),((50,53),108)),116),80),89)),(((((4,6),(((((((8,21),(12,28)),(24,41)),(69,78)),(((75,121),82),120)),(((((((9,51),(((35,(62,92)),61),59)),((((((13,106),(34,83)),117),93),((14,25),(22,48))),(((27,99),(66,72)),((56,74),(((76,77),91),114))))),((10,(98,101)),(47,63))),(((11,31),(44,94)),115)),(85,107)),((23,29),(((30,57),(((33,90),79),113)),54)))),104)),(49,105)),26),(((15,67),81),((36,(58,((97,118),119))),(37,70))))),((((3,7),17),((19,38),((42,103),71))),(20,84))),((((5,64),39),(((45,96),111),(95,112))),(((((18,52),102),(40,87)),(68,73)),((32,88),(60,110))))),(16,43)),86),55),46);
 800: 1 -2050.855957 -2151.325276 (0,(((((((((1,100),109),((((((2,65),108),(50,53)),116),80),89)),(((((4,6),(((((((8,21),(12,28)),(24,41)),(69,78)),(((75,121),82),120)),(((((((((9,51),(35,(61,(62,92)))),(((((((27,99),(66,72)),(56,74)),114),(76,77)),91),59)),(((((13,106),(34,83)),117),93),((14,25),(22,48)))),((10,(98,101)),(47,63))),((11,31),(44,94))),115),(85,107)),((23,29),(((30,57),(((33,90),79),113)),54)))),104)),(49,105)),26),(((15,67),81),((36,(58,((97,118),119))),(37,70))))),(((((3,7),17),(19,38)),((42,103),71)),(20,84))),((((5,64),(((45,96),111),(95,112))),39),(((((18,52),102),(40,87)),(68,73)),((32,88),(60,110))))),(16,43)),86),55),46);
 801: 1 -2186.185303 -2150.94562 (0,(((((((1,((((((2,65),((50,53),108)),116),80),89),109)),100),(((((((3,7),17),(19,38)),((42,71),103)),(20,84)),((4,6),(((((((((8,21),121),120),75),82),((((12,28),24),41),78)),69),(((((((((9,51),((35,61),(62,92))),(((((13,((34,83),117)),106),93),((((27,99),(66,72)),(56,74)),(((59,114),(76,77)),91))),((14,25),(22,48)))),(47,63)),(10,(98,101))),(((11,31),(44,94)),115)),107),85),((23,29),(((30,57),(((33,79),90),113)),54)))),104))),((((15,67),81),((36,((((37,70),119),97),58)),118)),(26,(49,105))))),(((((5,64),39),(((45,96),111),(95,112))),(((((18,52),102),(40,87)),(68,73)),(60,110))),(32,88))),(16,43)),86),55),46);
 802: 3 -1923.070679 -2147.567359 (0,(((((((1,((89,109),100)),((((((3,7),17),(19,38)),((42,103),71)),(20,84)),(((4,6),(((((((8,21),41),24),(12,28)),((69,78),((75,121),(82,120)))),((((((((((9,51),((35,61),(62,92))),(((((27,99),72),66),(56,74)),(((59,114),(76,77)),91))),(((((13,106),117),(34,83)),93),((14,25),(22,48)))),(47,63)),(10,(98,101))),((11,31),(44,94))),115),((23,29),((30,57),((((33,79),90),113),54)))),(85,107))),104)),(((((15,67),81),(((((36,119),(37,70)),97),58),118)),26),(49,105))))),((((2,65),((50,53),108)),80),116)),(((5,64),(39,(((45,96),111),(95,112)))),((((((18,52),102),(40,87)),(68,73)),(60,110)),(32,88)))),(16,43)),86),55),46);
 803: 3 -1644.853271 -2157.595133 (0,(((((1,100),((((((2,65),((50,53),108)),116),80),89),109)),(((4,6),((((((((8,21),24),41),(12,28)),(69,78)),((75,121),(82,120))),(((((((((9,51),((35,61),(62,92))),((((27,99),(66,72)),(56,74)),((59,114),((76,77),91)))),((((((13,106),(34,83)),117),93),(22,48)),(14,25))),(47,63)),(10,(98,101))),((11,31),((44,94),115))),(85,107)),((23,29),(((30,57),54),(((33,79),90),113))))),104)),(((((15,81),67),((((36,(58,119)),97),(37,70)),118)),26),(49,105)))),(((3,7),((19,38),((20,84),((42,103),71)))),17)),55),(((((((5,64),39),(((45,96),111),(95,112))),(((((18,52),102),(40,87)),(68,73)),((32,88),(60,110)))),(16,43)),86),46));
 804: 2 -2330.454102 -2156.108229 (0,((((((((1,100),109),(((((2,65),((50,53),108)),116),80),89)),((((((((3,7),17),(19,38)),(42,(71,103))),(20,84)),(((4,6),(((((((8,21),41),(12,28)),24),((69,78),(((75,121),82),120))),((((((((((((9,51),(76,77)),(59,114)),91),((27,((66,72),99)),(56,74))),((((13,106),((34,83),117)),93),((14,25),(22,48)))),((35,61),(62,92))),((10,(98,101)),(47,63))),(((11,31),(44,94)),115)),107),85),((23,29),(((30,57),54),(((33,79),90),113))))),104)),((15,67),81))),(26,(49,105))),((((36,(58,119)),97),(37,70)),118))),(((((5,64),39),(((45,96),111),(95,112))),(((((18,52),102),(40,87)),(68,73)),(60,110))),(32,88))),(16,43)),86),55),46);
 805: 1 -2265.799316 -2156.108229 (0,((((((((1,100),109),(((((2,65),((50,53),108)),116),80),89)),((((((((3,7),17),(19,38)),(42,(71,103))),(20,84)),(((4,6),(((((((8,21),41),(12,28)),24),((69,78),(((75,121),82),120))),((((((((((((9,51),(76,77)),(59,114)),91),((27,((66,72),99)),(56,74))),((((13,106),((34,83),117)),93),((14,25),(22,48)))),((35,61),(62,92))),((10,(98,101)),(47,63))),(((11,31),(44,94)),115)),107),85),((23,29),(((30,57),54),(((33,79),90),113))))),104)),((15,67),81))),(26,(49,105))),((((36,(58,119)),97),(37,70)),118))),(((((5,64),39),(((45,96),111),(95,112))),(((((18,52),102),(40,87)),(68,73)),(60,110))),(32,88))),(16,43)),86),55),46);
 806: 2 -2210.914551 -2147.930549 (0,(((((((1,((89,109),100)),((((((3,7),17),(19,38)),((42,103),71)),(20,84)),(((4,6),(((((((8,21),41),24),(12,28)),((69,78),((75,121),(82,120)))),((((((((((9,51),((35,61),(62,92))),(((((27,99),72),66),(56,74)),(((59,114),(76,77)),91))),(((((13,106),117),(34,83)),93),((14,25),(22,48)))),(47,63)),(10,(98,101))),((11,31),(44,94))),115),(85,107)),(((23,29),((((33,79),90),113),54)),(30,57)))),104)),(((((15,67),81),(((((36,119),(37,70)),97),58),118)),26),(49,105))))),((((2,65),((50,53),108)),80),116)),(((5,64),(39,(((45,96),111),(95,112)))),((((((18,52),102),(40,87)),(68,73)),(60,110)),(32,88)))),(16,43)),86),55),46);
 807: 4 -2426.755859 -2150.717426 (0,(((((((1,((89,109),100)),((((((3,7),17),(19,38)),((42,103),71)),(20,84)),(((4,6),(((((((8,21),41),24),(12,28)),((69,78),((75,121),(82,120)))),((((((((((9,51),((35,61),(62,92))),(((((27,99),72),66),(56,74)),(((59,114),(76,77)),91))),(((((13,106),117),(34,83)),93),((14,25),(22,48)))),(47,63)),((10,98),101)),((11,31),(44,94))),115),(85,107)),((23,29),((30,57),((((33,79),90),113),54))))),104)),(((((15,67),81),(((((36,119),(37,70)),97),58),118)),26),(49,105))))),((((2,65),((50,53),108)),80),116)),(((5,64),(39,(((45,96),111),(95,112)))),((((((18,52),102),(40,87)),(68,73)),(60,110)),(32,88)))),(16,43)),86),55),46);
 808: 2 -2112.109863 -2154.451434 (0,(((((((1,100),((((((2,65),((50,53),108)),116),80),89),109)),((((((3,7),17),(19,38)),(42,(71,103))),(20,84)),((((4,6),(((((((8,21),41),24),(12,28)),((69,78),(75,((82,121),120)))),((((((((((9,51),((35,61),(62,92))),((((13,106),((34,83),117)),93),(((27,((66,72),99)),((56,74),(((76,77),91),114))),59))),((14,25),(22,48))),(47,63)),(10,(98,101))),(((11,31),(44,94)),115)),85),107),((23,29),(((30,57),(((33,90),79),113)),54)))),104)),(26,(49,105))),(((15,81),67),(36,(((37,70),((97,119),118)),58)))))),(((((5,64),39),(((45,96),111),(95,112))),(((((18,52),102),(40,87)),(68,73)),(60,110))),(32,88))),(16,43)),86),55),46);
 809: 2 -1945.786621 -2158.920378 (0,(((((((((1,100),109),((((((2,65),108),(50,53)),116),80),89)),((((((((4,6),((33,90),79)),((((((((8,21),121),(75,120)),69),78),(((12,28),41),24)),(((((((((((9,51),(35,(61,(62,92)))),((((27,99),72),66),((59,114),((76,77),91)))),((((13,106),((34,83),117)),93),((14,25),(22,48)))),(47,63)),(98,101)),(((11,31),(44,94)),115)),85),107),((10,(23,29)),((30,57),113))),104)),(56,74))),82),54),(((15,81),67),((36,((((37,70),119),97),58)),118))),(49,105)),26)),(((((3,7),17),(19,38)),((42,103),71)),(20,84))),(((((5,64),39),(((45,96),111),(95,112))),(((((18,52),102),(40,87)),(68,73)),(60,110))),(32,88))),(16,43)),86),55),46);
 810: 6 -1873.631348 -2145.456362 (0,(((((((((1,100),109),(((((2,65),((50,53),108)),116),80),89)),(((((4,6),((((((8,21),(24,41)),(12,28)),((69,78),(((75,121),120),82))),((((((((((9,51),(((35,61),(62,92)),59)),(((((27,99),66),72),(56,74)),(((76,77),91),114))),((((((13,106),(34,83)),117),93),(22,48)),(14,25))),(47,63)),(10,(98,101))),(((11,31),(44,94)),115)),85),107),(((23,29),((30,57),54)),(((33,79),90),113)))),104)),(49,105)),26),(((15,81),67),(36,((37,70),(58,(97,(118,119)))))))),(((((3,7),17),(19,38)),(42,(71,103))),(20,84))),((((5,64),39),(((45,96),111),(95,112))),(((((18,52),102),(40,87)),(68,73)),((32,88),(60,110))))),(16,43)),86),46),55);
 811: 1 -2463.837402 -2167.208872 (0,(((((((1,(100,109)),(((((((3,7),17),(19,38)),(42,(71,103))),(20,84)),(((4,6),(((((((((((8,21),121),41),24),(12,28)),78),(69,(75,120))),(((9,51),104),((((((11,31),((44,94),(113,115))),((((35,(62,92)),61),(47,63)),(98,101))),107),85),(((((((13,106),(34,83)),117),93),(22,48)),(((14,25),(59,114)),(((27,99),(66,72)),(56,74)))),((76,77),91))))),((((10,23),29),(30,57)),54)),82),((33,79),90))),(((((15,67),81),(((((36,119),97),(37,70)),118),58)),26),(49,105)))),89)),((((2,65),((50,53),108)),80),116)),(((5,64),(39,(((45,96),111),(95,112)))),((((((18,52),102),(40,87)),(68,73)),(60,110)),(32,88)))),(16,43)),86),46),55);
 812: 7 -2003.445557 -2144.511493 (0,(((((((((1,100),109),(((((2,65),((50,53),108)),116),80),89)),(((((4,6),((((((((8,21),41),24),(12,28)),(69,78)),(((75,120),121),82)),(((((((9,51),(((35,61),(62,92)),59)),((((((13,106),(34,83)),117),93),((14,25),(22,48))),((((27,99),(66,72)),(56,74)),(((76,77),91),114)))),((10,(98,101)),(47,63))),(((11,31),(44,94)),115)),(85,107)),((23,29),((((30,57),((33,79),90)),113),54)))),104)),(49,105)),26),(((15,67),81),((((36,119),((37,70),58)),97),118)))),(((((3,7),17),(19,38)),(42,(71,103))),(20,84))),(((((5,64),39),(((45,96),111),(95,112))),(((((18,52),102),(40,87)),(68,73)),(60,110))),(32,88))),(16,43)),86),55),46);
 813: 3 -1806.514648 -2160.116065 (0,((((((((((((((1,100),109),(((((2,65),((50,53),108)),116),80),89)),((((15,67),81),((((36,(58,119)),97),(37,70)),118)),(26,(49,105)))),(((((3,7),17),(19,38)),((42,71),103)),(20,84))),(((((((4,6),((33,79),90)),((((((((((8,21),121),(12,28)),41),24),78),69),(75,120)),104),((((((9,51),(((76,77),91),114)),((((10,(98,101)),(47,63)),(((((13,106),(34,83)),117),93),((14,25),(22,48)))),((27,99),(66,72)))),(56,74)),(((35,61),(62,92)),59)),((30,57),54)))),((23,29),(85,107))),(113,115)),((11,31),(44,94))),82)),((18,52),102)),(40,87)),((32,88),(60,110))),(68,73)),(((5,64),39),(((45,96),111),(95,112)))),(16,43)),86),55),46);
 814: 2 -2173.06543 -2151.552941 (0,((((((((((1,100),109),(((((2,65),((50,53),108)),116),80),89)),((((4,6),(((((((8,21),24),41),(12,28)),(69,(((75,120),(82,121)),78))),((((((((((9,51),((35,61),(62,92))),(((27,99),(66,72)),((56,74),(((59,114),(76,77)),91)))),((((((13,106),(34,83)),117),93),(22,48)),(14,25))),(47,63)),(10,(98,101))),(((11,31),(44,94)),115)),85),107),((23,29),(((30,57),54),(((33,79),90),113))))),104)),(49,105)),26)),(((((3,7),17),(19,38)),(42,(71,103))),(20,84))),(((15,67),81),(((((36,119),58),(37,70)),97),118))),((((((5,64),39),(((45,96),(95,112)),111)),(68,73)),((((18,52),102),87),40)),((32,88),(60,110)))),(16,43)),86),55),46);
 815: 1 -1855.769287 -2164.718167 (0,(((((((((((1,100),109),((((((2,65),108),(50,53)),116),80),89)),((((((((3,7),17),(19,38)),42),(71,103)),(20,84)),((4,6),((((((((((((((((((8,21),((75,121),120)),78),69),(((12,28),(76,77)),(24,41))),104),(10,(23,29))),(56,74)),(91,114)),(((27,99),66),72)),(((((13,106),(34,83)),117),93),((14,25),(22,48)))),((9,51),(((35,61),(62,92)),59))),(47,63)),(98,101)),((11,31),(44,94))),(85,107)),((((30,57),((33,79),90)),54),113)),(82,115)))),((((15,67),81),(((((36,119),58),(37,70)),97),118)),(26,(49,105))))),((18,52),102)),((32,88),(60,110))),(40,87)),(68,73)),(((5,64),39),(((45,96),111),(95,112)))),(16,43)),86),(46,55));
 816: 1 -1785.445068 -2152.314725 (0,(((((((1,100),109),(((((((2,65),((50,53),108)),116),80),89),((((36,58),((37,70),119)),118),97)),(((((((3,7),17),(19,38)),(42,(71,103))),(20,84)),(((4,6),(((((((8,21),41),(12,28)),24),((69,78),(((75,121),82),120))),(((((((((((((9,51),(76,77)),(59,114)),91),(((27,99),(66,72)),(56,74))),((((13,106),((34,83),117)),93),((14,25),(22,48)))),((35,61),(62,92))),((10,(98,101)),(47,63))),((11,31),(44,94))),115),107),85),((23,29),(((30,57),54),(((33,79),90),113))))),104)),((15,67),81))),(26,(49,105))))),(((((5,64),39),(((45,96),111),(95,112))),(((((18,52),102),(40,87)),(68,73)),(60,110))),(32,88))),(16,43)),86),55),46);
 817: 1 -1783.200073 -2168.812767 (0,(((((((1,100),109),(((((2,65),((50,53),108)),116),80),89)),(((((3,7),17),(19,38)),((42,103),71)),(20,84))),((((((((4,6),((33,79),90)),((((((((((((9,51),((35,61),(62,92))),(((27,99),(66,72)),((56,74),(91,114)))),(((((13,106),(34,83)),117),93),((14,25),(22,48)))),(47,63)),((10,59),(98,101))),((11,31),(44,94))),85),107),(113,115)),((23,29),(30,57))),104)),(((((8,21),121),(75,120)),((((12,28),(76,77)),(24,41)),69)),78)),54),82),(26,(49,105))),(((15,81),67),((36,118),((((37,70),119),97),58))))),(((((5,64),(((45,96),111),(95,112))),39),(((40,87),68),73)),((((18,52),102),(60,110)),(32,88)))),(16,43)),((46,55),86));
 818: 1 -1994.69043 -2150.231789 (0,(((((((1,100),((((((2,65),((50,53),108)),116),80),89),109)),((((((3,7),17),(19,38)),((42,71),103)),(20,84)),(((4,6),((((((((((8,21),121),120),75),82),69),78),(((12,28),24),41)),((((((((9,51),(35,(61,(62,92)))),(((((13,((34,83),117)),106),93),((14,25),(22,48))),((((27,99),(66,72)),(56,74)),((59,114),((76,77),91))))),(47,63)),(10,(98,101))),(((11,31),(44,94)),115)),(85,107)),((23,29),(((30,57),(((33,79),90),113)),54)))),104)),(((((15,67),81),(((((36,119),58),97),(37,70)),118)),26),(49,105))))),(((((5,64),39),(((45,96),111),(95,112))),(((((18,52),102),(40,87)),(68,73)),(60,110))),(32,88))),(16,43)),86),55),46);
 819: 3 -1918.30957 -2146.876068 (0,(((((((((1,100),109),(((((2,65),((50,53),108)),116),80),89)),(((((4,6),(((((((8,21),(24,41)),(12,28)),(69,78)),((75,(82,121)),120)),(((((((((9,51),((35,(62,92)),61)),((((27,99),(66,72)),(56,74)),((59,114),((76,77),91)))),((((((13,106),(34,83)),117),93),(22,48)),(14,25))),((10,(98,101)),(47,63))),(((11,31),(44,94)),115)),85),107),((23,29),(((30,57),54),(((33,79),90),113))))),104)),(49,105)),26),(((15,67),81),((((36,(58,119)),(37,70)),97),118)))),(((((3,7),17),(19,38)),((42,103),71)),(20,84))),((((5,64),39),(((45,96),111),(95,112))),(((((18,52),102),(40,87)),(68,73)),((32,88),(60,110))))),86),(16,43)),55),46);
 820: 1 -2326.702148 -2159.006406 (0,(((((((((1,100),109),(((((2,65),((50,53),108)),116),80),89)),(((((4,6),(((((((8,21),24),41),(12,28)),((69,((75,121),(82,120))),78)),((((((((9,51),(((35,61),(62,92)),59)),(((((13,((34,83),117)),106),93),((((27,99),66),72),((56,74),(((76,77),91),114)))),((14,25),(22,48)))),((10,(98,101)),(47,63))),(((11,31),(44,94)),115)),(23,29)),(((30,57),(((33,79),90),113)),54)),(85,107))),104)),(49,105)),(((15,67),81),(((36,((97,118),119)),(37,70)),58))),26)),(((((3,7),17),(19,38)),((42,103),71)),(20,84))),(((((5,64),39),(((45,96),111),(95,112))),(((((18,52),102),(40,87)),(68,73)),(60,110))),(32,88))),(16,43)),86),55),46);
 821: 1 -1820.536499 -2147.152572 (0,(((((((1,100),((((((2,65),((50,53),108)),116),80),89),109)),((((((3,7),17),(19,38)),((42,71),103)),(20,84)),(((4,6),((((((((8,21),(12,28)),24),41),(69,78)),((75,120),(82,121))),(((((((((9,51),((35,61),(62,92))),((((27,99),66),72),((56,74),((59,114),((76,77),91))))),((((((13,106),(34,83)),117),93),(22,48)),(14,25))),((10,(98,101)),(47,63))),((11,31),(44,94))),115),(85,107)),((23,29),((((30,57),((33,90),79)),113),54)))),104)),(((((15,81),67),((((36,(58,119)),(37,70)),97),118)),26),(49,105))))),(((((5,64),39),(((45,96),111),(95,112))),((((((18,52),102),(60,110)),(40,87)),73),68)),(32,88))),(16,43)),86),46),55);
 822: 2 -1944.748535 -2167.863388 (0,((((((((((((1,100),109),((((((2,65),108),(50,53)),116),80),89)),((((15,81),67),((((36,(58,119)),118),97),(37,70))),(26,(49,105)))),(20,84)),((((3,7),17),(19,38)),((42,103),71))),(((((((4,6),((33,90),79)),((((((((9,51),((76,77),91)),114),((((10,(98,101)),(47,63)),((((((13,106),(34,83)),117),93),(22,48)),(14,25))),(((27,99),72),66))),(56,74)),((35,(61,(62,92))),59)),(30,57)),54)),(((((((((8,121),21),((12,28),41)),24),78),(75,120)),69),104),((23,29),(85,107)))),(113,115)),((11,31),(44,94))),82)),((((18,52),102),(60,110)),(32,88))),((40,87),(68,73))),(((5,64),(((45,96),111),(95,112))),39)),(16,43)),86),(46,55));
 823: 1 -1842.258789 -2161.929192 (0,((((((((((((1,100),109),(((((((2,65),108),(50,53)),116),80),89),((((15,81),67),(((36,((97,118),119)),58),(37,70))),(26,(49,105))))),(((((3,7),17),(19,38)),((42,103),71)),(20,84))),((((((4,6),((33,90),79)),(((((((((((((8,21),121),75),120),78),69),(((12,28),24),41)),104),(((((9,51),114),((76,77),91)),((((((13,106),(34,83)),117),93),((14,25),(22,48))),((47,63),(98,101)))),(((27,99),66),72))),(56,74)),(((35,61),(62,92)),59)),((10,23),29)),((30,57),54))),(113,115)),(85,107)),((11,31),(44,94)))),82),((18,52),102)),(60,110)),(32,88)),((40,87),(68,73))),(((5,64),39),(((45,96),111),(95,112)))),(16,43)),((46,55),86));
 824: 2 -2167.470215 -2169.850067 (0,(((((((((((((1,100),109),((((((2,65),108),(50,53)),116),80),89)),((((15,67),81),(((((36,119),58),(37,70)),97),118)),(26,(49,105)))),((((((3,7),17),(19,38)),((42,103),71)),(20,84)),((4,6),((((((((((((((((((8,21),((75,121),120)),78),69),(((12,28),(76,77)),(24,41))),104),(10,(23,29))),(56,74)),(91,114)),(((27,99),66),72)),((((13,106),(34,83)),(93,117)),((14,25),(22,48)))),((9,51),(((35,61),(62,92)),59))),(47,63)),(98,101)),((11,31),(44,94))),(85,107)),((((30,57),((33,79),90)),54),113)),(82,115))))),((18,52),102)),((32,88),(60,110))),(40,87)),(68,73)),(((5,64),39),(((45,96),111),(95,112)))),(16,43)),86),55),46);
 825: 3 -2201.964355 -2159.291207 (0,((((((((((((1,100),109),((((((2,65),((50,53),108)),116),80),89),((((15,67),81),(((36,((97,118),119)),58),(37,70))),(26,(49,105))))),(((((3,7),17),(19,38)),(42,(71,103))),(20,84))),(((((((4,6),((33,79),90)),((((((((8,21),121),(75,120)),(((12,28),(24,41)),(69,78))),104),((((9,51),(((((((13,106),(34,83)),117),93),((14,25),(22,48))),((47,63),(98,101))),((27,99),(66,72)))),(((76,77),114),91)),(56,74))),(((35,(62,92)),61),59)),((10,(23,29)),((30,57),54)))),(85,107)),(113,115)),((11,31),(44,94))),82)),((18,52),102)),((32,88),(60,110))),(40,87)),(68,73)),(((5,64),39),(((45,96),111),(95,112)))),(16,43)),86),(46,55));
 826: 1 -2725.449463 -2145.178106 (0,((((((((((1,100),109),((((((2,65),108),(50,53)),116),80),89)),((((4,6),(((((((8,21),24),((12,28),41)),69),((((75,120),121),82),78)),((((((((9,51),(35,(61,(62,92)))),((((((13,106),(34,83)),117),93),((14,25),(22,48))),(((((27,99),66),72),(56,74)),((59,114),((76,77),91))))),((10,(98,101)),(47,63))),((11,31),(44,94))),115),(85,107)),((23,29),(((30,57),54),(((33,79),90),113))))),104)),(49,105)),26)),(((((3,7),17),(19,38)),((42,103),71)),(20,84))),(((15,81),67),(((((36,119),58),97),(37,70)),118))),((((5,64),(39,(((45,96),111),(95,112)))),(((((18,52),102),(60,110)),(40,87)),(68,73))),(32,88))),(16,43)),86),55),46);
 827: 4 -1961.048706 -2153.327693 (0,(((((((((1,100),109),(((((2,65),((50,53),108)),116),80),89)),(((((4,6),((((((((8,21),41),(12,28)),24),(69,78)),((75,120),(82,121))),(((((((9,51),((((((13,106),((34,83),117)),93),((14,25),(22,48))),((((27,99),(66,72)),(56,74)),((59,114),((76,77),91)))),((35,61),(62,92)))),(47,63)),(10,(98,101))),(((11,31),(44,94)),115)),(85,107)),((23,29),(((30,57),(((33,79),90),113)),54)))),104)),(49,105)),26),(((15,81),67),(((36,((58,119),118)),(37,70)),97)))),(((((3,7),17),(19,38)),(42,(71,103))),(20,84))),(((((((5,64),39),(((45,96),(95,112)),111)),(68,73)),(40,87)),(((18,52),102),(60,110))),(32,88))),(16,43)),86),55),46);
 828: 1 -2373.789062 -2151.787674 (0,(((((((1,100),((((((2,65),((50,53),108)),116),80),89),109)),(((4,6),(((((((8,21),41),24),(12,28)),(69,78)),(((75,120),121),82)),((((((((((9,51),(((35,61),(62,92)),59)),(((((((13,106),(34,83)),117),93),(22,48)),(14,25)),((((27,99),(66,72)),(56,74)),(((76,77),91),114)))),(47,63)),(10,(98,101))),((11,31),(44,94))),115),(((23,29),(((30,57),54),((33,(79,90)),113))),85)),107),104))),(((((15,81),67),(((((36,119),(37,70)),58),118),97)),26),(49,105)))),((((3,7),17),((19,38),((42,103),71))),(20,84))),(((5,64),(39,(((45,96),111),(95,112)))),((((((18,52),102),(40,87)),((32,88),(60,110))),73),68))),(16,43)),(46,86)),55);
 829: 1 -2279.258301 -2172.200399 (0,(((((((1,(100,109)),(((((3,17),7),(19,38)),89),(((((4,6),((((((((((((8,21),121),(12,28)),41),24),78),(75,120)),69),(((9,51),104),((((((11,31),(44,94)),((((35,(62,92)),61),((47,63),(98,101))),(113,115))),107),85),(((((((13,106),(34,83)),117),93),(22,48)),(((14,25),(59,114)),(((27,99),(66,72)),(56,74)))),((76,77),91))))),((((10,23),29),(30,57)),54)),82),((33,79),90))),(((((15,67),81),(((((36,119),97),(37,70)),118),58)),26),(49,105))),(20,84)),((42,71),103)))),((((2,65),((50,53),108)),80),116)),(((5,64),(39,(((45,96),111),(95,112)))),(((((((18,52),102),(40,87)),(60,110)),73),68),(32,88)))),(16,43)),86),46),55);
 830: 1 -2310.922852 -2166.558478 (0,((((((((1,100),109),(((((2,65),((50,53),108)),116),80),89)),((((((((3,7),17),(19,38)),(71,103)),42),(20,84)),((((15,67),81),((((36,97),118),(37,70)),(58,119))),(26,(49,105)))),(((((((((((((((4,6),104),(((((((8,21),24),((12,28),(76,77))),41),78),((75,120),121)),69)),(((23,29),((30,57),((33,90),79))),54)),(56,74)),(((27,99),(66,72)),113)),(91,114)),((9,51),(((35,(62,92)),61),59))),(((((13,106),(34,83)),117),93),((14,25),(22,48)))),(47,63)),(10,(98,101))),(85,107)),115),((11,31),(44,94))),82))),((((((5,64),(45,96)),((95,112),111)),39),(((((18,52),102),(40,87)),68),73)),((32,88),(60,110)))),(16,43)),46),55),86);
 831: 1 -1850.791016 -2148.918259 (0,(((((((((1,100),109),((((((2,65),((50,53),108)),116),80),89),(((((36,119),58),(37,70)),97),118))),(((((4,6),((((((8,21),(12,28)),(24,41)),((69,((75,(82,121)),120)),78)),(((((((((9,51),((35,61),(62,92))),((((((13,106),(34,83)),117),93),((14,25),(22,48))),(((27,((66,72),99)),(56,74)),((59,114),((76,77),91))))),(47,63)),(10,(98,101))),(((11,31),(44,94)),115)),85),107),((23,29),(((30,57),54),(((33,79),90),113))))),104)),((15,67),81)),(49,105)),26)),(((((3,7),17),(19,38)),((42,103),71)),(20,84))),(((((5,64),39),(((45,96),111),(95,112))),(((((18,52),102),(40,87)),(68,73)),(60,110))),(32,88))),(16,43)),86),55),46);
 832: 4 -1963.567993 -2152.913452 (0,(((((((1,((((((2,65),((50,53),108)),116),80),89),109)),100),((((((3,7),17),(19,38)),((42,71),103)),(20,84)),(((4,6),((((((((8,21),75),120),121),82),((((12,28),24),41),(69,78))),(((((((((((9,51),((59,114),((76,77),91))),(((13,((34,83),117)),106),93)),((((27,99),66),72),(56,74))),((14,25),(22,48))),((35,61),(62,92))),(47,63)),(10,(98,101))),(((11,31),(44,94)),115)),(85,107)),((23,29),(((30,57),((33,(79,90)),113)),54)))),104)),(((((15,67),81),(((36,(58,97)),((37,70),119)),118)),26),(49,105))))),(((((5,64),39),(((45,96),111),(95,112))),(((((18,52),102),(40,87)),(68,73)),(60,110))),(32,88))),(16,43)),86),46),55);
 833: 1 -2455.373047 -2165.19297 (0,((((((((1,100),(((((((2,65),108),(50,53)),116),80),89),109)),((((((3,7),17),(19,38)),(42,(71,103))),(20,84)),((((15,81),67),(((36,(97,118)),(58,119)),(37,70))),(26,(49,105))))),((((((((((((((4,6),104),(((((((8,21),((12,28),(76,77))),24),41),78),69),((75,121),120))),((23,29),(((30,((33,79),90)),57),54))),(56,74)),(91,114)),((((27,99),72),66),113)),((((((13,106),(34,83)),117),93),(22,48)),(14,25))),(((9,51),((35,61),(62,92))),59)),((10,(98,101)),(47,63))),(85,107)),115),((11,31),(44,94))),82)),(((((5,64),((45,96),((95,112),111))),39),(((((18,52),102),87),40),(68,73))),((32,88),(60,110)))),(16,43)),55),46),86);
 834: 1 -2251.89502 -2145.178106 (0,((((((((((1,100),109),((((((2,65),108),(50,53)),116),80),89)),((((4,6),(((((((8,21),24),((12,28),41)),69),((((75,120),121),82),78)),((((((((9,51),(35,(61,(62,92)))),((((((13,106),(34,83)),117),93),((14,25),(22,48))),(((((27,99),66),72),(56,74)),((59,114),((76,77),91))))),((10,(98,101)),(47,63))),((11,31),(44,94))),115),(85,107)),((23,29),(((30,57),54),(((33,79),90),113))))),104)),(49,105)),26)),(((((3,7),17),(19,38)),((42,103),71)),(20,84))),(((15,81),67),(((((36,119),58),97),(37,70)),118))),((((5,64),(39,(((45,96),111),(95,112)))),(((((18,52),102),(60,110)),(40,87)),(68,73))),(32,88))),(16,43)),86),55),46);
 835: 1 -2402.506348 -2146.47561 (0,((((((1,100),((((((2,65),108),(50,53)),116),80),(89,109))),(((((((3,7),17),(19,38)),(42,103)),71),(20,84)),(((4,6),((((((((8,21),((75,120),121)),82),69),(((12,28),24),41)),78),((((((((((9,51),((35,(62,92)),61)),(((27,99),(66,72)),((56,74),(((59,114),(76,77)),91)))),((((((13,106),(34,83)),117),93),(22,48)),(14,25))),((10,(98,101)),(47,63))),((11,31),(44,94))),115),85),107),((23,29),(((30,57),54),(((33,79),90),113))))),104)),(((((15,67),81),(36,(((37,70),((58,119),97)),118))),26),(49,105))))),(((((5,64),39),(((45,96),111),(95,112))),(((((18,52),102),(40,87)),(68,73)),(60,110))),(32,88))),(16,43)),(46,55)),86);
 836: 3 -2265.353027 -2155.806036 (0,(((((((((((((1,100),109),(((((2,65),((50,53),108)),116),80),89)),((((15,67),81),((36,((58,(97,118)),119)),(37,70))),(26,(49,105)))),((((((3,7),17),(19,38)),((42,103),71)),(20,84)),(((4,6),((33,79),90)),((((((((((((((8,21),121),41),(24,(69,((75,120),78)))),(12,28)),(76,77)),91),(((27,99),(66,72)),(56,74))),((((9,51),((35,61),(62,92))),((((13,106),(34,83)),117),93)),((((14,25),(22,48)),(59,114)),((47,63),(98,101))))),104),(85,107)),(((11,31),(44,94)),115)),((((10,(23,29)),54),(30,57)),113)),82)))),((18,52),102)),(40,87)),((32,88),(60,110))),(68,73)),(((5,64),39),(((45,96),111),(95,112)))),(16,43)),86),55),46);
 837: 1 -2423.017334 -2164.145242 (0,((((((((((1,100),(((((((2,65),108),(50,53)),116),80),89),109)),((((((3,7),17),(19,38)),(42,(71,103))),(20,84)),((((15,81),67),(((36,(97,118)),(58,119)),(37,70))),(26,(49,105))))),((((((((((((((4,6),104),(((((((8,21),((12,28),(76,77))),24),41),78),69),((75,121),120))),((23,29),(((30,((33,79),90)),57),54))),(56,74)),(91,114)),((((27,99),72),66),113)),((((((13,106),(34,83)),117),93),(22,48)),(14,25))),((9,51),(((35,61),(62,92)),59))),((10,(98,101)),(47,63))),(85,107)),115),((11,31),(44,94))),82)),(32,88)),((((((18,52),102),87),40),(68,73)),(60,110))),(((5,64),((45,96),((95,112),111))),39)),(16,43)),55),46),86);
 838: 1 -2339.050049 -2173.891166 (0,(((((((((1,100),109),(((((2,65),((50,53),108)),116),80),89)),((((((((3,7),17),(19,38)),(71,103)),42),(20,84)),((((15,67),81),((((36,97),118),(37,70)),(58,119))),(26,(49,105)))),((((((((((((((((4,6),104),69),((((((8,21),24),((12,28),(76,77))),41),78),((75,120),121))),(((23,29),((30,57),((33,90),79))),54)),(56,74)),(((27,99),(66,72)),113)),(91,114)),((9,51),(((35,(62,92)),61),59))),(((((13,106),(34,83)),117),93),((14,25),(22,48)))),(47,63)),(10,(98,101))),(85,107)),115),((11,31),(44,94))),82))),((32,88),(60,110))),(((((5,64),(45,96)),((95,112),111)),39),(((((18,52),102),(40,87)),68),73))),(16,43)),46),55),86);
 839: 1 -2102.062012 -2151.102376 (0,((((((((1,100),((((((2,65),((50,53),108)),116),80),89),109)),((((4,6),((((((8,21),(24,41)),(12,28)),(69,78)),((75,(82,121)),120)),((((((((((9,51),((59,114),((76,77),91))),(((27,99),(66,72)),(56,74))),(((((13,106),(34,83)),117),93),((14,25),(22,48)))),((10,(98,101)),(47,63))),((35,61),(62,92))),((((23,29),54),(30,57)),(((33,79),90),113))),(((11,31),(44,94)),115)),(85,107)),104))),(26,(49,105))),((15,(67,81)),((((36,(58,119)),(37,70)),97),118)))),(((((3,7),17),(19,38)),((42,103),71)),(20,84))),((((5,64),39),(((45,96),111),(95,112))),(((((18,52),102),(40,87)),(68,73)),((32,88),(60,110))))),(16,43)),86),55),46);
 840: 3 -2645.005371 -2169.429997 (0,(((((((((((((((1,100),109),((((2,65),((50,53),108)),116),80)),((((((3,7),17),(19,38)),((42,103),71)),(20,84)),89)),(((15,81),67),((((36,119),(97,118)),58),(37,70)))),(26,(49,105))),((((((4,6),((33,90),79)),(((((8,(21,121)),41),(12,28)),24),((69,78),(75,120)))),((((((((((((((9,51),104),((35,(62,92)),61)),((((13,((34,83),117)),106),93),((56,74),(((76,77),91),114)))),((27,99),(66,72))),((14,25),(22,48))),(47,63)),((10,59),(98,101))),((11,31),(44,94))),(85,107)),(23,29)),113),(30,57)),54)),115),82)),((18,52),102)),((32,88),(60,110))),(40,87)),(68,73)),(((5,64),39),(((45,96),111),(95,112)))),(16,43)),86),55),46);
 841: 2 -1879.610962 -2157.849571 (0,(((((((1,100),((((((2,65),((50,53),108)),116),80),89),109)),((((((3,7),17),(19,38)),(20,84)),((42,103),71)),(((4,6),(((((((8,21),24),41),(12,28)),((69,78),((75,120),(82,121)))),(((((((((9,51),((35,61),(62,92))),(((27,99),(66,72)),((56,74),((59,114),((76,77),91))))),((((((13,106),(34,83)),117),93),(22,48)),(14,25))),((10,(98,101)),(47,63))),((11,31),(44,94))),85),107),((23,29),(((30,57),((((33,79),90),113),115)),54)))),104)),(((((15,67),81),((((36,(58,119)),97),(37,70)),118)),26),(49,105))))),((((5,64),(39,(((45,96),111),(95,112)))),(((((18,52),87),40),((60,110),102)),(68,73))),(32,88))),(16,43)),55),86),46);
 842: 1 -2183.188965 -2162.545266 (0,((((((((((((((1,100),109),(((((2,65),((50,53),108)),116),80),89)),((((15,67),81),((((36,(58,119)),97),(37,70)),118)),(26,(49,105)))),(((((3,7),17),(19,38)),((42,71),103)),(20,84))),(((((((4,6),((33,79),90)),(((((((8,21),121),(24,41)),(12,28)),((69,78),(75,120))),104),((((((9,51),(((76,77),91),114)),((((10,(98,101)),(47,63)),(((((13,106),(34,83)),117),93),((14,25),(22,48)))),(27,((66,72),99)))),(56,74)),(((35,61),(62,92)),59)),((30,57),54)))),(((23,29),107),85)),(113,115)),((11,31),(44,94))),82)),((18,52),102)),((32,88),(60,110))),(40,87)),(68,73)),(((5,64),39),(((45,96),111),(95,112)))),(16,43)),86),55),46);
 843: 2 -2368.991699 -2170.535472 (0,(((((((((((((((1,100),109),(((((2,65),((50,53),108)),116),80),89)),((((15,81),67),(((((36,119),(37,70)),58),97),118)),(26,(49,105)))),(((((3,7),17),(19,38)),(42,(71,103))),(20,84))),((4,6),(((((((((((((((((((8,21),120),(75,121)),78),(((((12,28),(76,77)),41),24),69)),104),((10,(23,29)),(56,74))),((27,99),(66,72))),(91,114)),(((14,25),48),22)),(((13,((34,83),117)),106),93)),((9,51),((35,(61,(62,92))),59))),((47,63),(98,101))),((11,31),(44,94))),85),107),((((30,((33,90),79)),57),54),113)),115),82))),((18,52),102)),((32,88),(60,110))),(40,87)),73),68),((5,64),(39,(((45,96),111),(95,112))))),(16,43)),86),55),46);
 844: 1 -1941.545654 -2159.981533 (0,((((((((1,100),109),(((((2,65),((50,53),108)),80),116),89)),((((3,7),17),(((19,38),((42,103),71)),(20,84))),(((4,6),(((((((8,21),(24,41)),(12,28)),(69,78)),(((75,120),121),82)),(((((((((9,51),((35,61),(62,92))),((((27,99),(66,72)),(56,74)),((59,114),((76,77),91)))),((((13,106),(34,83)),117),(((14,25),(22,48)),93))),((10,(98,101)),(47,63))),(((11,31),(44,94)),115)),107),85),((23,29),(((30,57),(((33,90),79),113)),54)))),104)),(((((15,81),67),(((((36,119),58),(37,70)),97),118)),26),(49,105))))),(((((5,64),39),(((45,96),111),(95,112))),(((((18,52),102),(40,87)),(68,73)),(60,110))),(32,88))),(16,43)),86),55),46);
 845: 1 -1774.943237 -2146.966312 (0,((((((((1,100),109),(((((2,65),((50,53),108)),116),80),89)),(((((((3,7),17),(19,38)),((42,103),71)),(20,84)),((4,6),((((((((8,21),((75,120),(82,121))),41),24),(12,28)),(69,78)),((((((((9,51),((35,61),(62,92))),((((27,99),(66,72)),(56,74)),((59,114),((76,77),91)))),(((((13,106),(34,83)),117),93),((14,25),(22,48)))),((10,(98,101)),(47,63))),(((11,31),(44,94)),115)),(85,107)),((23,29),((((30,57),((33,79),90)),113),54)))),104))),((((15,67),81),(((((36,119),58),(37,70)),97),118)),(26,(49,105))))),(((((5,64),39),(((45,96),111),(95,112))),(((((18,52),102),(40,87)),(68,73)),(60,110))),(32,88))),(16,43)),86),55),46);
 846: 2 -2203.501953 -2167.295014 (0,(((((((((((1,(((((((2,65),108),(50,53)),116),80),89),109)),100),((((((3,7),17),(19,38)),((42,71),103)),(20,84)),(((4,6),((((((((((((((((((((8,21),((75,120),121)),(69,78)),24),41),(12,28)),76),77),91),(59,114)),((27,99),(66,72))),((85,107),104)),(9,51)),((((13,((34,83),117)),106),93),((14,25),(22,48)))),((10,(98,101)),(47,63))),((((11,31),(44,94)),82),115)),(35,(61,(62,92)))),(56,74)),(((23,29),((30,57),((33,90),79))),113)),54)),(((((15,81),67),((36,(58,((97,119),118))),(37,70))),26),(49,105))))),((18,52),102)),((32,88),(60,110))),(40,87)),(68,73)),(((5,64),39),(((45,96),111),(95,112)))),(16,43)),86),55),46);
 847: 1 -1769.23877 -2169.460725 (0,(((((((((((((((1,100),109),(((((2,65),108),(50,53)),116),80)),((((((3,7),17),(19,38)),((42,103),71)),(20,84)),89)),(((15,81),67),(((((36,97),118),119),(37,70)),58))),(26,(49,105))),((((((4,6),((33,90),79)),((((8,(21,121)),((12,28),41)),24),((69,78),(75,120)))),((((((((((((((9,51),104),(35,(61,(62,92)))),((((13,((34,83),117)),106),93),((56,74),(((76,77),91),114)))),(((27,99),72),66)),((14,25),(22,48))),(47,63)),((10,59),(98,101))),((11,31),(44,94))),107),85),(23,29)),((30,57),113)),54)),115),82)),((18,52),102)),((32,88),(60,110))),(40,87)),(68,73)),((5,64),(39,(((45,96),111),(95,112))))),(16,43)),86),55),46);
 848: 4 -2140.596924 -2146.456038 (0,(((((((((1,100),((((((2,65),((50,53),108)),116),80),89),109)),((((15,67),81),(((((36,119),58),(37,70)),97),118)),(26,(49,105)))),((4,6),(((((((((8,21),41),24),(12,28)),78),69),((((33,79),90),82),((75,120),121))),((((((((9,51),((35,(61,(62,92))),59)),(((((27,99),(66,72)),(56,74)),114),((76,77),91))),(((((13,106),(34,83)),117),93),((14,25),(22,48)))),((10,(98,101)),(47,63))),(((11,31),(44,94)),115)),(85,107)),((23,29),(((30,57),113),54)))),104))),(((((3,7),17),(19,38)),((42,103),71)),(20,84))),(((((5,64),39),(((45,96),111),(95,112))),(((((18,52),102),(40,87)),(68,73)),(60,110))),(32,88))),(16,43)),86),55),46);
 849: 2 -2232.161133 -2148.071497 (0,((((((((1,100),109),(((((((3,7),17),(19,38)),((42,103),71)),(20,84)),(((4,6),((((((((8,21),(12,28)),41),24),(69,78)),((75,(82,121)),120)),((((((((9,51),((35,61),(62,92))),((((27,99),(66,72)),(56,74)),((59,114),((76,77),91)))),(((((13,106),(34,83)),117),93),((14,25),(22,48)))),((10,(98,101)),(47,63))),(((11,31),(44,94)),115)),(85,107)),((23,29),((((30,57),((33,79),90)),113),54)))),104)),((((15,(67,81)),(((((36,119),(37,70)),58),97),118)),26),(49,105)))),89)),((((2,65),((50,53),108)),80),116)),(((5,64),(32,88)),(((((((18,52),102),(40,87)),(68,73)),(60,110)),(((45,96),111),(95,112))),39))),(16,43)),86),55),46);
 850: 1 -1879.25415 -2161.187047 (0,((((((((((1,100),109),(((((2,65),((50,53),108)),116),80),89)),((((15,67),81),(((36,119),(((37,70),118),58)),97)),(26,(49,105)))),((((((3,7),17),(19,38)),42),(71,103)),(20,84))),((4,6),(((((((((((((((((((((((8,21),121),((69,(75,120)),78)),41),24),(12,28)),(76,77)),91),(59,114)),(9,51)),((47,63),(98,101))),(((((13,106),(34,83)),117),93),((14,25),(22,48)))),((((27,99),66),72),(56,74))),((35,61),(62,92))),((11,31),(44,94))),115),((85,107),104)),113),(30,57)),((10,23),29)),54),82),((33,79),90)))),(((((5,64),39),(((45,96),111),(95,112))),(((40,87),68),73)),((((18,52),102),(60,110)),(32,88)))),(16,43)),46),86),55);
 851: 3 -2135.543945 -2160.32026 (0,((((((((((1,100),109),(((((2,65),((50,53),108)),116),80),89)),((((15,67),81),(((((36,119),58),97),(37,70)),118)),(26,(49,105)))),((((4,6),((33,79),90)),((((((((((((((((((((((8,21),121),((69,(75,120)),78)),41),24),(12,28)),(76,77)),91),(59,114)),(9,51)),((((27,99),66),72),(56,74))),((47,63),(98,101))),((((13,106),(34,83)),117),93)),((14,25),(22,48))),((35,61),(62,92))),((11,31),(44,94))),115),((85,107),104)),113),(30,57)),((10,23),29)),54)),82)),(((((3,7),17),(19,38)),((42,103),71)),(20,84))),((((5,64),39),(((45,96),111),(95,112))),(((((18,52),102),(60,110)),(((40,87),68),73)),(32,88)))),(16,43)),86),55),46);
 852: 1 -2170.407715 -2151.340145 (0,((((((1,100),(((((((2,65),((50,53),108)),116),80),89),((((((3,7),17),(19,38)),((42,103),71)),(20,84)),(((((4,6),(((((((8,21),(12,28)),24),41),((69,(((75,121),120),82)),78)),(((((((((9,51),((35,61),(62,92))),((((((13,106),(34,83)),117),93),((14,25),(22,48))),((27,((66,72),99)),((56,74),(((59,114),(76,77)),91))))),((10,(98,101)),(47,63))),((11,31),(44,94))),115),85),107),(((23,29),((30,57),54)),(((33,90),79),113)))),104)),(49,105)),26),(((15,67),81),((((36,(58,119)),97),118),(37,70)))))),109)),((((5,64),(32,88)),(39,(((45,96),111),(95,112)))),(((((18,52),102),(40,87)),(68,73)),(60,110)))),(16,43)),46),86),55);
 853: 2 -2107.12793 -2148.071497 (0,((((((((1,100),109),(((((((3,7),17),(19,38)),((42,103),71)),(20,84)),(((4,6),((((((((8,21),(12,28)),41),24),(69,78)),((75,(82,121)),120)),((((((((9,51),((35,61),(62,92))),((((27,99),(66,72)),(56,74)),((59,114),((76,77),91)))),(((((13,106),(34,83)),117),93),((14,25),(22,48)))),((10,(98,101)),(47,63))),(((11,31),(44,94)),115)),(85,107)),((23,29),((((30,57),((33,79),90)),113),54)))),104)),((((15,(67,81)),(((((36,119),(37,70)),58),97),118)),26),(49,105)))),89)),((((2,65),((50,53),108)),80),116)),(((5,64),(32,88)),(((((((18,52),102),(40,87)),(68,73)),(60,110)),(((45,96),111),(95,112))),39))),(16,43)),86),55),46);
 854: 1 -2152.294922 -2162.014126 (0,((((((((((((1,100),109),((((((2,65),((50,53),108)),116),80),89),((((15,67),81),(((36,((97,118),119)),58),(37,70))),(26,(49,105))))),(((((3,7),17),(19,38)),(42,(71,103))),(20,84))),(((((((4,6),((33,79),90)),(((((((((8,21),121),(75,120)),78),(((12,28),(24,41)),69)),104),((((9,51),(((76,77),91),114)),((((((((13,106),(34,83)),117),93),(22,48)),(14,25)),((47,63),(98,101))),(27,((66,72),99)))),(56,74))),(((35,(62,92)),61),59)),((10,(23,29)),((30,57),54)))),(85,107)),(113,115)),((11,31),(44,94))),82)),((18,52),102)),((32,88),(60,110))),(40,87)),(68,73)),((5,64),(39,(((45,96),111),(95,112))))),(16,43)),86),(46,55));
 855: 1 -1887.733032 -2160.162636 (0,((((((((((((((1,100),109),((((((2,65),108),(50,53)),116),80),89)),((((15,81),67),((36,(((58,118),97),119)),(37,70))),(26,(49,105)))),((((((3,7),17),(19,38)),(42,(71,103))),(20,84)),(((4,6),((33,90),79)),((((((((((((((8,(21,121)),41),24),((69,78),(75,120))),(12,28)),76),77),91),(((((9,51),((35,(62,92)),61)),(((14,25),(22,48)),(((47,63),(98,101)),(59,114)))),(((13,((34,83),117)),106),93)),((((27,99),66),72),(56,74)))),104),(85,107)),(((((10,29),23),(30,57)),54),113)),(((11,31),(44,94)),115)),82)))),((18,52),102)),((32,88),(60,110))),(40,87)),68),73),((5,64),(39,(((45,96),111),(95,112))))),(16,43)),86),55),46);
 856: 3 -2324.018311 -2149.542226 (0,(((((((((1,100),109),(((((2,65),((50,53),108)),116),80),89)),(((((4,6),(((((((8,21),(12,28)),(24,41)),(69,78)),(((75,121),82),120)),(((((((9,51),(((35,(62,92)),61),59)),((((((13,106),(34,83)),117),93),((14,25),(22,48))),(((27,99),(66,72)),((56,74),(((76,77),91),114))))),((10,(98,101)),(47,63))),(((11,31),(44,94)),115)),(85,107)),((23,29),(((30,57),(((33,90),79),113)),54)))),104)),(49,105)),26),(((15,67),81),((36,(58,((97,118),119))),(37,70))))),((((3,7),17),((19,38),((42,103),71))),(20,84))),((((5,64),39),(((45,96),111),(95,112))),(((((18,52),102),(40,87)),(68,73)),((32,88),(60,110))))),(16,43)),86),55),46);
 857: 3 -2121.063477 -2169.141165 (0,(((((((((((((((1,100),109),((((2,65),((50,53),108)),116),80)),(((((3,7),17),((19,38),((42,103),71))),(20,84)),89)),(((15,81),67),((((36,119),(97,118)),58),(37,70)))),(26,(49,105))),((((((4,6),((33,90),79)),(((((8,(21,121)),41),(12,28)),24),((69,78),(75,120)))),((((((((((((((9,51),104),((35,(62,92)),61)),((((13,106),((34,83),117)),93),((56,74),(((76,77),91),114)))),((27,99),(66,72))),((14,25),(22,48))),(47,63)),((10,59),(98,101))),((11,31),(44,94))),(85,107)),(23,29)),113),(30,57)),54)),115),82)),((18,52),102)),((32,88),(60,110))),(40,87)),(68,73)),(((5,64),39),(((45,96),111),(95,112)))),(16,43)),86),55),46);
 858: 2 -2055.720703 -2147.310466 (0,((((((((1,100),109),(((((((3,7),17),(19,38)),(42,(71,103))),(20,84)),((((4,6),((33,90),79)),((((((((((8,21),(24,41)),(12,28)),((69,78),((75,(82,121)),120))),104),((((((9,51),((35,61),(62,92))),(((((13,106),((34,83),117)),93),((14,25),(22,48))),((((27,99),(66,72)),(56,74)),((59,114),((76,77),91))))),((10,(98,101)),(47,63))),(((11,31),(44,94)),115)),(85,107))),(23,29)),(30,57)),54),113)),(((((15,67),81),((36,(((37,70),(97,119)),58)),118)),26),(49,105)))),89)),((((2,65),((50,53),108)),80),116)),((((5,64),39),(((45,96),111),(95,112))),((((((18,52),102),(40,87)),(68,73)),(60,110)),(32,88)))),(16,43)),86),55),46);
 859: 1 -2564.157227 -2151.740927 (0,((((((((1,100),(((((2,65),((50,53),108)),116),80),109)),89),((((((3,7),17),(19,38)),((42,103),71)),(20,84)),(((4,6),(((((((((8,21),121),(75,120)),82),78),69),(((12,28),24),41)),(((((((((((9,51),((35,61),(62,92))),(((27,((66,72),99)),(56,74)),(((59,114),(76,77)),91))),((((((13,106),(34,83)),117),93),(22,48)),(14,25))),(47,63)),(10,(98,101))),((11,31),(44,94))),115),85),107),((23,29),(((30,57),54),(((33,79),90),113))))),104)),(((((15,67),81),((36,(58,((97,118),119))),(37,70))),26),(49,105))))),(((((5,64),39),(((45,96),111),(95,112))),(((((18,52),102),(40,87)),(68,73)),(60,110))),(32,88))),(16,43)),86),55),46);
 860: 2 -1849.28833 -2147.122149 (0,(((((((((1,100),109),((((((2,65),((50,53),108)),116),80),89),(((15,81),67),((((36,(58,119)),97),(37,70)),118)))),((((4,6),((((((8,21),24),(12,28)),41),(69,((((75,121),120),82),78))),(((((((((9,51),((35,61),(62,92))),((((27,99),66),72),((56,74),(((59,114),(76,77)),91)))),((((((13,106),(34,83)),117),93),(22,48)),(14,25))),((10,(98,101)),(47,63))),(((11,31),(44,94)),115)),(85,107)),((23,29),(((30,57),(((33,79),90),113)),54))),104))),(49,105)),26)),(((((3,7),17),(19,38)),((42,103),71)),(20,84))),(((((5,64),39),(((45,96),111),(95,112))),(((((18,52),102),(40,87)),(68,73)),(60,110))),(32,88))),(16,43)),86),55),46);
 861: 1 -1459.374268 -2154.422948 (0,(((((((1,(((((((2,65),108),(50,53)),116),80),89),109)),100),((((((3,7),17),(19,38)),((42,71),103)),(20,84)),(((4,6),(((((((((((((((8,21),121),75),120),78),((((12,28),24),41),69)),104),(56,74)),((((9,51),(35,(61,(62,92)))),(((10,59),(98,101)),(47,63))),((((((13,106),(34,83)),117),93),(22,48)),(14,25)))),(((76,77),114),91)),(((27,99),(66,72)),(113,115))),(((23,29),54),(30,57))),(85,107)),(((11,31),(44,94)),82)),((33,90),79))),((((15,(67,81)),(((36,((37,70),(97,119))),58),118)),26),(49,105))))),(((5,64),(39,(((45,96),111),(95,112)))),((((((18,52),102),(40,87)),(68,73)),(60,110)),(32,88)))),(16,43)),86),55),46);
 862: 1 -1998.537354 -2154.582615 (0,(((((((1,100),((((((2,65),((50,53),108)),116),80),89),109)),((((((3,7),17),(19,38)),((42,103),71)),(20,84)),(((4,6),((((((8,21),(12,28)),(24,41)),((69,78),((75,120),121))),82),(((((((((((((9,51),((35,61),(62,92))),(((((13,((34,83),117)),106),93),((14,25),(22,48))),(((27,99),(66,72)),((56,74),((59,114),((76,77),91)))))),(47,63)),(10,(98,101))),(((11,31),(44,94)),115)),85),107),104),(23,29)),(((33,90),79),113)),(30,57)),54))),((((15,(67,81)),((((36,(58,119)),(37,70)),97),118)),26),(49,105))))),(((((5,64),39),(((45,96),111),(95,112))),(((((18,52),102),(40,87)),(68,73)),(60,110))),(32,88))),(16,43)),86),55),46);
 863: 1 -1891.258057 -2166.424308 (0,(((((((1,100),((((((2,65),108),(50,53)),116),80),(89,109))),((((((3,7),17),(19,38)),(42,(71,103))),(20,84)),((((((4,6),(33,(79,90))),((((8,21),((75,120),121)),((((((12,28),(76,77)),41),24),69),78)),(((((((((9,51),(35,(61,(62,92)))),(((((((13,106),(34,83)),117),93),(22,48)),(14,25)),(((((27,99),66),72),(56,74)),(91,114)))),(((10,59),(98,101)),(47,63))),((11,31),(44,94))),(85,107)),(113,115)),104),((23,29),(30,57))))),54),82),(((((15,67),81),((36,(((37,70),(97,119)),58)),118)),26),(49,105))))),((((5,64),39),(((45,96),111),(95,112))),(((((18,52),102),(60,110)),(32,88)),((40,87),(68,73))))),43),16),86),(46,55));
 864: 1 -2403.980957 -2171.543255 (0,((((((((1,100),(((((((2,65),108),(50,53)),116),80),89),109)),((((((3,7),17),(19,38)),(42,(71,103))),(20,84)),((((15,81),67),(((36,(97,118)),(58,119)),(37,70))),(26,(49,105))))),((((((((((((((4,6),104),(((((((8,21),(((12,28),77),76)),24),41),78),69),((75,121),120))),((23,29),(((30,((33,79),90)),57),54))),(56,74)),(91,114)),((((27,99),72),66),113)),((((((13,106),(34,83)),117),93),(22,48)),(14,25))),((9,51),(((35,61),(62,92)),59))),((10,(98,101)),(47,63))),(85,107)),115),((11,31),(44,94))),82)),(((((5,64),((45,96),((95,112),111))),39),(((((18,52),102),87),40),(68,73))),((32,88),(60,110)))),(16,43)),55),46),86);
 865: 2 -2047.492432 -2153.568578 (0,(((((((1,100),((((((2,65),((50,53),108)),116),80),89),109)),((((((3,7),17),(19,38)),((42,71),103)),(20,84)),(((4,6),(((((((8,21),(24,41)),(12,28)),(69,78)),(75,(120,121))),(((((((((((9,51),(35,(61,(62,92)))),(((27,((66,72),99)),(56,74)),((59,114),((76,77),91)))),(((((13,106),(34,83)),117),93),((14,25),(22,48)))),((10,(98,101)),(47,63))),(((11,31),(44,94)),115)),(85,107)),104),(23,29)),((30,57),(((33,79),90),113))),54)),82)),(((((15,67),81),((((36,(58,119)),97),(37,70)),118)),26),(49,105))))),(((((5,64),39),(((45,96),111),(95,112))),(((((18,52),102),(40,87)),(68,73)),(60,110))),(32,88))),(16,43)),86),55),46);
 866: 1 -2377.501953 -2149.671552 (0,(((((((1,100),((((((2,65),((50,53),108)),116),80),89),109)),((((((3,7),17),(19,38)),((42,103),71)),(20,84)),(((4,6),(((((((8,21),121),82),(75,120)),(((12,28),(24,41)),(69,78))),(((((((9,51),((35,61),(62,92))),((((10,(98,101)),((((11,31),(44,94)),115),(85,107))),(47,63)),((((13,106),((34,83),117)),93),((14,25),(22,48))))),(27,((66,72),99))),((59,114),((76,77),91))),(56,74)),((23,29),(((30,57),54),(((33,79),90),113))))),104)),(((((15,81),67),(((((36,119),58),97),(37,70)),118)),26),(49,105))))),(((((5,64),39),(((45,96),111),(95,112))),(((((18,52),102),(40,87)),(68,73)),(60,110))),(32,88))),(16,43)),86),55),46);
 867: 2 -2580.016357 -2154.155251 (0,(((((1,100),((((((2,65),((50,53),108)),116),80),89),109)),(((4,6),((((((8,21),24),((12,28),41)),((69,78),(((75,121),120),82))),(((((((((9,51),(35,(61,(62,92)))),((((((13,106),(34,83)),117),93),((14,25),(22,48))),((((27,99),66),72),((56,74),(((59,114),(76,77)),91))))),((10,(98,101)),(47,63))),((11,31),(44,94))),115),107),85),((23,29),(((30,57),(((33,90),79),113)),54)))),104)),(((((15,67),81),((((36,(58,119)),(37,70)),97),118)),26),(49,105)))),(((3,7),((19,38),((20,84),(42,(71,103))))),17)),55),((((((5,64),39),(((45,96),111),(95,112))),(((((18,52),102),(40,87)),(68,73)),((32,88),(60,110)))),((16,43),46)),86));
 868: 5 -2224.035156 -2148.537786 (0,(((((((1,100),((((((2,65),((50,53),108)),116),80),89),109)),((((((3,7),17),(19,38)),((42,71),103)),(20,84)),(((4,6),((((((8,21),(24,41)),(12,28)),((69,((75,(82,121)),120)),78)),((((((((9,51),((35,(61,(62,92))),59)),(((((13,106),((34,83),117)),93),((14,25),(22,48))),(((((27,99),66),72),(56,74)),(((76,77),91),114)))),(47,63)),(10,(98,101))),(((11,31),(44,94)),115)),((23,29),((((30,57),(33,(79,90))),54),113))),(85,107))),104)),(((((15,67),81),(((((36,119),58),(37,70)),97),118)),26),(49,105))))),(((((5,64),39),(((45,96),111),(95,112))),(((((18,52),102),(60,110)),(40,87)),(68,73))),(32,88))),(16,43)),86),55),46);
 869: 2 -1608.535156 -2174.17608 (0,(((((((((((1,100),109),((((15,67),81),(36,((37,70),((58,(97,118)),119)))),(26,(49,105)))),(((((2,65),((50,53),108)),116),80),89)),((4,6),((((((((((((((((((8,21),121),(75,120)),(69,78)),(24,41)),(12,28)),(76,77)),91),((((((9,51),((35,61),(62,92))),((27,99),(66,72))),((((13,106),(34,83)),117),93)),((((14,25),(59,114)),((47,63),(98,101))),(22,48))),(56,74))),104),85),107),(10,(23,29))),((30,57),113)),(((11,31),(44,94)),115)),54),82),((33,79),90)))),((((((3,7),17),(19,38)),71),(42,103)),(20,84))),((18,52),102)),((32,88),(60,110))),((((5,64),39),(((45,96),111),(95,112))),(((40,87),68),73))),(16,43)),55),(46,86));
 870: 1 -2516.538574 -2158.251107 (0,(((((((1,(((((((2,65),108),(50,53)),116),80),89),109)),100),((((((((3,7),17),(19,38)),103),(42,71)),(20,84)),((4,6),(((((((((8,(21,121)),82),75),120),69),((12,28),(24,41))),78),((((((((((((9,51),(35,(61,(62,92)))),((((((13,106),(34,83)),117),93),((14,25),(22,48))),(((27,((66,72),99)),(56,74)),((59,114),((76,77),91))))),(47,63)),(10,(98,101))),((11,31),(44,94))),115),(85,107)),(((33,90),79),113)),(30,57)),54),(23,29))),104))),((((15,81),67),(36,((((37,70),(58,119)),97),118))),(26,(49,105))))),((((5,64),39),(((45,96),111),(95,112))),(((((((18,52),102),87),40),(68,73)),(60,110)),(32,88)))),86),(16,43)),46),55);
 871: 2 -2273.783447 -2152.740104 (0,((((((((1,100),109),(((((((3,7),17),(19,38)),((42,103),71)),(20,84)),(((4,((((((((((((8,21),41),24),(12,28)),(69,78)),((75,120),(82,121))),104),((((((((9,51),(35,(61,(62,92)))),((((13,106),(34,83)),(93,117)),((14,25),(22,48)))),((((27,99),(66,72)),(56,74)),((59,114),((76,77),91)))),(47,63)),(10,(98,101))),(((11,31),(44,94)),115)),(85,107))),(23,29)),((30,57),54)),113),((33,79),90))),6),(((((15,81),67),(36,(((((37,70),119),97),58),118))),26),(49,105)))),89)),((((2,65),((50,53),108)),80),116)),((((5,64),39),(((45,96),111),(95,112))),((((((18,52),102),(40,87)),(68,73)),(60,110)),(32,88)))),(16,43)),86),55),46);
 872: 6 -2335.308105 -2154.555393 (0,((((((((1,100),(89,109)),((((((3,7),17),(19,38)),((42,71),103)),(20,84)),(((4,6),((((((((8,21),41),(12,28)),24),(69,78)),(((75,121),120),82)),(((((((9,51),(((((13,106),((34,83),117)),(((14,25),(22,48)),93)),(((27,99),(66,72)),((56,74),((59,114),((76,77),91))))),(35,(61,(62,92))))),((10,(98,101)),(47,63))),(((11,31),(44,94)),115)),85),107),((23,29),(((30,57),(((33,90),79),113)),54)))),104)),(((((15,81),67),(((((36,119),97),(37,70)),118),58)),26),(49,105))))),(((((2,65),108),(50,53)),80),116)),((((5,64),39),(((45,96),111),(95,112))),((((((18,52),102),(40,87)),(68,73)),(60,110)),(32,88)))),(16,43)),55),86),46);
 873: 1 -2088.961426 -2162.197576 (0,((((((((((1,100),(((((((2,65),((50,53),108)),116),80),89),((((15,67),81),(((36,((97,118),119)),58),(37,70))),(26,(49,105)))),109)),(((((3,7),17),(19,38)),(42,(71,103))),(20,84))),(((((((4,6),((33,79),90)),((((((((((((8,21),121),(75,120)),78),((12,28),(24,41))),69),104),((((9,51),(((76,77),91),114)),((((((((13,106),(34,83)),117),93),(22,48)),(14,25)),((47,63),(98,101))),((27,99),(66,72)))),(56,74))),(((35,(62,92)),61),59)),(10,(23,29))),(30,57)),54)),(85,107)),(113,115)),((11,31),(44,94))),82)),(((18,52),102),(60,110))),(32,88)),(((40,87),68),73)),(((5,64),(((45,96),111),(95,112))),39)),(16,43)),86),(46,55));
 874: 2 -2111.979492 -2159.666034 (0,((((((((((((((1,100),109),(((((2,65),((50,53),108)),116),80),89)),((((15,67),81),((((36,(58,119)),97),(37,70)),118)),(26,(49,105)))),(((((3,7),17),(19,38)),((42,71),103)),(20,84))),((((((((4,6),((33,79),90)),((((((((((8,21),121),(12,28)),41),24),78),69),(75,120)),104),((((((9,51),(((76,77),91),114)),((((10,(98,101)),(47,63)),(((((13,106),(34,83)),117),93),((14,25),(22,48)))),((27,99),(66,72)))),(56,74)),(((35,61),(62,92)),59)),((30,57),54)))),(23,29)),(85,107)),(113,115)),((11,31),(44,94))),82)),((18,52),102)),((32,88),(60,110))),(40,87)),(68,73)),(((5,64),39),(((45,96),111),(95,112)))),(16,43)),86),55),46);
 875: 1 -1830.491943 -2169.629023 (0,((((((((1,100),(((((((2,65),108),(50,53)),116),80),89),109)),((((((3,7),17),(19,38)),(42,(71,103))),(20,84)),((((15,81),67),(((36,(97,118)),(58,119)),(37,70))),(26,(49,105))))),((((((((((((((4,6),104),(((((((8,21),((12,28),(76,77))),24),41),78),69),((75,121),120))),((23,29),(((30,((33,79),90)),57),54))),(56,74)),(91,114)),((((27,99),72),66),113)),((((((13,106),(34,83)),117),93),(22,48)),(14,25))),(9,((((35,61),(62,92)),59),51))),((10,(98,101)),(47,63))),(85,107)),115),((11,31),(44,94))),82)),(((((5,64),((45,96),((95,112),111))),39),(((((18,52),102),87),40),(68,73))),((32,88),(60,110)))),(16,43)),55),46),86);
 876: 4 -2075.464111 -2148.895617 (0,(((((((((1,100),109),((((((2,65),108),(50,53)),116),80),89)),(((((4,6),(((((((8,21),24),(12,28)),41),((69,78),(((75,120),121),82))),((((((((9,51),((35,(62,92)),61)),((((((13,106),(34,83)),117),93),((14,25),(22,48))),(((((27,99),66),72),(56,74)),((59,114),((76,77),91))))),(47,63)),(10,(98,101))),(((11,31),(44,94)),115)),(85,107)),((23,29),((((30,57),((33,79),90)),113),54)))),104)),(49,105)),26),(((15,67),81),((((36,(58,119)),(37,70)),118),97)))),(((((3,7),17),(19,38)),(42,(71,103))),(20,84))),(((5,64),(32,88)),((((((((18,52),102),(40,87)),(68,73)),(60,110)),((45,96),111)),(95,112)),39))),(16,43)),86),55),46);
 877: 1 -2540.791992 -2157.645354 (0,((((((1,100),109),((((((((3,7),17),(19,38)),(42,(71,103))),(20,84)),(((4,6),((((((8,21),41),((12,28),24)),((69,78),(((75,121),82),120))),(((((((((((((9,51),(76,77)),(59,114)),91),(((27,99),(66,72)),(56,74))),((((13,((34,83),117)),106),93),((14,25),(22,48)))),((35,61),(62,92))),((10,(98,101)),(47,63))),((11,31),(44,94))),115),107),85),((23,29),(((30,57),54),(((33,79),90),113))))),104)),((15,67),81))),(26,(49,105))),((((36,58),((37,70),119)),118),97))),(((((2,65),((50,53),108)),116),80),89)),((((5,64),(((45,96),111),(95,112))),39),((((((18,52),102),(40,87)),(68,73)),(60,110)),(32,88)))),(16,43)),((46,55),86));
 878: 7 -1974.668823 -2148.341111 (0,((((((((1,100),109),(((((((3,7),17),(19,38)),((42,103),71)),(20,84)),(((4,6),((((((((8,21),(12,28)),41),24),(69,78)),((75,(82,121)),120)),((((((((9,51),((35,61),(62,92))),((((27,99),(66,72)),(56,74)),((59,114),((76,77),91)))),(((((13,106),(34,83)),117),93),((14,25),(22,48)))),((10,(98,101)),(47,63))),(((11,31),(44,94)),115)),(85,107)),(((23,29),54),((30,57),(((33,79),90),113))))),104)),((((15,(67,81)),(((((36,119),(37,70)),58),97),118)),26),(49,105)))),89)),((((2,65),((50,53),108)),80),116)),(((5,64),(32,88)),(((((((18,52),102),(40,87)),(68,73)),(60,110)),(((45,96),111),(95,112))),39))),(16,43)),86),55),46);
 879: 2 -2356.508789 -2160.093899 (0,((((((((1,100),((((((2,65),((50,53),108)),116),80),89),109)),((((((4,6),(33,(79,90))),((((((8,21),121),120),75),((((((12,28),(76,77)),41),24),69),78)),(((((((((9,51),(35,(61,(62,92)))),((((((13,106),(34,83)),117),93),((14,25),(22,48))),((((27,99),(66,72)),(56,74)),(91,114)))),(((10,59),(98,101)),(47,63))),((11,31),(44,94))),(85,107)),(113,115)),104),((23,29),(30,57))))),54),82),(((((15,67),81),((36,(((37,70),(97,119)),58)),118)),26),(49,105)))),((((((3,7),17),(19,38)),(42,103)),71),(20,84))),(((((5,64),39),(((45,96),111),(95,112))),(((((18,52),102),(60,110)),73),((40,87),68))),(32,88))),(16,43)),55),86),46);
 880: 2 -1852.37085 -2153.014083 (0,(((((((((1,100),109),(((((2,65),((50,53),108)),116),80),89)),(((((4,6),(((((((8,21),(12,28)),(24,41)),(69,78)),(((75,121),82),120)),(((((((9,51),(((35,(62,92)),61),59)),(((((13,106),(34,83)),117),(((14,25),(22,48)),93)),(((27,99),(66,72)),((56,74),(((76,77),91),114))))),((10,(98,101)),(47,63))),(((11,31),(44,94)),115)),(85,107)),((23,29),(((30,57),(((33,90),79),113)),54)))),104)),(49,105)),26),(((15,67),81),((36,(58,((97,118),119))),(37,70))))),(((((3,7),17),(19,38)),((42,103),71)),(20,84))),((((5,64),39),(((45,96),111),(95,112))),(((((18,52),102),(40,87)),(68,73)),((32,88),(60,110))))),(16,43)),86),55),46);
 881: 1 -2058.166992 -2156.365734 (0,((((((((1,((((((2,65),((50,53),108)),116),80),89),109)),100),(((((((3,7),17),(19,38)),(42,103)),71),(20,84)),(((4,6),(((((((8,(21,121)),(75,120)),82),(((12,28),24),41)),(69,78)),104),(((((((((9,51),(((((11,31),(44,94)),115),(((35,61),(62,92)),59)),(((((((13,106),(34,83)),117),93),(22,48)),(14,25)),((((27,99),(66,72)),(56,74)),(((76,77),91),114))))),(47,63)),(10,(98,101))),(85,107)),(23,29)),(((33,90),79),113)),(30,57)),54))),(((((15,67),81),((36,(((37,70),(58,119)),97)),118)),26),(49,105))))),(32,88)),((5,64),(((((((18,52),102),(40,87)),(68,73)),(60,110)),(((45,96),111),(95,112))),39))),(16,43)),86),55),46);
 882: 3 -2148.499023 -2148.807354 (0,(((((((((1,100),109),(((((2,65),((50,53),108)),116),80),89)),(((((4,6),((((((((8,21),121),(75,120)),82),(69,78)),(((12,28),24),41)),(((((((9,51),(35,(61,(62,92)))),((((((13,106),(34,83)),117),93),((14,25),(22,48))),((((27,99),(66,72)),(56,74)),((59,114),((76,77),91))))),((10,(98,101)),(47,63))),(((11,31),(44,94)),115)),(85,107)),((23,29),((((30,57),((33,79),90)),113),54)))),104)),(49,105)),26),(((15,67),81),((((36,(58,119)),(37,70)),97),118)))),(((((3,7),17),(19,38)),(42,(71,103))),(20,84))),(((5,64),(32,88)),(((((((18,52),102),(40,87)),(68,73)),(60,110)),(((45,96),111),(95,112))),39))),(16,43)),86),55),46);
 883: 2 -2250.356934 -2172.430259 (0,(((((((((1,100),109),89),(((((36,119),97),(37,70)),58),118)),((((2,65),((50,53),108)),80),116)),((((((3,7),17),(19,38)),((42,103),71)),(20,84)),(((((4,6),(((((((((((((8,21),(((12,28),(76,77)),(24,41))),75),(120,121)),(69,78)),((9,51),104)),((((((10,59),(98,101)),(47,63)),(((((13,106),(34,83)),117),93),((14,25),(22,48)))),91),(((27,99),(66,72)),((56,74),114)))),(85,107)),((((23,29),54),((30,57),((33,90),79))),113)),(((11,31),(44,94)),82)),115),61),(35,(62,92)))),((15,67),81)),(49,105)),26))),((((5,64),39),(((45,96),111),(95,112))),(((((((18,52),102),40),87),68),73),((32,88),(60,110))))),(16,43)),86),(46,55));
 884: 3 -2288.494629 -2148.300158 (0,(((((((((1,100),109),(((((2,65),((50,53),108)),116),80),89)),(((((4,6),(((((((8,21),(24,41)),(12,28)),(69,78)),((75,(82,121)),120)),(((((((((9,51),((35,(62,92)),61)),(((27,((66,72),99)),(56,74)),((59,114),((76,77),91)))),((((((13,106),(34,83)),117),93),(22,48)),(14,25))),((10,(98,101)),(47,63))),(((11,31),(44,94)),115)),85),107),((23,29),(((30,57),54),(((33,79),90),113))))),104)),(49,105)),26),(((15,67),81),((((36,(58,119)),(37,70)),97),118)))),(((((3,7),17),(19,38)),((42,103),71)),(20,84))),((((5,64),39),(((45,96),111),(95,112))),(((((18,52),102),(40,87)),(68,73)),((32,88),(60,110))))),(16,43)),86),55),46);
 885: 1 -2021.561035 -2150.380372 (0,(((((((1,100),((((((2,65),((50,53),108)),116),80),89),109)),(((4,6),(((((((8,21),41),24),(12,28)),(69,78)),(((75,120),121),82)),((((((((((9,51),(((35,61),(62,92)),59)),(((((((13,106),(34,83)),117),93),(22,48)),(14,25)),(((27,((66,72),99)),(56,74)),(((76,77),91),114)))),(47,63)),(10,(98,101))),((11,31),(44,94))),115),(((23,29),(((30,57),54),((33,(79,90)),113))),85)),107),104))),(((((15,81),67),(((((36,119),(37,70)),58),118),97)),26),(49,105)))),(((((3,7),17),(19,38)),((42,103),71)),(20,84))),(((5,64),(39,(((45,96),111),(95,112)))),((((((18,52),102),(40,87)),((32,88),(60,110))),73),68))),(16,43)),(46,86)),55);
 886: 4 -2520.51709 -2147.887942 (0,(((((((((1,100),((((((2,65),((50,53),108)),116),80),89),109)),((((15,67),81),(((((36,119),58),(37,70)),97),118)),(26,(49,105)))),((4,6),(((((((((8,21),41),24),(12,28)),78),69),((((33,79),90),82),((75,120),121))),((((((((9,51),((35,(61,(62,92))),59)),((((27,99),(66,72)),(56,74)),(((76,77),91),114))),(((((13,106),(34,83)),117),93),((14,25),(22,48)))),((10,(98,101)),(47,63))),(((11,31),(44,94)),115)),(85,107)),(23,(29,(((30,57),113),54))))),104))),(((((3,7),17),(19,38)),((42,103),71)),(20,84))),(((((5,64),39),(((45,96),111),(95,112))),(((((18,52),102),(40,87)),(68,73)),(60,110))),(32,88))),(16,43)),86),55),46);
 887: 2 -1792.35498 -2150.650147 (0,(((((((1,100),((((((2,65),((50,53),108)),116),80),89),109)),((((((3,7),17),(19,38)),((42,103),71)),(20,84)),(((4,6),(((((((8,21),24),41),(12,28)),((69,78),((75,120),(82,121)))),((((((((9,51),((35,61),(62,92))),(((27,((66,72),99)),(56,74)),((59,114),((76,77),91)))),(((((13,106),(34,83)),117),93),((14,25),(22,48)))),((10,(98,101)),(47,63))),((11,31),(44,94))),(85,107)),((23,29),(((30,57),((((33,79),90),113),115)),54)))),104)),(((((15,67),81),((((36,(58,119)),97),(37,70)),118)),26),(49,105))))),(((((5,64),39),(((45,96),111),(95,112))),(((((18,52),102),(60,110)),(40,87)),(68,73))),(32,88))),(16,43)),86),55),46);
 888: 8 -2088.064941 -2148.338552 (0,((((((((1,100),109),(((((((3,7),17),(19,38)),((42,103),71)),(20,84)),(((4,6),((((((((8,21),(12,28)),41),24),(69,78)),((75,(82,121)),120)),((((((((9,51),((35,61),(62,92))),((((27,99),(66,72)),(56,74)),((59,114),((76,77),91)))),(((((13,106),(34,83)),117),93),((14,25),(22,48)))),((10,(98,101)),(47,63))),(((11,31),(44,94)),115)),(85,107)),(((23,29),((30,57),(((33,79),90),113))),54))),104)),((((15,(67,81)),(((((36,119),(37,70)),58),97),118)),26),(49,105)))),89)),((((2,65),((50,53),108)),80),116)),(((5,64),(32,88)),(((((((18,52),102),(40,87)),(68,73)),(60,110)),(((45,96),111),(95,112))),39))),(16,43)),86),55),46);
 889: 1 -2144.4375 -2151.107267 (0,((((((((1,100),((((((2,65),((50,53),108)),116),80),89),109)),((((4,6),((((((8,21),(24,41)),(12,28)),(69,78)),((75,(82,121)),120)),((((((((((9,51),((59,114),((76,77),91))),(((27,99),(66,72)),(56,74))),(((((13,106),(34,83)),117),93),((14,25),(22,48)))),((10,(98,101)),(47,63))),((35,61),(62,92))),((((23,29),54),(30,57)),(((33,79),90),113))),(((11,31),(44,94)),115)),(85,107)),104))),(26,(49,105))),(((15,81),67),((((36,(37,70)),97),(58,119)),118)))),(((((3,7),17),(19,38)),((42,103),71)),(20,84))),((((5,64),39),(((45,96),111),(95,112))),(((((18,52),102),(40,87)),(68,73)),((32,88),(60,110))))),(16,43)),86),55),46);
 890: 2 -1997.56897 -2146.966312 (0,((((((((1,100),109),(((((2,65),((50,53),108)),116),80),89)),(((((((3,7),17),(19,38)),((42,103),71)),(20,84)),((4,6),((((((((8,21),((75,120),(82,121))),41),24),(12,28)),(69,78)),((((((((9,51),((35,61),(62,92))),((((27,99),(66,72)),(56,74)),((59,114),((76,77),91)))),(((((13,106),(34,83)),117),93),((14,25),(22,48)))),((10,(98,101)),(47,63))),(((11,31),(44,94)),115)),(85,107)),((23,29),((((30,57),((33,79),90)),113),54)))),104))),((((15,67),81),(((((36,119),58),(37,70)),97),118)),(26,(49,105))))),(((((5,64),39),(((45,96),111),(95,112))),(((((18,52),102),(40,87)),(68,73)),(60,110))),(32,88))),(16,43)),86),55),46);
 891: 7 -2028.585205 -2148.018949 (0,(((((((((1,100),109),(((((2,65),((50,53),108)),116),80),89)),(((((4,6),((((((((8,21),121),(75,120)),82),(69,78)),(((12,28),24),41)),(((((((9,51),(35,(61,(62,92)))),((((((13,106),(34,83)),117),93),((14,25),(22,48))),(((((27,99),(66,72)),(56,74)),(59,114)),((76,77),91)))),((10,(98,101)),(47,63))),(((11,31),(44,94)),115)),(85,107)),((23,29),(((30,57),(((33,79),90),113)),54)))),104)),(49,105)),26),(((15,67),81),((((36,(58,119)),(37,70)),97),118)))),(((((3,7),17),(19,38)),(42,(71,103))),(20,84))),(((5,64),(32,88)),(((((((18,52),102),(40,87)),(68,73)),(60,110)),(((45,96),111),(95,112))),39))),(16,43)),86),55),46);
 892: 4 -1905.095215 -2168.969648 (0,((((((((((((((1,100),109),((((((2,65),(50,53)),108),116),80),89)),((((15,67),81),(((((36,(37,70)),119),58),97),118)),(26,(49,105)))),((((((3,7),17),(19,38)),42),(71,103)),(20,84))),(((4,6),((((((((((((((((8,21),((75,121),120)),(((((12,28),(76,77)),(24,41)),69),78)),104),(10,(23,29))),(56,74)),(91,114)),(((27,99),66),72)),(((((13,106),(34,83)),117),93),((14,25),(22,48)))),((9,51),(((35,61),(62,92)),59))),(47,63)),(98,101)),((11,31),(44,94))),(85,107)),((((30,57),((33,79),90)),54),113)),115)),82)),((18,52),102)),((32,88),(60,110))),(40,87)),(68,73)),(((5,64),39),(((45,96),(95,112)),111))),(16,43)),55),86),46);
 893: 3 -2328.327637 -2144.342744 (0,(((((((((1,100),109),(((((2,65),((50,53),108)),116),80),89)),(((((4,6),((((((8,21),(12,28)),(24,41)),(69,78)),(((75,121),82),120)),((((((((9,51),(((35,(62,92)),61),59)),((((((13,106),(34,83)),117),93),((14,25),(22,48))),(((27,99),(66,72)),((56,74),(((76,77),91),114))))),((10,(98,101)),(47,63))),(((11,31),(44,94)),115)),(85,107)),((23,29),(((30,57),(((33,90),79),113)),54))),104))),(49,105)),26),(((15,67),81),((36,(58,((97,118),119))),(37,70))))),(((((3,7),17),(19,38)),((42,103),71)),(20,84))),((((5,64),39),(((45,96),111),(95,112))),(((((18,52),102),(40,87)),(68,73)),((32,88),(60,110))))),(16,43)),86),55),46);
 894: 2 -1829.989136 -2146.916955 (0,(((((((((((1,100),109),((((((2,65),108),(50,53)),116),80),89)),((((4,6),(((((((8,21),24),((12,28),41)),((((75,120),121),82),78)),69),((((((((9,51),(35,(61,(62,92)))),((((((13,106),(34,83)),117),93),((14,25),(22,48))),(((((27,99),66),72),(56,74)),((59,114),((76,77),91))))),((10,(98,101)),(47,63))),((11,31),(44,94))),115),(85,107)),((23,29),(((30,57),54),(((33,79),90),113))))),104)),(49,105)),26)),(((((3,7),17),(19,38)),((42,103),71)),(20,84))),(((15,81),67),(((((36,119),58),97),(37,70)),118))),(((5,64),(39,(((45,96),111),(95,112)))),(((((18,52),102),(40,87)),(68,73)),(((32,88),110),60)))),16),43),86),55),46);
 895: 1 -2167.536377 -2153.106036 (0,((((((((1,109),100),(((((((3,7),17),(19,38)),(42,(71,103))),(20,84)),(((4,6),((((((((8,21),41),24),(12,28)),(((75,120),121),78)),69),(((((((((((((9,51),(59,114)),((76,77),91)),((((27,99),66),72),(56,74))),((((((13,106),(34,83)),117),93),(22,48)),(14,25))),(47,63)),((35,61),(62,92))),(10,(98,101))),((11,31),(44,94))),115),(85,107)),(((23,29),((30,57),54)),(((33,79),90),113))),104)),82)),((((15,81),67),(((36,((37,70),(58,119))),118),97)),(26,(49,105))))),89)),(((((2,65),108),(50,53)),80),116)),(((5,64),(39,(((45,96),111),(95,112)))),(((((18,52),102),(40,87)),(68,73)),((32,88),(60,110))))),(16,43)),55),86),46);
 896: 1 -2160.857178 -2162.700775 (0,(((((((((1,100),109),(((((2,65),((50,53),108)),116),80),89)),((((((((3,7),17),(19,38)),(71,103)),42),(20,84)),((((15,67),81),((((36,97),118),(37,70)),(58,119))),(26,(49,105)))),(((((((((((((((4,6),104),(((((((8,21),24),((12,28),(76,77))),41),78),((75,120),121)),69)),(((23,29),((30,57),((33,90),79))),54)),(56,74)),(((27,99),(66,72)),113)),(91,114)),((9,51),(((35,(62,92)),61),59))),(((((13,106),(34,83)),117),93),((14,25),(22,48)))),(47,63)),(10,(98,101))),(85,107)),115),((11,31),(44,94))),82))),((32,88),(60,110))),((((5,64),((45,96),((95,112),111))),39),(((((18,52),102),(40,87)),68),73))),(16,43)),46),55),86);
 897: 2 -1653.581421 -2148.807354 (0,(((((((((1,100),109),(((((2,65),((50,53),108)),116),80),89)),(((((4,6),((((((((8,21),121),(75,120)),82),(69,78)),(((12,28),24),41)),(((((((9,51),(35,(61,(62,92)))),((((((13,106),(34,83)),117),93),((14,25),(22,48))),((((27,99),(66,72)),(56,74)),((59,114),((76,77),91))))),((10,(98,101)),(47,63))),(((11,31),(44,94)),115)),(85,107)),((23,29),((((30,57),((33,79),90)),113),54)))),104)),(49,105)),26),(((15,67),81),((((36,(58,119)),(37,70)),97),118)))),(((((3,7),17),(19,38)),(42,(71,103))),(20,84))),(((5,64),(32,88)),(((((((18,52),102),(40,87)),(68,73)),(60,110)),(((45,96),111),(95,112))),39))),(16,43)),86),55),46);
 898: 1 -2078.833496 -2155.208683 (0,(((((((1,100),((((((2,65),((50,53),108)),116),80),89),109)),((((((3,7),17),(19,38)),((42,103),71)),(20,84)),((((4,6),((33,79),90)),(((((((((((((8,21),121),(75,120)),78),69),((12,28),(24,41))),104),(56,74)),(((76,77),91),114)),(((9,51),((35,61),(62,92))),((((10,59),(98,101)),(47,63)),(((((13,106),(34,83)),117),93),((14,25),(22,48)))))),((((27,99),66),72),(113,115))),(((23,29),(30,57)),54)),((((11,31),(44,94)),82),(85,107)))),(((((15,67),81),((36,((((37,70),119),97),58)),118)),26),(49,105))))),(((((5,64),39),(((45,96),111),(95,112))),(((((18,52),102),(40,87)),(68,73)),(60,110))),(32,88))),(16,43)),86),46),55);
 899: 1 -2015.727295 -2162.169431 (0,((((((((1,100),109),((((((3,7),17),(19,38)),(42,(71,103))),(20,84)),89)),((((((((((4,6),((33,79),90)),((((((((9,51),(((35,61),(62,92)),59)),104),(((((13,106),(34,83)),117),93),((14,25),(22,48)))),(((10,(98,101)),(((((11,31),(44,94)),82),115),((((23,29),(((30,57),54),113)),85),107))),(47,63))),((27,99),(66,72))),(((76,77),91),114)),(56,74))),(69,78)),121),75),120),((8,21),((12,28),(24,41)))),(26,(49,105))),(((15,81),67),(((36,119),97),(((37,70),58),118))))),((((2,65),((50,53),108)),80),116)),((((5,64),39),(((45,96),111),(95,112))),(((((18,52),102),(40,87)),(68,73)),((32,88),(60,110))))),(16,43)),(46,86)),55);
 900: 1 -2362.331543 -2151.127375 (0,(((((((1,(100,109)),((((((2,65),((50,53),108)),116),80),89),(((((4,6),((((((((8,21),24),41),(12,28)),((75,120),(82,121))),(69,78)),((((((((((9,51),((35,61),(62,92))),(((27,99),(66,72)),((56,74),(((59,114),(76,77)),91)))),((((((13,106),(34,83)),117),93),(22,48)),(14,25))),((10,(98,101)),(47,63))),((11,31),(44,94))),115),85),107),((23,29),(((30,((33,(79,90)),57)),54),113)))),104)),(49,105)),(((15,81),67),(((36,((37,70),(58,119))),97),118))),26))),(((((3,7),17),(19,38)),((42,103),71)),(20,84))),(((5,64),(32,88)),((((((((18,52),102),(40,87)),(60,110)),(68,73)),((45,96),111)),(95,112)),39))),(16,43)),55),86),46);
 901: 1 -2460.88916 -2162.867839 (0,(((((((((1,(100,109)),(((((((2,65),108),(50,53)),116),80),89),((((15,81),67),(((36,((97,118),119)),58),(37,70))),(26,(49,105))))),(((((3,7),17),(19,38)),((42,103),71)),(20,84))),(((((((4,6),(33,(79,90))),(((((((((((8,21),(((12,28),24),41)),((75,120),121)),78),69),104),(((((9,51),114),((76,77),91)),((((((13,106),(34,83)),117),93),((14,25),(22,48))),((47,63),(98,101)))),(((27,99),66),72))),(56,74)),(((35,61),(62,92)),59)),((10,23),29)),((30,57),54))),(113,115)),(85,107)),((11,31),(44,94))),82)),((((18,52),102),(60,110)),(32,88))),((40,87),(68,73))),(((5,64),39),(((45,96),111),(95,112)))),(16,43)),(46,55)),86);
 902: 2 -1695.985107 -2160.40079 (0,((((((((((1,100),109),(((((2,65),((50,53),108)),116),80),89)),((((15,67),81),((((36,(58,119)),97),(37,70)),118)),(26,(49,105)))),(((4,6),((33,79),90)),((((((((((((((((((((((8,21),121),41),24),((69,(75,120)),78)),(12,28)),(76,77)),91),(59,114)),(9,51)),(((27,99),(66,72)),(56,74))),((((13,106),(34,83)),(93,117)),((14,25),(22,48)))),((47,63),(98,101))),((35,61),(62,92))),((11,31),(44,94))),115),((85,107),104)),113),(30,57)),((10,23),29)),54),82))),(((((3,7),17),(19,38)),((42,103),71)),(20,84))),(((((5,64),39),(((45,96),111),(95,112))),(((((18,52),102),(60,110)),(40,87)),(68,73))),(32,88))),(16,43)),86),55),46);
 903: 1 -2418.308594 -2159.085631 (0,(((((((((1,109),100),(((((((3,7),17),(19,38)),42),(71,103)),(20,84)),(((4,6),(((((((8,21),(12,28)),24),41),((69,78),(((75,121),120),82))),((((((((9,51),(35,61)),(62,92)),((((((13,106),(34,83)),117),93),((14,25),(22,48))),(((((27,99),72),66),(56,74)),(((59,114),(76,77)),91)))),((10,(98,101)),(47,63))),(((11,31),(44,94)),115)),(85,107)),((23,29),(((30,((33,90),79)),57),(54,113))))),104)),(((((15,67),81),(((((36,58),119),(37,70)),97),118)),26),(49,105))))),89),(((((2,65),(50,53)),108),80),116)),(((5,64),((((((18,52),102),(40,87)),(68,73)),(60,110)),(32,88))),(39,(((45,96),111),(95,112))))),(16,43)),86),55),46);
 904: 1 -2268.85498 -2153.106036 (0,((((((((1,109),100),(((((((3,7),17),(19,38)),(42,(71,103))),(20,84)),(((4,6),((((((((8,21),41),24),(12,28)),(((75,120),121),78)),69),(((((((((((((9,51),(59,114)),((76,77),91)),((((27,99),66),72),(56,74))),((((((13,106),(34,83)),117),93),(22,48)),(14,25))),(47,63)),((35,61),(62,92))),(10,(98,101))),((11,31),(44,94))),115),(85,107)),(((23,29),((30,57),54)),(((33,79),90),113))),104)),82)),((((15,81),67),(((36,((37,70),(58,119))),118),97)),(26,(49,105))))),89)),(((((2,65),108),(50,53)),80),116)),(((5,64),(39,(((45,96),111),(95,112)))),(((((18,52),102),(40,87)),(68,73)),((32,88),(60,110))))),(16,43)),55),86),46);
 905: 2 -1804.56897 -2156.608183 (0,((((((((((1,100),109),(((((2,65),((50,53),108)),116),80),89)),(((((4,6),(((((((8,21),(24,41)),(12,28)),((69,78),(((75,121),82),120))),((23,29),(((30,57),54),(((33,79),90),113)))),(((((((9,51),(35,(61,(62,92)))),(((((13,106),(93,117)),(34,83)),(((14,25),48),22)),((((27,99),(66,72)),(((59,114),(76,77)),91)),(56,74)))),((10,(98,101)),(47,63))),((11,31),(44,94))),115),(85,107))),104)),(49,105)),26),(((15,67),81),(((((36,119),97),58),118),(37,70))))),103),((((((3,7),17),(19,38)),(20,84)),71),42)),(((5,64),(39,(((45,96),111),(95,112)))),(((((18,52),102),(40,87)),((32,88),(60,110))),(68,73)))),(16,43)),86),55),46);
 906: 1 -1897.313721 -2153.152423 (0,(((((((1,100),((((((2,65),((50,53),108)),80),116),89),109)),((((15,81),67),((((36,119),((37,70),58)),97),118)),(26,(49,105)))),((((((3,7),17),(19,38)),103),(42,71)),(20,84))),((4,6),((((((((8,21),24),(12,28)),41),78),(((((33,90),79),82),((75,120),121)),69)),(((((((((((9,51),((35,61),(62,92))),(((((13,106),(34,83)),117),93),((14,25),(22,48)))),(((((27,99),(66,72)),(56,74)),114),((76,77),91))),59),(47,63)),(10,(98,101))),(((11,31),(44,94)),115)),85),107),((23,29),(((30,57),54),113)))),104))),(((((5,64),39),(((45,96),111),(95,112))),(((((((18,52),102),87),40),73),68),(60,110))),(32,88))),(16,43)),(46,(55,86)));
 907: 2 -2568.063965 -2161.312473 (0,(((((((((((1,100),(((((((2,65),108),(50,53)),116),80),89),109)),((((((3,7),17),(19,38)),(42,(71,103))),(20,84)),((((15,81),67),(((36,(97,118)),(58,119)),(37,70))),(26,(49,105))))),((((((((((((((4,6),104),(((((((8,21),((12,28),(76,77))),24),41),78),69),((75,121),120))),((23,29),(((30,((33,79),90)),57),54))),(56,74)),(91,114)),((((27,99),72),66),113)),((((((13,106),(34,83)),117),93),(22,48)),(14,25))),((9,51),(((35,61),(62,92)),59))),((10,(98,101)),(47,63))),(85,107)),115),((11,31),(44,94))),82)),(60,110)),(32,88)),((((18,52),102),(40,87)),(68,73))),((((5,64),39),((45,96),111)),(95,112))),(16,43)),55),46),86);
 908: 1 -1838.249756 -2144.99683 (0,(((((((((1,100),109),((((((2,65),108),(50,53)),116),80),89)),(((((4,6),(((((((8,21),(12,28)),(24,41)),(69,78)),(((75,121),82),120)),((((((((9,51),((35,(61,(62,92))),59)),((((((13,106),(34,83)),117),93),((14,25),(22,48))),(((27,99),(66,72)),((56,74),(((76,77),91),114))))),((10,(98,101)),(47,63))),((11,31),(44,94))),115),(85,107)),((23,29),((((30,57),((33,90),79)),113),54)))),104)),(49,105)),26),(((15,67),81),((36,(58,((97,118),119))),(37,70))))),(((((3,7),17),(19,38)),((42,103),71)),(20,84))),(((5,64),(39,(((45,96),111),(95,112)))),(((((18,52),102),(40,87)),(68,73)),((32,88),(60,110))))),(16,43)),86),55),46);
 909: 1 -2004.210449 -2156.801645 (0,(((((((1,100),109),(((((2,65),((50,53),108)),80),116),89)),(((((((3,7),17),(19,38)),(42,103)),71),(20,84)),(((4,6),((((((((((((((((((8,21),121),(12,28)),41),24),69),78),(75,120)),104),(85,107)),((((9,51),(((35,61),(62,92)),59)),((((((13,106),(34,83)),117),93),((14,25),(22,48))),((47,63),(98,101)))),(((11,31),(44,94)),115))),((27,99),(66,72))),(((76,77),91),114)),(56,74)),(10,(23,29))),(((30,57),((33,79),90)),113)),54),82)),(((((15,81),67),(((((36,119),97),58),(37,70)),118)),26),(49,105))))),(((((5,64),39),(((45,96),111),(95,112))),(((((18,52),102),(60,110)),(40,87)),(68,73))),(32,88))),(16,43)),(46,86)),55);
 910: 5 -1900.23938 -2145.59356 (0,((((((1,100),(((((((2,65),((50,53),108)),116),80),89),(((((((3,7),17),(19,38)),((42,71),103)),(20,84)),((4,6),((((((((((8,21),121),75),120),82),69),(((12,28),24),41)),78),(((((((((9,51),(35,(61,(62,92)))),((((27,99),(66,72)),(56,74)),((59,114),((76,77),91)))),((((((13,106),(34,83)),117),93),(22,48)),(14,25))),(47,63)),(10,(98,101))),(((11,31),(44,94)),115)),(85,107)),(((23,29),54),((30,57),(((33,79),90),113))))),104))),((((15,67),81),((36,((37,70),((58,119),97))),118)),(26,(49,105))))),109)),(((((5,64),39),(((45,96),111),(95,112))),(((((18,52),102),(40,87)),(68,73)),(60,110))),(32,88))),(16,43)),86),55),46);
 911: 5 -2010.203857 -2153.190995 (0,((((((((1,100),109),(((((((3,7),17),(19,38)),((42,103),71)),(20,84)),(((4,(((((((((((((8,21),41),24),(12,28)),(69,78)),(82,121)),(75,120)),104),((((((((9,51),(35,(61,(62,92)))),(((((13,106),(34,83)),117),93),((14,25),(22,48)))),((((27,99),(66,72)),(56,74)),((59,114),((76,77),91)))),(47,63)),(10,(98,101))),(((11,31),(44,94)),115)),(85,107))),(23,29)),((30,57),54)),113),((33,79),90))),6),(((((15,81),67),(36,(((((37,70),119),97),58),118))),26),(49,105)))),89)),((((2,65),((50,53),108)),80),116)),((((5,64),39),(((45,96),111),(95,112))),((((((18,52),102),(40,87)),(68,73)),(60,110)),(32,88)))),(16,43)),86),55),46);
 912: 1 -1950.085083 -2153.450485 (0,((((((((1,100),((((((2,65),((50,53),108)),116),80),89),109)),((((15,67),81),((((36,(58,119)),97),(37,70)),118)),(26,(49,105)))),((4,6),((((8,21),(((((12,28),(24,41)),(((75,121),82),120)),69),78)),((((((((((9,51),((35,61),(62,92))),((((((27,99),(66,72)),(56,74)),114),((76,77),91)),59)),((((((13,106),(34,83)),117),93),(22,48)),(14,25))),(47,63)),(10,(98,101))),((11,31),(44,94))),115),(85,107)),((23,29),(((30,57),(((33,79),90),113)),54)))),104))),(((((3,7),17),(19,38)),((42,71),103)),(20,84))),((((5,64),(39,(((45,96),111),(95,112)))),(((((18,52),102),(60,110)),(40,87)),(68,73))),(32,88))),(16,43)),(46,86)),55);
 913: 1 -1707.29248 -2162.014126 (0,((((((((((((1,100),109),((((((2,65),((50,53),108)),116),80),89),((((15,67),81),(((36,((97,118),119)),58),(37,70))),(26,(49,105))))),(((((3,7),17),(19,38)),(42,(71,103))),(20,84))),(((((((4,6),((33,79),90)),(((((((((8,21),121),(75,120)),78),(((12,28),(24,41)),69)),104),((((9,51),(((76,77),91),114)),((((((((13,106),(34,83)),117),93),(22,48)),(14,25)),((47,63),(98,101))),(27,((66,72),99)))),(56,74))),(((35,(62,92)),61),59)),((10,(23,29)),((30,57),54)))),(85,107)),(113,115)),((11,31),(44,94))),82)),((18,52),102)),((32,88),(60,110))),(40,87)),(68,73)),((5,64),(39,(((45,96),111),(95,112))))),(16,43)),86),(46,55));
 914: 1 -2316.548584 -2146.102571 (0,((((((((1,100),(89,109)),(((((((3,7),17),(19,38)),(42,103)),71),(20,84)),((((4,6),((((((8,21),(12,28)),(24,41)),((69,78),(75,(82,(120,121))))),(((((((((9,51),(35,(61,(62,92)))),((((27,99),(66,72)),(56,74)),((59,114),((76,77),91)))),(((((((13,106),34),83),117),93),(22,48)),(14,25))),(47,63)),(10,(98,101))),(((11,31),(44,94)),115)),(85,107)),((23,29),(((30,57),(((33,90),79),113)),54)))),104)),(26,(49,105))),(((15,81),67),((((36,(58,119)),(37,70)),118),97))))),((((2,65),((50,53),108)),80),116)),(((5,64),(39,(((45,96),111),(95,112)))),((((((18,52),102),(40,87)),(68,73)),(60,110)),(32,88)))),(16,43)),55),86),46);
 915: 2 -1634.262939 -2151.257428 (0,((((((((1,((((((2,65),((50,53),108)),116),80),89),109)),100),(((4,6),(((((8,21),41),((12,28),24)),((69,78),((75,120),(82,121)))),((((((((((9,51),((35,(61,(62,92))),59)),(((((27,99),66),72),(((76,77),91),114)),(56,74))),(((((13,106),(34,83)),117),93),((14,25),(22,48)))),((10,(98,101)),(47,63))),((11,31),((44,94),115))),((23,29),(((30,57),(((33,79),90),113)),54))),85),107),104))),(((((15,67),81),(((((36,119),58),(37,70)),97),118)),26),(49,105)))),((((((3,7),17),(19,38)),(42,103)),71),(20,84))),((((5,64),39),(((45,96),111),(95,112))),(((((18,52),102),(40,87)),(((32,88),(60,110)),73)),68))),(16,43)),86),46),55);
 916: 1 -2027.699463 -2164.827404 (0,((((((((((((((1,100),109),((((2,65),((50,53),108)),116),80)),((((((3,7),17),(19,38)),(42,(71,103))),(20,84)),89)),(((15,67),81),((((36,(97,118)),119),58),(37,70)))),(26,(49,105))),(((((4,6),((33,79),90)),((((((((8,21),121),(12,28)),41),24),(69,78)),(75,120)),((((((((((((9,51),((35,61),(62,92))),(((56,74),(((76,77),114),91)),104)),((((13,106),(34,83)),117),93)),(((14,25),(22,48)),((27,99),(66,72)))),(((10,59),(98,101)),(47,63))),((11,31),(44,94))),(85,107)),(23,29)),113),(30,57)),54))),115),82)),((18,52),102)),((32,88),(60,110))),(40,87)),(68,73)),(((5,64),39),(((45,96),111),(95,112)))),(16,43)),86),(46,55));
 917: 3 -2437.06543 -2162.103566 (0,((((((((((((((1,100),109),(((((2,65),((50,53),108)),116),80),89)),((((15,67),81),((((36,(58,119)),97),(37,70)),118)),(26,(49,105)))),(((((3,7),17),(19,38)),((42,71),103)),(20,84))),((((((((4,6),((33,79),90)),(((((((8,21),121),(24,41)),(12,28)),((69,78),(75,120))),104),((((((9,51),(((76,77),91),114)),((((10,(98,101)),(47,63)),(((((13,106),(34,83)),117),93),((14,25),(22,48)))),((27,99),(66,72)))),(56,74)),(((35,61),(62,92)),59)),((30,57),54)))),(((23,29),107),85)),(113,115)),(44,94)),(11,31)),82)),((18,52),102)),((32,88),(60,110))),(40,87)),(68,73)),(((5,64),39),(((45,96),111),(95,112)))),(16,43)),86),55),46);
 918: 1 -2224.260254 -2151.024124 (0,(((((((1,100),((((((2,65),((50,53),108)),116),80),89),109)),(((((((3,7),17),(19,38)),((42,71),103)),(20,84)),((4,6),((((((8,21),(12,28)),(24,41)),((69,78),((75,120),(82,121)))),(((((((((((9,51),(35,(61,(62,92)))),((((27,99),72),66),((56,74),((59,114),((76,77),91))))),((((13,((34,83),117)),106),93),((14,25),(22,48)))),(47,63)),(10,(98,101))),((11,31),(44,94))),115),85),107),((23,29),(((30,57),54),(((33,90),79),113))))),104))),((((15,67),81),(((((36,119),97),58),(37,70)),118)),(26,(49,105))))),(((((5,64),39),(((45,96),111),(95,112))),(((((18,52),102),(40,87)),(68,73)),(60,110))),(32,88))),(16,43)),86),46),55);
 919: 2 -2394.287354 -2159.219577 (0,((((((((((((1,100),109),(((((((2,65),108),(50,53)),116),80),89),((((15,81),67),(((36,((97,118),119)),58),(37,70))),(26,(49,105))))),(((((3,7),17),(19,38)),((42,103),71)),(20,84))),(((((((4,6),(33,(79,90))),((((((((((8,(21,121)),75),120),(((((12,28),24),41),69),78)),104),(((((9,51),114),((76,77),91)),((((((13,106),(34,83)),117),93),((14,25),(22,48))),((47,63),(98,101)))),(((27,99),66),72))),(56,74)),(((35,61),(62,92)),59)),((10,23),29)),((30,57),54))),(113,115)),(85,107)),((11,31),(44,94))),82)),((18,52),102)),(40,87)),((32,88),(60,110))),73),68),(((5,64),39),(((45,96),111),(95,112)))),(16,43)),((46,55),86));
 920: 4 -1945.271484 -2172.914293 (0,(((((((((1,100),109),89),(((((36,119),97),(37,70)),58),118)),((((2,65),((50,53),108)),80),116)),((((((3,7),17),(19,38)),((42,103),71)),(20,84)),(((((4,6),((((((((((((8,21),(((12,28),(76,77)),(24,41))),(120,121)),75),((9,51),104)),(69,78)),((((((10,59),(98,101)),(47,63)),(((((13,106),(34,83)),117),93),((14,25),(22,48)))),91),(((27,99),(66,72)),((56,74),114)))),(85,107)),82),((((23,29),54),((30,57),((33,90),79))),113)),(((11,31),(44,94)),115)),((35,(62,92)),61))),((15,67),81)),(49,105)),26))),(((((5,64),39),(((45,96),111),(95,112))),(((((18,52),102),(40,87)),(68,73)),(60,110))),(32,88))),(16,43)),86),(46,55));
 921: 3 -2484.393555 -2151.521709 (0,(((((((1,100),((((((2,65),((50,53),108)),116),80),89),109)),((((((3,7),17),(19,38)),((42,71),103)),(20,84)),(((4,6),((((((8,21),(24,41)),(12,28)),((69,78),(((75,120),121),82))),((((((((9,51),((35,61),(62,92))),((((27,99),(66,72)),(56,74)),((59,114),((76,77),91)))),(((((13,106),(34,83)),117),93),((14,25),(22,48)))),((10,(98,101)),(47,63))),(((11,31),(44,94)),115)),(85,107)),((23,29),((((30,57),((33,90),79)),113),54)))),104)),(((15,81),67),((26,(((((36,119),58),97),(37,70)),118)),(49,105)))))),(((((5,64),(32,88)),39),(((45,96),111),(95,112))),(((((18,52),102),(40,87)),(68,73)),(60,110)))),(16,43)),86),55),46);
 922: 1 -1925.644775 -2160.162636 (0,((((((((((((((1,100),109),((((((2,65),108),(50,53)),116),80),89)),((((15,81),67),((36,(((58,118),97),119)),(37,70))),(26,(49,105)))),((((((3,7),17),(19,38)),(42,(71,103))),(20,84)),(((4,6),((33,90),79)),((((((((((((((8,(21,121)),41),24),((69,78),(75,120))),(12,28)),76),77),91),(((((9,51),((35,(62,92)),61)),(((14,25),(22,48)),(((47,63),(98,101)),(59,114)))),(((13,((34,83),117)),106),93)),((((27,99),66),72),(56,74)))),104),(85,107)),(((((10,29),23),(30,57)),54),113)),(((11,31),(44,94)),115)),82)))),((18,52),102)),((32,88),(60,110))),(40,87)),68),73),((5,64),(39,(((45,96),111),(95,112))))),(16,43)),86),55),46);
 923: 2 -2030.201538 -2164.826292 (0,((((((((((((1,100),109),(((((((2,65),108),(50,53)),116),80),89),((((15,81),67),(((36,((97,118),119)),58),(37,70))),(26,(49,105))))),(((((3,7),17),(19,38)),((42,103),71)),(20,84))),(((((((4,6),((33,90),79)),(((((((((((((8,21),121),75),120),78),69),(((12,28),24),41)),104),(((((9,51),114),((76,77),91)),((((((13,106),(34,83)),117),93),((14,25),(22,48))),((47,63),(98,101)))),(((27,99),66),72))),(56,74)),(((35,61),(62,92)),59)),((10,23),29)),((30,57),54))),(113,115)),(85,107)),((11,31),(44,94))),82)),(18,52)),102),(60,110)),(32,88)),((40,87),(68,73))),(((5,64),39),(((45,96),111),(95,112)))),(16,43)),((46,55),86));
 924: 1 -2453.542236 -2169.025004 (0,(((((((((((1,100),(((((((2,65),108),(50,53)),116),80),89),109)),((((((3,7),17),(19,38)),(42,(71,103))),(20,84)),((((15,81),67),(((36,(97,118)),(58,119)),(37,70))),(26,(49,105))))),((((((((((((((4,6),104),(((((((8,21),((12,28),(76,77))),24),41),78),69),((75,121),120))),((23,29),(((30,((33,79),90)),57),54))),(56,74)),(91,114)),((((27,99),72),66),113)),((((((13,106),(34,83)),117),93),(22,48)),(14,25))),((9,51),(((35,61),(62,92)),59))),((10,(98,101)),(47,63))),(85,107)),115),((11,31),(44,94))),82)),(60,110)),(32,88)),((((18,52),102),(40,87)),(68,73))),(((5,64),39),((45,(96,111)),(95,112)))),(16,43)),55),46),86);
 925: 3 -1966.305054 -2149.348898 (0,(((((((((1,100),109),(((((2,65),((50,53),108)),116),80),89)),(((((4,6),((((((((8,21),(12,28)),41),24),(69,78)),((75,120),(82,121))),((((((((9,51),((35,61),(62,92))),(((((13,106),((34,83),117)),93),((14,25),(22,48))),((((27,99),(66,72)),(56,74)),((59,114),((76,77),91))))),(47,63)),(10,(98,101))),(((11,31),(44,94)),115)),(85,107)),((23,29),(((30,57),54),(((33,79),90),113))))),104)),(49,105)),26),(((15,67),81),(((36,(((37,70),119),58)),97),118)))),(((((3,7),17),(19,38)),(42,(71,103))),(20,84))),(((5,64),(32,88)),((((((((18,52),102),(40,87)),(68,73)),(60,110)),((45,96),111)),(95,112)),39))),(16,43)),86),55),46);
 926: 3 -2175.376709 -2165.091265 (0,((((((1,100),((((((2,65),((50,53),108)),116),80),89),109)),(((((((3,7),17),(19,38)),((((4,6),((((((((((8,21),(((12,28),24),41)),121),120),82),75),78),69),(((((((((((9,51),((35,61),(62,92))),((((27,99),66),72),((56,74),((59,114),((76,77),91))))),(((14,25),(22,48)),93)),((13,106),((34,83),117))),115),(47,63)),((11,31),(44,94))),(10,(98,101))),(85,107)),((23,29),(((30,57),(((33,79),90),113)),54)))),104)),(((((15,67),81),(((36,((37,70),(58,119))),118),97)),26),(49,105))),(20,84))),71),42),103)),((((5,64),(39,(((45,96),111),(95,112)))),(((((18,52),102),(60,110)),(40,87)),(68,73))),(32,88))),(16,43)),(46,86)),55);
 927: 1 -1906.89917 -2152.633787 (0,(((((((1,100),((((((2,65),((50,53),108)),116),80),89),109)),((((((3,7),17),(19,38)),((42,103),71)),(20,84)),(((4,6),(((((((8,21),121),82),(75,120)),(((12,28),(24,41)),(69,78))),((((((((((9,51),((35,61),(62,92))),(((27,99),(66,72)),((56,74),((59,114),((76,77),91))))),(((13,((34,83),117)),106),93)),((14,25),(22,48))),((10,(98,101)),(47,63))),(((11,31),(44,94)),115)),85),107),((23,29),(((30,57),(((33,79),90),113)),54)))),104)),(((((15,67),81),((((36,(58,119)),(37,70)),118),97)),26),(49,105))))),(((5,64),(32,88)),(((((((18,52),102),(40,87)),(60,110)),(68,73)),39),(((45,96),111),(95,112))))),(16,43)),86),46),55);
 928: 3 -1882.692261 -2150.077107 (0,(((((((1,100),((((((2,65),((50,53),108)),116),80),89),109)),(((((((3,7),17),(19,38)),103),(42,71)),(20,84)),(((4,6),((((((((8,21),24),(12,28)),41),(69,(((75,(120,121)),82),78))),((23,29),(((30,57),((33,90),79)),(54,113)))),((((((9,51),((35,(62,92)),61)),((((((13,106),(34,83)),117),93),((14,25),(22,48))),(((((27,99),66),72),(56,74)),((59,114),((76,77),91))))),((10,(98,101)),(47,63))),(((11,31),(44,94)),115)),(85,107))),104)),(((((15,67),81),(((((36,119),118),58),(37,70)),97)),26),(49,105))))),(((((5,64),(45,96)),((95,112),111)),39),((((((((18,52),102),87),40),68),73),(60,110)),(32,88)))),(16,43)),86),55),46);
 929: 2 -2227.947266 -2151.102376 (0,((((((((1,100),((((((2,65),((50,53),108)),116),80),89),109)),((((4,6),((((((8,21),(24,41)),(12,28)),(69,78)),((75,(82,121)),120)),((((((((((9,51),((59,114),((76,77),91))),(((27,99),(66,72)),(56,74))),(((((13,106),(34,83)),117),93),((14,25),(22,48)))),((10,(98,101)),(47,63))),((35,61),(62,92))),((((23,29),54),(30,57)),(((33,79),90),113))),(((11,31),(44,94)),115)),(85,107)),104))),(26,(49,105))),((15,(67,81)),((((36,(58,119)),(37,70)),97),118)))),(((((3,7),17),(19,38)),((42,103),71)),(20,84))),((((5,64),39),(((45,96),111),(95,112))),(((((18,52),102),(40,87)),(68,73)),((32,88),(60,110))))),(16,43)),86),55),46);
 930: 1 -2347.482666 -2154.481614 (0,(((((((((((((1,100),109),(((((2,65),((50,53),108)),116),80),89)),((((15,67),81),((36,((58,(97,118)),119)),(37,70))),(26,(49,105)))),((((((3,7),17),(19,38)),((42,103),71)),(20,84)),(((4,6),((33,79),90)),((((((((((((((8,21),121),41),(24,(69,((75,120),78)))),(12,28)),(76,77)),91),(((27,99),(66,72)),(56,74))),((((9,51),((35,61),(62,92))),((((13,106),(34,83)),117),93)),((((14,25),(59,114)),(22,48)),((47,63),(98,101))))),104),(85,107)),(((11,31),(44,94)),115)),((((10,(23,29)),54),(30,57)),113)),82)))),((18,52),102)),((32,88),(60,110))),(40,87)),(68,73)),(((5,64),39),(((45,96),111),(95,112)))),(16,43)),86),55),46);
 931: 2 -1993.13623 -2157.449958 (0,(((((((((1,100),109),((((((2,65),108),(50,53)),116),80),89)),(((((4,6),(((((((8,21),41),(12,28)),24),((69,78),((75,120),(82,121)))),((((((((((9,51),((35,(61,(62,92))),59)),((((27,99),72),66),((56,74),(((76,77),91),114)))),((((((13,106),(34,83)),117),93),(22,48)),(14,25))),(47,63)),(10,(98,101))),(((11,31),(44,94)),115)),85),107),((23,29),(((30,57),54),(((33,90),79),113))))),104)),(49,105)),(((15,81),(((36,119),(((37,70),58),97)),118)),67)),26)),(((((3,7),17),(19,38)),((42,103),71)),(20,84))),((((5,64),(39,(((45,96),111),(95,112)))),(32,88)),(((((18,52),102),(40,87)),(60,110)),(68,73)))),(16,43)),86),55),46);
 932: 2 -2141.213623 -2147.969319 (0,(((((1,100),(((((((2,65),108),(50,53)),116),80),(((((((((3,7),17),(19,38)),((42,103),71)),(20,84)),((4,6),(((((((8,(21,121)),75),(82,120)),69),78),((12,28),(24,41))),((((((((((9,51),((35,61),(62,92))),((((((13,106),(34,83)),117),93),((14,25),(22,48))),((((27,99),(66,72)),(56,74)),(((59,114),(76,77)),91)))),((10,(98,101)),(47,63))),((11,31),(44,94))),115),107),85),((23,29),(((30,57),54),(((33,90),79),113)))),104)))),((((15,81),67),((36,(((37,70),(58,119)),97)),118)),26)),(49,105)),89)),109)),((((5,64),39),(((45,96),111),(95,112))),((((((18,52),102),(40,87)),(68,73)),(60,110)),(32,88)))),(16,43)),86),(46,55));
 933: 1 -2140.671875 -2156.229069 (0,(((((((1,100),109),(((((2,65),((50,53),108)),80),116),89)),((((((3,7),17),(19,38)),((42,103),71)),(20,84)),(((4,6),((((((8,21),(24,41)),(12,28)),(69,(((75,121),120),78))),82),(((((((((((9,51),((35,61),(62,92))),((((((13,106),(34,83)),117),93),((14,25),(22,48))),((((27,99),(66,72)),(56,74)),((59,114),((76,77),91))))),((10,(98,101)),(47,63))),(((11,31),(44,94)),115)),(85,107)),104),(23,29)),(((33,90),79),113)),(30,57)),54))),((((15,(67,81)),((((36,(58,119)),(37,70)),97),118)),26),(49,105))))),((((((5,64),39),(((45,96),111),(95,112))),((((18,52),102),(40,87)),(68,73))),(60,110)),(32,88))),(16,43)),86),(46,55));
 934: 2 -2224.390869 -2151.435695 (0,((((((((((1,100),109),((((((2,65),((50,53),108)),116),80),89),((((36,((37,70),119)),58),97),118))),26),((((4,6),((((((8,21),(12,28)),(24,41)),((69,((75,(82,121)),120)),78)),((((((((((9,51),((35,61),(62,92))),((((27,99),(66,72)),(56,74)),((59,114),((76,77),91)))),(22,48)),(((((13,106),(34,83)),117),93),(14,25))),(47,63)),(10,(98,101))),(((11,31),(44,94)),115)),(85,107)),((23,29),(((30,57),54),(((33,79),90),113))))),104)),((15,67),81)),(49,105))),(((((3,7),17),(19,38)),((42,103),71)),(20,84))),(((((5,64),39),(((45,96),111),(95,112))),(((((18,52),102),(40,87)),(68,73)),(60,110))),(32,88))),(16,43)),86),55),46);
 935: 4 -2119.583496 -2153.384369 (0,((((((((1,100),109),(((((2,65),((50,53),108)),116),80),89)),((((15,81),67),((36,(((58,119),97),118)),(37,70))),(26,(49,105)))),((4,6),((((((8,21),75),(120,121)),((((((((((((((9,51),((59,114),((76,77),91))),(((((13,106),(34,83)),117),93),((14,25),(22,48)))),((27,99),(66,72))),((35,61),(62,92))),((47,63),(98,101))),115),((11,31),(44,94))),107),85),104),((((10,23),29),((30,57),(54,113))),(56,74))),(((12,28),(24,41)),69)),78)),82),((33,90),79)))),(((((3,7),17),(19,38)),((42,71),103)),(20,84))),((((5,64),39),(((45,96),(95,112)),111)),(((((18,52),102),((32,88),(60,110))),(40,87)),(68,73)))),(16,43)),((46,55),86));
 936: 1 -1995.934326 -2153.319255 (0,(((((((((1,100),109),((((((2,65),((50,53),108)),116),80),89),((((36,((37,70),119)),58),97),118))),(((((4,6),((((((8,21),(12,28)),(24,41)),((69,((75,(82,121)),120)),78)),((((((((((9,51),((35,61),(62,92))),(((27,((66,72),99)),(56,74)),((59,114),((76,77),91)))),(22,48)),(((((13,106),(34,83)),117),93),(14,25))),(47,63)),(10,(98,101))),(((11,31),(44,94)),115)),(85,107)),((23,29),(((30,57),54),(((33,79),90),113))))),104)),((15,67),81)),(49,105)),26)),(((((3,7),17),(19,38)),((42,103),71)),(20,84))),(((((5,64),39),(((45,96),111),(95,112))),(((((18,52),102),(40,87)),(68,73)),(60,110))),(32,88))),(16,43)),86),55),46);
 937: 5 -2095.38916 -2165.883808 (0,(((((((((1,100),109),(((((2,65),((50,53),108)),116),80),89)),((((((((4,6),((33,79),90)),((((((8,21),(75,(120,121))),69),((12,28),(24,41))),78),(((((((((9,51),((35,61),(62,92))),(((13,106),(34,83)),(93,117))),((((14,25),(22,48)),((27,99),(66,72))),(((59,114),(76,77)),91))),((47,63),(98,101))),(((11,31),(44,94)),115)),(85,107)),104),((((10,23),29),((30,57),113)),(56,74))))),82),54),(49,105)),(((15,67),81),((36,(((37,70),(97,119)),58)),118))),26)),((((((3,7),17),(19,38)),71),(42,103)),(20,84))),((((5,64),(((45,96),111),(95,112))),39),((((((18,52),102),(40,87)),68),73),((32,88),(60,110))))),(16,43)),55),86),46);
 938: 1 -1993.909546 -2155.822668 (0,((((((((((((((1,100),109),((((((2,65),108),(50,53)),116),80),89)),((((15,81),67),((36,(((58,118),97),119)),(37,70))),(26,(49,105)))),((((((3,7),17),(19,38)),(42,(71,103))),(20,84)),(((4,6),((33,90),79)),((((((((((((((8,(21,121)),41),24),((69,78),(75,120))),(12,28)),76),77),91),(((((9,51),((35,(62,92)),61)),(((14,25),(22,48)),(((47,63),(98,101)),(59,114)))),(((13,106),((34,83),117)),93)),((((27,99),66),72),(56,74)))),104),(85,107)),(((((10,29),23),(30,57)),54),113)),(((11,31),(44,94)),115)),82)))),((18,52),102)),(40,87)),((32,88),(60,110))),68),73),((5,64),(39,(((45,96),111),(95,112))))),(16,43)),86),55),46);
 939: 2 -1949.643433 -2155.224557 (0,(((((((1,100),((((((2,65),((50,53),108)),116),80),89),109)),((((((3,7),17),(19,38)),((42,71),103)),(20,84)),(((4,6),((((((8,21),(82,121)),(75,120)),((((12,28),24),41),(69,78))),((((((((((9,51),((59,114),((76,77),91))),(((27,99),(66,72)),(56,74))),((((13,106),((34,83),117)),93),((14,25),(22,48)))),((35,61),(62,92))),(47,63)),(10,(98,101))),(((11,(44,94)),31),115)),(85,107)),((23,29),(((30,57),((33,(79,90)),113)),54)))),104)),(((((15,67),81),(((((36,58),119),97),(37,70)),118)),26),(49,105))))),(((((5,64),39),(((45,96),111),(95,112))),(((((18,52),102),(40,87)),(68,73)),(60,110))),(32,88))),(16,43)),86),55),46);
 940: 1 -2290.794922 -2167.952172 (0,(((((((1,(100,109)),(((((3,17),7),(19,38)),(((((4,6),((((((((((((8,21),121),(12,28)),41),24),78),(75,120)),69),(((9,51),104),((((((11,31),(44,94)),((((35,(62,92)),61),(113,115)),((47,63),(98,101)))),107),85),(((((((13,106),(34,83)),117),93),(22,48)),(((14,25),(59,114)),(((27,99),(66,72)),(56,74)))),((76,77),91))))),((((10,23),29),(30,57)),54)),82),((33,79),90))),(((((15,67),81),(((((36,119),97),(37,70)),118),58)),26),(49,105))),(20,84)),((42,71),103))),89)),((((2,65),((50,53),108)),80),116)),(((5,64),(39,(((45,96),111),(95,112)))),(((((((18,52),102),(40,87)),(60,110)),73),68),(32,88)))),(16,43)),86),46),55);
 941: 1 -2184.139404 -2146.172252 (0,(((((((((1,100),((((((2,65),((50,53),108)),116),80),89),109)),((((15,67),81),(((((36,119),58),(37,70)),97),118)),(26,(49,105)))),((4,6),(((((((((8,21),41),24),(12,28)),78),69),((((33,79),90),82),((75,120),121))),((((((((9,51),((35,(61,(62,92))),59)),((((27,99),(66,72)),(56,74)),(((76,77),91),114))),(((((13,106),(34,83)),117),93),((14,25),(22,48)))),((10,(47,63)),(98,101))),(((11,31),(44,94)),115)),(85,107)),((23,29),(((30,57),113),54)))),104))),(((((3,7),17),(19,38)),((42,103),71)),(20,84))),(((((5,64),39),(((45,96),111),(95,112))),(((((18,52),102),(40,87)),(68,73)),(60,110))),(32,88))),(16,43)),86),55),46);
 942: 1 -2116.744141 -2153.106036 (0,((((((((1,109),100),(((((((3,7),17),(19,38)),(42,(71,103))),(20,84)),(((4,6),((((((((8,21),41),24),(12,28)),(((75,120),121),78)),69),(((((((((((((9,51),(59,114)),((76,77),91)),((((27,99),66),72),(56,74))),((((((13,106),(34,83)),117),93),(22,48)),(14,25))),(47,63)),((35,61),(62,92))),(10,(98,101))),((11,31),(44,94))),115),(85,107)),(((23,29),((30,57),54)),(((33,79),90),113))),104)),82)),((((15,81),67),(((36,((37,70),(58,119))),118),97)),(26,(49,105))))),89)),(((((2,65),108),(50,53)),80),116)),(((5,64),(39,(((45,96),111),(95,112)))),(((((18,52),102),(40,87)),(68,73)),((32,88),(60,110))))),(16,43)),55),86),46);
 943: 2 -2187.898926 -2162.883939 (0,(((((((1,(((((2,65),((50,53),108)),116),80),(89,109))),100),((((((3,7),17),(19,38)),((42,103),71)),(20,84)),((((((4,6),((33,79),90)),(((((8,21),121),(75,120)),((((12,28),(76,77)),(24,41)),(69,78))),(((((((((((9,51),((35,61),(62,92))),((((27,99),(66,72)),(56,74)),(91,114))),(((((13,106),(34,83)),117),93),((14,25),(22,48)))),(47,63)),((10,59),(98,101))),((11,31),(44,94))),(85,107)),(113,115)),104),((23,29),(30,57))))),54),82),(((((15,67),81),((36,((((37,70),119),97),58)),118)),26),(49,105))))),(((((5,64),39),(((45,96),111),(95,112))),((((18,52),102),(60,110)),(((40,87),68),73))),(32,88))),(16,43)),86),55),46);
 944: 1 -2278.153809 -2153.242558 (0,(((((((1,100),109),((((((3,7),17),(19,38)),((42,71),103)),(20,84)),(((4,6),((((((((((((((8,21),(12,28)),41),24),((75,120),121)),(69,78)),104),((23,29),(((30,57),54),(((33,79),90),113)))),85),107),(((((9,51),((35,61),(62,92))),((((((13,106),(34,83)),117),93),((14,25),(22,48))),((((27,99),(66,72)),(56,74)),(((59,114),(76,77)),91)))),(47,63)),(10,(98,101)))),((11,31),(44,94))),82),115)),(((((15,81),67),(((36,(((37,70),97),58)),118),119)),26),(49,105))))),89),((((2,65),((50,53),108)),80),116)),((((5,64),(((45,96),111),(95,112))),39),(((((((18,52),102),40),87),68),73),((32,88),(60,110))))),(16,43)),((46,86),55));
 945: 4 -2169.566895 -2161.324223 (0,(((((((((((1,100),(((((((2,65),108),(50,53)),116),80),89),109)),((((((3,7),17),(19,38)),(42,(71,103))),(20,84)),((((15,81),67),(((36,(97,118)),(58,119)),(37,70))),(26,(49,105))))),((((((((((((((4,6),104),(((((((8,21),((12,28),(76,77))),24),41),78),69),((75,121),120))),((23,29),(((30,((33,79),90)),57),54))),(56,74)),(91,114)),((((27,99),72),66),113)),((((((13,106),(34,83)),117),93),(22,48)),(14,25))),((9,51),(((35,61),(62,92)),59))),((10,(98,101)),(47,63))),(85,107)),115),((11,31),(44,94))),82)),((32,88),(60,110))),73),(((((18,52),102),87),40),68)),(((5,64),39),((45,96),((95,112),111)))),(16,43)),55),46),86);
 946: 1 -2111.810303 -2147.648753 (0,(((((((((1,100),109),(((2,65),(((50,53),108),116)),80)),89),(((((4,6),(((((((8,21),(24,41)),(12,28)),(69,78)),(((75,121),120),82)),((((((((((9,51),(35,(61,(62,92)))),((((27,99),(66,72)),(56,74)),((59,114),((76,77),91)))),((((((13,106),(34,83)),117),93),(14,25)),(22,48))),((10,(98,101)),(47,63))),((11,31),(44,94))),115),85),107),((23,29),(((30,57),54),(((33,79),90),113))))),104)),(49,105)),26),(((15,67),81),(((36,((58,119),97)),118),(37,70))))),(((((3,7),17),(19,38)),((42,103),71)),(20,84))),((5,64),(((((((18,52),102),(40,87)),68),73),((32,88),(60,110))),(39,(((45,96),111),(95,112)))))),(16,43)),(46,86)),55);
 947: 1 -2278.260254 -2154.75648 (0,((((((1,100),109),(((((((2,65),108),(50,53)),116),80),89),((((((((3,7),17),(19,38)),((42,103),71)),(20,84)),(((4,6),((((((((8,21),41),24),(12,28)),(69,78)),(((75,121),120),82)),(((((((((((((9,51),(76,77)),91),(59,114)),(56,74)),(((27,99),66),72)),((35,(62,92)),61)),(((((13,106),(34,83)),117),93),(((14,25),22),48))),(47,63)),(10,(98,101))),(((11,31),(44,94)),115)),(85,107)),((23,29),((((30,57),(33,(79,90))),113),54)))),104)),((15,81),67))),(26,(49,105))),(((((36,58),119),(37,70)),97),118)))),((((5,64),(((45,96),111),(95,112))),(((((((18,52),102),(40,87)),73),68),(60,110)),(32,88))),39)),(16,43)),86),(46,55));
 948: 1 -2160.075684 -2152.564612 (0,((((((1,((((((2,65),((50,53),108)),116),80),109),100)),((((((((3,7),17),(19,38)),103),(42,71)),(20,84)),89),(((4,6),(((((((((8,21),121),(75,120)),82),78),69),(((12,28),24),41)),(((((((((((9,51),((35,61),(62,92))),(((27,99),(66,72)),(((56,74),(59,114)),((76,77),91)))),((((((13,106),(34,83)),117),93),(22,48)),(14,25))),(47,63)),(10,(98,101))),((11,31),(44,94))),115),85),107),((23,29),(((30,57),54),(((33,79),90),113))))),104)),(((((15,67),81),((36,(58,((97,118),119))),(37,70))),26),(49,105))))),(((((5,64),39),(((45,96),111),(95,112))),(((((18,52),102),(40,87)),(60,110)),(68,73))),(32,88))),(16,43)),86),55),46);
 949: 1 -2015.148804 -2163.865726 (0,((((((1,100),109),(((((((3,7),17),(19,38)),((((4,6),((33,79),90)),((((((((((8,21),121),24),(12,28)),41),((69,78),(75,120))),((9,51),104)),(((((((((13,106),(34,83)),117),93),((14,25),(22,48))),((47,63),(98,101))),((27,99),(66,72))),(((76,77),91),114)),(85,107))),((((11,31),(44,94)),82),(113,115))),((((10,(23,29)),(30,57)),54),((((35,61),(62,92)),59),(56,74))))),((42,103),71))),(20,84)),89),((((15,67),81),(((36,(((37,70),118),58)),119),97)),(26,(49,105))))),((((2,65),((50,53),108)),80),116)),(((((5,64),39),(((45,96),111),(95,112))),(((((18,52),102),(40,87)),(60,110)),(68,73))),(32,88))),(16,43)),(46,(55,86)));
 950: 1 -2708.803711 -2164.344317 (0,(((((((1,100),((((((2,65),((50,53),108)),116),80),89),109)),(((((((3,7),17),(19,38)),(42,103)),71),(20,84)),((((((4,6),(33,(79,90))),((((((8,21),121),120),75),((((((12,28),(76,77)),41),24),69),78)),(((((((((9,51),(35,(61,(62,92)))),((((((13,106),(34,83)),117),93),((14,25),(22,48))),(((27,((66,72),99)),(56,74)),(91,114)))),(((10,59),(98,101)),(47,63))),((11,31),(44,94))),(85,107)),(113,115)),104),((23,29),(30,57))))),54),82),(((((15,67),81),((36,(((37,70),(97,119)),58)),118)),26),(49,105))))),(((((5,64),39),(((45,96),111),(95,112))),(((((18,52),102),(60,110)),73),((40,87),68))),(32,88))),(16,43)),55),86),46);
 951: 1 -2159.523926 -2153.319255 (0,(((((((((1,100),109),((((((2,65),((50,53),108)),116),80),89),((((36,((37,70),119)),58),97),118))),(((((4,6),((((((8,21),(12,28)),(24,41)),((69,((75,(82,121)),120)),78)),((((((((((9,51),((35,61),(62,92))),(((27,((66,72),99)),(56,74)),((59,114),((76,77),91)))),(22,48)),(((((13,106),(34,83)),117),93),(14,25))),(47,63)),(10,(98,101))),(((11,31),(44,94)),115)),(85,107)),((23,29),(((30,57),54),(((33,79),90),113))))),104)),((15,67),81)),(49,105)),26)),(((((3,7),17),(19,38)),((42,103),71)),(20,84))),(((((5,64),39),(((45,96),111),(95,112))),(((((18,52),102),(40,87)),(68,73)),(60,110))),(32,88))),(16,43)),86),55),46);
 952: 2 -2308.427246 -2151.55393 (0,(((((((((1,100),109),(((((((3,7),17),(19,38)),(42,(71,103))),(20,84)),(((4,6),(((((((((((8,21),41),((12,28),24)),((69,78),(((75,120),121),82))),104),((((((((((9,51),((35,61),(62,92))),(((13,106),((34,83),117)),93)),((14,25),(22,48))),((((27,99),66),72),((56,74),(((59,114),(76,77)),91)))),((10,(98,101)),(47,63))),((11,31),(44,94))),115),107),85)),(23,29)),(30,57)),54),113),((33,90),79))),(((((15,67),81),((36,(((37,70),(97,119)),58)),118)),26),(49,105)))),89)),((((2,65),((50,53),108)),80),116)),((((((18,52),102),(40,87)),(68,73)),(60,110)),(32,88))),(((5,64),39),(((45,96),111),(95,112)))),(16,43)),86),55),46);
 953: 6 -2056.140137 -2152.585646 (0,((((((((1,100),((((((2,65),((50,53),108)),116),80),89),109)),((((4,6),((((((8,21),(24,41)),(12,28)),(69,78)),((((((((((9,51),((59,114),((76,77),91))),(((27,99),(66,72)),(56,74))),(((((13,106),(34,83)),117),93),((14,25),(22,48)))),((10,(98,101)),(47,63))),((35,61),(62,92))),(((11,31),(44,94)),115)),((((23,29),54),(30,57)),(((33,79),90),113))),(85,107)),104)),((75,(82,121)),120))),(26,(49,105))),((15,(67,81)),((((36,(58,119)),(37,70)),97),118)))),(((((3,7),17),(19,38)),((42,103),71)),(20,84))),((((5,64),39),(((45,96),111),(95,112))),(((((18,52),102),(40,87)),(68,73)),((32,88),(60,110))))),(16,43)),86),55),46);
 954: 1 -2598.650635 -2165.553134 (0,((((((1,100),((((((2,65),((50,53),108)),116),80),89),109)),((((((3,7),17),(19,38)),((42,103),71)),(20,84)),(((4,6),((((((8,21),(12,28)),(24,41)),((69,78),(((75,120),121),82))),(((((((((9,51),((35,61),(62,92))),((((13,((34,83),117)),106),93),((14,25),(22,48)))),(((((27,99),66),72),(56,74)),((59,((76,77),91)),114))),((10,(98,101)),(47,63))),((11,31),(44,94))),115),(85,107)),((23,29),(((30,57),(((33,79),90),113)),54)))),104)),(((((15,67),81),((((36,(58,119)),(37,70)),97),118)),26),(49,105))))),((((5,64),39),(((45,96),111),(95,112))),(((((18,52),(40,87)),102),(68,73)),((32,88),(60,110))))),(16,43)),86),(46,55));
 955: 1 -2270.745605 -2154.972492 (0,(((((((1,((89,109),100)),((((((3,7),17),(19,38)),((42,103),71)),(20,84)),(((4,6),(((((((8,21),41),24),(12,28)),((69,78),((75,121),(82,120)))),(((((((((((9,51),(62,92)),(35,61)),(((((27,99),72),66),(56,74)),(((59,114),(76,77)),91))),(((((13,106),117),(34,83)),93),((14,25),(22,48)))),(47,63)),(10,(98,101))),((11,31),(44,94))),115),(85,107)),((23,29),((30,57),((((33,79),90),113),54))))),104)),(((((15,67),81),(((((36,119),(37,70)),97),58),118)),26),(49,105))))),((((2,65),((50,53),108)),80),116)),(((5,64),(39,(((45,96),111),(95,112)))),((((((18,52),102),(40,87)),(68,73)),(60,110)),(32,88)))),(16,43)),86),55),46);
 956: 5 -2024.407349 -2161.030693 (0,(((((((1,((((((2,65),((50,53),108)),116),80),89),109)),100),((((((3,7),17),(19,38)),((42,103),71)),(20,84)),((((((4,6),((33,79),90)),(((((8,21),121),(75,120)),((((12,28),(76,77)),(24,41)),(69,78))),(((((((((((9,51),((35,61),(62,92))),(((((27,99),(66,72)),(56,74)),114),91)),(((((13,106),(34,83)),117),93),((14,25),(22,48)))),(47,63)),((10,59),(98,101))),((11,31),(44,94))),(85,107)),(113,115)),104),((23,29),(30,57))))),54),82),(((((15,67),81),((36,((((37,70),119),97),58)),118)),26),(49,105))))),(((((5,64),39),(((45,96),111),(95,112))),((((18,52),102),(60,110)),(((40,87),68),73))),(32,88))),(16,43)),86),55),46);
 957: 3 -2291.869141 -2155.138192 (0,((((((((1,100),109),(((((((3,7),17),(19,38)),(42,(71,103))),(20,84)),(((4,6),(((((((((((8,21),41),((12,28),24)),((69,78),(((75,120),121),82))),104),((((((((((9,51),((35,61),(62,92))),(((13,106),((34,83),117)),93)),((14,25),(22,48))),((((27,99),66),72),((56,74),(((59,114),(76,77)),91)))),((10,(98,101)),(47,63))),(11,(31,(44,94)))),115),107),85)),(23,29)),(30,57)),54),113),((33,90),79))),(((((15,67),81),((36,(((37,70),(97,119)),58)),118)),26),(49,105)))),89)),((((2,65),((50,53),108)),80),116)),((((5,64),39),(((45,96),111),(95,112))),((((((18,52),102),(40,87)),(68,73)),(60,110)),(32,88)))),(16,43)),86),55),46);
 958: 1 -2502.213379 -2155.145638 (0,((((((1,100),((((((2,65),((50,53),108)),116),80),89),109)),((((((3,7),17),(19,38)),((42,103),71)),(20,84)),(((4,6),(((((((8,21),(24,41)),(12,28)),((69,78),(75,(82,(120,121))))),((((10,(98,101)),(((11,31),(44,94)),115)),(85,107)),((23,29),(((30,57),(((33,79),90),113)),54)))),(((((((9,51),(((35,61),(62,92)),59)),(47,63)),(((((13,106),(34,83)),117),93),((14,25),(22,48)))),(((76,77),114),91)),(27,((66,72),99))),(56,74))),104)),((((15,(67,81)),(((((36,58),119),(37,70)),118),97)),26),(49,105))))),((((5,64),(39,(((45,96),111),(95,112)))),(((((18,52),102),(40,87)),(68,73)),(60,110))),(32,88))),(16,43)),86),(46,55));
 959: 1 -1946.898193 -2157.45787 (0,((((((((1,100),((((((2,65),((50,53),108)),116),80),89),109)),((((15,67),81),((((36,(58,119)),97),(37,70)),118)),(26,(49,105)))),((4,6),((((8,21),(((((12,28),(24,41)),(((75,121),82),120)),69),78)),((((((((((9,51),((35,61),(62,92))),(((((27,((66,72),99)),(56,74)),114),((76,77),91)),59)),((((((13,106),(34,83)),117),93),(22,48)),(14,25))),(47,63)),(10,(98,101))),((11,31),(44,94))),115),(85,107)),((23,29),(((30,57),(((33,79),90),113)),54)))),104))),(((((3,7),17),(19,38)),((42,71),103)),(20,84))),((((5,64),(39,(((45,96),111),(95,112)))),(((((18,52),102),(40,87)),(60,110)),(68,73))),(32,88))),(16,43)),(46,86)),55);
 960: 1 -2389.751709 -2151.107267 (0,((((((((1,100),((((((2,65),((50,53),108)),116),80),89),109)),((((4,6),((((((8,21),(24,41)),(12,28)),(69,78)),((75,(82,121)),120)),((((((((((9,51),((59,114),((76,77),91))),(((27,99),(66,72)),(56,74))),(((((13,106),(34,83)),117),93),((14,25),(22,48)))),((10,(98,101)),(47,63))),((35,61),(62,92))),((((23,29),54),(30,57)),(((33,79),90),113))),(((11,31),(44,94)),115)),(85,107)),104))),(26,(49,105))),(((15,81),67),((((36,(37,70)),97),(58,119)),118)))),(((((3,7),17),(19,38)),((42,103),71)),(20,84))),((((5,64),39),(((45,96),111),(95,112))),(((((18,52),102),(40,87)),(68,73)),((32,88),(60,110))))),(16,43)),86),55),46);
 961: 3 -1574.498901 -2153.310895 (0,((((((((1,100),109),(((((2,65),((50,53),108)),80),116),89)),((((((3,7),17),(19,38)),((42,71),103)),(20,84)),(((4,6),((((((((8,21),24),(12,28)),41),(69,78)),((75,121),(82,120))),(((((((((9,51),((35,61),(62,92))),((((13,((34,83),117)),106),93),((14,25),(22,48)))),((((27,99),(66,72)),(56,74)),((59,114),((76,77),91)))),(47,63)),(10,(98,101))),(((11,31),(44,94)),115)),(85,107)),((23,29),((((30,57),((33,79),90)),54),113)))),104)),((((15,(67,81)),(((((36,119),58),97),(37,70)),118)),26),(49,105))))),(((((5,64),39),(((45,96),111),(95,112))),(((((18,52),102),(40,87)),(60,110)),(68,73))),(32,88))),(16,43)),86),55),46);
 962: 1 -1939.516602 -2153.450485 (0,((((((((1,100),((((((2,65),((50,53),108)),116),80),89),109)),((((15,67),81),((((36,(58,119)),97),(37,70)),118)),(26,(49,105)))),((4,6),((((8,21),(((((12,28),(24,41)),(((75,121),82),120)),69),78)),((((((((((9,51),((35,61),(62,92))),((((((27,99),(66,72)),(56,74)),114),((76,77),91)),59)),((((((13,106),(34,83)),117),93),(22,48)),(14,25))),(47,63)),(10,(98,101))),((11,31),(44,94))),115),(85,107)),((23,29),(((30,57),(((33,79),90),113)),54)))),104))),(((((3,7),17),(19,38)),((42,71),103)),(20,84))),((((5,64),(39,(((45,96),111),(95,112)))),(((((18,52),102),(60,110)),(40,87)),(68,73))),(32,88))),(16,43)),(46,86)),55);
 963: 1 -1947.926025 -2153.567739 (0,(((((((((1,100),109),(((((2,65),((50,53),108)),116),80),89)),(((((4,6),((((((8,21),(12,28)),41),24),((69,78),((75,120),121))),((((((((9,51),((35,61),(62,92))),((((((13,106),(34,83)),117),93),((14,25),(22,48))),((((27,99),(66,72)),(56,74)),((59,114),((76,77),91))))),((10,(98,101)),(47,63))),((((23,29),(((30,57),(((33,90),79),113)),54)),104),(85,107))),((11,31),(44,94))),115),82))),(49,105)),(((15,67),81),(((36,((58,119),118)),(37,70)),97))),26)),(((((((3,7),17),(19,38)),(20,84)),71),42),103)),(((((5,64),39),(((45,96),111),(95,112))),(((((18,52),102),(40,87)),(68,73)),(60,110))),(32,88))),(16,43)),86),55),46);
 964: 3 -2694.54541 -2163.170559 (0,(((((((1,((((((2,65),((50,53),108)),116),80),89),109)),100),((((((3,7),17),(19,38)),((42,103),71)),(20,84)),((((((4,6),((33,79),90)),(((((8,21),121),(75,120)),((((12,28),(76,77)),(24,41)),(69,78))),(((((((((((9,51),((35,61),(62,92))),((((27,99),(66,72)),(56,74)),(91,114))),(((((13,106),(34,83)),117),93),((14,25),(22,48)))),(47,63)),((10,59),(98,101))),((11,31),(44,94))),(85,107)),(113,115)),104),((23,29),(30,57))))),54),82),(((((15,67),81),((36,((((37,70),119),97),58)),118)),26),(49,105))))),(((((5,64),39),(((45,96),111),(95,112))),((((18,52),102),(((40,87),68),73)),(60,110))),(32,88))),(16,43)),86),55),46);
 965: 2 -2398.088623 -2155.656599 (0,(((((((((1,100),109),((((((2,65),((50,53),108)),116),80),89),((((36,((37,70),119)),58),97),118))),(((((4,6),((15,67),81)),((((((8,21),(12,28)),(24,41)),((69,((75,(82,121)),120)),78)),((((((((((9,51),((35,61),(62,92))),((((27,99),(66,72)),(56,74)),((59,114),((76,77),91)))),(22,48)),(((((13,106),(34,83)),117),93),(14,25))),(47,63)),(10,(98,101))),(((11,31),(44,94)),115)),(85,107)),((23,29),(((30,57),54),(((33,79),90),113))))),104)),(49,105)),26)),(((((3,7),17),(19,38)),((42,103),71)),(20,84))),(((((5,64),39),(((45,96),111),(95,112))),(((((18,52),102),(40,87)),(68,73)),(60,110))),(32,88))),(16,43)),86),55),46);
 966: 2 -2033.309082 -2149.100778 (0,(((((((1,100),(((((((2,65),((50,53),108)),116),80),89),109),((((15,81),67),(((((36,119),58),(37,70)),97),118)),(26,(49,105))))),((4,6),((((((8,21),(24,41)),(12,28)),((69,(((75,121),120),82)),78)),(((((((((9,51),((35,61),(62,92))),(((((27,99),72),66),(56,74)),((59,114),((76,77),91)))),((((((13,106),(34,83)),117),93),(22,48)),(14,25))),((10,(98,101)),(47,63))),((11,31),(44,94))),115),(85,107)),((23,29),(((30,57),((33,(79,90)),113)),54)))),104))),((((((3,7),17),(19,38)),71),(42,103)),(20,84))),(((((5,64),39),(((45,96),111),(95,112))),((((((18,52),102),(40,87)),73),68),(60,110))),(32,88))),(16,43)),86),(46,55));
 967: 2 -1827.071533 -2148.572128 (0,((((((((1,100),(89,109)),((((((3,7),17),(19,38)),((42,71),103)),(20,84)),(((4,6),(((((((8,21),41),((12,28),24)),(69,78)),(((75,121),120),82)),((((((((9,51),(35,(61,(62,92)))),(((((((13,106),(34,83)),117),93),(14,25)),(22,48)),((27,((66,72),99)),((56,74),((59,114),((76,77),91)))))),((10,(98,101)),(47,63))),(((11,31),(44,94)),115)),85),107),((23,29),(((30,57),54),(((33,90),79),113))))),104)),(((((15,81),67),(((((36,119),97),(37,70)),118),58)),26),(49,105))))),(((((2,65),108),(50,53)),80),116)),((((5,64),39),(((45,96),111),(95,112))),((((((18,52),102),(40,87)),(68,73)),(60,110)),(32,88)))),(16,43)),86),46),55);
 968: 2 -2091.50708 -2168.708054 (0,(((((((((((((((1,100),109),((((2,65),((50,53),108)),116),80)),((((((3,7),17),(19,38)),(42,(71,103))),(20,84)),89)),(((15,67),81),((((36,(97,118)),119),58),(37,70)))),(26,(49,105))),(((((4,6),((33,79),90)),((((((((8,21),121),(12,28)),41),24),(69,78)),(75,120)),(((((((((((((9,51),((35,61),(62,92))),104),((56,74),(((76,77),114),91))),((((13,106),(34,83)),117),93)),(((14,25),(22,48)),(27,((66,72),99)))),(((10,59),(98,101)),(47,63))),((11,31),(44,94))),(85,107)),(23,29)),113),(30,57)),54))),115),82)),((18,52),102)),((32,88),(60,110))),(40,87)),(68,73)),(((5,64),39),(((45,96),111),(95,112)))),(16,43)),86),55),46);
 969: 1 -1843.187988 -2156.469435 (0,(((((((((((((1,100),109),(((((2,65),((50,53),108)),116),80),89)),((((15,67),81),(36,((37,70),((58,(97,118)),119)))),(26,(49,105)))),(((((((3,7),17),(19,38)),(71,103)),42),(20,84)),(((4,((33,79),90)),6),(((((((((((((8,21),121),41),(69,((75,120),78))),24),(12,28)),(76,77)),91),((((((9,51),((35,61),(62,92))),((((13,106),(34,83)),117),93)),((((14,25),(59,114)),(22,48)),((47,63),(98,101)))),((27,99),(66,72))),(56,74))),104),(85,107)),((((10,(23,29)),(30,57)),113),54)),((((11,31),(44,94)),115),82))))),((18,52),102)),((32,88),(60,110))),(40,87)),(68,73)),(((5,64),39),(((45,96),111),(95,112)))),(16,43)),86),55),46);
 970: 1 -1814.156494 -2174.104712 (0,((((((((((1,100),109),(((((2,65),((50,53),108)),116),80),89)),((((15,67),81),(((36,119),(((37,70),118),58)),97)),(26,(49,105)))),((((((3,7),17),(19,38)),42),(71,103)),(20,84))),(((4,6),((33,79),90)),(((((((((((((((((((((((8,21),121),((69,(75,120)),78)),41),24),(12,28)),(76,77)),91),(59,114)),51),9),((47,63),(98,101))),(((((13,106),(34,83)),117),93),((14,25),(22,48)))),((((27,99),66),72),(56,74))),((35,61),(62,92))),((11,31),(44,94))),115),((85,107),104)),113),(30,57)),((10,23),29)),54),82))),(((((5,64),39),(((45,96),111),(95,112))),(((40,87),68),73)),((((18,52),102),(60,110)),(32,88)))),(16,43)),46),86),55);
 971: 2 -1865.852051 -2162.937257 (0,((((((((((((((1,100),109),((((((2,65),108),(50,53)),116),80),89)),((((15,81),67),((((36,(58,119)),(37,70)),97),118)),(26,(49,105)))),(((((3,7),17),(19,38)),((42,103),71)),(20,84))),(((((((4,6),((33,90),79)),((((((((8,121),21),((12,28),41)),24),78),(75,120)),69),104)),(((((((9,51),(((76,77),114),91)),(((10,(98,101)),(47,63)),(((((13,106),(34,83)),117),93),((14,25),(22,48))))),(27,((66,72),99))),(56,74)),((35,(61,(62,92))),59)),((30,57),54))),((((23,29),85),107),(113,115))),((11,31),(44,94))),82)),((18,52),102)),((32,88),(60,110))),(40,87)),73),68),((5,64),(39,(((45,96),111),(95,112))))),(16,43)),86),(46,55));
 972: 1 -1907.694092 -2148.595007 (0,((((((((((1,100),109),((((((2,65),108),(50,53)),116),80),89)),((((4,6),(((((((8,21),(12,28)),(24,41)),(69,78)),(((75,121),82),120)),(((((((((9,51),(35,(61,(62,92)))),((((((27,99),(66,72)),(56,74)),114),((76,77),91)),59)),(((((13,106),(34,83)),117),93),((14,25),(22,48)))),((10,(98,101)),(47,63))),((11,31),(44,94))),115),(85,107)),((23,29),(((30,57),(((33,90),79),113)),54)))),104)),(49,105)),26)),(((15,67),81),((36,(58,((97,118),119))),(37,70)))),(((((3,7),17),(19,38)),((42,103),71)),(20,84))),((((5,64),(((45,96),111),(95,112))),39),(((((18,52),102),(40,87)),(68,73)),((32,88),(60,110))))),(16,43)),86),55),46);
 973: 4 -1990.581665 -2146.364914 (0,(((((((((1,100),109),(((((2,65),((50,53),108)),116),80),89)),(((((4,6),((((((((8,21),121),(75,120)),82),(69,78)),(((12,28),24),41)),(((((((9,51),(35,(61,(62,92)))),((((((13,106),(34,83)),117),93),((14,25),(22,48))),((((27,99),(66,72)),(56,74)),((59,114),((76,77),91))))),((10,(47,63)),(98,101))),(((11,31),(44,94)),115)),(85,107)),((23,29),(((30,57),(((33,79),90),113)),54)))),104)),(49,105)),26),(((15,67),81),((((36,(58,119)),(37,70)),97),118)))),(((((3,7),17),(19,38)),(42,(71,103))),(20,84))),(((5,64),(32,88)),(((((((18,52),102),(40,87)),(68,73)),(60,110)),(((45,96),111),(95,112))),39))),(16,43)),86),55),46);
 974: 4 -1903.872559 -2154.314378 (0,(((((((((1,100),((((((2,65),((50,53),108)),116),80),89),109)),(((((3,7),17),(19,38)),((42,103),71)),(20,84))),((((4,6),((((((((8,21),24),41),(12,28)),(69,78)),((75,(120,121)),82)),((((((((9,51),((35,61),(62,92))),((((((13,106),(34,83)),117),93),((14,25),(22,48))),((((27,99),66),72),((56,74),((59,114),((76,77),91)))))),((10,(98,101)),(47,63))),((((11,31),44),94),115)),107),85),((23,29),(((30,(((33,79),90),57)),113),54)))),104)),(26,(49,105))),((15,81),67))),(((((36,119),97),58),118),(37,70))),(((5,64),(32,88)),(((((((18,52),102),(40,87)),(60,110)),(68,73)),(((45,96),(95,112)),111)),39))),(16,43)),55),86),46);
 975: 3 -2727.14624 -2152.238306 (0,((((((((((1,100),109),(((((2,65),((50,53),108)),116),80),89)),((((4,6),(((((((8,21),24),41),(12,28)),(69,(((75,120),(82,121)),78))),((((((((((9,51),((35,61),(62,92))),(((27,99),(66,72)),((56,74),(((59,114),(76,77)),91)))),((((((13,106),(34,83)),117),93),(22,48)),(14,25))),(47,63)),((10,98),101)),(((11,31),(44,94)),115)),85),107),((23,29),(((30,57),54),(((33,79),90),113))))),104)),(49,105)),26)),(((((3,7),17),(19,38)),(42,(71,103))),(20,84))),(((15,67),81),(((((36,119),58),(37,70)),97),118))),(((((5,64),39),(((45,96),(95,112)),111)),(((((18,52),102),87),40),(68,73))),((32,88),(60,110)))),(16,43)),86),55),46);
 976: 1 -1979.037354 -2161.711382 (0,((((((((((((((1,100),109),((((((2,65),108),(50,53)),116),80),89)),((((15,81),67),((((36,(58,119)),(37,70)),97),118)),(26,(49,105)))),(((((3,7),17),(19,38)),((42,103),71)),(20,84))),((((((4,6),((33,90),79)),((((((((8,121),21),((12,28),41)),24),78),(75,120)),69),104)),((((((((9,51),114),((76,77),91)),((((10,(98,101)),(47,63)),((((((13,106),(34,83)),117),93),(22,48)),(14,25))),(((27,99),72),66))),(56,74)),((35,(61,(62,92))),59)),(30,57)),54)),((((23,29),85),107),(113,115))),((11,31),(44,94)))),82),((18,52),102)),(60,110)),(32,88)),((40,87),(68,73))),(((5,64),(((45,96),111),(95,112))),39)),(16,43)),86),(46,55));
 977: 3 -2112.889648 -2151.096454 (0,(((((((1,100),109),(((((((3,7),17),(19,38)),((42,71),103)),(20,84)),(((4,6),((((((8,21),((12,28),41)),24),((69,78),(((75,121),82),120))),((((((((((9,51),(35,(61,(62,92)))),(((((((13,106),(34,83)),117),93),(22,48)),(14,25)),(((27,((66,72),99)),(56,74)),((59,114),((76,77),91))))),(47,63)),(10,(98,101))),((11,31),(44,94))),115),85),107),((23,29),(((30,57),54),(((33,90),79),113))))),104)),(((((15,67),81),(((((36,119),58),(37,70)),118),97)),26),(49,105)))),89)),(((((2,65),108),(50,53)),80),116)),(((5,64),(32,88)),(((((((18,52),102),(40,87)),(68,73)),(60,110)),(((45,96),111),(95,112))),39))),(16,43)),86),(46,55));
 978: 2 -2338.414551 -2152.984636 (0,((((((1,100),(((((((2,65),((50,53),108)),116),80),89),109),((((((3,7),17),(19,38)),((42,103),71)),(20,84)),((((4,6),((33,79),90)),((((((((((((((8,21),121),(75,120)),78),69),((12,28),(24,41))),104),(56,74)),(((76,77),91),114)),(((9,51),((35,61),(62,92))),((((10,59),(98,101)),(47,63)),(((((13,106),(34,83)),117),93),((14,25),(22,48)))))),(((27,99),66),72)),(113,115)),(((23,29),(30,57)),54)),((((11,31),(44,94)),82),(85,107)))),(((((15,67),81),((36,((((37,70),119),97),58)),118)),26),(49,105)))))),(((((5,64),39),(((45,96),111),(95,112))),(((((18,52),102),(40,87)),(68,73)),(60,110))),(32,88))),(16,43)),86),46),55);
 979: 4 -2072.150391 -2153.328802 (0,((((((((1,100),109),((((((3,7),17),((19,38),((42,103),71))),(20,84)),(((4,((((((((((((8,21),41),24),(12,28)),(69,78)),((75,120),(82,121))),104),((((((((9,51),(35,(61,(62,92)))),(((((13,106),(34,83)),117),93),((14,25),(22,48)))),((((27,99),(66,72)),(56,74)),((59,114),((76,77),91)))),(47,63)),(10,(98,101))),(((11,31),(44,94)),115)),(85,107))),(23,29)),((30,57),54)),113),((33,79),90))),6),(((((15,81),67),(36,(((((37,70),119),97),58),118))),26),(49,105)))),89)),((((2,65),((50,53),108)),80),116)),((((5,64),39),(((45,96),111),(95,112))),((((((18,52),102),(40,87)),(68,73)),(60,110)),(32,88)))),(16,43)),86),55),46);
 980: 10 -1991.928223 -2159.707015 (0,((((((((((((((1,100),109),(((((2,65),((50,53),108)),116),80),89)),((((15,81),67),(((((36,119),58),(37,70)),97),118)),(26,(49,105)))),(((((3,7),17),(19,38)),((42,103),71)),(20,84))),(((((((4,6),((33,79),90)),(((((((8,21),121),(12,28)),(24,41)),(69,78)),(75,120)),104)),((((((((9,51),(((76,77),114),91)),(((10,(98,101)),(47,63)),(((((13,106),(34,83)),117),93),((14,25),(22,48))))),((27,99),(66,72))),56),74),(((35,61),(62,92)),59)),((30,57),54))),(((23,29),(85,107)),(113,115))),((11,31),(44,94))),82)),((18,52),102)),((32,88),(60,110))),(40,87)),(68,73)),(((5,64),39),(((45,96),111),(95,112)))),(16,43)),86),55),46);
 981: 2 -2229.987793 -2165.450891 (0,(((((((((1,100),((((((2,65),((50,53),108)),116),80),89),109)),((((15,67),81),(((((36,119),58),(37,70)),97),118)),(26,(49,105)))),((4,6),((((((8,21),(24,41)),(12,28)),((69,78),(((75,120),121),82))),((((((((9,51),(((35,61),(62,92)),59)),((((27,99),(66,72)),((56,74),114)),((76,77),91))),((((13,((34,83),117)),106),93),((14,25),(22,48)))),((10,(98,101)),(47,63))),(((11,31),(44,94)),115)),(85,107)),((23,29),(((30,57),54),(((33,79),90),113))))),104))),((((3,7),(19,38)),((17,103),(42,71))),(20,84))),(((((5,64),39),(((45,96),111),(95,112))),(((((18,52),102),(40,87)),(68,73)),(60,110))),(32,88))),(16,43)),86),55),46);
 982: 1 -1973.832886 -2169.786498 (0,((((((((((1,100),109),((((2,65),((50,53),108)),116),80)),89),((((((((3,7),17),(19,38)),(71,103)),42),(20,84)),((((15,67),81),((((36,97),118),(37,70)),(58,119))),(26,(49,105)))),(((((((((((((((4,6),104),(((((((8,21),24),((12,28),(76,77))),41),78),((75,120),121)),69)),(((23,29),((30,57),((33,90),79))),54)),(56,74)),(((27,99),(66,72)),113)),(91,114)),((9,51),(((35,(62,92)),61),59))),(((((13,106),(34,83)),117),93),((14,25),(22,48)))),(47,63)),(10,(98,101))),(85,107)),115),((11,31),(44,94))),82))),((32,88),(60,110))),(((((5,64),(45,96)),((95,112),111)),39),(((((18,52),102),(40,87)),68),73))),(16,43)),46),55),86);
 983: 2 -2284.376465 -2149.833639 (0,(((((((1,((((((2,65),((50,53),108)),116),80),89),109)),100),((((((3,7),17),(19,38)),((42,103),71)),(20,84)),(((4,6),((((((8,21),(12,28)),(24,41)),((69,78),((75,120),121))),82),(((((((((((((9,51),((35,61),(62,92))),(((((13,106),((34,83),117)),93),((14,25),(22,48))),(((27,99),(66,72)),((56,74),((59,114),((76,77),91)))))),(47,63)),(10,(98,101))),(((11,31),(44,94)),115)),107),85),104),(23,29)),(((33,90),79),113)),(30,57)),54))),((((15,(67,81)),((((36,(58,119)),(37,70)),97),118)),26),(49,105))))),((((5,64),39),(((45,96),111),(95,112))),(((((18,52),102),(40,87)),(68,73)),((32,88),(60,110))))),(16,43)),86),55),46);
 984: 3 -2172.531006 -2158.26635 (0,((((((((((((((1,100),109),(((((2,65),((50,53),108)),116),80),89)),((((15,67),81),((((36,(58,119)),97),(37,70)),118)),(26,(49,105)))),(((((3,7),17),(19,38)),((42,71),103)),(20,84))),(((((((4,((33,79),90)),6),(((((((8,21),121),(24,41)),(12,28)),((69,78),(75,120))),104),((((((9,51),(((76,77),91),114)),((((10,(98,101)),(47,63)),(((((13,106),(34,83)),117),93),((14,25),(22,48)))),((27,99),(66,72)))),(56,74)),(((35,61),(62,92)),59)),((30,57),54)))),(((23,29),107),85)),(113,115)),((11,31),(44,94))),82)),((18,52),102)),((32,88),(60,110))),(40,87)),(68,73)),(((5,64),39),(((45,96),111),(95,112)))),(16,43)),86),55),46);
 985: 2 -2240.671387 -2150.939825 (0,((((((((1,100),((((((2,65),((50,53),108)),116),80),89),109)),((((4,6),((((((8,21),(24,41)),(12,28)),(69,78)),((75,(82,121)),120)),((((((((((9,51),((59,114),((76,77),91))),(((27,99),(66,72)),(56,74))),(((((13,106),(34,83)),117),93),((14,25),(22,48)))),((10,(98,101)),(47,63))),((35,61),(62,92))),(((11,31),(44,94)),115)),((((23,29),54),(30,57)),(((33,79),90),113))),(85,107)),104))),(26,(49,105))),(((15,81),67),((((36,(37,70)),97),(58,119)),118)))),(((((3,7),17),(19,38)),(20,84)),((42,103),71))),((((5,64),39),(((45,96),111),(95,112))),(((((18,52),102),(40,87)),(68,73)),((32,88),(60,110))))),(16,43)),86),55),46);
 986: 1 -1953.355103 -2165.452442 (0,((((((((((1,100),109),(((((2,65),((50,53),108)),116),80),89)),(((((((3,7),17),(19,38)),(71,103)),42),(20,84)),((((15,67),81),((((36,97),118),(37,70)),(58,119))),(26,(49,105))))),(((((((((((((((4,6),104),(((((((8,21),24),((12,28),(76,77))),41),78),((75,120),121)),69)),(((23,29),((30,57),((33,90),79))),54)),(56,74)),(((27,99),(66,72)),113)),(91,114)),((9,51),(((35,(62,92)),61),59))),(((((13,106),(34,83)),117),93),((14,25),(22,48)))),(47,63)),(10,(98,101))),(85,107)),115),((11,31),(44,94))),82)),((32,88),(60,110))),(((((5,64),(45,96)),((95,112),111)),39),(((((18,52),102),(40,87)),68),73))),(16,43)),46),55),86);
 987: 3 -2109.153809 -2147.474961 (0,(((((((((1,100),109),(((((2,65),((50,53),108)),116),80),89)),(((((4,6),((((((8,21),((75,120),121)),82),(((12,28),(24,41)),(69,78))),((((((((((9,51),((35,61),(62,92))),(((((27,99),72),66),(56,74)),((59,114),((76,77),91)))),((((((13,106),(34,83)),117),93),(22,48)),(14,25))),(47,63)),(10,(98,101))),((11,31),(44,94))),115),(85,107)),((23,29),(((30,57),54),((33,(79,90)),113))))),104)),(49,105)),26),(((15,81),67),((((36,(58,119)),97),118),(37,70))))),(((((3,7),17),(19,38)),((42,103),71)),(20,84))),(16,43)),(((5,64),(((((((18,52),102),(40,87)),(68,73)),(60,110)),(((45,96),111),(95,112))),39)),(32,88))),86),55),46);
 988: 1 -2267.102051 -2146.966312 (0,((((((((1,100),109),(((((2,65),((50,53),108)),116),80),89)),(((((((3,7),17),(19,38)),((42,103),71)),(20,84)),((4,6),((((((((8,21),((75,120),(82,121))),41),24),(12,28)),(69,78)),((((((((9,51),((35,61),(62,92))),((((27,99),(66,72)),(56,74)),((59,114),((76,77),91)))),(((((13,106),(34,83)),117),93),((14,25),(22,48)))),((10,(98,101)),(47,63))),(((11,31),(44,94)),115)),(85,107)),((23,29),((((30,57),((33,79),90)),113),54)))),104))),((((15,67),81),(((((36,119),58),(37,70)),97),118)),(26,(49,105))))),(((((5,64),39),(((45,96),111),(95,112))),(((((18,52),102),(40,87)),(68,73)),(60,110))),(32,88))),(16,43)),86),55),46);
 989: 5 -2087.06665 -2152.862839 (0,(((((1,100),((((((2,65),((50,53),108)),116),80),89),109)),(((4,6),(((((((8,21),24),41),(12,28)),(69,78)),((75,121),(82,120))),((((((((((9,51),((35,61),(62,92))),((((27,99),(66,72)),(56,74)),((59,114),((76,77),91)))),((((((13,106),(34,83)),117),93),(22,48)),(14,25))),(47,63)),(10,(98,101))),(((11,31),(44,94)),115)),(85,107)),((23,29),(((30,57),54),(((33,79),90),113)))),104))),(((((15,81),67),((((36,(58,119)),97),(37,70)),118)),26),(49,105)))),(((3,7),((19,38),((20,84),((42,103),71)))),17)),55),(((((((5,64),39),(((45,96),111),(95,112))),(((((18,52),102),(40,87)),(68,73)),((32,88),(60,110)))),(16,43)),86),46));
 990: 1 -1992.301025 -2146.456038 (0,(((((((((1,100),((((((2,65),((50,53),108)),116),80),89),109)),((((15,67),81),(((((36,119),58),(37,70)),97),118)),(26,(49,105)))),((4,6),(((((((((8,21),41),24),(12,28)),78),69),((((33,79),90),82),((75,120),121))),((((((((9,51),((35,(61,(62,92))),59)),(((((27,99),(66,72)),(56,74)),114),((76,77),91))),(((((13,106),(34,83)),117),93),((14,25),(22,48)))),((10,(98,101)),(47,63))),(((11,31),(44,94)),115)),(85,107)),((23,29),(((30,57),113),54)))),104))),(((((3,7),17),(19,38)),((42,103),71)),(20,84))),(((((5,64),39),(((45,96),111),(95,112))),(((((18,52),102),(40,87)),(68,73)),(60,110))),(32,88))),(16,43)),86),55),46);
 991: 1 -2106.946777 -2153.728307 (0,((((((((1,109),100),((((((((3,7),17),(19,38)),71),(42,103)),(20,84)),(((4,6),((((((((8,21),41),24),(12,28)),(((75,120),121),78)),69),((((((((((9,51),(59,114)),((76,77),91)),((((((((13,106),(34,83)),117),93),(22,48)),(14,25)),((((27,99),66),72),(56,74))),((35,61),(62,92)))),((10,(98,101)),(47,63))),((11,31),(44,94))),(85,107)),115),((23,29),(((30,57),(((33,79),90),113)),54))),104)),82)),(((((15,81),67),(((36,((37,70),(58,119))),118),97)),26),(49,105)))),89)),(((((2,65),108),(50,53)),80),116)),((((5,64),39),(((45,96),111),(95,112))),((((((18,52),102),(40,87)),(68,73)),(60,110)),(32,88)))),(16,43)),55),86),46);
 992: 5 -1614.589844 -2147.729052 (0,(((((((1,(((((((2,65),108),(50,53)),80),116),89),109)),100),((((((3,7),17),(19,38)),((42,103),71)),(20,84)),(((4,6),(((((((8,21),24),(12,28)),41),((69,78),(((75,120),121),82))),(((((((((9,51),((35,(62,92)),61)),((((((13,106),(34,83)),117),93),((14,25),(22,48))),((((27,99),(66,72)),(56,74)),(((59,114),(76,77)),91)))),(47,63)),(10,(98,101))),(((11,31),(44,94)),115)),85),107),((23,29),(((30,57),54),(((33,79),90),113))))),104)),(((((15,67),81),((((36,(58,119)),97),(37,70)),118)),26),(49,105))))),(((((5,64),39),(((45,96),111),(95,112))),(((((18,52),102),(60,110)),(40,87)),(68,73))),(32,88))),(16,43)),86),55),46);
 993: 2 -1735.642212 -2167.880262 (0,((((((((((((((1,100),109),((((2,65),((50,53),108)),116),80)),(((((3,7),(17,(19,38))),(42,(71,103))),(20,84)),89)),(((15,67),81),((((36,(97,118)),119),58),(37,70)))),(26,(49,105))),(((((4,6),((33,79),90)),((((((((8,21),121),(12,28)),41),24),(69,78)),(75,120)),(((((((((((((9,51),((35,61),(62,92))),104),((56,74),(((76,77),114),91))),((((13,106),(34,83)),117),93)),(((14,25),(22,48)),((27,99),(66,72)))),(((10,59),(98,101)),(47,63))),((11,31),(44,94))),(85,107)),(23,29)),113),(30,57)),54))),115),82)),((18,52),102)),((32,88),(60,110))),(40,87)),(68,73)),(((5,64),39),(((45,96),111),(95,112)))),(16,43)),86),(46,55));
 994: 4 -2599.845215 -2157.296642 (0,(((((((((1,100),109),(((((2,65),((50,53),108)),116),80),89)),(((((4,6),(((((((8,21),41),24),(12,28)),((69,78),((75,120),(82,121)))),(((((((9,51),((35,61),(62,92))),((((((13,106),(34,83)),117),93),((14,25),(22,48))),((((27,99),(66,72)),((56,74),(59,114))),((76,77),91)))),((10,(98,101)),(47,63))),(((11,31),(44,94)),115)),(85,107)),((23,(((30,57),(((33,79),90),113)),54)),29))),104)),(49,105)),26),(((15,67),81),(((((36,119),58),97),(37,70)),118)))),(((((3,7),17),(19,38)),((42,103),71)),(20,84))),((((((5,64),39),(((45,96),(95,112)),111)),(68,73)),(40,87)),(((18,52),102),((32,88),(60,110))))),(16,43)),86),55),46);
 995: 6 -1819.009888 -2146.979303 (0,(((((((((1,100),109),(((((2,65),((50,53),108)),116),80),89)),(((((4,6),((((((((8,21),121),(75,120)),82),(69,78)),(((12,28),24),41)),((((((9,51),(((((((13,106),(34,83)),117),93),((14,25),(22,48))),((((27,99),(66,72)),(56,74)),((59,114),((76,77),91)))),(35,(61,(62,92))))),((10,(98,101)),(47,63))),(((11,31),(44,94)),115)),(85,107)),((23,29),(((30,57),(((33,79),90),113)),54)))),104)),(49,105)),26),(((15,67),81),((((36,(58,119)),(37,70)),97),118)))),(((((3,7),17),(19,38)),(42,(71,103))),(20,84))),(((5,64),(32,88)),(((((((18,52),102),(40,87)),(68,73)),(60,110)),(((45,96),111),(95,112))),39))),(16,43)),86),55),46);
 996: 1 -1989.838989 -2164.596875 (0,(((((((1,100),(((((((2,65),108),(50,53)),116),80),89),109)),((((((3,7),17),(19,38)),(42,(71,103))),(20,84)),((((((4,6),(33,(79,90))),((((8,21),((75,120),121)),((((((12,28),(76,77)),41),24),69),78)),(((((((((9,51),(35,(61,(62,92)))),(((((((13,106),(34,83)),117),93),(22,48)),(14,25)),((((((27,99),66),72),(56,74)),114),91))),(((10,59),(98,101)),(47,63))),((11,31),(44,94))),(85,107)),(113,115)),104),((23,29),(30,57))))),54),82),(((((15,67),81),((36,(((37,70),(97,119)),58)),118)),26),(49,105))))),((((5,64),39),(((45,96),111),(95,112))),(((((18,52),102),(60,110)),(32,88)),((40,87),(68,73))))),43),16),86),(46,55));
 997: 1 -2270.70752 -2151.16601 (0,((((((((1,((((((2,65),((50,53),108)),116),80),89),109)),100),(((4,6),((((((8,21),41),(12,28)),24),((69,78),((75,120),(82,121)))),((((((((9,51),((35,(61,(62,92))),59)),((((27,99),66),72),((56,74),(((76,77),91),114)))),(((((13,106),(34,83)),117),93),((14,25),(22,48)))),((10,(98,101)),(47,63))),((11,31),((44,94),115))),((((23,29),(((30,57),(((33,79),90),113)),54)),85),107)),104))),(((((15,67),81),(((((36,119),58),(37,70)),97),118)),26),(49,105)))),(((((3,7),17),(19,38)),((42,71),103)),(20,84))),((((5,64),39),(((45,96),111),(95,112))),(((((18,52),102),(40,87)),((32,88),(60,110))),(68,73)))),(16,43)),86),46),55);
 998: 2 -2177.756348 -2164.344317 (0,(((((((1,100),((((((2,65),((50,53),108)),116),80),89),109)),(((((((3,7),17),(19,38)),(42,103)),71),(20,84)),((((((4,6),(33,(79,90))),((((((8,21),121),120),75),((((((12,28),(76,77)),41),24),69),78)),(((((((((9,51),(35,(61,(62,92)))),((((((13,106),(34,83)),117),93),((14,25),(22,48))),(((27,((66,72),99)),(56,74)),(91,114)))),(((10,59),(98,101)),(47,63))),((11,31),(44,94))),(85,107)),(113,115)),104),((23,29),(30,57))))),54),82),(((((15,67),81),((36,(((37,70),(97,119)),58)),118)),26),(49,105))))),(((((5,64),39),(((45,96),111),(95,112))),(((((18,52),102),(60,110)),73),((40,87),68))),(32,88))),(16,43)),55),86),46);
 999: 1 -2090.464111 -2164.827404 (0,((((((((((((((1,100),109),((((2,65),((50,53),108)),116),80)),((((((3,7),17),(19,38)),(42,(71,103))),(20,84)),89)),(((15,67),81),((((36,(97,118)),119),58),(37,70)))),(26,(49,105))),(((((4,6),((33,79),90)),((((((((8,21),121),(12,28)),41),24),(69,78)),(75,120)),((((((((((((9,51),((35,61),(62,92))),(((56,74),(((76,77),114),91)),104)),((((13,106),(34,83)),117),93)),(((14,25),(22,48)),((27,99),(66,72)))),(((10,59),(98,101)),(47,63))),((11,31),(44,94))),(85,107)),(23,29)),113),(30,57)),54))),115),82)),((18,52),102)),((32,88),(60,110))),(40,87)),(68,73)),(((5,64),39),(((45,96),111),(95,112)))),(16,43)),86),(46,55));
 boot_splits_size: 3
 logl_cutoff: -2182.30308
UFBootSplit0:
 0000: 1 9 13 27 34 51 56 66 72 74 76 77 83 91 93 99 106 114 117
 0001: 1 9 10 11 13 14 22 25 27 31 34 35 44 47 48 51 56 59 61 62 63 66 72 74 76 77 83 85 91 92 93 94 98 99 101 106 107 114 117
 0002: 1 8 21 24 28 41
 0003: 999 2 65
 0004: 1 9 10 13 14 22 25 27 34 47 48 51 56 63 66 72 76 77 83 91 93 98 99 101 106 114 117
 0005: 1 8 12 21 24 28 41 51 59 69 75 76 77 78 91 114 120 121
 0006: 1000 50 53
 0007: 1 4 6 15 67 81
 0008: 694 50 53 108
 0009: 993 2 50 53 65 108
 0010: 1 9 10 13 14 22 23 25 27 29 30 33 34 35 47 48 51 54 56 57 59 61 62 63 66 72 74 76 77 79 83 85 90 91 92 93 98 99 101 104 106 107 113 114 117
 0011: 781 2 50 53 65 108 116
 0012: 1 8 12 21 24 27 28 41 56 59 66 69 72 74 75 76 77 78 91 99 114 120 121
 0013: 1000 2 50 53 65 80 108 116
 0014: 1 0 3 5 7 16 17 18 19 20 32 38 39 40 43 45 46 52 55 60 64 68 71 73 84 86 87 88 95 96 102 103 110 111 112
 0015: 830 2 50 53 65 80 89 108 116
 0016: 1 18 39 40 52 68 73 87 102
 0017: 265 2 50 53 65 80 89 108 109 116
 0018: 73 1 2 50 53 65 80 89 108 109 116
 0019: 1 18 32 39 40 45 52 60 68 73 87 88 95 96 102 110 111 112
 0020: 732 1 2 50 53 65 80 89 100 108 109 116
 0021: 1 96 111
 0022: 1 0 5 16 32 39 40 43 45 46 55 60 64 68 73 86 87 88 95 96 102 110 111 112
 0023: 386 15 81
 0024: 1 8 9 10 12 13 14 21 22 24 25 27 28 34 35 41 47 48 51 56 59 61 62 63 66 69 72 74 75 76 77 78 83 85 91 92 93 98 99 101 104 106 107 113 114 115 117 120 121
 0025: 998 15 67 81
 0026: 1 8 9 12 21 24 28 35 41 51 56 61 62 69 74 75 76 77 78 91 92 104 114 120 121
 0027: 1 0 1 2 3 5 7 15 16 17 18 19 26 32 36 37 38 39 40 43 45 46 49 50 52 53 55 58 60 64 65 67 68 70 73 80 81 86 87 88 89 95 96 97 100 102 105 108 109 110 111 112 116 118 119
 0028: 1 5 18 32 39 40 52 60 64 68 73 87 88 102 110
 0029: 351 58 119
 0030: 307 36 58 119
 0031: 1 8 9 10 11 12 13 14 21 22 23 24 25 27 28 29 30 31 33 34 41 44 47 48 51 54 56 57 59 61 63 66 69 72 74 75 76 77 78 79 82 83 85 90 91 93 94 98 99 101 104 106 107 113 114 115 117 120 121
 0032: 1 4 6 8 9 10 12 13 14 21 22 23 24 25 27 28 29 30 34 35 41 47 48 51 54 56 57 59 61 62 63 66 69 72 74 75 76 77 78 83 91 92 93 98 99 101 104 106 114 117 120 121
 0033: 1000 37 70
 0034: 225 36 37 58 70 119
 0035: 1 0 1 2 3 4 5 6 7 16 17 18 19 20 26 32 36 37 38 39 40 42 43 45 46 49 50 52 53 55 58 60 64 65 68 70 71 73 80 84 86 87 88 89 95 96 97 100 102 103 105 108 109 110 111 112 116 118 119
 0036: 447 36 37 58 70 97 119
 0037: 1 9 10 11 13 14 22 25 27 31 33 34 35 44 47 48 51 56 59 61 62 63 66 72 74 76 77 79 83 85 90 91 92 93 94 98 99 101 106 107 113 114 115 117
 0038: 999 36 37 58 70 97 118 119
 0039: 950 15 36 37 58 67 70 81 97 118 119
 0040: 2 8 9 12 21 24 28 41 51 75 76 77 104 120 121
 0041: 309 15 26 36 37 58 67 70 81 97 118 119
 0042: 1 9 13 14 22 25 27 34 47 48 51 63 66 72 83 93 98 99 101 106 117
 0043: 1 4 6 9 10 13 14 22 25 27 30 33 34 35 47 48 51 54 56 57 59 61 62 63 66 72 74 76 77 79 83 90 91 92 93 98 99 101 106 114 117
 0044: 999 49 105
 0045: 657 15 26 36 37 49 58 67 70 81 97 105 118 119
 0046: 257 1 2 15 26 36 37 49 50 53 58 65 67 70 80 81 89 97 100 105 108 109 116 118 119
 0047: 1 1 36 37 58 70 97 100 109 118 119
 0048: 1 8 9 10 11 12 13 14 21 22 23 24 25 27 28 29 30 31 34 35 41 44 47 48 51 57 59 61 62 63 66 69 72 75 76 77 78 83 85 91 92 93 94 98 99 101 104 106 107 113 114 115 117 120 121
 0049: 978 4 6
 0050: 1 5 32 39 45 60 64 88 95 96 110 111 112
 0051: 1 39 95 112
 0052: 900 8 21
 0053: 1 30 56 57 74
 0054: 120 8 21 24
 0055: 1 1 2 15 26 36 37 49 50 53 58 65 67 70 80 81 82 89 97 100 105 108 109 116 118 119
 0056: 1 10 23 29 30 54 56 57 74 104 113
 0057: 996 12 28
 0058: 1 5 39 45 64 73 95 96 111 112
 0059: 59 12 28 41
 0060: 506 8 12 21 24 28 41
 0061: 1 13 34 106
 0062: 66 8 12 21 24 28 41 78
 0063: 1 45 111
 0064: 2 9 51 62 92
 0065: 1 9 10 13 14 22 25 34 47 48 51 63 83 93 98 101 106 117
 0066: 132 120 121
 0067: 356 75 120 121
 0068: 1 5 40 45 64 68 73 87 95 96 111 112
 0069: 392 75 82 120 121
 0070: 19 8 12 21 24 28 41 75 78 82 120 121
 0071: 2 9 10 13 14 22 25 27 34 35 47 48 51 56 59 61 62 63 66 72 74 76 77 83 85 91 92 93 98 99 101 106 107 114 117
 0072: 415 8 12 21 24 28 41 69 75 78 82 120 121
 0073: 1 9 51 69 104
 0074: 6 60 102 110
 0075: 995 9 51
 0076: 1 15 26 36 37 49 58 67 70 81 97 118 119
 0077: 2 29 30 33 54 57 79 90 113
 0078: 1 8 12 21 24 28 41 69 78 120 121
 0079: 997 62 92
 0080: 220 35 62 92
 0081: 1 35 61 62
 0082: 983 35 61 62 92
 0083: 453 9 35 51 61 62 92
 0084: 1 9 10 47 51 63 76 77 91 98 101 114
 0085: 2 27 56 66 72 74 76 77 99 114
 0086: 871 27 99
 0087: 1 18 32 52 88 102
 0088: 1 36 58 97
 0089: 672 66 72
 0090: 999 27 66 72 99
 0091: 1 10 23 29 30 33 54 57 79 90 98 101 113
 0092: 1 9 11 13 14 22 25 27 31 34 35 44 47 48 51 56 59 61 62 63 66 72 74 76 77 83 85 91 92 93 94 99 106 107 114 115 117
 0093: 998 56 74
 0094: 411 27 56 66 72 74 99
 0095: 1 9 11 13 14 22 25 27 31 34 35 44 47 48 51 56 59 61 62 63 66 72 74 76 77 83 85 91 92 93 94 99 106 114 115 117
 0096: 1 9 11 13 14 22 25 27 31 34 35 44 47 48 51 56 59 61 62 63 66 72 74 76 77 83 91 92 93 94 99 106 114 115 117
 0097: 506 59 114
 0098: 1 9 13 14 22 25 27 34 35 47 48 51 56 59 61 62 63 66 72 74 76 77 83 91 92 93 99 106 114 115 117
 0099: 1 56 74 104
 0100: 952 76 77
 0101: 1 54 82
 0102: 550 76 77 91
 0103: 369 59 76 77 91 114
 0104: 310 27 56 59 66 72 74 76 77 91 99 114
 0105: 167 9 27 35 51 56 59 61 62 66 72 74 76 77 91 92 99 114
 0106: 1 13 14 25 27 34 59 66 72 76 77 83 91 93 99 106 114 117
 0107: 1 0 2 5 15 16 18 26 32 36 37 39 40 43 45 46 49 50 52 53 55 58 60 64 65 67 68 70 73 80 81 86 87 88 95 96 97 102 105 108 110 111 112 116 118 119
 0108: 915 13 106
 0109: 1 4 6 8 12 21 24 28 33 41 56 69 74 75 78 79 90 104 120 121
 0110: 1 0 1 2 3 5 7 15 16 17 18 19 20 26 32 36 37 38 39 40 42 43 45 46 49 50 52 53 55 58 60 64 65 67 68 70 71 73 80 81 84 86 87 88 89 95 96 97 100 102 103 105 108 109 110 111 112 115 116 118 119
 0111: 999 34 83
 0112: 3 0 1 2 3 5 7 15 16 17 18 19 20 26 32 36 37 38 39 40 43 45 46 49 50 52 53 55 58 60 64 65 67 68 70 71 73 80 81 84 86 87 88 89 95 96 97 100 102 105 108 109 110 111 112 116 118 119
 0113: 198 34 83 117
 0114: 971 13 34 83 106 117
 0115: 3 0 1 2 3 5 7 15 16 17 18 19 20 26 32 36 37 38 39 40 43 45 46 49 50 52 53 55 58 60 64 65 67 68 70 71 73 80 81 84 86 87 88 89 95 96 97 100 102 103 105 108 109 110 111 112 116 118 119
 0116: 980 13 34 83 93 106 117
 0117: 2 10 23 29 35 54 56 59 61 62 74 92
 0118: 2 35 54 56 59 61 62 74 92
 0119: 1000 14 25
 0120: 1 8 12 21 24 28 41 120
 0121: 1 4 6 9 10 11 13 14 22 23 25 27 29 30 31 33 34 35 44 47 48 51 54 56 57 59 61 62 63 66 69 72 74 76 77 79 82 83 85 90 91 92 93 94 98 99 101 104 106 107 113 114 115 117
 0122: 986 22 48
 0123: 685 14 22 25 48
 0124: 807 13 14 22 25 34 48 83 93 106 117
 0125: 443 9 13 14 22 25 27 34 35 48 51 56 59 61 62 66 72 74 76 77 83 91 92 93 99 106 114 117
 0126: 1 9 10 11 13 14 22 23 25 29 30 31 34 35 44 47 48 51 54 57 59 61 62 63 76 77 82 83 85 91 92 93 94 98 101 104 106 107 113 114 115 117
 0127: 1 10 11 13 14 22 23 25 29 30 31 34 44 47 48 54 57 63 82 83 85 93 94 98 101 106 107 113 115 117
 0128: 1 11 31 44 82 85 94 107 115
 0129: 991 98 101
 0130: 592 10 98 101
 0131: 8 18 40 52 87
 0132: 1 8 9 10 12 13 14 21 22 23 24 25 27 28 29 34 35 41 47 48 51 56 59 61 62 63 66 69 72 74 75 76 77 78 83 85 91 92 93 98 99 101 104 106 114 117 120 121
 0133: 999 47 63
 0134: 375 10 47 63 98 101
 0135: 521 9 10 13 14 22 25 27 34 35 47 48 51 56 59 61 62 63 66 72 74 76 77 83 91 92 93 98 99 101 106 114 117
 0136: 1 18 39 40 52 60 68 73 87 102 110
 0137: 2 59 76 114
 0138: 993 11 31
 0139: 1 0 3 5 7 16 17 18 19 32 38 39 40 43 45 46 52 55 60 64 68 73 86 87 88 95 96 102 110 111 112
 0140: 1 6 33 79 90
 0141: 983 44 94
 0142: 967 11 31 44 94
 0143: 1 10 35 61 62 92 98 101
 0144: 371 11 31 44 94 115
 0145: 455 9 10 11 13 14 22 25 27 31 34 35 44 47 48 51 56 59 61 62 63 66 72 74 76 77 83 91 92 93 94 98 99 101 106 114 115 117
 0146: 1 0 2 5 16 18 32 39 40 43 45 46 50 52 53 55 60 64 65 68 73 80 86 87 88 89 95 96 102 108 109 110 111 112 116
 0147: 38 9 10 11 13 14 22 25 27 31 34 35 44 47 48 51 56 59 61 62 63 66 72 74 76 77 83 91 92 93 94 98 99 101 106 107 114 115 117
 0148: 2 18 32 40 52 60 73 87 88 102 110
 0149: 432 9 10 11 13 14 22 25 27 31 34 35 44 47 48 51 56 59 61 62 63 66 72 74 76 77 83 85 91 92 93 94 98 99 101 106 107 114 115 117
 0150: 1 27 35 61 62 66 72 92 99
 0151: 1 39 40 68 73 87
 0152: 883 23 29
 0153: 1 9 10 13 27 34 47 51 59 63 66 72 76 77 83 91 93 98 99 101 106 114 117
 0154: 1 13 106 117
 0155: 917 30 57
 0156: 1 9 10 27 47 51 59 63 66 72 76 77 91 98 99 101 114
 0157: 1 9 10 47 51 59 63 76 77 91 98 101 114
 0158: 372 33 90
 0159: 1 85 104
 0160: 1000 33 79 90
 0161: 2 4 6 8 12 21 23 24 28 29 30 33 41 54 56 57 69 74 75 78 79 90 113 120 121
 0162: 415 33 79 90 113
 0163: 234 30 33 57 79 90 113
 0164: 1 4 6 23 29 30 33 54 56 57 74 79 90 113
 0165: 408 30 33 54 57 79 90 113
 0166: 477 23 29 30 33 54 57 79 90 113
 0167: 395 9 10 11 13 14 22 23 25 27 29 30 31 33 34 35 44 47 48 51 54 56 57 59 61 62 63 66 72 74 76 77 79 83 85 90 91 92 93 94 98 99 101 106 107 113 114 115 117
 0168: 330 8 9 10 11 12 13 14 21 22 23 24 25 27 28 29 30 31 33 34 35 41 44 47 48 51 54 56 57 59 61 62 63 66 69 72 74 75 76 77 78 79 82 83 85 90 91 92 93 94 98 99 101 106 107 113 114 115 117 120 121
 0169: 2 3 7 17 19 38 42 71 84 103
 0170: 626 0 1 2 3 4 5 6 7 15 16 17 18 19 20 26 32 36 37 38 39 40 42 43 45 46 49 50 52 53 55 58 60 64 65 67 68 70 71 73 80 81 84 86 87 88 89 95 96 97 100 102 103 105 108 109 110 111 112 116 118 119
 0171: 984 0 1 2 3 5 7 15 16 17 18 19 20 26 32 36 37 38 39 40 42 43 45 46 49 50 52 53 55 58 60 64 65 67 68 70 71 73 80 81 84 86 87 88 89 95 96 97 100 102 103 105 108 109 110 111 112 116 118 119
 0172: 355 0 3 5 7 16 17 18 19 20 32 38 39 40 42 43 45 46 52 55 60 64 68 71 73 84 86 87 88 95 96 102 103 110 111 112
 0173: 1 3 7 17 42 71 103
 0174: 3 0 3 5 7 16 17 18 19 20 32 38 39 40 42 43 45 46 52 55 60 64 68 73 84 86 87 88 95 96 102 110 111 112
 0175: 973 3 7
 0176: 1 8 9 10 11 12 13 14 21 22 23 24 25 27 28 29 30 31 33 34 35 41 44 47 48 51 54 56 57 59 61 63 66 69 72 74 75 76 77 78 79 82 83 85 90 91 93 94 98 99 101 104 106 107 113 114 115 117 120 121
 0177: 991 3 7 17
 0178: 1 47 63 101
 0179: 2 16 43 86
 0180: 999 19 38
 0181: 959 3 7 17 19 38
 0182: 1 9 35 51 59 61 62 91 92 114
 0183: 1 0 1 2 5 16 18 26 32 36 37 39 40 43 45 46 50 52 53 55 58 60 64 65 68 70 73 80 86 87 88 89 95 96 97 100 102 108 109 110 111 112 116 118 119
 0184: 972 20 84
 0185: 37 3 7 17 19 20 38 84
 0186: 1 3 7 17 71
 0187: 26 3 7 17 19 20 38 71 84
 0188: 2 5 16 18 32 39 40 43 45 52 60 64 68 73 87 88 95 96 102 110 111 112
 0189: 32 3 7 17 19 20 38 42 71 84
 0190: 1 32 64 88
 0191: 946 3 7 17 19 20 38 42 71 84 103
 0192: 1000 0 5 16 18 32 39 40 43 45 46 52 55 60 64 68 73 86 87 88 95 96 102 110 111 112
 0193: 1 10 13 14 22 25 27 34 47 48 56 63 66 72 74 83 93 98 99 101 106 117
 0194: 8 0 3 5 7 16 17 18 19 20 32 38 39 40 43 45 46 52 55 60 64 68 73 84 86 87 88 95 96 102 110 111 112
 0195: 999 5 64
 0196: 5 75 82
 0197: 693 5 39 64
 0198: 2 8 9 10 12 13 14 21 22 23 24 25 27 28 29 30 34 35 41 47 48 51 54 56 57 59 61 62 63 66 69 72 74 75 76 77 78 83 85 91 92 93 98 99 101 104 106 107 114 117 120 121
 0199: 1 9 10 13 14 22 25 34 47 48 51 56 63 74 76 77 83 91 93 98 101 106 114 117
 0200: 998 45 96
 0201: 3 8 12 21 23 24 28 29 41 69 75 78 85 104 107 120 121
 0202: 949 45 96 111
 0203: 1 9 13 14 22 25 27 34 48 51 56 66 72 74 83 91 93 99 106 114 117
 0204: 1 26 36 37 58 70 97 118 119
 0205: 997 95 112
 0206: 976 45 95 96 111 112
 0207: 969 5 39 45 64 95 96 111 112
 0208: 2 8 9 10 11 12 13 14 21 22 24 25 27 28 31 34 35 41 44 47 48 51 56 59 61 62 63 66 69 72 74 75 76 77 78 83 85 91 92 93 94 98 99 101 104 106 107 114 115 117 120 121
 0209: 1 9 10
 0210: 999 18 52
 0211: 3 9 27 35 51 59 61 62 66 72 76 77 91 92 99 114
 0212: 991 18 52 102
 0213: 1 8 9 10 12 13 14 21 22 24 25 28 34 41 47 48 51 59 63 69 75 76 77 78 83 91 93 98 101 104 106 117 120 121
 0214: 3 32 60 88
 0215: 994 60 110
 0216: 179 18 52 60 102 110
 0217: 1 27 56 66 72 74 76 77 91 99
 0218: 1 10 59 98
 0219: 922 40 87
 0220: 121 18 40 52 60 87 102 110
 0221: 1 8 9 10 11 12 13 14 21 22 23 24 25 27 28 29 30 31 33 34 35 41 44 47 48 51 56 57 59 61 62 63 66 69 72 74 75 76 77 78 79 83 85 90 91 92 93 94 98 99 101 104 106 107 114 115 117 120 121
 0222: 1 8 9 11 12 13 14 21 22 24 25 28 31 34 35 41 44 47 48 51 59 61 62 63 69 75 76 77 78 83 85 91 92 93 94 98 101 104 106 107 114 115 117 120 121
 0223: 777 68 73
 0224: 514 18 40 52 60 68 73 87 102 110
 0225: 271 5 18 39 40 45 52 60 64 68 73 87 95 96 102 110 111 112
 0226: 1 9 35 51 59 61 62 76 77 91 92 114
 0227: 1 8 11 12 13 14 21 22 24 25 28 31 34 41 44 47 48 63 69 75 78 83 85 93 94 98 101 104 106 107 115 117 120 121
 0228: 1000 32 88
 0229: 741 5 18 32 39 40 45 52 60 64 68 73 87 88 95 96 102 110 111 112
 0230: 995 0 16 43 46 55 86
 0231: 1 8 9 12 21 24 28 41 51 75 76 77 78 104 120 121
 0232: 1 0 1 2 3 5 7 16 17 18 19 20 32 38 39 40 43 45 46 50 52 53 55 60 64 65 68 73 80 84 86 87 88 89 95 96 100 102 108 109 110 111 112 116
 0233: 971 16 43
 0234: 992 0 46 55 86
 0235: 1 1 2 50 53 65 80 89 100 108 116
 0236: 692 0 46 55
 0237: 2 10 101
 0238: 547 0 46
 0239: 3 0 16 43 46 55
 0240: 3 31 44 94
 0241: 813 1 100
 0242: 701 1 100 109
 0243: 282 71 103
 0244: 23 3 7 17 19 38 71 103
 0245: 896 3 7 17 19 38 42 71 103
 0246: 518 15 67
 0247: 20 36 97
 0248: 93 36 97 118
 0249: 14 36 37 70 97 118
 0250: 422 26 49 105
 0251: 61 3 7 15 17 19 20 26 36 37 38 42 49 58 67 70 71 81 84 97 103 105 118 119
 0252: 59 4 6 104
 0253: 4 12 28 77
 0254: 156 12 28 76 77
 0255: 59 8 12 21 24 28 76 77
 0256: 78 8 12 21 24 28 41 76 77
 0257: 59 8 12 21 24 28 41 76 77 78
 0258: 442 75 120
 0259: 22 8 12 21 24 28 41 75 76 77 78 120 121
 0260: 249 8 12 21 24 28 41 69 75 76 77 78 120 121
 0261: 59 4 6 8 12 21 24 28 41 69 75 76 77 78 104 120 121
 0262: 208 30 33 57 79 90
 0263: 27 23 29 30 33 57 79 90
 0264: 78 23 29 30 33 54 57 79 90
 0265: 59 4 6 8 12 21 23 24 28 29 30 33 41 54 57 69 75 76 77 78 79 90 104 120 121
 0266: 59 4 6 8 12 21 23 24 28 29 30 33 41 54 56 57 69 74 75 76 77 78 79 90 104 120 121
 0267: 59 27 66 72 99 113
 0268: 14 4 6 8 12 21 23 24 27 28 29 30 33 41 54 56 57 66 69 72 74 75 76 77 78 79 90 99 104 113 120 121
 0269: 125 91 114
 0270: 58 4 6 8 12 21 23 24 27 28 29 30 33 41 54 56 57 66 69 72 74 75 76 77 78 79 90 91 99 104 113 114 120 121
 0271: 294 35 59 61 62 92
 0272: 197 9 35 51 59 61 62 92
 0273: 14 4 6 8 9 12 21 23 24 27 28 29 30 33 35 41 51 54 56 57 59 61 62 66 69 72 74 75 76 77 78 79 90 91 92 99 104 113 114 120 121
 0274: 798 13 34 83 106
 0275: 59 4 6 8 9 12 13 14 21 22 23 24 25 27 28 29 30 33 34 35 41 48 51 54 56 57 59 61 62 66 69 72 74 75 76 77 78 79 83 90 91 92 93 99 104 106 113 114 117 120 121
 0276: 14 4 6 8 9 12 13 14 21 22 23 24 25 27 28 29 30 33 34 35 41 47 48 51 54 56 57 59 61 62 63 66 69 72 74 75 76 77 78 79 83 90 91 92 93 99 104 106 113 114 117 120 121
 0277: 59 4 6 8 9 10 12 13 14 21 22 23 24 25 27 28 29 30 33 34 35 41 47 48 51 54 56 57 59 61 62 63 66 69 72 74 75 76 77 78 79 83 90 91 92 93 98 99 101 104 106 113 114 117 120 121
 0278: 696 85 107
 0279: 62 4 6 8 9 10 12 13 14 21 22 23 24 25 27 28 29 30 33 34 35 41 47 48 51 54 56 57 59 61 62 63 66 69 72 74 75 76 77 78 79 83 85 90 91 92 93 98 99 101 104 106 107 113 114 117 120 121
 0280: 158 4 6 8 9 10 12 13 14 21 22 23 24 25 27 28 29 30 33 34 35 41 47 48 51 54 56 57 59 61 62 63 66 69 72 74 75 76 77 78 79 83 85 90 91 92 93 98 99 101 104 106 107 113 114 115 117 120 121
 0281: 248 0 1 2 3 5 7 15 16 17 18 19 20 26 32 36 37 38 39 40 42 43 45 46 49 50 52 53 55 58 60 64 65 67 68 70 71 73 80 81 82 84 86 87 88 89 95 96 97 100 102 103 105 108 109 110 111 112 116 118 119
 0282: 362 0 1 2 5 16 18 32 39 40 43 45 46 50 52 53 55 60 64 65 68 73 80 86 87 88 89 95 96 100 102 108 109 110 111 112 116
 0283: 384 32 60 88 110
 0284: 51 0 5 16 18 39 40 43 45 46 52 55 64 68 73 86 87 95 96 102 111 112
 0285: 11 5 45 64 96
 0286: 42 95 111 112
 0287: 141 5 45 64 95 96 111 112
 0288: 632 18 40 52 87 102
 0289: 59 18 40 52 68 87 102
 0290: 563 18 40 52 68 73 87 102
 0291: 41 5 18 39 40 45 52 64 68 73 87 95 96 102 111 112
 0292: 51 0 55 86
 0293: 79 0 86
 0294: 13 44 94 115
 0295: 586 0 1 2 3 5 7 16 17 18 19 20 32 38 39 40 42 43 45 46 50 52 53 55 60 64 65 68 71 73 80 84 86 87 88 89 95 96 100 102 103 108 109 110 111 112 116
 0296: 257 2 65 108
 0297: 181 8 12 21 28
 0298: 380 24 41
 0299: 454 69 78
 0300: 176 8 12 21 24 28 41 69 78
 0301: 307 75 121
 0302: 139 75 82 121
 0303: 252 76 77 91 114
 0304: 85 56 74 76 77 91 114
 0305: 112 27 56 66 72 74 76 77 91 99 114
 0306: 51 13 14 22 25 27 34 48 56 66 72 74 76 77 83 91 93 99 106 114 117
 0307: 189 9 10 11 13 14 22 25 27 31 34 35 44 47 48 51 56 59 61 62 63 66 72 74 76 77 83 91 92 93 94 98 99 101 106 114 117
 0308: 205 0 1 2 3 5 7 15 16 17 18 19 20 26 32 36 37 38 39 40 42 43 45 46 50 52 53 55 58 60 64 65 67 68 70 71 73 80 81 84 86 87 88 89 95 96 97 100 102 103 108 109 110 111 112 116 118 119
 0309: 212 0 1 2 3 5 7 15 16 17 18 19 20 32 36 37 38 39 40 42 43 45 46 50 52 53 55 58 60 64 65 67 68 70 71 73 80 81 84 86 87 88 89 95 96 97 100 102 103 108 109 110 111 112 116 118 119
 0310: 238 97 118
 0311: 170 97 118 119
 0312: 146 58 97 118 119
 0313: 269 36 58 97 118 119
 0314: 495 42 103
 0315: 787 42 71 103
 0316: 409 18 32 40 52 60 68 73 87 88 102 110
 0317: 33 58 97 118
 0318: 531 33 79
 0319: 309 4 6 33 79 90
 0320: 326 8 21 121
 0321: 71 8 21 41 121
 0322: 19 75 78 120
 0323: 111 69 75 78 120
 0324: 10 24 69 75 78 120
 0325: 99 8 21 24 41 69 75 78 120 121
 0326: 427 8 12 21 24 28 41 69 75 78 120 121
 0327: 98 8 12 21 24 28 41 69 75 76 77 78 91 120 121
 0328: 10 8 12 21 24 27 28 41 56 66 69 72 74 75 76 77 78 91 99 120 121
 0329: 564 35 61
 0330: 44 9 13 34 35 51 61 62 83 92 93 106 117
 0331: 39 14 25 59 114
 0332: 14 14 22 25 48 59 114
 0333: 233 47 63 98 101
 0334: 28 14 22 25 47 48 59 63 98 101 114
 0335: 21 9 13 14 22 25 34 35 47 48 51 59 61 62 63 83 92 93 98 101 106 114 117
 0336: 92 8 9 12 13 14 21 22 24 25 27 28 34 35 41 47 48 51 56 59 61 62 63 66 69 72 74 75 76 77 78 83 91 92 93 98 99 101 106 114 117 120 121
 0337: 91 8 9 12 13 14 21 22 24 25 27 28 34 35 41 47 48 51 56 59 61 62 63 66 69 72 74 75 76 77 78 83 91 92 93 98 99 101 104 106 114 117 120 121
 0338: 32 8 9 12 13 14 21 22 24 25 27 28 34 35 41 47 48 51 56 59 61 62 63 66 69 72 74 75 76 77 78 83 85 91 92 93 98 99 101 104 106 107 114 117 120 121
 0339: 79 8 9 11 12 13 14 21 22 24 25 27 28 31 34 35 41 44 47 48 51 56 59 61 62 63 66 69 72 74 75 76 77 78 83 85 91 92 93 94 98 99 101 104 106 107 114 115 117 120 121
 0340: 272 10 23 29
 0341: 15 10 23 29 54
 0342: 66 10 23 29 30 54 57
 0343: 37 10 23 29 30 54 57 113
 0344: 106 8 9 10 11 12 13 14 21 22 23 24 25 27 28 29 30 31 34 35 41 44 47 48 51 54 56 57 59 61 62 63 66 69 72 74 75 76 77 78 83 85 91 92 93 94 98 99 101 104 106 107 113 114 115 117 120 121
 0345: 152 8 9 10 11 12 13 14 21 22 23 24 25 27 28 29 30 31 34 35 41 44 47 48 51 54 56 57 59 61 62 63 66 69 72 74 75 76 77 78 82 83 85 91 92 93 94 98 99 101 104 106 107 113 114 115 117 120 121
 0346: 91 0 1 2 5 15 16 18 26 32 36 37 39 40 43 45 46 49 50 52 53 55 58 60 64 65 67 68 70 73 80 81 86 87 88 89 95 96 97 100 102 105 108 109 110 111 112 116 118 119
 0347: 163 0 5 16 32 39 40 43 45 46 55 60 64 68 73 86 87 88 95 96 110 111 112
 0348: 165 0 5 16 39 40 43 45 46 55 64 68 73 86 87 95 96 111 112
 0349: 130 0 5 16 39 43 45 46 55 64 68 73 86 95 96 111 112
 0350: 199 0 5 16 39 43 45 46 55 64 86 95 96 111 112
 0351: 88 8 12 21 24 28
 0352: 94 69 75 82 120 121
 0353: 171 69 75 78 82 120 121
 0354: 129 66 72 99
 0355: 120 59 76 77 114
 0356: 126 56 59 74 76 77 91 114
 0357: 139 13 14 22 25 27 34 48 56 59 66 72 74 76 77 83 91 93 99 106 114 117
 0358: 144 9 10 11 13 14 22 25 27 31 34 35 44 47 48 51 56 59 61 62 63 66 72 74 76 77 83 85 91 92 93 94 98 99 101 106 114 115 117
 0359: 239 30 54 57
 0360: 96 23 29 30 54 57
 0361: 185 36 58 97 119
 0362: 42 0 1 5 16 18 32 39 40 43 45 46 52 55 60 64 68 73 86 87 88 95 96 100 102 109 110 111 112
 0363: 27 0 1 5 16 18 32 39 40 43 45 46 52 55 60 64 68 73 86 87 88 95 96 100 102 110 111 112
 0364: 15 5 32 64 88
 0365: 161 39 45 95 96 111 112
 0366: 41 5 32 39 45 64 88 95 96 111 112
 0367: 148 0 55
 0368: 85 13 34 83 117
 0369: 53 9 13 14 22 25 34 35 48 51 61 62 83 92 93 106 117
 0370: 236 27 66 99
 0371: 191 46 55
 0372: 178 36 119
 0373: 137 42 71
 0374: 61 8 21 75 121
 0375: 218 8 21 75 120 121
 0376: 93 8 21 75 78 120 121
 0377: 38 12 28 41 76 77
 0378: 96 12 24 28 41 76 77
 0379: 55 12 24 28 41 69 76 77
 0380: 28 8 12 21 24 28 41 69 75 76 77 78 104 120 121
 0381: 20 10 23 29 56 74
 0382: 28 8 10 12 21 23 24 28 29 41 56 69 74 75 76 77 78 104 120 121
 0383: 21 8 10 12 21 23 24 27 28 29 41 56 66 69 72 74 75 76 77 78 99 104 120 121
 0384: 28 8 10 12 21 23 24 27 28 29 41 56 66 69 72 74 75 76 77 78 91 99 104 114 120 121
 0385: 216 61 62 92
 0386: 12 8 9 10 12 21 23 24 27 28 29 35 41 51 56 59 61 62 66 69 72 74 75 76 77 78 91 92 99 104 114 120 121
 0387: 28 8 9 10 12 13 14 21 22 23 24 25 27 28 29 34 35 41 48 51 56 59 61 62 66 69 72 74 75 76 77 78 83 91 92 93 99 104 106 114 117 120 121
 0388: 67 8 9 10 12 13 14 21 22 23 24 25 27 28 29 34 35 41 47 48 51 56 59 61 62 63 66 69 72 74 75 76 77 78 83 91 92 93 98 99 101 104 106 114 117 120 121
 0389: 28 8 9 10 11 12 13 14 21 22 23 24 25 27 28 29 31 34 35 41 44 47 48 51 56 59 61 62 63 66 69 72 74 75 76 77 78 83 91 92 93 94 98 99 101 104 106 114 117 120 121
 0390: 20 8 9 10 11 12 13 14 21 22 23 24 25 27 28 29 31 34 35 41 44 47 48 51 56 59 61 62 63 66 69 72 74 75 76 77 78 83 85 91 92 93 94 98 99 101 104 106 114 117 120 121
 0391: 28 8 9 10 11 12 13 14 21 22 23 24 25 27 28 29 31 34 35 41 44 47 48 51 56 59 61 62 63 66 69 72 74 75 76 77 78 83 85 91 92 93 94 98 99 101 104 106 107 114 117 120 121
 0392: 83 30 33 79 90
 0393: 97 30 33 54 57 79 90
 0394: 48 8 9 10 11 12 13 14 21 22 23 24 25 27 28 29 30 31 33 34 35 41 44 47 48 51 54 56 57 59 61 62 63 66 69 72 74 75 76 77 78 79 83 85 90 91 92 93 94 98 99 101 104 106 107 113 114 117 120 121
 0395: 101 8 9 10 11 12 13 14 21 22 23 24 25 27 28 29 30 31 33 34 35 41 44 47 48 51 54 56 57 59 61 62 63 66 69 72 74 75 76 77 78 79 83 85 90 91 92 93 94 98 99 101 104 106 107 113 114 115 117 120 121
 0396: 97 79 90
 0397: 41 8 121
 0398: 40 8 21 24 41 121
 0399: 26 8 12 21 24 28 41 69 75 77 78 120 121
 0400: 52 8 12 21 24 28 41 59 69 75 76 77 78 91 114 120 121
 0401: 60 8 9 12 21 24 28 41 51 59 69 75 76 77 78 91 114 120 121
 0402: 31 8 9 12 21 24 27 28 41 51 56 59 66 69 72 74 75 76 77 78 91 99 114 120 121
 0403: 6 8 9 12 13 21 24 27 28 34 41 51 56 59 66 69 72 74 75 76 77 78 83 91 93 99 106 114 117 120 121
 0404: 25 8 9 12 13 14 21 22 24 25 27 28 34 41 48 51 56 59 66 69 72 74 75 76 77 78 83 91 93 99 106 114 117 120 121
 0405: 60 8 9 12 13 14 21 22 24 25 27 28 34 41 47 48 51 56 59 63 66 69 72 74 75 76 77 78 83 91 93 98 99 101 106 114 117 120 121
 0406: 50 8 9 11 12 13 14 21 22 24 25 27 28 31 34 35 41 44 47 48 51 56 59 61 62 63 66 69 72 74 75 76 77 78 83 91 92 93 94 98 99 101 106 114 115 117 120 121
 0407: 68 85 104 107
 0408: 71 8 9 11 12 13 14 21 22 24 25 27 28 31 34 35 41 44 47 48 51 56 59 61 62 63 66 69 72 74 75 76 77 78 83 85 91 92 93 94 98 99 101 104 106 107 113 114 115 117 120 121
 0409: 70 10 23 29 30 57
 0410: 121 8 9 10 11 12 13 14 21 22 23 24 25 27 28 29 30 31 34 35 41 44 47 48 51 56 57 59 61 62 63 66 69 72 74 75 76 77 78 83 85 91 92 93 94 98 99 101 104 106 107 113 114 115 117 120 121
 0411: 5 18 40 45 52 60 68 73 87 95 96 102 110 111 112
 0412: 65 76 77 114
 0413: 94 9 51 76 77 91 114
 0414: 113 9 51 59 76 77 91 114
 0415: 9 9 27 51 59 66 72 76 77 91 99 114
 0416: 24 9 13 14 22 25 27 34 48 51 59 66 72 76 77 83 91 93 99 106 114 117
 0417: 21 35 56 61 62 74 92
 0418: 200 9 13 14 22 25 27 34 35 47 48 51 56 59 61 62 63 66 72 74 76 77 83 91 92 93 99 106 114 117
 0419: 78 37 70 119
 0420: 131 37 70 97 119
 0421: 66 36 37 70 97 119
 0422: 197 8 21 24 41
 0423: 84 82 121
 0424: 19 36 58 118 119
 0425: 117 36 37 58 70 118 119
 0426: 22 0 5 16 18 39 40 43 45 46 52 55 60 64 68 73 86 87 95 96 102 110 111 112
 0427: 62 1 109
 0428: 219 2 50 53 65 80 108
 0429: 41 36 58
 0430: 16 8 12 21 24 28 41 69 75 76 77 120 121
 0431: 13 4 6 8 12 21 24 28 33 41 69 75 76 77 78 79 90 120 121
 0432: 15 56 74 91 114
 0433: 49 27 56 66 72 74 91 99 114
 0434: 31 9 27 35 51 56 61 62 66 72 74 91 92 99 114
 0435: 49 9 13 14 22 25 27 34 35 48 51 56 61 62 66 72 74 83 91 92 93 99 106 114 117
 0436: 31 9 13 14 22 25 27 34 35 47 48 51 56 61 62 63 66 72 74 83 91 92 93 99 106 114 117
 0437: 128 10 59
 0438: 130 10 59 98 101
 0439: 49 9 10 13 14 22 25 27 34 35 47 48 51 56 59 61 62 63 66 72 74 83 91 92 93 98 99 101 106 114 117
 0440: 49 9 10 11 13 14 22 25 27 31 34 35 44 47 48 51 56 59 61 62 63 66 72 74 83 91 92 93 94 98 99 101 106 114 117
 0441: 15 9 10 11 13 14 22 25 27 31 34 35 44 47 48 51 56 59 61 62 63 66 72 74 83 85 91 92 93 94 98 99 101 106 114 117
 0442: 49 9 10 11 13 14 22 25 27 31 34 35 44 47 48 51 56 59 61 62 63 66 72 74 83 85 91 92 93 94 98 99 101 106 107 114 117
 0443: 194 113 115
 0444: 49 9 10 11 13 14 22 25 27 31 34 35 44 47 48 51 56 59 61 62 63 66 72 74 83 85 91 92 93 94 98 99 101 106 107 113 114 115 117
 0445: 78 23 29 30 57
 0446: 15 9 10 11 13 14 22 23 25 27 29 30 31 34 35 44 47 48 51 56 57 59 61 62 63 66 72 74 83 85 91 92 93 94 98 99 101 106 107 113 114 115 117
 0447: 49 9 10 11 13 14 22 23 25 27 29 30 31 34 35 44 47 48 51 56 57 59 61 62 63 66 72 74 83 85 91 92 93 94 98 99 101 104 106 107 113 114 115 117
 0448: 74 0 1 2 3 5 7 15 16 17 18 19 20 26 32 36 37 38 39 40 42 43 45 46 49 50 52 53 54 55 58 60 64 65 67 68 70 71 73 80 81 82 84 86 87 88 89 95 96 97 100 102 103 105 108 109 110 111 112 116 118 119
 0449: 109 37 58 70 97 119
 0450: 73 37 58 70 97 118 119
 0451: 100 40 68 87
 0452: 129 40 68 73 87
 0453: 25 1 89 100 109
 0454: 49 36 97 119
 0455: 19 1 36 37 58 70 89 97 100 109 118 119
 0456: 19 1 2 36 37 50 53 58 65 70 80 89 97 100 108 109 116 118 119
 0457: 4 8 12 21 24 28 41 75 76 77
 0458: 19 8 12 21 24 28 41 75 76 77 120 121
 0459: 68 9 51 104
 0460: 19 8 9 12 21 24 28 41 51 69 75 76 77 78 104 120 121
 0461: 85 10 47 59 63 98 101
 0462: 27 10 13 14 22 25 34 47 48 59 63 83 93 98 101 106 117
 0463: 11 10 13 14 22 25 34 47 48 59 63 83 91 93 98 101 106 117
 0464: 18 56 74 114
 0465: 74 27 56 66 72 74 99 114
 0466: 17 10 13 14 22 25 27 34 47 48 56 59 63 66 72 74 83 91 93 98 99 101 106 114 117
 0467: 19 8 9 10 12 13 14 21 22 24 25 27 28 34 41 47 48 51 56 59 63 66 69 72 74 75 76 77 78 83 91 93 98 99 101 104 106 114 117 120 121
 0468: 19 8 9 10 12 13 14 21 22 24 25 27 28 34 41 47 48 51 56 59 63 66 69 72 74 75 76 77 78 83 85 91 93 98 99 101 104 106 107 114 117 120 121
 0469: 48 23 29 54
 0470: 12 8 9 10 12 13 14 21 22 23 24 25 27 28 29 30 33 34 41 47 48 51 54 56 57 59 63 66 69 72 74 75 76 77 78 79 83 85 90 91 93 98 99 101 104 106 107 113 114 117 120 121
 0471: 63 11 31 44 82 94
 0472: 12 8 9 10 11 12 13 14 21 22 23 24 25 27 28 29 30 31 33 34 41 44 47 48 51 54 56 57 59 63 66 69 72 74 75 76 77 78 79 82 83 85 90 91 93 94 98 99 101 104 106 107 113 114 117 120 121
 0473: 19 8 9 10 11 12 13 14 21 22 23 24 25 27 28 29 30 31 33 34 41 44 47 48 51 54 56 57 59 63 66 69 72 74 75 76 77 78 79 82 83 85 90 91 93 94 98 99 101 104 106 107 113 114 115 117 120 121
 0474: 39 0 1 2 3 5 7 16 17 18 19 20 26 32 36 37 38 39 40 42 43 45 46 49 50 52 53 55 58 60 64 65 68 70 71 73 80 84 86 87 88 89 95 96 97 100 102 103 105 108 109 110 111 112 116 118 119
 0475: 45 0 1 2 3 5 7 16 17 18 19 20 26 32 36 37 38 39 40 42 43 45 46 50 52 53 55 58 60 64 65 68 70 71 73 80 84 86 87 88 89 95 96 97 100 102 103 108 109 110 111 112 116 118 119
 0476: 39 0 1 2 3 5 7 16 17 18 19 20 32 36 37 38 39 40 42 43 45 46 50 52 53 55 58 60 64 65 68 70 71 73 80 84 86 87 88 89 95 96 97 100 102 103 108 109 110 111 112 116 118 119
 0477: 19 0 1 2 5 16 18 32 36 37 39 40 43 45 46 50 52 53 55 58 60 64 65 68 70 73 80 86 87 88 89 95 96 97 100 102 108 109 110 111 112 116 118 119
 0478: 37 18 40 52 102
 0479: 38 3 7 17 19 38 42 103
 0480: 28 8 21 120 121
 0481: 35 12 24 28 41 69 76 77 78
 0482: 18 13 14 22 25 27 34 48 56 66 72 74 83 91 93 99 106 114 117
 0483: 34 9 10 11 13 14 22 25 27 31 34 35 44 47 48 51 56 59 61 62 63 66 72 74 83 85 91 92 93 94 98 99 101 104 106 107 113 114 115 117
 0484: 74 97 119
 0485: 1 18 52 73 102
 0486: 16 18 52 60 73 102 110
 0487: 146 0 46 86
 0488: 22 8 21 69 75 120 121
 0489: 140 12 24 28 41
 0490: 19 8 12 21 24 28 41 69 75 120 121
 0491: 23 14 22 25 27 48 66 72 99
 0492: 12 14 22 25 27 48 59 66 72 76 77 91 99 114
 0493: 33 9 13 14 22 25 27 34 35 48 51 59 61 62 66 72 76 77 83 91 92 93 99 106 114 117
 0494: 40 9 13 14 22 25 27 34 35 47 48 51 59 61 62 63 66 72 76 77 83 91 92 93 98 99 101 106 114 117
 0495: 35 9 11 13 14 22 25 27 31 34 35 44 47 48 51 59 61 62 63 66 72 76 77 83 91 92 93 94 98 99 101 106 114 115 117
 0496: 43 9 11 13 14 22 25 27 31 34 35 44 47 48 51 59 61 62 63 66 72 76 77 83 85 91 92 93 94 98 99 101 106 107 114 115 117
 0497: 18 9 11 13 14 22 25 27 31 34 35 44 47 48 51 59 61 62 63 66 72 76 77 83 85 91 92 93 94 98 99 101 104 106 107 114 115 117
 0498: 99 10 23
 0499: 46 30 57 113
 0500: 29 10 23 29 30 57 113
 0501: 15 10 23 29 30 56 57 74 113
 0502: 24 9 10 11 13 14 22 23 25 27 29 30 31 34 35 44 47 48 51 56 57 59 61 62 63 66 72 74 76 77 83 85 91 92 93 94 98 99 101 104 106 107 113 114 115 117
 0503: 25 0 1 2 3 5 7 15 16 17 18 19 20 26 32 36 37 38 39 40 42 43 45 46 49 50 52 53 54 55 58 60 64 65 67 68 70 71 73 80 81 84 86 87 88 89 95 96 97 100 102 103 105 108 109 110 111 112 116 118 119
 0504: 47 0 1 2 3 5 7 16 17 18 19 20 26 32 38 39 40 42 43 45 46 50 52 53 55 60 64 65 68 71 73 80 84 86 87 88 89 95 96 100 102 103 108 109 110 111 112 116
 0505: 57 3 7 17 19 38 71
 0506: 3 32 88 110
 0507: 107 36 97 118 119
 0508: 60 2 15 26 36 37 49 50 53 58 65 67 70 80 81 89 97 105 108 116 118 119
 0509: 37 19 38 42 71 103
 0510: 186 1 2 3 7 15 17 19 20 26 36 37 38 42 49 50 53 58 65 67 70 71 80 81 84 89 97 100 103 105 108 109 116 118 119
 0511: 92 8 21 69 75 78 120 121
 0512: 70 12 24 28
 0513: 159 8 12 21 24 28 41 69 75 78 104 120 121
 0514: 24 9 51 114
 0515: 85 13 14 22 25 34 47 48 63 83 93 98 101 106 117
 0516: 19 9 13 14 22 25 34 47 48 51 63 76 77 83 91 93 98 101 106 114 117
 0517: 58 9 13 14 22 25 27 34 47 48 51 63 66 72 76 77 83 91 93 98 99 101 106 114 117
 0518: 27 8 9 12 13 14 21 22 24 25 27 28 34 41 47 48 51 63 66 69 72 75 76 77 78 83 91 93 98 99 101 104 106 114 117 120 121
 0519: 58 8 9 12 13 14 21 22 24 25 27 28 34 41 47 48 51 56 63 66 69 72 74 75 76 77 78 83 91 93 98 99 101 104 106 114 117 120 121
 0520: 58 8 9 10 12 13 14 21 22 23 24 25 27 28 29 30 34 35 41 47 48 51 54 56 57 59 61 62 63 66 69 72 74 75 76 77 78 83 91 92 93 98 99 101 104 106 114 117 120 121
 0521: 60 4 6 8 9 10 12 13 14 21 22 23 24 25 27 28 29 30 33 34 35 41 47 48 51 54 56 57 59 61 62 63 66 69 72 74 75 76 77 78 79 83 90 91 92 93 98 99 101 104 106 114 117 120 121
 0522: 24 4 6 8 9 10 12 13 14 21 22 23 24 25 27 28 29 30 33 34 35 41 47 48 51 54 56 57 59 61 62 63 66 69 72 74 75 76 77 78 79 83 90 91 92 93 98 99 101 104 106 113 114 115 117 120 121
 0523: 26 0 5 16 32 39 40 43 45 46 55 64 68 73 86 87 88 95 96 111 112
 0524: 71 46 55 86
 0525: 278 13 22 34 48 83 93 106 117
 0526: 29 118 119
 0527: 1 50 53 65 108
 0528: 45 8 12 21 28 76 77
 0529: 45 8 12 21 24 28 41 69 76 77 78
 0530: 45 4 6 8 12 21 23 24 28 29 30 33 41 54 56 57 69 74 75 76 77 78 79 90 91 104 114 120 121
 0531: 92 27 72 99
 0532: 45 4 6 8 12 13 14 21 22 23 24 25 27 28 29 30 33 34 41 48 54 56 57 66 69 72 74 75 76 77 78 79 83 90 91 93 99 104 106 113 114 117 120 121
 0533: 22 0 5 16 18 32 39 40 43 45 46 52 55 64 68 73 86 87 88 95 96 102 111 112
 0534: 49 2 50 53 65
 0535: 30 37 70 97
 0536: 3 1 2 15 36 37 50 53 58 65 67 70 80 81 89 97 100 108 109 116 118 119
 0537: 10 4 6 33 54 79 90
 0538: 9 4 6 30 33 54 57 79 90
 0539: 10 4 6 10 23 29 30 33 54 57 79 90
 0540: 10 4 6 10 23 29 30 33 54 57 79 90 113
 0541: 10 4 6 10 23 29 30 33 54 57 79 85 90 104 107 113
 0542: 10 21 75 120 121
 0543: 49 8 21 41 69 75 78 120 121
 0544: 10 8 9 12 13 14 21 22 24 25 28 34 41 48 51 59 69 75 76 77 78 83 91 93 106 114 117 120 121
 0545: 13 8 9 12 13 14 21 22 24 25 27 28 34 35 41 47 48 51 56 59 61 62 63 66 69 72 74 75 76 77 78 83 91 92 93 98 99 101 106 114 115 117 120 121
 0546: 25 100 109
 0547: 23 3 17
 0548: 3 3 7 17 19 38 89
 0549: 113 8 12 21 24 28 41 121
 0550: 39 8 12 21 24 28 41 78 121
 0551: 64 8 12 21 24 28 41 75 78 120 121
 0552: 6 35 61 62 92 113 115
 0553: 5 35 61 62 92 98 101 113 115
 0554: 10 35 47 61 62 63 92 98 101 113 115
 0555: 21 11 31 35 44 47 61 62 63 92 94 98 101 113 115
 0556: 5 11 31 35 44 47 61 62 63 85 92 94 98 101 113 115
 0557: 21 11 31 35 44 47 61 62 63 85 92 94 98 101 107 113 115
 0558: 10 14 25 56 59 74 114
 0559: 5 27 66 72 76 77 91 99
 0560: 5 14 25 27 56 59 66 72 74 76 77 91 99 114
 0561: 21 11 13 14 22 25 27 31 34 35 44 47 48 56 59 61 62 63 66 72 74 76 77 83 85 91 92 93 94 98 99 101 106 107 113 114 115 117
 0562: 21 9 11 13 14 22 25 27 31 34 35 44 47 48 51 56 59 61 62 63 66 72 74 76 77 83 85 91 92 93 94 98 99 101 104 106 107 113 114 115 117
 0563: 16 10 29
 0564: 17 36 37 70
 0565: 26 36 37 70 119
 0566: 56 36 37 70 97 118 119
 0567: 12 0 1 2 3 5 7 16 17 18 19 32 38 39 40 42 43 45 46 50 52 53 55 60 64 65 68 71 73 80 86 87 88 89 95 96 100 102 103 108 109 110 111 112 116
 0568: 5 0 1 2 3 5 7 16 17 18 19 32 38 39 40 42 43 45 46 50 52 53 55 60 64 65 68 71 73 80 86 87 88 89 95 96 100 102 108 109 110 111 112 116
 0569: 5 0 1 2 3 5 7 16 17 18 19 32 38 39 40 42 43 45 46 50 52 53 55 60 64 65 68 73 80 86 87 88 89 95 96 100 102 108 109 110 111 112 116
 0570: 10 0 1 2 3 5 7 16 17 18 19 32 38 39 40 43 45 46 50 52 53 55 60 64 65 68 73 80 86 87 88 89 95 96 100 102 108 109 110 111 112 116
 0571: 83 0 1 2 5 16 18 32 39 40 43 45 46 50 52 53 55 60 64 65 68 73 80 86 87 88 95 96 100 102 108 109 110 111 112 116
 0572: 89 0 2 5 16 18 32 39 40 43 45 46 50 52 53 55 60 64 65 68 73 80 86 87 88 95 96 102 108 110 111 112 116
 0573: 5 18 52 60 68 73 102 110
 0574: 17 55 86
 0575: 45 3 7 17 19 20 38 42 71 84 89 103
 0576: 7 1 3 7 17 19 20 38 42 71 84 89 100 103 109
 0577: 6 9 35 51 59 61 62 92 104
 0578: 5 9 13 14 22 25 34 35 48 51 59 61 62 83 92 93 104 106 117
 0579: 17 11 31 44 82 94 115
 0580: 17 30 54 57 113
 0581: 10 23 29 30 54 57 113
 0582: 5 23 29 30 54 57 85 113
 0583: 5 23 29 30 54 57 85 107 113
 0584: 6 11 23 29 30 31 44 54 57 82 85 94 107 113 115
 0585: 5 10 11 23 29 30 31 44 54 57 82 85 94 98 101 107 113 115
 0586: 6 10 11 23 29 30 31 44 47 54 57 63 82 85 94 98 101 107 113 115
 0587: 6 9 10 11 13 14 22 23 25 29 30 31 34 35 44 47 48 51 54 57 59 61 62 63 82 83 85 92 93 94 98 101 104 106 107 113 115 117
 0588: 5 9 10 11 13 14 22 23 25 27 29 30 31 34 35 44 47 48 51 54 57 59 61 62 63 66 72 82 83 85 92 93 94 98 99 101 104 106 107 113 115 117
 0589: 6 9 10 11 13 14 22 23 25 27 29 30 31 34 35 44 47 48 51 54 57 59 61 62 63 66 72 76 77 82 83 85 91 92 93 94 98 99 101 104 106 107 113 114 115 117
 0590: 5 9 10 11 13 14 22 23 25 27 29 30 31 34 35 44 47 48 51 54 56 57 59 61 62 63 66 72 74 76 77 82 83 85 91 92 93 94 98 99 101 104 106 107 113 114 115 117
 0591: 6 4 6 9 10 11 13 14 22 23 25 27 29 30 31 33 34 35 44 47 48 51 54 56 57 59 61 62 63 66 72 74 76 77 79 82 83 85 90 91 92 93 94 98 99 101 104 106 107 113 114 115 117
 0592: 6 4 6 9 10 11 13 14 22 23 25 27 29 30 31 33 34 35 44 47 48 51 54 56 57 59 61 62 63 66 69 72 74 76 77 78 79 82 83 85 90 91 92 93 94 98 99 101 104 106 107 113 114 115 117
 0593: 5 4 6 9 10 11 13 14 22 23 25 27 29 30 31 33 34 35 44 47 48 51 54 56 57 59 61 62 63 66 69 72 74 76 77 78 79 82 83 85 90 91 92 93 94 98 99 101 104 106 107 113 114 115 117 121
 0594: 6 4 6 9 10 11 13 14 22 23 25 27 29 30 31 33 34 35 44 47 48 51 54 56 57 59 61 62 63 66 69 72 74 75 76 77 78 79 82 83 85 90 91 92 93 94 98 99 101 104 106 107 113 114 115 117 121
 0595: 5 4 6 9 10 11 13 14 22 23 25 27 29 30 31 33 34 35 44 47 48 51 54 56 57 59 61 62 63 66 69 72 74 75 76 77 78 79 82 83 85 90 91 92 93 94 98 99 101 104 106 107 113 114 115 117 120 121
 0596: 19 37 58 70
 0597: 27 37 58 70 118
 0598: 58 46 86
 0599: 2 0 1 2 5 16 18 32 39 40 43 45 46 50 52 53 55 60 64 65 68 73 80 86 87 88 89 95 96 102 108 109 110 111 112 116
 0600: 4 0 5 16 32 39 43 45 46 55 64 86 88 95 96 111 112
 0601: 15 4 33 79 90
 0602: 40 69 75 120
 0603: 6 24 41 69 75 78 120
 0604: 26 8 9 11 12 13 14 21 22 24 25 27 28 31 34 35 41 44 47 48 51 56 59 61 62 63 66 69 72 74 75 76 77 78 83 91 92 93 94 98 99 101 106 114 117 120 121
 0605: 6 8 9 10 11 12 13 14 21 22 23 24 25 27 28 29 31 34 35 41 44 47 48 51 56 59 61 62 63 66 69 72 74 75 76 77 78 83 85 91 92 93 94 98 99 101 104 106 107 113 114 115 117 120 121
 0606: 17 20 71 84 103
 0607: 17 20 42 71 84 103
 0608: 2 19 20 38 42 71 84 103
 0609: 63 9 27 51 56 59 66 72 74 76 77 91 99 114
 0610: 2 13 14 22 25 34 35 48 61 62 83 92 93 106 117
 0611: 16 33 54 79 90 113
 0612: 131 9 10 11 13 14 22 23 25 27 29 30 31 33 34 35 44 47 48 51 54 56 57 59 61 62 63 66 72 74 76 77 79 83 85 90 91 92 93 94 98 99 101 104 106 107 113 114 115 117
 0613: 1 8 9 10 11 12 13 14 21 22 23 24 25 27 28 29 30 31 33 34 35 41 44 47 48 51 54 56 57 59 61 62 63 66 72 74 76 77 78 79 83 85 90 91 92 93 94 98 99 101 104 106 107 113 114 115 117
 0614: 1 0 1 2 4 5 6 15 16 18 26 32 36 37 39 40 43 45 46 49 50 52 53 55 58 60 64 65 67 68 70 73 80 81 86 87 88 89 95 96 97 100 102 105 108 109 110 111 112 116 118 119
 0615: 95 67 81
 0616: 3 0 1 2 5 16 18 26 32 39 40 43 45 46 49 50 52 53 55 60 64 65 68 73 80 86 87 88 89 95 96 100 102 105 108 109 110 111 112 116
 0617: 9 0 1 2 5 16 18 26 32 39 40 43 45 46 50 52 53 55 60 64 65 68 73 80 86 87 88 89 95 96 100 102 108 109 110 111 112 116
 0618: 1 8 9 10 11 12 13 14 21 22 23 24 25 27 28 29 30 31 33 34 35 41 44 47 48 51 54 56 57 59 62 63 66 69 72 74 75 76 77 78 79 82 83 85 90 91 92 93 94 98 99 101 104 106 107 113 114 115 117 120 121
 0619: 47 8 12 21 28 121
 0620: 75 8 12 21 28 41 121
 0621: 14 8 12 21 24 28 41 69 121
 0622: 39 8 12 21 24 28 41 69 78 121
 0623: 12 8 12 21 24 28 41 69 75 78 85 104 107 120 121
 0624: 18 9 13 14 22 25 34 35 47 48 51 59 61 62 63 83 92 93 98 101 106 117
 0625: 11 9 11 13 14 22 25 31 34 35 44 47 48 51 59 61 62 63 83 92 93 94 98 101 106 115 117
 0626: 11 8 9 11 12 13 14 21 22 24 25 28 31 34 35 41 44 47 48 51 59 61 62 63 69 75 78 83 85 92 93 94 98 101 104 106 107 115 117 120 121
 0627: 13 8 9 11 12 13 14 21 22 24 25 27 28 31 34 35 41 44 47 48 51 59 61 62 63 66 69 72 75 78 83 85 92 93 94 98 99 101 104 106 107 115 117 120 121
 0628: 19 8 9 11 12 13 14 21 22 24 25 27 28 31 34 35 41 44 47 48 51 59 61 62 63 66 69 72 75 76 77 78 83 85 91 92 93 94 98 99 101 104 106 107 114 115 117 120 121
 0629: 20 8 9 10 11 12 13 14 21 22 23 24 25 27 28 29 31 34 35 41 44 47 48 51 56 59 61 62 63 66 69 72 74 75 76 77 78 83 85 91 92 93 94 98 99 101 104 106 107 114 115 117 120 121
 0630: 21 8 9 10 11 12 13 14 21 22 23 24 25 27 28 29 30 31 33 34 35 41 44 47 48 51 56 57 59 61 62 63 66 69 72 74 75 76 77 78 79 83 85 90 91 92 93 94 98 99 101 104 106 107 113 114 115 117 120 121
 0631: 6 8 12 21 24 28 41 69 75 78 82 104 120 121
 0632: 8 3 7 17 19 38 103
 0633: 61 82 120
 0634: 1 9 13 14 22 25 34 35 48 51 59 61 62 76 77 83 91 92 93 106 114 117
 0635: 39 9 51 59 114
 0636: 19 8 9 12 21 24 28 41 47 51 59 63 69 75 76 77 78 91 98 101 114 120 121
 0637: 25 8 9 12 21 24 27 28 41 47 51 56 59 63 66 69 72 74 75 76 77 78 91 98 99 101 114 120 121
 0638: 7 9 27 35 51 61 62 66 72 92 99
 0639: 12 9 13 27 34 35 51 61 62 66 72 83 92 93 99 106 117
 0640: 12 14 25 47 59 63 98 101 114
 0641: 16 9 13 14 22 25 27 34 35 47 48 51 59 61 62 63 66 72 83 92 93 98 99 101 106 114 117
 0642: 18 9 13 14 22 25 27 34 35 47 48 51 56 59 61 62 63 66 72 74 83 92 93 98 99 101 106 114 117
 0643: 7 8 9 12 13 14 21 22 24 25 27 28 34 35 41 47 48 51 56 59 61 62 63 66 69 72 74 75 76 77 78 83 85 91 92 93 98 99 101 104 106 114 117 120 121
 0644: 12 8 9 10 12 13 14 21 22 23 24 25 27 28 29 34 35 41 47 48 51 56 59 61 62 63 66 69 72 74 75 76 77 78 83 85 91 92 93 98 99 101 104 106 107 114 117 120 121
 0645: 10 8 9 10 12 13 14 21 22 23 24 25 27 28 29 30 34 35 41 47 48 51 56 57 59 61 62 63 66 69 72 74 75 76 77 78 83 85 91 92 93 98 99 101 104 106 107 113 114 117 120 121
 0646: 1 8 21 75 104 120 121
 0647: 16 12 24 28 41 69 78
 0648: 51 13 14 22 25 27 34 47 48 63 66 72 83 93 98 99 101 106 117
 0649: 34 9 13 14 22 25 27 34 47 48 51 56 63 66 72 74 76 77 83 91 93 98 99 101 106 114 117
 0650: 42 4 6 8 9 10 12 13 14 21 22 23 24 25 27 28 29 30 33 34 35 41 47 48 51 54 56 57 59 61 62 63 66 69 72 74 75 76 77 78 79 83 85 90 91 92 93 98 99 101 104 106 107 114 117 120 121
 0651: 47 8 12 21 28 41
 0652: 43 8 12 21 24 28 41 75 120 121
 0653: 21 8 12 21 23 24 28 29 30 33 41 54 57 69 75 78 79 90 104 113 120 121
 0654: 7 8 12 21 23 24 28 29 30 33 41 54 57 69 75 78 79 85 90 104 113 120 121
 0655: 21 8 12 21 23 24 28 29 30 33 41 54 57 69 75 78 79 85 90 104 107 113 120 121
 0656: 21 8 9 10 12 13 14 21 22 23 24 25 27 28 29 30 33 34 35 41 47 48 51 54 56 57 59 61 62 63 66 69 72 74 75 76 77 78 79 83 85 90 91 92 93 98 99 101 104 106 107 113 114 117 120 121
 0657: 8 8 9 10 11 12 13 14 21 22 23 24 25 27 28 29 30 31 33 34 35 41 44 47 48 51 54 56 57 59 61 62 63 66 69 72 74 75 76 77 78 79 82 83 85 90 91 92 93 94 98 99 101 104 106 107 113 114 117 120 121
 0658: 22 37 58 70 97
 0659: 32 36 37 58 70 97
 0660: 7 36 37 58 70 97 118
 0661: 15 0 2 5 16 18 32 39 40 43 45 46 50 52 53 55 60 64 65 68 73 80 86 87 88 89 95 96 102 108 110 111 112 116
 0662: 88 8 21 41
 0663: 41 75 78 120 121
 0664: 76 9 13 14 22 25 27 34 48 51 56 59 66 72 74 76 77 83 91 93 99 106 114 117
 0665: 18 9 13 14 22 25 27 34 47 48 51 56 59 63 66 72 74 76 77 83 91 93 99 106 114 117
 0666: 51 37 58 70 119
 0667: 40 69 75 78 120 121
 0668: 50 9 10 11 13 14 22 25 27 31 34 35 44 47 48 51 56 59 61 62 63 66 72 74 76 77 83 85 91 92 93 94 98 99 101 104 106 107 114 115 117
 0669: 29 9 10 11 13 14 22 23 25 27 29 31 34 35 44 47 48 51 56 59 61 62 63 66 72 74 76 77 83 85 91 92 93 94 98 99 101 104 106 107 114 115 117
 0670: 16 9 10 11 13 14 22 23 25 27 29 31 33 34 35 44 47 48 51 56 59 61 62 63 66 72 74 76 77 79 83 85 90 91 92 93 94 98 99 101 104 106 107 113 114 115 117
 0671: 29 9 10 11 13 14 22 23 25 27 29 30 31 33 34 35 44 47 48 51 56 57 59 61 62 63 66 72 74 76 77 79 83 85 90 91 92 93 94 98 99 101 104 106 107 113 114 115 117
 0672: 3 0 5 18 32 39 40 45 46 52 55 60 64 68 73 86 87 88 95 96 102 110 111 112
 0673: 1 0 5 16 39 43 45 46 55 64 68 73 86 87 95 96 111 112
 0674: 32 1 2 50 53 65 80 100 108 109 116
 0675: 35 1 2 3 7 17 19 20 38 42 50 53 65 71 80 84 89 100 103 108 109 116
 0676: 32 1 2 3 7 15 17 19 20 36 37 38 42 50 53 58 65 67 70 71 80 81 84 89 97 100 103 108 109 116 118 119
 0677: 35 21 121
 0678: 15 4 6 8 12 21 24 28 33 41 69 75 78 79 90 120 121
 0679: 24 9 35 51 61 62 92 104
 0680: 14 13 34 56 74 76 77 83 91 93 106 114 117
 0681: 32 9 13 34 35 51 56 61 62 74 76 77 83 91 92 93 104 106 114 117
 0682: 1 9 13 34 35 51 56 61 62 66 72 74 76 77 83 91 92 93 104 106 114 117
 0683: 14 9 13 27 34 35 51 56 61 62 66 72 74 76 77 83 91 92 93 99 104 106 114 117
 0684: 32 9 13 14 22 25 27 34 35 48 51 56 61 62 66 72 74 76 77 83 91 92 93 99 104 106 114 117
 0685: 14 9 13 14 22 25 27 34 35 47 48 51 56 61 62 63 66 72 74 76 77 83 91 92 93 99 104 106 114 117
 0686: 32 9 10 13 14 22 25 27 34 35 47 48 51 56 59 61 62 63 66 72 74 76 77 83 91 92 93 98 99 101 104 106 114 117
 0687: 31 9 10 11 13 14 22 25 27 31 34 35 44 47 48 51 56 59 61 62 63 66 72 74 76 77 83 91 92 93 94 98 99 101 104 106 114 117
 0688: 32 9 10 11 13 14 22 25 27 31 34 35 44 47 48 51 56 59 61 62 63 66 72 74 76 77 83 85 91 92 93 94 98 99 101 104 106 107 114 117
 0689: 32 9 10 11 13 14 22 23 25 27 29 31 34 35 44 47 48 51 56 59 61 62 63 66 72 74 76 77 83 85 91 92 93 94 98 99 101 104 106 107 114 117
 0690: 26 9 10 11 13 14 22 23 25 27 29 31 34 35 44 47 48 51 56 59 61 62 63 66 72 74 76 77 83 85 91 92 93 94 98 99 101 104 106 107 113 114 117
 0691: 32 9 10 11 13 14 22 23 25 27 29 30 31 34 35 44 47 48 51 56 57 59 61 62 63 66 72 74 76 77 83 85 91 92 93 94 98 99 101 104 106 107 113 114 117
 0692: 32 9 10 11 13 14 22 23 25 27 29 30 31 34 35 44 47 48 51 54 56 57 59 61 62 63 66 72 74 76 77 83 85 91 92 93 94 98 99 101 104 106 107 113 114 117
 0693: 32 0 1 2 3 5 7 15 16 17 18 19 20 26 32 36 37 38 39 40 42 43 45 46 49 50 52 53 55 58 60 64 65 67 68 70 71 73 80 81 82 84 86 87 88 89 95 96 97 100 102 103 105 108 109 110 111 112 115 116 118 119
 0694: 17 35 47 61 62 63 92 98 101
 0695: 11 11 31 35 44 47 61 62 63 92 94 98 101 107 113 115
 0696: 16 14 25 27 56 59 66 72 74 99 114
 0697: 12 13 14 22 25 27 34 48 56 59 66 72 74 83 93 99 106 114 117
 0698: 13 18 40 52 60 73 87 102 110
 0699: 9 0 5 16 18 32 39 40 43 45 46 52 55 60 64 68 73 82 86 87 88 95 96 102 110 111 112
 0700: 40 18 52 87 102
 0701: 12 59 76 77 91
 0702: 23 0 5 16 18 20 32 39 40 43 45 46 52 55 60 64 68 73 84 86 87 88 95 96 102 110 111 112
 0703: 9 45 95 96 112
 0704: 56 18 32 52 60 88 102 110
 0705: 13 18 32 40 52 60 87 88 102 110
 0706: 23 2 50 53 65 80 89 100 108 109 116
 0707: 50 12 24 28 41 69
 0708: 31 8 12 21 24 28 41 56 69 74 75 78 104 120 121
 0709: 17 9 10 35 47 51 59 61 62 63 92 98 101
 0710: 26 9 10 13 14 22 25 34 35 47 48 51 59 61 62 63 83 92 93 98 101 106 117
 0711: 17 8 9 10 12 13 14 21 22 24 25 28 34 35 41 47 48 51 56 59 61 62 63 69 74 75 78 83 92 93 98 101 104 106 117 120 121
 0712: 30 8 9 10 12 13 14 21 22 24 25 28 34 35 41 47 48 51 56 59 61 62 63 69 74 75 76 77 78 83 91 92 93 98 101 104 106 114 117 120 121
 0713: 18 8 9 10 12 13 14 21 22 24 25 27 28 34 35 41 47 48 51 56 59 61 62 63 66 69 72 74 75 76 77 78 83 91 92 93 98 99 101 104 106 114 117 120 121
 0714: 30 8 9 10 12 13 14 21 22 24 25 27 28 34 35 41 47 48 51 56 59 61 62 63 66 69 72 74 75 76 77 78 83 91 92 93 98 99 101 104 106 113 114 115 117 120 121
 0715: 26 8 9 10 12 13 14 21 22 23 24 25 27 28 29 30 34 35 41 47 48 51 54 56 57 59 61 62 63 66 69 72 74 75 76 77 78 83 91 92 93 98 99 101 104 106 113 114 115 117 120 121
 0716: 17 8 9 10 12 13 14 21 22 23 24 25 27 28 29 30 34 35 41 47 48 51 54 56 57 59 61 62 63 66 69 72 74 75 76 77 78 83 85 91 92 93 98 99 101 104 106 107 113 114 115 117 120 121
 0717: 3 11 31 33 44 79 82 90 94
 0718: 16 8 9 10 12 13 14 21 22 23 24 25 27 28 29 30 34 35 41 47 48 51 56 57 59 61 62 63 66 69 72 74 75 76 77 78 83 91 92 93 98 99 101 104 106 114 117 120 121
 0719: 3 4 6 8 9 10 12 13 14 21 22 23 24 25 27 28 29 30 33 34 35 41 44 47 48 51 54 56 57 59 61 62 63 66 69 72 74 75 76 77 78 79 83 85 90 91 92 93 94 98 99 101 104 106 107 113 114 115 117 120 121
 0720: 3 8 12 21 24 28 41 69 75 76 77 78 91 114 120 121
 0721: 11 8 9 12 13 21 24 27 28 34 41 47 51 56 59 63 66 69 72 74 75 76 77 78 83 91 93 98 99 101 106 114 117 120 121
 0722: 24 8 9 11 12 13 14 21 22 24 25 27 28 30 31 34 35 41 44 47 48 51 56 57 59 61 62 63 66 69 72 74 75 76 77 78 83 85 91 92 93 94 98 99 101 104 106 107 113 114 115 117 120 121
 0723: 13 8 12 21 24 28 41 56 69 74 75 76 77 78 91 104 114 120 121
 0724: 4 8 9 12 13 14 21 22 24 25 28 34 35 41 48 51 56 61 62 69 74 75 76 77 78 83 91 92 93 104 106 114 117 120 121
 0725: 5 8 9 10 12 13 14 21 22 24 25 27 28 34 35 41 47 48 51 56 59 61 62 63 66 69 72 74 75 76 77 78 83 91 92 93 98 99 101 104 106 114 115 117 120 121
 0726: 12 11 31 44 82 85 94 107
 0727: 4 8 9 10 11 12 13 14 21 22 24 25 27 28 31 34 35 41 44 47 48 51 56 59 61 62 63 66 69 72 74 75 76 77 78 82 83 85 91 92 93 94 98 99 101 104 106 107 113 114 115 117 120 121
 0728: 19 14 22 25 48 93
 0729: 27 58 97 119
 0730: 11 35 47 61 62 63 92
 0731: 5 11 31 35 44 47 61 62 63 92 94 98 101
 0732: 4 13 22 34 48 76 77 83 91 93 106 117
 0733: 3 8 9 11 12 13 14 21 22 24 25 27 28 31 34 35 41 44 47 48 51 56 59 61 62 63 66 69 72 74 75 76 77 78 82 83 85 91 92 93 94 98 99 101 104 106 107 113 114 115 117 120 121
 0734: 6 0 1 2 3 5 6 7 15 16 17 18 19 20 26 32 36 37 38 39 40 42 43 45 46 49 50 52 53 55 58 60 64 65 67 68 70 71 73 80 81 84 86 87 88 89 95 96 97 100 102 103 105 108 109 110 111 112 116 118 119
 0735: 14 0 5 16 32 39 43 45 46 55 60 64 68 73 86 88 95 96 110 111 112
 0736: 21 0 5 16 39 43 45 46 55 64 68 86 95 96 111 112
 0737: 3 12 76 77
 0738: 17 8 12 21 23 24 28 29 30 33 41 54 57 69 75 78 79 82 90 113 120 121
 0739: 6 0 5 16 18 32 39 40 43 45 46 52 55 60 64 68 73 86 87 88 95 96 100 102 110 111 112
 0740: 25 3 7 17 19 38 42
 0741: 8 9 35 51 61
 0742: 16 54 113
 0743: 7 5 18 32 40 52 60 64 68 73 87 88 102 110
 0744: 1 59 61
 0745: 17 27 59 66 72 76 77 91 99 114
 0746: 12 13 14 22 25 27 34 48 59 66 72 76 77 83 91 93 99 106 114 117
 0747: 16 9 13 14 22 25 27 34 35 47 48 51 59 61 62 63 66 72 76 77 83 91 92 93 99 106 114 117
 0748: 11 9 11 13 14 22 25 27 31 34 35 44 47 48 51 59 61 62 63 66 72 76 77 83 91 92 93 94 98 99 101 106 114 117
 0749: 13 9 11 13 14 22 25 27 31 34 35 44 47 48 51 59 61 62 63 66 72 76 77 83 85 91 92 93 94 98 99 101 106 114 115 117
 0750: 6 9 10 11 13 14 22 23 25 27 29 30 31 34 35 44 47 48 51 56 57 59 61 62 63 66 72 74 76 77 83 85 91 92 93 94 98 99 101 106 107 113 114 115 117
 0751: 1 4 6 9 10 11 13 14 22 23 25 27 29 30 31 33 34 35 44 47 48 51 56 57 59 61 62 63 66 72 74 76 77 79 83 85 90 91 92 93 94 98 99 101 104 106 107 113 114 115 117
 0752: 15 0 1 2 3 5 7 16 17 18 19 20 26 32 38 39 40 42 43 45 46 49 50 52 53 55 60 64 65 68 71 73 80 84 86 87 88 89 95 96 100 102 103 105 108 109 110 111 112 116
 0753: 12 23 29 33 54 79 90 113
 0754: 17 13 27 34 56 59 66 72 74 76 77 83 91 93 99 106 114 117
 0755: 19 0 3 5 7 16 17 18 19 20 32 38 39 40 42 43 45 46 52 55 60 64 68 71 73 84 86 87 88 95 96 102 110 111 112
 0756: 17 0 3 5 7 16 17 18 19 20 32 38 39 40 43 45 46 52 55 60 64 68 71 73 84 86 87 88 95 96 102 110 111 112
 0757: 12 0 5 16 18 32 39 40 43 45 46 52 55 60 64 68 73 84 86 87 88 95 96 102 110 111 112
 0758: 1 2 50 53 65 80 108 109 116
 0759: 6 9 10 11 13 14 22 25 27 31 34 35 44 47 48 51 56 59 61 62 63 66 72 74 76 77 83 91 92 93 94 98 99 101 104 106 107 114 117
 0760: 7 58 97
 0761: 3 26 36 37 49 58 70 97 105 118 119
 0762: 10 3 7 17 19 38 42 71
 0763: 13 3 7 17 19 20 38 42 71 103
 0764: 12 8 21 24 69 75 78 120 121
 0765: 5 9 13 14 25 27 34 35 47 51 59 61 62 63 66 72 83 92 93 98 99 101 106 114 117
 0766: 5 8 9 12 13 14 21 22 24 25 27 28 34 35 41 47 48 51 59 61 62 63 66 69 72 75 76 77 78 83 91 92 93 98 99 101 106 114 117 120 121
 0767: 5 8 9 10 12 13 14 21 22 23 24 25 27 28 29 34 35 41 47 48 51 56 59 61 62 63 66 69 72 74 75 76 77 78 83 85 91 92 93 98 99 101 104 106 107 113 114 117 120 121
 0768: 9 11 31 94
 0769: 5 8 9 10 11 12 13 14 21 22 23 24 25 27 28 29 30 31 34 35 41 44 47 48 51 56 57 59 61 62 63 66 69 72 74 75 76 77 78 83 85 91 92 93 94 98 99 101 104 106 107 113 114 117 120 121
 0770: 5 8 9 10 11 12 13 14 21 22 23 24 25 27 28 29 30 31 34 35 41 44 47 48 51 56 57 59 61 62 63 66 69 72 74 75 76 77 78 82 83 85 91 92 93 94 98 99 101 104 106 107 113 114 115 117 120 121
 0771: 36 5 39 40 45 64 68 73 87 95 96 111 112
 0772: 5 5 32 39 40 45 60 64 68 73 87 88 95 96 110 111 112
 0773: 15 0 16 46 55 86
 0774: 2 35 61 92
 0775: 14 8 9 10 11 12 13 14 21 22 23 24 25 27 28 29 30 31 33 34 35 41 47 48 51 54 56 57 59 61 62 63 66 69 72 74 75 76 77 78 79 83 85 90 91 92 93 98 99 101 104 106 107 113 114 117 120 121
 0776: 10 2 15 26 36 37 49 50 53 58 65 67 70 80 81 89 97 105 108 109 116 118 119
 0777: 12 8 21 24 121
 0778: 12 8 12 21 24 28 121
 0779: 12 8 9 12 21 24 28 41 51 69 75 78 104 120 121
 0780: 12 11 31 44 82 94 113 115
 0781: 12 13 14 22 25 27 34 47 48 63 66 72 76 77 83 91 93 98 99 101 106 114 117
 0782: 9 13 14 22 25 27 34 47 48 63 66 72 76 77 83 85 91 93 98 99 101 106 107 114 117
 0783: 2 11 13 14 22 25 27 31 34 44 47 48 63 66 72 76 77 82 83 85 91 93 94 98 99 101 106 107 113 114 115 117
 0784: 12 8 9 11 12 13 14 21 22 24 25 27 28 31 34 41 44 47 48 51 63 66 69 72 75 76 77 78 82 83 85 91 93 94 98 99 101 104 106 107 113 114 115 117 120 121
 0785: 12 35 56 59 61 62 74 92
 0786: 12 10 23 29 30 35 54 56 57 59 61 62 74 92
 0787: 12 0 1 2 3 5 7 15 16 17 18 19 20 26 32 36 37 38 39 40 43 45 46 49 50 52 53 55 58 60 64 65 67 68 70 73 80 81 84 86 87 88 89 95 96 97 100 102 105 108 109 110 111 112 116 118 119
 0788: 13 0 1 2 5 15 16 18 20 26 32 36 37 39 40 43 45 46 49 50 52 53 55 58 60 64 65 67 68 70 73 80 81 84 86 87 88 89 95 96 97 100 102 105 108 109 110 111 112 116 118 119
 0789: 11 0 1 2 5 15 16 18 26 32 36 37 39 40 43 45 46 49 50 52 53 55 58 60 64 65 67 68 70 73 80 81 86 87 88 95 96 97 100 102 105 108 109 110 111 112 116 118 119
 0790: 38 37 70 118
 0791: 12 36 37 58 70 118
 0792: 2 41 69 75 78 82 120 121
 0793: 2 5 32 39 64 88
 0794: 2 4 6 9 10 11 13 14 22 23 25 27 29 30 31 33 34 35 44 47 48 51 56 57 59 61 62 63 66 72 74 79 83 85 90 91 92 93 94 98 99 101 104 106 107 113 114 115 117
 0795: 3 36 118
 0796: 5 8 9 10 11 12 13 14 21 22 24 25 27 28 31 34 35 41 44 47 48 51 56 59 61 62 63 66 69 72 74 75 76 77 78 82 83 85 91 92 93 94 98 99 101 106 107 114 115 117 120 121
 0797: 28 9 10 13 14 22 25 27 34 47 48 51 56 59 63 66 72 74 76 77 83 91 93 98 99 101 106 114 117
 0798: 10 9 10 13 14 22 23 25 27 29 30 33 34 35 47 48 51 54 56 57 59 61 62 63 66 72 74 76 77 79 83 90 91 92 93 98 99 101 106 113 114 117
 0799: 35 9 10 11 13 14 22 23 25 27 29 30 31 33 34 35 44 47 48 51 54 56 57 59 61 62 63 66 72 74 76 77 79 83 90 91 92 93 94 98 99 101 106 113 114 115 117
 0800: 20 36 37 70 97
 0801: 3 8 21 120
 0802: 8 14 25 48
 0803: 4 8 10 12 14 21 22 23 24 25 27 28 29 41 48 56 66 69 72 74 75 76 77 78 91 99 104 114 120 121
 0804: 16 8 10 12 13 14 21 22 23 24 25 27 28 29 34 41 48 56 66 69 72 74 75 76 77 78 83 91 93 99 104 106 114 117 120 121
 0805: 1 10 63 98 101
 0806: 17 13 14 22 25 27 34 48 56 66 72 74 83 93 99 106 117
 0807: 4 13 14 22 25 27 34 35 48 56 61 62 66 72 74 83 92 93 99 106 117
 0808: 3 9 10 51
 0809: 3 27 35 56 59 61 62 66 72 74 76 77 91 92 99 114
 0810: 3 13 14 22 25 27 34 35 48 56 59 61 62 66 72 74 76 77 83 91 92 93 99 106 114 117
 0811: 3 9 10 13 14 22 25 27 34 35 48 51 56 59 61 62 66 72 74 76 77 83 91 92 93 99 106 114 117
 0812: 3 9 10 13 14 22 25 27 34 35 48 51 56 59 61 62 66 72 74 76 77 83 91 92 93 98 99 101 106 114 117
 0813: 3 8 9 10 11 12 13 14 21 22 23 24 25 27 28 29 30 31 33 34 35 41 44 47 48 51 54 56 57 59 61 62 63 66 72 74 76 77 78 79 83 85 90 91 92 93 94 98 99 101 106 107 113 114 115 117
 0814: 3 8 9 10 11 12 13 14 21 22 23 24 25 27 28 29 30 31 33 34 35 41 44 47 48 51 54 56 57 59 61 62 63 66 69 72 74 76 77 78 79 83 85 90 91 92 93 94 98 99 101 106 107 113 114 115 117
 0815: 2 33 79 82 90
 0816: 1 75 104 120
 0817: 28 10 13 14 22 25 34 47 48 63 83 93 98 101 106 117
 0818: 19 10 13 14 22 25 27 34 47 48 63 66 72 83 93 98 99 101 106 117
 0819: 28 9 10 13 14 22 25 27 34 47 48 51 63 66 72 76 77 83 91 93 98 99 101 106 114 117
 0820: 30 9 10 13 14 22 25 27 34 47 48 51 56 63 66 72 74 76 77 83 91 93 98 99 101 106 114 117
 0821: 29 9 10 13 14 22 25 27 30 34 35 47 48 51 54 56 57 59 61 62 63 66 72 74 76 77 83 91 92 93 98 99 101 106 114 117
 0822: 15 8 9 10 12 13 14 21 22 24 25 27 28 30 34 35 41 47 48 51 54 56 57 59 61 62 63 66 69 72 74 75 76 77 78 83 91 92 93 98 99 101 104 106 114 117 120 121
 0823: 27 4 6 8 9 10 12 13 14 21 22 24 25 27 28 30 33 34 35 41 47 48 51 54 56 57 59 61 62 63 66 69 72 74 75 76 77 78 79 83 90 91 92 93 98 99 101 104 106 114 117 120 121
 0824: 28 23 29 85 107
 0825: 9 12 24 28 76 77
 0826: 8 8 12 24 28 41 76 77
 0827: 8 10 13 14 22 25 27 34 47 48 56 59 63 66 72 74 83 93 98 99 101 106 114 117
 0828: 1 8 9 10 12 13 14 21 22 24 25 27 28 34 41 47 48 51 56 59 63 66 69 72 74 75 76 77 78 83 93 98 99 101 104 106 114 117 120 121
 0829: 13 8 9 10 12 13 14 21 22 23 24 25 27 28 29 30 33 34 41 47 48 51 54 56 57 59 63 66 69 72 74 75 76 77 78 79 82 83 85 90 91 93 98 99 101 104 106 107 113 114 117 120 121
 0830: 7 9 13 14 22 25 27 34 35 47 48 51 59 61 62 63 66 72 83 92 93 98 99 101 106 117
 0831: 7 11 31 44 85 94 107 115
 0832: 3 8 9 10 11 12 13 14 21 22 23 24 25 27 28 29 31 33 34 35 41 44 47 48 51 56 59 61 62 63 66 69 72 74 75 76 77 78 79 83 85 90 91 92 93 94 98 99 101 104 106 107 113 114 115 117 120 121
 0833: 3 60 68 110
 0834: 13 18 40 52 60 68 87 102 110
 0835: 1 8 21 75 82 120 121
 0836: 1 8 12 21 24 28 41 75 82 120 121
 0837: 7 8 12 21 24 28 41 69 75 82 120 121
 0838: 1 15 36 37 58 70 97 118 119
 0839: 2 15 36 37 58 67 70 97 118 119
 0840: 8 56 74 76 77 91 104 114
 0841: 18 9 35 51 56 61 62 74 76 77 91 92 104 114
 0842: 18 8 9 10 11 12 13 14 21 22 23 24 25 27 28 29 30 31 34 35 41 44 47 48 51 54 56 57 59 61 62 63 66 69 72 74 75 76 77 78 83 85 91 92 93 94 98 99 101 104 106 107 113 114 117 120 121
 0843: 14 9 51 59
 0844: 8 9 35 51 56 59 61 62 74 76 77 91 92 114
 0845: 1 76 114
 0846: 17 13 14 22 25 27 34 48 66 72 83 93 99 106 117
 0847: 3 18 32 40 52 60 68 87 88 102 110
 0848: 1 5 18 32 39 40 45 52 60 64 68 87 88 95 96 102 110 111 112
 0849: 6 23 29 107
 0850: 6 11 31 44 94 113 115
 0851: 3 2 65 116
 0852: 3 8 12 21 24 28 41 69
 0853: 5 75 78 82 120 121
 0854: 13 4 6 8 12 21 24 28 33 41 69 75 78 79 90 104 120 121
 0855: 1 9 13 14 22 25 34 48 51 76 77 83 91 93 106 114 117
 0856: 11 9 10 13 14 22 25 34 47 48 51 63 76 77 83 91 93 98 101 106 114 117
 0857: 12 23 29 85 107 113 115
 0858: 1 11 31 35 44 61 62 92 94
 0859: 2 0 16 43 46 86
 0860: 7 58 118
 0861: 12 8 12 21 24 28 41 69 75 76 78 120 121
 0862: 7 47 59 63 98 101 114
 0863: 7 9 14 22 25 35 47 48 51 59 61 62 63 92 98 101 114
 0864: 11 8 9 10 12 13 14 21 22 23 24 25 27 28 29 30 34 35 41 47 48 51 54 56 57 59 61 62 63 66 69 72 74 75 76 77 78 83 85 91 92 93 98 99 101 104 106 107 113 114 117 120 121
 0865: 7 0 5 16 39 43 45 46 55 64 73 86 95 96 111 112
 0866: 3 0 5 16 18 39 40 43 45 46 52 55 64 68 86 87 95 96 102 111 112
 0867: 6 9 10 13 14 22 25 27 30 34 35 47 48 51 56 57 59 61 62 63 66 72 74 76 77 83 91 92 93 98 99 101 106 114 117
 0868: 9 23 29 85
 0869: 1 9 47 51 63 76 77 91 98 101 114
 0870: 1 27 56 66 72 99
 0871: 3 13 34 83 93 106
 0872: 14 58 118 119
 0873: 2 13 22 34 83 93 106 117
 0874: 13 27 66 72 99 113 115
 0875: 1 2 65 80 108
 0876: 2 24 69 78
 0877: 2 8 12 21 24 28 41 59 69 75 76 77 78 114 120 121
 0878: 2 8 12 21 24 28 41 59 69 75 76 77 78 85 91 104 107 114 120 121
 0879: 6 8 12 21 24 27 28 41 59 66 69 72 75 76 77 78 85 91 99 104 107 114 120 121
 0880: 2 8 12 13 14 21 22 24 25 27 28 34 41 48 59 66 69 72 75 76 77 78 83 85 91 93 99 104 106 107 114 117 120 121
 0881: 7 8 9 12 13 14 21 22 24 25 27 28 34 41 48 51 59 66 69 72 75 76 77 78 83 85 91 93 99 104 106 107 114 117 120 121
 0882: 7 8 9 10 12 13 14 21 22 24 25 27 28 34 41 47 48 51 59 63 66 69 72 75 76 77 78 83 85 91 93 98 99 101 104 106 107 114 117 120 121
 0883: 7 8 9 10 11 12 13 14 21 22 24 25 27 28 31 34 41 44 47 48 51 59 63 66 69 72 75 76 77 78 82 83 85 91 93 94 98 99 101 104 106 107 114 115 117 120 121
 0884: 7 8 9 10 11 12 13 14 21 22 24 25 27 28 31 34 35 41 44 47 48 51 59 61 62 63 66 69 72 75 76 77 78 82 83 85 91 92 93 94 98 99 101 104 106 107 114 115 117 120 121
 0885: 5 8 9 10 11 12 13 14 21 22 24 25 27 28 31 34 35 41 44 47 48 51 56 59 61 62 63 66 69 72 74 75 76 77 78 82 83 85 91 92 93 94 98 99 101 104 106 107 114 115 117 120 121
 0886: 5 23 29 113
 0887: 8 23 29 30 33 57 79 90 113
 0888: 7 8 9 10 11 12 13 14 21 22 23 24 25 27 28 29 30 31 33 34 35 41 44 47 48 51 56 57 59 61 62 63 66 69 72 74 75 76 77 78 79 82 83 85 90 91 92 93 94 98 99 101 104 106 107 113 114 115 117 120 121
 0889: 4 5 39 64 95 112
 0890: 2 27 66 72 85 99 104 107
 0891: 5 8 9 12 21 24 27 28 41 51 59 66 69 72 75 76 77 78 85 91 99 104 107 114 120 121
 0892: 5 8 10 12 13 21 23 24 27 28 29 34 41 56 66 69 72 74 75 76 77 78 83 91 93 99 104 106 114 117 120 121
 0893: 1 8 12 21 24 28 41 75 78 104 120 121
 0894: 7 11 31 44 85 94 107
 0895: 16 89 109
 0896: 8 20 84 103
 0897: 8 3 7 17 19 20 38 71 84 103
 0898: 3 60 68 73 110
 0899: 2 0 16 18 32 40 43 46 52 55 60 68 73 86 87 88 102 110
 0900: 5 13 27 34 59 66 72 76 77 83 91 93 99 106 114 117
 0901: 10 9 10 11 13 14 22 23 25 27 29 30 31 34 35 44 47 48 51 57 59 61 62 63 66 72 76 77 83 85 91 92 93 94 98 99 101 106 107 113 114 115 117
 0902: 8 9 10 11 13 14 22 23 25 27 29 30 31 34 35 44 47 48 51 57 59 61 62 63 66 72 76 77 83 85 91 92 93 94 98 99 101 104 106 107 113 114 115 117
 0903: 19 13 27 34 56 66 72 74 76 77 83 91 93 99 106 114 117
 0904: 4 9 10 11 13 14 22 23 25 27 29 31 34 35 44 47 48 51 56 59 61 62 63 66 72 74 76 77 83 91 92 93 94 98 99 101 106 114 115 117
 0905: 4 18 39 40 45 52 60 68 73 87 95 96 102 110 111 112
 0906: 1 10 23 29 30 54 57 82
 0907: 1 0 1 2 3 5 7 16 17 18 19 20 32 38 39 40 42 43 45 46 50 52 53 55 60 64 65 68 71 73 80 86 87 88 89 95 96 100 102 103 108 109 110 111 112 116
 0908: 5 20 71 84
 0909: 5 9 13 14 22 25 34 35 48 51 56 61 62 74 76 77 83 91 92 93 104 106 114 117
 0910: 5 40 73 87
 0911: 3 35 51 59 61 62 92
 0912: 4 37 70 118 119
 0913: 4 36 37 70 118 119
 0914: 1 4 6 33 79 90 104
 0915: 3 23 29 54 113
 0916: 2 23 29 30 54 56 57 74 113
 0917: 3 4 6 8 12 21 23 24 28 29 30 33 41 54 56 57 69 74 75 78 79 90 104 113 120 121
 0918: 4 4 6 8 12 21 23 24 28 29 30 33 41 54 56 57 69 74 75 78 79 85 90 104 107 113 120 121
 0919: 9 9 13 14 22 25 34 48 51 59 76 77 83 91 93 106 114 117
 0920: 4 9 10 13 14 22 25 27 34 47 48 51 59 63 66 72 76 77 83 91 93 98 99 101 106 114 117
 0921: 4 9 10 13 14 22 25 27 34 35 47 48 51 59 61 62 63 66 72 76 77 83 91 92 93 98 99 101 106 114 117
 0922: 2 9 10 13 14 22 25 27 34 35 47 48 51 59 61 62 63 66 72 76 77 83 91 92 93 98 99 101 106 114 115 117
 0923: 5 18 32 52 60 73 88 102 110
 0924: 4 18 32 52 60 68 73 88 102 110
 0925: 1 13 34 48 83 93 106 117
 0926: 8 82 120 121
 0927: 23 93 117
 0928: 3 1 2 15 20 26 36 37 49 50 53 58 65 67 70 80 81 84 89 97 100 105 108 109 116 118 119
 0929: 8 8 21 75
 0930: 7 9 51 76 77 91
 0931: 7 13 14 22 25 34 35 47 48 61 62 63 83 92 93 98 101 106 117
 0932: 6 9 13 14 22 25 34 35 47 48 51 59 61 62 63 76 77 83 91 92 93 98 101 106 114 117
 0933: 6 27 66 72 99 115
 0934: 11 9 13 14 22 25 27 34 35 47 48 51 59 61 62 63 66 72 76 77 83 91 92 93 98 99 101 106 114 115 117
 0935: 16 10 23 29 30 54 56 57 74 113
 0936: 4 9 10 11 13 14 22 23 25 27 29 30 31 34 35 44 47 48 51 54 56 57 59 61 62 63 66 72 74 76 77 83 85 91 92 93 94 98 99 101 106 107 113 114 115 117
 0937: 16 9 10 11 13 14 22 23 25 27 29 30 31 34 35 44 47 48 51 54 56 57 59 61 62 63 66 72 74 76 77 83 85 91 92 93 94 98 99 101 104 106 107 113 114 115 117
 0938: 2 9 10 11 12 13 14 22 23 24 25 27 28 29 30 31 34 35 41 44 47 48 51 54 56 57 59 61 62 63 66 72 74 76 77 83 85 91 92 93 94 98 99 101 104 106 107 113 114 115 117
 0939: 13 9 10 11 12 13 14 22 23 24 25 27 28 29 30 31 34 35 41 44 47 48 51 54 56 57 59 61 62 63 66 69 72 74 76 77 83 85 91 92 93 94 98 99 101 104 106 107 113 114 115 117
 0940: 16 9 10 11 12 13 14 22 23 24 25 27 28 29 30 31 34 35 41 44 47 48 51 54 56 57 59 61 62 63 66 69 72 74 76 77 78 83 85 91 92 93 94 98 99 101 104 106 107 113 114 115 117
 0941: 9 9 10 11 12 13 14 22 23 24 25 27 28 29 30 31 34 35 41 44 47 48 51 54 56 57 59 61 62 63 66 69 72 74 76 77 78 83 85 91 92 93 94 98 99 101 104 106 107 113 114 115 117 120 121
 0942: 1 14 22 25 27 48 56 59 66 72 74 76 77 91 99 114
 0943: 2 9 10 13 14 22 25 27 34 35 47 48 51 56 59 61 62 63 66 72 74 76 77 83 91 92 93 98 99 101 106 114 115 117
 0944: 4 36 58 97 118
 0945: 5 8 12 24 28 41
 0946: 4 8 12 21 24 28 41 120 121
 0947: 4 8 9 10 12 13 14 21 22 23 24 25 27 28 29 34 35 41 47 48 51 54 56 59 61 62 63 66 69 72 74 75 76 77 78 83 91 92 93 98 99 101 104 106 114 117 120 121
 0948: 8 11 31 44
 0949: 10 85 107 113 115
 0950: 4 11 31 44 85 94 107 113 115
 0951: 4 7 17
 0952: 14 0 43 46 55 86
 0953: 1 8 12 21 28 41 69 75 78 120 121
 0954: 10 8 9 12 13 14 21 22 24 25 28 34 41 47 48 51 59 63 69 75 76 77 78 83 91 93 98 101 106 114 117 120 121
 0955: 1 59 61 62 92
 0956: 1 23 29 104
 0957: 10 8 9 12 13 14 21 22 24 25 27 28 34 41 47 48 51 63 66 69 72 75 76 77 78 83 85 91 93 98 99 101 104 106 107 114 117 120 121
 0958: 1 9 10 11 13 14 22 23 25 27 29 30 31 33 34 35 44 47 48 51 54 56 57 59 61 62 63 66 72 74 75 76 77 79 82 83 85 90 91 92 93 94 98 99 101 106 107 113 114 115 117 120 121
 0959: 2 0 3 5 7 15 16 17 18 19 20 32 36 37 38 39 40 42 43 45 46 52 55 58 60 64 67 68 70 71 73 81 84 86 87 88 95 96 97 102 103 110 111 112 118 119
 0960: 1 8 9 12 13 14 21 22 24 25 27 28 34 41 47 48 51 56 59 63 66 69 72 74 75 76 77 78 83 91 93 98 99 101 104 106 114 117 120 121
 0961: 7 8 10 12 21 23 24 28 29 41 69 75 76 77 78 104 120 121
 0962: 7 8 10 12 21 23 24 28 29 41 56 69 74 75 76 77 78 91 104 114 120 121
 0963: 7 8 9 10 12 13 14 21 22 23 24 25 27 28 29 34 35 41 47 48 51 56 59 61 62 63 66 69 72 74 75 76 77 78 83 91 92 93 99 104 106 114 117 120 121
 0964: 6 82 115
 0965: 16 13 14 25 34 83 93 106 117
 0966: 4 27 59 66 72 99 114
 0967: 2 56 74 76 77
 0968: 4 27 56 59 66 72 74 76 77 99 114
 0969: 2 9 13 34 35 51 59 61 62 83 92 93 106 117
 0970: 15 9 13 27 34 35 51 56 59 61 62 66 72 74 76 77 83 91 92 93 99 106 114 117
 0971: 1 0 16 43 45 46 55 86 95 96 111 112
 0972: 6 9 10 11 12 13 14 22 23 24 25 27 28 29 30 31 34 35 41 44 47 48 51 54 56 57 59 61 62 63 66 69 72 74 76 77 78 83 85 91 92 93 94 98 99 101 104 106 107 113 114 115 117 121
 0973: 6 9 10 11 12 13 14 22 23 24 25 27 28 29 30 31 34 35 41 44 47 48 51 54 56 57 59 61 62 63 66 69 72 74 75 76 77 78 83 85 91 92 93 94 98 99 101 104 106 107 113 114 115 117 120 121
 0974: 1 3 7 17 38
 0975: 5 17 19 38
 0976: 2 11 30 31 44 57 94
 0977: 1 0 16 40 43 46 55 68 73 86 87
 0978: 1 5 45 64 96 111
 0979: 3 44 94 113 115
 0980: 6 0 1 2 5 15 16 18 26 32 36 37 39 40 43 45 46 50 52 53 55 58 60 64 65 67 68 70 73 80 81 86 87 88 89 95 96 97 100 102 108 109 110 111 112 116 118 119
 0981: 2 4 6 69 104
 0982: 1 2 3 7 15 17 19 20 26 36 37 38 42 49 50 53 58 65 67 70 71 80 81 84 89 97 103 105 108 109 116 118 119
 0983: 2 9 10 13 14 22 25 27 34 35 47 48 51 56 59 61 62 63 66 72 74 76 77 83 91 92 93 99 106 114 117
 0984: 3 3 7 19 38
 0985: 5 11 31 44 85 94
 0986: 5 9 10 11 13 14 22 23 25 27 29 30 31 34 35 44 47 48 51 54 56 57 59 61 62 63 66 69 72 74 76 77 83 85 91 92 93 94 98 99 101 104 106 107 113 114 115 117
 0987: 1 8 75 120 121
 0988: 2 8 9 10 11 12 13 14 21 22 23 24 25 27 28 29 30 31 33 34 35 41 44 47 48 51 57 59 61 62 63 66 69 72 75 76 77 78 79 82 83 85 90 91 92 93 94 98 99 101 104 106 107 113 114 115 117 120 121
 0989: 1 3 19 38
 0990: 1 8 12 21 23 24 28 29 30 33 41 54 57 78 79 90 113
 0991: 3 12 28 76
 0992: 7 8 12 21 24 28 41 76 77 120 121
 0993: 7 8 9 10 12 13 14 21 22 24 25 27 28 34 41 47 48 51 56 59 63 66 69 72 74 75 76 77 78 82 83 85 91 93 98 99 101 104 106 107 114 117 120 121
 0994: 1 50 53 116
 0995: 1 15 67 81 97
 0996: 1 0 16 32 43 46 55 86 88
 0997: 1 4 6 10 23 29 33 54 79 90
 0998: 1 104 107
 0999: 1 21 75 120
 1000: 1 41 69 78
 1001: 1 8 9 12 13 14 21 22 24 25 27 28 34 41 48 51 59 66 69 72 75 76 77 78 83 91 93 99 106 114 117 120 121
 1002: 3 45 95 96 111
 1003: 4 27 56 59 66 72 74 99 114
 1004: 2 36 118 119
 1005: 2 8 9 10 11 12 13 14 21 22 23 24 25 27 28 29 30 31 33 34 35 41 44 47 48 51 54 56 57 59 61 62 63 66 69 72 74 76 77 78 79 83 85 90 91 92 93 94 98 99 101 104 106 107 113 114 115 117
 1006: 1 4 6 8 9 10 12 13 14 21 22 23 24 25 27 28 29 30 33 34 35 41 47 48 51 54 56 57 59 61 62 63 66 69 72 74 75 76 77 78 79 83 85 90 91 92 93 98 99 101 104 106 107 114 115 117 120 121
 1007: 5 0 5 16 39 40 43 45 46 55 60 64 68 73 86 87 95 96 110 111 112
 1008: 1 1 2 26 49 50 53 65 80 89 100 105 108 109 116
 1009: 2 50 53 108 116
 1010: 6 18 40 52 73 87 102
 1011: 1 9 10 11 13 14 22 23 25 27 29 30 31 33 34 35 44 47 48 51 54 56 57 59 61 62 63 66 72 74 76 77 79 83 85 90 91 92 93 94 98 99 101 106 113 114 115 117
 1012: 6 8 11 12 21 24 28 31 41 44 69 75 78 85 94 104 107 115 120 121
 1013: 1 47 63 98
 1014: 4 9 35 47 51 59 61 62 63 92 98 101
 1015: 1 22 48 93
 1016: 4 10 98
 1017: 2 1 2 3 7 15 17 19 20 26 36 37 38 42 49 50 53 58 65 67 70 71 80 81 82 84 89 97 100 103 105 108 109 116 118 119
 1018: 2 4 6 33 56 74 79 90
 1019: 3 13 117
 1020: 3 13 34 83 93 117
 1021: 3 59 76 77
 1022: 1 3 4 6 7 17 19 20 33 38 42 71 79 84 90 103
 1023: 4 11 44 94
 1024: 1 59 62 92
 1025: 1 0 16 43 86
 1026: 8 9 11 13 14 22 25 27 31 34 35 44 47 48 51 59 61 62 63 66 72 76 77 83 91 92 93 94 98 99 101 106 107 114 115 117
 1027: 3 9 13 14 22 25 27 34 35 48 51 61 62 66 72 83 92 93 99 106 117
 1028: 3 9 13 14 22 25 27 34 35 48 51 59 61 62 66 72 76 77 83 91 92 93 98 99 101 106 114 117
 1029: 3 10 23 29 30 56 57 74 104 113
 1030: 1 0 2 3 5 7 16 17 18 19 20 32 38 39 40 42 43 45 46 50 52 53 55 60 64 65 68 71 73 80 84 86 87 88 95 96 102 103 108 110 111 112 116
 1031: 1 36 37 58 70
 1032: 4 1 15 26 36 37 49 58 67 70 81 97 100 105 109 118 119
 1033: 1 8 12 21 24 28 41 56 69 74 75 76 77 78 104 120 121
 1034: 3 14 22 25
 1035: 1 8 9 10 11 12 13 14 21 22 23 24 25 27 28 29 31 34 35 41 44 47 48 51 56 59 61 62 63 66 69 72 74 75 76 77 78 83 91 92 93 94 98 99 101 104 106 107 114 117 120 121
 1036: 1 15 36 37 49 58 67 70 81 97 105 118 119
 1037: 1 13 14 25 27 34 56 59 66 72 74 76 77 83 91 93 99 106 114 117
 1038: 1 8 9 12 13 21 22 24 27 28 34 41 47 48 51 56 59 63 66 69 72 74 75 76 77 78 83 91 93 98 99 101 106 114 117 120 121
 1039: 1 18 102
 1040: 7 5 39 45 64 96 111
 1041: 2 23 29 30 33 54 57 79 90 104 113
 1042: 1 23 29 30 33 54 57 79 85 90 104 113
 1043: 2 23 29 30 33 54 57 79 85 90 104 107 113
 1044: 2 9 10 11 13 14 22 23 25 27 29 30 31 33 34 35 44 47 48 51 54 56 57 59 61 62 63 66 72 74 76 77 79 83 85 90 91 92 93 94 98 99 101 104 106 107 113 114 117
 1045: 2 9 10 11 13 14 22 23 25 27 29 30 31 33 34 35 44 47 48 51 54 56 57 59 61 62 63 66 72 74 76 77 79 82 83 85 90 91 92 93 94 98 99 101 104 106 107 113 114 115 117
 1046: 6 3 7 17 19 20 38 42 84
 1047: 1 8 9 10 11 12 13 14 21 22 23 24 25 27 28 29 30 31 33 34 41 44 47 48 51 54 56 57 59 62 63 66 69 72 74 75 76 77 78 79 82 83 85 90 91 92 93 94 98 99 101 104 106 107 113 114 115 117 120 121
 1048: 3 8 12 21 24 27 28 41 59 66 69 72 75 76 77 78 91 99 114 120 121
 nsplits: 1049
 ntax: 122
UFBootSplit1:
 0000: 1 5 39 64 111
 0001: 1 33 79 90 115
 0002: 1 9 10 13 14 22 25 27 34 47 48 51 56 63 66 72 76 77 83 91 93 98 99 101 106 114 117
 0003: 998 2 65
 0004: 1 8 12 21 24 28 41 51 59 69 75 76 77 78 91 114 120 121
 0005: 247 2 65 108
 0006: 1 4 6 15 67 81
 0007: 1 9 10 13 14 22 23 25 27 29 30 33 34 35 47 48 51 54 56 57 59 61 62 63 66 72 74 76 77 79 83 85 90 91 92 93 98 99 101 104 106 107 113 114 117
 0008: 999 50 53
 0009: 994 2 50 53 65 108
 0010: 1 0 3 5 7 16 17 18 19 20 32 38 39 40 43 45 46 52 55 60 64 68 71 73 84 86 87 88 95 96 102 103 110 111 112
 0011: 778 2 50 53 65 108 116
 0012: 1 18 39 40 52 68 73 87 102
 0013: 1000 2 50 53 65 80 108 116
 0014: 1 18 32 39 40 45 52 60 68 73 87 88 95 96 102 110 111 112
 0015: 799 2 50 53 65 80 89 108 116
 0016: 1 10 47 63
 0017: 328 2 50 53 65 80 89 108 109 116
 0018: 1 0 16 43
 0019: 15 2 50 53 65 80 89 100 108 109 116
 0020: 713 1 2 50 53 65 80 89 100 108 109 116
 0021: 2 0 5 16 18 32 36 37 39 40 43 45 46 52 55 58 60 64 68 70 73 86 87 88 95 96 97 102 110 111 112 118 119
 0022: 1 10 101
 0023: 984 3 7
 0024: 1 96 111
 0025: 989 3 7 17
 0026: 1 0 5 16 32 39 40 43 45 46 55 60 64 68 73 86 87 88 95 96 102 110 111 112
 0027: 1 8 9 12 21 24 28 41 51 75 76 77 104 120 121
 0028: 999 19 38
 0029: 953 3 7 17 19 38
 0030: 1 8 12 21 24 28 41 69 78 82 121
 0031: 1 0 1 3 5 7 16 17 18 19 20 32 38 39 40 42 43 45 46 52 55 60 64 68 71 73 84 86 87 88 95 96 100 102 103 110 111 112
 0032: 503 42 103
 0033: 1 8 9 10 11 12 13 14 21 22 23 24 25 27 28 29 30 31 33 34 41 44 47 48 51 54 56 57 59 61 63 66 69 72 74 75 76 77 78 79 82 83 85 90 91 93 94 98 99 101 104 106 107 113 114 115 117 120 121
 0034: 819 42 71 103
 0035: 926 3 7 17 19 38 42 71 103
 0036: 1 4 6 8 9 10 12 13 14 21 22 23 24 25 27 28 29 30 34 35 41 47 48 51 54 56 57 59 61 62 63 66 69 72 74 75 76 77 78 83 91 92 93 98 99 101 104 106 114 117 120 121
 0037: 1 9 10 11 13 14 22 25 27 30 31 33 34 35 44 47 48 51 56 57 59 61 62 63 66 72 74 76 77 79 83 85 90 91 92 93 94 98 99 101 106 107 113 114 115 117
 0038: 978 20 84
 0039: 969 3 7 17 19 20 38 42 71 84 103
 0040: 1 16 43 86
 0041: 1 9 13 14 22 25 27 34 47 48 51 63 66 72 83 93 98 99 101 106 117
 0042: 959 4 6
 0043: 1 4 6 9 10 13 14 22 25 27 30 33 34 35 47 48 51 54 56 57 59 61 62 63 66 72 74 76 77 79 83 90 91 92 93 98 99 101 106 114 117
 0044: 1 11 31 44 85 94 115
 0045: 1 56 59 74 76 77 91
 0046: 529 75 120
 0047: 1 27 66 72 99 114
 0048: 10 75 82 120
 0049: 1 66 72 114
 0050: 432 75 82 120 121
 0051: 8 8 75 82 120 121
 0052: 1 9 10 13 14 22 25 34 35 47 48 51 61 62 63 83 92 93 98 101 106 117
 0053: 48 8 21 75 82 120 121
 0054: 1 9 10 35 47 51 61 62 63 92 98 101
 0055: 1 36 118
 0056: 994 12 28
 0057: 1 4 6 9 10 11 13 14 22 23 25 27 29 30 31 33 34 35 44 47 48 51 56 57 59 61 62 63 66 72 74 79 83 85 90 91 92 93 94 98 99 101 104 106 107 113 114 115 117
 0058: 62 12 28 41
 0059: 11 8 12 21 28 41 75 82 120 121
 0060: 1 1 36 37 58 70 97 100 109 118 119
 0061: 24 8 12 21 24 28 41 75 82 120 121
 0062: 1 8 9 10 11 12 13 14 21 22 23 24 25 27 28 29 30 31 34 35 41 44 47 48 51 57 59 61 62 63 66 69 72 75 76 77 78 83 85 91 92 93 94 98 99 101 104 106 107 113 114 115 117 120 121
 0063: 35 8 12 21 24 28 41 69 75 82 120 121
 0064: 1 5 32 39 45 60 64 88 95 96 110 111 112
 0065: 486 8 12 21 24 28 41 69 75 78 82 120 121
 0066: 1 39 95 112
 0067: 1 30 56 57 74
 0068: 995 9 51
 0069: 1 1 2 15 26 36 37 49 50 53 58 65 67 70 80 81 82 89 97 100 105 108 109 116 118 119
 0070: 1 10 23 29 30 54 56 57 74 104 113
 0071: 572 35 61
 0072: 1 13 34 106
 0073: 1 45 111
 0074: 997 62 92
 0075: 984 35 61 62 92
 0076: 525 9 35 51 61 62 92
 0077: 1 9 51 62 92
 0078: 1 23 29 33 79 90 113
 0079: 857 27 99
 0080: 1 5 40 45 64 68 73 87 95 96 111 112
 0081: 1 9 10 13 14 22 25 27 34 35 47 48 51 56 59 61 62 63 66 72 74 76 77 83 85 91 92 93 98 99 101 106 107 114 117
 0082: 677 66 72
 0083: 998 27 66 72 99
 0084: 1 9 51 69 104
 0085: 1 32 64 88
 0086: 998 56 74
 0087: 465 27 56 66 72 74 99
 0088: 1 8 12 21 24 28 41 69 78 120 121
 0089: 1 35 61 62
 0090: 563 59 114
 0091: 1 9 10 47 51 63 76 77 91 98 101 114
 0092: 2 0 1 2 3 5 7 15 16 17 18 19 20 32 38 39 40 42 43 45 46 50 52 53 55 60 64 65 67 68 71 73 80 81 84 86 87 88 89 95 96 100 102 103 108 109 110 111 112 116
 0093: 963 76 77
 0094: 1 15 36 37 58 70 97 118 119
 0095: 560 76 77 91
 0096: 454 59 76 77 91 114
 0097: 398 27 56 59 66 72 74 76 77 91 99 114
 0098: 210 9 27 35 51 56 59 61 62 66 72 74 76 77 91 92 99 114
 0099: 1 8 12 24 28
 0100: 1 8 24
 0101: 920 13 106
 0102: 1 18 32 52 88 102
 0103: 1 9 10 11 13 14 22 25 27 31 33 34 35 44 47 48 51 56 59 61 62 63 66 72 74 76 77 79 83 85 90 91 92 93 94 98 99 101 106 113 114 115 117
 0104: 999 34 83
 0105: 807 13 34 83 106
 0106: 1 9 51 61
 0107: 975 13 34 83 106 117
 0108: 1 56 74 104
 0109: 979 13 34 83 93 106 117
 0110: 2 45 95 96 111
 0111: 1 54 82
 0112: 1000 14 25
 0113: 1 13 14 25 27 34 59 66 72 76 77 83 91 93 99 106 114 117
 0114: 1 4 6 8 12 21 24 28 33 41 56 69 74 75 78 79 90 104 120 121
 0115: 981 22 48
 0116: 703 14 22 25 48
 0117: 808 13 14 22 25 34 48 83 93 106 117
 0118: 528 9 13 14 22 25 27 34 35 48 51 56 59 61 62 66 72 74 76 77 83 91 92 93 99 106 114 117
 0119: 1 0 1 2 3 5 7 15 16 17 18 19 20 26 32 36 37 38 39 40 42 43 45 46 49 50 52 53 55 58 60 64 65 67 68 70 71 73 80 81 84 86 87 88 89 95 96 97 100 102 103 105 108 109 110 111 112 115 116 118 119
 0120: 2 0 1 2 3 5 7 15 16 17 18 19 20 26 32 36 37 38 39 40 43 45 46 49 50 52 53 55 58 60 64 65 67 68 70 71 73 80 81 84 86 87 88 89 95 96 97 100 102 105 108 109 110 111 112 116 118 119
 0121: 1000 47 63
 0122: 266 9 13 14 22 25 27 34 35 47 48 51 56 59 61 62 63 66 72 74 76 77 83 91 92 93 99 106 114 117
 0123: 2 0 1 2 3 5 7 15 16 17 18 19 20 26 32 36 37 38 39 40 43 45 46 49 50 52 53 55 58 60 64 65 67 68 70 71 73 80 81 84 86 87 88 89 95 96 97 100 102 103 105 108 109 110 111 112 116 118 119
 0124: 1 10 23 29 35 54 56 59 61 62 74 92
 0125: 1 35 54 56 59 61 62 74 92
 0126: 993 98 101
 0127: 669 10 98 101
 0128: 590 9 10 13 14 22 25 27 34 35 47 48 51 56 59 61 62 63 66 72 74 76 77 83 91 92 93 98 99 101 106 114 117
 0129: 1 8 12 21 24 28 41 120
 0130: 1 4 6 9 10 11 13 14 22 23 25 27 29 30 31 33 34 35 44 47 48 51 54 56 57 59 61 62 63 66 69 72 74 76 77 79 82 83 85 90 91 92 93 94 98 99 101 104 106 107 113 114 115 117
 0131: 992 11 31
 0132: 1 9 10 11 13 14 22 23 25 29 30 31 34 35 44 47 48 51 54 57 59 61 62 63 76 77 82 83 85 91 92 93 94 98 101 104 106 107 113 114 115 117
 0133: 1 10 11 13 14 22 23 25 29 30 31 34 44 47 48 54 57 63 82 83 85 93 94 98 101 106 107 113 115 117
 0134: 983 44 94
 0135: 969 11 31 44 94
 0136: 1 11 31 44 82 85 94 107 115
 0137: 420 11 31 44 94 115
 0138: 514 9 10 11 13 14 22 25 27 31 34 35 44 47 48 51 56 59 61 62 63 66 72 74 76 77 83 91 92 93 94 98 99 101 106 114 115 117
 0139: 1 13 34 59 83 93 106 117
 0140: 1 8 9 10 12 13 14 21 22 23 24 25 27 28 29 34 35 41 47 48 51 56 59 61 62 63 66 69 72 74 75 76 77 78 83 85 91 92 93 98 99 101 104 106 114 117 120 121
 0141: 713 85 107
 0142: 500 9 10 11 13 14 22 25 27 31 34 35 44 47 48 51 56 59 61 62 63 66 72 74 76 77 83 85 91 92 93 94 98 99 101 106 107 114 115 117
 0143: 1 12 28 69 78
 0144: 1 15 36 67 81
 0145: 901 23 29
 0146: 1 59 76 114
 0147: 1 33 79 90 107 113
 0148: 920 30 57
 0149: 1 6 33 79 90
 0150: 259 30 54 57
 0151: 1 2 53 65 108
 0152: 1 10 35 61 62 92 98 101
 0153: 576 33 79
 0154: 2 29 30 54 57 113
 0155: 1000 33 79 90
 0156: 1 0 2 5 16 18 32 39 40 43 45 46 50 52 53 55 60 64 65 68 73 80 86 87 88 89 95 96 102 108 109 110 111 112 116
 0157: 406 33 79 90 113
 0158: 404 30 33 54 57 79 90 113
 0159: 444 23 29 30 33 54 57 79 90 113
 0160: 428 9 10 11 13 14 22 23 25 27 29 30 31 33 34 35 44 47 48 51 54 56 57 59 61 62 63 66 72 74 76 77 79 83 85 90 91 92 93 94 98 99 101 106 107 113 114 115 117
 0161: 421 8 9 10 11 12 13 14 21 22 23 24 25 27 28 29 30 31 33 34 35 41 44 47 48 51 54 56 57 59 61 62 63 66 69 72 74 75 76 77 78 79 82 83 85 90 91 92 93 94 98 99 101 106 107 113 114 115 117 120 121
 0162: 1 39 40 68 73 87
 0163: 665 0 1 2 3 4 5 6 7 15 16 17 18 19 20 26 32 36 37 38 39 40 42 43 45 46 49 50 52 53 55 58 60 64 65 67 68 70 71 73 80 81 84 86 87 88 89 95 96 97 100 102 103 105 108 109 110 111 112 116 118 119
 0164: 987 0 1 2 3 5 7 15 16 17 18 19 20 26 32 36 37 38 39 40 42 43 45 46 49 50 52 53 55 58 60 64 65 67 68 70 71 73 80 81 84 86 87 88 89 95 96 97 100 102 103 105 108 109 110 111 112 116 118 119
 0165: 93 0 1 2 5 15 16 18 26 32 36 37 39 40 43 45 46 49 50 52 53 55 58 60 64 65 67 68 70 73 80 81 86 87 88 89 95 96 97 100 102 105 108 109 110 111 112 116 118 119
 0166: 1 9 10 13 27 34 47 51 59 63 66 72 76 77 83 91 93 98 99 101 106 114 117
 0167: 1 13 106 117
 0168: 522 15 67
 0169: 1 9 10 27 47 51 59 63 66 72 76 77 91 98 99 101 114
 0170: 998 15 67 81
 0171: 1 9 10 47 51 59 63 76 77 91 98 101 114
 0172: 1 85 104
 0173: 262 36 119
 0174: 2 4 6 8 12 21 23 24 28 29 30 33 41 54 56 57 69 74 75 78 79 90 113 120 121
 0175: 328 36 58 119
 0176: 1 4 6 23 29 30 33 54 56 57 74 79 90 113
 0177: 184 36 58 97 119
 0178: 2 3 7 17 19 38 42 71 84 103
 0179: 220 36 58 97 118 119
 0180: 1 0 3 5 7 16 17 18 19 20 32 38 39 40 42 43 45 46 52 55 60 64 68 73 84 86 87 88 95 96 102 110 111 112
 0181: 1 10 11 31 44 47 63 94 98 101 115
 0182: 1000 37 70
 0183: 994 36 37 58 70 97 118 119
 0184: 940 15 36 37 58 67 70 81 97 118 119
 0185: 3 2 15 36 37 50 53 58 65 67 70 80 81 89 97 108 116 118 119
 0186: 1 47 63 101
 0187: 5 13 14 25 34 83 93 106 117
 0188: 1000 49 105
 0189: 431 26 49 105
 0190: 689 15 26 36 37 49 58 67 70 81 97 105 118 119
 0191: 397 0 1 2 5 16 18 32 39 40 43 45 46 50 52 53 55 60 64 65 68 73 80 86 87 88 89 95 96 100 102 108 109 110 111 112 116
 0192: 999 0 5 16 18 32 39 40 43 45 46 52 55 60 64 68 73 86 87 88 95 96 102 110 111 112
 0193: 1 9 35 51 59 61 62 91 92 114
 0194: 1 3 7 17 71
 0195: 997 5 64
 0196: 1 10 13 14 22 25 27 34 47 48 56 63 66 72 74 83 93 98 99 101 106 117
 0197: 682 5 39 64
 0198: 2 0 3 5 7 16 17 18 19 20 32 38 39 40 43 45 46 52 55 60 64 68 73 84 86 87 88 95 96 102 110 111 112
 0199: 1 8 9 10 12 13 14 21 22 23 24 25 27 28 29 30 34 35 41 47 48 51 54 56 57 59 61 62 63 66 69 72 74 75 76 77 78 83 85 91 92 93 98 99 101 104 106 107 114 117 120 121
 0200: 997 45 96
 0201: 1 9 10 13 14 22 25 34 47 48 51 56 63 74 76 77 83 91 93 98 101 106 114 117
 0202: 937 45 96 111
 0203: 2 8 12 21 23 24 28 29 41 69 75 78 85 104 107 120 121
 0204: 1 35 47 59 61 62 63 92
 0205: 998 95 112
 0206: 966 45 95 96 111 112
 0207: 934 5 39 45 64 95 96 111 112
 0208: 2 5 18 32 40 45 52 60 64 68 73 87 88 95 96 102 110 111 112
 0209: 3 9 27 35 51 59 61 62 66 72 76 77 91 92 99 114
 0210: 999 18 52
 0211: 1 8 9 10 12 13 14 21 22 24 25 28 34 41 47 48 51 59 63 69 75 76 77 78 83 91 93 98 101 104 106 117 120 121
 0212: 989 18 52 102
 0213: 2 8 12 21 24 28 41 75 76 77
 0214: 2 15 36 37 58 70 81 97 118 119
 0215: 997 60 110
 0216: 184 18 52 60 102 110
 0217: 1 32 60 88
 0218: 1 59 76 77
 0219: 904 40 87
 0220: 141 18 40 52 60 87 102 110
 0221: 1 13 34 83 93 117
 0222: 1 13 117
 0223: 788 68 73
 0224: 576 18 40 52 60 68 73 87 102 110
 0225: 1 13 34 83 93 106
 0226: 1 27 56 59 66 72 74 99 114
 0227: 1000 32 88
 0228: 358 18 32 40 52 60 68 73 87 88 102 110
 0229: 754 5 18 32 39 40 45 52 60 64 68 73 87 88 95 96 102 110 111 112
 0230: 994 0 16 43 46 55 86
 0231: 2 5 32 88
 0232: 1 10 59 98
 0233: 966 16 43
 0234: 991 0 46 55 86
 0235: 1 8 9 12 21 24 28 41 51 75 76 77 78 104 120 121
 0236: 130 0 46 86
 0237: 6 9 10 11 13 14 22 25 27 30 31 33 34 35 44 47 48 51 54 56 57 59 61 62 63 66 72 74 76 77 79 83 85 90 91 92 93 94 98 99 101 106 107 113 114 115 117
 0238: 584 0 46
 0239: 1 35 51 61 62 92
 0240: 4 0 16 43 46 55
 0241: 840 1 100
 0242: 660 1 100 109
 0243: 714 50 53 108
 0244: 276 71 103
 0245: 20 3 7 17 19 38 71 103
 0246: 20 36 97
 0247: 82 36 97 118
 0248: 13 36 37 70 97 118
 0249: 313 58 119
 0250: 55 3 7 15 17 19 20 26 36 37 38 42 49 58 67 70 71 81 84 97 103 105 118 119
 0251: 54 4 6 104
 0252: 901 8 21
 0253: 142 8 21 24
 0254: 3 12 28 77
 0255: 137 12 28 76 77
 0256: 54 8 12 21 24 28 76 77
 0257: 66 8 12 21 24 28 41 76 77
 0258: 54 8 12 21 24 28 41 76 77 78
 0259: 346 75 120 121
 0260: 18 8 12 21 24 28 41 75 76 77 78 120 121
 0261: 218 8 12 21 24 28 41 69 75 76 77 78 120 121
 0262: 54 4 6 8 12 21 24 28 41 69 75 76 77 78 104 120 121
 0263: 326 33 90
 0264: 200 30 33 57 79 90
 0265: 22 23 29 30 33 57 79 90
 0266: 66 23 29 30 33 54 57 79 90
 0267: 54 4 6 8 12 21 23 24 28 29 30 33 41 54 57 69 75 76 77 78 79 90 104 120 121
 0268: 54 4 6 8 12 21 23 24 28 29 30 33 41 54 56 57 69 74 75 76 77 78 79 90 104 120 121
 0269: 54 27 66 72 99 113
 0270: 13 4 6 8 12 21 23 24 27 28 29 30 33 41 54 56 57 66 69 72 74 75 76 77 78 79 90 99 104 113 120 121
 0271: 115 91 114
 0272: 53 4 6 8 12 21 23 24 27 28 29 30 33 41 54 56 57 66 69 72 74 75 76 77 78 79 90 91 99 104 113 114 120 121
 0273: 209 35 62 92
 0274: 270 35 59 61 62 92
 0275: 185 9 35 51 59 61 62 92
 0276: 13 4 6 8 9 12 21 23 24 27 28 29 30 33 35 41 51 54 56 57 59 61 62 66 69 72 74 75 76 77 78 79 90 91 92 99 104 113 114 120 121
 0277: 54 4 6 8 9 12 13 14 21 22 23 24 25 27 28 29 30 33 34 35 41 48 51 54 56 57 59 61 62 66 69 72 74 75 76 77 78 79 83 90 91 92 93 99 104 106 113 114 117 120 121
 0278: 13 4 6 8 9 12 13 14 21 22 23 24 25 27 28 29 30 33 34 35 41 47 48 51 54 56 57 59 61 62 63 66 69 72 74 75 76 77 78 79 83 90 91 92 93 99 104 106 113 114 117 120 121
 0279: 54 4 6 8 9 10 12 13 14 21 22 23 24 25 27 28 29 30 33 34 35 41 47 48 51 54 56 57 59 61 62 63 66 69 72 74 75 76 77 78 79 83 90 91 92 93 98 99 101 104 106 113 114 117 120 121
 0280: 56 4 6 8 9 10 12 13 14 21 22 23 24 25 27 28 29 30 33 34 35 41 47 48 51 54 56 57 59 61 62 63 66 69 72 74 75 76 77 78 79 83 85 90 91 92 93 98 99 101 104 106 107 113 114 117 120 121
 0281: 145 4 6 8 9 10 12 13 14 21 22 23 24 25 27 28 29 30 33 34 35 41 47 48 51 54 56 57 59 61 62 63 66 69 72 74 75 76 77 78 79 83 85 90 91 92 93 98 99 101 104 106 107 113 114 115 117 120 121
 0282: 228 0 1 2 3 5 7 15 16 17 18 19 20 26 32 36 37 38 39 40 42 43 45 46 49 50 52 53 55 58 60 64 65 67 68 70 71 73 80 81 82 84 86 87 88 89 95 96 97 100 102 103 105 108 109 110 111 112 116 118 119
 0283: 325 32 60 88 110
 0284: 53 0 5 16 18 39 40 43 45 46 52 55 64 68 73 86 87 95 96 102 111 112
 0285: 10 5 45 64 96
 0286: 38 95 111 112
 0287: 116 5 45 64 95 96 111 112
 0288: 640 18 40 52 87 102
 0289: 52 18 40 52 68 87 102
 0290: 574 18 40 52 68 73 87 102
 0291: 52 5 18 39 40 45 52 64 68 73 87 95 96 102 111 112
 0292: 30 0 55 86
 0293: 70 0 86
 0294: 62 1 2 50 53 65 80 89 108 109 116
 0295: 527 8 12 21 24 28 41
 0296: 73 8 12 21 24 28 41 78
 0297: 101 120 121
 0298: 12 8 12 21 24 28 41 75 78 82 120 121
 0299: 191 34 83 117
 0300: 384 10 47 63 98 101
 0301: 15 44 94 115
 0302: 51 9 10 11 13 14 22 25 27 31 34 35 44 47 48 51 56 59 61 62 63 66 72 74 76 77 83 91 92 93 94 98 99 101 106 107 114 115 117
 0303: 250 30 33 57 79 90 113
 0304: 392 15 81
 0305: 298 36 37 58 70 119
 0306: 500 36 37 58 70 97 119
 0307: 326 15 26 36 37 58 67 70 81 97 118 119
 0308: 538 0 1 2 3 5 7 16 17 18 19 20 32 38 39 40 42 43 45 46 50 52 53 55 60 64 65 68 71 73 80 84 86 87 88 89 95 96 100 102 103 108 109 110 111 112 116
 0309: 319 0 3 5 7 16 17 18 19 20 32 38 39 40 42 43 45 46 52 55 60 64 68 71 73 84 86 87 88 95 96 102 103 110 111 112
 0310: 33 3 7 17 19 20 38 84
 0311: 17 3 7 17 19 20 38 71 84
 0312: 27 3 7 17 19 20 38 42 71 84
 0313: 312 5 18 39 40 45 52 60 64 68 73 87 95 96 102 110 111 112
 0314: 720 0 46 55
 0315: 163 8 12 21 28
 0316: 338 24 41
 0317: 446 69 78
 0318: 190 8 12 21 24 28 41 69 78
 0319: 239 75 121
 0320: 113 75 82 121
 0321: 216 76 77 91 114
 0322: 77 56 74 76 77 91 114
 0323: 116 27 56 66 72 74 76 77 91 99 114
 0324: 44 13 14 22 25 27 34 48 56 66 72 74 76 77 83 91 93 99 106 114 117
 0325: 209 9 10 11 13 14 22 25 27 31 34 35 44 47 48 51 56 59 61 62 63 66 72 74 76 77 83 91 92 93 94 98 99 101 106 114 117
 0326: 173 0 1 2 3 5 7 15 16 17 18 19 20 26 32 36 37 38 39 40 42 43 45 46 50 52 53 55 58 60 64 65 67 68 70 71 73 80 81 84 86 87 88 89 95 96 97 100 102 103 108 109 110 111 112 116 118 119
 0327: 174 0 1 2 3 5 7 15 16 17 18 19 20 32 36 37 38 39 40 42 43 45 46 50 52 53 55 58 60 64 65 67 68 70 71 73 80 81 84 86 87 88 89 95 96 97 100 102 103 108 109 110 111 112 116 118 119
 0328: 187 97 118
 0329: 122 97 118 119
 0330: 102 58 97 118 119
 0331: 31 58 97 118
 0332: 269 1 2 15 26 36 37 49 50 53 58 65 67 70 80 81 89 97 100 105 108 109 116 118 119
 0333: 275 4 6 33 79 90
 0334: 296 8 21 121
 0335: 63 8 21 41 121
 0336: 18 75 78 120
 0337: 97 69 75 78 120
 0338: 10 24 69 75 78 120
 0339: 86 8 21 24 41 69 75 78 120 121
 0340: 335 8 12 21 24 28 41 69 75 78 120 121
 0341: 85 8 12 21 24 28 41 69 75 76 77 78 91 120 121
 0342: 10 8 12 21 24 27 28 41 56 66 69 72 74 75 76 77 78 91 99 120 121
 0343: 43 9 13 34 35 51 61 62 83 92 93 106 117
 0344: 33 14 25 59 114
 0345: 13 14 22 25 48 59 114
 0346: 193 47 63 98 101
 0347: 26 14 22 25 47 48 59 63 98 101 114
 0348: 20 9 13 14 22 25 34 35 47 48 51 59 61 62 63 83 92 93 98 101 106 114 117
 0349: 80 8 9 12 13 14 21 22 24 25 27 28 34 35 41 47 48 51 56 59 61 62 63 66 69 72 74 75 76 77 78 83 91 92 93 98 99 101 106 114 117 120 121
 0350: 83 8 9 12 13 14 21 22 24 25 27 28 34 35 41 47 48 51 56 59 61 62 63 66 69 72 74 75 76 77 78 83 91 92 93 98 99 101 104 106 114 117 120 121
 0351: 30 8 9 12 13 14 21 22 24 25 27 28 34 35 41 47 48 51 56 59 61 62 63 66 69 72 74 75 76 77 78 83 85 91 92 93 98 99 101 104 106 107 114 117 120 121
 0352: 67 8 9 11 12 13 14 21 22 24 25 27 28 31 34 35 41 44 47 48 51 56 59 61 62 63 66 69 72 74 75 76 77 78 83 85 91 92 93 94 98 99 101 104 106 107 114 115 117 120 121
 0353: 228 10 23 29
 0354: 14 10 23 29 54
 0355: 58 10 23 29 30 54 57
 0356: 28 10 23 29 30 54 57 113
 0357: 83 8 9 10 11 12 13 14 21 22 23 24 25 27 28 29 30 31 34 35 41 44 47 48 51 54 56 57 59 61 62 63 66 69 72 74 75 76 77 78 83 85 91 92 93 94 98 99 101 104 106 107 113 114 115 117 120 121
 0358: 153 8 9 10 11 12 13 14 21 22 23 24 25 27 28 29 30 31 34 35 41 44 47 48 51 54 56 57 59 61 62 63 66 69 72 74 75 76 77 78 82 83 85 91 92 93 94 98 99 101 104 106 107 113 114 115 117 120 121
 0359: 154 0 5 16 32 39 40 43 45 46 55 60 64 68 73 86 87 88 95 96 110 111 112
 0360: 150 0 5 16 39 40 43 45 46 55 64 68 73 86 87 95 96 111 112
 0361: 124 0 5 16 39 43 45 46 55 64 68 73 86 95 96 111 112
 0362: 188 0 5 16 39 43 45 46 55 64 86 95 96 111 112
 0363: 34 1 2 50 53 65 80 100 108 109 116
 0364: 223 8 21 24 41
 0365: 10 23 29 30 33 57 79 90 113
 0366: 13 8 12 21 23 24 28 29 30 33 41 54 57 69 75 78 79 82 90 113 120 121
 0367: 143 66 72 99
 0368: 160 59 76 77 114
 0369: 59 36 58
 0370: 4 15 36 37 49 58 67 70 81 97 105 118 119
 0371: 49 0 1 2 3 5 7 16 17 18 19 20 26 32 38 39 40 42 43 45 46 50 52 53 55 60 64 65 68 71 73 80 84 86 87 88 89 95 96 100 102 103 108 109 110 111 112 116
 0372: 189 69 75 78 82 120 121
 0373: 80 13 34 83 117
 0374: 76 9 13 14 22 25 34 35 48 51 61 62 83 92 93 106 117
 0375: 212 27 66 99
 0376: 203 46 55
 0377: 6 1 2 26 49 50 53 65 80 89 100 105 108 109 116
 0378: 45 58 97 119
 0379: 2 1 2 26 36 37 49 50 53 58 65 70 80 89 97 100 105 108 109 116 118 119
 0380: 38 75 78 82 120 121
 0381: 151 56 59 74 76 77 91 114
 0382: 268 13 22 34 48 83 93 106 117
 0383: 125 9 10 11 13 14 22 25 27 31 34 35 44 47 48 51 56 59 61 62 63 66 72 74 76 77 83 85 91 92 93 94 98 99 101 106 114 115 117
 0384: 112 0 55
 0385: 98 79 90
 0386: 35 8 121
 0387: 38 8 21 24 41 121
 0388: 20 8 12 21 24 28 41 69 75 77 78 120 121
 0389: 46 8 12 21 24 28 41 59 69 75 76 77 78 91 114 120 121
 0390: 51 8 9 12 21 24 28 41 51 59 69 75 76 77 78 91 114 120 121
 0391: 27 8 9 12 21 24 27 28 41 51 56 59 66 69 72 74 75 76 77 78 91 99 114 120 121
 0392: 5 8 9 12 13 21 24 27 28 34 41 51 56 59 66 69 72 74 75 76 77 78 83 91 93 99 106 114 117 120 121
 0393: 23 8 9 12 13 14 21 22 24 25 27 28 34 41 48 51 56 59 66 69 72 74 75 76 77 78 83 91 93 99 106 114 117 120 121
 0394: 50 8 9 12 13 14 21 22 24 25 27 28 34 41 47 48 51 56 59 63 66 69 72 74 75 76 77 78 83 91 93 98 99 101 106 114 117 120 121
 0395: 219 61 62 92
 0396: 41 8 9 11 12 13 14 21 22 24 25 27 28 31 34 35 41 44 47 48 51 56 59 61 62 63 66 69 72 74 75 76 77 78 83 91 92 93 94 98 99 101 106 114 115 117 120 121
 0397: 57 85 104 107
 0398: 57 8 9 11 12 13 14 21 22 24 25 27 28 31 34 35 41 44 47 48 51 56 59 61 62 63 66 69 72 74 75 76 77 78 83 85 91 92 93 94 98 99 101 104 106 107 113 114 115 117 120 121
 0399: 56 10 23 29 30 57
 0400: 105 8 9 10 11 12 13 14 21 22 23 24 25 27 28 29 30 31 34 35 41 44 47 48 51 56 57 59 61 62 63 66 69 72 74 75 76 77 78 83 85 91 92 93 94 98 99 101 104 106 107 113 114 115 117 120 121
 0401: 161 42 71
 0402: 48 18 40 45 52 60 68 73 87 95 96 102 110 111 112
 0403: 57 1 109
 0404: 46 3 7 17 19 38 42 103
 0405: 122 8 21 41
 0406: 90 12 24 28
 0407: 43 82 120
 0408: 89 9 51 59 76 77 91 114
 0409: 9 66 99
 0410: 17 13 14 22 25 27 34 48 56 66 72 74 83 93 99 106 117
 0411: 9 13 14 22 25 27 34 35 48 56 61 62 66 72 74 83 92 93 99 106 117
 0412: 37 0 1 2 3 5 7 16 17 18 19 20 26 32 36 37 38 39 40 42 43 45 46 49 50 52 53 55 58 60 64 65 68 70 71 73 80 84 86 87 88 89 95 96 97 100 102 103 105 108 109 110 111 112 116 118 119
 0413: 35 37 70 118
 0414: 9 26 36 37 58 70 97 118 119
 0415: 8 26 36 37 49 58 70 97 105 118 119
 0416: 153 39 45 95 96 111 112
 0417: 36 18 40 52 102
 0418: 8 18 32 40 52 60 68 87 88 102 110
 0419: 197 8 21 75 120 121
 0420: 27 8 21 69 75 82 120 121
 0421: 149 12 24 28 41
 0422: 157 37 58 70 97 119
 0423: 93 37 58 70 97 118 119
 0424: 1 0 1 2 5 16 18 20 32 39 40 43 45 46 50 52 53 55 60 64 65 68 73 80 84 86 87 88 89 95 96 100 102 108 109 110 111 112 116
 0425: 222 2 50 53 65 80 108
 0426: 84 8 12 21 24 28
 0427: 18 5 32 39 45 64 88 95 96 111 112
 0428: 82 12 24 28 41 76 77
 0429: 50 12 24 28 41 69 76 77
 0430: 15 8 12 21 24 28 41 69 75 76 77 120 121
 0431: 13 4 6 8 12 21 24 28 33 41 69 75 76 77 78 79 90 120 121
 0432: 14 56 74 91 114
 0433: 46 27 56 66 72 74 91 99 114
 0434: 28 9 27 35 51 56 61 62 66 72 74 91 92 99 114
 0435: 45 9 13 14 22 25 27 34 35 48 51 56 61 62 66 72 74 83 91 92 93 99 106 114 117
 0436: 28 9 13 14 22 25 27 34 35 47 48 51 56 61 62 63 66 72 74 83 91 92 93 99 106 114 117
 0437: 99 10 59
 0438: 101 10 59 98 101
 0439: 45 9 10 13 14 22 25 27 34 35 47 48 51 56 59 61 62 63 66 72 74 83 91 92 93 98 99 101 106 114 117
 0440: 45 9 10 11 13 14 22 25 27 31 34 35 44 47 48 51 56 59 61 62 63 66 72 74 83 91 92 93 94 98 99 101 106 114 117
 0441: 14 9 10 11 13 14 22 25 27 31 34 35 44 47 48 51 56 59 61 62 63 66 72 74 83 85 91 92 93 94 98 99 101 106 114 117
 0442: 45 9 10 11 13 14 22 25 27 31 34 35 44 47 48 51 56 59 61 62 63 66 72 74 83 85 91 92 93 94 98 99 101 106 107 114 117
 0443: 160 113 115
 0444: 45 9 10 11 13 14 22 25 27 31 34 35 44 47 48 51 56 59 61 62 63 66 72 74 83 85 91 92 93 94 98 99 101 106 107 113 114 115 117
 0445: 61 23 29 30 57
 0446: 14 9 10 11 13 14 22 23 25 27 29 30 31 34 35 44 47 48 51 56 57 59 61 62 63 66 72 74 83 85 91 92 93 94 98 99 101 106 107 113 114 115 117
 0447: 45 9 10 11 13 14 22 23 25 27 29 30 31 34 35 44 47 48 51 56 57 59 61 62 63 66 72 74 83 85 91 92 93 94 98 99 101 104 106 107 113 114 115 117
 0448: 67 0 1 2 3 5 7 15 16 17 18 19 20 26 32 36 37 38 39 40 42 43 45 46 49 50 52 53 54 55 58 60 64 65 67 68 70 71 73 80 81 82 84 86 87 88 89 95 96 97 100 102 103 105 108 109 110 111 112 116 118 119
 0449: 92 37 70 119
 0450: 133 37 70 97 119
 0451: 84 40 68 87
 0452: 110 40 68 73 87
 0453: 26 8 21 120 121
 0454: 34 12 28 41 76 77
 0455: 32 12 24 28 41 69 76 77 78
 0456: 17 13 14 22 25 27 34 48 56 66 72 74 83 91 93 99 106 114 117
 0457: 59 10 47 59 63 98 101
 0458: 31 9 10 11 13 14 22 25 27 31 34 35 44 47 48 51 56 59 61 62 63 66 72 74 83 85 91 92 93 94 98 99 101 104 106 107 113 114 115 117
 0459: 71 97 119
 0460: 1 18 52 73 102
 0461: 14 18 52 60 73 102 110
 0462: 19 8 21 69 75 120 121
 0463: 15 8 12 21 24 28 41 69 75 120 121
 0464: 21 14 22 25 27 48 66 72 99
 0465: 10 14 22 25 27 48 59 66 72 76 77 91 99 114
 0466: 23 9 13 14 22 25 27 34 35 48 51 59 61 62 66 72 76 77 83 91 92 93 99 106 114 117
 0467: 30 9 13 14 22 25 27 34 35 47 48 51 59 61 62 63 66 72 76 77 83 91 92 93 98 99 101 106 114 117
 0468: 25 9 11 13 14 22 25 27 31 34 35 44 47 48 51 59 61 62 63 66 72 76 77 83 91 92 93 94 98 99 101 106 114 115 117
 0469: 32 9 11 13 14 22 25 27 31 34 35 44 47 48 51 59 61 62 63 66 72 76 77 83 85 91 92 93 94 98 99 101 106 107 114 115 117
 0470: 12 9 11 13 14 22 25 27 31 34 35 44 47 48 51 59 61 62 63 66 72 76 77 83 85 91 92 93 94 98 99 101 104 106 107 114 115 117
 0471: 83 10 23
 0472: 59 30 57 113
 0473: 25 10 23 29 30 57 113
 0474: 13 10 23 29 30 56 57 74 113
 0475: 21 9 10 11 13 14 22 23 25 27 29 30 31 34 35 44 47 48 51 56 57 59 61 62 63 66 72 74 76 77 83 85 91 92 93 94 98 99 101 104 106 107 113 114 115 117
 0476: 22 0 1 2 3 5 7 15 16 17 18 19 20 26 32 36 37 38 39 40 42 43 45 46 49 50 52 53 54 55 58 60 64 65 67 68 70 71 73 80 81 84 86 87 88 89 95 96 97 100 102 103 105 108 109 110 111 112 116 118 119
 0477: 40 3 7 17 19 38 71
 0478: 2 32 88 110
 0479: 89 36 97 118 119
 0480: 54 2 15 26 36 37 49 50 53 58 65 67 70 80 81 89 97 105 108 116 118 119
 0481: 44 19 38 42 71 103
 0482: 184 1 2 3 7 15 17 19 20 26 36 37 38 42 49 50 53 58 65 67 70 71 80 81 84 89 97 100 103 105 108 109 116 118 119
 0483: 46 8 21 75 121
 0484: 73 8 21 75 78 120 121
 0485: 81 8 21 69 75 78 120 121
 0486: 125 8 12 21 24 28 41 69 75 78 104 120 121
 0487: 23 9 51 114
 0488: 81 9 51 76 77 91 114
 0489: 72 13 14 22 25 34 47 48 63 83 93 98 101 106 117
 0490: 18 9 13 14 22 25 34 47 48 51 63 76 77 83 91 93 98 101 106 114 117
 0491: 52 9 13 14 22 25 27 34 47 48 51 63 66 72 76 77 83 91 93 98 99 101 106 114 117
 0492: 24 8 9 12 13 14 21 22 24 25 27 28 34 41 47 48 51 63 66 69 72 75 76 77 78 83 91 93 98 99 101 104 106 114 117 120 121
 0493: 52 8 9 12 13 14 21 22 24 25 27 28 34 41 47 48 51 56 63 66 69 72 74 75 76 77 78 83 91 93 98 99 101 104 106 114 117 120 121
 0494: 58 8 9 10 12 13 14 21 22 23 24 25 27 28 29 34 35 41 47 48 51 56 59 61 62 63 66 69 72 74 75 76 77 78 83 91 92 93 98 99 101 104 106 114 117 120 121
 0495: 52 8 9 10 12 13 14 21 22 23 24 25 27 28 29 30 34 35 41 47 48 51 54 56 57 59 61 62 63 66 69 72 74 75 76 77 78 83 91 92 93 98 99 101 104 106 114 117 120 121
 0496: 54 4 6 8 9 10 12 13 14 21 22 23 24 25 27 28 29 30 33 34 35 41 47 48 51 54 56 57 59 61 62 63 66 69 72 74 75 76 77 78 79 83 90 91 92 93 98 99 101 104 106 114 117 120 121
 0497: 23 4 6 8 9 10 12 13 14 21 22 23 24 25 27 28 29 30 33 34 35 41 47 48 51 54 56 57 59 61 62 63 66 69 72 74 75 76 77 78 79 83 90 91 92 93 98 99 101 104 106 113 114 115 117 120 121
 0498: 24 0 5 16 32 39 40 43 45 46 55 64 68 73 86 87 88 95 96 111 112
 0499: 69 46 55 86
 0500: 67 27 56 66 72 74 99 114
 0501: 21 118 119
 0502: 2 50 53 65 108
 0503: 158 82 121
 0504: 41 8 12 21 28 76 77
 0505: 41 8 12 21 24 28 41 69 76 77 78
 0506: 71 30 33 79 90
 0507: 86 30 33 54 57 79 90
 0508: 41 4 6 8 12 21 23 24 28 29 30 33 41 54 56 57 69 74 75 76 77 78 79 90 91 104 114 120 121
 0509: 102 27 72 99
 0510: 41 4 6 8 12 13 14 21 22 23 24 25 27 28 29 30 33 34 41 48 54 56 57 66 69 72 74 75 76 77 78 79 83 90 91 93 99 104 106 113 114 117 120 121
 0511: 22 0 5 16 18 32 39 40 43 45 46 52 55 64 68 73 86 87 88 95 96 102 111 112
 0512: 39 2 50 53 65
 0513: 22 37 70 97
 0514: 8 1 2 15 36 37 50 53 58 65 67 70 80 81 89 97 100 108 109 116 118 119
 0515: 9 4 6 33 54 79 90
 0516: 9 4 6 30 33 54 57 79 90
 0517: 9 4 6 10 23 29 30 33 54 57 79 90
 0518: 9 4 6 10 23 29 30 33 54 57 79 90 113
 0519: 9 4 6 10 23 29 30 33 54 57 79 85 90 104 107 113
 0520: 9 21 75 120 121
 0521: 39 8 21 41 69 75 78 120 121
 0522: 9 8 9 12 13 14 21 22 24 25 28 34 41 48 51 59 69 75 76 77 78 83 91 93 106 114 117 120 121
 0523: 12 8 9 12 13 14 21 22 24 25 27 28 34 35 41 47 48 51 56 59 61 62 63 66 69 72 74 75 76 77 78 83 91 92 93 98 99 101 106 114 115 117 120 121
 0524: 79 69 75 82 120 121
 0525: 162 13 14 22 25 27 34 48 56 59 66 72 74 76 77 83 91 93 99 106 114 117
 0526: 85 67 81
 0527: 59 36 37 70 119
 0528: 26 100 109
 0529: 13 3 17
 0530: 2 3 7 17 19 38 89
 0531: 98 8 12 21 24 28 41 121
 0532: 33 8 12 21 24 28 41 78 121
 0533: 46 8 12 21 24 28 41 75 78 120 121
 0534: 52 9 51 104
 0535: 4 35 61 62 92 113 115
 0536: 3 35 61 62 92 98 101 113 115
 0537: 5 35 47 61 62 63 92 98 101 113 115
 0538: 16 11 31 35 44 47 61 62 63 92 94 98 101 113 115
 0539: 3 11 31 35 44 47 61 62 63 85 92 94 98 101 113 115
 0540: 16 11 31 35 44 47 61 62 63 85 92 94 98 101 107 113 115
 0541: 8 14 25 56 59 74 114
 0542: 3 27 66 72 76 77 91 99
 0543: 3 14 25 27 56 59 66 72 74 76 77 91 99 114
 0544: 16 11 13 14 22 25 27 31 34 35 44 47 48 56 59 61 62 63 66 72 74 76 77 83 85 91 92 93 94 98 99 101 106 107 113 114 115 117
 0545: 16 9 11 13 14 22 25 27 31 34 35 44 47 48 51 56 59 61 62 63 66 72 74 76 77 83 85 91 92 93 94 98 99 101 104 106 107 113 114 115 117
 0546: 13 10 29
 0547: 13 36 37 70
 0548: 35 36 37 70 97 119
 0549: 33 36 37 70 97 118 119
 0550: 7 0 1 2 3 5 7 16 17 18 19 32 38 39 40 42 43 45 46 50 52 53 55 60 64 65 68 71 73 80 86 87 88 89 95 96 100 102 103 108 109 110 111 112 116
 0551: 3 0 1 2 3 5 7 16 17 18 19 32 38 39 40 42 43 45 46 50 52 53 55 60 64 65 68 71 73 80 86 87 88 89 95 96 100 102 108 109 110 111 112 116
 0552: 3 0 1 2 3 5 7 16 17 18 19 32 38 39 40 42 43 45 46 50 52 53 55 60 64 65 68 73 80 86 87 88 89 95 96 100 102 108 109 110 111 112 116
 0553: 5 0 1 2 3 5 7 16 17 18 19 32 38 39 40 43 45 46 50 52 53 55 60 64 65 68 73 80 86 87 88 89 95 96 100 102 108 109 110 111 112 116
 0554: 120 0 1 2 5 16 18 32 39 40 43 45 46 50 52 53 55 60 64 65 68 73 80 86 87 88 95 96 100 102 108 109 110 111 112 116
 0555: 129 0 2 5 16 18 32 39 40 43 45 46 50 52 53 55 60 64 65 68 73 80 86 87 88 95 96 102 108 110 111 112 116
 0556: 3 18 52 60 68 73 102 110
 0557: 23 55 86
 0558: 39 3 7 17 19 20 38 42 71 84 89 103
 0559: 6 1 3 7 17 19 20 38 42 71 84 89 100 103 109
 0560: 5 9 35 51 59 61 62 92 104
 0561: 4 9 13 14 22 25 34 35 48 51 59 61 62 83 92 93 104 106 117
 0562: 38 11 31 44 82 94
 0563: 14 11 31 44 82 94 115
 0564: 45 30 54 57 113
 0565: 47 23 29 30 54 57 113
 0566: 4 23 29 30 54 57 85 113
 0567: 4 23 29 30 54 57 85 107 113
 0568: 5 11 23 29 30 31 44 54 57 82 85 94 107 113 115
 0569: 4 10 11 23 29 30 31 44 54 57 82 85 94 98 101 107 113 115
 0570: 5 10 11 23 29 30 31 44 47 54 57 63 82 85 94 98 101 107 113 115
 0571: 5 9 10 11 13 14 22 23 25 29 30 31 34 35 44 47 48 51 54 57 59 61 62 63 82 83 85 92 93 94 98 101 104 106 107 113 115 117
 0572: 4 9 10 11 13 14 22 23 25 27 29 30 31 34 35 44 47 48 51 54 57 59 61 62 63 66 72 82 83 85 92 93 94 98 99 101 104 106 107 113 115 117
 0573: 5 9 10 11 13 14 22 23 25 27 29 30 31 34 35 44 47 48 51 54 57 59 61 62 63 66 72 76 77 82 83 85 91 92 93 94 98 99 101 104 106 107 113 114 115 117
 0574: 4 9 10 11 13 14 22 23 25 27 29 30 31 34 35 44 47 48 51 54 56 57 59 61 62 63 66 72 74 76 77 82 83 85 91 92 93 94 98 99 101 104 106 107 113 114 115 117
 0575: 5 4 6 9 10 11 13 14 22 23 25 27 29 30 31 33 34 35 44 47 48 51 54 56 57 59 61 62 63 66 72 74 76 77 79 82 83 85 90 91 92 93 94 98 99 101 104 106 107 113 114 115 117
 0576: 5 4 6 9 10 11 13 14 22 23 25 27 29 30 31 33 34 35 44 47 48 51 54 56 57 59 61 62 63 66 69 72 74 76 77 78 79 82 83 85 90 91 92 93 94 98 99 101 104 106 107 113 114 115 117
 0577: 4 4 6 9 10 11 13 14 22 23 25 27 29 30 31 33 34 35 44 47 48 51 54 56 57 59 61 62 63 66 69 72 74 76 77 78 79 82 83 85 90 91 92 93 94 98 99 101 104 106 107 113 114 115 117 121
 0578: 5 4 6 9 10 11 13 14 22 23 25 27 29 30 31 33 34 35 44 47 48 51 54 56 57 59 61 62 63 66 69 72 74 75 76 77 78 79 82 83 85 90 91 92 93 94 98 99 101 104 106 107 113 114 115 117 121
 0579: 4 4 6 9 10 11 13 14 22 23 25 27 29 30 31 33 34 35 44 47 48 51 54 56 57 59 61 62 63 66 69 72 74 75 76 77 78 79 82 83 85 90 91 92 93 94 98 99 101 104 106 107 113 114 115 117 120 121
 0580: 48 36 97 119
 0581: 19 37 58 70
 0582: 20 37 58 70 118
 0583: 59 46 86
 0584: 39 33 79 82 90
 0585: 13 33 79 82 90 121
 0586: 39 33 75 79 82 90 120 121
 0587: 11 8 12 21 24 28 33 41 75 78 79 82 90 120 121
 0588: 39 8 12 21 24 28 33 41 69 75 78 79 82 90 120 121
 0589: 11 56 74 114
 0590: 40 9 10 11 13 14 22 23 25 27 29 30 31 34 35 44 47 48 51 54 56 57 59 61 62 63 66 72 74 76 77 83 85 91 92 93 94 98 99 101 106 107 113 114 115 117
 0591: 2 0 1 2 5 16 18 32 39 40 43 45 46 50 52 53 55 60 64 65 68 73 80 86 87 88 89 95 96 102 108 109 110 111 112 116
 0592: 3 0 5 16 32 39 43 45 46 55 64 86 88 95 96 111 112
 0593: 13 4 33 79 90
 0594: 36 69 75 120
 0595: 6 24 41 69 75 78 120
 0596: 23 8 9 11 12 13 14 21 22 24 25 27 28 31 34 35 41 44 47 48 51 56 59 61 62 63 66 69 72 74 75 76 77 78 83 91 92 93 94 98 99 101 106 114 117 120 121
 0597: 6 8 9 10 11 12 13 14 21 22 23 24 25 27 28 29 31 34 35 41 44 47 48 51 56 59 61 62 63 66 69 72 74 75 76 77 78 83 85 91 92 93 94 98 99 101 104 106 107 113 114 115 117 120 121
 0598: 9 20 71 84 103
 0599: 10 20 42 71 84 103
 0600: 7 19 20 38 42 71 84 103
 0601: 55 9 27 51 56 59 66 72 74 76 77 91 99 114
 0602: 2 13 14 22 25 34 35 48 61 62 83 92 93 106 117
 0603: 12 33 54 79 90 113
 0604: 95 9 10 11 13 14 22 23 25 27 29 30 31 33 34 35 44 47 48 51 54 56 57 59 61 62 63 66 72 74 76 77 79 83 85 90 91 92 93 94 98 99 101 104 106 107 113 114 115 117
 0605: 1 8 9 10 11 12 13 14 21 22 23 24 25 27 28 29 30 31 33 34 35 41 44 47 48 51 54 56 57 59 61 62 63 66 72 74 76 77 78 79 83 85 90 91 92 93 94 98 99 101 104 106 107 113 114 115 117
 0606: 1 0 1 2 4 5 6 15 16 18 26 32 36 37 39 40 43 45 46 49 50 52 53 55 58 60 64 65 67 68 70 73 80 81 86 87 88 89 95 96 97 100 102 105 108 109 110 111 112 116 118 119
 0607: 119 36 37 58 70 118 119
 0608: 4 0 1 2 5 16 18 26 32 39 40 43 45 46 49 50 52 53 55 60 64 65 68 73 80 86 87 88 89 95 96 100 102 105 108 109 110 111 112 116
 0609: 7 0 1 2 5 16 18 26 32 39 40 43 45 46 50 52 53 55 60 64 65 68 73 80 86 87 88 89 95 96 100 102 108 109 110 111 112 116
 0610: 35 13 27 34 56 59 66 72 74 76 77 83 91 93 99 106 114 117
 0611: 39 8 12 21 28 121
 0612: 66 8 12 21 28 41 121
 0613: 11 8 12 21 24 28 41 69 121
 0614: 35 8 12 21 24 28 41 69 78 121
 0615: 9 8 12 21 24 28 41 69 75 78 85 104 107 120 121
 0616: 16 9 13 14 22 25 34 35 47 48 51 59 61 62 63 83 92 93 98 101 106 117
 0617: 9 9 11 13 14 22 25 31 34 35 44 47 48 51 59 61 62 63 83 92 93 94 98 101 106 115 117
 0618: 9 8 9 11 12 13 14 21 22 24 25 28 31 34 35 41 44 47 48 51 59 61 62 63 69 75 78 83 85 92 93 94 98 101 104 106 107 115 117 120 121
 0619: 11 8 9 11 12 13 14 21 22 24 25 27 28 31 34 35 41 44 47 48 51 59 61 62 63 66 69 72 75 78 83 85 92 93 94 98 99 101 104 106 107 115 117 120 121
 0620: 16 8 9 11 12 13 14 21 22 24 25 27 28 31 34 35 41 44 47 48 51 59 61 62 63 66 69 72 75 76 77 78 83 85 91 92 93 94 98 99 101 104 106 107 114 115 117 120 121
 0621: 17 8 9 10 11 12 13 14 21 22 23 24 25 27 28 29 31 34 35 41 44 47 48 51 56 59 61 62 63 66 69 72 74 75 76 77 78 83 85 91 92 93 94 98 99 101 104 106 107 114 115 117 120 121
 0622: 17 8 9 10 11 12 13 14 21 22 23 24 25 27 28 29 30 31 33 34 35 41 44 47 48 51 56 57 59 61 62 63 66 69 72 74 75 76 77 78 79 83 85 90 91 92 93 94 98 99 101 104 106 107 113 114 115 117 120 121
 0623: 70 8 9 10 11 12 13 14 21 22 23 24 25 27 28 29 30 31 33 34 35 41 44 47 48 51 54 56 57 59 61 62 63 66 69 72 74 75 76 77 78 79 83 85 90 91 92 93 94 98 99 101 104 106 107 113 114 115 117 120 121
 0624: 64 8 12 21 28 41
 0625: 8 14 22 25
 0626: 4 13 14 22 25 34 83 93 106 117
 0627: 47 5 32 64 88
 0628: 45 18 39 40 45 52 60 68 73 87 95 96 102 110 111 112
 0629: 9 5 39 64 95 112
 0630: 13 18 40 52 60 68 87 102 110
 0631: 4 1 3 7 17 19 20 38 42 71 84 100 103 109
 0632: 15 0 1 2 3 5 7 16 17 18 19 20 26 32 38 39 40 42 43 45 46 49 50 52 53 55 60 64 65 68 71 73 80 84 86 87 88 89 95 96 100 102 103 105 108 109 110 111 112 116
 0633: 19 0 1 3 5 7 16 17 18 19 20 32 38 39 40 42 43 45 46 52 55 60 64 68 71 73 84 86 87 88 95 96 100 102 103 109 110 111 112
 0634: 5 18 39 40 52 60 68 73 87 102 110
 0635: 27 9 51 59 114
 0636: 14 8 9 12 21 24 28 41 47 51 59 63 69 75 76 77 78 91 98 101 114 120 121
 0637: 19 8 9 12 21 24 27 28 41 47 51 56 59 63 66 69 72 74 75 76 77 78 91 98 99 101 114 120 121
 0638: 6 9 27 35 51 61 62 66 72 92 99
 0639: 11 9 13 27 34 35 51 61 62 66 72 83 92 93 99 106 117
 0640: 11 14 25 47 59 63 98 101 114
 0641: 14 9 13 14 22 25 27 34 35 47 48 51 59 61 62 63 66 72 83 92 93 98 99 101 106 114 117
 0642: 16 9 13 14 22 25 27 34 35 47 48 51 56 59 61 62 63 66 72 74 83 92 93 98 99 101 106 114 117
 0643: 6 8 9 12 13 14 21 22 24 25 27 28 34 35 41 47 48 51 56 59 61 62 63 66 69 72 74 75 76 77 78 83 85 91 92 93 98 99 101 104 106 114 117 120 121
 0644: 11 8 9 10 12 13 14 21 22 23 24 25 27 28 29 34 35 41 47 48 51 56 59 61 62 63 66 69 72 74 75 76 77 78 83 85 91 92 93 98 99 101 104 106 107 114 117 120 121
 0645: 9 8 9 10 12 13 14 21 22 23 24 25 27 28 29 30 34 35 41 47 48 51 56 57 59 61 62 63 66 69 72 74 75 76 77 78 83 85 91 92 93 98 99 101 104 106 107 113 114 117 120 121
 0646: 1 8 21 75 104 120 121
 0647: 20 12 24 28 41 69 78
 0648: 49 76 77 114
 0649: 42 13 14 22 25 27 34 47 48 63 66 72 83 93 98 99 101 106 117
 0650: 30 9 13 14 22 25 27 34 47 48 51 56 63 66 72 74 76 77 83 91 93 98 99 101 106 114 117
 0651: 40 4 6 8 9 10 12 13 14 21 22 23 24 25 27 28 29 30 33 34 35 41 47 48 51 54 56 57 59 61 62 63 66 69 72 74 75 76 77 78 79 83 85 90 91 92 93 98 99 101 104 106 107 114 117 120 121
 0652: 31 8 12 21 24 28 41 75 120 121
 0653: 13 8 12 21 23 24 28 29 30 33 41 54 57 69 75 78 79 90 104 113 120 121
 0654: 5 8 12 21 23 24 28 29 30 33 41 54 57 69 75 78 79 85 90 104 113 120 121
 0655: 13 8 12 21 23 24 28 29 30 33 41 54 57 69 75 78 79 85 90 104 107 113 120 121
 0656: 13 8 9 10 12 13 14 21 22 23 24 25 27 28 29 30 33 34 35 41 47 48 51 54 56 57 59 61 62 63 66 69 72 74 75 76 77 78 79 83 85 90 91 92 93 98 99 101 104 106 107 113 114 117 120 121
 0657: 37 8 9 10 11 12 13 14 21 22 23 24 25 27 28 29 30 31 33 34 35 41 44 47 48 51 54 56 57 59 61 62 63 66 69 72 74 75 76 77 78 79 83 85 90 91 92 93 94 98 99 101 104 106 107 113 114 117 120 121
 0658: 6 8 9 10 11 12 13 14 21 22 23 24 25 27 28 29 30 31 33 34 35 41 44 47 48 51 54 56 57 59 61 62 63 66 69 72 74 75 76 77 78 79 82 83 85 90 91 92 93 94 98 99 101 104 106 107 113 114 117 120 121
 0659: 13 37 58 70 97
 0660: 21 36 37 58 70 97
 0661: 5 36 37 58 70 97 118
 0662: 15 0 2 5 16 18 32 39 40 43 45 46 50 52 53 55 60 64 65 68 73 80 86 87 88 89 95 96 102 108 110 111 112 116
 0663: 24 75 78 120 121
 0664: 65 9 13 14 22 25 27 34 48 51 56 59 66 72 74 76 77 83 91 93 99 106 114 117
 0665: 12 9 13 14 22 25 27 34 47 48 51 56 59 63 66 72 74 76 77 83 91 93 99 106 114 117
 0666: 52 23 29 30 54 57
 0667: 44 37 58 70 119
 0668: 40 8 12 21 24 28 41 69 75 78 82 104 120 121
 0669: 12 9 10 11 13 14 22 23 25 27 29 31 34 35 44 47 48 51 56 59 61 62 63 66 72 74 76 77 83 85 91 92 93 94 98 99 101 106 107 114 115 117
 0670: 40 8 9 10 11 12 13 14 21 22 23 24 25 27 28 29 31 34 35 41 44 47 48 51 56 59 61 62 63 66 69 72 74 75 76 77 78 82 83 85 91 92 93 94 98 99 101 104 106 107 114 115 117 120 121
 0671: 40 8 9 10 11 12 13 14 21 22 23 24 25 27 28 29 30 31 34 35 41 44 47 48 51 54 56 57 59 61 62 63 66 69 72 74 75 76 77 78 82 83 85 91 92 93 94 98 99 101 104 106 107 114 115 117 120 121
 0672: 27 0 1 2 3 5 6 7 15 16 17 18 19 20 26 32 36 37 38 39 40 42 43 45 46 49 50 52 53 55 58 60 64 65 67 68 70 71 73 80 81 84 86 87 88 89 95 96 97 100 102 103 105 108 109 110 111 112 116 118 119
 0673: 20 14 22 25 48 93
 0674: 43 8 9 10 11 12 13 14 21 22 24 25 27 28 31 34 35 41 44 47 48 51 56 59 61 62 63 66 69 72 74 75 76 77 78 82 83 85 91 92 93 94 98 99 101 104 106 107 114 115 117 120 121
 0675: 8 18 40 45 52 60 68 73 87 96 102 110 111
 0676: 4 0 5 18 32 39 40 45 46 52 55 60 64 68 73 86 87 88 95 96 102 110 111 112
 0677: 1 0 5 16 39 43 45 46 55 64 68 73 86 87 95 96 111 112
 0678: 29 9 10 11 13 14 22 25 27 31 34 35 44 47 48 51 56 59 61 62 63 66 72 74 76 77 83 85 91 92 93 94 98 99 101 104 106 107 114 115 117
 0679: 35 1 2 3 7 17 19 20 38 42 50 53 65 71 80 84 89 100 103 108 109 116
 0680: 30 1 2 3 7 15 17 19 20 36 37 38 42 50 53 58 65 67 70 71 80 81 84 89 97 100 103 108 109 116 118 119
 0681: 35 21 121
 0682: 15 4 6 8 12 21 24 28 33 41 69 75 78 79 90 120 121
 0683: 22 9 35 51 61 62 92 104
 0684: 14 13 34 56 74 76 77 83 91 93 106 114 117
 0685: 30 9 13 34 35 51 56 61 62 74 76 77 83 91 92 93 104 106 114 117
 0686: 1 9 13 34 35 51 56 61 62 66 72 74 76 77 83 91 92 93 104 106 114 117
 0687: 14 9 13 27 34 35 51 56 61 62 66 72 74 76 77 83 91 92 93 99 104 106 114 117
 0688: 30 9 13 14 22 25 27 34 35 48 51 56 61 62 66 72 74 76 77 83 91 92 93 99 104 106 114 117
 0689: 14 9 13 14 22 25 27 34 35 47 48 51 56 61 62 63 66 72 74 76 77 83 91 92 93 99 104 106 114 117
 0690: 30 9 10 13 14 22 25 27 34 35 47 48 51 56 59 61 62 63 66 72 74 76 77 83 91 92 93 98 99 101 104 106 114 117
 0691: 30 9 10 11 13 14 22 25 27 31 34 35 44 47 48 51 56 59 61 62 63 66 72 74 76 77 83 91 92 93 94 98 99 101 104 106 114 117
 0692: 30 9 10 11 13 14 22 25 27 31 34 35 44 47 48 51 56 59 61 62 63 66 72 74 76 77 83 85 91 92 93 94 98 99 101 104 106 107 114 117
 0693: 30 9 10 11 13 14 22 23 25 27 29 31 34 35 44 47 48 51 56 59 61 62 63 66 72 74 76 77 83 85 91 92 93 94 98 99 101 104 106 107 114 117
 0694: 24 9 10 11 13 14 22 23 25 27 29 31 34 35 44 47 48 51 56 59 61 62 63 66 72 74 76 77 83 85 91 92 93 94 98 99 101 104 106 107 113 114 117
 0695: 30 9 10 11 13 14 22 23 25 27 29 30 31 34 35 44 47 48 51 56 57 59 61 62 63 66 72 74 76 77 83 85 91 92 93 94 98 99 101 104 106 107 113 114 117
 0696: 30 9 10 11 13 14 22 23 25 27 29 30 31 34 35 44 47 48 51 54 56 57 59 61 62 63 66 72 74 76 77 83 85 91 92 93 94 98 99 101 104 106 107 113 114 117
 0697: 30 0 1 2 3 5 7 15 16 17 18 19 20 26 32 36 37 38 39 40 42 43 45 46 49 50 52 53 55 58 60 64 65 67 68 70 71 73 80 81 82 84 86 87 88 89 95 96 97 100 102 103 105 108 109 110 111 112 115 116 118 119
 0698: 18 8 9 10 11 12 13 14 21 22 23 24 25 27 28 29 30 31 34 35 41 44 47 48 51 56 57 59 61 62 63 66 69 72 74 75 76 77 78 82 83 85 91 92 93 94 98 99 101 104 106 107 114 115 117 120 121
 0699: 7 0 5 16 18 32 39 40 43 45 46 52 55 60 64 68 73 82 86 87 88 95 96 102 110 111 112
 0700: 56 18 52 87 102
 0701: 12 3 7 17 19 38 103
 0702: 7 33 69 75 79 82 90 120 121
 0703: 10 9 13 14 22 25 27 34 35 48 51 56 61 62 66 72 74 76 77 83 91 92 93 99 106 114 117
 0704: 15 18 40 52 73 87 102
 0705: 30 12 24 28 41 69
 0706: 15 8 12 21 24 28 41 56 69 74 75 78 104 120 121
 0707: 6 9 10 35 47 51 59 61 62 63 92 98 101
 0708: 12 9 10 13 14 22 25 34 35 47 48 51 59 61 62 63 83 92 93 98 101 106 117
 0709: 6 8 9 10 12 13 14 21 22 24 25 28 34 35 41 47 48 51 56 59 61 62 63 69 74 75 78 83 92 93 98 101 104 106 117 120 121
 0710: 14 8 9 10 12 13 14 21 22 24 25 28 34 35 41 47 48 51 56 59 61 62 63 69 74 75 76 77 78 83 91 92 93 98 101 104 106 114 117 120 121
 0711: 9 8 9 10 12 13 14 21 22 24 25 27 28 34 35 41 47 48 51 56 59 61 62 63 66 69 72 74 75 76 77 78 83 91 92 93 98 99 101 104 106 114 117 120 121
 0712: 14 8 9 10 12 13 14 21 22 24 25 27 28 34 35 41 47 48 51 56 59 61 62 63 66 69 72 74 75 76 77 78 83 91 92 93 98 99 101 104 106 113 114 115 117 120 121
 0713: 30 23 29 54
 0714: 12 8 9 10 12 13 14 21 22 23 24 25 27 28 29 30 34 35 41 47 48 51 54 56 57 59 61 62 63 66 69 72 74 75 76 77 78 83 91 92 93 98 99 101 104 106 113 114 115 117 120 121
 0715: 6 8 9 10 12 13 14 21 22 23 24 25 27 28 29 30 34 35 41 47 48 51 54 56 57 59 61 62 63 66 69 72 74 75 76 77 78 83 85 91 92 93 98 99 101 104 106 107 113 114 115 117 120 121
 0716: 1 11 31 33 44 79 82 90 94
 0717: 12 8 9 10 12 13 14 21 22 23 24 25 27 28 29 30 34 35 41 47 48 51 56 57 59 61 62 63 66 69 72 74 75 76 77 78 83 91 92 93 98 99 101 104 106 114 117 120 121
 0718: 3 4 6 8 9 10 12 13 14 21 22 23 24 25 27 28 29 30 33 34 35 41 44 47 48 51 54 56 57 59 61 62 63 66 69 72 74 75 76 77 78 79 83 85 90 91 92 93 94 98 99 101 104 106 107 113 114 115 117 120 121
 0719: 3 8 12 21 24 28 41 69 75 76 77 78 91 114 120 121
 0720: 9 8 9 12 13 21 24 27 28 34 41 47 51 56 59 63 66 69 72 74 75 76 77 78 83 91 93 98 99 101 106 114 117 120 121
 0721: 20 8 9 11 12 13 14 21 22 24 25 27 28 30 31 34 35 41 44 47 48 51 56 57 59 61 62 63 66 69 72 74 75 76 77 78 83 85 91 92 93 94 98 99 101 104 106 107 113 114 115 117 120 121
 0722: 22 69 75 78 120 121
 0723: 17 9 10 11 13 14 22 23 25 27 29 31 34 35 44 47 48 51 56 59 61 62 63 66 72 74 76 77 83 85 91 92 93 94 98 99 101 104 106 107 114 115 117
 0724: 9 9 10 11 13 14 22 23 25 27 29 31 33 34 35 44 47 48 51 56 59 61 62 63 66 72 74 76 77 79 83 85 90 91 92 93 94 98 99 101 104 106 107 113 114 115 117
 0725: 17 9 10 11 13 14 22 23 25 27 29 30 31 33 34 35 44 47 48 51 56 57 59 61 62 63 66 72 74 76 77 79 83 85 90 91 92 93 94 98 99 101 104 106 107 113 114 115 117
 0726: 8 8 12 21 24 28 41 56 69 74 75 76 77 78 91 104 114 120 121
 0727: 2 8 9 12 13 14 21 22 24 25 28 34 35 41 48 51 56 61 62 69 74 75 76 77 78 83 91 92 93 104 106 114 117 120 121
 0728: 3 8 9 10 12 13 14 21 22 24 25 27 28 34 35 41 47 48 51 56 59 61 62 63 66 69 72 74 75 76 77 78 83 91 92 93 98 99 101 104 106 114 115 117 120 121
 0729: 8 11 31 44 82 85 94 107
 0730: 2 8 9 10 11 12 13 14 21 22 24 25 27 28 31 34 35 41 44 47 48 51 56 59 61 62 63 66 69 72 74 75 76 77 78 82 83 85 91 92 93 94 98 99 101 104 106 107 113 114 115 117 120 121
 0731: 18 18 40 52 60 73 87 102 110
 0732: 11 35 47 61 62 63 92
 0733: 14 35 47 61 62 63 92 98 101
 0734: 5 11 31 35 44 47 61 62 63 92 94 98 101
 0735: 4 13 22 34 48 76 77 83 91 93 106 117
 0736: 13 14 25 27 56 59 66 72 74 99 114
 0737: 3 8 9 11 12 13 14 21 22 24 25 27 28 31 34 35 41 44 47 48 51 56 59 61 62 63 66 69 72 74 75 76 77 78 82 83 85 91 92 93 94 98 99 101 104 106 107 113 114 115 117 120 121
 0738: 14 0 5 16 32 39 43 45 46 55 60 64 68 73 86 88 95 96 110 111 112
 0739: 19 0 5 16 39 43 45 46 55 64 68 86 95 96 111 112
 0740: 3 12 76 77
 0741: 14 82 120 121
 0742: 17 9 13 27 34 35 51 56 59 61 62 66 72 74 76 77 83 91 92 93 99 106 114 117
 0743: 4 37 70 97 118 119
 0744: 21 3 7 17 19 38 42
 0745: 7 9 35 51 61
 0746: 12 54 113
 0747: 6 5 18 32 40 52 60 64 68 73 87 88 102 110
 0748: 1 59 61
 0749: 17 27 59 66 72 76 77 91 99 114
 0750: 10 13 14 22 25 27 34 48 59 66 72 76 77 83 91 93 99 106 114 117
 0751: 21 9 13 14 22 25 27 34 35 47 48 51 59 61 62 63 66 72 76 77 83 91 92 93 99 106 114 117
 0752: 9 9 11 13 14 22 25 27 31 34 35 44 47 48 51 59 61 62 63 66 72 76 77 83 91 92 93 94 98 99 101 106 114 117
 0753: 12 9 11 13 14 22 25 27 31 34 35 44 47 48 51 59 61 62 63 66 72 76 77 83 85 91 92 93 94 98 99 101 106 114 115 117
 0754: 4 9 10 11 13 14 22 23 25 27 29 30 31 34 35 44 47 48 51 56 57 59 61 62 63 66 72 74 76 77 83 85 91 92 93 94 98 99 101 106 107 113 114 115 117
 0755: 1 4 6 9 10 11 13 14 22 23 25 27 29 30 31 33 34 35 44 47 48 51 56 57 59 61 62 63 66 72 74 76 77 79 83 85 90 91 92 93 94 98 99 101 104 106 107 113 114 115 117
 0756: 8 23 29 33 54 79 90 113
 0757: 42 0 1 2 3 5 7 16 17 18 19 20 26 32 36 37 38 39 40 42 43 45 46 50 52 53 55 58 60 64 65 68 70 71 73 80 84 86 87 88 89 95 96 97 100 102 103 108 109 110 111 112 116 118 119
 0758: 36 0 1 2 3 5 7 16 17 18 19 20 32 36 37 38 39 40 42 43 45 46 50 52 53 55 58 60 64 65 68 70 71 73 80 84 86 87 88 89 95 96 97 100 102 103 108 109 110 111 112 116 118 119
 0759: 8 0 3 5 7 16 17 18 19 20 32 38 39 40 42 43 45 46 52 55 60 64 68 71 73 84 86 87 88 95 96 102 110 111 112
 0760: 8 0 3 5 7 16 17 18 19 20 32 38 39 40 43 45 46 52 55 60 64 68 71 73 84 86 87 88 95 96 102 110 111 112
 0761: 10 0 5 16 18 20 32 39 40 43 45 46 52 55 60 64 68 73 84 86 87 88 95 96 102 110 111 112
 0762: 7 0 5 16 18 32 39 40 43 45 46 52 55 60 64 68 73 84 86 87 88 95 96 102 110 111 112
 0763: 1 2 50 53 65 80 108 109 116
 0764: 6 9 10 11 13 14 22 25 27 31 34 35 44 47 48 51 56 59 61 62 63 66 72 74 76 77 83 91 92 93 94 98 99 101 104 106 107 114 117
 0765: 10 58 97
 0766: 9 3 7 17 19 38 42 71
 0767: 12 3 7 17 19 20 38 42 71 103
 0768: 11 8 21 24 69 75 78 120 121
 0769: 5 9 13 14 25 27 34 35 47 51 59 61 62 63 66 72 83 92 93 98 99 101 106 114 117
 0770: 5 8 9 12 13 14 21 22 24 25 27 28 34 35 41 47 48 51 59 61 62 63 66 69 72 75 76 77 78 83 91 92 93 98 99 101 106 114 117 120 121
 0771: 5 8 9 10 12 13 14 21 22 23 24 25 27 28 29 34 35 41 47 48 51 56 59 61 62 63 66 69 72 74 75 76 77 78 83 85 91 92 93 98 99 101 104 106 107 113 114 117 120 121
 0772: 10 11 31 94
 0773: 5 8 9 10 11 12 13 14 21 22 23 24 25 27 28 29 30 31 34 35 41 44 47 48 51 56 57 59 61 62 63 66 69 72 74 75 76 77 78 83 85 91 92 93 94 98 99 101 104 106 107 113 114 117 120 121
 0774: 5 8 9 10 11 12 13 14 21 22 23 24 25 27 28 29 30 31 34 35 41 44 47 48 51 56 57 59 61 62 63 66 69 72 74 75 76 77 78 82 83 85 91 92 93 94 98 99 101 104 106 107 113 114 115 117 120 121
 0775: 34 5 39 40 45 64 68 73 87 95 96 111 112
 0776: 5 5 32 39 40 45 60 64 68 73 87 88 95 96 110 111 112
 0777: 18 0 16 46 55 86
 0778: 2 35 61 92
 0779: 9 2 15 26 36 37 49 50 53 58 65 67 70 80 81 89 97 105 108 109 116 118 119
 0780: 17 8 21 69 75 78 82 120 121
 0781: 8 8 21 24 121
 0782: 8 8 12 21 24 28 121
 0783: 8 8 9 12 21 24 28 41 51 69 75 78 104 120 121
 0784: 8 11 31 44 82 94 113 115
 0785: 8 13 14 22 25 27 34 47 48 63 66 72 76 77 83 91 93 98 99 101 106 114 117
 0786: 6 13 14 22 25 27 34 47 48 63 66 72 76 77 83 85 91 93 98 99 101 106 107 114 117
 0787: 1 11 13 14 22 25 27 31 34 44 47 48 63 66 72 76 77 82 83 85 91 93 94 98 99 101 106 107 113 114 115 117
 0788: 8 8 9 11 12 13 14 21 22 24 25 27 28 31 34 41 44 47 48 51 63 66 69 72 75 76 77 78 82 83 85 91 93 94 98 99 101 104 106 107 113 114 115 117 120 121
 0789: 8 35 56 59 61 62 74 92
 0790: 8 10 23 29 30 35 54 56 57 59 61 62 74 92
 0791: 8 0 1 2 3 5 7 15 16 17 18 19 20 26 32 36 37 38 39 40 43 45 46 49 50 52 53 55 58 60 64 65 67 68 70 73 80 81 84 86 87 88 89 95 96 97 100 102 105 108 109 110 111 112 116 118 119
 0792: 10 0 1 2 5 15 16 18 20 26 32 36 37 39 40 43 45 46 49 50 52 53 55 58 60 64 65 67 68 70 73 80 81 84 86 87 88 89 95 96 97 100 102 105 108 109 110 111 112 116 118 119
 0793: 7 0 1 2 5 15 16 18 26 32 36 37 39 40 43 45 46 49 50 52 53 55 58 60 64 65 67 68 70 73 80 81 86 87 88 95 96 97 100 102 105 108 109 110 111 112 116 118 119
 0794: 8 36 37 58 70 118
 0795: 1 15 67 81 118
 0796: 24 0 3 5 7 15 16 17 18 19 20 32 36 37 38 39 40 42 43 45 46 52 55 58 60 64 67 68 70 71 73 81 84 86 87 88 95 96 97 102 103 110 111 112 118 119
 0797: 3 8 9 10 11 12 13 14 21 22 24 25 27 28 31 34 35 41 44 47 48 51 56 59 61 62 63 66 69 72 74 75 76 77 78 82 83 85 91 92 93 94 98 99 101 106 107 114 115 117 120 121
 0798: 10 8 9 10 11 12 13 14 21 22 23 24 25 27 28 29 30 31 33 34 35 41 47 48 51 54 56 57 59 61 62 63 66 69 72 74 75 76 77 78 79 83 85 90 91 92 93 98 99 101 104 106 107 113 114 117 120 121
 0799: 14 2 36 37 50 53 58 65 70 80 89 97 108 116 118 119
 0800: 8 9 10 11 13 14 22 25 27 31 33 34 35 44 47 48 51 56 59 61 62 63 66 72 74 76 77 79 83 85 90 91 92 93 94 98 99 101 106 107 113 114 115 117
 0801: 6 9 10 11 13 14 22 23 25 27 29 31 33 34 35 44 47 48 51 56 59 61 62 63 66 72 74 76 77 79 83 85 90 91 92 93 94 98 99 101 106 107 113 114 115 117
 0802: 13 9 10 11 13 14 22 23 25 27 29 30 31 33 34 35 44 47 48 51 56 57 59 61 62 63 66 72 74 76 77 79 83 85 90 91 92 93 94 98 99 101 106 107 113 114 115 117
 0803: 10 3 7 17 19 20 38 42 84
 0804: 21 9 10 13 14 22 25 27 34 47 48 51 56 59 63 66 72 74 76 77 83 91 93 98 99 101 106 114 117
 0805: 8 9 10 13 14 22 23 25 27 29 30 33 34 35 47 48 51 54 56 57 59 61 62 63 66 72 74 76 77 79 83 90 91 92 93 98 99 101 106 113 114 117
 0806: 23 9 10 11 13 14 22 23 25 27 29 30 31 33 34 35 44 47 48 51 54 56 57 59 61 62 63 66 72 74 76 77 79 83 90 91 92 93 94 98 99 101 106 113 114 115 117
 0807: 16 36 37 70 97
 0808: 6 12 24 28 41 75 82 120 121
 0809: 7 12 24 28 41 69 75 82 120 121
 0810: 6 12 24 28 41 69 75 78 82 120 121
 0811: 3 8 21 120
 0812: 25 8 12 21 24 28 41 69 75 76 77 78 104 120 121
 0813: 17 10 23 29 56 74
 0814: 25 8 10 12 21 23 24 28 29 41 56 69 74 75 76 77 78 104 120 121
 0815: 18 8 10 12 21 23 24 27 28 29 41 56 66 69 72 74 75 76 77 78 99 104 120 121
 0816: 25 8 10 12 21 23 24 27 28 29 41 56 66 69 72 74 75 76 77 78 91 99 104 114 120 121
 0817: 7 14 25 48
 0818: 4 8 10 12 14 21 22 23 24 25 27 28 29 41 48 56 66 69 72 74 75 76 77 78 91 99 104 114 120 121
 0819: 15 8 10 12 13 14 21 22 23 24 25 27 28 29 34 41 48 56 66 69 72 74 75 76 77 78 83 91 93 99 104 106 114 117 120 121
 0820: 25 8 9 10 12 13 14 21 22 23 24 25 27 28 29 34 35 41 48 51 56 59 61 62 66 69 72 74 75 76 77 78 83 91 92 93 99 104 106 114 117 120 121
 0821: 25 8 9 10 11 12 13 14 21 22 23 24 25 27 28 29 31 34 35 41 44 47 48 51 56 59 61 62 63 66 69 72 74 75 76 77 78 83 91 92 93 94 98 99 101 104 106 114 117 120 121
 0822: 17 8 9 10 11 12 13 14 21 22 23 24 25 27 28 29 31 34 35 41 44 47 48 51 56 59 61 62 63 66 69 72 74 75 76 77 78 83 85 91 92 93 94 98 99 101 104 106 114 117 120 121
 0823: 25 8 9 10 11 12 13 14 21 22 23 24 25 27 28 29 31 34 35 41 44 47 48 51 56 59 61 62 63 66 69 72 74 75 76 77 78 83 85 91 92 93 94 98 99 101 104 106 107 114 117 120 121
 0824: 9 33 57 79 90
 0825: 14 8 12 21 24 28 41 69
 0826: 1 9 10 51
 0827: 1 27 35 56 59 61 62 66 72 74 76 77 91 92 99 114
 0828: 3 13 14 22 25 27 34 35 48 56 59 61 62 66 72 74 76 77 83 91 92 93 99 106 114 117
 0829: 1 9 10 13 14 22 25 27 34 35 48 51 56 59 61 62 66 72 74 76 77 83 91 92 93 99 106 114 117
 0830: 1 9 10 13 14 22 25 27 34 35 48 51 56 59 61 62 66 72 74 76 77 83 91 92 93 98 99 101 106 114 117
 0831: 1 8 9 10 11 12 13 14 21 22 23 24 25 27 28 29 30 31 33 34 35 41 44 47 48 51 54 56 57 59 61 62 63 66 72 74 76 77 78 79 83 85 90 91 92 93 94 98 99 101 106 107 113 114 115 117
 0832: 1 8 9 10 11 12 13 14 21 22 23 24 25 27 28 29 30 31 33 34 35 41 44 47 48 51 54 56 57 59 61 62 63 66 69 72 74 76 77 78 79 83 85 90 91 92 93 94 98 99 101 106 107 113 114 115 117
 0833: 1 75 104 120
 0834: 27 10 13 14 22 25 34 47 48 63 83 93 98 101 106 117
 0835: 19 10 13 14 22 25 27 34 47 48 63 66 72 83 93 98 99 101 106 117
 0836: 27 9 10 13 14 22 25 27 34 47 48 51 63 66 72 76 77 83 91 93 98 99 101 106 114 117
 0837: 29 9 10 13 14 22 25 27 34 47 48 51 56 63 66 72 74 76 77 83 91 93 98 99 101 106 114 117
 0838: 28 9 10 13 14 22 25 27 30 34 35 47 48 51 54 56 57 59 61 62 63 66 72 74 76 77 83 91 92 93 98 99 101 106 114 117
 0839: 15 8 9 10 12 13 14 21 22 24 25 27 28 30 34 35 41 47 48 51 54 56 57 59 61 62 63 66 69 72 74 75 76 77 78 83 91 92 93 98 99 101 104 106 114 117 120 121
 0840: 27 4 6 8 9 10 12 13 14 21 22 24 25 27 28 30 33 34 35 41 47 48 51 54 56 57 59 61 62 63 66 69 72 74 75 76 77 78 79 83 90 91 92 93 98 99 101 104 106 114 117 120 121
 0841: 27 23 29 85 107
 0842: 17 1 89 100 109
 0843: 12 1 36 37 58 70 89 97 100 109 118 119
 0844: 12 1 2 36 37 50 53 58 65 70 80 89 97 100 108 109 116 118 119
 0845: 6 12 24 28 76 77
 0846: 5 8 12 24 28 41 76 77
 0847: 12 8 12 21 24 28 41 75 76 77 120 121
 0848: 12 8 9 12 21 24 28 41 51 69 75 76 77 78 104 120 121
 0849: 17 10 13 14 22 25 34 47 48 59 63 83 93 98 101 106 117
 0850: 5 10 13 14 22 25 27 34 47 48 56 59 63 66 72 74 83 93 98 99 101 106 114 117
 0851: 1 8 9 10 12 13 14 21 22 24 25 27 28 34 41 47 48 51 56 59 63 66 69 72 74 75 76 77 78 83 93 98 99 101 104 106 114 117 120 121
 0852: 12 8 9 10 12 13 14 21 22 24 25 27 28 34 41 47 48 51 56 59 63 66 69 72 74 75 76 77 78 83 91 93 98 99 101 104 106 114 117 120 121
 0853: 12 8 9 10 12 13 14 21 22 24 25 27 28 34 41 47 48 51 56 59 63 66 69 72 74 75 76 77 78 83 85 91 93 98 99 101 104 106 107 114 117 120 121
 0854: 7 8 9 10 12 13 14 21 22 23 24 25 27 28 29 30 33 34 41 47 48 51 54 56 57 59 63 66 69 72 74 75 76 77 78 79 83 85 90 91 93 98 99 101 104 106 107 113 114 117 120 121
 0855: 9 8 9 10 12 13 14 21 22 23 24 25 27 28 29 30 33 34 41 47 48 51 54 56 57 59 63 66 69 72 74 75 76 77 78 79 82 83 85 90 91 93 98 99 101 104 106 107 113 114 117 120 121
 0856: 7 8 9 10 11 12 13 14 21 22 23 24 25 27 28 29 30 31 33 34 41 44 47 48 51 54 56 57 59 63 66 69 72 74 75 76 77 78 79 82 83 85 90 91 93 94 98 99 101 104 106 107 113 114 117 120 121
 0857: 12 8 9 10 11 12 13 14 21 22 23 24 25 27 28 29 30 31 33 34 41 44 47 48 51 54 56 57 59 63 66 69 72 74 75 76 77 78 79 82 83 85 90 91 93 94 98 99 101 104 106 107 113 114 115 117 120 121
 0858: 13 0 1 2 5 16 18 32 36 37 39 40 43 45 46 50 52 53 55 58 60 64 65 68 70 73 80 86 87 88 89 95 96 97 100 102 108 109 110 111 112 116 118 119
 0859: 7 9 13 14 22 25 27 34 35 47 48 51 59 61 62 63 66 72 83 92 93 98 99 101 106 117
 0860: 8 11 31 44 85 94 107 115
 0861: 3 8 9 10 11 12 13 14 21 22 23 24 25 27 28 29 31 33 34 35 41 44 47 48 51 56 59 61 62 63 66 69 72 74 75 76 77 78 79 83 85 90 91 92 93 94 98 99 101 104 106 107 113 114 115 117 120 121
 0862: 3 60 68 110
 0863: 2 9 35 51 62 92
 0864: 8 56 74 76 77 91 104 114
 0865: 16 9 35 51 56 61 62 74 76 77 91 92 104 114
 0866: 16 8 9 10 11 12 13 14 21 22 23 24 25 27 28 29 30 31 34 35 41 44 47 48 51 54 56 57 59 61 62 63 66 69 72 74 75 76 77 78 83 85 91 92 93 94 98 99 101 104 106 107 113 114 117 120 121
 0867: 7 8 21 75
 0868: 5 8 21 75 120
 0869: 4 9 13 34 51 59 76 77 83 91 93 106 114 117
 0870: 9 9 13 27 34 51 56 59 66 72 74 76 77 83 91 93 99 106 114 117
 0871: 5 36 58 97
 0872: 6 9 51 59
 0873: 6 35 56 61 62 74 92
 0874: 4 9 35 51 56 59 61 62 74 76 77 91 92 114
 0875: 19 0 5 15 16 18 32 36 37 39 40 43 45 46 52 55 58 60 64 67 68 70 73 81 86 87 88 95 96 97 102 110 111 112 118 119
 0876: 3 15 36 37 58 67 70 81 97 119
 0877: 25 45 95 96 112
 0878: 6 23 29 107
 0879: 6 11 31 44 94 113 115
 0880: 8 11 31 35 44 47 61 62 63 92 94 98 101 107 113 115
 0881: 9 13 14 22 25 27 34 48 56 59 66 72 74 83 93 99 106 114 117
 0882: 13 4 6 8 12 21 24 28 33 41 69 75 78 79 90 104 120 121
 0883: 1 9 13 14 22 25 34 48 51 76 77 83 91 93 106 114 117
 0884: 10 9 10 13 14 22 25 34 47 48 51 63 76 77 83 91 93 98 101 106 114 117
 0885: 12 23 29 85 107 113 115
 0886: 1 11 31 35 44 61 62 92 94
 0887: 25 0 5 16 18 39 40 43 45 46 52 55 60 64 68 73 86 87 95 96 102 110 111 112
 0888: 2 0 16 43 46 86
 0889: 7 58 118
 0890: 11 8 12 21 24 28 41 69 75 76 78 120 121
 0891: 7 47 59 63 98 101 114
 0892: 7 9 14 22 25 35 47 48 51 59 61 62 63 92 98 101 114
 0893: 10 8 9 10 12 13 14 21 22 23 24 25 27 28 29 30 34 35 41 47 48 51 54 56 57 59 61 62 63 66 69 72 74 75 76 77 78 83 85 91 92 93 98 99 101 104 106 107 113 114 117 120 121
 0894: 7 0 5 16 39 43 45 46 55 64 73 86 95 96 111 112
 0895: 3 0 5 16 18 39 40 43 45 46 52 55 64 68 86 87 95 96 102 111 112
 0896: 6 9 10 13 14 22 25 27 30 34 35 47 48 51 56 57 59 61 62 63 66 72 74 76 77 83 91 92 93 98 99 101 106 114 117
 0897: 9 23 29 85
 0898: 1 9 47 51 63 76 77 91 98 101 114
 0899: 1 27 56 66 72 99
 0900: 17 75 82
 0901: 15 8 21 75 82 121
 0902: 2 13 22 34 83 93 106 117
 0903: 2 24 69 78
 0904: 2 8 12 21 24 28 41 59 69 75 76 77 78 114 120 121
 0905: 2 8 12 21 24 28 41 59 69 75 76 77 78 85 91 104 107 114 120 121
 0906: 5 8 12 21 24 27 28 41 59 66 69 72 75 76 77 78 85 91 99 104 107 114 120 121
 0907: 2 8 12 13 14 21 22 24 25 27 28 34 41 48 59 66 69 72 75 76 77 78 83 85 91 93 99 104 106 107 114 117 120 121
 0908: 6 8 9 12 13 14 21 22 24 25 27 28 34 41 48 51 59 66 69 72 75 76 77 78 83 85 91 93 99 104 106 107 114 117 120 121
 0909: 6 8 9 10 12 13 14 21 22 24 25 27 28 34 41 47 48 51 59 63 66 69 72 75 76 77 78 83 85 91 93 98 99 101 104 106 107 114 117 120 121
 0910: 6 8 9 10 11 12 13 14 21 22 24 25 27 28 31 34 41 44 47 48 51 59 63 66 69 72 75 76 77 78 82 83 85 91 93 94 98 99 101 104 106 107 114 115 117 120 121
 0911: 6 8 9 10 11 12 13 14 21 22 24 25 27 28 31 34 35 41 44 47 48 51 59 61 62 63 66 69 72 75 76 77 78 82 83 85 91 92 93 94 98 99 101 104 106 107 114 115 117 120 121
 0912: 5 23 29 113
 0913: 6 8 9 10 11 12 13 14 21 22 23 24 25 27 28 29 30 31 33 34 35 41 44 47 48 51 56 57 59 61 62 63 66 69 72 74 75 76 77 78 79 82 83 85 90 91 92 93 94 98 99 101 104 106 107 113 114 115 117 120 121
 0914: 1 27 66 72 85 99 104 107
 0915: 4 8 9 12 21 24 27 28 41 51 59 66 69 72 75 76 77 78 85 91 99 104 107 114 120 121
 0916: 4 9 13 14 22 25 34 35 48 51 59 61 62 83 92 93 106 117
 0917: 9 9 13 14 22 25 34 35 47 48 51 59 61 62 63 83 92 93 106 117
 0918: 4 9 13 14 22 25 27 34 35 47 48 51 59 61 62 63 66 72 83 92 93 99 106 117
 0919: 4 10 11 31 44 94 98 101
 0920: 10 10 11 31 44 94 98 101 115
 0921: 4 10 11 31 44 94 98 101 107 115
 0922: 9 10 11 31 44 85 94 98 101 107 115
 0923: 9 10 11 23 29 30 31 33 44 54 57 79 85 90 94 98 101 107 113 115
 0924: 1 8 12 21 24 28 41 75 78 104 120 121
 0925: 1 8 12 21 24
 0926: 1 8 12 21 24 41
 0927: 16 0 43 46 55 86
 0928: 3 0 16 18 32 40 43 46 52 55 60 68 73 86 87 88 102 110
 0929: 17 89 109
 0930: 4 20 84 103
 0931: 4 3 7 17 19 20 38 71 84 103
 0932: 6 27 66 72 99 113 115
 0933: 1 1 3 7 17 19 20 38 42 71 84 100 103
 0934: 1 4 6 9 10 11 13 14 22 23 25 27 29 30 31 33 34 35 44 47 48 51 54 56 57 59 61 62 63 66 72 74 76 77 79 83 85 90 91 92 93 94 98 99 101 104 106 107 113 114 115 117
 0935: 2 5 18 39 40 52 60 64 68 73 87 102 110
 0936: 5 13 27 34 59 66 72 76 77 83 91 93 99 106 114 117
 0937: 9 9 10 11 13 14 22 23 25 27 29 30 31 34 35 44 47 48 51 57 59 61 62 63 66 72 76 77 83 85 91 92 93 94 98 99 101 106 107 113 114 115 117
 0938: 8 9 10 11 13 14 22 23 25 27 29 30 31 34 35 44 47 48 51 57 59 61 62 63 66 72 76 77 83 85 91 92 93 94 98 99 101 104 106 107 113 114 115 117
 0939: 1 10 23 29 30 54 57 82
 0940: 1 0 1 2 3 5 7 16 17 18 19 20 32 38 39 40 42 43 45 46 50 52 53 55 60 64 65 68 71 73 80 86 87 88 89 95 96 100 102 103 108 109 110 111 112 116
 0941: 4 20 71 84
 0942: 2 2 65 116
 0943: 4 9 13 14 22 25 34 35 48 51 56 61 62 74 76 77 83 91 92 93 104 106 114 117
 0944: 4 40 73 87
 0945: 3 35 51 59 61 62 92
 0946: 10 8 9 10 12 21 23 24 27 28 29 35 41 51 56 59 61 62 66 69 72 74 75 76 77 78 91 92 99 104 114 120 121
 0947: 5 37 70 118 119
 0948: 4 36 37 70 118 119
 0949: 1 4 6 33 79 90 104
 0950: 4 23 29 54 113
 0951: 2 23 29 30 54 56 57 74 113
 0952: 3 4 6 8 12 21 23 24 28 29 30 33 41 54 56 57 69 74 75 78 79 90 104 113 120 121
 0953: 4 4 6 8 12 21 23 24 28 29 30 33 41 54 56 57 69 74 75 78 79 85 90 104 107 113 120 121
 0954: 3 9 13 14 22 25 34 48 51 59 76 77 83 91 93 106 114 117
 0955: 7 9 13 14 22 25 27 34 48 51 59 66 72 76 77 83 91 93 99 106 114 117
 0956: 4 9 10 13 14 22 25 27 34 47 48 51 59 63 66 72 76 77 83 91 93 98 99 101 106 114 117
 0957: 4 9 10 13 14 22 25 27 34 35 47 48 51 59 61 62 63 66 72 76 77 83 91 92 93 98 99 101 106 114 117
 0958: 2 9 10 13 14 22 25 27 34 35 47 48 51 59 61 62 63 66 72 76 77 83 91 92 93 98 99 101 106 114 115 117
 0959: 41 18 32 52 60 88 102 110
 0960: 5 18 32 52 60 73 88 102 110
 0961: 4 18 32 52 60 68 73 88 102 110
 0962: 2 13 34 48 83 93 106 117
 0963: 25 9 10 11 13 14 22 25 27 31 34 35 44 47 48 51 56 59 61 62 63 66 72 74 76 77 83 85 91 92 93 94 98 99 101 106 107 114 117
 0964: 24 33 79 90 113 115
 0965: 9 33 54 79 90 113 115
 0966: 24 30 33 54 57 79 90 113 115
 0967: 23 23 29 30 33 54 57 79 90 113 115
 0968: 5 9 10 11 13 14 22 25 27 31 34 35 44 47 48 51 56 59 61 62 63 66 72 74 76 77 83 85 91 92 93 94 98 99 101 106 114 117
 0969: 13 30 33 57 79 90 113 115
 0970: 3 18 52 87
 0971: 9 18 40 52 87
 0972: 9 60 102 110
 0973: 7 59 76 77 91
 0974: 3 18 32 40 52 60 87 88 102 110
 0975: 3 1 2 15 20 26 36 37 49 50 53 58 65 67 70 80 81 84 89 97 100 105 108 109 116 118 119
 0976: 23 93 117
 0977: 6 9 51 76 77 91
 0978: 6 13 14 22 25 34 35 47 48 61 62 63 83 92 93 98 101 106 117
 0979: 5 9 13 14 22 25 34 35 47 48 51 59 61 62 63 76 77 83 91 92 93 98 101 106 114 117
 0980: 5 27 66 72 99 115
 0981: 7 9 13 14 22 25 27 34 35 47 48 51 59 61 62 63 66 72 76 77 83 91 92 93 98 99 101 106 114 115 117
 0982: 5 11 31 44 85 94 107
 0983: 8 10 23 29 30 54 56 57 74 113
 0984: 11 9 10 11 13 14 22 23 25 27 29 30 31 34 35 44 47 48 51 54 56 57 59 61 62 63 66 72 74 76 77 83 85 91 92 93 94 98 99 101 104 106 107 113 114 115 117
 0985: 2 9 10 11 12 13 14 22 23 24 25 27 28 29 30 31 34 35 41 44 47 48 51 54 56 57 59 61 62 63 66 72 74 76 77 83 85 91 92 93 94 98 99 101 104 106 107 113 114 115 117
 0986: 8 9 10 11 12 13 14 22 23 24 25 27 28 29 30 31 34 35 41 44 47 48 51 54 56 57 59 61 62 63 66 69 72 74 76 77 83 85 91 92 93 94 98 99 101 104 106 107 113 114 115 117
 0987: 8 9 10 11 12 13 14 22 23 24 25 27 28 29 30 31 34 35 41 44 47 48 51 54 56 57 59 61 62 63 66 69 72 74 76 77 78 83 85 91 92 93 94 98 99 101 104 106 107 113 114 115 117
 0988: 7 9 10 11 12 13 14 22 23 24 25 27 28 29 30 31 34 35 41 44 47 48 51 54 56 57 59 61 62 63 66 69 72 74 76 77 78 83 85 91 92 93 94 98 99 101 104 106 107 113 114 115 117 120 121
 0989: 3 10 98
 0990: 3 36 58 97 118
 0991: 5 8 12 24 28 41
 0992: 3 8 12 21 24 28 41 120 121
 0993: 4 13 14 22 25 27 34 48 66 72 83 93 99 106 117
 0994: 3 8 9 10 12 13 14 21 22 23 24 25 27 28 29 34 35 41 47 48 51 54 56 59 61 62 63 66 69 72 74 75 76 77 78 83 91 92 93 98 99 101 104 106 114 117 120 121
 0995: 7 11 31 44
 0996: 6 85 107 113 115
 0997: 3 11 31 44 85 94 107 113 115
 0998: 3 7 17
 0999: 1 8 12 21 28 41 69 75 78 120 121
 1000: 8 8 9 12 13 14 21 22 24 25 28 34 41 47 48 51 59 63 69 75 76 77 78 83 91 93 98 101 106 114 117 120 121
 1001: 1 59 61 62 92
 1002: 1 23 29 104
 1003: 7 8 9 12 13 14 21 22 24 25 27 28 34 41 47 48 51 63 66 69 72 75 76 77 78 83 85 91 93 98 99 101 104 106 107 114 117 120 121
 1004: 1 9 10 11 13 14 22 23 25 27 29 30 31 33 34 35 44 47 48 51 54 56 57 59 61 62 63 66 72 74 75 76 77 79 82 83 85 90 91 92 93 94 98 99 101 106 107 113 114 115 117 120 121
 1005: 8 8 21 82 121
 1006: 4 12 24 28 41 78
 1007: 1 8 9 12 13 14 21 22 24 25 27 28 34 41 47 48 51 56 59 63 66 69 72 74 75 76 77 78 83 91 93 98 99 101 104 106 114 117 120 121
 1008: 1 11 31 35 44 61 62 92 94 115
 1009: 1 9 11 13 14 22 25 27 31 34 35 44 48 51 56 59 61 62 66 72 74 76 77 83 91 92 93 94 99 106 114 115 117
 1010: 1 9 11 13 14 22 25 27 31 34 35 44 47 48 51 56 59 61 62 63 66 72 74 76 77 83 91 92 93 94 99 106 114 115 117
 1011: 7 8 10 12 21 23 24 28 29 41 69 75 76 77 78 104 120 121
 1012: 7 8 10 12 21 23 24 28 29 41 56 69 74 75 76 77 78 91 104 114 120 121
 1013: 7 8 9 10 12 13 14 21 22 23 24 25 27 28 29 34 35 41 47 48 51 56 59 61 62 63 66 69 72 74 75 76 77 78 83 91 92 93 99 104 106 114 117 120 121
 1014: 6 82 115
 1015: 1 14 22 25 35 48 61 62 92
 1016: 9 13 27 34 56 66 72 74 76 77 83 91 93 99 106 114 117
 1017: 1 8 21 78
 1018: 6 27 56 66 72 74 76 77 99 114
 1019: 1 9 13 34 35 51 59 61 62 83 92 93 106 117
 1020: 1 0 16 43 45 46 55 86 95 96 111 112
 1021: 4 9 27 51 59 66 72 76 77 91 99 114
 1022: 5 9 10 11 12 13 14 22 23 24 25 27 28 29 30 31 34 35 41 44 47 48 51 54 56 57 59 61 62 63 66 69 72 74 76 77 78 83 85 91 92 93 94 98 99 101 104 106 107 113 114 115 117 121
 1023: 5 9 10 11 12 13 14 22 23 24 25 27 28 29 30 31 34 35 41 44 47 48 51 54 56 57 59 61 62 63 66 69 72 74 75 76 77 78 83 85 91 92 93 94 98 99 101 104 106 107 113 114 115 117 120 121
 1024: 1 3 7 17 38
 1025: 3 8 12 21 28 75 82 120 121
 1026: 1 15 26 49 67 81 105
 1027: 2 11 30 31 44 57 94
 1028: 1 0 16 40 43 46 55 68 73 86 87
 1029: 4 8 10 12 13 21 23 24 27 28 29 34 41 56 66 69 72 74 75 76 77 78 83 91 93 99 104 106 114 117 120 121
 1030: 3 9 35 51 59 61 62 76 77 91 92 114
 1031: 1 0 1 2 5 15 16 18 32 36 37 39 40 43 45 46 50 52 53 55 58 60 64 65 67 68 70 73 80 81 86 87 88 89 95 96 97 100 102 108 109 110 111 112 116 118 119
 1032: 1 5 45 64 96 111
 1033: 3 44 94 113 115
 1034: 1 23 30 33 54 57 79 90 113
 1035: 2 4 6 69 104
 1036: 1 2 3 7 15 17 19 20 26 36 37 38 42 49 50 53 58 65 67 70 71 80 81 84 89 97 103 105 108 109 116 118 119
 1037: 2 8 21 82
 1038: 1 9 10 13 14 22 25 27 34 35 47 48 51 56 59 61 62 63 66 72 74 76 77 83 91 92 93 99 106 114 117
 1039: 2 9 10 13 14 22 25 27 34 35 47 48 51 56 59 61 62 63 66 72 74 76 77 83 91 92 93 98 99 101 106 114 115 117
 1040: 2 0 5 16 18 32 39 40 43 45 46 52 55 60 64 68 73 86 87 88 95 96 100 102 110 111 112
 1041: 1 9 10 11 13 14 22 23 25 27 29 31 34 35 44 47 48 51 56 59 61 62 63 66 72 74 76 77 83 85 91 92 93 94 98 99 101 106 107 114 117
 1042: 13 0 1 5 16 18 32 39 40 43 45 46 52 55 60 64 68 73 86 87 88 95 96 100 102 109 110 111 112
 1043: 3 3 7 19 38
 1044: 14 58 118 119
 1045: 4 11 31 44 85 94
 1046: 4 9 10 11 13 14 22 23 25 27 29 30 31 34 35 44 47 48 51 54 56 57 59 61 62 63 66 69 72 74 76 77 83 85 91 92 93 94 98 99 101 104 106 107 113 114 115 117
 1047: 2 8 21 24 28 41
 1048: 1 8 75 120 121
 1049: 2 8 9 10 11 12 13 14 21 22 23 24 25 27 28 29 30 31 33 34 35 41 44 47 48 51 57 59 61 62 63 66 69 72 75 76 77 78 79 82 83 85 90 91 92 93 94 98 99 101 104 106 107 113 114 115 117 120 121
 1050: 1 3 19 38
 1051: 1 69 75 120 121
 1052: 1 37 58 70 118 119
 1053: 1 15 26 32 36 37 49 58 67 70 81 88 97 105 118 119
 1054: 1 0 1 2 3 5 7 16 17 18 19 20 38 39 40 42 43 45 46 50 52 53 55 60 64 65 68 71 73 80 84 86 87 89 95 96 100 102 103 108 109 110 111 112 116
 1055: 1 0 1 2 5 16 18 39 40 43 45 46 50 52 53 55 60 64 65 68 73 80 86 87 89 95 96 100 102 108 109 110 111 112 116
 1056: 3 0 1 2 5 15 16 18 26 32 36 37 39 40 43 45 46 50 52 53 55 58 60 64 65 67 68 70 73 80 81 86 87 88 89 95 96 97 100 102 108 109 110 111 112 116 118 119
 1057: 2 12 28 76
 1058: 5 8 12 21 24 28 41 76 77 120 121
 1059: 7 10 13 14 22 25 34 47 48 59 63 83 91 93 98 101 106 117
 1060: 10 10 13 14 22 25 27 34 47 48 56 59 63 66 72 74 83 91 93 98 99 101 106 114 117
 1061: 5 8 9 10 12 13 14 21 22 24 25 27 28 34 41 47 48 51 56 59 63 66 69 72 74 75 76 77 78 82 83 85 91 93 98 99 101 104 106 107 114 117 120 121
 1062: 1 50 53 116
 1063: 1 18 40 52 73 87
 1064: 1 18 40 52 68 73 87
 1065: 1 15 36 37 58 67 70 81 118 119
 1066: 1 0 16 32 43 46 55 86 88
 1067: 2 8 9 10 11 12 13 14 21 22 23 24 25 27 28 29 30 31 33 34 35 41 44 47 48 51 54 56 57 59 61 62 63 66 69 72 74 76 77 78 79 83 85 90 91 92 93 94 98 99 101 104 106 107 113 114 115 117
 1068: 12 36 58 118 119
 1069: 1 4 6 8 9 10 12 13 14 21 22 23 24 25 27 28 29 30 33 34 35 41 47 48 51 54 56 57 59 61 62 63 66 69 72 74 75 76 77 78 79 83 85 90 91 92 93 98 99 101 104 106 107 114 115 117 120 121
 1070: 2 9 10 11 13 14 22 23 25 27 29 31 34 35 44 47 48 51 56 59 61 62 63 66 72 74 76 77 83 91 92 93 94 98 99 101 106 114 115 117
 1071: 5 0 5 16 39 40 43 45 46 55 60 64 68 73 86 87 95 96 110 111 112
 1072: 4 1 2 26 50 53 65 80 89 100 108 109 116
 1073: 3 50 53 108 116
 1074: 1 19 38 42 103
 1075: 6 0 1 5 16 18 32 39 40 43 45 46 52 55 60 64 68 73 86 87 88 95 96 100 102 110 111 112
 1076: 1 8 24 41
 1077: 1 8 21 24 41 75 120 121
 1078: 1 8 21 24 41 75 82 120 121
 1079: 1 8 21 24 41 75 78 82 120 121
 1080: 1 8 21 24 41 69 75 78 82 120 121
 1081: 1 39 45 96 111
 1082: 1 8 12 21 24 28 41 69 78 120
 1083: 5 8 11 12 21 24 28 31 41 44 69 75 78 85 94 104 107 115 120 121
 1084: 1 47 63 98
 1085: 4 9 35 47 51 59 61 62 63 92 98 101
 1086: 1 22 48 93
 1087: 2 1 2 3 7 15 17 19 20 26 36 37 38 42 49 50 53 58 65 67 70 71 80 81 82 84 89 97 100 103 105 108 109 116 118 119
 1088: 2 4 6 33 56 74 79 90
 1089: 1 3 4 6 7 17 19 20 33 38 42 71 79 84 90 103
 1090: 5 11 44 94
 1091: 1 15 37 67 70 81
 1092: 1 59 62 92
 1093: 1 9 14 22 25 27 35 48 51 56 59 61 62 66 72 74 76 77 91 92 99 114
 1094: 8 5 39 45 64 68 73 95 96 111 112
 1095: 1 0 16 43 86
 1096: 1 9 14 22 25 35 48 51 61 62 92
 1097: 1 9 10 11 13 14 22 25 27 31 34 35 44 48 51 56 59 61 62 66 72 74 76 77 83 91 92 93 94 98 99 101 106 114 115 117
 1098: 3 9 13 14 22 25 27 34 35 48 51 61 62 66 72 83 92 93 99 106 117
 1099: 3 9 13 14 22 25 27 34 35 48 51 59 61 62 66 72 76 77 83 91 92 93 98 99 101 106 114 117
 1100: 4 9 11 13 14 22 25 27 31 34 35 44 47 48 51 59 61 62 63 66 72 76 77 83 91 92 93 94 98 99 101 106 107 114 115 117
 1101: 3 10 23 29 30 56 57 74 104 113
 1102: 1 0 2 3 5 7 16 17 18 19 20 32 38 39 40 42 43 45 46 50 52 53 55 60 64 65 68 71 73 80 84 86 87 88 95 96 102 103 108 110 111 112 116
 1103: 2 15 49 67 81 105
 1104: 1 36 37 58 70
 1105: 3 1 15 26 36 37 49 58 67 70 81 97 100 105 109 118 119
 1106: 1 8 12 21 24 28 41 56 69 74 75 76 77 78 104 120 121
 1107: 1 8 9 10 11 12 13 14 21 22 23 24 25 27 28 29 31 34 35 41 44 47 48 51 56 59 61 62 63 66 69 72 74 75 76 77 78 83 91 92 93 94 98 99 101 104 106 107 114 117 120 121
 1108: 1 13 14 25 27 34 56 59 66 72 74 76 77 83 91 93 99 106 114 117
 1109: 1 8 9 12 13 21 22 24 27 28 34 41 47 48 51 56 59 63 66 69 72 74 75 76 77 78 83 91 93 98 99 101 106 114 117 120 121
 1110: 1 15 26 67 81
 1111: 1 18 102
 1112: 3 5 39 45 64 96 111
 1113: 1 45 95 112
 1114: 5 8 10 11 12 21 23 24 28 29 30 31 33 41 44 54 57 69 75 78 79 82 85 90 94 98 101 107 113 115 120 121
 1115: 5 9 35 47 51 59 61 62 63 92
 1116: 5 9 13 14 22 25 34 35 47 48 51 59 61 62 63 76 77 83 91 92 93 106 114 117
 1117: 7 17 19 38
 1118: 2 23 29 30 33 54 57 79 90 104 113
 1119: 1 23 29 30 33 54 57 79 85 90 104 113
 1120: 2 23 29 30 33 54 57 79 85 90 104 107 113
 1121: 2 9 10 11 13 14 22 23 25 27 29 30 31 33 34 35 44 47 48 51 54 56 57 59 61 62 63 66 72 74 76 77 79 83 85 90 91 92 93 94 98 99 101 104 106 107 113 114 117
 1122: 2 9 10 11 13 14 22 23 25 27 29 30 31 33 34 35 44 47 48 51 54 56 57 59 61 62 63 66 72 74 76 77 79 82 83 85 90 91 92 93 94 98 99 101 104 106 107 113 114 115 117
 1123: 1 8 21 24 41 78
 1124: 1 8 9 10 11 12 13 14 21 22 23 24 25 27 28 29 30 31 33 34 41 44 47 48 51 54 56 57 59 62 63 66 69 72 74 75 76 77 78 79 82 83 85 90 91 92 93 94 98 99 101 104 106 107 113 114 115 117 120 121
 1125: 3 8 12 21 24 27 28 41 59 66 69 72 75 76 77 78 91 99 114 120 121
 1126: 2 5 16 18 32 39 40 43 45 52 60 64 68 73 87 88 95 96 102 110 111 112
 1127: 3 31 44 94
 nsplits: 1128
 ntax: 122
UFBootSplit2:
 0000: 1 9 10 13 14 22 25 27 34 47 48 51 56 63 66 72 76 77 83 91 93 98 99 101 106 114 117
 0001: 1 0 5 16 18 32 36 37 39 40 43 45 46 52 55 58 60 64 68 70 73 86 87 88 95 96 97 102 110 111 112 118 119
 0002: 1 8 12 21 24 28 41 51 59 69 75 76 77 78 91 114 120 121
 0003: 998 2 65
 0004: 1 4 6 15 67 81
 0005: 1 9 10 13 14 22 23 25 27 29 30 33 34 35 47 48 51 54 56 57 59 61 62 63 66 72 74 76 77 79 83 85 90 91 92 93 98 99 101 104 106 107 113 114 117
 0006: 1000 50 53
 0007: 1 18 32 39 40 45 52 60 68 73 87 88 95 96 102 110 111 112
 0008: 724 50 53 108
 0009: 992 2 50 53 65 108
 0010: 1 9 13 14 22 25 34 48 51 59 76 77 83 91 93 106 114 117
 0011: 782 2 50 53 65 108 116
 0012: 1 1 2 26 36 37 50 53 58 65 70 80 89 97 100 108 109 116 118 119
 0013: 1000 2 50 53 65 80 108 116
 0014: 1 0 1 2 5 16 18 32 39 40 43 45 46 50 52 53 55 60 64 65 68 73 80 86 87 88 89 95 96 100 102 103 108 109 110 111 112 116
 0015: 792 2 50 53 65 80 89 108 116
 0016: 1 0 1 2 5 16 18 32 39 40 42 43 45 46 50 52 53 55 60 64 65 68 73 80 86 87 88 89 95 96 100 102 103 108 109 110 111 112 116
 0017: 307 2 50 53 65 80 89 108 109 116
 0018: 1 0 1 2 5 16 18 32 39 40 42 43 45 46 50 52 53 55 60 64 65 68 71 73 80 86 87 88 89 95 96 100 102 103 108 109 110 111 112 116
 0019: 18 2 50 53 65 80 89 100 108 109 116
 0020: 668 1 2 50 53 65 80 89 100 108 109 116
 0021: 1 9 13 14 22 25 27 34 35 47 48 51 56 59 61 62 63 66 72 74 76 77 83 91 92 93 99 106 114 115 117
 0022: 1 9 13 14 22 25 27 34 35 48 51 56 59 61 62 66 72 74 76 77 83 91 92 93 99 106 114 115 117
 0023: 533 15 67
 0024: 1 9 14 22 25 27 35 48 51 56 59 61 62 66 72 74 76 77 91 92 93 99 114
 0025: 997 15 67 81
 0026: 1 8 12 21 24 28 41 82 120 121
 0027: 1 96 111
 0028: 1 0 5 16 32 39 40 43 45 46 55 60 64 68 73 86 87 88 95 96 102 110 111 112
 0029: 1 5 32 39 64 88
 0030: 65 97 119
 0031: 46 58 97 119
 0032: 180 36 58 97 119
 0033: 1 8 9 12 21 24 28 41 51 75 76 77 104 120 121
 0034: 1 8 12 21 24 28 41 69 78 82 121
 0035: 1000 37 70
 0036: 523 36 37 58 70 97 119
 0037: 1 29 30 54 57 113
 0038: 994 36 37 58 70 97 118 119
 0039: 918 15 36 37 58 67 70 81 97 118 119
 0040: 1 8 9 10 11 12 13 14 21 22 23 24 25 27 28 29 30 31 33 34 41 44 47 48 51 54 56 57 59 61 63 66 69 72 74 75 76 77 78 79 82 83 85 90 91 93 94 98 99 101 104 106 107 113 114 115 117 120 121
 0041: 342 15 26 36 37 58 67 70 81 97 118 119
 0042: 1 11 13 14 22 25 27 31 34 35 44 48 56 59 61 62 66 72 74 76 77 83 91 92 93 94 99 106 114 115 117
 0043: 1 9 10 11 13 14 22 25 27 30 31 33 34 35 44 47 48 51 56 57 59 61 62 63 66 72 74 76 77 79 83 85 90 91 92 93 94 98 99 101 106 107 113 114 115 117
 0044: 1000 49 105
 0045: 668 15 26 36 37 49 58 67 70 81 97 105 118 119
 0046: 242 1 2 15 26 36 37 49 50 53 58 65 67 70 80 81 89 97 100 105 108 109 116 118 119
 0047: 1 16 43 46
 0048: 3 8 21 41 75 82 120 121
 0049: 965 4 6
 0050: 1 9 13 14 22 25 27 34 47 48 51 63 66 72 83 93 98 99 101 106 117
 0051: 1 4 6 9 10 13 14 22 25 27 30 33 34 35 47 48 51 54 56 57 59 61 62 63 66 72 74 76 77 79 83 90 91 92 93 98 99 101 106 114 117
 0052: 909 8 21
 0053: 1 9 10 11 13 14 22 23 25 27 29 31 34 35 44 47 48 51 56 59 61 62 63 66 72 74 76 77 83 91 92 93 94 98 99 101 106 114 115 117
 0054: 1 36 118
 0055: 378 24 41
 0056: 219 8 21 24 41
 0057: 1 4 6 9 10 11 13 14 22 23 25 27 29 30 31 33 34 35 44 47 48 51 56 57 59 61 62 63 66 72 74 79 83 85 90 91 92 93 94 98 99 101 104 106 107 113 114 115 117
 0058: 1 8 9 10 11 12 13 14 21 22 23 24 25 27 28 29 30 31 34 35 41 44 47 48 51 57 59 61 62 63 66 69 72 75 76 77 78 83 85 91 92 93 94 98 99 101 104 106 107 113 114 115 117 120 121
 0059: 994 12 28
 0060: 517 8 12 21 24 28 41
 0061: 1 39 95 112
 0062: 66 8 12 21 24 28 41 78
 0063: 1 9 10 13 14 22 25 27 34 35 47 48 51 59 61 62 63 66 72 76 77 83 91 92 93 98 99 101 106 114 117
 0064: 1 9 10 13 14 22 25 27 34 47 48 51 59 63 66 72 76 77 83 91 93 98 99 101 106 114 117
 0065: 1 4 6 8 12 21 23 24 28 29 30 33 41 54 56 57 69 74 75 78 79 85 90 104 107 113 120 121
 0066: 537 75 120
 0067: 1 4 6 8 12 21 23 24 28 29 30 33 41 54 56 57 69 74 75 78 79 90 104 113 120 121
 0068: 1 4 6 8 12 21 23 24 28 29 30 33 41 54 56 57 69 74 75 78 79 90 113 120 121
 0069: 174 82 121
 0070: 441 75 82 120 121
 0071: 82 69 75 82 120 121
 0072: 539 8 12 21 24 28 41 69 75 78 82 120 121
 0073: 1 23 29 30 54 56 57 74 113
 0074: 1 30 56 57 74
 0075: 995 9 51
 0076: 1 23 29 54 113
 0077: 1 1 2 15 26 36 37 49 50 53 58 65 67 70 80 81 82 89 97 100 105 108 109 116 118 119
 0078: 857 27 99
 0079: 1 36 37 70 118 119
 0080: 188 27 66 99
 0081: 1 37 70 118 119
 0082: 999 27 66 72 99
 0083: 2 5 39 45 64 96 111
 0084: 1 45 111
 0085: 992 56 74
 0086: 494 27 56 66 72 74 99
 0087: 1 27 66 72 76 77 91 99 114
 0088: 1 50 53 80 108 116
 0089: 594 59 114
 0090: 1 5 40 45 64 68 73 87 95 96 111 112
 0091: 1 9 10 13 14 22 25 27 34 35 47 48 51 56 59 61 62 63 66 72 74 76 77 83 85 91 92 93 98 99 101 106 107 114 117
 0092: 967 76 77
 0093: 1 9 51 69 104
 0094: 574 76 77 91
 0095: 469 59 76 77 91 114
 0096: 421 27 56 59 66 72 74 76 77 91 99 114
 0097: 63 9 27 51 56 59 66 72 74 76 77 91 99 114
 0098: 1 9 10 13 14 22 25 27 34 35 47 48 51 56 59 61 62 63 66 72 74 76 77 83 91 92 93 98 99 101 106 114 115 117
 0099: 1 32 64 88
 0100: 2 8 12 21 24 27 28 41 59 66 69 72 75 76 77 78 91 99 114 120 121
 0101: 997 62 92
 0102: 175 35 62 92
 0103: 1 0 1 2 5 15 16 18 26 32 36 37 39 40 43 45 46 50 52 53 55 58 60 64 65 67 68 70 73 80 81 86 87 88 89 95 96 97 100 102 108 109 110 111 112 116 118 119
 0104: 987 35 61 62 92
 0105: 228 9 27 35 51 56 59 61 62 66 72 74 76 77 91 92 99 114
 0106: 1 3 7 17 19 20 38 71 84 103
 0107: 1 20 84 103
 0108: 920 13 106
 0109: 1 35 61 62
 0110: 1 9 10 47 51 63 76 77 91 98 101 114
 0111: 993 34 83
 0112: 1 0 1 2 3 5 7 15 16 17 18 19 20 32 38 39 40 42 43 45 46 50 52 53 55 60 64 65 67 68 71 73 80 81 84 86 87 88 89 95 96 100 102 103 108 109 110 111 112 116
 0113: 183 34 83 117
 0114: 971 13 34 83 106 117
 0115: 1 36 37 58 67 70 97 118 119
 0116: 964 13 34 83 93 106 117
 0117: 1 18 32 52 88 102
 0118: 4 8 21 24 41 75 82 120 121
 0119: 1000 14 25
 0120: 1 0 16 18 32 40 43 45 46 52 55 60 68 73 86 87 88 95 96 102 110 111 112
 0121: 1 0 1 2 3 5 7 15 16 17 18 19 20 26 32 36 37 38 39 40 42 43 45 46 49 50 52 53 55 58 60 64 65 67 68 70 71 73 80 81 82 84 86 87 88 89 95 96 97 100 102 103 105 108 109 110 111 112 116 118 119 121
 0122: 981 22 48
 0123: 690 14 22 25 48
 0124: 822 13 14 22 25 34 48 83 93 106 117
 0125: 539 9 13 14 22 25 27 34 35 48 51 56 59 61 62 66 72 74 76 77 83 91 92 93 99 106 114 117
 0126: 1 4 6 8 9 10 11 12 13 14 21 22 23 24 25 27 28 29 30 31 33 34 35 41 44 47 48 51 54 56 57 59 61 62 63 66 69 72 74 76 77 78 79 83 85 90 91 92 93 94 98 99 101 104 106 107 113 114 115 117 120
 0127: 1 4 6 8 9 10 11 12 13 14 21 22 23 24 25 27 28 29 30 31 33 34 35 41 44 47 48 51 54 56 57 59 61 62 63 66 69 72 74 76 77 78 79 83 85 90 91 92 93 94 98 99 101 104 106 107 113 114 115 117
 0128: 1 4 6 8 9 10 11 12 13 14 21 22 23 24 25 27 28 29 30 31 33 34 35 41 44 47 48 51 54 56 57 59 61 62 63 66 72 74 76 77 79 83 85 90 91 92 93 94 98 99 101 104 106 107 113 114 115 117
 0129: 992 98 101
 0130: 688 10 98 101
 0131: 1 9 10 13 14 22 25 34 35 47 48 51 59 61 62 63 76 77 83 91 92 93 98 101 106 114 117
 0132: 1 56 74 104
 0133: 1000 47 63
 0134: 387 10 47 63 98 101
 0135: 606 9 10 13 14 22 25 27 34 35 47 48 51 56 59 61 62 63 66 72 74 76 77 83 91 92 93 98 99 101 106 114 117
 0136: 2 45 95 96 111
 0137: 2 9 27 35 51 59 61 62 66 72 76 77 91 92 99 114
 0138: 990 11 31
 0139: 1 9 10 11 13 14 22 23 25 27 29 30 31 34 35 44 47 48 51 56 57 59 61 62 63 66 72 74 76 77 83 85 91 92 93 94 98 99 101 106 107 114 115 117
 0140: 1 9 13 14 22 25 27 34 35 48 51 56 59 61 62 66 72 74 76 77 83 91 92 93 98 99 101 106 114 117
 0141: 984 44 94
 0142: 970 11 31 44 94
 0143: 1 13 83 106 117
 0144: 442 11 31 44 94 115
 0145: 543 9 10 11 13 14 22 25 27 31 34 35 44 47 48 51 56 59 61 62 63 66 72 74 76 77 83 91 92 93 94 98 99 101 106 114 115 117
 0146: 1 83 117
 0147: 1 50 53 80
 0148: 717 85 107
 0149: 549 9 10 11 13 14 22 25 27 31 34 35 44 47 48 51 56 59 61 62 63 66 72 74 76 77 83 85 91 92 93 94 98 99 101 106 107 114 115 117
 0150: 1 54 82
 0151: 1 5 18 39 40 52 60 64 68 73 87 102 110
 0152: 907 23 29
 0153: 1 13 14 25 27 34 59 66 72 76 77 83 91 93 99 106 114 117
 0154: 2 35 51 59 61 62 92
 0155: 931 30 57
 0156: 2 0 3 5 7 16 17 18 19 32 38 39 40 42 43 45 46 52 55 60 64 68 71 73 86 87 88 95 96 102 103 110 111 112
 0157: 3 9 51 62 92
 0158: 597 33 79
 0159: 1 0 1 2 3 5 7 15 16 17 18 19 20 26 32 36 37 38 39 40 42 43 45 46 49 50 52 53 55 58 60 64 65 67 68 70 71 73 80 81 84 86 87 88 89 95 96 97 100 102 103 105 108 109 110 111 112 115 116 118 119
 0160: 1000 33 79 90
 0161: 2 0 1 2 3 5 7 15 16 17 18 19 20 26 32 36 37 38 39 40 43 45 46 49 50 52 53 55 58 60 64 65 67 68 70 71 73 80 81 84 86 87 88 89 95 96 97 100 102 105 108 109 110 111 112 116 118 119
 0162: 458 33 79 90 113
 0163: 271 30 33 57 79 90 113
 0164: 2 0 1 2 3 5 7 15 16 17 18 19 20 26 32 36 37 38 39 40 43 45 46 49 50 52 53 55 58 60 64 65 67 68 70 71 73 80 81 84 86 87 88 89 95 96 97 100 102 103 105 108 109 110 111 112 116 118 119
 0165: 473 30 33 54 57 79 90 113
 0166: 504 23 29 30 33 54 57 79 90 113
 0167: 489 9 10 11 13 14 22 23 25 27 29 30 31 33 34 35 44 47 48 51 54 56 57 59 61 62 63 66 72 74 76 77 79 83 85 90 91 92 93 94 98 99 101 106 107 113 114 115 117
 0168: 1 10 23 29 35 54 56 59 61 62 74 92
 0169: 101 9 10 11 13 14 22 23 25 27 29 30 31 33 34 35 44 47 48 51 54 56 57 59 61 62 63 66 72 74 76 77 79 83 85 90 91 92 93 94 98 99 101 104 106 107 113 114 115 117
 0170: 685 0 1 2 3 4 5 6 7 15 16 17 18 19 20 26 32 36 37 38 39 40 42 43 45 46 49 50 52 53 55 58 60 64 65 67 68 70 71 73 80 81 84 86 87 88 89 95 96 97 100 102 103 105 108 109 110 111 112 116 118 119
 0171: 986 0 1 2 3 5 7 15 16 17 18 19 20 26 32 36 37 38 39 40 42 43 45 46 49 50 52 53 55 58 60 64 65 67 68 70 71 73 80 81 84 86 87 88 89 95 96 97 100 102 103 105 108 109 110 111 112 116 118 119
 0172: 332 0 3 5 7 16 17 18 19 20 32 38 39 40 42 43 45 46 52 55 60 64 68 71 73 84 86 87 88 95 96 102 103 110 111 112
 0173: 1 35 54 56 59 61 62 74 92
 0174: 1 8 12 21 24 28 41 120
 0175: 987 3 7
 0176: 1 4 6 9 10 11 13 14 22 23 25 27 29 30 31 33 34 35 44 47 48 51 54 56 57 59 61 62 63 66 69 72 74 76 77 79 82 83 85 90 91 92 93 94 98 99 101 104 106 107 113 114 115 117
 0177: 978 3 7 17
 0178: 1 9 10 11 13 14 22 23 25 29 30 31 34 35 44 47 48 51 54 57 59 61 62 63 76 77 82 83 85 91 92 93 94 98 101 104 106 107 113 114 115 117
 0179: 1 10 11 13 14 22 23 25 29 30 31 34 44 47 48 54 57 63 82 83 85 93 94 98 101 106 107 113 115 117
 0180: 999 19 38
 0181: 936 3 7 17 19 38
 0182: 1 11 31 44 82 85 94 107 115
 0183: 1 13 34 59 83 93 106 117
 0184: 986 20 84
 0185: 1 8 9 10 12 13 14 21 22 23 24 25 27 28 29 34 35 41 47 48 51 56 59 61 62 63 66 69 72 74 75 76 77 78 83 85 91 92 93 98 99 101 104 106 114 117 120 121
 0186: 8 20 71 84
 0187: 17 3 7 17 19 20 38 71 84
 0188: 2 0 1 2 5 16 18 20 32 39 40 43 45 46 50 52 53 55 60 64 65 68 73 80 84 86 87 88 89 95 96 100 102 108 109 110 111 112 116
 0189: 22 3 7 17 19 20 38 42 71 84
 0190: 1 24 41 69
 0191: 969 3 7 17 19 20 38 42 71 84 103
 0192: 1000 0 5 16 18 32 39 40 43 45 46 52 55 60 64 68 73 86 87 88 95 96 102 110 111 112
 0193: 1 6 33 79 90
 0194: 1 3 7 17 19 38 42 71 84 103
 0195: 998 5 64
 0196: 3 9 13 14 22 25 34 35 47 48 51 59 61 62 63 76 77 83 91 92 93 106 114 117
 0197: 3 9 35 47 51 59 61 62 63 92
 0198: 3 8 10 11 12 21 23 24 28 29 30 31 33 41 44 54 57 69 75 78 79 82 85 90 94 98 101 107 113 115 120 121
 0199: 997 45 96
 0200: 4 10 47 63
 0201: 937 45 96 111
 0202: 1 10 35 61 62 92 98 101
 0203: 2 5 16 18 32 39 40 43 45 46 52 55 60 64 68 73 86 87 88 95 96 102 110 111 112
 0204: 997 95 112
 0205: 974 45 95 96 111 112
 0206: 155 39 45 95 96 111 112
 0207: 922 5 39 45 64 95 96 111 112
 0208: 2 32 60 73 88 110
 0209: 1 2 36 37 50 53 58 65 70 80 89 97 108 109 116 118 119
 0210: 998 18 52
 0211: 1 0 3 5 7 16 17 18 19 20 32 38 39 40 43 45 46 52 55 60 64 68 73 84 86 87 88 95 96 102 110 111 112
 0212: 988 18 52 102
 0213: 1 0 3 5 7 16 17 18 19 20 32 38 39 40 42 43 45 46 52 55 60 64 68 73 84 86 87 88 95 96 102 110 111 112
 0214: 1 10 11 31 44 47 63 94 98 101 115
 0215: 996 60 110
 0216: 165 18 52 60 102 110
 0217: 2 29 30 33 54 57 79 90 113
 0218: 2 2 15 36 37 50 53 58 65 67 70 80 81 89 97 108 116 118 119
 0219: 924 40 87
 0220: 123 18 40 52 60 87 102 110
 0221: 1 47 63 101
 0222: 1 9 35 51 59 61 62 91 92 114
 0223: 795 68 73
 0224: 607 18 40 52 60 68 73 87 102 110
 0225: 2 0 1 2 3 5 7 15 16 17 18 19 26 32 36 37 38 39 40 43 45 46 49 50 52 53 55 58 60 64 65 67 68 70 73 80 81 86 87 88 89 95 96 97 100 102 105 108 109 110 111 112 116 118 119
 0226: 1 3 7 17 71
 0227: 1000 32 88
 0228: 339 18 32 40 52 60 68 73 87 88 102 110
 0229: 765 5 18 32 39 40 45 52 60 64 68 73 87 88 95 96 102 110 111 112
 0230: 985 0 16 43 46 55 86
 0231: 2 10 23 29 30 56 57 74 104 113
 0232: 3 9 11 13 14 22 25 27 31 34 35 44 47 48 51 59 61 62 63 66 72 76 77 83 91 92 93 94 98 99 101 106 107 114 115 117
 0233: 971 16 43
 0234: 984 0 46 55 86
 0235: 2 9 13 14 22 25 27 34 35 48 51 59 61 62 66 72 76 77 83 91 92 93 98 99 101 106 114 117
 0236: 142 0 46 86
 0237: 2 9 13 14 22 25 27 34 35 48 51 61 62 66 72 83 92 93 99 106 117
 0238: 649 0 46
 0239: 1 10 13 14 22 25 27 34 47 48 56 63 66 72 74 83 93 98 99 101 106 117
 0240: 1 8 9 10 12 13 14 21 22 23 24 25 27 28 29 30 34 35 41 47 48 51 54 56 57 59 61 62 63 66 69 72 74 75 76 77 78 83 85 91 92 93 98 99 101 104 106 107 114 117 120 121
 0241: 838 1 100
 0242: 624 1 100 109
 0243: 292 71 103
 0244: 18 3 7 17 19 38 71 103
 0245: 926 3 7 17 19 38 42 71 103
 0246: 17 36 97
 0247: 79 36 97 118
 0248: 11 36 37 70 97 118
 0249: 311 58 119
 0250: 410 26 49 105
 0251: 52 3 7 15 17 19 20 26 36 37 38 42 49 58 67 70 71 81 84 97 103 105 118 119
 0252: 53 4 6 104
 0253: 104 8 21 24
 0254: 3 12 28 77
 0255: 127 12 28 76 77
 0256: 51 8 12 21 24 28 76 77
 0257: 61 8 12 21 24 28 41 76 77
 0258: 51 8 12 21 24 28 41 76 77 78
 0259: 319 75 120 121
 0260: 15 8 12 21 24 28 41 75 76 77 78 120 121
 0261: 202 8 12 21 24 28 41 69 75 76 77 78 120 121
 0262: 51 4 6 8 12 21 24 28 41 69 75 76 77 78 104 120 121
 0263: 318 33 90
 0264: 190 30 33 57 79 90
 0265: 18 23 29 30 33 57 79 90
 0266: 61 23 29 30 33 54 57 79 90
 0267: 51 4 6 8 12 21 23 24 28 29 30 33 41 54 57 69 75 76 77 78 79 90 104 120 121
 0268: 51 4 6 8 12 21 23 24 28 29 30 33 41 54 56 57 69 74 75 76 77 78 79 90 104 120 121
 0269: 692 66 72
 0270: 51 27 66 72 99 113
 0271: 11 4 6 8 12 21 23 24 27 28 29 30 33 41 54 56 57 66 69 72 74 75 76 77 78 79 90 99 104 113 120 121
 0272: 108 91 114
 0273: 50 4 6 8 12 21 23 24 27 28 29 30 33 41 54 56 57 66 69 72 74 75 76 77 78 79 90 91 99 104 113 114 120 121
 0274: 257 35 59 61 62 92
 0275: 166 9 35 51 59 61 62 92
 0276: 11 4 6 8 9 12 21 23 24 27 28 29 30 33 35 41 51 54 56 57 59 61 62 66 69 72 74 75 76 77 78 79 90 91 92 99 104 113 114 120 121
 0277: 794 13 34 83 106
 0278: 51 4 6 8 9 12 13 14 21 22 23 24 25 27 28 29 30 33 34 35 41 48 51 54 56 57 59 61 62 66 69 72 74 75 76 77 78 79 83 90 91 92 93 99 104 106 113 114 117 120 121
 0279: 11 4 6 8 9 12 13 14 21 22 23 24 25 27 28 29 30 33 34 35 41 47 48 51 54 56 57 59 61 62 63 66 69 72 74 75 76 77 78 79 83 90 91 92 93 99 104 106 113 114 117 120 121
 0280: 51 4 6 8 9 10 12 13 14 21 22 23 24 25 27 28 29 30 33 34 35 41 47 48 51 54 56 57 59 61 62 63 66 69 72 74 75 76 77 78 79 83 90 91 92 93 98 99 101 104 106 113 114 117 120 121
 0281: 52 4 6 8 9 10 12 13 14 21 22 23 24 25 27 28 29 30 33 34 35 41 47 48 51 54 56 57 59 61 62 63 66 69 72 74 75 76 77 78 79 83 85 90 91 92 93 98 99 101 104 106 107 113 114 117 120 121
 0282: 136 4 6 8 9 10 12 13 14 21 22 23 24 25 27 28 29 30 33 34 35 41 47 48 51 54 56 57 59 61 62 63 66 69 72 74 75 76 77 78 79 83 85 90 91 92 93 98 99 101 104 106 107 113 114 115 117 120 121
 0283: 217 0 1 2 3 5 7 15 16 17 18 19 20 26 32 36 37 38 39 40 42 43 45 46 49 50 52 53 55 58 60 64 65 67 68 70 71 73 80 81 82 84 86 87 88 89 95 96 97 100 102 103 105 108 109 110 111 112 116 118 119
 0284: 401 0 1 2 5 16 18 32 39 40 43 45 46 50 52 53 55 60 64 65 68 73 80 86 87 88 89 95 96 100 102 108 109 110 111 112 116
 0285: 301 32 60 88 110
 0286: 49 0 5 16 18 39 40 43 45 46 52 55 64 68 73 86 87 95 96 102 111 112
 0287: 9 5 45 64 96
 0288: 36 95 111 112
 0289: 108 5 45 64 95 96 111 112
 0290: 664 18 40 52 87 102
 0291: 45 18 40 52 68 87 102
 0292: 601 18 40 52 68 73 87 102
 0293: 43 5 18 39 40 45 52 64 68 73 87 95 96 102 111 112
 0294: 26 0 55 86
 0295: 56 0 86
 0296: 17 44 94 115
 0297: 543 0 1 2 3 5 7 16 17 18 19 20 32 38 39 40 42 43 45 46 50 52 53 55 60 64 65 68 71 73 80 84 86 87 88 89 95 96 100 102 103 108 109 110 111 112 116
 0298: 245 2 65 108
 0299: 161 8 12 21 28
 0300: 497 69 78
 0301: 179 8 12 21 24 28 41 69 78
 0302: 230 75 121
 0303: 134 75 82 121
 0304: 201 76 77 91 114
 0305: 72 56 74 76 77 91 114
 0306: 112 27 56 66 72 74 76 77 91 99 114
 0307: 40 13 14 22 25 27 34 48 56 66 72 74 76 77 83 91 93 99 106 114 117
 0308: 209 9 10 11 13 14 22 25 27 31 34 35 44 47 48 51 56 59 61 62 63 66 72 74 76 77 83 91 92 93 94 98 99 101 106 114 117
 0309: 459 8 9 10 11 12 13 14 21 22 23 24 25 27 28 29 30 31 33 34 35 41 44 47 48 51 54 56 57 59 61 62 63 66 69 72 74 75 76 77 78 79 82 83 85 90 91 92 93 94 98 99 101 106 107 113 114 115 117 120 121
 0310: 163 0 1 2 3 5 7 15 16 17 18 19 20 26 32 36 37 38 39 40 42 43 45 46 50 52 53 55 58 60 64 65 67 68 70 71 73 80 81 84 86 87 88 89 95 96 97 100 102 103 108 109 110 111 112 116 118 119
 0311: 169 0 1 2 3 5 7 15 16 17 18 19 20 32 36 37 38 39 40 42 43 45 46 50 52 53 55 58 60 64 65 67 68 70 71 73 80 81 84 86 87 88 89 95 96 97 100 102 103 108 109 110 111 112 116 118 119
 0312: 170 97 118
 0313: 105 97 118 119
 0314: 93 58 97 118 119
 0315: 205 36 58 97 118 119
 0316: 501 42 103
 0317: 840 42 71 103
 0318: 673 5 39 64
 0319: 736 0 46 55
 0320: 29 58 97 118
 0321: 259 4 6 33 79 90
 0322: 323 8 21 121
 0323: 57 8 21 41 121
 0324: 15 75 78 120
 0325: 93 69 75 78 120
 0326: 9 24 69 75 78 120
 0327: 80 8 21 24 41 69 75 78 120 121
 0328: 301 8 12 21 24 28 41 69 75 78 120 121
 0329: 79 8 12 21 24 28 41 69 75 76 77 78 91 120 121
 0330: 9 8 12 21 24 27 28 41 56 66 69 72 74 75 76 77 78 91 99 120 121
 0331: 569 35 61
 0332: 545 9 35 51 61 62 92
 0333: 35 9 13 34 35 51 61 62 83 92 93 106 117
 0334: 29 14 25 59 114
 0335: 12 14 22 25 48 59 114
 0336: 183 47 63 98 101
 0337: 25 14 22 25 47 48 59 63 98 101 114
 0338: 19 9 13 14 22 25 34 35 47 48 51 59 61 62 63 83 92 93 98 101 106 114 117
 0339: 75 8 9 12 13 14 21 22 24 25 27 28 34 35 41 47 48 51 56 59 61 62 63 66 69 72 74 75 76 77 78 83 91 92 93 98 99 101 106 114 117 120 121
 0340: 79 8 9 12 13 14 21 22 24 25 27 28 34 35 41 47 48 51 56 59 61 62 63 66 69 72 74 75 76 77 78 83 91 92 93 98 99 101 104 106 114 117 120 121
 0341: 28 8 9 12 13 14 21 22 24 25 27 28 34 35 41 47 48 51 56 59 61 62 63 66 69 72 74 75 76 77 78 83 85 91 92 93 98 99 101 104 106 107 114 117 120 121
 0342: 59 8 9 11 12 13 14 21 22 24 25 27 28 31 34 35 41 44 47 48 51 56 59 61 62 63 66 69 72 74 75 76 77 78 83 85 91 92 93 94 98 99 101 104 106 107 114 115 117 120 121
 0343: 204 10 23 29
 0344: 13 10 23 29 54
 0345: 54 10 23 29 30 54 57
 0346: 26 10 23 29 30 54 57 113
 0347: 78 8 9 10 11 12 13 14 21 22 23 24 25 27 28 29 30 31 34 35 41 44 47 48 51 54 56 57 59 61 62 63 66 69 72 74 75 76 77 78 83 85 91 92 93 94 98 99 101 104 106 107 113 114 115 117 120 121
 0348: 137 8 9 10 11 12 13 14 21 22 23 24 25 27 28 29 30 31 34 35 41 44 47 48 51 54 56 57 59 61 62 63 66 69 72 74 75 76 77 78 82 83 85 91 92 93 94 98 99 101 104 106 107 113 114 115 117 120 121
 0349: 90 0 1 2 5 15 16 18 26 32 36 37 39 40 43 45 46 49 50 52 53 55 58 60 64 65 67 68 70 73 80 81 86 87 88 89 95 96 97 100 102 105 108 109 110 111 112 116 118 119
 0350: 146 0 5 16 32 39 40 43 45 46 55 60 64 68 73 86 87 88 95 96 110 111 112
 0351: 144 0 5 16 39 40 43 45 46 55 64 68 73 86 87 95 96 111 112
 0352: 117 0 5 16 39 43 45 46 55 64 68 73 86 95 96 111 112
 0353: 181 0 5 16 39 43 45 46 55 64 86 95 96 111 112
 0354: 40 1 2 50 53 65 80 100 108 109 116
 0355: 7 8 12 21 24 28 41 75 78 82 120 121
 0356: 8 23 29 30 33 57 79 90 113
 0357: 15 8 12 21 23 24 28 29 30 33 41 54 57 69 75 78 79 82 90 113 120 121
 0358: 143 66 72 99
 0359: 150 59 76 77 114
 0360: 275 9 13 14 22 25 27 34 35 47 48 51 56 59 61 62 63 66 72 74 76 77 83 91 92 93 99 106 114 117
 0361: 42 36 58
 0362: 342 36 58 119
 0363: 7 15 36 37 49 58 67 70 81 97 105 118 119
 0364: 45 0 1 2 3 5 7 16 17 18 19 20 26 32 38 39 40 42 43 45 46 50 52 53 55 60 64 65 68 71 73 80 84 86 87 88 89 95 96 100 102 103 108 109 110 111 112 116
 0365: 324 5 18 39 40 45 52 60 64 68 73 87 95 96 102 110 111 112
 0366: 218 69 75 78 82 120 121
 0367: 80 13 34 83 117
 0368: 58 9 13 14 22 25 34 35 48 51 61 62 83 92 93 106 117
 0369: 314 36 37 58 70 119
 0370: 158 46 55
 0371: 2 1 2 26 49 50 53 65 80 89 100 105 108 109 116
 0372: 1 1 2 26 36 37 49 50 53 58 65 70 80 89 97 100 105 108 109 116 118 119
 0373: 26 75 78 82 120 121
 0374: 129 56 59 74 76 77 91 114
 0375: 241 13 22 34 48 83 93 106 117
 0376: 127 9 10 11 13 14 22 25 27 31 34 35 44 47 48 51 56 59 61 62 63 66 72 74 76 77 83 85 91 92 93 94 98 99 101 106 114 115 117
 0377: 292 30 54 57
 0378: 94 0 55
 0379: 398 15 81
 0380: 85 79 90
 0381: 28 8 121
 0382: 35 8 21 24 41 121
 0383: 18 8 12 21 24 28 41 69 75 77 78 120 121
 0384: 42 8 12 21 24 28 41 59 69 75 76 77 78 91 114 120 121
 0385: 48 8 9 12 21 24 28 41 51 59 69 75 76 77 78 91 114 120 121
 0386: 26 8 9 12 21 24 27 28 41 51 56 59 66 69 72 74 75 76 77 78 91 99 114 120 121
 0387: 4 8 9 12 13 21 24 27 28 34 41 51 56 59 66 69 72 74 75 76 77 78 83 91 93 99 106 114 117 120 121
 0388: 21 8 9 12 13 14 21 22 24 25 27 28 34 41 48 51 56 59 66 69 72 74 75 76 77 78 83 91 93 99 106 114 117 120 121
 0389: 47 8 9 12 13 14 21 22 24 25 27 28 34 41 47 48 51 56 59 63 66 69 72 74 75 76 77 78 83 91 93 98 99 101 106 114 117 120 121
 0390: 256 61 62 92
 0391: 39 8 9 11 12 13 14 21 22 24 25 27 28 31 34 35 41 44 47 48 51 56 59 61 62 63 66 69 72 74 75 76 77 78 83 91 92 93 94 98 99 101 106 114 115 117 120 121
 0392: 52 85 104 107
 0393: 52 8 9 11 12 13 14 21 22 24 25 27 28 31 34 35 41 44 47 48 51 56 59 61 62 63 66 69 72 74 75 76 77 78 83 85 91 92 93 94 98 99 101 104 106 107 113 114 115 117 120 121
 0394: 50 10 23 29 30 57
 0395: 95 8 9 10 11 12 13 14 21 22 23 24 25 27 28 29 30 31 34 35 41 44 47 48 51 56 57 59 61 62 63 66 69 72 74 75 76 77 78 83 85 91 92 93 94 98 99 101 104 106 107 113 114 115 117 120 121
 0396: 163 42 71
 0397: 61 18 40 45 52 60 68 73 87 95 96 102 110 111 112
 0398: 88 37 70 119
 0399: 87 36 37 70 119
 0400: 43 2 36 37 50 53 58 65 70 80 89 97 108 116 118 119
 0401: 46 1 2 36 37 50 53 58 65 70 80 89 97 100 108 109 116 118 119
 0402: 14 9 22 27 35 48 51 56 59 61 62 66 72 74 76 77 91 92 99 114
 0403: 35 13 14 25 34 83 93 106 117
 0404: 70 0 1 2 3 5 7 16 17 18 19 20 26 32 36 37 38 39 40 42 43 45 46 49 50 52 53 55 58 60 64 65 68 70 71 73 80 84 86 87 88 89 95 96 97 100 102 103 105 108 109 110 111 112 116 118 119
 0405: 64 0 1 2 3 5 7 16 17 18 19 20 26 32 36 37 38 39 40 42 43 45 46 50 52 53 55 58 60 64 65 68 70 71 73 80 84 86 87 88 89 95 96 97 100 102 103 108 109 110 111 112 116 118 119
 0406: 58 0 1 2 3 5 7 16 17 18 19 20 32 36 37 38 39 40 42 43 45 46 50 52 53 55 58 60 64 65 68 70 71 73 80 84 86 87 88 89 95 96 97 100 102 103 108 109 110 111 112 116 118 119
 0407: 22 8 21 82 121
 0408: 97 8 21 75 82 120 121
 0409: 184 12 24 28 41
 0410: 26 12 24 28 41 69 78
 0411: 1 10 85 98 101 107
 0412: 11 10 11 31 44 85 94 98 101 107 115
 0413: 14 10 11 31 44 47 63 85 94 98 101 107 115
 0414: 7 10 11 13 14 22 25 31 34 44 47 48 63 83 85 93 94 98 101 106 107 115 117
 0415: 13 9 10 11 13 14 22 25 31 34 35 44 47 48 51 61 62 63 83 85 92 93 94 98 101 106 107 115 117
 0416: 6 9 10 11 13 14 22 25 27 31 34 35 44 47 48 51 61 62 63 66 72 83 85 92 93 94 98 99 101 106 107 115 117
 0417: 13 9 10 11 13 14 22 25 27 31 34 35 44 47 48 51 59 61 62 63 66 72 76 77 83 85 91 92 93 94 98 99 101 106 107 114 115 117
 0418: 314 36 119
 0419: 41 1 109
 0420: 215 2 50 53 65 80 108
 0421: 61 8 12 21 24 28
 0422: 27 5 32 39 45 64 88 95 96 111 112
 0423: 57 1 2 50 53 65 80 89 108 109 116
 0424: 206 8 21 75 120 121
 0425: 75 12 24 28 41 76 77
 0426: 46 12 24 28 41 69 76 77
 0427: 14 8 12 21 24 28 41 69 75 76 77 120 121
 0428: 12 4 6 8 12 21 24 28 33 41 69 75 76 77 78 79 90 120 121
 0429: 13 56 74 91 114
 0430: 44 27 56 66 72 74 91 99 114
 0431: 27 9 27 35 51 56 61 62 66 72 74 91 92 99 114
 0432: 43 9 13 14 22 25 27 34 35 48 51 56 61 62 66 72 74 83 91 92 93 99 106 114 117
 0433: 27 9 13 14 22 25 27 34 35 47 48 51 56 61 62 63 66 72 74 83 91 92 93 99 106 114 117
 0434: 94 10 59
 0435: 96 10 59 98 101
 0436: 43 9 10 13 14 22 25 27 34 35 47 48 51 56 59 61 62 63 66 72 74 83 91 92 93 98 99 101 106 114 117
 0437: 43 9 10 11 13 14 22 25 27 31 34 35 44 47 48 51 56 59 61 62 63 66 72 74 83 91 92 93 94 98 99 101 106 114 117
 0438: 13 9 10 11 13 14 22 25 27 31 34 35 44 47 48 51 56 59 61 62 63 66 72 74 83 85 91 92 93 94 98 99 101 106 114 117
 0439: 43 9 10 11 13 14 22 25 27 31 34 35 44 47 48 51 56 59 61 62 63 66 72 74 83 85 91 92 93 94 98 99 101 106 107 114 117
 0440: 152 113 115
 0441: 43 9 10 11 13 14 22 25 27 31 34 35 44 47 48 51 56 59 61 62 63 66 72 74 83 85 91 92 93 94 98 99 101 106 107 113 114 115 117
 0442: 56 23 29 30 57
 0443: 13 9 10 11 13 14 22 23 25 27 29 30 31 34 35 44 47 48 51 56 57 59 61 62 63 66 72 74 83 85 91 92 93 94 98 99 101 106 107 113 114 115 117
 0444: 43 9 10 11 13 14 22 23 25 27 29 30 31 34 35 44 47 48 51 56 57 59 61 62 63 66 72 74 83 85 91 92 93 94 98 99 101 104 106 107 113 114 115 117
 0445: 60 0 1 2 3 5 7 15 16 17 18 19 20 26 32 36 37 38 39 40 42 43 45 46 49 50 52 53 54 55 58 60 64 65 67 68 70 71 73 80 81 82 84 86 87 88 89 95 96 97 100 102 103 105 108 109 110 111 112 116 118 119
 0446: 115 37 70 97 119
 0447: 138 37 58 70 97 119
 0448: 79 37 58 70 97 118 119
 0449: 81 40 68 87
 0450: 106 40 68 73 87
 0451: 51 8 21 69 75 78 82 120 121
 0452: 9 85 107 115
 0453: 20 11 31 44 85 94 107 115
 0454: 7 9 10 11 31 35 44 47 51 61 62 63 85 92 94 98 101 107 115
 0455: 5 59 91 114
 0456: 7 9 10 11 13 14 22 25 31 34 35 44 47 48 51 59 61 62 63 76 77 83 85 91 92 93 94 98 101 106 107 114 115 117
 0457: 6 9 10 11 13 14 22 25 27 31 34 35 44 47 48 51 56 59 61 62 63 66 72 76 77 83 85 91 92 93 94 98 99 101 106 107 114 115 117
 0458: 35 3 7 17 19 38 42 103
 0459: 27 8 21 120 121
 0460: 31 12 28 41 76 77
 0461: 31 12 24 28 41 69 76 77 78
 0462: 16 13 14 22 25 27 34 48 56 66 72 74 83 91 93 99 106 114 117
 0463: 55 10 47 59 63 98 101
 0464: 30 9 10 11 13 14 22 25 27 31 34 35 44 47 48 51 56 59 61 62 63 66 72 74 83 85 91 92 93 94 98 99 101 104 106 107 113 114 115 117
 0465: 1 18 52 73 102
 0466: 13 18 52 60 73 102 110
 0467: 87 120 121
 0468: 15 8 21 69 75 120 121
 0469: 12 8 12 21 24 28 41 69 75 120 121
 0470: 19 14 22 25 27 48 66 72 99
 0471: 8 14 22 25 27 48 59 66 72 76 77 91 99 114
 0472: 18 9 13 14 22 25 27 34 35 48 51 59 61 62 66 72 76 77 83 91 92 93 99 106 114 117
 0473: 24 9 13 14 22 25 27 34 35 47 48 51 59 61 62 63 66 72 76 77 83 91 92 93 98 99 101 106 114 117
 0474: 19 9 11 13 14 22 25 27 31 34 35 44 47 48 51 59 61 62 63 66 72 76 77 83 91 92 93 94 98 99 101 106 114 115 117
 0475: 26 9 11 13 14 22 25 27 31 34 35 44 47 48 51 59 61 62 63 66 72 76 77 83 85 91 92 93 94 98 99 101 106 107 114 115 117
 0476: 11 9 11 13 14 22 25 27 31 34 35 44 47 48 51 59 61 62 63 66 72 76 77 83 85 91 92 93 94 98 99 101 104 106 107 114 115 117
 0477: 75 10 23
 0478: 49 30 57 113
 0479: 20 10 23 29 30 57 113
 0480: 10 10 23 29 30 56 57 74 113
 0481: 16 9 10 11 13 14 22 23 25 27 29 30 31 34 35 44 47 48 51 56 57 59 61 62 63 66 72 74 76 77 83 85 91 92 93 94 98 99 101 104 106 107 113 114 115 117
 0482: 17 0 1 2 3 5 7 15 16 17 18 19 20 26 32 36 37 38 39 40 42 43 45 46 49 50 52 53 54 55 58 60 64 65 67 68 70 71 73 80 81 84 86 87 88 89 95 96 97 100 102 103 105 108 109 110 111 112 116 118 119
 0483: 32 3 7 17 19 38 71
 0484: 2 32 88 110
 0485: 79 36 97 118 119
 0486: 52 2 15 26 36 37 49 50 53 58 65 67 70 80 81 89 97 105 108 116 118 119
 0487: 47 19 38 42 71 103
 0488: 176 1 2 3 7 15 17 19 20 26 36 37 38 42 49 50 53 58 65 67 70 71 80 81 84 89 97 100 103 105 108 109 116 118 119
 0489: 48 8 21 75 121
 0490: 66 8 21 75 78 120 121
 0491: 69 8 21 69 75 78 120 121
 0492: 104 12 24 28
 0493: 113 8 12 21 24 28 41 69 75 78 104 120 121
 0494: 22 9 51 114
 0495: 79 9 51 76 77 91 114
 0496: 67 13 14 22 25 34 47 48 63 83 93 98 101 106 117
 0497: 17 9 13 14 22 25 34 47 48 51 63 76 77 83 91 93 98 101 106 114 117
 0498: 50 9 13 14 22 25 27 34 47 48 51 63 66 72 76 77 83 91 93 98 99 101 106 114 117
 0499: 23 8 9 12 13 14 21 22 24 25 27 28 34 41 47 48 51 63 66 69 72 75 76 77 78 83 91 93 98 99 101 104 106 114 117 120 121
 0500: 50 8 9 12 13 14 21 22 24 25 27 28 34 41 47 48 51 56 63 66 69 72 74 75 76 77 78 83 91 93 98 99 101 104 106 114 117 120 121
 0501: 54 8 9 10 12 13 14 21 22 23 24 25 27 28 29 34 35 41 47 48 51 56 59 61 62 63 66 69 72 74 75 76 77 78 83 91 92 93 98 99 101 104 106 114 117 120 121
 0502: 50 8 9 10 12 13 14 21 22 23 24 25 27 28 29 30 34 35 41 47 48 51 54 56 57 59 61 62 63 66 69 72 74 75 76 77 78 83 91 92 93 98 99 101 104 106 114 117 120 121
 0503: 52 4 6 8 9 10 12 13 14 21 22 23 24 25 27 28 29 30 33 34 35 41 47 48 51 54 56 57 59 61 62 63 66 69 72 74 75 76 77 78 79 83 90 91 92 93 98 99 101 104 106 114 117 120 121
 0504: 21 4 6 8 9 10 12 13 14 21 22 23 24 25 27 28 29 30 33 34 35 41 47 48 51 54 56 57 59 61 62 63 66 69 72 74 75 76 77 78 79 83 90 91 92 93 98 99 101 104 106 113 114 115 117 120 121
 0505: 24 0 5 16 32 39 40 43 45 46 55 64 68 73 86 87 88 95 96 111 112
 0506: 58 46 55 86
 0507: 59 27 56 66 72 74 99 114
 0508: 14 118 119
 0509: 2 50 53 65 108
 0510: 40 8 12 21 28 76 77
 0511: 40 8 12 21 24 28 41 69 76 77 78
 0512: 65 30 33 79 90
 0513: 74 30 33 54 57 79 90
 0514: 40 4 6 8 12 21 23 24 28 29 30 33 41 54 56 57 69 74 75 76 77 78 79 90 91 104 114 120 121
 0515: 115 27 72 99
 0516: 40 4 6 8 12 13 14 21 22 23 24 25 27 28 29 30 33 34 41 48 54 56 57 66 69 72 74 75 76 77 78 79 83 90 91 93 99 104 106 113 114 117 120 121
 0517: 21 0 5 16 18 32 39 40 43 45 46 52 55 64 68 73 86 87 88 95 96 102 111 112
 0518: 2 9 13 22 27 34 35 48 51 56 59 61 62 66 72 74 76 77 83 91 92 93 99 106 114 117
 0519: 127 36 37 58 70 118 119
 0520: 4 0 1 3 5 7 16 17 18 19 20 32 38 39 40 42 43 45 46 52 55 60 64 68 71 73 84 86 87 88 95 96 100 102 103 110 111 112
 0521: 2 0 1 3 5 7 16 17 18 19 20 32 38 39 40 42 43 45 46 52 55 60 64 68 71 73 84 86 87 88 95 96 102 103 110 111 112
 0522: 10 3 17
 0523: 194 13 14 22 25 27 34 48 56 59 66 72 74 76 77 83 91 93 99 106 114 117
 0524: 69 67 81
 0525: 21 100 109
 0526: 2 3 7 17 19 38 89
 0527: 91 8 12 21 24 28 41 121
 0528: 31 8 12 21 24 28 41 78 121
 0529: 44 8 12 21 24 28 41 75 78 120 121
 0530: 47 9 51 104
 0531: 4 35 61 62 92 113 115
 0532: 3 35 61 62 92 98 101 113 115
 0533: 5 35 47 61 62 63 92 98 101 113 115
 0534: 13 11 31 35 44 47 61 62 63 92 94 98 101 113 115
 0535: 3 11 31 35 44 47 61 62 63 85 92 94 98 101 113 115
 0536: 13 11 31 35 44 47 61 62 63 85 92 94 98 101 107 113 115
 0537: 5 14 25 56 59 74 114
 0538: 3 27 66 72 76 77 91 99
 0539: 3 14 25 27 56 59 66 72 74 76 77 91 99 114
 0540: 13 11 13 14 22 25 27 31 34 35 44 47 48 56 59 61 62 63 66 72 74 76 77 83 85 91 92 93 94 98 99 101 106 107 113 114 115 117
 0541: 13 9 11 13 14 22 25 27 31 34 35 44 47 48 51 56 59 61 62 63 66 72 74 76 77 83 85 91 92 93 94 98 99 101 104 106 107 113 114 115 117
 0542: 13 10 29
 0543: 12 36 37 70
 0544: 55 36 37 70 97 119
 0545: 33 36 37 70 97 118 119
 0546: 7 0 1 2 3 5 7 16 17 18 19 32 38 39 40 42 43 45 46 50 52 53 55 60 64 65 68 71 73 80 86 87 88 89 95 96 100 102 103 108 109 110 111 112 116
 0547: 3 0 1 2 3 5 7 16 17 18 19 32 38 39 40 42 43 45 46 50 52 53 55 60 64 65 68 71 73 80 86 87 88 89 95 96 100 102 108 109 110 111 112 116
 0548: 3 0 1 2 3 5 7 16 17 18 19 32 38 39 40 42 43 45 46 50 52 53 55 60 64 65 68 73 80 86 87 88 89 95 96 100 102 108 109 110 111 112 116
 0549: 5 0 1 2 3 5 7 16 17 18 19 32 38 39 40 43 45 46 50 52 53 55 60 64 65 68 73 80 86 87 88 89 95 96 100 102 108 109 110 111 112 116
 0550: 108 0 1 2 5 16 18 32 39 40 43 45 46 50 52 53 55 60 64 65 68 73 80 86 87 88 95 96 100 102 108 109 110 111 112 116
 0551: 131 0 2 5 16 18 32 39 40 43 45 46 50 52 53 55 60 64 65 68 73 80 86 87 88 95 96 102 108 110 111 112 116
 0552: 3 18 52 60 68 73 102 110
 0553: 18 55 86
 0554: 40 3 7 17 19 20 38 42 71 84 89 103
 0555: 6 1 3 7 17 19 20 38 42 71 84 89 100 103 109
 0556: 5 9 35 51 59 61 62 92 104
 0557: 4 9 13 14 22 25 34 35 48 51 59 61 62 83 92 93 104 106 117
 0558: 35 11 31 44 82 94
 0559: 13 11 31 44 82 94 115
 0560: 34 30 54 57 113
 0561: 32 23 29 30 54 57 113
 0562: 4 23 29 30 54 57 85 113
 0563: 4 23 29 30 54 57 85 107 113
 0564: 5 11 23 29 30 31 44 54 57 82 85 94 107 113 115
 0565: 4 10 11 23 29 30 31 44 54 57 82 85 94 98 101 107 113 115
 0566: 5 10 11 23 29 30 31 44 47 54 57 63 82 85 94 98 101 107 113 115
 0567: 5 9 10 11 13 14 22 23 25 29 30 31 34 35 44 47 48 51 54 57 59 61 62 63 82 83 85 92 93 94 98 101 104 106 107 113 115 117
 0568: 4 9 10 11 13 14 22 23 25 27 29 30 31 34 35 44 47 48 51 54 57 59 61 62 63 66 72 82 83 85 92 93 94 98 99 101 104 106 107 113 115 117
 0569: 5 9 10 11 13 14 22 23 25 27 29 30 31 34 35 44 47 48 51 54 57 59 61 62 63 66 72 76 77 82 83 85 91 92 93 94 98 99 101 104 106 107 113 114 115 117
 0570: 4 9 10 11 13 14 22 23 25 27 29 30 31 34 35 44 47 48 51 54 56 57 59 61 62 63 66 72 74 76 77 82 83 85 91 92 93 94 98 99 101 104 106 107 113 114 115 117
 0571: 5 4 6 9 10 11 13 14 22 23 25 27 29 30 31 33 34 35 44 47 48 51 54 56 57 59 61 62 63 66 72 74 76 77 79 82 83 85 90 91 92 93 94 98 99 101 104 106 107 113 114 115 117
 0572: 5 4 6 9 10 11 13 14 22 23 25 27 29 30 31 33 34 35 44 47 48 51 54 56 57 59 61 62 63 66 69 72 74 76 77 78 79 82 83 85 90 91 92 93 94 98 99 101 104 106 107 113 114 115 117
 0573: 4 4 6 9 10 11 13 14 22 23 25 27 29 30 31 33 34 35 44 47 48 51 54 56 57 59 61 62 63 66 69 72 74 76 77 78 79 82 83 85 90 91 92 93 94 98 99 101 104 106 107 113 114 115 117 121
 0574: 5 4 6 9 10 11 13 14 22 23 25 27 29 30 31 33 34 35 44 47 48 51 54 56 57 59 61 62 63 66 69 72 74 75 76 77 78 79 82 83 85 90 91 92 93 94 98 99 101 104 106 107 113 114 115 117 121
 0575: 4 4 6 9 10 11 13 14 22 23 25 27 29 30 31 33 34 35 44 47 48 51 54 56 57 59 61 62 63 66 69 72 74 75 76 77 78 79 82 83 85 90 91 92 93 94 98 99 101 104 106 107 113 114 115 117 120 121
 0576: 48 36 97 119
 0577: 28 37 58 70
 0578: 19 37 58 70 118
 0579: 45 46 86
 0580: 137 8 21 41
 0581: 27 33 79 82 90
 0582: 7 33 79 82 90 121
 0583: 27 33 75 79 82 90 120 121
 0584: 5 8 12 21 24 28 33 41 75 78 79 82 90 120 121
 0585: 27 8 12 21 24 28 33 41 69 75 78 79 82 90 120 121
 0586: 15 56 74 114
 0587: 32 9 10 11 13 14 22 23 25 27 29 30 31 34 35 44 47 48 51 54 56 57 59 61 62 63 66 72 74 76 77 83 85 91 92 93 94 98 99 101 106 107 113 114 115 117
 0588: 2 0 1 2 5 16 18 32 39 40 43 45 46 50 52 53 55 60 64 65 68 73 80 86 87 88 89 95 96 102 108 109 110 111 112 116
 0589: 3 0 5 16 32 39 43 45 46 55 64 86 88 95 96 111 112
 0590: 15 4 33 79 90
 0591: 33 69 75 120
 0592: 6 24 41 69 75 78 120
 0593: 22 8 9 11 12 13 14 21 22 24 25 27 28 31 34 35 41 44 47 48 51 56 59 61 62 63 66 69 72 74 75 76 77 78 83 91 92 93 94 98 99 101 106 114 117 120 121
 0594: 6 8 9 10 11 12 13 14 21 22 23 24 25 27 28 29 31 34 35 41 44 47 48 51 56 59 61 62 63 66 69 72 74 75 76 77 78 83 85 91 92 93 94 98 99 101 104 106 107 113 114 115 117 120 121
 0595: 11 9 51 76 77
 0596: 10 9 51 59 76 77 114
 0597: 83 9 51 59 76 77 91 114
 0598: 63 9 13 14 22 25 27 34 48 51 56 59 66 72 74 76 77 83 91 93 99 106 114 117
 0599: 1 16 43 86
 0600: 3 20 71 84 103
 0601: 21 20 42 71 84 103
 0602: 20 19 20 38 42 71 84 103
 0603: 2 13 14 22 25 34 35 48 61 62 83 92 93 106 117
 0604: 57 9 10 11 13 14 22 25 27 31 34 35 44 47 48 51 56 59 61 62 63 66 72 74 76 77 83 91 92 93 94 98 99 101 106 107 114 115 117
 0605: 11 33 54 79 90 113
 0606: 2 8 9 10 11 12 13 14 21 22 23 24 25 27 28 29 30 31 33 34 35 41 44 47 48 51 54 56 57 59 61 62 63 66 72 74 76 77 78 79 83 85 90 91 92 93 94 98 99 101 104 106 107 113 114 115 117
 0607: 1 0 1 2 4 5 6 15 16 18 26 32 36 37 39 40 43 45 46 49 50 52 53 55 58 60 64 65 67 68 70 73 80 81 86 87 88 89 95 96 97 100 102 105 108 109 110 111 112 116 118 119
 0608: 2 0 1 2 5 16 18 26 32 39 40 43 45 46 49 50 52 53 55 60 64 65 68 73 80 86 87 88 89 95 96 100 102 105 108 109 110 111 112 116
 0609: 3 0 1 2 5 16 18 26 32 39 40 43 45 46 50 52 53 55 60 64 65 68 73 80 86 87 88 89 95 96 100 102 108 109 110 111 112 116
 0610: 18 13 27 34 56 59 66 72 74 76 77 83 91 93 99 106 114 117
 0611: 36 8 12 21 28 121
 0612: 59 8 12 21 28 41 121
 0613: 6 8 12 21 24 28 41 69 121
 0614: 31 8 12 21 24 28 41 69 78 121
 0615: 6 8 12 21 24 28 41 69 75 78 85 104 107 120 121
 0616: 11 9 13 14 22 25 34 35 47 48 51 59 61 62 63 83 92 93 98 101 106 117
 0617: 6 9 11 13 14 22 25 31 34 35 44 47 48 51 59 61 62 63 83 92 93 94 98 101 106 115 117
 0618: 6 8 9 11 12 13 14 21 22 24 25 28 31 34 35 41 44 47 48 51 59 61 62 63 69 75 78 83 85 92 93 94 98 101 104 106 107 115 117 120 121
 0619: 6 8 9 11 12 13 14 21 22 24 25 27 28 31 34 35 41 44 47 48 51 59 61 62 63 66 69 72 75 78 83 85 92 93 94 98 99 101 104 106 107 115 117 120 121
 0620: 11 8 9 11 12 13 14 21 22 24 25 27 28 31 34 35 41 44 47 48 51 59 61 62 63 66 69 72 75 76 77 78 83 85 91 92 93 94 98 99 101 104 106 107 114 115 117 120 121
 0621: 12 8 9 10 11 12 13 14 21 22 23 24 25 27 28 29 31 34 35 41 44 47 48 51 56 59 61 62 63 66 69 72 74 75 76 77 78 83 85 91 92 93 94 98 99 101 104 106 107 114 115 117 120 121
 0622: 12 8 9 10 11 12 13 14 21 22 23 24 25 27 28 29 30 31 33 34 35 41 44 47 48 51 56 57 59 61 62 63 66 69 72 74 75 76 77 78 79 83 85 90 91 92 93 94 98 99 101 104 106 107 113 114 115 117 120 121
 0623: 57 8 9 10 11 12 13 14 21 22 23 24 25 27 28 29 30 31 33 34 35 41 44 47 48 51 54 56 57 59 61 62 63 66 69 72 74 75 76 77 78 79 83 85 90 91 92 93 94 98 99 101 104 106 107 113 114 115 117 120 121
 0624: 82 8 12 21 28 41
 0625: 9 14 22 25
 0626: 3 13 14 22 25 34 83 93 106 117
 0627: 57 5 32 64 88
 0628: 56 18 39 40 45 52 60 68 73 87 95 96 102 110 111 112
 0629: 48 37 58 70 119
 0630: 22 0 5 16 18 39 40 43 45 46 52 55 60 64 68 73 86 87 95 96 102 110 111 112
 0631: 3 1 3 7 17 19 20 38 42 71 84 100 103 109
 0632: 49 12 28 41
 0633: 21 8 12 21 24 28 41 75 82 120 121
 0634: 27 8 12 21 24 28 41 69 75 82 120 121
 0635: 13 0 1 2 3 5 7 16 17 18 19 20 26 32 38 39 40 42 43 45 46 49 50 52 53 55 60 64 65 68 71 73 80 84 86 87 88 89 95 96 100 102 103 105 108 109 110 111 112 116
 0636: 10 0 1 3 5 7 16 17 18 19 20 32 38 39 40 42 43 45 46 52 55 60 64 68 71 73 84 86 87 88 95 96 100 102 103 109 110 111 112
 0637: 4 18 39 40 52 60 68 73 87 102 110
 0638: 37 8 21 41 69 75 78 120 121
 0639: 25 9 51 59 114
 0640: 13 8 9 12 21 24 28 41 47 51 59 63 69 75 76 77 78 91 98 101 114 120 121
 0641: 19 8 9 12 21 24 27 28 41 47 51 56 59 63 66 69 72 74 75 76 77 78 91 98 99 101 114 120 121
 0642: 6 9 27 35 51 61 62 66 72 92 99
 0643: 10 9 13 27 34 35 51 61 62 66 72 83 92 93 99 106 117
 0644: 10 14 25 47 59 63 98 101 114
 0645: 13 9 13 14 22 25 27 34 35 47 48 51 59 61 62 63 66 72 83 92 93 98 99 101 106 114 117
 0646: 16 9 13 14 22 25 27 34 35 47 48 51 56 59 61 62 63 66 72 74 83 92 93 98 99 101 106 114 117
 0647: 6 8 9 12 13 14 21 22 24 25 27 28 34 35 41 47 48 51 56 59 61 62 63 66 69 72 74 75 76 77 78 83 85 91 92 93 98 99 101 104 106 114 117 120 121
 0648: 10 8 9 10 12 13 14 21 22 23 24 25 27 28 29 34 35 41 47 48 51 56 59 61 62 63 66 69 72 74 75 76 77 78 83 85 91 92 93 98 99 101 104 106 107 114 117 120 121
 0649: 8 8 9 10 12 13 14 21 22 23 24 25 27 28 29 30 34 35 41 47 48 51 56 57 59 61 62 63 66 69 72 74 75 76 77 78 83 85 91 92 93 98 99 101 104 106 107 113 114 117 120 121
 0650: 1 8 21 75 104 120 121
 0651: 43 76 77 114
 0652: 41 13 14 22 25 27 34 47 48 63 66 72 83 93 98 99 101 106 117
 0653: 29 9 13 14 22 25 27 34 47 48 51 56 63 66 72 74 76 77 83 91 93 98 99 101 106 114 117
 0654: 40 4 6 8 9 10 12 13 14 21 22 23 24 25 27 28 29 30 33 34 35 41 47 48 51 54 56 57 59 61 62 63 66 69 72 74 75 76 77 78 79 83 85 90 91 92 93 98 99 101 104 106 107 114 117 120 121
 0655: 26 8 12 21 24 28 41 75 120 121
 0656: 10 8 12 21 23 24 28 29 30 33 41 54 57 69 75 78 79 90 104 113 120 121
 0657: 4 8 12 21 23 24 28 29 30 33 41 54 57 69 75 78 79 85 90 104 113 120 121
 0658: 10 8 12 21 23 24 28 29 30 33 41 54 57 69 75 78 79 85 90 104 107 113 120 121
 0659: 10 8 9 10 12 13 14 21 22 23 24 25 27 28 29 30 33 34 35 41 47 48 51 54 56 57 59 61 62 63 66 69 72 74 75 76 77 78 79 83 85 90 91 92 93 98 99 101 104 106 107 113 114 117 120 121
 0660: 31 8 9 10 11 12 13 14 21 22 23 24 25 27 28 29 30 31 33 34 35 41 44 47 48 51 54 56 57 59 61 62 63 66 69 72 74 75 76 77 78 79 83 85 90 91 92 93 94 98 99 101 104 106 107 113 114 117 120 121
 0661: 5 8 9 10 11 12 13 14 21 22 23 24 25 27 28 29 30 31 33 34 35 41 44 47 48 51 54 56 57 59 61 62 63 66 69 72 74 75 76 77 78 79 82 83 85 90 91 92 93 94 98 99 101 104 106 107 113 114 117 120 121
 0662: 24 37 70 97
 0663: 25 37 58 70 97
 0664: 18 36 37 58 70 97
 0665: 4 36 37 58 70 97 118
 0666: 10 0 2 5 16 18 32 39 40 43 45 46 50 52 53 55 60 64 65 68 73 80 86 87 88 89 95 96 102 108 110 111 112 116
 0667: 21 18 40 52 102
 0668: 22 75 78 120 121
 0669: 11 9 13 14 22 25 27 34 47 48 51 56 59 63 66 72 74 76 77 83 91 93 99 106 114 117
 0670: 48 23 29 30 54 57
 0671: 31 8 12 21 24 28 41 69 75 78 82 104 120 121
 0672: 19 9 10 11 13 14 22 23 25 27 29 31 34 35 44 47 48 51 56 59 61 62 63 66 72 74 76 77 83 85 91 92 93 94 98 99 101 106 107 114 115 117
 0673: 29 8 9 10 11 12 13 14 21 22 23 24 25 27 28 29 31 34 35 41 44 47 48 51 56 59 61 62 63 66 69 72 74 75 76 77 78 82 83 85 91 92 93 94 98 99 101 104 106 107 114 115 117 120 121
 0674: 29 8 9 10 11 12 13 14 21 22 23 24 25 27 28 29 30 31 34 35 41 44 47 48 51 54 56 57 59 61 62 63 66 69 72 74 75 76 77 78 82 83 85 91 92 93 94 98 99 101 104 106 107 114 115 117 120 121
 0675: 19 0 1 2 3 5 6 7 15 16 17 18 19 20 26 32 36 37 38 39 40 42 43 45 46 49 50 52 53 55 58 60 64 65 67 68 70 71 73 80 81 84 86 87 88 89 95 96 97 100 102 103 105 108 109 110 111 112 116 118 119
 0676: 42 89 109
 0677: 15 89 100 109
 0678: 46 1 89 100 109
 0679: 25 3 7 17 19 38 103
 0680: 44 82 120
 0681: 19 13 106 117
 0682: 10 13 27 34 56 59 66 72 74 76 77 83 91 99 106 114 117
 0683: 11 22 48 93
 0684: 31 14 22 25 48 93
 0685: 24 18 40 52 73 87 102
 0686: 4 0 5 18 32 39 40 45 46 52 55 60 64 68 73 86 87 88 95 96 102 110 111 112
 0687: 1 0 5 16 39 43 45 46 55 64 68 73 86 87 95 96 111 112
 0688: 24 9 10 11 13 14 22 25 27 31 34 35 44 47 48 51 56 59 61 62 63 66 72 74 76 77 83 85 91 92 93 94 98 99 101 104 106 107 114 115 117
 0689: 33 1 2 3 7 17 19 20 38 42 50 53 65 71 80 84 89 100 103 108 109 116
 0690: 30 1 2 3 7 15 17 19 20 36 37 38 42 50 53 58 65 67 70 71 80 81 84 89 97 100 103 108 109 116 118 119
 0691: 42 21 121
 0692: 15 4 6 8 12 21 24 28 33 41 69 75 78 79 90 120 121
 0693: 22 9 35 51 61 62 92 104
 0694: 14 13 34 56 74 76 77 83 91 93 106 114 117
 0695: 30 9 13 34 35 51 56 61 62 74 76 77 83 91 92 93 104 106 114 117
 0696: 1 9 13 34 35 51 56 61 62 66 72 74 76 77 83 91 92 93 104 106 114 117
 0697: 14 9 13 27 34 35 51 56 61 62 66 72 74 76 77 83 91 92 93 99 104 106 114 117
 0698: 30 9 13 14 22 25 27 34 35 48 51 56 61 62 66 72 74 76 77 83 91 92 93 99 104 106 114 117
 0699: 14 9 13 14 22 25 27 34 35 47 48 51 56 61 62 63 66 72 74 76 77 83 91 92 93 99 104 106 114 117
 0700: 30 9 10 13 14 22 25 27 34 35 47 48 51 56 59 61 62 63 66 72 74 76 77 83 91 92 93 98 99 101 104 106 114 117
 0701: 30 9 10 11 13 14 22 25 27 31 34 35 44 47 48 51 56 59 61 62 63 66 72 74 76 77 83 91 92 93 94 98 99 101 104 106 114 117
 0702: 30 9 10 11 13 14 22 25 27 31 34 35 44 47 48 51 56 59 61 62 63 66 72 74 76 77 83 85 91 92 93 94 98 99 101 104 106 107 114 117
 0703: 30 9 10 11 13 14 22 23 25 27 29 31 34 35 44 47 48 51 56 59 61 62 63 66 72 74 76 77 83 85 91 92 93 94 98 99 101 104 106 107 114 117
 0704: 24 9 10 11 13 14 22 23 25 27 29 31 34 35 44 47 48 51 56 59 61 62 63 66 72 74 76 77 83 85 91 92 93 94 98 99 101 104 106 107 113 114 117
 0705: 30 9 10 11 13 14 22 23 25 27 29 30 31 34 35 44 47 48 51 56 57 59 61 62 63 66 72 74 76 77 83 85 91 92 93 94 98 99 101 104 106 107 113 114 117
 0706: 30 9 10 11 13 14 22 23 25 27 29 30 31 34 35 44 47 48 51 54 56 57 59 61 62 63 66 72 74 76 77 83 85 91 92 93 94 98 99 101 104 106 107 113 114 117
 0707: 30 0 1 2 3 5 7 15 16 17 18 19 20 26 32 36 37 38 39 40 42 43 45 46 49 50 52 53 55 58 60 64 65 67 68 70 71 73 80 81 82 84 86 87 88 89 95 96 97 100 102 103 105 108 109 110 111 112 115 116 118 119
 0708: 31 8 9 10 11 12 13 14 21 22 24 25 27 28 31 34 35 41 44 47 48 51 56 59 61 62 63 66 69 72 74 75 76 77 78 82 83 85 91 92 93 94 98 99 101 104 106 107 114 115 117 120 121
 0709: 13 8 9 10 11 12 13 14 21 22 23 24 25 27 28 29 30 31 34 35 41 44 47 48 51 56 57 59 61 62 63 66 69 72 74 75 76 77 78 82 83 85 91 92 93 94 98 99 101 104 106 107 114 115 117 120 121
 0710: 7 0 5 16 18 32 39 40 43 45 46 52 55 60 64 68 73 82 86 87 88 95 96 102 110 111 112
 0711: 51 18 52 87 102
 0712: 3 13 34 48 83 93 106 117
 0713: 6 33 69 75 79 82 90 120 121
 0714: 9 9 13 14 22 25 27 34 35 48 51 56 61 62 66 72 74 76 77 83 91 92 93 99 106 114 117
 0715: 32 12 24 28 41 69
 0716: 13 8 12 21 24 28 41 56 69 74 75 78 104 120 121
 0717: 6 9 10 35 47 51 59 61 62 63 92 98 101
 0718: 11 9 10 13 14 22 25 34 35 47 48 51 59 61 62 63 83 92 93 98 101 106 117
 0719: 6 8 9 10 12 13 14 21 22 24 25 28 34 35 41 47 48 51 56 59 61 62 63 69 74 75 78 83 92 93 98 101 104 106 117 120 121
 0720: 13 8 9 10 12 13 14 21 22 24 25 28 34 35 41 47 48 51 56 59 61 62 63 69 74 75 76 77 78 83 91 92 93 98 101 104 106 114 117 120 121
 0721: 8 8 9 10 12 13 14 21 22 24 25 27 28 34 35 41 47 48 51 56 59 61 62 63 66 69 72 74 75 76 77 78 83 91 92 93 98 99 101 104 106 114 117 120 121
 0722: 13 8 9 10 12 13 14 21 22 24 25 27 28 34 35 41 47 48 51 56 59 61 62 63 66 69 72 74 75 76 77 78 83 91 92 93 98 99 101 104 106 113 114 115 117 120 121
 0723: 29 23 29 54
 0724: 11 8 9 10 12 13 14 21 22 23 24 25 27 28 29 30 34 35 41 47 48 51 54 56 57 59 61 62 63 66 69 72 74 75 76 77 78 83 91 92 93 98 99 101 104 106 113 114 115 117 120 121
 0725: 6 8 9 10 12 13 14 21 22 23 24 25 27 28 29 30 34 35 41 47 48 51 54 56 57 59 61 62 63 66 69 72 74 75 76 77 78 83 85 91 92 93 98 99 101 104 106 107 113 114 115 117 120 121
 0726: 1 11 31 33 44 79 82 90 94
 0727: 12 8 9 10 12 13 14 21 22 23 24 25 27 28 29 30 34 35 41 47 48 51 56 57 59 61 62 63 66 69 72 74 75 76 77 78 83 91 92 93 98 99 101 104 106 114 117 120 121
 0728: 3 4 6 8 9 10 12 13 14 21 22 23 24 25 27 28 29 30 33 34 35 41 44 47 48 51 54 56 57 59 61 62 63 66 69 72 74 75 76 77 78 79 83 85 90 91 92 93 94 98 99 101 104 106 107 113 114 115 117 120 121
 0729: 3 8 12 21 24 28 41 69 75 76 77 78 91 114 120 121
 0730: 9 8 9 12 13 21 24 27 28 34 41 47 51 56 59 63 66 69 72 74 75 76 77 78 83 91 93 98 99 101 106 114 117 120 121
 0731: 19 8 9 11 12 13 14 21 22 24 25 27 28 30 31 34 35 41 44 47 48 51 56 57 59 61 62 63 66 69 72 74 75 76 77 78 83 85 91 92 93 94 98 99 101 104 106 107 113 114 115 117 120 121
 0732: 19 69 75 78 120 121
 0733: 15 9 10 11 13 14 22 23 25 27 29 31 34 35 44 47 48 51 56 59 61 62 63 66 72 74 76 77 83 85 91 92 93 94 98 99 101 104 106 107 114 115 117
 0734: 8 9 10 11 13 14 22 23 25 27 29 31 33 34 35 44 47 48 51 56 59 61 62 63 66 72 74 76 77 79 83 85 90 91 92 93 94 98 99 101 104 106 107 113 114 115 117
 0735: 15 9 10 11 13 14 22 23 25 27 29 30 31 33 34 35 44 47 48 51 56 57 59 61 62 63 66 72 74 76 77 79 83 85 90 91 92 93 94 98 99 101 104 106 107 113 114 115 117
 0736: 7 8 12 21 24 28 41 56 69 74 75 76 77 78 91 104 114 120 121
 0737: 2 8 9 12 13 14 21 22 24 25 28 34 35 41 48 51 56 61 62 69 74 75 76 77 78 83 91 92 93 104 106 114 117 120 121
 0738: 3 8 9 10 12 13 14 21 22 24 25 27 28 34 35 41 47 48 51 56 59 61 62 63 66 69 72 74 75 76 77 78 83 91 92 93 98 99 101 104 106 114 115 117 120 121
 0739: 7 11 31 44 82 85 94 107
 0740: 2 8 9 10 11 12 13 14 21 22 24 25 27 28 31 34 35 41 44 47 48 51 56 59 61 62 63 66 69 72 74 75 76 77 78 82 83 85 91 92 93 94 98 99 101 104 106 107 113 114 115 117 120 121
 0741: 19 18 40 52 60 73 87 102 110
 0742: 12 0 5 16 32 39 43 45 46 55 60 64 68 73 86 88 95 96 110 111 112
 0743: 18 0 5 16 39 43 45 46 55 64 68 86 95 96 111 112
 0744: 3 12 76 77
 0745: 23 82 120 121
 0746: 5 9 13 27 34 35 51 56 59 61 62 66 72 74 76 77 83 91 92 93 99 106 114 117
 0747: 3 37 70 97 118 119
 0748: 15 3 7 17 19 38 42
 0749: 4 9 35 51 61
 0750: 7 54 113
 0751: 30 2 50 53 65
 0752: 3 5 18 32 40 52 60 64 68 73 87 88 102 110
 0753: 1 59 61
 0754: 18 27 59 66 72 76 77 91 99 114
 0755: 8 13 14 22 25 27 34 48 59 66 72 76 77 83 91 93 99 106 114 117
 0756: 14 9 13 14 22 25 27 34 35 47 48 51 59 61 62 63 66 72 76 77 83 91 92 93 99 106 114 117
 0757: 7 9 11 13 14 22 25 27 31 34 35 44 47 48 51 59 61 62 63 66 72 76 77 83 91 92 93 94 98 99 101 106 114 117
 0758: 9 9 11 13 14 22 25 27 31 34 35 44 47 48 51 59 61 62 63 66 72 76 77 83 85 91 92 93 94 98 99 101 106 114 115 117
 0759: 7 9 10 11 13 14 22 23 25 27 29 30 31 34 35 44 47 48 51 56 57 59 61 62 63 66 72 74 76 77 83 85 91 92 93 94 98 99 101 106 107 113 114 115 117
 0760: 1 4 6 9 10 11 13 14 22 23 25 27 29 30 31 33 34 35 44 47 48 51 56 57 59 61 62 63 66 72 74 76 77 79 83 85 90 91 92 93 94 98 99 101 104 106 107 113 114 115 117
 0761: 4 23 29 33 54 79 90 113
 0762: 4 0 3 5 7 16 17 18 19 20 32 38 39 40 42 43 45 46 52 55 60 64 68 71 73 84 86 87 88 95 96 102 110 111 112
 0763: 2 0 3 5 7 16 17 18 19 20 32 38 39 40 43 45 46 52 55 60 64 68 71 73 84 86 87 88 95 96 102 110 111 112
 0764: 4 0 5 16 18 20 32 39 40 43 45 46 52 55 60 64 68 73 84 86 87 88 95 96 102 110 111 112
 0765: 2 0 5 16 18 32 39 40 43 45 46 52 55 60 64 68 73 84 86 87 88 95 96 102 110 111 112
 0766: 11 2 50 53 65 80 108 109 116
 0767: 6 9 10 11 13 14 22 25 27 31 34 35 44 47 48 51 56 59 61 62 63 66 72 74 76 77 83 91 92 93 94 98 99 101 104 106 107 114 117
 0768: 8 58 97
 0769: 4 26 36 37 49 58 70 97 105 118 119
 0770: 8 3 7 17 19 38 42 71
 0771: 11 3 7 17 19 20 38 42 71 103
 0772: 9 8 21 24 69 75 78 120 121
 0773: 4 9 13 14 25 27 34 35 47 51 59 61 62 63 66 72 83 92 93 98 99 101 106 114 117
 0774: 4 8 9 12 13 14 21 22 24 25 27 28 34 35 41 47 48 51 59 61 62 63 66 69 72 75 76 77 78 83 91 92 93 98 99 101 106 114 117 120 121
 0775: 4 8 9 10 12 13 14 21 22 23 24 25 27 28 29 34 35 41 47 48 51 56 59 61 62 63 66 69 72 74 75 76 77 78 83 85 91 92 93 98 99 101 104 106 107 113 114 117 120 121
 0776: 8 11 31 94
 0777: 4 8 9 10 11 12 13 14 21 22 23 24 25 27 28 29 30 31 34 35 41 44 47 48 51 56 57 59 61 62 63 66 69 72 74 75 76 77 78 83 85 91 92 93 94 98 99 101 104 106 107 113 114 117 120 121
 0778: 4 8 9 10 11 12 13 14 21 22 23 24 25 27 28 29 30 31 34 35 41 44 47 48 51 56 57 59 61 62 63 66 69 72 74 75 76 77 78 82 83 85 91 92 93 94 98 99 101 104 106 107 113 114 115 117 120 121
 0779: 35 5 39 40 45 64 68 73 87 95 96 111 112
 0780: 4 5 32 39 40 45 60 64 68 73 87 88 95 96 110 111 112
 0781: 16 0 16 46 55 86
 0782: 2 35 61 92
 0783: 4 2 50 53 65 80 100 108 109 116
 0784: 10 8 21 75 78 82 120 121
 0785: 12 56 59 74 114
 0786: 6 13 34 106
 0787: 8 2 15 26 36 37 49 50 53 58 65 67 70 80 81 89 97 105 108 109 116 118 119
 0788: 30 8 21 69 75 82 120 121
 0789: 8 8 21 24 121
 0790: 8 8 12 21 24 28 121
 0791: 8 8 9 12 21 24 28 41 51 69 75 78 104 120 121
 0792: 8 11 31 44 82 94 113 115
 0793: 8 13 14 22 25 27 34 47 48 63 66 72 76 77 83 91 93 98 99 101 106 114 117
 0794: 6 13 14 22 25 27 34 47 48 63 66 72 76 77 83 85 91 93 98 99 101 106 107 114 117
 0795: 1 11 13 14 22 25 27 31 34 44 47 48 63 66 72 76 77 82 83 85 91 93 94 98 99 101 106 107 113 114 115 117
 0796: 8 8 9 11 12 13 14 21 22 24 25 27 28 31 34 41 44 47 48 51 63 66 69 72 75 76 77 78 82 83 85 91 93 94 98 99 101 104 106 107 113 114 115 117 120 121
 0797: 8 35 56 59 61 62 74 92
 0798: 8 10 23 29 30 35 54 56 57 59 61 62 74 92
 0799: 8 0 1 2 3 5 7 15 16 17 18 19 20 26 32 36 37 38 39 40 43 45 46 49 50 52 53 55 58 60 64 65 67 68 70 73 80 81 84 86 87 88 89 95 96 97 100 102 105 108 109 110 111 112 116 118 119
 0800: 10 0 1 2 5 15 16 18 20 26 32 36 37 39 40 43 45 46 49 50 52 53 55 58 60 64 65 67 68 70 73 80 81 84 86 87 88 89 95 96 97 100 102 105 108 109 110 111 112 116 118 119
 0801: 7 0 1 2 5 15 16 18 26 32 36 37 39 40 43 45 46 49 50 52 53 55 58 60 64 65 67 68 70 73 80 81 86 87 88 95 96 97 100 102 105 108 109 110 111 112 116 118 119
 0802: 29 37 70 118
 0803: 8 36 37 58 70 118
 0804: 3 15 67 81 118
 0805: 19 0 3 5 7 15 16 17 18 19 20 32 36 37 38 39 40 42 43 45 46 52 55 58 60 64 67 68 70 71 73 81 84 86 87 88 95 96 97 102 103 110 111 112 118 119
 0806: 3 8 9 10 11 12 13 14 21 22 24 25 27 28 31 34 35 41 44 47 48 51 56 59 61 62 63 66 69 72 74 75 76 77 78 82 83 85 91 92 93 94 98 99 101 106 107 114 115 117 120 121
 0807: 1 2 36 37 50 53 58 65 70 80 97 108 116 118 119
 0808: 20 9 10 13 14 22 25 27 34 47 48 51 56 59 63 66 72 74 76 77 83 91 93 98 99 101 106 114 117
 0809: 8 9 10 13 14 22 23 25 27 29 30 33 34 35 47 48 51 54 56 57 59 61 62 63 66 72 74 76 77 79 83 90 91 92 93 98 99 101 106 113 114 117
 0810: 22 9 10 11 13 14 22 23 25 27 29 30 31 33 34 35 44 47 48 51 54 56 57 59 61 62 63 66 72 74 76 77 79 83 90 91 92 93 94 98 99 101 106 113 114 115 117
 0811: 15 36 37 70 97
 0812: 13 9 10 11 13 14 22 23 25 27 29 30 31 33 34 35 44 47 48 51 56 57 59 61 62 63 66 72 74 76 77 79 83 85 90 91 92 93 94 98 99 101 106 107 113 114 115 117
 0813: 21 3 7 17 19 20 38 84
 0814: 5 12 24 28 41 75 82 120 121
 0815: 6 12 24 28 41 69 75 82 120 121
 0816: 5 12 24 28 41 69 75 78 82 120 121
 0817: 3 8 21 120
 0818: 22 8 12 21 24 28 41 69 75 76 77 78 104 120 121
 0819: 15 10 23 29 56 74
 0820: 22 8 10 12 21 23 24 28 29 41 56 69 74 75 76 77 78 104 120 121
 0821: 16 8 10 12 21 23 24 27 28 29 41 56 66 69 72 74 75 76 77 78 99 104 120 121
 0822: 22 8 10 12 21 23 24 27 28 29 41 56 66 69 72 74 75 76 77 78 91 99 104 114 120 121
 0823: 6 14 25 48
 0824: 4 8 10 12 14 21 22 23 24 25 27 28 29 41 48 56 66 69 72 74 75 76 77 78 91 99 104 114 120 121
 0825: 14 8 10 12 13 14 21 22 23 24 25 27 28 29 34 41 48 56 66 69 72 74 75 76 77 78 83 91 93 99 104 106 114 117 120 121
 0826: 22 8 9 10 12 13 14 21 22 23 24 25 27 28 29 34 35 41 48 51 56 59 61 62 66 69 72 74 75 76 77 78 83 91 92 93 99 104 106 114 117 120 121
 0827: 22 8 9 10 11 12 13 14 21 22 23 24 25 27 28 29 31 34 35 41 44 47 48 51 56 59 61 62 63 66 69 72 74 75 76 77 78 83 91 92 93 94 98 99 101 104 106 114 117 120 121
 0828: 15 8 9 10 11 12 13 14 21 22 23 24 25 27 28 29 31 34 35 41 44 47 48 51 56 59 61 62 63 66 69 72 74 75 76 77 78 83 85 91 92 93 94 98 99 101 104 106 114 117 120 121
 0829: 22 8 9 10 11 12 13 14 21 22 23 24 25 27 28 29 31 34 35 41 44 47 48 51 56 59 61 62 63 66 69 72 74 75 76 77 78 83 85 91 92 93 94 98 99 101 104 106 107 114 117 120 121
 0830: 4 33 57 79 90
 0831: 8 8 12 21 24 28 41 69
 0832: 5 66 99
 0833: 8 9 10 51
 0834: 1 27 35 56 59 61 62 66 72 74 76 77 91 92 99 114
 0835: 5 13 14 22 25 27 34 35 48 56 59 61 62 66 72 74 76 77 83 91 92 93 99 106 114 117
 0836: 8 9 10 13 14 22 25 27 34 35 48 51 56 59 61 62 66 72 74 76 77 83 91 92 93 99 106 114 117
 0837: 1 9 10 13 14 22 25 27 34 35 48 51 56 59 61 62 66 72 74 76 77 83 91 92 93 98 99 101 106 114 117
 0838: 1 8 9 10 11 12 13 14 21 22 23 24 25 27 28 29 30 31 33 34 35 41 44 47 48 51 54 56 57 59 61 62 63 66 72 74 76 77 78 79 83 85 90 91 92 93 94 98 99 101 106 107 113 114 115 117
 0839: 1 8 9 10 11 12 13 14 21 22 23 24 25 27 28 29 30 31 33 34 35 41 44 47 48 51 54 56 57 59 61 62 63 66 69 72 74 76 77 78 79 83 85 90 91 92 93 94 98 99 101 106 107 113 114 115 117
 0840: 1 75 104 120
 0841: 29 10 13 14 22 25 34 47 48 63 83 93 98 101 106 117
 0842: 19 10 13 14 22 25 27 34 47 48 63 66 72 83 93 98 99 101 106 117
 0843: 27 9 10 13 14 22 25 27 34 47 48 51 63 66 72 76 77 83 91 93 98 99 101 106 114 117
 0844: 29 9 10 13 14 22 25 27 34 47 48 51 56 63 66 72 74 76 77 83 91 93 98 99 101 106 114 117
 0845: 28 9 10 13 14 22 25 27 30 34 35 47 48 51 54 56 57 59 61 62 63 66 72 74 76 77 83 91 92 93 98 99 101 106 114 117
 0846: 15 8 9 10 12 13 14 21 22 24 25 27 28 30 34 35 41 47 48 51 54 56 57 59 61 62 63 66 69 72 74 75 76 77 78 83 91 92 93 98 99 101 104 106 114 117 120 121
 0847: 27 4 6 8 9 10 12 13 14 21 22 24 25 27 28 30 33 34 35 41 47 48 51 54 56 57 59 61 62 63 66 69 72 74 75 76 77 78 79 83 90 91 92 93 98 99 101 104 106 114 117 120 121
 0848: 27 23 29 85 107
 0849: 10 1 36 37 58 70 89 97 100 109 118 119
 0850: 5 12 24 28 76 77
 0851: 4 8 12 24 28 41 76 77
 0852: 10 8 12 21 24 28 41 75 76 77 120 121
 0853: 10 8 9 12 21 24 28 41 51 69 75 76 77 78 104 120 121
 0854: 14 10 13 14 22 25 34 47 48 59 63 83 93 98 101 106 117
 0855: 4 10 13 14 22 25 27 34 47 48 56 59 63 66 72 74 83 93 98 99 101 106 114 117
 0856: 1 8 9 10 12 13 14 21 22 24 25 27 28 34 41 47 48 51 56 59 63 66 69 72 74 75 76 77 78 83 93 98 99 101 104 106 114 117 120 121
 0857: 10 8 9 10 12 13 14 21 22 24 25 27 28 34 41 47 48 51 56 59 63 66 69 72 74 75 76 77 78 83 91 93 98 99 101 104 106 114 117 120 121
 0858: 10 8 9 10 12 13 14 21 22 24 25 27 28 34 41 47 48 51 56 59 63 66 69 72 74 75 76 77 78 83 85 91 93 98 99 101 104 106 107 114 117 120 121
 0859: 6 8 9 10 12 13 14 21 22 23 24 25 27 28 29 30 33 34 41 47 48 51 54 56 57 59 63 66 69 72 74 75 76 77 78 79 83 85 90 91 93 98 99 101 104 106 107 113 114 117 120 121
 0860: 8 8 9 10 12 13 14 21 22 23 24 25 27 28 29 30 33 34 41 47 48 51 54 56 57 59 63 66 69 72 74 75 76 77 78 79 82 83 85 90 91 93 98 99 101 104 106 107 113 114 117 120 121
 0861: 6 8 9 10 11 12 13 14 21 22 23 24 25 27 28 29 30 31 33 34 41 44 47 48 51 54 56 57 59 63 66 69 72 74 75 76 77 78 79 82 83 85 90 91 93 94 98 99 101 104 106 107 113 114 117 120 121
 0862: 10 8 9 10 11 12 13 14 21 22 23 24 25 27 28 29 30 31 33 34 41 44 47 48 51 54 56 57 59 63 66 69 72 74 75 76 77 78 79 82 83 85 90 91 93 94 98 99 101 104 106 107 113 114 115 117 120 121
 0863: 20 0 1 2 5 16 18 32 36 37 39 40 43 45 46 50 52 53 55 58 60 64 65 68 70 73 80 86 87 88 89 95 96 97 100 102 108 109 110 111 112 116 118 119
 0864: 5 9 13 14 22 25 27 34 35 47 48 51 59 61 62 63 66 72 83 92 93 98 99 101 106 117
 0865: 3 8 9 10 11 12 13 14 21 22 23 24 25 27 28 29 31 33 34 35 41 44 47 48 51 56 59 61 62 63 66 69 72 74 75 76 77 78 79 83 85 90 91 92 93 94 98 99 101 104 106 107 113 114 115 117 120 121
 0866: 4 60 68 110
 0867: 7 18 40 52 60 68 87 102 110
 0868: 1 9 35 51 62 92
 0869: 6 1 2 15 36 37 50 53 58 65 67 70 80 81 89 97 100 108 109 116 118 119
 0870: 8 56 74 76 77 91 104 114
 0871: 16 9 35 51 56 61 62 74 76 77 91 92 104 114
 0872: 16 8 9 10 11 12 13 14 21 22 23 24 25 27 28 29 30 31 34 35 41 44 47 48 51 54 56 57 59 61 62 63 66 69 72 74 75 76 77 78 83 85 91 92 93 94 98 99 101 104 106 107 113 114 117 120 121
 0873: 9 8 21 82
 0874: 4 8 21 82 120 121
 0875: 30 0 1 5 16 18 32 39 40 43 45 46 52 55 60 64 68 73 86 87 88 95 96 100 102 109 110 111 112
 0876: 21 0 1 5 16 18 32 39 40 43 45 46 52 55 60 64 68 73 86 87 88 95 96 100 102 110 111 112
 0877: 3 0 1 5 16 18 32 39 40 43 45 46 52 55 60 64 68 73 86 87 88 95 96 102 110 111 112
 0878: 4 9 51 59
 0879: 4 35 56 61 62 74 92
 0880: 2 9 35 51 56 59 61 62 74 76 77 91 92 114
 0881: 7 18 40 45 52 60 68 73 87 96 102 110 111
 0882: 13 0 5 15 16 18 32 36 37 39 40 43 45 46 52 55 58 60 64 67 68 70 73 81 86 87 88 95 96 97 102 110 111 112 118 119
 0883: 3 15 36 37 58 67 70 81 97 119
 0884: 27 45 95 96 112
 0885: 4 9 51 56 59 74 76 77 91 114
 0886: 7 9 13 27 34 51 56 59 66 72 74 76 77 83 91 93 99 106 114 117
 0887: 10 0 1 2 5 16 18 26 32 36 37 39 40 43 45 46 49 50 52 53 55 58 60 64 65 68 70 73 80 86 87 88 89 95 96 97 100 102 105 108 109 110 111 112 116 118 119
 0888: 6 23 29 107
 0889: 6 11 31 44 94 113 115
 0890: 8 35 47 61 62 63 92
 0891: 10 35 47 61 62 63 92 98 101
 0892: 8 11 31 35 44 47 61 62 63 92 94 98 101 107 113 115
 0893: 10 14 25 27 56 59 66 72 74 99 114
 0894: 8 13 14 22 25 27 34 48 56 59 66 72 74 83 93 99 106 114 117
 0895: 12 4 6 8 12 21 24 28 33 41 69 75 78 79 90 104 120 121
 0896: 1 9 13 14 22 25 34 48 51 76 77 83 91 93 106 114 117
 0897: 10 9 10 13 14 22 25 34 47 48 51 63 76 77 83 91 93 98 101 106 114 117
 0898: 12 23 29 85 107 113 115
 0899: 1 11 31 35 44 61 62 92 94
 0900: 2 0 16 43 46 86
 0901: 7 58 118
 0902: 10 8 12 21 24 28 41 69 75 76 78 120 121
 0903: 7 47 59 63 98 101 114
 0904: 7 9 14 22 25 35 47 48 51 59 61 62 63 92 98 101 114
 0905: 10 8 9 10 12 13 14 21 22 23 24 25 27 28 29 30 34 35 41 47 48 51 54 56 57 59 61 62 63 66 69 72 74 75 76 77 78 83 85 91 92 93 98 99 101 104 106 107 113 114 117 120 121
 0906: 7 0 5 16 39 43 45 46 55 64 73 86 95 96 111 112
 0907: 3 0 5 16 18 39 40 43 45 46 52 55 64 68 86 87 95 96 102 111 112
 0908: 3 80 116
 0909: 5 36 118 119
 0910: 6 9 10 13 14 22 25 27 30 34 35 47 48 51 56 57 59 61 62 63 66 72 74 76 77 83 91 92 93 98 99 101 106 114 117
 0911: 9 23 29 85
 0912: 1 9 47 51 63 76 77 91 98 101 114
 0913: 8 4 6 33 54 79 90
 0914: 8 4 6 30 33 54 57 79 90
 0915: 8 4 6 10 23 29 30 33 54 57 79 90
 0916: 8 4 6 10 23 29 30 33 54 57 79 90 113
 0917: 8 4 6 10 23 29 30 33 54 57 79 85 90 104 107 113
 0918: 8 21 75 120 121
 0919: 8 8 9 12 13 14 21 22 24 25 28 34 41 48 51 59 69 75 76 77 78 83 91 93 106 114 117 120 121
 0920: 11 8 9 12 13 14 21 22 24 25 27 28 34 35 41 47 48 51 56 59 61 62 63 66 69 72 74 75 76 77 78 83 91 92 93 98 99 101 106 114 115 117 120 121
 0921: 1 27 56 66 72 99
 0922: 7 9 10 35 51 61 62 92
 0923: 3 13 34 83 93 106
 0924: 17 36 58 118 119
 0925: 25 93 117
 0926: 2 13 93 106 117
 0927: 4 3 7 17 19 20 38 42 84
 0928: 2 32 60 88
 0929: 2 24 69 78
 0930: 2 8 12 21 24 28 41 59 69 75 76 77 78 114 120 121
 0931: 2 8 12 21 24 28 41 59 69 75 76 77 78 85 91 104 107 114 120 121
 0932: 4 8 12 21 24 27 28 41 59 66 69 72 75 76 77 78 85 91 99 104 107 114 120 121
 0933: 2 8 12 13 14 21 22 24 25 27 28 34 41 48 59 66 69 72 75 76 77 78 83 85 91 93 99 104 106 107 114 117 120 121
 0934: 5 8 9 12 13 14 21 22 24 25 27 28 34 41 48 51 59 66 69 72 75 76 77 78 83 85 91 93 99 104 106 107 114 117 120 121
 0935: 5 8 9 10 12 13 14 21 22 24 25 27 28 34 41 47 48 51 59 63 66 69 72 75 76 77 78 83 85 91 93 98 99 101 104 106 107 114 117 120 121
 0936: 5 8 9 10 11 12 13 14 21 22 24 25 27 28 31 34 41 44 47 48 51 59 63 66 69 72 75 76 77 78 82 83 85 91 93 94 98 99 101 104 106 107 114 115 117 120 121
 0937: 5 8 9 10 11 12 13 14 21 22 24 25 27 28 31 34 35 41 44 47 48 51 59 61 62 63 66 69 72 75 76 77 78 82 83 85 91 92 93 94 98 99 101 104 106 107 114 115 117 120 121
 0938: 2 23 29 113
 0939: 5 8 9 10 11 12 13 14 21 22 23 24 25 27 28 29 30 31 33 34 35 41 44 47 48 51 56 57 59 61 62 63 66 69 72 74 75 76 77 78 79 82 83 85 90 91 92 93 94 98 99 101 104 106 107 113 114 115 117 120 121
 0940: 6 5 39 64 95 112
 0941: 1 27 66 72 85 99 104 107
 0942: 3 8 9 12 21 24 27 28 41 51 59 66 69 72 75 76 77 78 85 91 99 104 107 114 120 121
 0943: 7 26 36 37 58 70 97 118 119
 0944: 9 3 7 19 20 38 42 71 84 103
 0945: 7 0 5 16 18 32 39 40 43 45 46 52 60 64 68 73 86 87 88 95 96 102 110 111 112
 0946: 10 5 16 18 32 39 40 43 45 52 60 64 68 73 87 88 95 96 102 110 111 112
 0947: 4 5 16 18 32 39 40 43 45 46 52 60 64 68 73 87 88 95 96 102 110 111 112
 0948: 9 5 16 18 32 39 40 43 45 46 52 60 64 68 73 86 87 88 95 96 102 110 111 112
 0949: 2 9 13 14 22 25 34 35 48 51 59 61 62 83 92 93 106 117
 0950: 5 9 13 14 22 25 34 35 47 48 51 59 61 62 63 83 92 93 106 117
 0951: 2 9 13 14 22 25 27 34 35 47 48 51 59 61 62 63 66 72 83 92 93 99 106 117
 0952: 3 10 11 31 44 94 98 101
 0953: 6 10 11 31 44 94 98 101 115
 0954: 2 10 11 31 44 94 98 101 107 115
 0955: 5 10 11 23 29 30 31 33 44 54 57 79 85 90 94 98 101 107 113 115
 0956: 1 8 12 21 24 28 41 75 78 104 120 121
 0957: 1 8 12 21 24
 0958: 1 8 12 21 24 41
 0959: 13 0 43 46 55 86
 0960: 2 0 16 18 39 40 43 45 46 52 55 60 68 73 86 87 95 96 102 110 111 112
 0961: 7 8 9 10 11 12 13 14 21 22 23 24 25 27 28 29 30 31 33 34 35 41 47 48 51 54 56 57 59 61 62 63 66 69 72 74 75 76 77 78 79 83 85 90 91 92 93 98 99 101 104 106 107 113 114 117 120 121
 0962: 10 27 56 59 66 72 74 99 114
 0963: 1 9 27 35 51 56 59 61 62 66 72 74 92 99 114
 0964: 1 9 13 27 34 35 51 56 59 61 62 66 72 74 83 92 93 99 106 114 117
 0965: 1 9 13 14 22 25 27 34 35 48 51 56 59 61 62 66 72 74 83 92 93 99 106 114 117
 0966: 11 5 39 45 64 68 73 95 96 111 112
 0967: 42 18 32 52 60 88 102 110
 0968: 6 27 66 72 99 113 115
 0969: 2 9 10 13 14 22 25 34 35 47 48 51 61 62 63 83 92 93 98 101 106 117
 0970: 2 4 6 9 10 11 13 14 22 25 27 31 34 35 44 47 48 51 56 59 61 62 63 66 72 74 76 77 83 85 91 92 93 94 98 99 101 104 106 107 114 115 117
 0971: 1 23 29 33 79 90 113
 0972: 2 4 6 9 10 11 13 14 22 23 25 27 29 30 31 33 34 35 44 47 48 51 54 56 57 59 61 62 63 66 72 74 76 77 79 83 85 90 91 92 93 94 98 99 101 104 106 107 113 114 115 117
 0973: 1 4 6 8 9 10 11 12 13 14 21 22 23 24 25 27 28 29 30 31 33 34 35 41 44 47 48 51 54 56 57 59 61 62 63 66 69 72 74 76 77 79 83 85 90 91 92 93 94 98 99 101 104 106 107 113 114 115 117
 0974: 1 0 16 18 32 39 40 43 45 46 52 55 60 68 73 86 87 88 95 96 102 110 111 112
 0975: 1 0 16 18 32 39 40 43 46 52 55 60 68 73 86 87 88 102 110
 0976: 1 0 16 32 39 43 46 55 86 88
 0977: 3 0 16 32 43 46 55 86 88
 0978: 2 9 27 51 56 66 72 74 76 77 91 99 114
 0979: 7 9 13 14 22 25 27 34 48 51 56 66 72 74 76 77 83 91 93 99 106 114 117
 0980: 8 11 31 35 44 59 61 62 92 94 115
 0981: 9 9 11 13 14 22 25 27 31 34 35 44 48 51 56 59 61 62 66 72 74 76 77 83 91 92 93 94 99 106 114 115 117
 0982: 5 9 11 13 14 22 25 27 31 34 35 44 47 48 51 56 59 61 62 63 66 72 74 76 77 83 91 92 93 94 99 106 114 115 117
 0983: 4 9 10 11 13 14 22 23 25 27 29 31 33 34 35 44 47 48 51 56 59 61 62 63 66 72 74 76 77 79 83 85 90 91 92 93 94 98 99 101 106 107 113 114 115 117
 0984: 4 32 60 68 73 88 110
 0985: 5 5 16 18 32 39 40 43 45 52 60 64 68 73 86 87 88 95 96 102 110 111 112
 0986: 5 10 98
 0987: 1 2 65 116
 0988: 4 9 13 14 22 25 34 35 48 51 56 61 62 74 76 77 83 91 92 93 104 106 114 117
 0989: 5 40 73 87
 0990: 2 35 51 61 62 92
 0991: 8 8 9 10 12 21 23 24 27 28 29 35 41 51 56 59 61 62 66 69 72 74 75 76 77 78 91 92 99 104 114 120 121
 0992: 22 9 10 11 13 14 22 25 27 31 34 35 44 47 48 51 56 59 61 62 63 66 72 74 76 77 83 85 91 92 93 94 98 99 101 106 107 114 117
 0993: 21 33 79 90 113 115
 0994: 7 33 54 79 90 113 115
 0995: 21 30 33 54 57 79 90 113 115
 0996: 20 23 29 30 33 54 57 79 90 113 115
 0997: 5 9 10 11 13 14 22 25 27 31 34 35 44 47 48 51 56 59 61 62 63 66 72 74 76 77 83 85 91 92 93 94 98 99 101 106 114 117
 0998: 12 30 33 57 79 90 113 115
 0999: 3 18 52 87
 1000: 10 18 40 52 87
 1001: 9 60 102 110
 1002: 7 59 76 77 91
 1003: 4 18 32 40 52 60 87 88 102 110
 1004: 3 1 2 15 20 26 36 37 49 50 53 58 65 67 70 80 81 84 89 97 100 105 108 109 116 118 119
 1005: 4 8 21 75
 1006: 9 9 51 76 77 91
 1007: 6 13 14 22 25 34 35 47 48 61 62 63 83 92 93 98 101 106 117
 1008: 5 9 13 14 22 25 34 35 47 48 51 59 61 62 63 76 77 83 91 92 93 98 101 106 114 117
 1009: 5 27 66 72 99 115
 1010: 7 9 13 14 22 25 27 34 35 47 48 51 59 61 62 63 66 72 76 77 83 91 92 93 98 99 101 106 114 115 117
 1011: 5 11 31 44 85 94 107
 1012: 7 10 23 29 30 54 56 57 74 113
 1013: 8 9 10 11 13 14 22 23 25 27 29 30 31 34 35 44 47 48 51 54 56 57 59 61 62 63 66 72 74 76 77 83 85 91 92 93 94 98 99 101 104 106 107 113 114 115 117
 1014: 1 9 10 11 12 13 14 22 23 24 25 27 28 29 30 31 34 35 41 44 47 48 51 54 56 57 59 61 62 63 66 72 74 76 77 83 85 91 92 93 94 98 99 101 104 106 107 113 114 115 117
 1015: 7 9 10 11 12 13 14 22 23 24 25 27 28 29 30 31 34 35 41 44 47 48 51 54 56 57 59 61 62 63 66 69 72 74 76 77 83 85 91 92 93 94 98 99 101 104 106 107 113 114 115 117
 1016: 7 9 10 11 12 13 14 22 23 24 25 27 28 29 30 31 34 35 41 44 47 48 51 54 56 57 59 61 62 63 66 69 72 74 76 77 78 83 85 91 92 93 94 98 99 101 104 106 107 113 114 115 117
 1017: 6 9 10 11 12 13 14 22 23 24 25 27 28 29 30 31 34 35 41 44 47 48 51 54 56 57 59 61 62 63 66 69 72 74 76 77 78 83 85 91 92 93 94 98 99 101 104 106 107 113 114 115 117 120 121
 1018: 3 18 32 52 60 73 88 102 110
 1019: 3 36 58 97 118
 1020: 4 8 12 24 28 41
 1021: 4 8 12 21 24 28 41 120 121
 1022: 4 13 14 22 25 27 34 48 66 72 83 93 99 106 117
 1023: 3 8 9 10 12 13 14 21 22 23 24 25 27 28 29 34 35 41 47 48 51 54 56 59 61 62 63 66 69 72 74 75 76 77 78 83 91 92 93 98 99 101 104 106 114 117 120 121
 1024: 8 11 31 44
 1025: 6 85 107 113 115
 1026: 3 11 31 44 85 94 107 113 115
 1027: 3 7 17
 1028: 1 8 12 21 28 41 69 75 78 120 121
 1029: 7 8 9 12 13 14 21 22 24 25 28 34 41 47 48 51 59 63 69 75 76 77 78 83 91 93 98 101 106 114 117 120 121
 1030: 1 59 61 62 92
 1031: 1 23 29 104
 1032: 6 3 7 19 38
 1033: 4 17 103
 1034: 4 17 42 71 103
 1035: 3 8 12 21 28 75 82 120 121
 1036: 7 8 9 12 13 14 21 22 24 25 27 28 34 41 47 48 51 63 66 69 72 75 76 77 78 83 85 91 93 98 99 101 104 106 107 114 117 120 121
 1037: 4 13 14 22 25 34 48 83 106 117
 1038: 3 9 13 14 22 25 34 35 48 51 61 62 83 92 106 117
 1039: 2 27 56 59 66 72 74 76 77 91 93 99 114
 1040: 2 9 13 14 22 25 27 34 35 47 48 51 56 59 61 62 63 66 72 74 76 77 83 91 92 93 98 99 101 106 114 117
 1041: 3 9 10 11 13 14 22 23 25 27 29 31 34 35 44 47 48 51 56 59 61 62 63 66 72 74 76 77 83 85 91 92 93 94 98 99 101 106 107 113 114 115 117
 1042: 4 8 9 10 11 12 13 14 21 22 23 24 25 27 28 29 30 31 34 35 41 44 47 48 51 54 56 57 59 61 62 63 66 69 72 74 75 76 77 78 82 83 85 91 92 93 94 98 99 101 106 107 113 114 115 117 120 121
 1043: 1 8 9 12 13 14 21 22 24 25 27 28 34 41 47 48 51 56 59 63 66 69 72 74 75 76 77 78 83 91 93 98 99 101 104 106 114 117 120 121
 1044: 6 5 18 32 40 45 52 60 64 68 73 87 88 95 96 102 110 111 112
 1045: 13 13 14 22 25 27 34 48 56 66 72 74 83 93 99 106 117
 1046: 6 13 14 22 25 27 34 35 48 56 61 62 66 72 74 83 92 93 99 106 117
 1047: 4 18 32 40 52 60 68 87 88 102 110
 1048: 1 11 31 35 44 61 62 92 94 115
 1049: 2 0 5 16 18 32 40 43 45 46 52 55 60 64 68 73 86 87 88 95 96 102 110 111 112
 1050: 2 13 27 34 56 66 72 74 76 77 83 91 93 99 106 114 117
 1051: 1 8 21 78
 1052: 5 27 56 66 72 74 76 77 99 114
 1053: 2 23 30 33 54 57 79 90 113
 1054: 1 0 16 43 45 46 55 86 95 96 111 112
 1055: 3 9 27 51 59 66 72 76 77 91 99 114
 1056: 5 9 10 11 12 13 14 22 23 24 25 27 28 29 30 31 34 35 41 44 47 48 51 54 56 57 59 61 62 63 66 69 72 74 76 77 78 83 85 91 92 93 94 98 99 101 104 106 107 113 114 115 117 121
 1057: 5 9 10 11 12 13 14 22 23 24 25 27 28 29 30 31 34 35 41 44 47 48 51 54 56 57 59 61 62 63 66 69 72 74 75 76 77 78 83 85 91 92 93 94 98 99 101 104 106 107 113 114 115 117 120 121
 1058: 1 3 7 17 38
 1059: 1 18 32 52 60 68 73 88 102 110
 1060: 2 12 28 69 78
 1061: 2 11 30 31 44 57 94
 1062: 1 0 16 40 43 46 55 68 73 86 87
 1063: 4 8 10 12 13 21 23 24 27 28 29 34 41 56 66 69 72 74 75 76 77 78 83 91 93 99 104 106 114 117 120 121
 1064: 6 75 82
 1065: 2 9 35 51 59 61 62 76 77 91 92 114
 1066: 1 0 1 2 5 15 16 18 32 36 37 39 40 43 45 46 50 52 53 55 58 60 64 65 67 68 70 73 80 81 86 87 88 89 95 96 97 100 102 108 109 110 111 112 116 118 119
 1067: 1 5 45 64 96 111
 1068: 3 44 94 113 115
 1069: 6 0 1 2 5 16 18 32 39 40 43 45 46 49 50 52 53 55 60 64 65 68 73 80 86 87 88 89 95 96 100 102 105 108 109 110 111 112 116
 1070: 2 4 6 69 104
 1071: 1 2 3 7 15 17 19 20 26 36 37 38 42 49 50 53 58 65 67 70 71 80 81 84 89 97 103 105 108 109 116 118 119
 1072: 1 22 93
 1073: 2 50 53 80 108
 1074: 1 20 42 71 84
 1075: 1 9 10 11 13 14 22 23 25 27 29 31 34 35 44 47 48 51 56 59 61 62 63 66 72 74 76 77 83 85 91 92 93 94 98 99 101 106 107 114 117
 1076: 4 13 27 34 59 66 72 76 77 83 91 93 99 106 114 117
 1077: 7 9 10 11 13 14 22 23 25 27 29 30 31 34 35 44 47 48 51 57 59 61 62 63 66 72 76 77 83 85 91 92 93 94 98 99 101 106 107 113 114 115 117
 1078: 6 9 10 11 13 14 22 23 25 27 29 30 31 34 35 44 47 48 51 57 59 61 62 63 66 72 76 77 83 85 91 92 93 94 98 99 101 104 106 107 113 114 115 117
 1079: 11 58 118 119
 1080: 4 11 31 44 85 94
 1081: 4 9 10 11 13 14 22 23 25 27 29 30 31 34 35 44 47 48 51 54 56 57 59 61 62 63 66 69 72 74 76 77 83 85 91 92 93 94 98 99 101 104 106 107 113 114 115 117
 1082: 1 8 21 24 28 41
 1083: 1 8 75 120 121
 1084: 2 8 9 10 11 12 13 14 21 22 23 24 25 27 28 29 30 31 33 34 35 41 44 47 48 51 57 59 61 62 63 66 69 72 75 76 77 78 79 82 83 85 90 91 92 93 94 98 99 101 104 106 107 113 114 115 117 120 121
 1085: 1 3 19 38
 1086: 1 45 96 111 112
 1087: 2 12 28 76
 1088: 4 8 12 21 24 28 41 76 77 120 121
 1089: 6 10 13 14 22 25 34 47 48 59 63 83 91 93 98 101 106 117
 1090: 8 10 13 14 22 25 27 34 47 48 56 59 63 66 72 74 83 91 93 98 99 101 106 114 117
 1091: 4 8 9 10 12 13 14 21 22 24 25 27 28 34 41 47 48 51 56 59 63 66 69 72 74 75 76 77 78 82 83 85 91 93 98 99 101 104 106 107 114 117 120 121
 1092: 1 50 53 116
 1093: 1 18 40 52 73 87
 1094: 1 18 40 52 68 73 87
 1095: 1 10 11 31 44 47 63 94 98 101
 1096: 1 10 11 13 14 22 25 31 34 44 47 48 63 83 93 94 98 101 106 117
 1097: 1 9 10 11 13 14 22 25 31 34 35 44 47 48 51 61 62 63 83 92 93 94 98 101 106 117
 1098: 1 9 10 11 13 14 22 25 27 31 34 35 44 47 48 51 56 61 62 63 66 72 74 83 92 93 94 98 99 101 106 117
 1099: 2 11 31 35 44 47 61 62 63 92 94 98 101
 1100: 2 13 22 34 48 76 77 83 91 93 106 117
 1101: 2 8 9 11 12 13 14 21 22 24 25 27 28 31 34 35 41 44 47 48 51 56 59 61 62 63 66 69 72 74 75 76 77 78 82 83 85 91 92 93 94 98 99 101 104 106 107 113 114 115 117 120 121
 1102: 2 8 9 10 11 12 13 14 21 22 23 24 25 27 28 29 30 31 33 34 35 41 44 47 48 51 54 56 57 59 61 62 63 66 69 72 74 76 77 78 79 83 85 90 91 92 93 94 98 99 101 104 106 107 113 114 115 117
 1103: 4 9 13 14 22 25 27 34 48 51 59 66 72 76 77 83 91 93 99 106 114 117
 1104: 1 4 6 8 9 10 12 13 14 21 22 23 24 25 27 28 29 30 33 34 35 41 47 48 51 54 56 57 59 61 62 63 66 69 72 74 75 76 77 78 79 83 85 90 91 92 93 98 99 101 104 106 107 114 115 117 120 121
 1105: 5 0 5 16 39 40 43 45 46 55 60 64 68 73 86 87 95 96 110 111 112
 1106: 1 0 1 2 3 4 5 6 7 16 17 18 19 20 26 32 36 37 38 39 40 42 43 45 46 49 50 52 53 55 58 60 64 65 68 70 71 73 80 84 86 87 88 89 95 96 97 100 102 103 105 108 109 110 111 112 116 118 119
 1107: 2 8 21 75 120
 1108: 2 9 13 34 51 59 76 77 83 91 93 106 114 117
 1109: 2 36 58 97
 1110: 3 50 53 108 116
 1111: 1 19 38 42 103
 1112: 2 0 5 16 18 32 39 40 43 45 46 52 55 60 64 68 73 86 87 88 95 96 100 102 110 111 112
 1113: 1 8 12 21 24 28 41 69 78 120
 1114: 3 8 11 12 21 24 28 31 41 44 69 75 78 85 94 104 107 115 120 121
 1115: 1 47 63 98
 1116: 2 9 35 47 51 59 61 62 63 92 98 101
 1117: 2 1 2 3 7 15 17 19 20 26 36 37 38 42 49 50 53 58 65 67 70 71 80 81 82 84 89 97 100 103 105 108 109 116 118 119
 1118: 1 27 56 66 72 74 76 77 91 99
 1119: 1 4 6 33 56 74 79 90
 1120: 6 8 10 12 21 23 24 28 29 41 69 75 76 77 78 104 120 121
 1121: 6 8 10 12 21 23 24 28 29 41 56 69 74 75 76 77 78 91 104 114 120 121
 1122: 6 8 9 10 12 13 14 21 22 23 24 25 27 28 29 34 35 41 47 48 51 56 59 61 62 63 66 69 72 74 75 76 77 78 83 91 92 93 99 104 106 114 117 120 121
 1123: 5 82 115
 1124: 1 3 4 6 7 17 19 20 33 38 42 71 79 84 90 103
 1125: 6 11 44 94
 1126: 1 15 37 67 70 81
 1127: 1 59 62 92
 1128: 1 9 14 22 25 27 35 48 51 56 59 61 62 66 72 74 76 77 91 92 99 114
 1129: 1 9 14 22 25 35 48 51 61 62 92
 1130: 1 9 10 11 13 14 22 25 27 31 34 35 44 48 51 56 59 61 62 66 72 74 76 77 83 91 92 93 94 98 99 101 106 114 115 117
 1131: 2 15 49 67 81 105
 1132: 1 36 37 58 70
 1133: 3 1 15 26 36 37 49 58 67 70 81 97 100 105 109 118 119
 1134: 1 8 12 21 24 28 41 56 69 74 75 76 77 78 104 120 121
 1135: 1 8 9 10 11 12 13 14 21 22 23 24 25 27 28 29 31 34 35 41 44 47 48 51 56 59 61 62 63 66 69 72 74 75 76 77 78 83 91 92 93 94 98 99 101 104 106 107 114 117 120 121
 1136: 1 13 14 25 27 34 56 59 66 72 74 76 77 83 91 93 99 106 114 117
 1137: 1 8 9 12 13 21 22 24 27 28 34 41 47 48 51 56 59 63 66 69 72 74 75 76 77 78 83 91 93 98 99 101 106 114 117 120 121
 1138: 2 18 102
 1139: 1 45 95 112
 1140: 6 17 19 38
 1141: 2 23 29 30 33 54 57 79 90 104 113
 1142: 1 23 29 30 33 54 57 79 85 90 104 113
 1143: 2 23 29 30 33 54 57 79 85 90 104 107 113
 1144: 2 9 10 11 13 14 22 23 25 27 29 30 31 33 34 35 44 47 48 51 54 56 57 59 61 62 63 66 72 74 76 77 79 83 85 90 91 92 93 94 98 99 101 104 106 107 113 114 117
 1145: 2 9 10 11 13 14 22 23 25 27 29 30 31 33 34 35 44 47 48 51 54 56 57 59 61 62 63 66 72 74 76 77 79 82 83 85 90 91 92 93 94 98 99 101 104 106 107 113 114 115 117
 1146: 1 8 21 24 41 78
 1147: 1 8 9 10 11 12 13 14 21 22 23 24 25 27 28 29 30 31 33 34 41 44 47 48 51 54 56 57 59 62 63 66 69 72 74 75 76 77 78 79 82 83 85 90 91 92 93 94 98 99 101 104 106 107 113 114 115 117 120 121
 1148: 4 31 44 94
 1149: 1 8 12 21
 1150: 4 0 16 43 46 55
 1151: 3 75 82 120
 1152: 4 8 75 82 120 121
 1153: 3 8 12 21 28 41 75 82 120 121
 1154: 4 8 21 75 82 121
 1155: 4 9 10 11 13 14 22 25 27 31 33 34 35 44 47 48 51 56 59 61 62 63 66 72 74 76 77 79 83 85 90 91 92 93 94 98 99 101 106 107 113 114 115 117
 1156: 4 9 10 11 13 14 22 25 27 30 31 33 34 35 44 47 48 51 54 56 57 59 61 62 63 66 72 74 76 77 79 83 85 90 91 92 93 94 98 99 101 106 107 113 114 115 117
 1157: 1 8 9 12 21 24 28 41 51 75 76 77 78 104 120 121
 1158: 1 9 13 27 34 35 51 56 59 61 62 66 72 74 76 77 83 91 92 99 106 114 117
 1159: 2 0 2 5 16 18 32 39 40 43 45 46 50 52 53 55 60 64 65 68 73 80 86 87 88 89 95 96 102 108 109 110 111 112 116
 1160: 2 9 13 14 22 25 27 34 35 48 51 56 59 61 62 66 72 74 76 77 83 91 92 99 106 114 117
 1161: 1 10 59 98
 1162: 1 5 32 88
 1163: 3 12 24 28 41 78
 1164: 1 9 35 51 56 61 62 92
 1165: 1 9 10 11 13 14 22 25 31 34 35 44 47 48 51 56 61 62 63 83 85 92 93 94 98 101 106 107 115 117
 1166: 1 9 10 11 13 14 22 25 27 31 34 35 44 47 48 51 56 61 62 63 66 72 83 85 92 93 94 98 99 101 106 107 115 117
 1167: 1 13 117
 1168: 1 13 34 83 93 117
 1169: 1 59 76 77
 1170: 2 15 36 37 58 70 81 97 118 119
 1171: 2 8 12 21 24 28 41 75 76 77
 1172: 1 8 9 10 12 13 14 21 22 24 25 28 34 41 47 48 51 59 63 69 75 76 77 78 83 91 93 98 101 104 106 117 120 121
 1173: 3 0 16 18 32 40 43 46 52 55 60 68 73 86 87 88 102 110
 1174: 2 8 12 21 23 24 28 29 41 69 75 78 85 104 107 120 121
 1175: 1 9 10 13 14 22 25 34 47 48 51 56 63 74 76 77 83 91 93 98 101 106 114 117
 nsplits: 1176
 ntax: 122
boot_consense_logl: -2144.337549
contree: (0:0.0000000000,((((((((((1:0.0000025440,100:0.0000025440)83:2.544032883e-06,109:0.0426233379)61:0.0175613431,((((((((2:0.0000000000,155:0.0000000000):0,136:0.0000000000):0,133:0.0000000000):2.544032883e-06,65:0.0000025440)100:0.02971493523,((50:0.0000025440,53:0.0000025440)100:0.01469961798,108:0.0000025440)73:2.544032883e-06)99:0.01457560868,116:0.0470546054)79:0.03047708644,80:0.0000021866)100:0.1880508876,89:0.1404644375)79:0.05002993244)67:0.04466972336,((((((((((((((((3:0.0000000000,176:0.0000000000):0,173:0.0000000000):0,172:0.0000000000):0,170:0.0000000000):0,169:0.0000000000):0,168:0.0000000000):0,153:0.0000000000):0,150:0.0000000000):0,146:0.0000000000):0,129:0.0000000000):2.544032883e-06,7:0.0000025440)99:0.01723464553,17:0.0338010571)98:0.03450713256,(19:0.0000025440,38:0.0000025440)100:0.02516991651)94:0.04483275666,((42:0.0152707630,103:0.0159962917)50:2.544032883e-06,71:0.0000025440)84:2.801135281e-06)93:0.01822253005,(20:0.0000025440,84:0.0000025440)99:0.01424018818)97:0.08416622835,(((4:0.0000025440,6:0.0000025440)97:0.0243886505,(((((((((((8:0.0000000000,175:0.0000000000):0,171:0.0000000000):0,162:0.0000000000):0,144:0.0000000000):0,140:0.0000000000):2.544032883e-06,21:0.0000025440)91:0.01816758635,((24:0.0000000000,137:0.0000000000):2.544032883e-06,41:0.0000025440)37:2.544032883e-06)22:2.544032883e-06,(((((((((12:0.0000000000,167:0.0000000000):0,158:0.0000000000):0,149:0.0000000000):0,128:0.0000000000):0,125:0.0000000000):0,124:0.0000000000):0,123:0.0000000000):0,122:0.0000000000):2.544032883e-06,28:0.0000025440)99:0.03797858703)52:0.01827104769,(((((69:0.0000000000,163:0.0000000000):0,154:0.0000000000):0,131:0.0000000000):2.544032883e-06,78:0.0000025440)50:2.544032883e-06,(((75:0.0000025440,120:0.0000025440)54:2.544032883e-06,121:0.0000025440)32:2.544032883e-06,82:0.2063539330)45:0.01822126144)22:2.544032883e-06)55:0.04008870073,(((((((((((9:0.0000000000,161:0.0000000000):0,159:0.0000000000):0,141:0.0000000000):2.544032883e-06,51:0.0000025440)100:0.05971444778,(((((35:0.0000000000,164:0.0000000000):0,135:0.0000000000):0,130:0.0000000000):2.544032883e-06,61:0.0000025440)56:2.544032883e-06,((62:0.0000000000,151:0.0000000000):2.544032883e-06,92:0.0000025440)100:0.01926738474)99:0.06309130259)54:0.02188519926,((((27:0.0193396694,99:0.0183052903)86:0.03900252957,(66:0.0000025440,72:0.0000025440)69:2.353097439e-06)100:0.03777839253,(((56:0.0000000000,160:0.0000000000):0,134:0.0000000000):2.544032883e-06,74:0.0000025440)99:0.03590277526)50:2.544032883e-06,((59:0.1247151586,114:0.0573220703)58:0.04051549869,((76:0.0000025440,77:0.0000025440)97:0.04091397979,91:0.0000025440)58:2.544032883e-06)46:0.0207039763)41:0.01857384378)23:2.544032883e-06,(((((13:0.0197627238,106:0.0388411285)92:0.06029819825,(34:0.0000025440,83:0.0000025440)99:0.0184414765)79:0.0192988934,117:0.0816868218)97:0.03938809607,93:0.0192781784)96:0.06047707292,((14:0.0000025440,25:0.0000025440)100:0.1504855068,(22:0.0000025440,48:0.0000025440)98:0.0184347212)69:2.186552068e-06)82:0.01856063755)55:0.01810179318,((10:0.0956558328,(98:0.0000025440,101:0.0000025440)99:0.03024332261)69:0.02886239409,((((47:0.0000000000,174:0.0000000000):0,166:0.0000000000):0,132:0.0000000000):2.544032883e-06,63:0.0000025440)100:0.05901314916)39:2.544032883e-06)61:0.01837028537,((((11:0.0000000000,127:0.0000000000):2.544032883e-06,31:0.0000025440)99:0.04529021925,(44:0.0000025440,94:0.0000025440)99:0.03523483475)97:0.05482989004,115:0.0813297048)44:2.544032883e-06)55:0.0179860449,(85:0.0000025440,107:0.0000025440)71:2.544032883e-06)54:0.01812065944,((23:0.0000025440,29:0.0000025440)91:0.01891502585,(((30:0.0000025440,57:0.0000025440)93:0.05687734183,54:0.0596432617)29:2.544032883e-06,(((((33:0.0000000000,145:0.0000000000):0,139:0.0000000000):2.544032883e-06,79:0.0000025440)59:2.544032883e-06,90:0.0000025440)100:0.3021349222,113:0.0000023826)46:0.05953228277)49:0.01829924469)52:0.01976065361)50:0.01808171996)45:0.01858207621,104:0.0000025440)69:0.1295843636)99:0.1273884915,((((15:0.0000025440,67:0.0000025440)53:2.544032883e-06,81:0.0146569714)100:0.2388603056,((((((36:0.0000000000,138:0.0000000000):2.544032883e-06,119:0.0000025628)32:2.562831628e-06,58:0.0000025440)34:2.562831628e-06,((37:0.0000000000,148:0.0000000000):2.544032883e-06,70:0.0000025440)100:0.01533256439)32:2.562831628e-06,97:0.0152870777)53:2.636308056e-06,118:0.0153774394)99:0.1693016867)92:0.129736411,(26:0.0923394017,(49:0.0000025440,105:0.0000025440)100:0.1392114735)40:2.013773154e-06)68:0.08477525755)55:0.07523797038)40:0.08439745714)100:0.3172650245,((((5:0.0000025440,64:0.0000025440)100:0.06553702261,39:0.0319940510)67:2.562831628e-06,(((45:0.0000025440,96:0.0000025440)100:0.05215067283,111:0.0166665440)94:0.0140789223,((95:0.0000000000,156:0.0000000000):2.544032883e-06,112:0.0000025440)100:0.05571995137)97:0.01714849902)92:0.03369778894,(((((((18:0.0000000000,165:0.0000000000):2.544032883e-06,52:0.0000025440)100:0.1780825074,102:0.1521699295)99:0.193034453,(40:0.0000025440,87:0.0000025440)92:2.562831628e-06)66:0.04763616072,(68:0.0000025440,73:0.0000025440)79:2.562831628e-06)59:2.583583141e-06,(60:0.0000025440,110:0.0000025440)100:0.2443287034)60:0.06483760502,(32:0.0000025628,88:0.0621750690)100:0.4206742945)35:2.232112209e-06)77:0.09587567736)99:0.08492626224,(((((16:0.0000000000,157:0.0000000000):0,152:0.0000000000):0,147:0.0000000000):0,142:0.0000000000):2.544032883e-06,43:0.0000025440)97:0.01281868642)98:0.04353184532,86:0.0278897184)74:2.544032883e-06,55:0.0136486921)64:2.544032883e-06,46:0.0000025440):2.544032883e-06,126:0.0000000000):0,143:0.0000000000);
contree_rfdist: 30
finished: true
finishedCandidateSet: true
finishedModelFinal: true
finishedModelInit: true
initTree: (0:0.0000010000,((((((((((1:0.0000010000,100:0.0000010000):0.01266666667,109:0.0256756757):0.02567567568,(((((((4:0.0000010000,6:0.0000010000):0.03904109589,(33:0.0000010000,(79:0.0000010000,90:0.0000010000):1e-06):0.1276119403):0.02567567568,((((((((8:0.0000010000,(21:0.0000010000,121:0.0000010000):1e-06):0.01266666667,((12:0.0000010000,28:0.0000010000):0.01266666667,(76:0.0000010000,77:0.0000010000):0.02567567568):0.01266666667):1e-06,41:0.0000010000):1e-06,24:0.0000010000):0.01266666667,78:0.0000010000):1e-06,69:0.0000010000):1e-06,(75:0.0000010000,120:0.0000010000):0.01266666667):0.01266666667,((((((((9:0.0000010000,51:0.0000010000):0.03904109589,91:0.0126666667):1e-06,(59:0.0669014085,114:0.0390410959):0.02567567568):0.01266666667,((((((11:0.0000010000,31:0.0000010000):0.05277777778,(44:0.0000010000,94:0.0000010000):1e-06):0.02567567568,82:0.1117647059):0.01266666667,115:0.0390410959):0.01266666667,((35:0.0000010000,(62:0.0000010000,92:0.0000010000):0.01266666667):1e-06,61:0.0000010000):0.03904109589):0.01266666667,((27:0.0126666667,99:0.0126666667):0.02567567568,(66:0.0000010000,72:0.0000010000):1e-06):0.02567567568):1e-06):1e-06,(((((13:0.0126666667,106:0.0256756757):0.03904109589,(34:0.0000010000,83:0.0000010000):0.01266666667):0.01266666667,117:0.0527777778):0.02567567568,93:0.0126666667):0.03904109589,(((14:0.0000010000,25:0.0000010000):0.09637681159,22:0.0000010000):1e-06,48:0.0000010000):0.01266666667):0.01266666667):0.01266666667,((((((10:0.0669014085,(23:0.0000010000,29:0.0000010000):1e-06):0.02567567568,(30:0.0000010000,57:0.0000010000):0.03904109589):1e-06,54:0.0390410959):0.01266666667,113:0.0256756757):0.02567567568,((47:0.0000010000,63:0.0000010000):0.03904109589,(98:0.0000010000,101:0.0000010000):0.03904109589):0.01266666667):1e-06,(85:0.0000010000,107:0.0000010000):0.01266666667):0.01266666667):0.01266666667,(56:0.0000010000,74:0.0000010000):0.01266666667):0.01266666667,104:0.0126666667):0.01266666667):0.03904109589):0.1117647059,((15:0.0000010000,67:0.0000010000):1e-06,81:0.0126666667):0.1607692308):0.05277777778,(49:0.0000010000,105:0.0000010000):0.1117647059):0.06690140845,26:0.0390410959):0.03904109589,(((36:0.0000010000,((58:0.0000010000,(97:0.0126666667,118:0.0126666667):1e-06):1e-06,119:0.0000010000):1e-06):0.01266666667,37:0.0000010000):1e-06,70:0.0000010000):0.178125):0.09637681159):0.02567567568,((((((2:0.0000010000,65:0.0000010000):0.02567567568,108:0.0000010000):1e-06,(50:0.0000010000,53:0.0000010000):0.01266666667):0.01266666667,80:0.0256756757):0.02567567568,116:0.0126666667):0.1276119403,89:0.0814285714):0.05277777778):0.05277777778,(((((((3:0.0000010000,(7:0.0000010000,17:0.0390410959):1e-06):0.02567567568,(19:0.0000010000,38:0.0000010000):0.02567567568):0.03904109589,42:0.0126666667):1e-06,103:0.0126666667):1e-06,71:0.0000010000):0.02567567568,84:0.0000010000):1e-06,20:0.0000010000):0.06690140845):0.1276119403,(((((5:0.0000010000,64:0.0000010000):0.05277777778,(((45:0.0000010000,96:0.0000010000):0.03904109589,111:0.0126666667):0.01266666667,(95:0.0000010000,112:0.0000010000):0.03904109589):0.01266666667):1e-06,39:0.0256756757):0.03904109589,((40:0.0000010000,87:0.0000010000):0.02567567568,(68:0.0000010000,73:0.0000010000):0.01266666667):0.03904109589):0.02567567568,((((18:0.0000010000,52:0.0000010000):0.1439393939,102:0.0963768116):0.09637681159,(60:0.0000010000,110:0.0000010000):0.08142857143):0.08142857143,(32:0.0126666667,88:0.0390410959):0.178125):0.02567567568):0.06690140845):0.1439393939,16:0.0000010000):1e-06,43:0.0000010000):0.05277777778,55:0.0126666667):1e-06,86:0.0256756757):1e-06,46:0.0000010000);
iqtree:
 command:  -nt AUTO -s /media/hdd_2tb/GPA_reclassification_clean/A_dataset_creation/5_basic_phylogenetics/2_trimmed_complete_basic_phylogeny/2_OGs_with_domains_phylogeny/1_mafft_MSAs/OG_21_dbv15_mafftMSA.faa -m JTTDCMut+I+G4 -pre /media/hdd_2tb/GPA_reclassification_clean/A_dataset_creation/5_basic_phylogenetics/2_trimmed_complete_basic_phylogeny/2_OGs_with_domains_phylogeny/4_mafft_iqtree_ML_trees/OG_21_dbv15_mafft_iqtree -redo -bb 1000
 seed: 199574
 start_time: 1707974889
 version: 2.2.5
```
