## Supplementary Data 7 for "Structural and evolutionary analyses support reclassification of glycopeptide antibiotics as xyclopeptides": OG_21_dbv15_mafft_iqtree.contree

```
(StAc:0.0000000000,((((((((((StsBA_1:0.0000025440,StsBA_2:0.0000025440)83:0.0000025440,StDu:0.0426233379)61:0.0175613431,((((((((StX_4:0.0000000000,StX_3:0.0000000000):0.0000000000,StX_2:0.0000000000):0.0000000000,StX_1:0.0000000000):0.0000025440,StFr_4:0.0000025440)100:0.0297149352,((StsW0_1:0.0000025440,StsW0_2:0.0000025440)100:0.0146996180,StsMU:0.0000025440)73:0.0000025440)99:0.0145756087,StX:0.0470546054)79:0.0304770864,StsS0:0.0000021866)100:0.1880508876,StAvMA_2:0.1404644375)79:0.0500299324)67:0.0446697234,((((((((((((((((StsW25_2:0.0000000000,StRi_5:0.0000000000):0.0000000000,StRi_6:0.0000000000):0.0000000000,rim:0.0000000000):0.0000000000,StRi_3:0.0000000000):0.0000000000,StsW83_2:0.0000000000):0.0000000000,StRi1:0.0000000000):0.0000000000,StRiR_1:0.0000000000):0.0000000000,StsW83_1:0.0000000000):0.0000000000,StRi_1:0.0000000000):0.0000000000,StRir_1:0.0000000000):0.0000025440,StRir_20:0.0000025440)99:0.0172346455,StAua_2:0.0338010571)98:0.0345071326,(StAfJ3_2:0.0000025440,StAfJ3_1:0.0000025440)100:0.0251699165)94:0.0448327567,((StMo_1:0.0152707630,StCr:0.0159962917)50:0.0000025440,StPo:0.0000025440)84:0.0000028011)93:0.0182225300,(StsC2_2:0.0000025440,StsC2_1:0.0000025440)99:0.0142401882)97:0.0841662283,(((StToN1:0.0000025440,StTo:0.0000025440)97:0.0243886505,(((((((((((ris:0.0000000000,AmLr_2:0.0000000000):0.0000000000,AmLr_1:0.0000000000):0.0000000000,AmLrN2_2:0.0000000000):0.0000000000,AmsTN:0.0000000000):0.0000000000,AmLrN2_1:0.0000000000):0.0000025440,AmsW8_1:0.0000025440)91:0.0181675863,((AmRo_2:0.0000000000,AmRo_1:0.0000000000):0.0000025440,AmsW97:0.0000025440)37:0.0000025440)22:0.0000025440,(((((((((AmsMJ_2:0.0000000000,AmsW9_1:0.0000000000):0.0000000000,AmsW9_2:0.0000000000):0.0000000000,AmJa_2:0.0000000000):0.0000000000,risA:0.0000000000):0.0000000000,AmJaD4:0.0000000000):0.0000000000,AmsMJ_3:0.0000000000):0.0000000000,AmsMJ_4:0.0000000000):0.0000000000,AmsC0_2:0.0000000000):0.0000025440,AmJa_1:0.0000025440)99:0.0379785870)52:0.0182710477,(((((AmsW1_2:0.0000000000,AmsW6_1:0.0000000000):0.0000000000,AmsW6_2:0.0000000000):0.0000000000,AmsW1_1:0.0000000000):0.0000025440,AmsW5_2:0.0000025440)50:0.0000025440,(((AmsBJ_3:0.0000025440,AmsBJ_4:0.0000025440)54:0.0000025440,AmsW8_2:0.0000025440)32:0.0000025440,ApRc:0.2063539330)45:0.0182212614)22:0.0000025440)55:0.0400887007,(((((((((((AmBlD4:0.0000000000,AmBlD59_2:0.0000000000):0.0000000000,bal:0.0000000000):0.0000000000,AmBlD59_1:0.0000000000):0.0000025440,AmBlFH:0.0000025440)100:0.0597144478,(((((AmDeD9_2:0.0000000000,AmDeD9_3:0.0000000000):0.0000000000,dec_2:0.0000000000):0.0000000000,AmsW69_1:0.0000000000):0.0000025440,AmDeD9_1:0.0000025440)56:0.0000025440,((AmOrH:0.0000000000,AmKe_2:0.0000000000):0.0000025440,AmKe_4:0.0000025440)100:0.0192673847)99:0.0630913026)54:0.0218851993,((((UsB:0.0193396694,KbPh:0.0183052903)86:0.0390025296,(NcTr_1:0.0000025440,NcTr_2:0.0000025440)69:0.0000023531)100:0.0377783925,(((AmKeF:0.0000000000,ker:0.0000000000):0.0000000000,AmKe_3:0.0000000000):0.0000025440,AmKen_2:0.0000025440)99:0.0359027753)50:0.0000025440,((AmOv:0.1247151586,UME:0.0573220703)58:0.0405154987,((AmAzD3_3:0.0000025440,AmAzD3_5:0.0000025440)97:0.0409139798,Kus:0.0000025440)58:0.0000025440)46:0.0207039763)41:0.0185738438)23:0.0000025440,(((((StsY_A:0.0197627238,StsAN:0.0388411285)92:0.0602981983,(StsW00:0.0000025440,US8:0.0000025440)99:0.0184414765)79:0.0192988934,StsMC:0.0816868218)97:0.0393880961,Ue26:0.0192781784)96:0.0604770729,((AkAan_1:0.0000025440,AkAan_2:0.0000025440)100:0.1504855068,(KbAr_2:0.0000025440,KbArN5:0.0000025440)98:0.0184347212)69:0.0000021866)82:0.0185606375)55:0.0181017932,((AmAaD2_3:0.0956558328,(AmOrD0:0.0000025440,AmOr_2:0.0000025440)99:0.0302433226)69:0.0288623941,((((AmRg_6:0.0000000000,AmRg_4:0.0000000000):0.0000000000,AmRgN0:0.0000000000):0.0000000000,AmRg_5:0.0000000000):0.0000025440,dec_1:0.0000025440)100:0.0590131492)39:0.0000025440)61:0.0183702854,((((NnGeA9:0.0000000000,A40:0.0000000000):0.0000025440,NnGe:0.0000025440)99:0.0452902193,(A50:0.0000025440,NnCxD5_1:0.0000025440)99:0.0352348348)97:0.0548298900,NnsW4_1:0.0813297048)44:0.0000025440)55:0.0179860449,(KbAr_3:0.0000025440,KbAr_1:0.0000025440)71:0.0000025440)54:0.0181206594,((AmVs_1:0.0000025440,AmVs_2:0.0000025440)91:0.0189150258,(((UK6:0.0000025440,ApsA3_2:0.0000025440)93:0.0568773418,AmBr_2:0.0596432617)29:0.0000025440,(((((ApTi:0.0000000000,ApTi_5:0.0000000000):0.0000000000,tei_2:0.0000000000):0.0000025440,ApTi_4:0.0000025440)59:0.0000025440,tei_1:0.0000025440)100:0.3021349222,Uc37:0.0000023826)46:0.0595322828)49:0.0182992447)52:0.0197606536)50:0.0180817200)45:0.0185820762,Uc878:0.0000025440)69:0.1295843636)99:0.1273884915,((((NnsA5_2:0.0000025440,kis:0.0000025440)53:0.0000025440,NnsA5_3:0.0146569714)100:0.2388603056,((((((StsK_3:0.0000000000,StsK_1:0.0000000000):0.0000025440,StLaN18:0.0000025628)32:0.0000025628,StsPA_1:0.0000025440)34:0.0000025628,((StCar_2:0.0000000000,StCar_1:0.0000000000):0.0000025440,StCar_4:0.0000025440)100:0.0153325644)32:0.0000025628,StCar_3:0.0152870777)53:0.0000026363,StsTu:0.0153774394)99:0.1693016867)92:0.1297364110,(StsY_B:0.0923394017,(StSe_2:0.0000025440,StSe_1:0.0000025440)100:0.1392114735)40:0.0000020138)68:0.0847752576)55:0.0752379704)40:0.0843974571)100:0.3172650245,((((StFo_1:0.0000025440,StFo_2:0.0000025440)100:0.0655370226,Sts1:0.0319940510)67:0.0000025628,(((StsW52_1:0.0000025440,StsW52_2:0.0000025440)100:0.0521506728,StAn_2:0.0166665440)94:0.0140789223,((StAfa_6:0.0000000000,StAfa_2:0.0000000000):0.0000025440,StFr_3:0.0000025440)100:0.0557199514)97:0.0171484990)92:0.0336977889,(((((((StAq:0.0000000000,StsTL_1:0.0000000000):0.0000025440,StsTL_3:0.0000025440)100:0.1780825074,StFu:0.1521699295)99:0.1930344530,(StVe_4:0.0000025440,StVe_1:0.0000025440)92:0.0000025628)66:0.0476361607,(StVe_3:0.0000025440,StVe_5:0.0000025440)79:0.0000025628)59:0.0000025836,(StVrN_B:0.0000025440,StVr_1_A:0.0000025440)100:0.2443287034)60:0.0648376050,(US5:0.0000025628,StDa_1:0.0621750690)100:0.4206742945)35:0.0000022321)77:0.0958756774)99:0.0849262622,(((((StsC09_2:0.0000000000,StsW38_2:0.0000000000):0.0000000000,StsW38_1:0.0000000000):0.0000000000,StsCM_1:0.0000000000):0.0000000000,StsCM_2:0.0000000000):0.0000025440,StsC09_1:0.0000025440)97:0.0128186864)98:0.0435318453,StsCT:0.0278897184)74:0.0000025440,StsC3:0.0136486921)64:0.0000025440,StsCY:0.0000025440):0.0000025440,StsC8:0.0000000000):0.0000000000,StsC25:0.0000000000);
```
