## Supplementary Data 7 for "Structural and evolutionary analyses support reclassification of glycopeptide antibiotics as xyclopeptides": OG_21_dbv15_mafft_iqtree.iqtree

```
IQ-TREE 2.2.5 COVID-edition built Sep 15 2023

Input file name: /media/hdd_2tb/GPA_reclassification_clean/A_dataset_creation/5_basic_phylogenetics/2_trimmed_complete_basic_phylogeny/2_OGs_with_domains_phylogeny/1_mafft_MSAs/OG_21_dbv15_mafftMSA.faa
Type of analysis: tree reconstruction + ultrafast bootstrap (1000 replicates)
Random seed number: 199574

REFERENCES
----------

To cite IQ-TREE please use:

Bui Quang Minh, Heiko A. Schmidt, Olga Chernomor, Dominik Schrempf,
Michael D. Woodhams, Arndt von Haeseler, and Robert Lanfear (2020)
IQ-TREE 2: New models and efficient methods for phylogenetic inference
in the genomic era. Mol. Biol. Evol., in press.
https://doi.org/10.1093/molbev/msaa015

Since you used ultrafast bootstrap (UFBoot) please also cite: 

Diep Thi Hoang, Olga Chernomor, Arndt von Haeseler, Bui Quang Minh,
and Le Sy Vinh (2018) UFBoot2: Improving the ultrafast bootstrap
approximation. Mol. Biol. Evol., 35:518–522.
https://doi.org/10.1093/molbev/msx281

SEQUENCE ALIGNMENT
------------------

Input data: 177 sequences with 80 amino-acid sites
Number of constant sites: 29 (= 36.25% of all sites)
Number of invariant (constant or ambiguous constant) sites: 29 (= 36.25% of all sites)
Number of parsimony informative sites: 48
Number of distinct site patterns: 70

SUBSTITUTION PROCESS
--------------------

Model of substitution: JTTDCMut+I+G4

State frequencies: (model)

Model of rate heterogeneity: Invar+Gamma with 4 categories
Proportion of invariable sites: 0.3039
Gamma shape alpha: 1.2773

 Category  Relative_rate  Proportion
  0         0              0.3039
  1         0.2712         0.1740
  2         0.7854         0.1740
  3         1.4856         0.1740
  4         3.2039         0.1740
Relative rates are computed as MEAN of the portion of the Gamma distribution falling in the category.

MAXIMUM LIKELIHOOD TREE
-----------------------

Log-likelihood of the tree: -2142.8170 (s.e. 234.9241)
Unconstrained log-likelihood (without tree): -335.6527
Number of free parameters (#branches + #model parameters): 243
Akaike information criterion (AIC) score: 4771.6339
Corrected Akaike information criterion (AICc) score: 123355.6339
Bayesian information criterion (BIC) score: 5350.4664

**************************** WARNING ****************************
Number of parameters (K, model parameters and branch lengths): 243
Sample size (n, alignment length): 80

Given that K>=n, the parameter estimates might be inaccurate.
Thus, phylogenetic estimates should be interpreted with caution.

Ideally, it is desirable that n >> K. When selecting optimal models,
1. use AIC or BIC if n > 40K;
2. use AICc or BIC if 40K >= n > K;
3. be extremely cautious if n <= K

To improve the situation (3), consider the following options:
  1. Increase the sample size (n)
  2. Decrease the number of parameters (K) to be estimated. If
     possible:
     a. Remove the least important sequences from the alignment
     b. Specify some of the parameter values for the substitution
        model (e.g., the nucleotide or amino acid frequencies)
     c. Specify some of the parameter values for the rates-across-
        sites model (e.g., the shape parameter for the discrete
        Gamma distribution, the proportion of invariable sites, or
        the rates of change for different rate categories under
        the FreeRate model)

Reference:
Burnham KR, Anderson DR (2002). Model Selection and Multimodel
Inference: A Practical Information-Theoretic Approach. Springer,
New York.
************************ END OF WARNING ***********************

Total tree length (sum of branch lengths): 7.1554
Sum of internal branch lengths: 3.7690 (52.6743% of tree length)

WARNING: 33 near-zero internal branches (<0.0125) should be treated with caution
         Such branches are denoted by '**' in the figure below

NOTE: Tree is UNROOTED although outgroup taxon 'StAc' is drawn at root
Numbers in parentheses are  ultrafast bootstrap support (%)

+**StAc
|
|                               +**StsBA_1
|                            +**| (83)
|                            |  +**StsBA_2
|                         +--| (67)
|                         |  |                      +**StX_4
|                         |  |                   +--| (100)
|                         |  |                   |  +**StFr_4
|                         |  |                +--| (99)
|                         |  |                |  |     +**StsW0_1
|                         |  |                |  |  +--| (100)
|                         |  |                |  |  |  +**StsW0_2
|                         |  |                |  +**| (73)
|                         |  |                |     +**StsMU
|                         |  |             +--| (79)
|                         |  |             |  +--StX
|                         |  |     +-------| (100)
|                         |  |     |       +**StsS0
|                         |  |  +--| (79)
|                         |  |  |  +-----StAvMA_2
|                         |  +--| (33)
|                         |     +--StDu
|           +-------------| (100)
|           |             |                 +**StsW25_2
|           |             |              +--| (99)
|           |             |              |  +**StRir_20
|           |             |           +--| (98)
|           |             |           |  +--StAua_2
|           |             |        +--| (94)
|           |             |        |  |  +**StAfJ3_2
|           |             |        |  +--| (100)
|           |             |        |     +**StAfJ3_1
|           |             |     +--| (93)
|           |             |     |  |     +--StMo_1
|           |             |     |  |  +**| (17)
|           |             |     |  |  |  +**StPo
|           |             |     |  +**| (84)
|           |             |     |     +--StCr
|           |             |  +--| (97)
|           |             |  |  |  +**StsC2_2
|           |             |  |  +--| (99)
|           |             |  |     +**StsC2_1
|           |             +--| (40)
|           |                |          +**StToN1
|           |                |       +--| (97)
|           |                |       |  +**StTo
|           |                |  +----| (99)
|           |                |  |    |                          +**ris
|           |                |  |    |                       +--| (91)
|           |                |  |    |                       |  +**AmsW8_1
|           |                |  |    |                    +**| (33)
|           |                |  |    |                    |  +**AmsW8_2
|           |                |  |    |                 +**| (2)
|           |                |  |    |                 |  +--------ApRc
|           |                |  |    |              +--| (10)
|           |                |  |    |              |  |  +**AmsBJ_3
|           |                |  |    |              |  +**| (54)
|           |                |  |    |              |     +**AmsBJ_4
|           |                |  |    |           +**| (3)
|           |                |  |    |           |  +**AmsW1_2
|           |                |  |    |        +--| (55)
|           |                |  |    |        |  |           +**AmsMJ_2
|           |                |  |    |        |  |        +--| (99)
|           |                |  |    |        |  |        |  +**AmJa_1
|           |                |  |    |        |  |     +**| (10)
|           |                |  |    |        |  |     |  +**AmRo_2
|           |                |  |    |        |  |  +--| (19)
|           |                |  |    |        |  |  |  +**AmsW97
|           |                |  |    |        |  +**| (1)
|           |                |  |    |        |     +**AmsW5_2
|           |                |  |    |     +--| (45)
|           |                |  |    |     |  |                       +**AmBlD4
|           |                |  |    |     |  |                    +--| (100)
|           |                |  |    |     |  |                    |  +**AmBlFH
|           |                |  |    |     |  |                 +--| (54)
|           |                |  |    |     |  |                 |  |  +**AmDeD9_2
|           |                |  |    |     |  |                 |  +--| (99)
|           |                |  |    |     |  |                 |     |  +**AmDeD9_1
|           |                |  |    |     |  |                 |     +**| (27)
|           |                |  |    |     |  |                 |        |  +**AmOrH
|           |                |  |    |     |  |                 |        +--| (100)
|           |                |  |    |     |  |                 |           +**AmKe_4
|           |                |  |    |     |  |              +**| (23)
|           |                |  |    |     |  |              |  |           +--UsB
|           |                |  |    |     |  |              |  |        +--| (86)
|           |                |  |    |     |  |              |  |        |  +--KbPh
|           |                |  |    |     |  |              |  |     +--| (100)
|           |                |  |    |     |  |              |  |     |  |  +**NcTr_1
|           |                |  |    |     |  |              |  |     |  +**| (69)
|           |                |  |    |     |  |              |  |     |     +**NcTr_2
|           |                |  |    |     |  |              |  |  +**| (50)
|           |                |  |    |     |  |              |  |  |  |  +**AmKeF
|           |                |  |    |     |  |              |  |  |  +--| (99)
|           |                |  |    |     |  |              |  |  |     +**AmKen_2
|           |                |  |    |     |  |              |  +--| (41)
|           |                |  |    |     |  |              |     |     +----AmOv
|           |                |  |    |     |  |              |     |  +--| (58)
|           |                |  |    |     |  |              |     |  |  +--UME
|           |                |  |    |     |  |              |     +--| (46)
|           |                |  |    |     |  |              |        |     +**AmAzD3_3
|           |                |  |    |     |  |              |        |  +--| (97)
|           |                |  |    |     |  |              |        |  |  +**AmAzD3_5
|           |                |  |    |     |  |              |        +**| (58)
|           |                |  |    |     |  |              |           +**Kus
|           |                |  |    |     |  |           +--| (55)
|           |                |  |    |     |  |           |  |              +--StsY_A
|           |                |  |    |     |  |           |  |           +--| (92)
|           |                |  |    |     |  |           |  |           |  +--StsAN
|           |                |  |    |     |  |           |  |        +--| (79)
|           |                |  |    |     |  |           |  |        |  |  +**StsW00
|           |                |  |    |     |  |           |  |        |  +--| (99)
|           |                |  |    |     |  |           |  |        |     +**US8
|           |                |  |    |     |  |           |  |     +--| (97)
|           |                |  |    |     |  |           |  |     |  +--StsMC
|           |                |  |    |     |  |           |  |  +--| (96)
|           |                |  |    |     |  |           |  |  |  +--Ue26
|           |                |  |    |     |  |           |  +--| (82)
|           |                |  |    |     |  |           |     |        +**AkAan_1
|           |                |  |    |     |  |           |     |  +-----| (100)
|           |                |  |    |     |  |           |     |  |     +**AkAan_2
|           |                |  |    |     |  |           |     +**| (69)
|           |                |  |    |     |  |           |        |  +**KbAr_2
|           |                |  |    |     |  |           |        +--| (98)
|           |                |  |    |     |  |           |           +**KbArN5
|           |                |  |    |     |  |        +--| (61)
|           |                |  |    |     |  |        |  |     +---AmAaD2_3
|           |                |  |    |     |  |        |  |  +--| (69)
|           |                |  |    |     |  |        |  |  |  |  +**AmOrD0
|           |                |  |    |     |  |        |  |  |  +--| (99)
|           |                |  |    |     |  |        |  |  |     +**AmOr_2
|           |                |  |    |     |  |        |  +**| (39)
|           |                |  |    |     |  |        |     |  +**AmRg_6
|           |                |  |    |     |  |        |     +--| (100)
|           |                |  |    |     |  |        |        +**dec_1
|           |                |  |    |     |  |     +--| (55)
|           |                |  |    |     |  |     |  |        +**NnGeA9
|           |                |  |    |     |  |     |  |     +--| (99)
|           |                |  |    |     |  |     |  |     |  +**NnGe
|           |                |  |    |     |  |     |  |  +--| (97)
|           |                |  |    |     |  |     |  |  |  |  +**A50
|           |                |  |    |     |  |     |  |  |  +--| (99)
|           |                |  |    |     |  |     |  |  |     +**NnCxD5_1
|           |                |  |    |     |  |     |  +**| (44)
|           |                |  |    |     |  |     |     +--NnsW4_1
|           |                |  |    |     |  |  +--| (54)
|           |                |  |    |     |  |  |  |  +**KbAr_3
|           |                |  |    |     |  |  |  +**| (71)
|           |                |  |    |     |  |  |     +**KbAr_1
|           |                |  |    |     |  +--| (50)
|           |                |  |    |     |     |     +**AmVs_1
|           |                |  |    |     |     |  +--| (91)
|           |                |  |    |     |     |  |  +**AmVs_2
|           |                |  |    |     |     +--| (52)
|           |                |  |    |     |        |        +**UK6
|           |                |  |    |     |        |     +--| (93)
|           |                |  |    |     |        |     |  +**ApsA3_2
|           |                |  |    |     |        |  +**| (29)
|           |                |  |    |     |        |  |  +--AmBr_2
|           |                |  |    |     |        +--| (49)
|           |                |  |    |     |           |                  +**ApTi
|           |                |  |    |     |           |               +**| (59)
|           |                |  |    |     |           |               |  +**ApTi_4
|           |                |  |    |     |           |  +------------| (100)
|           |                |  |    |     |           |  |            +**tei_1
|           |                |  |    |     |           +--| (46)
|           |                |  |    |     |              +**Uc37
|           |                |  |    +-----| (69)
|           |                |  |          +**Uc878
|           |                +--| (55)
|           |                   |                        +**NnsA5_2
|           |                   |                     +**| (53)
|           |                   |                     |  +**kis
|           |                   |          +----------| (100)
|           |                   |          |          +--NnsA5_3
|           |                   |     +----| (92)
|           |                   |     |    |         +**StsK_3
|           |                   |     |    |      +**| (53)
|           |                   |     |    |      |  |     +**StCar_2
|           |                   |     |    |      |  |  +--| (100)
|           |                   |     |    |      |  |  |  +**StCar_4
|           |                   |     |    |      |  +**| (14)
|           |                   |     |    |      |     |     +**StsPA_1
|           |                   |     |    |      |     |  +**| (31)
|           |                   |     |    |      |     |  |  +**StLaN18
|           |                   |     |    |      |     +**| (5)
|           |                   |     |    |      |        +--StCar_3
|           |                   |     |    +------| (99)
|           |                   |     |           +--StsTu
|           |                   |  +--| (36)
|           |                   |  |  +--StsY_B
|           |                   +--| (68)
|           |                      |     +**StSe_2
|           |                      +-----| (100)
|           |                            +**StSe_1
|        +--| (99)
|        |  |               +**StFo_1
|        |  |            +--| (100)
|        |  |            |  +**StFo_2
|        |  |         +**| (67)
|        |  |         |  +--Sts1
|        |  |      +--| (92)
|        |  |      |  |        +**StsW52_1
|        |  |      |  |     +--| (100)
|        |  |      |  |     |  +**StsW52_2
|        |  |      |  |  +--| (94)
|        |  |      |  |  |  +--StAn_2
|        |  |      |  +--| (97)
|        |  |      |     |  +**StAfa_6
|        |  |      |     +--| (100)
|        |  |      |        +**StFr_3
|        |  |   +**| (32)
|        |  |   |  |                        +**StAq
|        |  |   |  |                +-------| (100)
|        |  |   |  |                |       +**StsTL_3
|        |  |   |  |        +-------| (99)
|        |  |   |  |        |       +------StFu
|        |  |   |  |     +--| (66)
|        |  |   |  |     |  |  +**StVe_4
|        |  |   |  |     |  +**| (92)
|        |  |   |  |     |     +**StVe_1
|        |  |   |  |  +**| (59)
|        |  |   |  |  |  |  +**StVe_3
|        |  |   |  |  |  +**| (79)
|        |  |   |  |  |     +**StVe_5
|        |  |   |  +--| (60)
|        |  |   |     |          +**StVrN_B
|        |  |   |     +----------| (100)
|        |  |   |                +**StVr_1_A
|        |  +---| (77)
|        |      |                  +**US5
|        |      +------------------| (100)
|        |                         +--StDa_1
|     +--| (98)
|     |  |  +**StsC09_2
|     |  +--| (97)
|     |     +**StsC09_1
|  +**| (74)
|  |  +--StsCT
+**| (64)
|  +--StsC3
|
+**StsCY

Tree in newick format:

(StAc:0.0000010023,(((((((StsBA_1:0.0000010023,StsBA_2:0.0000010023)83:0.0000021334,((((((StX_4:0.0000010023,StFr_4:0.0000010023)100:0.0299188478,((StsW0_1:0.0000010023,StsW0_2:0.0000010023)100:0.0148009887,StsMU:0.0000010023)73:0.0000026360)99:0.0146732079,StX:0.0473777616)79:0.0306937637,StsS0:0.0000024634)100:0.1954849319,StAvMA_2:0.1434595754)79:0.0491610114,StDu:0.0235489664)33:0.0192023374)67:0.0701280137,((((((StsW25_2:0.0000010023,StRir_20:0.0000010023)99:0.0173492834,StAua_2:0.0340391232)98:0.0347536715,(StAfJ3_2:0.0000024992,StAfJ3_1:0.0000026334)100:0.0253359811)94:0.0451544421,((StMo_1:0.0153799256,StPo:0.0000010023)17:0.0000020954,StCr:0.0161165895)84:0.0000024764)93:0.0184707380,(StsC2_2:0.0000010023,StsC2_1:0.0000024685)99:0.0141890305)97:0.0821954037,(((StToN1:0.0000010023,StTo:0.0000010023)97:0.0242331329,((((((((ris:0.0000021281,AmsW8_1:0.0000020956)91:0.0183842084,AmsW8_2:0.0000024010)33:0.0000022469,ApRc:0.2080107955)2:0.0000020012,(AmsBJ_3:0.0000010023,AmsBJ_4:0.0000010023)54:0.0000020629)10:0.0183483557,AmsW1_2:0.0000025275)3:0.0000023160,((((AmsMJ_2:0.0000010023,AmJa_1:0.0000010023)99:0.0382560911,AmRo_2:0.0000010023)10:0.0000022486,AmsW97:0.0000028690)19:0.0184080819,AmsW5_2:0.0000027756)1:0.0000022834)55:0.0403927965,((((((((AmBlD4:0.0000020833,AmBlFH:0.0000026769)100:0.0601591246,(AmDeD9_2:0.0000028869,(AmDeD9_1:0.0000020580,(AmOrH:0.0000027200,AmKe_4:0.0000027608)100:0.0194073194)27:0.0000025054)99:0.0635663137)54:0.0220646142,((((UsB:0.0194605430,KbPh:0.0184118055)86:0.0393174202,(NcTr_1:0.0000010023,NcTr_2:0.0000010023)69:0.0000028161)100:0.0380411119,(AmKeF:0.0000010023,AmKen_2:0.0000010023)99:0.0361554223)50:0.0000024775,((AmOv:0.1253391898,UME:0.0573834769)58:0.0410475809,((AmAzD3_3:0.0000029566,AmAzD3_5:0.0000010023)97:0.0412169535,Kus:0.0000010023)58:0.0000025201)46:0.0208522715)41:0.0187029585)23:0.0000026155,(((((StsY_A:0.0199050781,StsAN:0.0391338132)92:0.0607503346,(StsW00:0.0000010023,US8:0.0000010023)99:0.0185721350)79:0.0194461373,StsMC:0.0823403900)97:0.0396770047,Ue26:0.0194162280)96:0.0609226456,((AkAan_1:0.0000010023,AkAan_2:0.0000010023)100:0.1518680308,(KbAr_2:0.0000010023,KbArN5:0.0000010023)98:0.0185610234)69:0.0000022599)82:0.0187121508)55:0.0182463018,((AmAaD2_3:0.0963793679,(AmOrD0:0.0000010023,AmOr_2:0.0000022004)99:0.0304457141)69:0.0290827179,(AmRg_6:0.0000027663,dec_1:0.0000027663)100:0.0594539119)39:0.0000024913)61:0.0185201992,(((NnGeA9:0.0000010023,NnGe:0.0000010023)99:0.0455476209,(A50:0.0000010023,NnCxD5_1:0.0000010023)99:0.0354660860)97:0.0552393697,NnsW4_1:0.0819386280)44:0.0000026960)55:0.0181324992,(KbAr_3:0.0000010023,KbAr_1:0.0000010023)71:0.0000021378)54:0.0182428822,((AmVs_1:0.0000021481,AmVs_2:0.0000021209)91:0.0190506537,(((UK6:0.0000029036,ApsA3_2:0.0000026495)93:0.0572775510,AmBr_2:0.0600858593)29:0.0000024529,(((ApTi:0.0000010023,ApTi_4:0.0000010023)59:0.0000010024,tei_1:0.0000010023)100:0.3045660243,Uc37:0.0000029907)46:0.0599511630)49:0.0184242900)52:0.0198687178)50:0.0182684993)45:0.0187272462,Uc878:0.0000029731)69:0.1309505572)99:0.1258148236,(((((NnsA5_2:0.0000010023,kis:0.0000010023)53:0.0000010024,NnsA5_3:0.0147482323)100:0.2433756217,((StsK_3:0.0000010023,((StCar_2:0.0000010023,StCar_4:0.0000010023)100:0.0154369701,((StsPA_1:0.0000010023,StLaN18:0.0000010023)31:0.0000010024,StCar_3:0.0153904437)5:0.0000025927)14:0.0000010024)53:0.0000020309,StsTu:0.0154826940)99:0.1688942868)92:0.1222760908,StsY_B:0.0844451948)36:0.0182200699,(StSe_2:0.0000010023,StSe_1:0.0000029948)100:0.1313518881)68:0.0773074806)55:0.0798360391)40:0.0847995278)100:0.3200640561,(((((StFo_1:0.0000025047,StFo_2:0.0000021543)100:0.0661001261,Sts1:0.0322736410)67:0.0000023944,(((StsW52_1:0.0000010023,StsW52_2:0.0000010023)100:0.0526209961,StAn_2:0.0168156172)94:0.0141794022,(StAfa_6:0.0000010023,StFr_3:0.0000010023)100:0.0562277849)97:0.0173054446)92:0.0339624922,(((((StAq:0.0000010023,StsTL_3:0.0000010023)100:0.1795145561,StFu:0.1535638553)99:0.1949942011,(StVe_4:0.0000010023,StVe_1:0.0000010023)92:0.0000022653)66:0.0480409474,(StVe_3:0.0000010023,StVe_5:0.0000010023)79:0.0000021942)59:0.0000028241,(StVrN_B:0.0000026430,StVr_1_A:0.0000025282)100:0.2467692047)60:0.0654380332)32:0.0000028245,(US5:0.0000025871,StDa_1:0.0626389569)100:0.4250124602)77:0.0986133441)99:0.0833144446,(StsC09_2:0.0000010023,StsC09_1:0.0000010023)97:0.0130252564)98:0.0437202316,StsCT:0.0280841011)74:0.0000010024,StsC3:0.0137412013)64:0.0000022965,StsCY:0.0000010023);

CONSENSUS TREE
--------------

Consensus tree is constructed from 1000 bootstrap trees
Log-likelihood of consensus tree: -2144.337549
Robinson-Foulds distance between ML tree and consensus tree: 30

Branches with support >0.000000% are kept (extended consensus)
Branch lengths are optimized by maximum likelihood on original alignment
Numbers in parentheses are bootstrap supports (%)

+**StAc
|
|                                        +--StsBA_1
|                                     +--| (83)
|                                     |  +--StsBA_2
|                                  +--| (61)
|                                  |  +--StDu
|                               +--| (67)
|                               |  |                            +**StX_4
|                               |  |                         +**|
|                               |  |                         |  +**StX_3
|                               |  |                      +**|
|                               |  |                      |  +**StX_2
|                               |  |                   +--|
|                               |  |                   |  +**StX_1
|                               |  |                +--| (100)
|                               |  |                |  +--StFr_4
|                               |  |             +--| (99)
|                               |  |             |  |     +--StsW0_1
|                               |  |             |  |  +--| (100)
|                               |  |             |  |  |  +--StsW0_2
|                               |  |             |  +--| (73)
|                               |  |             |     +--StsMU
|                               |  |          +--| (79)
|                               |  |          |  +--StX
|                               |  |  +-------| (100)
|                               |  |  |       +--StsS0
|                               |  +--| (79)
|                               |     +-----StAvMA_2
|                 +-------------| (100)
|                 |             |                                               +**StsW25_2
|                 |             |                                            +**|
|                 |             |                                            |  +**StRi_5
|                 |             |                                         +**|
|                 |             |                                         |  +**StRi_6
|                 |             |                                      +**|
|                 |             |                                      |  +**rim
|                 |             |                                   +**|
|                 |             |                                   |  +**StRi_3
|                 |             |                                +**|
|                 |             |                                |  +**StsW83_2
|                 |             |                             +**|
|                 |             |                             |  +**StRi1
|                 |             |                          +**|
|                 |             |                          |  +**StRiR_1
|                 |             |                       +**|
|                 |             |                       |  +**StsW83_1
|                 |             |                    +**|
|                 |             |                    |  +**StRi_1
|                 |             |                 +--|
|                 |             |                 |  +**StRir_1
|                 |             |              +--| (99)
|                 |             |              |  +--StRir_20
|                 |             |           +--| (98)
|                 |             |           |  +--StAua_2
|                 |             |        +--| (94)
|                 |             |        |  |  +--StAfJ3_2
|                 |             |        |  +--| (100)
|                 |             |        |     +--StAfJ3_1
|                 |             |     +--| (93)
|                 |             |     |  |     +--StMo_1
|                 |             |     |  |  +--| (50)
|                 |             |     |  |  |  +--StCr
|                 |             |     |  +--| (84)
|                 |             |     |     +--StPo
|                 |             |  +--| (97)
|                 |             |  |  |  +--StsC2_2
|                 |             |  |  +--| (99)
|                 |             |  |     +--StsC2_1
|                 |             +--| (40)
|                 |                |          +--StToN1
|                 |                |       +--| (97)
|                 |                |       |  +--StTo
|                 |                |  +----| (99)
|                 |                |  |    |                                  +**ris
|                 |                |  |    |                               +**|
|                 |                |  |    |                               |  +**AmLr_2
|                 |                |  |    |                            +**|
|                 |                |  |    |                            |  +**AmLr_1
|                 |                |  |    |                         +**|
|                 |                |  |    |                         |  +**AmLrN2_2
|                 |                |  |    |                      +**|
|                 |                |  |    |                      |  +**AmsTN
|                 |                |  |    |                   +--|
|                 |                |  |    |                   |  +**AmLrN2_1
|                 |                |  |    |                +--| (91)
|                 |                |  |    |                |  +--AmsW8_1
|                 |                |  |    |             +--| (22)
|                 |                |  |    |             |  |     +**AmRo_2
|                 |                |  |    |             |  |  +--|
|                 |                |  |    |             |  |  |  +**AmRo_1
|                 |                |  |    |             |  +--| (37)
|                 |                |  |    |             |     +--AmsW97
|                 |                |  |    |          +--| (52)
|                 |                |  |    |          |  |                          +**AmsMJ_2
|                 |                |  |    |          |  |                       +**|
|                 |                |  |    |          |  |                       |  +**AmsW9_1
|                 |                |  |    |          |  |                    +**|
|                 |                |  |    |          |  |                    |  +**AmsW9_2
|                 |                |  |    |          |  |                 +**|
|                 |                |  |    |          |  |                 |  +**AmJa_2
|                 |                |  |    |          |  |              +**|
|                 |                |  |    |          |  |              |  +**risA
|                 |                |  |    |          |  |           +**|
|                 |                |  |    |          |  |           |  +**AmJaD4
|                 |                |  |    |          |  |        +**|
|                 |                |  |    |          |  |        |  +**AmsMJ_3
|                 |                |  |    |          |  |     +**|
|                 |                |  |    |          |  |     |  +**AmsMJ_4
|                 |                |  |    |          |  |  +--|
|                 |                |  |    |          |  |  |  +**AmsC0_2
|                 |                |  |    |          |  +--| (99)
|                 |                |  |    |          |     +--AmJa_1
|                 |                |  |    |       +--| (55)
|                 |                |  |    |       |  |              +**AmsW1_2
|                 |                |  |    |       |  |           +**|
|                 |                |  |    |       |  |           |  +**AmsW6_1
|                 |                |  |    |       |  |        +**|
|                 |                |  |    |       |  |        |  +**AmsW6_2
|                 |                |  |    |       |  |     +--|
|                 |                |  |    |       |  |     |  +**AmsW1_1
|                 |                |  |    |       |  |  +--| (50)
|                 |                |  |    |       |  |  |  +--AmsW5_2
|                 |                |  |    |       |  +--| (22)
|                 |                |  |    |       |     |        +--AmsBJ_3
|                 |                |  |    |       |     |     +--| (54)
|                 |                |  |    |       |     |     |  +--AmsBJ_4
|                 |                |  |    |       |     |  +--| (32)
|                 |                |  |    |       |     |  |  +--AmsW8_2
|                 |                |  |    |       |     +--| (45)
|                 |                |  |    |       |        +--------ApRc
|                 |                |  |    |    +--| (45)
|                 |                |  |    |    |  |                                +**AmBlD4
|                 |                |  |    |    |  |                             +**|
|                 |                |  |    |    |  |                             |  +**AmBlD59_2
|                 |                |  |    |    |  |                          +**|
|                 |                |  |    |    |  |                          |  +**bal
|                 |                |  |    |    |  |                       +--|
|                 |                |  |    |    |  |                       |  +**AmBlD59_1
|                 |                |  |    |    |  |                    +--| (100)
|                 |                |  |    |    |  |                    |  +--AmBlFH
|                 |                |  |    |    |  |                 +--| (54)
|                 |                |  |    |    |  |                 |  |              +**AmDeD9_2
|                 |                |  |    |    |  |                 |  |           +**|
|                 |                |  |    |    |  |                 |  |           |  +**AmDeD9_3
|                 |                |  |    |    |  |                 |  |        +**|
|                 |                |  |    |    |  |                 |  |        |  +**dec_2
|                 |                |  |    |    |  |                 |  |     +--|
|                 |                |  |    |    |  |                 |  |     |  +**AmsW69_1
|                 |                |  |    |    |  |                 |  |  +--| (56)
|                 |                |  |    |    |  |                 |  |  |  +--AmDeD9_1
|                 |                |  |    |    |  |                 |  +--| (99)
|                 |                |  |    |    |  |                 |     |     +**AmOrH
|                 |                |  |    |    |  |                 |     |  +--|
|                 |                |  |    |    |  |                 |     |  |  +**AmKe_2
|                 |                |  |    |    |  |                 |     +--| (100)
|                 |                |  |    |    |  |                 |        +--AmKe_4
|                 |                |  |    |    |  |              +--| (23)
|                 |                |  |    |    |  |              |  |           +--UsB
|                 |                |  |    |    |  |              |  |        +--| (86)
|                 |                |  |    |    |  |              |  |        |  +--KbPh
|                 |                |  |    |    |  |              |  |     +--| (100)
|                 |                |  |    |    |  |              |  |     |  |  +--NcTr_1
|                 |                |  |    |    |  |              |  |     |  +--| (69)
|                 |                |  |    |    |  |              |  |     |     +--NcTr_2
|                 |                |  |    |    |  |              |  |  +--| (50)
|                 |                |  |    |    |  |              |  |  |  |        +**AmKeF
|                 |                |  |    |    |  |              |  |  |  |     +**|
|                 |                |  |    |    |  |              |  |  |  |     |  +**ker
|                 |                |  |    |    |  |              |  |  |  |  +--|
|                 |                |  |    |    |  |              |  |  |  |  |  +**AmKe_3
|                 |                |  |    |    |  |              |  |  |  +--| (99)
|                 |                |  |    |    |  |              |  |  |     +--AmKen_2
|                 |                |  |    |    |  |              |  +--| (41)
|                 |                |  |    |    |  |              |     |     +----AmOv
|                 |                |  |    |    |  |              |     |  +--| (58)
|                 |                |  |    |    |  |              |     |  |  +--UME
|                 |                |  |    |    |  |              |     +--| (46)
|                 |                |  |    |    |  |              |        |     +--AmAzD3_3
|                 |                |  |    |    |  |              |        |  +--| (97)
|                 |                |  |    |    |  |              |        |  |  +--AmAzD3_5
|                 |                |  |    |    |  |              |        +--| (58)
|                 |                |  |    |    |  |              |           +--Kus
|                 |                |  |    |    |  |           +--| (55)
|                 |                |  |    |    |  |           |  |              +--StsY_A
|                 |                |  |    |    |  |           |  |           +--| (92)
|                 |                |  |    |    |  |           |  |           |  +--StsAN
|                 |                |  |    |    |  |           |  |        +--| (79)
|                 |                |  |    |    |  |           |  |        |  |  +--StsW00
|                 |                |  |    |    |  |           |  |        |  +--| (99)
|                 |                |  |    |    |  |           |  |        |     +--US8
|                 |                |  |    |    |  |           |  |     +--| (97)
|                 |                |  |    |    |  |           |  |     |  +--StsMC
|                 |                |  |    |    |  |           |  |  +--| (96)
|                 |                |  |    |    |  |           |  |  |  +--Ue26
|                 |                |  |    |    |  |           |  +--| (82)
|                 |                |  |    |    |  |           |     |        +--AkAan_1
|                 |                |  |    |    |  |           |     |  +-----| (100)
|                 |                |  |    |    |  |           |     |  |     +--AkAan_2
|                 |                |  |    |    |  |           |     +--| (69)
|                 |                |  |    |    |  |           |        |  +--KbAr_2
|                 |                |  |    |    |  |           |        +--| (98)
|                 |                |  |    |    |  |           |           +--KbArN5
|                 |                |  |    |    |  |        +--| (61)
|                 |                |  |    |    |  |        |  |     +---AmAaD2_3
|                 |                |  |    |    |  |        |  |  +--| (69)
|                 |                |  |    |    |  |        |  |  |  |  +--AmOrD0
|                 |                |  |    |    |  |        |  |  |  +--| (99)
|                 |                |  |    |    |  |        |  |  |     +--AmOr_2
|                 |                |  |    |    |  |        |  +--| (39)
|                 |                |  |    |    |  |        |     |           +**AmRg_6
|                 |                |  |    |    |  |        |     |        +**|
|                 |                |  |    |    |  |        |     |        |  +**AmRg_4
|                 |                |  |    |    |  |        |     |     +**|
|                 |                |  |    |    |  |        |     |     |  +**AmRgN0
|                 |                |  |    |    |  |        |     |  +--|
|                 |                |  |    |    |  |        |     |  |  +**AmRg_5
|                 |                |  |    |    |  |        |     +--| (100)
|                 |                |  |    |    |  |        |        +--dec_1
|                 |                |  |    |    |  |     +--| (55)
|                 |                |  |    |    |  |     |  |           +**NnGeA9
|                 |                |  |    |    |  |     |  |        +--|
|                 |                |  |    |    |  |     |  |        |  +**A40
|                 |                |  |    |    |  |     |  |     +--| (99)
|                 |                |  |    |    |  |     |  |     |  +--NnGe
|                 |                |  |    |    |  |     |  |  +--| (97)
|                 |                |  |    |    |  |     |  |  |  |  +--A50
|                 |                |  |    |    |  |     |  |  |  +--| (99)
|                 |                |  |    |    |  |     |  |  |     +--NnCxD5_1
|                 |                |  |    |    |  |     |  +--| (44)
|                 |                |  |    |    |  |     |     +--NnsW4_1
|                 |                |  |    |    |  |  +--| (54)
|                 |                |  |    |    |  |  |  |  +--KbAr_3
|                 |                |  |    |    |  |  |  +--| (71)
|                 |                |  |    |    |  |  |     +--KbAr_1
|                 |                |  |    |    |  +--| (50)
|                 |                |  |    |    |     |     +--AmVs_1
|                 |                |  |    |    |     |  +--| (91)
|                 |                |  |    |    |     |  |  +--AmVs_2
|                 |                |  |    |    |     +--| (52)
|                 |                |  |    |    |        |        +--UK6
|                 |                |  |    |    |        |     +--| (93)
|                 |                |  |    |    |        |     |  +--ApsA3_2
|                 |                |  |    |    |        |  +--| (29)
|                 |                |  |    |    |        |  |  +--AmBr_2
|                 |                |  |    |    |        +--| (49)
|                 |                |  |    |    |           |                        +**ApTi
|                 |                |  |    |    |           |                     +**|
|                 |                |  |    |    |           |                     |  +**ApTi_5
|                 |                |  |    |    |           |                  +--|
|                 |                |  |    |    |           |                  |  +**tei_2
|                 |                |  |    |    |           |               +--| (59)
|                 |                |  |    |    |           |               |  +--ApTi_4
|                 |                |  |    |    |           |  +------------| (100)
|                 |                |  |    |    |           |  |            +--tei_1
|                 |                |  |    |    |           +--| (46)
|                 |                |  |    |    |              +--Uc37
|                 |                |  |    +----| (69)
|                 |                |  |         +--Uc878
|                 |                +--| (55)
|                 |                   |                     +--NnsA5_2
|                 |                   |                  +--| (53)
|                 |                   |                  |  +--kis
|                 |                   |       +----------| (100)
|                 |                   |       |          +--NnsA5_3
|                 |                   |  +----| (92)
|                 |                   |  |    |                     +**StsK_3
|                 |                   |  |    |                  +--|
|                 |                   |  |    |                  |  +**StsK_1
|                 |                   |  |    |               +--| (32)
|                 |                   |  |    |               |  +--StLaN18
|                 |                   |  |    |            +--| (34)
|                 |                   |  |    |            |  +--StsPA_1
|                 |                   |  |    |         +--| (32)
|                 |                   |  |    |         |  |     +**StCar_2
|                 |                   |  |    |         |  |  +--|
|                 |                   |  |    |         |  |  |  +**StCar_1
|                 |                   |  |    |         |  +--| (100)
|                 |                   |  |    |         |     +--StCar_4
|                 |                   |  |    |      +--| (53)
|                 |                   |  |    |      |  +--StCar_3
|                 |                   |  |    +------| (99)
|                 |                   |  |           +--StsTu
|                 |                   +--| (68)
|                 |                      |  +---StsY_B
|                 |                      +--| (40)
|                 |                         |     +--StSe_2
|                 |                         +-----| (100)
|                 |                               +--StSe_1
|              +--| (99)
|              |  |            +--StFo_1
|              |  |         +--| (100)
|              |  |         |  +--StFo_2
|              |  |      +--| (67)
|              |  |      |  +--Sts1
|              |  |   +--| (92)
|              |  |   |  |        +--StsW52_1
|              |  |   |  |     +--| (100)
|              |  |   |  |     |  +--StsW52_2
|              |  |   |  |  +--| (94)
|              |  |   |  |  |  +--StAn_2
|              |  |   |  +--| (97)
|              |  |   |     |     +**StAfa_6
|              |  |   |     |  +--|
|              |  |   |     |  |  +**StAfa_2
|              |  |   |     +--| (100)
|              |  |   |        +--StFr_3
|              |  +---| (77)
|              |      |                              +**StAq
|              |      |                           +--|
|              |      |                           |  +**StsTL_1
|              |      |                   +-------| (100)
|              |      |                   |       +--StsTL_3
|              |      |           +-------| (99)
|              |      |           |       +------StFu
|              |      |        +--| (66)
|              |      |        |  |  +--StVe_4
|              |      |        |  +--| (92)
|              |      |        |     +--StVe_1
|              |      |     +--| (59)
|              |      |     |  |  +--StVe_3
|              |      |     |  +--| (79)
|              |      |     |     +--StVe_5
|              |      |  +--| (60)
|              |      |  |  |          +--StVrN_B
|              |      |  |  +----------| (100)
|              |      |  |             +--StVr_1_A
|              |      +--| (35)
|              |         |                  +--US5
|              |         +------------------| (100)
|              |                            +--StDa_1
|           +--| (98)
|           |  |              +**StsC09_2
|           |  |           +**|
|           |  |           |  +**StsW38_2
|           |  |        +**|
|           |  |        |  +**StsW38_1
|           |  |     +**|
|           |  |     |  +**StsCM_1
|           |  |  +--|
|           |  |  |  +**StsCM_2
|           |  +--| (97)
|           |     +--StsC09_1
|        +--| (74)
|        |  +--StsCT
|     +--| (64)
|     |  +--StsC3
|  +--|
|  |  +--StsCY
+**|
|  +**StsC8
|
+**StsC25


Consensus tree in newick format: 

(StAc:0.0000000000,((((((((((StsBA_1:0.0000025440,StsBA_2:0.0000025440)83:0.0000025440,StDu:0.0426233379)61:0.0175613431,((((((((StX_4:0.0000000000,StX_3:0.0000000000):0.0000000000,StX_2:0.0000000000):0.0000000000,StX_1:0.0000000000):0.0000025440,StFr_4:0.0000025440)100:0.0297149352,((StsW0_1:0.0000025440,StsW0_2:0.0000025440)100:0.0146996180,StsMU:0.0000025440)73:0.0000025440)99:0.0145756087,StX:0.0470546054)79:0.0304770864,StsS0:0.0000021866)100:0.1880508876,StAvMA_2:0.1404644375)79:0.0500299324)67:0.0446697234,((((((((((((((((StsW25_2:0.0000000000,StRi_5:0.0000000000):0.0000000000,StRi_6:0.0000000000):0.0000000000,rim:0.0000000000):0.0000000000,StRi_3:0.0000000000):0.0000000000,StsW83_2:0.0000000000):0.0000000000,StRi1:0.0000000000):0.0000000000,StRiR_1:0.0000000000):0.0000000000,StsW83_1:0.0000000000):0.0000000000,StRi_1:0.0000000000):0.0000000000,StRir_1:0.0000000000):0.0000025440,StRir_20:0.0000025440)99:0.0172346455,StAua_2:0.0338010571)98:0.0345071326,(StAfJ3_2:0.0000025440,StAfJ3_1:0.0000025440)100:0.0251699165)94:0.0448327567,((StMo_1:0.0152707630,StCr:0.0159962917)50:0.0000025440,StPo:0.0000025440)84:0.0000028011)93:0.0182225300,(StsC2_2:0.0000025440,StsC2_1:0.0000025440)99:0.0142401882)97:0.0841662283,(((StToN1:0.0000025440,StTo:0.0000025440)97:0.0243886505,(((((((((((ris:0.0000000000,AmLr_2:0.0000000000):0.0000000000,AmLr_1:0.0000000000):0.0000000000,AmLrN2_2:0.0000000000):0.0000000000,AmsTN:0.0000000000):0.0000000000,AmLrN2_1:0.0000000000):0.0000025440,AmsW8_1:0.0000025440)91:0.0181675863,((AmRo_2:0.0000000000,AmRo_1:0.0000000000):0.0000025440,AmsW97:0.0000025440)37:0.0000025440)22:0.0000025440,(((((((((AmsMJ_2:0.0000000000,AmsW9_1:0.0000000000):0.0000000000,AmsW9_2:0.0000000000):0.0000000000,AmJa_2:0.0000000000):0.0000000000,risA:0.0000000000):0.0000000000,AmJaD4:0.0000000000):0.0000000000,AmsMJ_3:0.0000000000):0.0000000000,AmsMJ_4:0.0000000000):0.0000000000,AmsC0_2:0.0000000000):0.0000025440,AmJa_1:0.0000025440)99:0.0379785870)52:0.0182710477,(((((AmsW1_2:0.0000000000,AmsW6_1:0.0000000000):0.0000000000,AmsW6_2:0.0000000000):0.0000000000,AmsW1_1:0.0000000000):0.0000025440,AmsW5_2:0.0000025440)50:0.0000025440,(((AmsBJ_3:0.0000025440,AmsBJ_4:0.0000025440)54:0.0000025440,AmsW8_2:0.0000025440)32:0.0000025440,ApRc:0.2063539330)45:0.0182212614)22:0.0000025440)55:0.0400887007,(((((((((((AmBlD4:0.0000000000,AmBlD59_2:0.0000000000):0.0000000000,bal:0.0000000000):0.0000000000,AmBlD59_1:0.0000000000):0.0000025440,AmBlFH:0.0000025440)100:0.0597144478,(((((AmDeD9_2:0.0000000000,AmDeD9_3:0.0000000000):0.0000000000,dec_2:0.0000000000):0.0000000000,AmsW69_1:0.0000000000):0.0000025440,AmDeD9_1:0.0000025440)56:0.0000025440,((AmOrH:0.0000000000,AmKe_2:0.0000000000):0.0000025440,AmKe_4:0.0000025440)100:0.0192673847)99:0.0630913026)54:0.0218851993,((((UsB:0.0193396694,KbPh:0.0183052903)86:0.0390025296,(NcTr_1:0.0000025440,NcTr_2:0.0000025440)69:0.0000023531)100:0.0377783925,(((AmKeF:0.0000000000,ker:0.0000000000):0.0000000000,AmKe_3:0.0000000000):0.0000025440,AmKen_2:0.0000025440)99:0.0359027753)50:0.0000025440,((AmOv:0.1247151586,UME:0.0573220703)58:0.0405154987,((AmAzD3_3:0.0000025440,AmAzD3_5:0.0000025440)97:0.0409139798,Kus:0.0000025440)58:0.0000025440)46:0.0207039763)41:0.0185738438)23:0.0000025440,(((((StsY_A:0.0197627238,StsAN:0.0388411285)92:0.0602981983,(StsW00:0.0000025440,US8:0.0000025440)99:0.0184414765)79:0.0192988934,StsMC:0.0816868218)97:0.0393880961,Ue26:0.0192781784)96:0.0604770729,((AkAan_1:0.0000025440,AkAan_2:0.0000025440)100:0.1504855068,(KbAr_2:0.0000025440,KbArN5:0.0000025440)98:0.0184347212)69:0.0000021866)82:0.0185606375)55:0.0181017932,((AmAaD2_3:0.0956558328,(AmOrD0:0.0000025440,AmOr_2:0.0000025440)99:0.0302433226)69:0.0288623941,((((AmRg_6:0.0000000000,AmRg_4:0.0000000000):0.0000000000,AmRgN0:0.0000000000):0.0000000000,AmRg_5:0.0000000000):0.0000025440,dec_1:0.0000025440)100:0.0590131492)39:0.0000025440)61:0.0183702854,((((NnGeA9:0.0000000000,A40:0.0000000000):0.0000025440,NnGe:0.0000025440)99:0.0452902193,(A50:0.0000025440,NnCxD5_1:0.0000025440)99:0.0352348348)97:0.0548298900,NnsW4_1:0.0813297048)44:0.0000025440)55:0.0179860449,(KbAr_3:0.0000025440,KbAr_1:0.0000025440)71:0.0000025440)54:0.0181206594,((AmVs_1:0.0000025440,AmVs_2:0.0000025440)91:0.0189150258,(((UK6:0.0000025440,ApsA3_2:0.0000025440)93:0.0568773418,AmBr_2:0.0596432617)29:0.0000025440,(((((ApTi:0.0000000000,ApTi_5:0.0000000000):0.0000000000,tei_2:0.0000000000):0.0000025440,ApTi_4:0.0000025440)59:0.0000025440,tei_1:0.0000025440)100:0.3021349222,Uc37:0.0000023826)46:0.0595322828)49:0.0182992447)52:0.0197606536)50:0.0180817200)45:0.0185820762,Uc878:0.0000025440)69:0.1295843636)99:0.1273884915,((((NnsA5_2:0.0000025440,kis:0.0000025440)53:0.0000025440,NnsA5_3:0.0146569714)100:0.2388603056,((((((StsK_3:0.0000000000,StsK_1:0.0000000000):0.0000025440,StLaN18:0.0000025628)32:0.0000025628,StsPA_1:0.0000025440)34:0.0000025628,((StCar_2:0.0000000000,StCar_1:0.0000000000):0.0000025440,StCar_4:0.0000025440)100:0.0153325644)32:0.0000025628,StCar_3:0.0152870777)53:0.0000026363,StsTu:0.0153774394)99:0.1693016867)92:0.1297364110,(StsY_B:0.0923394017,(StSe_2:0.0000025440,StSe_1:0.0000025440)100:0.1392114735)40:0.0000020138)68:0.0847752576)55:0.0752379704)40:0.0843974571)100:0.3172650245,((((StFo_1:0.0000025440,StFo_2:0.0000025440)100:0.0655370226,Sts1:0.0319940510)67:0.0000025628,(((StsW52_1:0.0000025440,StsW52_2:0.0000025440)100:0.0521506728,StAn_2:0.0166665440)94:0.0140789223,((StAfa_6:0.0000000000,StAfa_2:0.0000000000):0.0000025440,StFr_3:0.0000025440)100:0.0557199514)97:0.0171484990)92:0.0336977889,(((((((StAq:0.0000000000,StsTL_1:0.0000000000):0.0000025440,StsTL_3:0.0000025440)100:0.1780825074,StFu:0.1521699295)99:0.1930344530,(StVe_4:0.0000025440,StVe_1:0.0000025440)92:0.0000025628)66:0.0476361607,(StVe_3:0.0000025440,StVe_5:0.0000025440)79:0.0000025628)59:0.0000025836,(StVrN_B:0.0000025440,StVr_1_A:0.0000025440)100:0.2443287034)60:0.0648376050,(US5:0.0000025628,StDa_1:0.0621750690)100:0.4206742945)35:0.0000022321)77:0.0958756774)99:0.0849262622,(((((StsC09_2:0.0000000000,StsW38_2:0.0000000000):0.0000000000,StsW38_1:0.0000000000):0.0000000000,StsCM_1:0.0000000000):0.0000000000,StsCM_2:0.0000000000):0.0000025440,StsC09_1:0.0000025440)97:0.0128186864)98:0.0435318453,StsCT:0.0278897184)74:0.0000025440,StsC3:0.0136486921)64:0.0000025440,StsCY:0.0000025440):0.0000025440,StsC8:0.0000000000):0.0000000000,StsC25:0.0000000000);

ALISIM COMMAND
--------------
To simulate an alignment of the same length as the original alignment, using the tree and model parameters estimated from this analysis, you can use the following command:

--alisim simulated_MSA -t /media/hdd_2tb/GPA_reclassification_clean/A_dataset_creation/5_basic_phylogenetics/2_trimmed_complete_basic_phylogeny/2_OGs_with_domains_phylogeny/4_mafft_iqtree_ML_trees/OG_21_dbv15_mafft_iqtree.treefile -m "JTTDCMut+I{0.303877}+G4{1.27733}" --length 80

To mimic the alignment used to produce this analysis, i.e. simulate an alignment of the same length as the original alignment, using the tree and model parameters estimated from this analysis *and* copying the same gap positions as the original alignment, you can use the following command:

iqtree -s /media/hdd_2tb/GPA_reclassification_clean/A_dataset_creation/5_basic_phylogenetics/2_trimmed_complete_basic_phylogeny/2_OGs_with_domains_phylogeny/1_mafft_MSAs/OG_21_dbv15_mafftMSA.faa --alisim mimicked_MSA

To simulate any number of alignments in either of the two commandlines above, use the --num-alignments options, for example mimic 100 alignments you would use the command line:

iqtree -s /media/hdd_2tb/GPA_reclassification_clean/A_dataset_creation/5_basic_phylogenetics/2_trimmed_complete_basic_phylogeny/2_OGs_with_domains_phylogeny/1_mafft_MSAs/OG_21_dbv15_mafftMSA.faa --alisim mimicked_MSA --num-alignments 100

For more information on using AliSim, please visit: www.iqtree.org/doc/AliSim

TIME STAMP
----------

Date and time: Thu Feb 15 06:34:39 2024
Total CPU time used: 421.004182 seconds (0h:7m:1s)
Total wall-clock time used: 390.5925659 seconds (0h:6m:30s)
```
