## Supplementary Data 7 for "Structural and evolutionary analyses support reclassification of glycopeptide antibiotics as xyclopeptides": OG_21_dbv15_mafft_iqtree.log

```
IQ-TREE multicore version 2.2.5 COVID-edition for Linux 64-bit built Sep 15 2023
Developed by Bui Quang Minh, James Barbetti, Nguyen Lam Tung,
Olga Chernomor, Heiko Schmidt, Dominik Schrempf, Michael Woodhams, Ly Trong Nhan.

Host:    athina-desktop (AVX2, FMA3, 62 GB RAM)
Command: /home/athina/anaconda3/envs/iqtree2/bin/iqtree2 -nt AUTO -s /media/hdd_2tb/GPA_reclassification_clean/A_dataset_creation/5_basic_phylogenetics/2_trimmed_complete_basic_phylogeny/2_OGs_with_domains_phylogeny/1_mafft_MSAs/OG_21_dbv15_mafftMSA.faa -m JTTDCMut+I+G4 -pre /media/hdd_2tb/GPA_reclassification_clean/A_dataset_creation/5_basic_phylogenetics/2_trimmed_complete_basic_phylogeny/2_OGs_with_domains_phylogeny/4_mafft_iqtree_ML_trees/OG_21_dbv15_mafft_iqtree -redo -bb 1000
Seed:    199574 (Using SPRNG - Scalable Parallel Random Number Generator)
Time:    Thu Feb 15 06:28:09 2024
Kernel:  AVX+FMA - auto-detect threads (32 CPU cores detected)

Reading alignment file /media/hdd_2tb/GPA_reclassification_clean/A_dataset_creation/5_basic_phylogenetics/2_trimmed_complete_basic_phylogeny/2_OGs_with_domains_phylogeny/1_mafft_MSAs/OG_21_dbv15_mafftMSA.faa ... Fasta format detected
Reading fasta file: done in 0.000658603 secs
Alignment most likely contains protein sequences
Constructing alignment: done in 0.000334712 secs
Alignment has 177 sequences with 80 columns, 70 distinct patterns
48 parsimony-informative, 3 singleton sites, 29 constant sites
           Gap/Ambiguity  Composition  p-value
Analyzing sequences: done in 4.38131e-05 secs
   1  StAc         5.00%    passed     99.21%
   2  StsBA_1      6.25%    passed     99.47%
   3  StX_4        6.25%    passed     81.34%
   4  StsW25_2     7.50%    passed     99.34%
   5  StToN1      13.75%    passed     99.98%
   6  StFo_1       7.50%    passed     99.70%
   7  StTo        13.75%    passed     99.98%
   8  StRir_20     7.50%    passed     99.34%
   9  ris         13.75%    passed    100.00%
  10  AmBlD4      13.75%    passed    100.00%
  11  AmAaD2_3    13.75%    passed     99.12%
  12  NnGeA9      13.75%    passed    100.00%
  13  AmsMJ_2     13.75%    passed    100.00%
  14  StsY_A      13.75%    passed     99.94%
  15  AkAan_1     10.00%    passed     99.32%
  16  NnsA5_2      5.00%    passed     96.96%
  17  StsC09_2     5.00%    passed     98.48%
  18  StAua_2      7.50%    passed     99.98%
  19  StAq         7.50%    passed     99.96%
  20  StAfJ3_2     7.50%    passed     99.95%
  21  StsC2_2      7.50%    passed     99.95%
  22  AmsW8_1     13.75%    passed    100.00%
  23  KbAr_2      13.75%    passed    100.00%
  24  AmVs_1      13.75%    passed     99.99%
  25  AmRo_2      13.75%    passed    100.00%
  26  AkAan_2     10.00%    passed     99.32%
  27  StsY_B       8.75%    passed    100.00%
  28  UsB         13.75%    passed     99.99%
  29  AmLrN2_1    13.75%    passed    100.00%
  30  AmJa_1      13.75%    passed    100.00%
  31  AmVs_2      13.75%    passed     99.99%
  32  UK6         13.75%    passed    100.00%
  33  NnGe        13.75%    passed    100.00%
  34  US5          8.75%    passed     89.82%
  35  ApTi        12.50%    passed     98.38%
  36  StsW00      15.00%    passed    100.00%
  37  AmDeD9_2    13.75%    passed    100.00%
  38  StsK_3       8.75%    passed     99.70%
  39  StCar_2      8.75%    passed     99.78%
  40  StAfJ3_1     7.50%    passed     99.95%
  41  Sts1         7.50%    passed     99.97%
  42  StVe_4       7.50%    passed     99.99%
  43  AmsW97      13.75%    passed    100.00%
  44  StMo_1       8.75%    passed     99.98%
  45  StsW83_2     7.50%    passed     99.34%
  46  StsC09_1     5.00%    passed     98.48%
  47  StsW38_2     5.00%    passed     98.48%
  48  A50         13.75%    passed    100.00%
  49  StsW52_1     7.50%    passed     99.30%
  50  AmsMJ_4     13.75%    passed    100.00%
  51  StsCY        5.00%    passed     99.21%
  52  AmRg_6      13.75%    passed    100.00%
  53  KbArN5      13.75%    passed    100.00%
  54  StSe_2       6.25%    passed     99.89%
  55  StsW0_1      6.25%    passed     90.24%
  56  AmBlFH      13.75%    passed    100.00%
  57  StsTL_3      7.50%    passed     99.96%
  58  StRi_5       7.50%    passed     99.34%
  59  StsW0_2      6.25%    passed     90.24%
  60  AmBr_2      13.75%    passed    100.00%
  61  StsC3        5.00%    passed     98.48%
  62  AmKeF       13.75%    passed    100.00%
  63  ApsA3_2     13.75%    passed    100.00%
  64  StsW83_1     7.50%    passed     99.34%
  65  StsPA_1      8.75%    passed     99.70%
  66  AmOv        13.75%    passed     99.88%
  67  StVrN_B      7.50%    passed     99.21%
  68  AmDeD9_1    13.75%    passed    100.00%
  69  AmOrH       13.75%    passed    100.00%
  70  dec_1       13.75%    passed    100.00%
  71  StFo_2       7.50%    passed     99.70%
  72  StFr_4       6.25%    passed     81.34%
  73  NcTr_1      13.75%    passed    100.00%
  74  kis          5.00%    passed     96.96%
  75  StVe_3       7.50%    passed     99.98%
  76  bal         13.75%    passed    100.00%
  77  AmsW1_2     13.75%    passed    100.00%
  78  StCar_4      8.75%    passed     99.78%
  79  StsC25       5.00%    passed     99.21%
  80  AmRgN0      13.75%    passed    100.00%
  81  StsK_1       8.75%    passed     99.70%
  82  StX_2        6.25%    passed     81.34%
  83  StPo         8.75%    passed     99.99%
  84  NcTr_2      13.75%    passed    100.00%
  85  StX_3        6.25%    passed     81.34%
  86  StCar_1      8.75%    passed     99.78%
  87  StVe_5       7.50%    passed     99.98%
  88  AmRo_1      13.75%    passed    100.00%
  89  AmKen_2     13.75%    passed    100.00%
  90  risA        13.75%    passed    100.00%
  91  AmsBJ_3     13.75%    passed    100.00%
  92  StRi1        7.50%    passed     99.34%
  93  AmKe_3      13.75%    passed    100.00%
  94  dec_2       13.75%    passed    100.00%
  95  StRi_1       7.50%    passed     99.34%
  96  AmRg_4      13.75%    passed    100.00%
  97  AmAzD3_3    13.75%    passed    100.00%
  98  AmAzD3_5    13.75%    passed    100.00%
  99  AmsW5_2     13.75%    passed    100.00%
 100  ApTi_4      12.50%    passed     98.38%
 101  StsTL_1      7.50%    passed     99.96%
 102  StsS0        6.25%    passed     96.11%
 103  NnsA5_3      5.00%    passed     95.86%
 104  AmJaD4      13.75%    passed    100.00%
 105  ApRc        13.75%    passed     99.96%
 106  US8         15.00%    passed    100.00%
 107  AmsW1_1     13.75%    passed    100.00%
 108  StsC2_1      7.50%    passed     99.95%
 109  AmsW6_1     13.75%    passed    100.00%
 110  KbAr_3      13.75%    passed    100.00%
 111  StsCT        5.00%    passed     99.35%
 112  StsCM_2      5.00%    passed     98.48%
 113  StX_1        6.25%    passed     81.34%
 114  AmLr_2      13.75%    passed    100.00%
 115  StVe_1       7.50%    passed     99.99%
 116  StDa_1       5.00%    passed     78.28%
 117  StAvMA_2     6.25%    passed     99.41%
 118  AmsW9_2     13.75%    passed    100.00%
 119  StsC8        5.00%    passed     99.21%
 120  tei_1       13.75%    passed     97.63%
 121  Kus         13.75%    passed    100.00%
 122  AmKe_4      13.75%    passed    100.00%
 123  Ue26        13.75%    passed    100.00%
 124  NnCxD5_1    13.75%    passed    100.00%
 125  StAfa_6      7.50%    passed     96.66%
 126  StsW52_2     7.50%    passed     99.30%
 127  AmsW69_1    13.75%    passed    100.00%
 128  StCar_3      8.75%    passed     99.71%
 129  AmRg_5      13.75%    passed    100.00%
 130  AmDeD9_3    13.75%    passed    100.00%
 131  AmOrD0      13.75%    passed    100.00%
 132  KbPh        13.75%    passed     99.99%
 133  StRir_1      7.50%    passed     99.34%
 134  StsBA_2      6.25%    passed     99.47%
 135  AmOr_2      13.75%    passed    100.00%
 136  StFu         7.50%    passed     87.15%
 137  StCr         8.75%    passed     99.98%
 138  StRi_6       7.50%    passed     99.34%
 139  AmLr_1      13.75%    passed    100.00%
 140  AmKe_2      13.75%    passed    100.00%
 141  Uc878       13.75%    passed    100.00%
 142  StSe_1       6.25%    passed     99.89%
 143  StRi_3       7.50%    passed     99.34%
 144  AmBlD59_1   13.75%    passed    100.00%
 145  StsAN       13.75%    passed    100.00%
 146  ApTi_5      12.50%    passed     98.38%
 147  AmsC0_2     13.75%    passed    100.00%
 148  AmJa_2      13.75%    passed    100.00%
 149  KbAr_1      13.75%    passed    100.00%
 150  AmsMJ_3     13.75%    passed    100.00%
 151  AmBlD59_2   13.75%    passed    100.00%
 152  StsMU        6.25%    passed     84.03%
 153  StDu         6.25%    passed    100.00%
 154  StVr_1_A     7.50%    passed     99.21%
 155  rim          7.50%    passed     99.34%
 156  tei_2       12.50%    passed     98.38%
 157  StAn_2       7.50%    passed     96.83%
 158  StFr_3       7.50%    passed     96.66%
 159  Uc37        13.75%    passed    100.00%
 160  UME         13.75%    passed     99.99%
 161  ker         13.75%    passed    100.00%
 162  NnsW4_1     13.75%    passed    100.00%
 163  A40         13.75%    passed    100.00%
 164  StX          6.25%    passed     99.78%
 165  StsMC       13.75%    passed     99.86%
 166  StsTu        8.75%    passed     99.05%
 167  AmLrN2_2    13.75%    passed    100.00%
 168  StRiR_1      7.50%    passed     99.34%
 169  AmsW9_1     13.75%    passed    100.00%
 170  StsCM_1      5.00%    passed     98.48%
 171  AmsTN       13.75%    passed    100.00%
 172  StLaN18      3.75%    passed     99.09%
 173  StAfa_2      7.50%    passed     96.66%
 174  AmsBJ_4     13.75%    passed    100.00%
 175  StsW38_1     5.00%    passed     98.48%
 176  AmsW8_2     28.75%    passed     99.54%
 177  AmsW6_2     13.75%    passed    100.00%
****  TOTAL       10.61%  0 sequences failed composition chi2 test (p-value<5%; df=19)
NOTE: StsCY is identical to StAc but kept for subsequent analysis
NOTE: StsBA_2 is identical to StsBA_1 but kept for subsequent analysis
NOTE: StFr_4 is identical to StX_4 but kept for subsequent analysis
NOTE: StRir_20 is identical to StsW25_2 but kept for subsequent analysis
NOTE: StTo is identical to StToN1 but kept for subsequent analysis
NOTE: StFo_2 is identical to StFo_1 but kept for subsequent analysis
NOTE: AmsW8_1 is identical to ris but kept for subsequent analysis
NOTE: AmBlFH is identical to AmBlD4 but kept for subsequent analysis
NOTE: NnGe is identical to NnGeA9 but kept for subsequent analysis
NOTE: AmJa_1 is identical to AmsMJ_2 but kept for subsequent analysis
NOTE: AkAan_2 is identical to AkAan_1 but kept for subsequent analysis
NOTE: kis is identical to NnsA5_2 but kept for subsequent analysis
NOTE: StsC09_1 is identical to StsC09_2 but kept for subsequent analysis
NOTE: StsTL_3 is identical to StAq but kept for subsequent analysis
NOTE: StAfJ3_1 is identical to StAfJ3_2 but kept for subsequent analysis
NOTE: StsC2_1 is identical to StsC2_2 but kept for subsequent analysis
NOTE: KbArN5 is identical to KbAr_2 but kept for subsequent analysis
NOTE: AmVs_2 is identical to AmVs_1 but kept for subsequent analysis
NOTE: AmsW97 is identical to AmRo_2 but kept for subsequent analysis
NOTE: ApsA3_2 is identical to UK6 but kept for subsequent analysis
NOTE: ApTi_4 is identical to ApTi but kept for subsequent analysis
NOTE: US8 is identical to StsW00 but kept for subsequent analysis
NOTE: AmDeD9_1 is identical to AmDeD9_2 but kept for subsequent analysis
NOTE: StsPA_1 is identical to StsK_3 but kept for subsequent analysis
NOTE: StCar_4 is identical to StCar_2 but kept for subsequent analysis
NOTE: StVe_1 is identical to StVe_4 but kept for subsequent analysis
NOTE: NnCxD5_1 is identical to A50 but kept for subsequent analysis
NOTE: StsW52_2 is identical to StsW52_1 but kept for subsequent analysis
NOTE: dec_1 is identical to AmRg_6 but kept for subsequent analysis
NOTE: StSe_1 is identical to StSe_2 but kept for subsequent analysis
NOTE: StsW0_2 is identical to StsW0_1 but kept for subsequent analysis
NOTE: AmKen_2 is identical to AmKeF but kept for subsequent analysis
NOTE: StVr_1_A is identical to StVrN_B but kept for subsequent analysis
NOTE: AmKe_4 is identical to AmOrH but kept for subsequent analysis
NOTE: NcTr_2 is identical to NcTr_1 but kept for subsequent analysis
NOTE: StVe_5 is identical to StVe_3 but kept for subsequent analysis
NOTE: AmsW5_2 is identical to AmsW1_2 but kept for subsequent analysis
NOTE: AmsBJ_4 is identical to AmsBJ_3 but kept for subsequent analysis
NOTE: AmAzD3_5 is identical to AmAzD3_3 but kept for subsequent analysis
NOTE: KbAr_1 is identical to KbAr_3 but kept for subsequent analysis
NOTE: StFr_3 is identical to StAfa_6 but kept for subsequent analysis
NOTE: AmOr_2 is identical to AmOrD0 but kept for subsequent analysis
Checking for duplicate sequences: done in 0.00113079 secs using 267.7% CPU
Identifying sites to remove: done in 0.000246375 secs using 310.5% CPU
NOTE: 55 identical sequences (see below) will be ignored for subsequent analysis
NOTE: StsC25 (identical to StAc) is ignored but added at the end
NOTE: StsC8 (identical to StAc) is ignored but added at the end
NOTE: StX_2 (identical to StX_4) is ignored but added at the end
NOTE: StX_3 (identical to StX_4) is ignored but added at the end
NOTE: StX_1 (identical to StX_4) is ignored but added at the end
NOTE: StsW83_2 (identical to StsW25_2) is ignored but added at the end
NOTE: StRi_5 (identical to StsW25_2) is ignored but added at the end
NOTE: StsW83_1 (identical to StsW25_2) is ignored but added at the end
NOTE: StRi1 (identical to StsW25_2) is ignored but added at the end
NOTE: StRi_1 (identical to StsW25_2) is ignored but added at the end
NOTE: StRir_1 (identical to StsW25_2) is ignored but added at the end
NOTE: StRi_6 (identical to StsW25_2) is ignored but added at the end
NOTE: StRi_3 (identical to StsW25_2) is ignored but added at the end
NOTE: rim (identical to StsW25_2) is ignored but added at the end
NOTE: StRiR_1 (identical to StsW25_2) is ignored but added at the end
NOTE: AmLrN2_1 (identical to ris) is ignored but added at the end
NOTE: AmLr_2 (identical to ris) is ignored but added at the end
NOTE: AmLr_1 (identical to ris) is ignored but added at the end
NOTE: AmLrN2_2 (identical to ris) is ignored but added at the end
NOTE: AmsTN (identical to ris) is ignored but added at the end
NOTE: bal (identical to AmBlD4) is ignored but added at the end
NOTE: AmBlD59_1 (identical to AmBlD4) is ignored but added at the end
NOTE: AmBlD59_2 (identical to AmBlD4) is ignored but added at the end
NOTE: A40 (identical to NnGeA9) is ignored but added at the end
NOTE: AmsMJ_4 (identical to AmsMJ_2) is ignored but added at the end
NOTE: risA (identical to AmsMJ_2) is ignored but added at the end
NOTE: AmJaD4 (identical to AmsMJ_2) is ignored but added at the end
NOTE: AmsW9_2 (identical to AmsMJ_2) is ignored but added at the end
NOTE: AmsC0_2 (identical to AmsMJ_2) is ignored but added at the end
NOTE: AmJa_2 (identical to AmsMJ_2) is ignored but added at the end
NOTE: AmsMJ_3 (identical to AmsMJ_2) is ignored but added at the end
NOTE: AmsW9_1 (identical to AmsMJ_2) is ignored but added at the end
NOTE: StsW38_2 (identical to StsC09_2) is ignored but added at the end
NOTE: StsCM_2 (identical to StsC09_2) is ignored but added at the end
NOTE: StsCM_1 (identical to StsC09_2) is ignored but added at the end
NOTE: StsW38_1 (identical to StsC09_2) is ignored but added at the end
NOTE: StsTL_1 (identical to StAq) is ignored but added at the end
NOTE: AmRo_1 (identical to AmRo_2) is ignored but added at the end
NOTE: ApTi_5 (identical to ApTi) is ignored but added at the end
NOTE: tei_2 (identical to ApTi) is ignored but added at the end
NOTE: dec_2 (identical to AmDeD9_2) is ignored but added at the end
NOTE: AmsW69_1 (identical to AmDeD9_2) is ignored but added at the end
NOTE: AmDeD9_3 (identical to AmDeD9_2) is ignored but added at the end
NOTE: StsK_1 (identical to StsK_3) is ignored but added at the end
NOTE: StCar_1 (identical to StCar_2) is ignored but added at the end
NOTE: AmRgN0 (identical to AmRg_6) is ignored but added at the end
NOTE: AmRg_4 (identical to AmRg_6) is ignored but added at the end
NOTE: AmRg_5 (identical to AmRg_6) is ignored but added at the end
NOTE: AmKe_3 (identical to AmKeF) is ignored but added at the end
NOTE: ker (identical to AmKeF) is ignored but added at the end
NOTE: AmKe_2 (identical to AmOrH) is ignored but added at the end
NOTE: AmsW1_1 (identical to AmsW1_2) is ignored but added at the end
NOTE: AmsW6_1 (identical to AmsW1_2) is ignored but added at the end
NOTE: AmsW6_2 (identical to AmsW1_2) is ignored but added at the end
NOTE: StAfa_2 (identical to StAfa_6) is ignored but added at the end
Alignment was printed to /media/hdd_2tb/GPA_reclassification_clean/A_dataset_creation/5_basic_phylogenetics/2_trimmed_complete_basic_phylogeny/2_OGs_with_domains_phylogeny/4_mafft_iqtree_ML_trees/OG_21_dbv15_mafft_iqtree.uniqueseq.phy

For your convenience alignment with unique sequences printed to /media/hdd_2tb/GPA_reclassification_clean/A_dataset_creation/5_basic_phylogenetics/2_trimmed_complete_basic_phylogeny/2_OGs_with_domains_phylogeny/4_mafft_iqtree_ML_trees/OG_21_dbv15_mafft_iqtree.uniqueseq.phy

Create initial parsimony tree by phylogenetic likelihood library (PLL)... 0.025 seconds
Generating 1000 samples for ultrafast bootstrap (seed: 199574)...

NOTE: 7 MB RAM (0 GB) is required!
Measuring multi-threading efficiency up to 32 CPU cores
Increase to 10 rounds for branch lengths
102 trees examined
Threads: 1 / Time: 32.042 sec / Speedup: 1.000 / Efficiency: 100% / LogL: -5957
Threads: 2 / Time: 32.887 sec / Speedup: 0.974 / Efficiency: 49% / LogL: -5957
Determining AUTO threadcount: done in 64.9308 secs using 149.6% CPU
BEST NUMBER OF THREADS: 1

Estimate model parameters (epsilon = 0.100)
Thoroughly optimizing +I+G parameters from 10 start values...
Init pinv, alpha: 0.000, 1.000 / Estimate: 0.000, 0.535 / LogL: -2185.802
Init pinv, alpha: 0.040, 1.000 / Estimate: 0.302, 1.259 / LogL: -2178.135
Init pinv, alpha: 0.081, 1.000 / Estimate: 0.301, 1.259 / LogL: -2178.145
Init pinv, alpha: 0.121, 1.000 / Estimate: 0.301, 1.254 / LogL: -2178.144
Init pinv, alpha: 0.161, 1.000 / Estimate: 0.301, 1.256 / LogL: -2178.139
Init pinv, alpha: 0.201, 1.000 / Estimate: 0.300, 1.257 / LogL: -2178.162
Init pinv, alpha: 0.242, 1.000 / Estimate: 0.303, 1.260 / LogL: -2178.136
Init pinv, alpha: 0.282, 1.000 / Estimate: 0.303, 1.265 / LogL: -2178.138
Init pinv, alpha: 0.322, 1.000 / Estimate: 0.303, 1.269 / LogL: -2178.143
Init pinv, alpha: 0.362, 1.000 / Estimate: 0.304, 1.275 / LogL: -2178.147
Optimal pinv,alpha: 0.302, 1.259 / LogL: -2178.135

Parameters optimization took 11.782 sec
Wrote distance file to... 
Computing ML distances based on estimated model parameters...
Calculating distance matrix: done in 2.18905 secs using 99.99% CPU
Computing ML distances took 2.189153 sec (of wall-clock time) 2.188887 sec (of CPU time)
Setting up auxiliary I and S matrices: done in 0.000628016 secs using 99.2% CPU
Constructing RapidNJ tree: done in 0.00129753 secs using 99.34% CPU
Computing RapidNJ tree took 0.002008 sec (of wall-clock time) 0.001996 sec (of CPU time)
Log-likelihood of RapidNJ tree: -2190.285
--------------------------------------------------------------------
|             INITIALIZING CANDIDATE TREE SET                      |
--------------------------------------------------------------------
Generating 98 parsimony trees... 1.436 second
Computing log-likelihood of 98 initial trees ... 3.831 seconds
Current best score: -2157.937

Do NNI search on 20 best initial trees
Optimizing NNI: done in 1.53869 secs using 99.99% CPU
Estimate model parameters (epsilon = 0.100)
BETTER TREE FOUND at iteration 1: -2150.109
Optimizing NNI: done in 0.874179 secs using 99.97% CPU
Optimizing NNI: done in 1.39884 secs using 99.41% CPU
Optimizing NNI: done in 1.44338 secs using 99.16% CPU
Optimizing NNI: done in 2.24733 secs using 99.27% CPU
Optimizing NNI: done in 1.17221 secs using 99.64% CPU
Optimizing NNI: done in 1.95346 secs using 99.58% CPU
Optimizing NNI: done in 1.38332 secs using 99.41% CPU
Optimizing NNI: done in 1.16078 secs using 99.3% CPU
Optimizing NNI: done in 1.26621 secs using 99.67% CPU
Iteration 10 / LogL: -2157.127 / Time: 0h:1m:39s
Optimizing NNI: done in 1.29774 secs using 99.98% CPU
Optimizing NNI: done in 1.34285 secs using 99.4% CPU
Optimizing NNI: done in 0.907288 secs using 99.56% CPU
Optimizing NNI: done in 1.02372 secs using 100% CPU
Optimizing NNI: done in 1.06724 secs using 98.87% CPU
Optimizing NNI: done in 1.02928 secs using 99.99% CPU
Optimizing NNI: done in 1.28287 secs using 99.69% CPU
Optimizing NNI: done in 1.59761 secs using 99.75% CPU
Optimizing NNI: done in 1.64911 secs using 99.02% CPU
Optimizing NNI: done in 2.46032 secs using 99.51% CPU
Iteration 20 / LogL: -2157.508 / Time: 0h:1m:52s
Finish initializing candidate tree set (20)
Current best tree score: -2150.109 / CPU time: 33.697
Number of iterations: 20
--------------------------------------------------------------------
|               OPTIMIZING CANDIDATE TREE SET                      |
--------------------------------------------------------------------
Optimizing NNI: done in 2.5965 secs using 99.22% CPU
Estimate model parameters (epsilon = 0.100)
BETTER TREE FOUND at iteration 21: -2147.494
Optimizing NNI: done in 1.93226 secs using 99.37% CPU
Optimizing NNI: done in 2.16913 secs using 99.62% CPU
Optimizing NNI: done in 1.56223 secs using 99.98% CPU
Optimizing NNI: done in 2.83393 secs using 99.57% CPU
Estimate model parameters (epsilon = 0.100)
BETTER TREE FOUND at iteration 25: -2143.370
Optimizing NNI: done in 2.60254 secs using 99.37% CPU
Optimizing NNI: done in 2.3409 secs using 99.48% CPU
Estimate model parameters (epsilon = 0.100)
BETTER TREE FOUND at iteration 27: -2142.895
Optimizing NNI: done in 1.65608 secs using 99.98% CPU
Optimizing NNI: done in 1.62138 secs using 99.5% CPU
Optimizing NNI: done in 1.88668 secs using 99.78% CPU
Iteration 30 / LogL: -2143.198 / Time: 0h:2m:14s (0h:7m:31s left)
Optimizing NNI: done in 2.21088 secs using 99.63% CPU
Optimizing NNI: done in 2.34224 secs using 99.65% CPU
Optimizing NNI: done in 2.04577 secs using 98.82% CPU
Optimizing NNI: done in 1.42573 secs using 99.43% CPU
Optimizing NNI: done in 1.69636 secs using 99.53% CPU
Optimizing NNI: done in 1.86921 secs using 100% CPU
Optimizing NNI: done in 2.3925 secs using 99.66% CPU
Optimizing NNI: done in 1.72022 secs using 99.07% CPU
Optimizing NNI: done in 1.56402 secs using 99.74% CPU
Optimizing NNI: done in 1.45386 secs using 99.72% CPU
Iteration 40 / LogL: -2142.896 / Time: 0h:2m:33s (0h:5m:43s left)
Optimizing NNI: done in 1.31023 secs using 100% CPU
Optimizing NNI: done in 1.74918 secs using 98.62% CPU
Optimizing NNI: done in 1.87313 secs using 99.57% CPU
Optimizing NNI: done in 2.12686 secs using 99.24% CPU
Optimizing NNI: done in 2.94803 secs using 99.56% CPU
Optimizing NNI: done in 1.36027 secs using 99.7% CPU
Optimizing NNI: done in 1.86599 secs using 99.98% CPU
Optimizing NNI: done in 1.70429 secs using 99.52% CPU
Optimizing NNI: done in 2.069 secs using 99.22% CPU
Optimizing NNI: done in 1.4864 secs using 99.72% CPU
Iteration 50 / LogL: -2143.470 / Time: 0h:2m:52s (0h:4m:30s left)
Log-likelihood cutoff on original alignment: -2182.303
Optimizing NNI: done in 2.19365 secs using 99.62% CPU
Optimizing NNI: done in 1.77369 secs using 99.54% CPU
Optimizing NNI: done in 1.8329 secs using 99.33% CPU
Optimizing NNI: done in 1.92711 secs using 99.57% CPU
Optimizing NNI: done in 2.3171 secs using 99.65% CPU
Optimizing NNI: done in 1.8255 secs using 99.99% CPU
Optimizing NNI: done in 2.0504 secs using 99.79% CPU
Estimate model parameters (epsilon = 0.100)
BETTER TREE FOUND at iteration 57: -2142.817
Optimizing NNI: done in 1.9621 secs using 99.79% CPU
Optimizing NNI: done in 2.03539 secs using 99.99% CPU
Optimizing NNI: done in 2.49599 secs using 99.66% CPU
Iteration 60 / LogL: -2146.976 / Time: 0h:3m:13s (0h:5m:18s left)
Optimizing NNI: done in 2.10661 secs using 99.6% CPU
Optimizing NNI: done in 1.85431 secs using 99.34% CPU
Optimizing NNI: done in 1.84037 secs using 100% CPU
Optimizing NNI: done in 2.37338 secs using 99.14% CPU
Optimizing NNI: done in 2.09637 secs using 99.6% CPU
Optimizing NNI: done in 1.17702 secs using 99.64% CPU
Optimizing NNI: done in 1.52592 secs using 99.21% CPU
Optimizing NNI: done in 2.06116 secs using 99.4% CPU
Optimizing NNI: done in 2.02105 secs using 99.4% CPU
Optimizing NNI: done in 2.02006 secs using 99.6% CPU
Iteration 70 / LogL: -2146.369 / Time: 0h:3m:32s (0h:4m:28s left)
Optimizing NNI: done in 2.73975 secs using 99.55% CPU
Optimizing NNI: done in 1.48283 secs using 99.16% CPU
Optimizing NNI: done in 1.17722 secs using 99.32% CPU
Optimizing NNI: done in 2.75774 secs using 99.41% CPU
Optimizing NNI: done in 1.86647 secs using 99.34% CPU
Optimizing NNI: done in 2.31863 secs using 99.29% CPU
Optimizing NNI: done in 2.02429 secs using 99.4% CPU
Optimizing NNI: done in 1.79961 secs using 98.88% CPU
Optimizing NNI: done in 1.71485 secs using 99.74% CPU
Optimizing NNI: done in 2.53716 secs using 99.5% CPU
Iteration 80 / LogL: -2143.010 / Time: 0h:3m:53s (0h:3m:47s left)
Optimizing NNI: done in 1.95546 secs using 99.77% CPU
Optimizing NNI: done in 2.02894 secs using 99.6% CPU
Optimizing NNI: done in 2.27955 secs using 99.46% CPU
Optimizing NNI: done in 1.99732 secs using 99.99% CPU
Optimizing NNI: done in 1.77654 secs using 99.54% CPU
Optimizing NNI: done in 1.82199 secs using 99.33% CPU
Optimizing NNI: done in 1.24447 secs using 99.66% CPU
Optimizing NNI: done in 2.00178 secs using 99.59% CPU
Optimizing NNI: done in 1.71988 secs using 99.98% CPU
Optimizing NNI: done in 2.48064 secs using 99.34% CPU
Iteration 90 / LogL: -2144.973 / Time: 0h:4m:12s (0h:3m:10s left)
Optimizing NNI: done in 1.79774 secs using 99.77% CPU
Optimizing NNI: done in 1.88915 secs using 99.78% CPU
Optimizing NNI: done in 2.06577 secs using 99.61% CPU
Optimizing NNI: done in 2.47857 secs using 99.81% CPU
Optimizing NNI: done in 1.90996 secs using 99.78% CPU
Optimizing NNI: done in 2.6532 secs using 98.79% CPU
Optimizing NNI: done in 2.30988 secs using 99.65% CPU
Optimizing NNI: done in 2.72201 secs using 99.41% CPU
Optimizing NNI: done in 1.98774 secs using 99.79% CPU
Optimizing NNI: done in 2.31772 secs using 99.13% CPU
Iteration 100 / LogL: -2143.010 / Time: 0h:4m:35s (0h:2m:38s left)
Log-likelihood cutoff on original alignment: -2182.303
NOTE: Bootstrap correlation coefficient of split occurrence frequencies: 0.998
Optimizing NNI: done in 1.53918 secs using 99.2% CPU
Optimizing NNI: done in 2.05854 secs using 99.6% CPU
Optimizing NNI: done in 2.18472 secs using 99.06% CPU
Optimizing NNI: done in 2.03005 secs using 99.38% CPU
Optimizing NNI: done in 3.11852 secs using 98.97% CPU
Optimizing NNI: done in 2.25382 secs using 99.81% CPU
Optimizing NNI: done in 1.9268 secs using 99.78% CPU
Optimizing NNI: done in 2.70906 secs using 99.55% CPU
Optimizing NNI: done in 1.96833 secs using 99.78% CPU
Optimizing NNI: done in 2.18785 secs using 99.45% CPU
Iteration 110 / LogL: -2146.681 / Time: 0h:4m:57s (0h:4m:5s left)
Optimizing NNI: done in 1.75784 secs using 99.31% CPU
Optimizing NNI: done in 2.54512 secs using 99.67% CPU
Optimizing NNI: done in 1.56517 secs using 99.23% CPU
Optimizing NNI: done in 1.73247 secs using 99.76% CPU
Optimizing NNI: done in 1.51316 secs using 99.73% CPU
Optimizing NNI: done in 1.99139 secs using 99.79% CPU
Optimizing NNI: done in 1.82069 secs using 99.33% CPU
Optimizing NNI: done in 2.35117 secs using 99.65% CPU
Optimizing NNI: done in 1.69333 secs using 99.76% CPU
Optimizing NNI: done in 1.75811 secs using 99.08% CPU
Iteration 120 / LogL: -2147.294 / Time: 0h:5m:16s (0h:3m:32s left)
Optimizing NNI: done in 2.04462 secs using 99.79% CPU
Optimizing NNI: done in 2.83599 secs using 100% CPU
Optimizing NNI: done in 1.51297 secs using 99.72% CPU
Optimizing NNI: done in 2.01803 secs using 99.59% CPU
Optimizing NNI: done in 2.26874 secs using 99.46% CPU
Optimizing NNI: done in 1.72023 secs using 99.77% CPU
Optimizing NNI: done in 1.71813 secs using 99.99% CPU
Optimizing NNI: done in 1.59886 secs using 99.74% CPU
Optimizing NNI: done in 2.83883 secs using 99.85% CPU
Optimizing NNI: done in 2.34768 secs using 99.99% CPU
Iteration 130 / LogL: -2153.902 / Time: 0h:5m:37s (0h:3m:3s left)
Optimizing NNI: done in 1.39372 secs using 99.7% CPU
Optimizing NNI: done in 1.9789 secs using 99.39% CPU
Optimizing NNI: done in 1.64209 secs using 99.02% CPU
Optimizing NNI: done in 1.50864 secs using 99.99% CPU
Optimizing NNI: done in 1.7548 secs using 99.08% CPU
Optimizing NNI: done in 1.9313 secs using 99.57% CPU
Optimizing NNI: done in 1.42875 secs using 99.14% CPU
Optimizing NNI: done in 2.02454 secs using 99.4% CPU
Optimizing NNI: done in 1.79811 secs using 99.54% CPU
Optimizing NNI: done in 2.17428 secs using 99.44% CPU
Iteration 140 / LogL: -2150.990 / Time: 0h:5m:55s (0h:2m:33s left)
Optimizing NNI: done in 1.26933 secs using 99.98% CPU
Optimizing NNI: done in 1.83154 secs using 99.56% CPU
Optimizing NNI: done in 2.31652 secs using 99.48% CPU
Optimizing NNI: done in 1.79258 secs using 100% CPU
Optimizing NNI: done in 1.21894 secs using 100% CPU
Optimizing NNI: done in 1.53533 secs using 99.47% CPU
Optimizing NNI: done in 1.85915 secs using 99.99% CPU
Optimizing NNI: done in 2.07666 secs using 99.99% CPU
Optimizing NNI: done in 1.53822 secs using 98.7% CPU
Optimizing NNI: done in 1.81143 secs using 99.55% CPU
Iteration 150 / LogL: -2144.531 / Time: 0h:6m:12s (0h:2m:5s left)
Log-likelihood cutoff on original alignment: -2182.303
Optimizing NNI: done in 2.32048 secs using 99.65% CPU
Optimizing NNI: done in 1.87917 secs using 99.14% CPU
Optimizing NNI: done in 1.97127 secs using 99.38% CPU
Optimizing NNI: done in 2.27839 secs using 99.11% CPU
Optimizing NNI: done in 1.24783 secs using 99.66% CPU
Optimizing NNI: done in 2.14719 secs using 99.62% CPU
Optimizing NNI: done in 2.43728 secs using 99.49% CPU
Optimizing NNI: done in 2.05963 secs using 99.8% CPU
TREE SEARCH COMPLETED AFTER 158 ITERATIONS / Time: 0h:6m:29s

--------------------------------------------------------------------
|                    FINALIZING TREE SEARCH                        |
--------------------------------------------------------------------
Performs final model parameters optimization
Estimate model parameters (epsilon = 0.010)
1. Initial log-likelihood: -2142.817
Optimal log-likelihood: -2142.817
Proportion of invariable sites: 0.304
Gamma shape alpha: 1.277
Parameters optimization took 1 rounds (0.135 sec)
BEST SCORE FOUND : -2142.817
Creating bootstrap support values...
Split supports printed to NEXUS file /media/hdd_2tb/GPA_reclassification_clean/A_dataset_creation/5_basic_phylogenetics/2_trimmed_complete_basic_phylogeny/2_OGs_with_domains_phylogeny/4_mafft_iqtree_ML_trees/OG_21_dbv15_mafft_iqtree.splits.nex
Total tree length: 7.155

Total number of iterations: 158
CPU time used for tree search: 309.080 sec (0h:5m:9s)
Wall-clock time used for tree search: 310.509 sec (0h:5m:10s)
Total CPU time used: 421.004 sec (0h:7m:1s)
Total wall-clock time used: 390.162 sec (0h:6m:30s)

Computing bootstrap consensus tree...
Reading input file /media/hdd_2tb/GPA_reclassification_clean/A_dataset_creation/5_basic_phylogenetics/2_trimmed_complete_basic_phylogeny/2_OGs_with_domains_phylogeny/4_mafft_iqtree_ML_trees/OG_21_dbv15_mafft_iqtree.splits.nex...
122 taxa and 1295 splits.
Consensus tree written to /media/hdd_2tb/GPA_reclassification_clean/A_dataset_creation/5_basic_phylogenetics/2_trimmed_complete_basic_phylogeny/2_OGs_with_domains_phylogeny/4_mafft_iqtree_ML_trees/OG_21_dbv15_mafft_iqtree.contree
Reading input trees file /media/hdd_2tb/GPA_reclassification_clean/A_dataset_creation/5_basic_phylogenetics/2_trimmed_complete_basic_phylogeny/2_OGs_with_domains_phylogeny/4_mafft_iqtree_ML_trees/OG_21_dbv15_mafft_iqtree.contree
Log-likelihood of consensus tree: -2144.338

Analysis results written to: 
  IQ-TREE report:                /media/hdd_2tb/GPA_reclassification_clean/A_dataset_creation/5_basic_phylogenetics/2_trimmed_complete_basic_phylogeny/2_OGs_with_domains_phylogeny/4_mafft_iqtree_ML_trees/OG_21_dbv15_mafft_iqtree.iqtree
  Maximum-likelihood tree:       /media/hdd_2tb/GPA_reclassification_clean/A_dataset_creation/5_basic_phylogenetics/2_trimmed_complete_basic_phylogeny/2_OGs_with_domains_phylogeny/4_mafft_iqtree_ML_trees/OG_21_dbv15_mafft_iqtree.treefile
  Likelihood distances:          /media/hdd_2tb/GPA_reclassification_clean/A_dataset_creation/5_basic_phylogenetics/2_trimmed_complete_basic_phylogeny/2_OGs_with_domains_phylogeny/4_mafft_iqtree_ML_trees/OG_21_dbv15_mafft_iqtree.mldist

Ultrafast bootstrap approximation results written to:
  Split support values:          /media/hdd_2tb/GPA_reclassification_clean/A_dataset_creation/5_basic_phylogenetics/2_trimmed_complete_basic_phylogeny/2_OGs_with_domains_phylogeny/4_mafft_iqtree_ML_trees/OG_21_dbv15_mafft_iqtree.splits.nex
  Consensus tree:                /media/hdd_2tb/GPA_reclassification_clean/A_dataset_creation/5_basic_phylogenetics/2_trimmed_complete_basic_phylogeny/2_OGs_with_domains_phylogeny/4_mafft_iqtree_ML_trees/OG_21_dbv15_mafft_iqtree.contree
  Screen log file:               /media/hdd_2tb/GPA_reclassification_clean/A_dataset_creation/5_basic_phylogenetics/2_trimmed_complete_basic_phylogeny/2_OGs_with_domains_phylogeny/4_mafft_iqtree_ML_trees/OG_21_dbv15_mafft_iqtree.log

Date and Time: Thu Feb 15 06:34:39 2024
```
