## Supplementary Data 7 for "Structural and evolutionary analyses support reclassification of glycopeptide antibiotics as xyclopeptides": OG_21_dbv15_mafft_iqtree.mldist

```
122
StAc       0.0000000 0.4404942 0.5122141 0.4657341 0.4510493 0.2373422 0.4510493 0.4657341 0.4174247 0.5460286 0.5816924 0.5827388 0.4996449 0.6140677 0.6833176 0.7297403 0.0535584 0.4311197 0.5611731 0.4692484 0.4621709 0.4174247 0.4946365 0.4563142 0.4469558 0.6833176 0.5319823 0.4953395 0.4996449 0.4563142 0.4147788 0.5827388 0.5086157 0.6508486 0.5563817 0.4419100 0.5743762 0.6036463 0.4692484 0.2403661 0.2810061 0.4469558 0.4410228 0.0535584 0.5062130 0.2820997 0.0000010 0.5178250 0.4946365 0.5861088 0.5285461 0.5460286 0.5611731 0.5285461 0.4266180 0.0130944 0.4571801 0.4147788 0.5743762 0.5088733 0.3850976 0.4419100 0.4574703 0.5178250 0.2373422 0.5122141 0.5084598 0.7297403 0.2646239 0.4459257 0.6036463 0.4340971 0.5084598 0.2646239 0.4571801 0.4165033 0.4812083 0.4812083 0.4459257 0.6508486 0.5295970 0.7642639 0.5312987 0.5563817 0.4621709 0.4946965 0.0268589 0.2810061 0.5388146 0.6604719 0.6508486 0.4851199 0.4574703 0.5114291 0.5062130 0.2965743 0.2820997 0.5999746 0.5251246 0.4990545 0.4404942 0.5251246 0.5088949 0.4214647 0.5039112 0.5861088 0.5400130 0.4946965 0.4936046 0.5029134 0.3850976 0.2208936 0.2965743 0.5020576 0.5811481 0.4749292 0.4707411 0.5204142 0.5954360 0.5743762 0.4165033 0.4406671 
StsBA_1    0.4404942 0.0000000 0.3273391 0.2408020 0.2676251 0.4564367 0.2676251 0.2408020 0.2766397 0.3471940 0.3716944 0.3183113 0.3269678 0.5560698 0.4281757 0.4987891 0.4183581 0.2066563 0.5837586 0.2624248 0.2068432 0.2766397 0.3438084 0.3358791 0.2985844 0.4281757 0.2422549 0.2908555 0.3269678 0.3358791 0.3087546 0.3183113 0.6427417 0.4042023 0.4378644 0.3247440 0.3169737 0.3363746 0.2624248 0.3880174 0.4392435 0.2985844 0.2048535 0.4183581 0.2501754 0.4234164 0.4404942 0.3561681 0.3438084 0.2853514 0.3136392 0.3471940 0.5837586 0.3136392 0.2712079 0.4622050 0.3197178 0.3087546 0.3169737 0.4305126 0.4521353 0.3247440 0.3485858 0.3561681 0.4564367 0.3273391 0.3232299 0.4987891 0.4465184 0.2804963 0.3363746 0.1863693 0.3232299 0.4465184 0.3197178 0.2588124 0.3458376 0.3458376 0.2804963 0.4042023 0.2413946 0.5275134 0.2717484 0.4378644 0.2068432 0.2731447 0.4793491 0.4392435 0.7082568 0.2028053 0.4042023 0.3224491 0.3485858 0.4427325 0.2501754 0.4842940 0.4234164 0.3388747 0.3730901 0.3331381 0.0000010 0.3730901 0.5268115 0.1822375 0.3093765 0.2853514 0.4593212 0.2731447 0.2875973 0.0405437 0.4521353 0.4606888 0.4842940 0.2939251 0.3794604 0.2726016 0.2733977 0.4445683 0.3211061 0.3169737 0.2588124 0.2806879 
StX_4      0.5122141 0.3273391 0.0000000 0.4515441 0.4875815 0.5313345 0.4875815 0.4515441 0.4904361 0.6210278 0.5681020 0.6244690 0.5662652 0.7360310 0.7536642 0.5922506 0.4922170 0.4411264 0.7563820 0.4465984 0.4197085 0.4904361 0.5953951 0.4708929 0.5197916 0.7536642 0.4586225 0.5482127 0.5662652 0.4708929 0.4756931 0.6244690 0.8094046 0.6293352 0.6488980 0.5123282 0.4372119 0.4628061 0.4465984 0.5587721 0.5920884 0.5197916 0.4233891 0.4922170 0.5337010 0.6182218 0.5122141 0.5476304 0.5953951 0.5554885 0.0426872 0.6210278 0.7563820 0.0426872 0.4798782 0.5348979 0.5098212 0.4756931 0.4372119 0.5682815 0.6624548 0.5123282 0.5404370 0.5476304 0.5313345 0.0000010 0.5596724 0.5922506 0.6126416 0.4982842 0.4628061 0.4005573 0.5596724 0.6126416 0.5098212 0.4691827 0.5533350 0.5533350 0.4982842 0.6293352 0.0721942 0.6240113 0.5087083 0.6488980 0.4197085 0.5475123 0.5552127 0.5920884 0.8529755 0.3944675 0.6293352 0.5576037 0.5404370 0.6300552 0.5337010 0.6688125 0.6182218 0.4624635 0.6130616 0.5521789 0.3273391 0.6130616 0.7940705 0.3898087 0.5570560 0.5554885 0.6604372 0.5475123 0.0277576 0.3384999 0.6624548 0.5708141 0.6688125 0.5002299 0.5337538 0.5356033 0.0714858 0.6718478 0.4579963 0.4372119 0.4691827 0.5601632 
StsW25_2   0.4657341 0.2408020 0.4515441 0.0000000 0.2019298 0.4902472 0.2019298 0.0000010 0.2599153 0.3037098 0.3931226 0.3522173 0.2762332 0.4843532 0.4775869 0.3676830 0.4539475 0.0429367 0.6475950 0.0603859 0.0735158 0.2599153 0.3779740 0.3353034 0.2816893 0.4775869 0.3093292 0.3414931 0.2762332 0.3353034 0.2998323 0.3522173 0.7480436 0.3586053 0.4027748 0.3051144 0.4049190 0.4341593 0.0603859 0.5069006 0.5344295 0.2816893 0.0925084 0.4539475 0.2816538 0.6073296 0.4657341 0.3921358 0.3779740 0.3105813 0.4579273 0.3037098 0.6475950 0.4579273 0.2937586 0.4883130 0.3191166 0.2998323 0.4049190 0.3920913 0.5926917 0.3051144 0.3276532 0.3921358 0.4902472 0.4515441 0.3561437 0.3676830 0.5460354 0.2635388 0.4341593 0.0763231 0.3561437 0.5460354 0.3191166 0.2420269 0.3336350 0.3336350 0.2635388 0.3586053 0.4688013 0.3928747 0.2851063 0.4027748 0.0735158 0.3037424 0.5232356 0.5344295 0.8452855 0.2484380 0.3586053 0.3551911 0.3276532 0.4091124 0.2816538 0.6872790 0.6073296 0.4134897 0.4167659 0.3497127 0.2408020 0.4167659 0.7389571 0.0800368 0.2695846 0.3105813 0.4244676 0.3037424 0.4255208 0.2872378 0.5926917 0.5459935 0.6872790 0.3250761 0.3716953 0.3206534 0.4337464 0.4515127 0.4130507 0.4049190 0.2420269 0.2597842 
StToN1     0.4510493 0.2676251 0.4875815 0.2019298 0.0000000 0.5813052 0.0000010 0.2019298 0.1724298 0.1865655 0.2121650 0.2521767 0.1801714 0.3643124 0.3093720 0.3176016 0.4348148 0.2219480 0.5277279 0.2262614 0.2034765 0.1724298 0.2017274 0.1700770 0.1526102 0.3093720 0.2408036 0.2098935 0.1801714 0.1700770 0.1918004 0.2521767 0.5505049 0.2262568 0.2817837 0.1462384 0.4431329 0.4745771 0.2262614 0.5101892 0.5710363 0.1526102 0.2140844 0.4348148 0.1849550 0.4962004 0.4510493 0.2513784 0.2017274 0.2259410 0.4947223 0.1865655 0.5277279 0.4947223 0.1371811 0.4760095 0.1377236 0.1918004 0.4431329 0.2680348 0.4886719 0.1462384 0.1657827 0.2513784 0.5813052 0.4875815 0.1877823 0.3176016 0.5507566 0.1350545 0.4745771 0.2034765 0.1877823 0.5507566 0.1377236 0.1545478 0.1624259 0.1624259 0.1350545 0.2262568 0.4506299 0.3419717 0.2544161 0.2817837 0.2034765 0.1399345 0.4878000 0.5710363 0.6407699 0.3735635 0.2262568 0.1821087 0.1657827 0.2928831 0.1849550 0.5779709 0.4962004 0.4431329 0.2264786 0.2198572 0.2676251 0.2264786 0.6753504 0.2128665 0.1147254 0.2259410 0.3105496 0.1399345 0.4600324 0.2670099 0.4886719 0.5206750 0.5779709 0.1393720 0.2195470 0.1711158 0.4614546 0.3690962 0.4521373 0.4431329 0.1545478 0.1949059 
StFo_1     0.2373422 0.4564367 0.5313345 0.4902472 0.5813052 0.0000000 0.5813052 0.4902472 0.4874035 0.6072299 0.6164438 0.5843632 0.5103868 0.6330117 0.5752567 0.6930700 0.2316804 0.4731565 0.5546470 0.5034210 0.4740960 0.4874035 0.5172861 0.5000529 0.5189974 0.5752567 0.6068198 0.5194051 0.5103868 0.5000529 0.5077082 0.5843632 0.4050769 0.7348020 0.5566303 0.5484389 0.5909532 0.5884236 0.5034210 0.0747180 0.1715535 0.5189974 0.5240984 0.2316804 0.5601881 0.0935314 0.2373422 0.5208692 0.5172861 0.7045604 0.5726584 0.6072299 0.5546470 0.5726584 0.5351894 0.2200860 0.5258044 0.5077082 0.5909532 0.5599695 0.3150942 0.5484389 0.5678567 0.5208692 0.0000010 0.5313345 0.5323971 0.6930700 0.1536048 0.5289378 0.5884236 0.5157956 0.5323971 0.1536048 0.5258044 0.4968983 0.5419492 0.5419492 0.5289378 0.7348020 0.5777170 0.7290601 0.5136426 0.5566303 0.4740960 0.4932811 0.2617095 0.1715535 0.4059460 0.6307783 0.7348020 0.4971792 0.5678567 0.4886565 0.5601881 0.1312994 0.0935314 0.6178911 0.5168112 0.5718947 0.4564367 0.5168112 0.4924830 0.4958203 0.5741134 0.7045604 0.5479273 0.4932811 0.5348550 0.5177893 0.3150942 0.1041297 0.1312994 0.5533658 0.5449953 0.5446841 0.5178298 0.5387887 0.5982692 0.5909532 0.4968983 0.5233212 
StTo       0.4510493 0.2676251 0.4875815 0.2019298 0.0000010 0.5813052 0.0000000 0.2019298 0.1724298 0.1865655 0.2121650 0.2521767 0.1801714 0.3643124 0.3093720 0.3176016 0.4348148 0.2219480 0.5277279 0.2262614 0.2034765 0.1724298 0.2017274 0.1700770 0.1526102 0.3093720 0.2408036 0.2098935 0.1801714 0.1700770 0.1918004 0.2521767 0.5505049 0.2262568 0.2817837 0.1462384 0.4431329 0.4745771 0.2262614 0.5101892 0.5710363 0.1526102 0.2140844 0.4348148 0.1849550 0.4962004 0.4510493 0.2513784 0.2017274 0.2259410 0.4947223 0.1865655 0.5277279 0.4947223 0.1371811 0.4760095 0.1377236 0.1918004 0.4431329 0.2680348 0.4886719 0.1462384 0.1657827 0.2513784 0.5813052 0.4875815 0.1877823 0.3176016 0.5507566 0.1350545 0.4745771 0.2034765 0.1877823 0.5507566 0.1377236 0.1545478 0.1624259 0.1624259 0.1350545 0.2262568 0.4506299 0.3419717 0.2544161 0.2817837 0.2034765 0.1399345 0.4878000 0.5710363 0.6407699 0.3735635 0.2262568 0.1821087 0.1657827 0.2928831 0.1849550 0.5779709 0.4962004 0.4431329 0.2264786 0.2198572 0.2676251 0.2264786 0.6753504 0.2128665 0.1147254 0.2259410 0.3105496 0.1399345 0.4600324 0.2670099 0.4886719 0.5206750 0.5779709 0.1393720 0.2195470 0.1711158 0.4614546 0.3690962 0.4521373 0.4431329 0.1545478 0.1949059 
StRir_20   0.4657341 0.2408020 0.4515441 0.0000010 0.2019298 0.4902472 0.2019298 0.0000000 0.2599153 0.3037098 0.3931226 0.3522173 0.2762332 0.4843532 0.4775869 0.3676830 0.4539475 0.0429367 0.6475950 0.0603859 0.0735158 0.2599153 0.3779740 0.3353034 0.2816893 0.4775869 0.3093292 0.3414931 0.2762332 0.3353034 0.2998323 0.3522173 0.7480436 0.3586053 0.4027748 0.3051144 0.4049190 0.4341593 0.0603859 0.5069006 0.5344295 0.2816893 0.0925084 0.4539475 0.2816538 0.6073296 0.4657341 0.3921358 0.3779740 0.3105813 0.4579273 0.3037098 0.6475950 0.4579273 0.2937586 0.4883130 0.3191166 0.2998323 0.4049190 0.3920913 0.5926917 0.3051144 0.3276532 0.3921358 0.4902472 0.4515441 0.3561437 0.3676830 0.5460354 0.2635388 0.4341593 0.0763231 0.3561437 0.5460354 0.3191166 0.2420269 0.3336350 0.3336350 0.2635388 0.3586053 0.4688013 0.3928747 0.2851063 0.4027748 0.0735158 0.3037424 0.5232356 0.5344295 0.8452855 0.2484380 0.3586053 0.3551911 0.3276532 0.4091124 0.2816538 0.6872790 0.6073296 0.4134897 0.4167659 0.3497127 0.2408020 0.4167659 0.7389571 0.0800368 0.2695846 0.3105813 0.4244676 0.3037424 0.4255208 0.2872378 0.5926917 0.5459935 0.6872790 0.3250761 0.3716953 0.3206534 0.4337464 0.4515127 0.4130507 0.4049190 0.2420269 0.2597842 
ris        0.4174247 0.2766397 0.4904361 0.2599153 0.1724298 0.4874035 0.1724298 0.2599153 0.0000000 0.0978789 0.1738277 0.1721152 0.0460283 0.2468797 0.2216285 0.3577963 0.4029898 0.2815592 0.4497952 0.2636672 0.2621498 0.0000010 0.1388418 0.1152078 0.0149189 0.2216285 0.2942725 0.1590565 0.0460283 0.1152078 0.1151120 0.1721152 0.6310150 0.2610970 0.2074621 0.1823406 0.4013502 0.4330517 0.2636672 0.4246638 0.4880735 0.0149189 0.2660570 0.4029898 0.1381931 0.4334111 0.4174247 0.1517648 0.1388418 0.3180765 0.4973714 0.0978789 0.4497952 0.4973714 0.1177780 0.4165742 0.0996232 0.1151120 0.4013502 0.1815305 0.4316934 0.1823406 0.2030315 0.1517648 0.4874035 0.4904361 0.1389595 0.3577963 0.5075850 0.0301122 0.4330517 0.2621498 0.1389595 0.5075850 0.0996232 0.0148028 0.0660121 0.0660121 0.0301122 0.2610970 0.4525205 0.3844275 0.1781485 0.2074621 0.2621498 0.0968676 0.4510220 0.4880735 0.6871726 0.3821471 0.2610970 0.0828470 0.2030315 0.2202948 0.1381931 0.4933379 0.4334111 0.4013502 0.1949049 0.1596982 0.2766397 0.1949049 0.6292377 0.2739888 0.0814704 0.3180765 0.2380820 0.0968676 0.4620904 0.2759956 0.4316934 0.4504975 0.4933379 0.1558235 0.1724839 0.1490284 0.4533773 0.2885208 0.4215371 0.4013502 0.0148028 0.0000010 
AmBlD4     0.5460286 0.3471940 0.6210278 0.3037098 0.1865655 0.6072299 0.1865655 0.3037098 0.0978789 0.0000000 0.1266279 0.1857061 0.1028547 0.1838763 0.2009353 0.3973843 0.5332681 0.3103109 0.5727688 0.2971930 0.2590434 0.0978789 0.1014637 0.1171738 0.0801511 0.2009353 0.3601648 0.1261545 0.1028547 0.1171738 0.1553045 0.1857061 0.7210151 0.3187166 0.1639116 0.0986822 0.5607653 0.5699960 0.2971930 0.5334478 0.5990148 0.0801511 0.2631098 0.5332681 0.1496427 0.5276139 0.5460286 0.1186061 0.1014637 0.3711413 0.6302340 0.0000010 0.5727688 0.6302340 0.1453297 0.5450588 0.0857489 0.1553045 0.5607653 0.1479638 0.5065904 0.0986822 0.1164442 0.1186061 0.6072299 0.6210278 0.1065349 0.3973843 0.6193389 0.0969149 0.5699960 0.2590434 0.1065349 0.6193389 0.0857489 0.1150287 0.0848303 0.0848303 0.0969149 0.3187166 0.5752733 0.4266001 0.2600697 0.1639116 0.2590434 0.1027972 0.5874096 0.5990148 0.8110952 0.4701251 0.3187166 0.0664715 0.1164442 0.1615852 0.1496427 0.6125273 0.5276139 0.5607653 0.1388436 0.1375433 0.3471940 0.1388436 0.7291005 0.2891587 0.0636073 0.3711413 0.1790193 0.1027972 0.5882093 0.3461082 0.5065904 0.5526804 0.6125273 0.1476117 0.1474385 0.1440678 0.5822987 0.2651901 0.5728210 0.5607653 0.1150287 0.1224934 
AmAaD2_3   0.5816924 0.3716944 0.5681020 0.3931226 0.2121650 0.6164438 0.2121650 0.3931226 0.1738277 0.1266279 0.0000000 0.1710397 0.1923308 0.2627303 0.2500075 0.4204632 0.5683961 0.4026905 0.5751760 0.3874930 0.3583579 0.1738277 0.1100752 0.0819727 0.1537908 0.2500075 0.3831641 0.1691872 0.1923308 0.0819727 0.1697791 0.1710397 0.6857545 0.3484835 0.1692647 0.1507783 0.5182949 0.5231845 0.3874930 0.5433637 0.6251972 0.1537908 0.3527069 0.5683961 0.1526043 0.5292652 0.5816924 0.1497343 0.1100752 0.3654036 0.5768616 0.1266279 0.5751760 0.5768616 0.1445278 0.5548948 0.1178143 0.1697791 0.5182949 0.1459015 0.5636583 0.1507783 0.1693860 0.1497343 0.6164438 0.5681020 0.1499184 0.4204632 0.6448861 0.1360723 0.5231845 0.3583579 0.1499184 0.6448861 0.1178143 0.1557641 0.1479818 0.1479818 0.1360723 0.3484835 0.5230453 0.4518391 0.2935536 0.1692647 0.3583579 0.1117257 0.6241519 0.6251972 0.7594468 0.4835387 0.3484835 0.1420889 0.1693860 0.2027792 0.1526043 0.5905956 0.5292652 0.5182949 0.0948503 0.1698547 0.3716944 0.0948503 0.6963356 0.3803167 0.1304459 0.3654036 0.2370469 0.1117257 0.5352680 0.3329982 0.5636583 0.5503978 0.5905956 0.1571754 0.1722707 0.1545228 0.5276543 0.3031665 0.5413084 0.5182949 0.1557641 0.1969684 
NnGeA9     0.5827388 0.3183113 0.6244690 0.3522173 0.2521767 0.5843632 0.2521767 0.3522173 0.1721152 0.1857061 0.1710397 0.0000000 0.2184051 0.3153222 0.2943058 0.4598916 0.5619257 0.3603438 0.6368540 0.3321220 0.3036746 0.1721152 0.1559359 0.1513953 0.1926764 0.2943058 0.3478000 0.1852585 0.2184051 0.1513953 0.1692238 0.0000010 0.7179341 0.3489393 0.2258440 0.1940633 0.4964076 0.5042874 0.3321220 0.5102790 0.5858104 0.1926764 0.2895585 0.5619257 0.0628004 0.4635416 0.5827388 0.1636598 0.1559359 0.4024241 0.5915580 0.1857061 0.6368540 0.5915580 0.2026234 0.5554930 0.1655278 0.1692238 0.4964076 0.2406826 0.5109934 0.1940633 0.2158367 0.1636598 0.5843632 0.6244690 0.1637735 0.4598916 0.6062980 0.1744370 0.5042874 0.3036746 0.1637735 0.6062980 0.1655278 0.1542158 0.2004319 0.2004319 0.1744370 0.3489393 0.5771959 0.4906683 0.2199156 0.2258440 0.3036746 0.0976689 0.6261058 0.5858104 0.7699874 0.4395780 0.3489393 0.1544723 0.2158367 0.2222836 0.0628004 0.4853691 0.4635416 0.4964076 0.1391937 0.2252702 0.3183113 0.1391937 0.6817911 0.3376870 0.1414449 0.4024241 0.2600213 0.0976689 0.5905731 0.3173808 0.5109934 0.5325679 0.4853691 0.1631955 0.2328826 0.1558300 0.5845411 0.3344387 0.5030652 0.4964076 0.1542158 0.1716333 
AmsMJ_2    0.4996449 0.3269678 0.5662652 0.2762332 0.1801714 0.5103868 0.1801714 0.2762332 0.0460283 0.1028547 0.1923308 0.2184051 0.0000000 0.2234979 0.1869813 0.3282425 0.4827373 0.2991809 0.5311430 0.2804292 0.3182057 0.0460283 0.1420366 0.1326871 0.0301806 0.1869813 0.3544403 0.1626683 0.0000010 0.1326871 0.1713820 0.2184051 0.7067099 0.3286988 0.2121660 0.1908589 0.4797191 0.5138029 0.2804292 0.4937022 0.5619271 0.0301806 0.3230125 0.4827373 0.1827746 0.5027689 0.4996449 0.1550994 0.1420366 0.3254497 0.5744289 0.1028547 0.5311430 0.5744289 0.1356373 0.4987477 0.1172201 0.1713820 0.4797191 0.1747985 0.5012523 0.1908589 0.2122541 0.1550994 0.5103868 0.5662652 0.1421502 0.3282425 0.5813284 0.0456513 0.5138029 0.3182057 0.1421502 0.5813284 0.1172201 0.0618728 0.0487014 0.0487014 0.0456513 0.3286988 0.5242419 0.3549363 0.2248506 0.2121660 0.3182057 0.0990614 0.5365708 0.5619271 0.7764150 0.3979743 0.3286988 0.0848180 0.2122541 0.2250433 0.1827746 0.5669045 0.5027689 0.4797191 0.1991263 0.1786236 0.3269678 0.1991263 0.7361518 0.3326505 0.0857814 0.3254497 0.2430593 0.0990614 0.5356387 0.3260724 0.5012523 0.5357223 0.5669045 0.1593108 0.1394200 0.1522392 0.5285762 0.2852275 0.5071417 0.4797191 0.0618728 0.0568051 
StsY_A     0.6140677 0.5560698 0.7360310 0.4843532 0.3643124 0.6330117 0.3643124 0.4843532 0.2468797 0.1838763 0.2627303 0.3153222 0.2234979 0.0000000 0.3347834 0.5490838 0.6269281 0.4957577 0.6270139 0.4632223 0.4314773 0.2468797 0.1937239 0.2244548 0.2238929 0.3347834 0.6107896 0.2253158 0.2234979 0.2244548 0.2529214 0.3153222 0.8997445 0.4946518 0.0828572 0.2285535 0.7051211 0.7163733 0.4632223 0.5492163 0.6116711 0.2238929 0.4381103 0.6269281 0.2771210 0.6376788 0.6140677 0.2419121 0.1937239 0.5532890 0.7464605 0.1838763 0.6270139 0.7464605 0.2619574 0.6131196 0.1818283 0.2529214 0.7051211 0.2470949 0.6574140 0.2285535 0.2414645 0.2419121 0.6330117 0.7360310 0.2032307 0.5490838 0.6315983 0.2434755 0.7163733 0.4314773 0.2032307 0.6315983 0.1818283 0.2667712 0.1548890 0.1548890 0.2434755 0.4946518 0.7577956 0.5820137 0.3889291 0.0828572 0.4314773 0.2175202 0.6571737 0.6116711 0.9814773 0.6360062 0.4946518 0.1557731 0.2414645 0.1228093 0.2771210 0.7141624 0.6376788 0.7051211 0.2352642 0.2410848 0.5560698 0.2352642 0.7580125 0.4719719 0.2068103 0.5532890 0.0477586 0.2175202 0.7019109 0.5518397 0.6574140 0.5792572 0.7141624 0.2577508 0.2364477 0.2516089 0.7049168 0.1406192 0.7400861 0.7051211 0.2667712 0.2418012 
AkAan_1    0.6833176 0.4281757 0.7536642 0.4775869 0.3093720 0.5752567 0.3093720 0.4775869 0.2216285 0.2009353 0.2500075 0.2943058 0.1869813 0.3347834 0.0000000 0.5037494 0.6861730 0.4821016 0.5633250 0.4953596 0.4846654 0.2216285 0.1204250 0.2156161 0.1998402 0.0000010 0.4770534 0.1679720 0.1869813 0.2156161 0.2592640 0.2943058 0.8254727 0.4270182 0.2277647 0.2339871 0.5481696 0.5319282 0.4953596 0.5565908 0.5913226 0.1998402 0.4824884 0.6861730 0.2560829 0.5216314 0.6833176 0.1824796 0.1204250 0.4804237 0.7553734 0.2009353 0.5633250 0.7553734 0.1866802 0.6823925 0.1556669 0.2592640 0.5481696 0.2501036 0.6134817 0.2339871 0.2559355 0.1824796 0.5752567 0.7536642 0.1661273 0.5037494 0.6050086 0.1811476 0.5319282 0.4753884 0.1661273 0.6050086 0.1556669 0.2026339 0.1856392 0.1856392 0.1811476 0.4270182 0.6504640 0.5360954 0.3293530 0.2277647 0.4846654 0.1847006 0.7285546 0.5913226 0.8756817 0.5290279 0.4270182 0.1599851 0.2559355 0.2013877 0.2560829 0.6520648 0.5216314 0.5481696 0.2026654 0.2074210 0.4281757 0.2026654 0.7209260 0.4671343 0.1981092 0.4804237 0.2977479 0.1847006 0.7105514 0.4266286 0.6134817 0.5863138 0.6520648 0.2251819 0.1945260 0.2273679 0.7184533 0.2453655 0.5549518 0.5481696 0.2026339 0.2335871 
NnsA5_2    0.7297403 0.4987891 0.5922506 0.3676830 0.3176016 0.6930700 0.3176016 0.3676830 0.3577963 0.3973843 0.4204632 0.4598916 0.3282425 0.5490838 0.5037494 0.0000000 0.7061772 0.3867255 0.8001099 0.3644284 0.3937801 0.3577963 0.3996983 0.3662089 0.3325710 0.5037494 0.4011901 0.3896136 0.3282425 0.3662089 0.3717240 0.4598916 0.8406045 0.4984741 0.4809893 0.3721405 0.3561232 0.3836300 0.3644284 0.7099284 0.7538855 0.3325710 0.3719336 0.7061772 0.3854853 0.7614615 0.7297403 0.4726111 0.3996983 0.3875431 0.6228802 0.3973843 0.8001099 0.6228802 0.3635670 0.7562174 0.3802321 0.3717240 0.3561232 0.4451451 0.7622294 0.3721405 0.3973056 0.4726111 0.6930700 0.5922506 0.4228625 0.0000010 0.7949405 0.3127661 0.3836300 0.3942356 0.4228625 0.7949405 0.3802321 0.3377283 0.3976501 0.3976501 0.3127661 0.4984741 0.6597182 0.0137445 0.4199624 0.4809893 0.3937801 0.3696627 0.8044348 0.7538855 0.9166083 0.5105653 0.4984741 0.4214686 0.3973056 0.4293892 0.3854853 0.7328584 0.7614615 0.3612291 0.4755026 0.3980932 0.4987891 0.4755026 0.9674792 0.4112911 0.3228445 0.3875431 0.4927527 0.3696627 0.5841666 0.4851132 0.7622294 0.7638709 0.7328584 0.4114467 0.4078260 0.3908072 0.5736854 0.5057283 0.3634041 0.3561232 0.3377283 0.3438915 
StsC09_2   0.0535584 0.4183581 0.4922170 0.4539475 0.4348148 0.2316804 0.4348148 0.4539475 0.4029898 0.5332681 0.5683961 0.5619257 0.4827373 0.6269281 0.6861730 0.7061772 0.0000000 0.4318990 0.4930188 0.4573144 0.4256744 0.4029898 0.4932608 0.4584806 0.4315625 0.6861730 0.5175313 0.4939401 0.4827373 0.4584806 0.4183278 0.5619257 0.4406066 0.6123867 0.5542573 0.4410682 0.5326481 0.5610184 0.4573144 0.2347645 0.2312613 0.4315625 0.4038047 0.0000010 0.4877371 0.2777518 0.0535584 0.5161613 0.4932608 0.6082401 0.5087041 0.5332681 0.4930188 0.5087041 0.4297465 0.0674124 0.4561997 0.4183278 0.5326481 0.5072765 0.3241997 0.4410682 0.4564513 0.5161613 0.2316804 0.4922170 0.5069582 0.7061772 0.2227443 0.4306078 0.5610184 0.3971913 0.5069582 0.2227443 0.4561997 0.4021371 0.4799949 0.4799949 0.4306078 0.6123867 0.4863506 0.7397259 0.5124564 0.5542573 0.4256744 0.4774209 0.0689482 0.2312613 0.4705867 0.6355601 0.6123867 0.4838582 0.4564513 0.5099136 0.4877371 0.2925477 0.2777518 0.5592423 0.5234156 0.4976050 0.4183581 0.5234156 0.4466173 0.3855157 0.4861598 0.6082401 0.5529690 0.4774209 0.4744548 0.4825407 0.3241997 0.2146874 0.2925477 0.5027905 0.5788567 0.4582904 0.4280140 0.5608188 0.5536558 0.5326481 0.4021371 0.4452747 
StAua_2    0.4311197 0.2066563 0.4411264 0.0429367 0.2219480 0.4731565 0.2219480 0.0429367 0.2815592 0.3103109 0.4026905 0.3603438 0.2991809 0.4957577 0.4821016 0.3867255 0.4318990 0.0000000 0.6914429 0.0735974 0.0937519 0.2815592 0.3873738 0.3425160 0.3040483 0.4821016 0.2624396 0.3492888 0.2991809 0.3425160 0.3063051 0.3603438 0.7846234 0.3761031 0.4126743 0.3117496 0.4031772 0.4250134 0.0735974 0.4897191 0.5387886 0.3040483 0.1094613 0.4318990 0.2880237 0.5874117 0.4311197 0.4014805 0.3873738 0.3239571 0.4474174 0.3103109 0.6914429 0.4474174 0.3174861 0.4532612 0.3260504 0.3063051 0.4031772 0.4011254 0.6246059 0.3117496 0.3348487 0.4014805 0.4731565 0.4411264 0.3640913 0.3867255 0.5568215 0.2855719 0.4250134 0.0929214 0.3640913 0.5568215 0.3260504 0.2633532 0.3591178 0.3591178 0.2855719 0.3761031 0.4474246 0.4119724 0.3091260 0.4126743 0.0937519 0.3102887 0.4857454 0.5387886 0.8880700 0.2693480 0.3761031 0.3630795 0.3348487 0.4183259 0.2880237 0.6443354 0.5874117 0.4117077 0.4267463 0.3575863 0.2066563 0.4267463 0.7422765 0.0910599 0.2751902 0.3239571 0.4341553 0.3102887 0.4150394 0.2524096 0.6246059 0.5280137 0.6443354 0.3320877 0.3797855 0.2946596 0.4123517 0.4617204 0.4112859 0.4031772 0.2633532 0.2869758 
StAq       0.5611731 0.5837586 0.7563820 0.6475950 0.5277279 0.5546470 0.5277279 0.6475950 0.4497952 0.5727688 0.5751760 0.6368540 0.5311430 0.6270139 0.5633250 0.8001099 0.4930188 0.6914429 0.0000000 0.6734358 0.5870676 0.4497952 0.5392582 0.5061061 0.4805278 0.5633250 0.6346493 0.4702502 0.5311430 0.5061061 0.4619401 0.6368540 0.6534690 0.5446580 0.6625249 0.5133743 0.5723235 0.5543159 0.6734358 0.5290828 0.3176508 0.4805278 0.5883374 0.4930188 0.5384879 0.4753550 0.5611731 0.5588026 0.5392582 0.7542742 0.7734232 0.5727688 0.0000010 0.7734232 0.4884159 0.5854386 0.5051525 0.4619401 0.5723235 0.5671243 0.3926734 0.5133743 0.5251921 0.5588026 0.5546470 0.7563820 0.5582687 0.8001099 0.3895002 0.4793599 0.5543159 0.5899085 0.5582687 0.3895002 0.5051525 0.4487416 0.5432112 0.5432112 0.4793599 0.5446580 0.7171465 0.8387788 0.5423678 0.6625249 0.5870676 0.5279299 0.6088308 0.3176508 0.6813937 0.7541959 0.5446580 0.5342223 0.5251921 0.5181547 0.5384879 0.5493336 0.4753550 0.6001737 0.5342992 0.4736791 0.5837586 0.5342992 0.2865778 0.5783667 0.5377143 0.7542742 0.5523512 0.5279299 0.7284657 0.5942719 0.3926734 0.4622364 0.5493336 0.4898442 0.5601194 0.5898942 0.7263050 0.6495691 0.5939882 0.5723235 0.4487416 0.5077429 
StAfJ3_2   0.4692484 0.2624248 0.4465984 0.0603859 0.2262614 0.5034210 0.2262614 0.0603859 0.2636672 0.2971930 0.3874930 0.3321220 0.2804292 0.4632223 0.4953596 0.3644284 0.4573144 0.0735974 0.6734358 0.0000000 0.0764041 0.2636672 0.3725585 0.3166143 0.2858437 0.4953596 0.3013112 0.3216481 0.2804292 0.3166143 0.2811629 0.3321220 0.6944997 0.3784572 0.3968793 0.2862852 0.3961871 0.4013080 0.0000010 0.5202362 0.5626481 0.2858437 0.0761796 0.4573144 0.2621308 0.6391512 0.4692484 0.3431097 0.3725585 0.3181029 0.4529949 0.2971930 0.6734358 0.4529949 0.3235402 0.4922023 0.3002824 0.2811629 0.3961871 0.3718716 0.5560565 0.2862852 0.3085856 0.3431097 0.5034210 0.4465984 0.3366857 0.3644284 0.5752592 0.2674048 0.4013080 0.0604939 0.3366857 0.5752592 0.3002824 0.2454958 0.3658726 0.3658726 0.2674048 0.3784572 0.4638891 0.3883266 0.3223880 0.3968793 0.0764041 0.2850825 0.5279243 0.5626481 0.7882436 0.2903049 0.3784572 0.3358267 0.3085856 0.3892649 0.2621308 0.6682052 0.6391512 0.4040912 0.3956442 0.3301220 0.2624248 0.3956442 0.7986957 0.0782708 0.2516473 0.3181029 0.4042836 0.2850825 0.4203322 0.3108061 0.5560565 0.5748182 0.6682052 0.3063430 0.3526437 0.3343058 0.4284158 0.4313968 0.4037614 0.3961871 0.2454958 0.2644939 
StsC2_2    0.4621709 0.2068432 0.4197085 0.0735158 0.2034765 0.4740960 0.2034765 0.0735158 0.2621498 0.2590434 0.3583579 0.3036746 0.3182057 0.4314773 0.4846654 0.3937801 0.4256744 0.0937519 0.5870676 0.0764041 0.0000000 0.2621498 0.3434299 0.2904205 0.2842105 0.4846654 0.2673289 0.2937475 0.3182057 0.2904205 0.2555781 0.3036746 0.5926659 0.3400062 0.3670910 0.2603632 0.3724653 0.3774560 0.0764041 0.4436158 0.4716253 0.2842105 0.0470340 0.4256744 0.2356992 0.5413342 0.4621709 0.3410001 0.3434299 0.3204642 0.4255499 0.2590434 0.5870676 0.4255499 0.2965561 0.4853420 0.2741546 0.2555781 0.3724653 0.3853114 0.5249896 0.2603632 0.2819665 0.3410001 0.4740960 0.4197085 0.3090728 0.3937801 0.4817843 0.2658486 0.3774560 0.0311389 0.3090728 0.4817843 0.2741546 0.2440588 0.3370634 0.3370634 0.2658486 0.3400062 0.4354401 0.4190298 0.2878502 0.3670910 0.0000010 0.2594147 0.5044674 0.4716253 0.6770999 0.2590392 0.3400062 0.3083560 0.2819665 0.3603166 0.2356992 0.5523196 0.5413342 0.3940055 0.3647518 0.3024720 0.2068432 0.3647518 0.6695795 0.0483561 0.2275657 0.3204642 0.3746306 0.2594147 0.3945924 0.2523302 0.5249896 0.4827237 0.5523196 0.2802051 0.3655451 0.3057769 0.4012293 0.4074055 0.3800078 0.3724653 0.2440588 0.2625858 
AmsW8_1    0.4174247 0.2766397 0.4904361 0.2599153 0.1724298 0.4874035 0.1724298 0.2599153 0.0000010 0.0978789 0.1738277 0.1721152 0.0460283 0.2468797 0.2216285 0.3577963 0.4029898 0.2815592 0.4497952 0.2636672 0.2621498 0.0000000 0.1388418 0.1152078 0.0149189 0.2216285 0.2942725 0.1590565 0.0460283 0.1152078 0.1151120 0.1721152 0.6310150 0.2610970 0.2074621 0.1823406 0.4013502 0.4330517 0.2636672 0.4246638 0.4880735 0.0149189 0.2660570 0.4029898 0.1381931 0.4334111 0.4174247 0.1517648 0.1388418 0.3180765 0.4973714 0.0978789 0.4497952 0.4973714 0.1177780 0.4165742 0.0996232 0.1151120 0.4013502 0.1815305 0.4316934 0.1823406 0.2030315 0.1517648 0.4874035 0.4904361 0.1389595 0.3577963 0.5075850 0.0301122 0.4330517 0.2621498 0.1389595 0.5075850 0.0996232 0.0148028 0.0660121 0.0660121 0.0301122 0.2610970 0.4525205 0.3844275 0.1781485 0.2074621 0.2621498 0.0968676 0.4510220 0.4880735 0.6871726 0.3821471 0.2610970 0.0828470 0.2030315 0.2202948 0.1381931 0.4933379 0.4334111 0.4013502 0.1949049 0.1596982 0.2766397 0.1949049 0.6292377 0.2739888 0.0814704 0.3180765 0.2380820 0.0968676 0.4620904 0.2759956 0.4316934 0.4504975 0.4933379 0.1558235 0.1724839 0.1490284 0.4533773 0.2885208 0.4215371 0.4013502 0.0148028 0.0000010 
KbAr_2     0.4946365 0.3438084 0.5953951 0.3779740 0.2017274 0.5172861 0.2017274 0.3779740 0.1388418 0.1014637 0.1100752 0.1559359 0.1420366 0.1937239 0.1204250 0.3996983 0.4932608 0.3873738 0.5392582 0.3725585 0.3434299 0.1388418 0.0000000 0.1094805 0.1193469 0.1204250 0.4096704 0.0824192 0.1420366 0.1094805 0.1452664 0.1559359 0.6546445 0.3548035 0.0823395 0.1045030 0.5056890 0.5102276 0.3725585 0.4508464 0.5117468 0.1193469 0.3488536 0.4932608 0.1216497 0.4387890 0.4946365 0.0981012 0.0000010 0.3851291 0.6013345 0.1014637 0.5392582 0.6013345 0.1196071 0.4937226 0.0672194 0.1452664 0.5056890 0.1615810 0.4608962 0.1045030 0.1230626 0.0981012 0.5172861 0.5953951 0.0648384 0.3996983 0.5317705 0.1017132 0.5102276 0.3434299 0.0648384 0.5317705 0.0672194 0.1208259 0.0819904 0.0819904 0.1017132 0.3548035 0.5489988 0.4307067 0.2347721 0.0823395 0.3434299 0.0794733 0.5321026 0.5117468 0.7013895 0.4671782 0.3548035 0.0613740 0.1230626 0.0808062 0.1216497 0.5232172 0.4387890 0.5056890 0.0818742 0.1171109 0.3438084 0.0818742 0.6718486 0.3648261 0.0856822 0.3851291 0.1665941 0.0794733 0.5611068 0.3427358 0.4608962 0.5028922 0.5232172 0.1135695 0.1368385 0.1022158 0.5546054 0.1729794 0.5125816 0.5056890 0.1208259 0.1530014 
AmVs_1     0.4563142 0.3358791 0.4708929 0.3353034 0.1700770 0.5000529 0.1700770 0.3353034 0.1152078 0.1171738 0.0819727 0.1513953 0.1326871 0.2244548 0.2156161 0.3662089 0.4584806 0.3425160 0.5061061 0.3166143 0.2904205 0.1152078 0.1094805 0.0000000 0.0970939 0.2156161 0.3300246 0.1122888 0.1326871 0.0000010 0.0775096 0.1513953 0.5772639 0.3089294 0.1685136 0.1150609 0.4543365 0.4616880 0.3166143 0.4360516 0.5208959 0.0970939 0.2948434 0.4584806 0.1359149 0.4245777 0.4563142 0.1142406 0.1094805 0.3167688 0.4778359 0.1171738 0.5061061 0.4778359 0.0794039 0.4318427 0.0605599 0.0775096 0.4543365 0.1284526 0.4536966 0.1150609 0.1329978 0.1142406 0.5000529 0.4708929 0.0947355 0.3662089 0.5398911 0.0804445 0.4616880 0.2904205 0.0947355 0.5398911 0.0605599 0.0982025 0.0947469 0.0947469 0.0804445 0.3089294 0.4322279 0.3951179 0.2356665 0.1685136 0.2904205 0.0456835 0.4917015 0.5208959 0.6439544 0.4163111 0.3089294 0.0765119 0.1329978 0.1662561 0.1359149 0.5059578 0.4245777 0.4543365 0.1113863 0.1126364 0.3358791 0.1113863 0.6411498 0.3214710 0.0622698 0.3167688 0.2002499 0.0456835 0.4417644 0.2995773 0.4536966 0.4413233 0.5059578 0.0787322 0.1267226 0.1312008 0.4321309 0.2263627 0.4761726 0.4543365 0.0982025 0.1227107 
AmRo_2     0.4469558 0.2985844 0.5197916 0.2816893 0.1526102 0.5189974 0.1526102 0.2816893 0.0149189 0.0801511 0.1537908 0.1926764 0.0301806 0.2238929 0.1998402 0.3325710 0.4315625 0.3040483 0.4805278 0.2858437 0.2842105 0.0149189 0.1193469 0.0970939 0.0000000 0.1998402 0.3177691 0.1389253 0.0301806 0.0970939 0.1338732 0.1926764 0.6675636 0.2845666 0.1851591 0.1611861 0.4294966 0.4622055 0.2858437 0.4542826 0.5196635 0.0000010 0.2884499 0.4315625 0.1581873 0.4631593 0.4469558 0.1325925 0.1193469 0.2951621 0.5271631 0.0801511 0.4805278 0.5271631 0.0992388 0.4460806 0.0815942 0.1338732 0.4294966 0.1728390 0.4614903 0.1611861 0.1812688 0.1325925 0.5189974 0.5197916 0.1194914 0.3325710 0.5390862 0.0148107 0.4622055 0.2842105 0.1194914 0.5390862 0.0815942 0.0301122 0.0486406 0.0486406 0.0148107 0.2845666 0.4804907 0.3585325 0.1989066 0.1851591 0.2842105 0.0793964 0.4819009 0.5196635 0.7247409 0.4065012 0.2845666 0.0651147 0.1812688 0.1984663 0.1581873 0.5247616 0.4631593 0.4294966 0.1741331 0.1394413 0.2985844 0.1741331 0.6639816 0.2970041 0.0640643 0.2951621 0.2160881 0.0793964 0.4907142 0.2978377 0.4614903 0.4813492 0.5247616 0.1361191 0.1526920 0.1303128 0.4826717 0.2649133 0.4498294 0.4294966 0.0301122 0.0183028 
AkAan_2    0.6833176 0.4281757 0.7536642 0.4775869 0.3093720 0.5752567 0.3093720 0.4775869 0.2216285 0.2009353 0.2500075 0.2943058 0.1869813 0.3347834 0.0000010 0.5037494 0.6861730 0.4821016 0.5633250 0.4953596 0.4846654 0.2216285 0.1204250 0.2156161 0.1998402 0.0000000 0.4770534 0.1679720 0.1869813 0.2156161 0.2592640 0.2943058 0.8254727 0.4270182 0.2277647 0.2339871 0.5481696 0.5319282 0.4953596 0.5565908 0.5913226 0.1998402 0.4824884 0.6861730 0.2560829 0.5216314 0.6833176 0.1824796 0.1204250 0.4804237 0.7553734 0.2009353 0.5633250 0.7553734 0.1866802 0.6823925 0.1556669 0.2592640 0.5481696 0.2501036 0.6134817 0.2339871 0.2559355 0.1824796 0.5752567 0.7536642 0.1661273 0.5037494 0.6050086 0.1811476 0.5319282 0.4753884 0.1661273 0.6050086 0.1556669 0.2026339 0.1856392 0.1856392 0.1811476 0.4270182 0.6504640 0.5360954 0.3293530 0.2277647 0.4846654 0.1847006 0.7285546 0.5913226 0.8756817 0.5290279 0.4270182 0.1599851 0.2559355 0.2013877 0.2560829 0.6520648 0.5216314 0.5481696 0.2026654 0.2074210 0.4281757 0.2026654 0.7209260 0.4671343 0.1981092 0.4804237 0.2977479 0.1847006 0.7105514 0.4266286 0.6134817 0.5863138 0.6520648 0.2251819 0.1945260 0.2273679 0.7184533 0.2453655 0.5549518 0.5481696 0.2026339 0.2335871 
StsY_B     0.5319823 0.2422549 0.4586225 0.3093292 0.2408036 0.6068198 0.2408036 0.3093292 0.2942725 0.3601648 0.3831641 0.3478000 0.3544403 0.6107896 0.4770534 0.4011901 0.5175313 0.2624396 0.6346493 0.3013112 0.2673289 0.2942725 0.4096704 0.3300246 0.3177691 0.4770534 0.0000000 0.4128354 0.3544403 0.3300246 0.3506917 0.3478000 0.5635498 0.4096042 0.5170069 0.2960530 0.2848562 0.3021573 0.3013112 0.5372029 0.5589510 0.3177691 0.2997745 0.5175313 0.3199427 0.5336072 0.5319823 0.4247215 0.4096704 0.1886284 0.4086199 0.3601648 0.6346493 0.4086199 0.3039652 0.5545318 0.3441793 0.3506917 0.2848562 0.4206270 0.5352282 0.2960530 0.3196121 0.4247215 0.6068198 0.4586225 0.3844607 0.4011901 0.5803898 0.2986276 0.3021573 0.2859830 0.3844607 0.5803898 0.3441793 0.2753975 0.3791004 0.3791004 0.2986276 0.4096042 0.3594514 0.4284377 0.2813964 0.5170069 0.2673289 0.3339267 0.5421069 0.5589510 0.6807965 0.3601797 0.4096042 0.3833019 0.3196121 0.5191377 0.3199427 0.6133467 0.5336072 0.2990917 0.4481905 0.4207130 0.2422549 0.4481905 0.6429340 0.2792352 0.2902437 0.1886284 0.5501481 0.3339267 0.4111617 0.2436949 0.5352282 0.5678051 0.6133467 0.3387199 0.4028646 0.3384942 0.4260804 0.5187153 0.2910129 0.2848562 0.2753975 0.3274255 
UsB        0.4953395 0.2908555 0.5482127 0.3414931 0.2098935 0.5194051 0.2098935 0.3414931 0.1590565 0.1261545 0.1691872 0.1852585 0.1626683 0.2253158 0.1679720 0.3896136 0.4939401 0.3492888 0.4702502 0.3216481 0.2937475 0.1590565 0.0824192 0.1122888 0.1389253 0.1679720 0.4128354 0.0000000 0.1626683 0.1122888 0.1332857 0.1852585 0.6411383 0.3457506 0.1428474 0.1301051 0.4628479 0.4702353 0.3216481 0.4519985 0.5137868 0.1389253 0.2984918 0.4939401 0.1487840 0.4397643 0.4953395 0.1112125 0.0824192 0.3719985 0.5562386 0.1261545 0.4702502 0.5562386 0.1132197 0.4944146 0.0626711 0.1332857 0.4628479 0.1887597 0.4917235 0.1301051 0.1501001 0.1112125 0.5194051 0.5482127 0.0464163 0.3896136 0.5340640 0.1209457 0.4702353 0.2937475 0.0464163 0.5340640 0.0626711 0.1407113 0.1002144 0.1002144 0.1209457 0.3457506 0.5063646 0.4199462 0.2212021 0.1428474 0.2937475 0.0815811 0.5332983 0.5137868 0.6875210 0.4277171 0.3457506 0.0629535 0.1501001 0.1408657 0.1487840 0.5253991 0.4397643 0.4628479 0.1189084 0.0302527 0.2908555 0.1189084 0.6369494 0.3269193 0.0880950 0.3719985 0.1949736 0.0815811 0.5175331 0.2900636 0.4917235 0.5047540 0.5253991 0.1165981 0.1302939 0.1431901 0.5098919 0.2168382 0.4691915 0.4628479 0.1407113 0.1553422 
AmJa_1     0.4996449 0.3269678 0.5662652 0.2762332 0.1801714 0.5103868 0.1801714 0.2762332 0.0460283 0.1028547 0.1923308 0.2184051 0.0000010 0.2234979 0.1869813 0.3282425 0.4827373 0.2991809 0.5311430 0.2804292 0.3182057 0.0460283 0.1420366 0.1326871 0.0301806 0.1869813 0.3544403 0.1626683 0.0000000 0.1326871 0.1713820 0.2184051 0.7067099 0.3286988 0.2121660 0.1908589 0.4797191 0.5138029 0.2804292 0.4937022 0.5619271 0.0301806 0.3230125 0.4827373 0.1827746 0.5027689 0.4996449 0.1550994 0.1420366 0.3254497 0.5744289 0.1028547 0.5311430 0.5744289 0.1356373 0.4987477 0.1172201 0.1713820 0.4797191 0.1747985 0.5012523 0.1908589 0.2122541 0.1550994 0.5103868 0.5662652 0.1421502 0.3282425 0.5813284 0.0456513 0.5138029 0.3182057 0.1421502 0.5813284 0.1172201 0.0618728 0.0487014 0.0487014 0.0456513 0.3286988 0.5242419 0.3549363 0.2248506 0.2121660 0.3182057 0.0990614 0.5365708 0.5619271 0.7764150 0.3979743 0.3286988 0.0848180 0.2122541 0.2250433 0.1827746 0.5669045 0.5027689 0.4797191 0.1991263 0.1786236 0.3269678 0.1991263 0.7361518 0.3326505 0.0857814 0.3254497 0.2430593 0.0990614 0.5356387 0.3260724 0.5012523 0.5357223 0.5669045 0.1593108 0.1394200 0.1522392 0.5285762 0.2852275 0.5071417 0.4797191 0.0618728 0.0568051 
AmVs_2     0.4563142 0.3358791 0.4708929 0.3353034 0.1700770 0.5000529 0.1700770 0.3353034 0.1152078 0.1171738 0.0819727 0.1513953 0.1326871 0.2244548 0.2156161 0.3662089 0.4584806 0.3425160 0.5061061 0.3166143 0.2904205 0.1152078 0.1094805 0.0000010 0.0970939 0.2156161 0.3300246 0.1122888 0.1326871 0.0000000 0.0775096 0.1513953 0.5772639 0.3089294 0.1685136 0.1150609 0.4543365 0.4616880 0.3166143 0.4360516 0.5208959 0.0970939 0.2948434 0.4584806 0.1359149 0.4245777 0.4563142 0.1142406 0.1094805 0.3167688 0.4778359 0.1171738 0.5061061 0.4778359 0.0794039 0.4318427 0.0605599 0.0775096 0.4543365 0.1284526 0.4536966 0.1150609 0.1329978 0.1142406 0.5000529 0.4708929 0.0947355 0.3662089 0.5398911 0.0804445 0.4616880 0.2904205 0.0947355 0.5398911 0.0605599 0.0982025 0.0947469 0.0947469 0.0804445 0.3089294 0.4322279 0.3951179 0.2356665 0.1685136 0.2904205 0.0456835 0.4917015 0.5208959 0.6439544 0.4163111 0.3089294 0.0765119 0.1329978 0.1662561 0.1359149 0.5059578 0.4245777 0.4543365 0.1113863 0.1126364 0.3358791 0.1113863 0.6411498 0.3214710 0.0622698 0.3167688 0.2002499 0.0456835 0.4417644 0.2995773 0.4536966 0.4413233 0.5059578 0.0787322 0.1267226 0.1312008 0.4321309 0.2263627 0.4761726 0.4543365 0.0982025 0.1227107 
UK6        0.4147788 0.3087546 0.4756931 0.2998323 0.1918004 0.5077082 0.1918004 0.2998323 0.1151120 0.1553045 0.1697791 0.1692238 0.1713820 0.2529214 0.2592640 0.3717240 0.4183278 0.3063051 0.4619401 0.2811629 0.2555781 0.1151120 0.1452664 0.0775096 0.1338732 0.2592640 0.3506917 0.1332857 0.1713820 0.0775096 0.0000000 0.1692238 0.5382503 0.2307909 0.1943934 0.1347130 0.4170637 0.4234489 0.2811629 0.4429854 0.4792168 0.1338732 0.2595655 0.4183278 0.1177156 0.4471254 0.4147788 0.1698745 0.1452664 0.3347804 0.4826696 0.1553045 0.4619401 0.4826696 0.0975254 0.4387749 0.0937629 0.0000010 0.4170637 0.1694969 0.4290817 0.1347130 0.1533355 0.1698745 0.5077082 0.4756931 0.1303852 0.3717240 0.4986804 0.1165284 0.4234489 0.2555781 0.1303852 0.4986804 0.0937629 0.0981251 0.1304169 0.1304169 0.1165284 0.2307909 0.4457862 0.3999805 0.2156652 0.1943934 0.2555781 0.0952196 0.4491038 0.4792168 0.6019726 0.3886337 0.2307909 0.1105209 0.1533355 0.1916207 0.1177156 0.5073444 0.4471254 0.4170637 0.1654907 0.1337503 0.3087546 0.1654907 0.5960579 0.2853152 0.0965764 0.3347804 0.2080312 0.0952196 0.4465912 0.3078985 0.4290817 0.4483835 0.5073444 0.0966912 0.1956416 0.1159824 0.4371203 0.2549000 0.4377991 0.4170637 0.0981251 0.1225811 
NnGe       0.5827388 0.3183113 0.6244690 0.3522173 0.2521767 0.5843632 0.2521767 0.3522173 0.1721152 0.1857061 0.1710397 0.0000010 0.2184051 0.3153222 0.2943058 0.4598916 0.5619257 0.3603438 0.6368540 0.3321220 0.3036746 0.1721152 0.1559359 0.1513953 0.1926764 0.2943058 0.3478000 0.1852585 0.2184051 0.1513953 0.1692238 0.0000000 0.7179341 0.3489393 0.2258440 0.1940633 0.4964076 0.5042874 0.3321220 0.5102790 0.5858104 0.1926764 0.2895585 0.5619257 0.0628004 0.4635416 0.5827388 0.1636598 0.1559359 0.4024241 0.5915580 0.1857061 0.6368540 0.5915580 0.2026234 0.5554930 0.1655278 0.1692238 0.4964076 0.2406826 0.5109934 0.1940633 0.2158367 0.1636598 0.5843632 0.6244690 0.1637735 0.4598916 0.6062980 0.1744370 0.5042874 0.3036746 0.1637735 0.6062980 0.1655278 0.1542158 0.2004319 0.2004319 0.1744370 0.3489393 0.5771959 0.4906683 0.2199156 0.2258440 0.3036746 0.0976689 0.6261058 0.5858104 0.7699874 0.4395780 0.3489393 0.1544723 0.2158367 0.2222836 0.0628004 0.4853691 0.4635416 0.4964076 0.1391937 0.2252702 0.3183113 0.1391937 0.6817911 0.3376870 0.1414449 0.4024241 0.2600213 0.0976689 0.5905731 0.3173808 0.5109934 0.5325679 0.4853691 0.1631955 0.2328826 0.1558300 0.5845411 0.3344387 0.5030652 0.4964076 0.1542158 0.1716333 
US5        0.5086157 0.6427417 0.8094046 0.7480436 0.5505049 0.4050769 0.5505049 0.7480436 0.6310150 0.7210151 0.6857545 0.7179341 0.7067099 0.8997445 0.8254727 0.8406045 0.4406066 0.7846234 0.6534690 0.6944997 0.5926659 0.6310150 0.6546445 0.5772639 0.6675636 0.8254727 0.5635498 0.6411383 0.7067099 0.5772639 0.5382503 0.7179341 0.0000000 0.7372187 0.8162404 0.5883678 0.5583058 0.5667401 0.6944997 0.4226023 0.4417708 0.6675636 0.7064054 0.4406066 0.6133555 0.4217219 0.5086157 0.6753965 0.6546445 0.6705360 0.8004395 0.7210151 0.6534690 0.8004395 0.6383113 0.5323278 0.6221274 0.5382503 0.5583058 0.7043247 0.3693762 0.5883678 0.6103235 0.6753965 0.4050769 0.8094046 0.6532902 0.8406045 0.4160495 0.6400730 0.5667401 0.6746855 0.6532902 0.4160495 0.6221274 0.6044660 0.7058672 0.7058672 0.6400730 0.7372187 0.7342009 0.8406045 0.6180108 0.8162404 0.5926659 0.6215449 0.5546867 0.4417708 0.0566402 0.7977108 0.7372187 0.6526246 0.6103235 0.7066277 0.6133555 0.4291789 0.4217219 0.5330750 0.6398771 0.6733153 0.6427417 0.6398771 0.6723938 0.7322461 0.6333713 0.6705360 0.7957789 0.6215449 0.7512248 0.6629176 0.3693762 0.4488614 0.4291789 0.5550839 0.6709693 0.7341922 0.7932812 0.7651296 0.5785628 0.5583058 0.6044660 0.6424516 
ApTi       0.6508486 0.4042023 0.6293352 0.3586053 0.2262568 0.7348020 0.2262568 0.3586053 0.2610970 0.3187166 0.3484835 0.3489393 0.3286988 0.4946518 0.4270182 0.4984741 0.6123867 0.3761031 0.5446580 0.3784572 0.3400062 0.2610970 0.3548035 0.3089294 0.2845666 0.4270182 0.4096042 0.3457506 0.3286988 0.3089294 0.2307909 0.3489393 0.7372187 0.0000000 0.4211508 0.3501777 0.5012007 0.4653369 0.3784572 0.6797208 0.6975521 0.2845666 0.3563966 0.6123867 0.3073142 0.6914157 0.6508486 0.3742238 0.3548035 0.4275132 0.6171303 0.3187166 0.5446580 0.6171303 0.2965913 0.6784650 0.2637895 0.2307909 0.5012007 0.4128672 0.6152563 0.3501777 0.3768785 0.3742238 0.7348020 0.6293352 0.2889251 0.4984741 0.7171679 0.2650196 0.4653369 0.3400062 0.2889251 0.7171679 0.2637895 0.2418445 0.3279077 0.3279077 0.2650196 0.0000010 0.6394197 0.5287859 0.3290040 0.4211508 0.3400062 0.2926826 0.6764900 0.6975521 0.7606164 0.5251924 0.0000010 0.3252631 0.3768785 0.3658629 0.3073142 0.7897292 0.6914157 0.5012007 0.3866678 0.2986556 0.4042023 0.3866678 0.7948451 0.3459745 0.2977555 0.4275132 0.4297522 0.2926826 0.6192891 0.4028086 0.6152563 0.6987148 0.7897292 0.2366802 0.3462628 0.2942891 0.6136197 0.5144047 0.5220808 0.5190916 0.2418445 0.3098833 
StsW00     0.5563817 0.4378644 0.6488980 0.4027748 0.2817837 0.5566303 0.2817837 0.4027748 0.2074621 0.1639116 0.1692647 0.2258440 0.2121660 0.0828572 0.2277647 0.4809893 0.5542573 0.4126743 0.6625249 0.3968793 0.3670910 0.2074621 0.0823395 0.1685136 0.1851591 0.2277647 0.5170069 0.1428474 0.2121660 0.1685136 0.1943934 0.2258440 0.8162404 0.4211508 0.0000000 0.1689807 0.6109217 0.6165123 0.3968793 0.4767868 0.5361604 0.1851591 0.3728375 0.5542573 0.1887682 0.5608738 0.5563817 0.1593794 0.0823395 0.4692729 0.6582453 0.1639116 0.6625249 0.6582453 0.1850561 0.5554289 0.1252010 0.1943934 0.6109217 0.2258166 0.5684593 0.1689807 0.1789120 0.1593794 0.5566303 0.6488980 0.1228418 0.4809893 0.5566849 0.1658836 0.6165123 0.3670910 0.1228418 0.5566849 0.1252010 0.1878079 0.1420662 0.1420662 0.1658836 0.4211508 0.6673847 0.5139302 0.2968770 0.0000010 0.3670910 0.1376747 0.5974083 0.5361604 0.8710970 0.5584333 0.4211508 0.1159741 0.1789120 0.0821384 0.1887682 0.6333747 0.5608738 0.6109217 0.1550893 0.1809954 0.4378644 0.1550893 0.7335617 0.3898833 0.1479589 0.4692729 0.0986081 0.1376747 0.6163362 0.4361492 0.5684593 0.5404353 0.6333747 0.1755302 0.2008938 0.1504004 0.6113145 0.0996612 0.6190352 0.6109217 0.1878079 0.2110758 
AmDeD9_2   0.4419100 0.3247440 0.5123282 0.3051144 0.1462384 0.5484389 0.1462384 0.3051144 0.1823406 0.0986822 0.1507783 0.1940633 0.1908589 0.2285535 0.2339871 0.3721405 0.4410682 0.3117496 0.5133743 0.2862852 0.2603632 0.1823406 0.1045030 0.1150609 0.1611861 0.2339871 0.2960530 0.1301051 0.1908589 0.1150609 0.1347130 0.1940633 0.5883678 0.3501777 0.1689807 0.0000000 0.4717772 0.4793141 0.2862852 0.4989036 0.4721000 0.1611861 0.2644542 0.4410682 0.1358495 0.4832159 0.4419100 0.1072936 0.1045030 0.3176088 0.4992994 0.0986822 0.5133743 0.4992994 0.1238745 0.4661429 0.0883362 0.1347130 0.4717772 0.1141963 0.4538867 0.0000010 0.0150896 0.1072936 0.5484389 0.5123282 0.1098650 0.3721405 0.4925732 0.1425862 0.4793141 0.2603632 0.1098650 0.4925732 0.0883362 0.1633711 0.1235656 0.1235656 0.1425862 0.3501777 0.4531992 0.3999866 0.2668817 0.1689807 0.2603632 0.1071028 0.4773185 0.4721000 0.7059870 0.4462920 0.3501777 0.1035358 0.0150896 0.1665079 0.1358495 0.5101773 0.4832159 0.4717772 0.1249150 0.1416923 0.3247440 0.1249150 0.6135132 0.2905771 0.0831119 0.3176088 0.1839151 0.1071028 0.4630510 0.3237772 0.4538867 0.4484077 0.5101773 0.1260522 0.1892871 0.1305816 0.4771027 0.2730119 0.4822507 0.4717772 0.1633711 0.2092423 
StsK_3     0.5743762 0.3169737 0.4372119 0.4049190 0.4431329 0.5909532 0.4431329 0.4049190 0.4013502 0.5607653 0.5182949 0.4964076 0.4797191 0.7051211 0.5481696 0.3561232 0.5326481 0.4031772 0.5723235 0.3961871 0.3724653 0.4013502 0.5056890 0.4543365 0.4294966 0.5481696 0.2848562 0.4628479 0.4797191 0.4543365 0.4170637 0.4964076 0.5583058 0.5012007 0.6109217 0.4717772 0.0000000 0.0139599 0.3961871 0.5766685 0.5143034 0.4294966 0.3391015 0.5326481 0.4187158 0.6066280 0.5743762 0.5708688 0.5056890 0.3795428 0.4344848 0.5607653 0.5723235 0.4344848 0.3982817 0.5970077 0.4677541 0.4170637 0.0000010 0.5603435 0.6373190 0.4717772 0.5008065 0.5708688 0.5909532 0.4372119 0.4655440 0.3561232 0.5717323 0.4079925 0.0139599 0.3608290 0.4655440 0.5717323 0.4677541 0.3800360 0.4929750 0.4929750 0.4079925 0.5012007 0.4099197 0.3815563 0.4090447 0.6109217 0.3724653 0.4607987 0.6036713 0.5143034 0.6064768 0.4078537 0.5012007 0.5172280 0.5008065 0.5619819 0.4187158 0.6456049 0.6066280 0.0138042 0.5297787 0.4128500 0.3169737 0.5297787 0.6720463 0.3765932 0.4605223 0.3795428 0.6403741 0.4607987 0.4005077 0.3191745 0.6373190 0.5562568 0.6456049 0.4524737 0.5524475 0.4442886 0.4153148 0.5603516 0.0137753 0.0000010 0.3800360 0.4446761 
StCar_2    0.6036463 0.3363746 0.4628061 0.4341593 0.4745771 0.5884236 0.4745771 0.4341593 0.4330517 0.5699960 0.5231845 0.5042874 0.5138029 0.7163733 0.5319282 0.3836300 0.5610184 0.4250134 0.5543159 0.4013080 0.3774560 0.4330517 0.5102276 0.4616880 0.4622055 0.5319282 0.3021573 0.4702353 0.5138029 0.4616880 0.4234489 0.5042874 0.5667401 0.4653369 0.6165123 0.4793141 0.0139599 0.0000000 0.4013080 0.5741984 0.5126457 0.4622055 0.3435106 0.5610184 0.4251022 0.6037417 0.6036463 0.5804982 0.5102276 0.4089874 0.4597671 0.5699960 0.5543159 0.4597671 0.4309111 0.6271983 0.4751727 0.4234489 0.0139599 0.5697091 0.6472590 0.4793141 0.5088740 0.5804982 0.5884236 0.4628061 0.4728819 0.3836300 0.5693442 0.4402899 0.0000010 0.3655671 0.4728819 0.5693442 0.4751727 0.4113299 0.5288770 0.5288770 0.4402899 0.4653369 0.4344483 0.4099365 0.4415355 0.6165123 0.3774560 0.4679564 0.6346645 0.5126457 0.6155325 0.4311625 0.4653369 0.5253833 0.5088740 0.5706373 0.4251022 0.6421901 0.6037417 0.0281464 0.5382545 0.4194332 0.3363746 0.5382545 0.6685475 0.3714914 0.4676968 0.4089874 0.6503818 0.4679564 0.4241281 0.3388052 0.6472590 0.5540115 0.6421901 0.4594058 0.5611699 0.4708409 0.4400577 0.5687470 0.0280795 0.0139599 0.4113299 0.4871421 
StAfJ3_1   0.4692484 0.2624248 0.4465984 0.0603859 0.2262614 0.5034210 0.2262614 0.0603859 0.2636672 0.2971930 0.3874930 0.3321220 0.2804292 0.4632223 0.4953596 0.3644284 0.4573144 0.0735974 0.6734358 0.0000010 0.0764041 0.2636672 0.3725585 0.3166143 0.2858437 0.4953596 0.3013112 0.3216481 0.2804292 0.3166143 0.2811629 0.3321220 0.6944997 0.3784572 0.3968793 0.2862852 0.3961871 0.4013080 0.0000000 0.5202362 0.5626481 0.2858437 0.0761796 0.4573144 0.2621308 0.6391512 0.4692484 0.3431097 0.3725585 0.3181029 0.4529949 0.2971930 0.6734358 0.4529949 0.3235402 0.4922023 0.3002824 0.2811629 0.3961871 0.3718716 0.5560565 0.2862852 0.3085856 0.3431097 0.5034210 0.4465984 0.3366857 0.3644284 0.5752592 0.2674048 0.4013080 0.0604939 0.3366857 0.5752592 0.3002824 0.2454958 0.3658726 0.3658726 0.2674048 0.3784572 0.4638891 0.3883266 0.3223880 0.3968793 0.0764041 0.2850825 0.5279243 0.5626481 0.7882436 0.2903049 0.3784572 0.3358267 0.3085856 0.3892649 0.2621308 0.6682052 0.6391512 0.4040912 0.3956442 0.3301220 0.2624248 0.3956442 0.7986957 0.0782708 0.2516473 0.3181029 0.4042836 0.2850825 0.4203322 0.3108061 0.5560565 0.5748182 0.6682052 0.3063430 0.3526437 0.3343058 0.4284158 0.4313968 0.4037614 0.3961871 0.2454958 0.2644939 
Sts1       0.2403661 0.3880174 0.5587721 0.5069006 0.5101892 0.0747180 0.5101892 0.5069006 0.4246638 0.5334478 0.5433637 0.5102790 0.4937022 0.5492163 0.5565908 0.7099284 0.2347645 0.4897191 0.5290828 0.5202362 0.4436158 0.4246638 0.4508464 0.4360516 0.4542826 0.5565908 0.5372029 0.4519985 0.4937022 0.4360516 0.4429854 0.5102790 0.4226023 0.6797208 0.4767868 0.4989036 0.5766685 0.5741984 0.5202362 0.0000000 0.1385809 0.4542826 0.4584371 0.2347645 0.4877168 0.0901242 0.2403661 0.4861348 0.4508464 0.6194639 0.5547919 0.5334478 0.5290828 0.5547919 0.4687747 0.2229609 0.4604263 0.4429854 0.5766685 0.5824914 0.2710299 0.4989036 0.5183173 0.4861348 0.0747180 0.5587721 0.4661454 0.7099284 0.1053684 0.4631747 0.5741984 0.4510601 0.4661454 0.1053684 0.4604263 0.4331113 0.4750855 0.4750855 0.4631747 0.6797208 0.5595748 0.7454773 0.4877158 0.4767868 0.4436158 0.4270097 0.2650117 0.1385809 0.4698617 0.6014404 0.6797208 0.4331533 0.5183173 0.4163152 0.4877168 0.0971570 0.0901242 0.6045455 0.4505341 0.5021936 0.3880174 0.4505341 0.4749262 0.4339418 0.5030254 0.6194639 0.4708163 0.4270097 0.5179232 0.4366798 0.2710299 0.0733946 0.0971570 0.4844043 0.5275994 0.4773474 0.5145386 0.4687609 0.5841548 0.5766685 0.4331113 0.4403758 
StVe_4     0.2810061 0.4392435 0.5920884 0.5344295 0.5710363 0.1715535 0.5710363 0.5344295 0.4880735 0.5990148 0.6251972 0.5858104 0.5619271 0.6116711 0.5913226 0.7538855 0.2312613 0.5387886 0.3176508 0.5626481 0.4716253 0.4880735 0.5117468 0.5208959 0.5196635 0.5913226 0.5589510 0.5137868 0.5619271 0.5208959 0.4792168 0.5858104 0.4417708 0.6975521 0.5361604 0.4721000 0.5143034 0.5126457 0.5626481 0.1385809 0.0000000 0.5196635 0.4814359 0.2312613 0.5079706 0.1757171 0.2810061 0.5619048 0.5117468 0.6729879 0.5878516 0.5990148 0.3176508 0.5878516 0.5057362 0.2985221 0.5203692 0.4792168 0.5143034 0.5569609 0.2438627 0.4721000 0.4828303 0.5619048 0.1715535 0.5920884 0.5268990 0.7538855 0.0426413 0.5295862 0.5126457 0.4739756 0.5268990 0.0426413 0.5203692 0.4975827 0.5364118 0.5364118 0.5295862 0.6975521 0.6021398 0.7896150 0.4945453 0.5361604 0.4716253 0.4961318 0.3075495 0.0000010 0.4871907 0.6349896 0.6975521 0.4917793 0.4828303 0.4697923 0.5079706 0.2034803 0.1757171 0.5402068 0.5363512 0.5660964 0.4392435 0.5363512 0.3018340 0.4564010 0.5500255 0.6729879 0.5015816 0.4961318 0.5516253 0.4892573 0.2438627 0.1371273 0.2034803 0.5226310 0.5895539 0.4960641 0.5764053 0.5233288 0.5208662 0.5143034 0.4975827 0.5241673 
AmsW97     0.4469558 0.2985844 0.5197916 0.2816893 0.1526102 0.5189974 0.1526102 0.2816893 0.0149189 0.0801511 0.1537908 0.1926764 0.0301806 0.2238929 0.1998402 0.3325710 0.4315625 0.3040483 0.4805278 0.2858437 0.2842105 0.0149189 0.1193469 0.0970939 0.0000010 0.1998402 0.3177691 0.1389253 0.0301806 0.0970939 0.1338732 0.1926764 0.6675636 0.2845666 0.1851591 0.1611861 0.4294966 0.4622055 0.2858437 0.4542826 0.5196635 0.0000000 0.2884499 0.4315625 0.1581873 0.4631593 0.4469558 0.1325925 0.1193469 0.2951621 0.5271631 0.0801511 0.4805278 0.5271631 0.0992388 0.4460806 0.0815942 0.1338732 0.4294966 0.1728390 0.4614903 0.1611861 0.1812688 0.1325925 0.5189974 0.5197916 0.1194914 0.3325710 0.5390862 0.0148107 0.4622055 0.2842105 0.1194914 0.5390862 0.0815942 0.0301122 0.0486406 0.0486406 0.0148107 0.2845666 0.4804907 0.3585325 0.1989066 0.1851591 0.2842105 0.0793964 0.4819009 0.5196635 0.7247409 0.4065012 0.2845666 0.0651147 0.1812688 0.1984663 0.1581873 0.5247616 0.4631593 0.4294966 0.1741331 0.1394413 0.2985844 0.1741331 0.6639816 0.2970041 0.0640643 0.2951621 0.2160881 0.0793964 0.4907142 0.2978377 0.4614903 0.4813492 0.5247616 0.1361191 0.1526920 0.1303128 0.4826717 0.2649133 0.4498294 0.4294966 0.0301122 0.0183028 
StMo_1     0.4410228 0.2048535 0.4233891 0.0925084 0.2140844 0.5240984 0.2140844 0.0925084 0.2660570 0.2631098 0.3527069 0.2895585 0.3230125 0.4381103 0.4824884 0.3719336 0.4038047 0.1094613 0.5883374 0.0761796 0.0470340 0.2660570 0.3488536 0.2948434 0.2884499 0.4824884 0.2997745 0.2984918 0.3230125 0.2948434 0.2595655 0.2895585 0.7064054 0.3563966 0.3728375 0.2644542 0.3391015 0.3435106 0.0761796 0.4584371 0.4814359 0.2884499 0.0000000 0.4038047 0.2248024 0.5596219 0.4410228 0.3466073 0.3488536 0.3410727 0.4294407 0.2631098 0.5883374 0.4294407 0.3011683 0.4643957 0.2784116 0.2595655 0.3391015 0.3912625 0.4946238 0.2644542 0.2863825 0.3466073 0.5240984 0.4233891 0.3139138 0.3719336 0.4979495 0.2698625 0.3435106 0.0137866 0.3139138 0.4979495 0.2784116 0.2477376 0.3423710 0.3423710 0.2698625 0.3563966 0.4397045 0.3973472 0.2924419 0.3728375 0.0470340 0.2634562 0.4829476 0.4814359 0.8039704 0.2678085 0.3563966 0.3131658 0.2863825 0.3658491 0.2248024 0.5887415 0.5596219 0.3598415 0.3587434 0.3072542 0.2048535 0.3587434 0.6414058 0.0285500 0.2310425 0.3410727 0.3804163 0.2634562 0.3975586 0.2393722 0.4946238 0.4986418 0.5887415 0.2944745 0.3775416 0.3107500 0.4028944 0.4133441 0.3459854 0.3391015 0.2477376 0.2675113 
StsC09_1   0.0535584 0.4183581 0.4922170 0.4539475 0.4348148 0.2316804 0.4348148 0.4539475 0.4029898 0.5332681 0.5683961 0.5619257 0.4827373 0.6269281 0.6861730 0.7061772 0.0000010 0.4318990 0.4930188 0.4573144 0.4256744 0.4029898 0.4932608 0.4584806 0.4315625 0.6861730 0.5175313 0.4939401 0.4827373 0.4584806 0.4183278 0.5619257 0.4406066 0.6123867 0.5542573 0.4410682 0.5326481 0.5610184 0.4573144 0.2347645 0.2312613 0.4315625 0.4038047 0.0000000 0.4877371 0.2777518 0.0535584 0.5161613 0.4932608 0.6082401 0.5087041 0.5332681 0.4930188 0.5087041 0.4297465 0.0674124 0.4561997 0.4183278 0.5326481 0.5072765 0.3241997 0.4410682 0.4564513 0.5161613 0.2316804 0.4922170 0.5069582 0.7061772 0.2227443 0.4306078 0.5610184 0.3971913 0.5069582 0.2227443 0.4561997 0.4021371 0.4799949 0.4799949 0.4306078 0.6123867 0.4863506 0.7397259 0.5124564 0.5542573 0.4256744 0.4774209 0.0689482 0.2312613 0.4705867 0.6355601 0.6123867 0.4838582 0.4564513 0.5099136 0.4877371 0.2925477 0.2777518 0.5592423 0.5234156 0.4976050 0.4183581 0.5234156 0.4466173 0.3855157 0.4861598 0.6082401 0.5529690 0.4774209 0.4744548 0.4825407 0.3241997 0.2146874 0.2925477 0.5027905 0.5788567 0.4582904 0.4280140 0.5608188 0.5536558 0.5326481 0.4021371 0.4452747 
A50        0.5062130 0.2501754 0.5337010 0.2816538 0.1849550 0.5601881 0.1849550 0.2816538 0.1381931 0.1496427 0.1526043 0.0628004 0.1827746 0.2771210 0.2560829 0.3854853 0.4877371 0.2880237 0.5384879 0.2621308 0.2356992 0.1381931 0.1216497 0.1359149 0.1581873 0.2560829 0.3199427 0.1487840 0.1827746 0.1359149 0.1177156 0.0628004 0.6133555 0.3073142 0.1887682 0.1358495 0.4187158 0.4251022 0.2621308 0.4877168 0.5079706 0.1581873 0.2248024 0.4877371 0.0000000 0.4419076 0.5062130 0.1469534 0.1216497 0.3405055 0.5419129 0.1496427 0.5384879 0.5419129 0.1466044 0.5324427 0.1302853 0.1177156 0.4187158 0.1848702 0.4386593 0.1358495 0.1568797 0.1469534 0.5601881 0.5337010 0.1279048 0.3854853 0.5290003 0.1400087 0.4251022 0.2356992 0.1279048 0.5290003 0.1302853 0.1203638 0.1646419 0.1646419 0.1400087 0.3073142 0.4904735 0.4141588 0.1922363 0.1887682 0.2356992 0.0823035 0.5464618 0.5079706 0.6621560 0.3653710 0.3073142 0.1205066 0.1568797 0.1858924 0.0000010 0.4801157 0.4419076 0.4187158 0.1205697 0.1884616 0.2501754 0.1205697 0.6187084 0.2660923 0.1069374 0.3405055 0.2035457 0.0823035 0.5018333 0.2495809 0.4386593 0.5098129 0.4801157 0.1045108 0.1917261 0.1032272 0.4933672 0.2961935 0.4243372 0.4187158 0.1203638 0.1519846 
StsW52_1   0.2820997 0.4234164 0.6182218 0.6073296 0.4962004 0.0935314 0.4962004 0.6073296 0.4334111 0.5276139 0.5292652 0.4635416 0.5027689 0.6376788 0.5216314 0.7614615 0.2777518 0.5874117 0.4753550 0.6391512 0.5413342 0.4334111 0.4387890 0.4245777 0.4631593 0.5216314 0.5336072 0.4397643 0.5027689 0.4245777 0.4471254 0.4635416 0.4217219 0.6914157 0.5608738 0.4832159 0.6066280 0.6037417 0.6391512 0.0901242 0.1757171 0.4631593 0.5596219 0.2777518 0.4419076 0.0000000 0.2820997 0.4905786 0.4387890 0.6836055 0.6595348 0.5276139 0.4753550 0.6595348 0.4565436 0.2639736 0.4484651 0.4471254 0.6066280 0.5437176 0.2502146 0.4832159 0.5001762 0.4905786 0.0935314 0.6182218 0.4539688 0.7614615 0.1404076 0.4721499 0.6037417 0.5509241 0.4539688 0.1404076 0.4484651 0.4419662 0.4627020 0.4627020 0.4721499 0.6914157 0.6037693 0.7977255 0.4645081 0.5608738 0.5413342 0.4152514 0.3090543 0.1757171 0.4228527 0.6515058 0.6914157 0.4217157 0.5001762 0.4922499 0.4419076 0.0933107 0.0000010 0.6356317 0.4385102 0.4890701 0.4234164 0.4385102 0.4431766 0.5295632 0.4896198 0.6836055 0.5519880 0.4152514 0.6186566 0.4719888 0.2502146 0.0588007 0.0933107 0.4715563 0.5146519 0.4808008 0.5811113 0.5460624 0.6146083 0.6066280 0.4419662 0.4517434 
StsCY      0.0000010 0.4404942 0.5122141 0.4657341 0.4510493 0.2373422 0.4510493 0.4657341 0.4174247 0.5460286 0.5816924 0.5827388 0.4996449 0.6140677 0.6833176 0.7297403 0.0535584 0.4311197 0.5611731 0.4692484 0.4621709 0.4174247 0.4946365 0.4563142 0.4469558 0.6833176 0.5319823 0.4953395 0.4996449 0.4563142 0.4147788 0.5827388 0.5086157 0.6508486 0.5563817 0.4419100 0.5743762 0.6036463 0.4692484 0.2403661 0.2810061 0.4469558 0.4410228 0.0535584 0.5062130 0.2820997 0.0000000 0.5178250 0.4946365 0.5861088 0.5285461 0.5460286 0.5611731 0.5285461 0.4266180 0.0130944 0.4571801 0.4147788 0.5743762 0.5088733 0.3850976 0.4419100 0.4574703 0.5178250 0.2373422 0.5122141 0.5084598 0.7297403 0.2646239 0.4459257 0.6036463 0.4340971 0.5084598 0.2646239 0.4571801 0.4165033 0.4812083 0.4812083 0.4459257 0.6508486 0.5295970 0.7642639 0.5312987 0.5563817 0.4621709 0.4946965 0.0268589 0.2810061 0.5388146 0.6604719 0.6508486 0.4851199 0.4574703 0.5114291 0.5062130 0.2965743 0.2820997 0.5999746 0.5251246 0.4990545 0.4404942 0.5251246 0.5088949 0.4214647 0.5039112 0.5861088 0.5400130 0.4946965 0.4936046 0.5029134 0.3850976 0.2208936 0.2965743 0.5020576 0.5811481 0.4749292 0.4707411 0.5204142 0.5954360 0.5743762 0.4165033 0.4406671 
AmRg_6     0.5178250 0.3561681 0.5476304 0.3921358 0.2513784 0.5208692 0.2513784 0.3921358 0.1517648 0.1186061 0.1497343 0.1636598 0.1550994 0.2419121 0.1824796 0.4726111 0.5161613 0.4014805 0.5588026 0.3431097 0.3410001 0.1517648 0.0981012 0.1142406 0.1325925 0.1824796 0.4247215 0.1112125 0.1550994 0.1142406 0.1698745 0.1636598 0.6753965 0.3742238 0.1593794 0.1072936 0.5708688 0.5804982 0.3431097 0.4861348 0.5619048 0.1325925 0.3466073 0.5161613 0.1469534 0.4905786 0.5178250 0.0000000 0.0981012 0.3982445 0.5558074 0.1186061 0.5588026 0.5558074 0.1606229 0.4919467 0.1054264 0.1698745 0.5708688 0.1656715 0.4698022 0.1072936 0.1263941 0.0000010 0.5208692 0.5476304 0.1029233 0.4726111 0.5822353 0.1153976 0.5804982 0.3410001 0.1029233 0.5822353 0.1054264 0.1342137 0.1375499 0.1375499 0.1153976 0.3742238 0.5049983 0.5050009 0.2449936 0.1593794 0.3410001 0.0829541 0.5570814 0.5619048 0.7241054 0.4834645 0.3742238 0.0972349 0.1263941 0.1571494 0.1469534 0.5233142 0.4905786 0.5708688 0.0998692 0.1498967 0.3561681 0.0998692 0.7352434 0.3778936 0.1266723 0.3982445 0.1929820 0.0829541 0.5163613 0.3549990 0.4698022 0.5258211 0.5233142 0.1367435 0.1792885 0.1414644 0.5085311 0.2600572 0.5787706 0.5708688 0.1342137 0.1434729 
KbArN5     0.4946365 0.3438084 0.5953951 0.3779740 0.2017274 0.5172861 0.2017274 0.3779740 0.1388418 0.1014637 0.1100752 0.1559359 0.1420366 0.1937239 0.1204250 0.3996983 0.4932608 0.3873738 0.5392582 0.3725585 0.3434299 0.1388418 0.0000010 0.1094805 0.1193469 0.1204250 0.4096704 0.0824192 0.1420366 0.1094805 0.1452664 0.1559359 0.6546445 0.3548035 0.0823395 0.1045030 0.5056890 0.5102276 0.3725585 0.4508464 0.5117468 0.1193469 0.3488536 0.4932608 0.1216497 0.4387890 0.4946365 0.0981012 0.0000000 0.3851291 0.6013345 0.1014637 0.5392582 0.6013345 0.1196071 0.4937226 0.0672194 0.1452664 0.5056890 0.1615810 0.4608962 0.1045030 0.1230626 0.0981012 0.5172861 0.5953951 0.0648384 0.3996983 0.5317705 0.1017132 0.5102276 0.3434299 0.0648384 0.5317705 0.0672194 0.1208259 0.0819904 0.0819904 0.1017132 0.3548035 0.5489988 0.4307067 0.2347721 0.0823395 0.3434299 0.0794733 0.5321026 0.5117468 0.7013895 0.4671782 0.3548035 0.0613740 0.1230626 0.0808062 0.1216497 0.5232172 0.4387890 0.5056890 0.0818742 0.1171109 0.3438084 0.0818742 0.6718486 0.3648261 0.0856822 0.3851291 0.1665941 0.0794733 0.5611068 0.3427358 0.4608962 0.5028922 0.5232172 0.1135695 0.1368385 0.1022158 0.5546054 0.1729794 0.5125816 0.5056890 0.1208259 0.1530014 
StSe_2     0.5861088 0.2853514 0.5554885 0.3105813 0.2259410 0.7045604 0.2259410 0.3105813 0.3180765 0.3711413 0.3654036 0.4024241 0.3254497 0.5532890 0.4804237 0.3875431 0.6082401 0.3239571 0.7542742 0.3181029 0.3204642 0.3180765 0.3851291 0.3167688 0.2951621 0.4804237 0.1886284 0.3719985 0.3254497 0.3167688 0.3347804 0.4024241 0.6705360 0.4275132 0.4692729 0.3176088 0.3795428 0.4089874 0.3181029 0.6194639 0.6729879 0.2951621 0.3410727 0.6082401 0.3405055 0.6836055 0.5861088 0.3982445 0.3851291 0.0000000 0.5357512 0.3711413 0.7542742 0.5357512 0.2689509 0.6106917 0.3364818 0.3347804 0.3795428 0.4265617 0.6567166 0.3176088 0.3409073 0.3982445 0.7045604 0.5554885 0.3627996 0.3875431 0.6769588 0.2767064 0.4089874 0.3260955 0.3627996 0.6769588 0.3364818 0.2993956 0.3472918 0.3472918 0.2767064 0.4275132 0.4536569 0.4132871 0.3346406 0.4692729 0.3204642 0.3096729 0.6549507 0.6729879 0.7772776 0.3747067 0.4275132 0.3618068 0.3409073 0.4731472 0.3405055 0.7159821 0.6836055 0.3877490 0.4136812 0.3921704 0.2853514 0.4136812 0.7401726 0.3400036 0.3028078 0.0000010 0.4769266 0.3096729 0.5084699 0.3010141 0.6567166 0.6885824 0.7159821 0.3086707 0.3804383 0.3008602 0.4932265 0.4362802 0.3642656 0.3795428 0.2993956 0.3400127 
StsW0_1    0.5285461 0.3136392 0.0426872 0.4579273 0.4947223 0.5726584 0.4947223 0.4579273 0.4973714 0.6302340 0.5768616 0.5915580 0.5744289 0.7464605 0.7553734 0.6228802 0.5087041 0.4474174 0.7734232 0.4529949 0.4255499 0.4973714 0.6013345 0.4778359 0.5271631 0.7553734 0.4086199 0.5562386 0.5744289 0.4778359 0.4826696 0.5915580 0.8004395 0.6171303 0.6582453 0.4992994 0.4344848 0.4597671 0.4529949 0.5547919 0.5878516 0.5271631 0.4294407 0.5087041 0.5419129 0.6595348 0.5285461 0.5558074 0.6013345 0.5357512 0.0000000 0.6302340 0.7734232 0.0000010 0.4867989 0.5509508 0.5171586 0.4826696 0.4344848 0.5770891 0.6941980 0.4992994 0.5277284 0.5558074 0.5726584 0.0426872 0.5676496 0.6228802 0.6079840 0.5053996 0.4597671 0.4062723 0.5676496 0.6079840 0.5171586 0.4758620 0.5611484 0.5611484 0.5053996 0.6171303 0.0580600 0.6541362 0.4749920 0.6582453 0.4255499 0.5555190 0.5714952 0.5878516 0.8962420 0.3802135 0.6171303 0.5655214 0.5277284 0.6349449 0.5419129 0.6629276 0.6595348 0.4594837 0.6490141 0.5603092 0.3136392 0.6490141 0.8240672 0.3952212 0.5652730 0.5357512 0.6697346 0.5555190 0.0139338 0.3246359 0.6941980 0.5667664 0.6629276 0.5072449 0.5416310 0.5434687 0.0746082 0.6755427 0.4550908 0.4344848 0.4758620 0.5701773 
AmBlFH     0.5460286 0.3471940 0.6210278 0.3037098 0.1865655 0.6072299 0.1865655 0.3037098 0.0978789 0.0000010 0.1266279 0.1857061 0.1028547 0.1838763 0.2009353 0.3973843 0.5332681 0.3103109 0.5727688 0.2971930 0.2590434 0.0978789 0.1014637 0.1171738 0.0801511 0.2009353 0.3601648 0.1261545 0.1028547 0.1171738 0.1553045 0.1857061 0.7210151 0.3187166 0.1639116 0.0986822 0.5607653 0.5699960 0.2971930 0.5334478 0.5990148 0.0801511 0.2631098 0.5332681 0.1496427 0.5276139 0.5460286 0.1186061 0.1014637 0.3711413 0.6302340 0.0000000 0.5727688 0.6302340 0.1453297 0.5450588 0.0857489 0.1553045 0.5607653 0.1479638 0.5065904 0.0986822 0.1164442 0.1186061 0.6072299 0.6210278 0.1065349 0.3973843 0.6193389 0.0969149 0.5699960 0.2590434 0.1065349 0.6193389 0.0857489 0.1150287 0.0848303 0.0848303 0.0969149 0.3187166 0.5752733 0.4266001 0.2600697 0.1639116 0.2590434 0.1027972 0.5874096 0.5990148 0.8110952 0.4701251 0.3187166 0.0664715 0.1164442 0.1615852 0.1496427 0.6125273 0.5276139 0.5607653 0.1388436 0.1375433 0.3471940 0.1388436 0.7291005 0.2891587 0.0636073 0.3711413 0.1790193 0.1027972 0.5882093 0.3461082 0.5065904 0.5526804 0.6125273 0.1476117 0.1474385 0.1440678 0.5822987 0.2651901 0.5728210 0.5607653 0.1150287 0.1224934 
StsTL_3    0.5611731 0.5837586 0.7563820 0.6475950 0.5277279 0.5546470 0.5277279 0.6475950 0.4497952 0.5727688 0.5751760 0.6368540 0.5311430 0.6270139 0.5633250 0.8001099 0.4930188 0.6914429 0.0000010 0.6734358 0.5870676 0.4497952 0.5392582 0.5061061 0.4805278 0.5633250 0.6346493 0.4702502 0.5311430 0.5061061 0.4619401 0.6368540 0.6534690 0.5446580 0.6625249 0.5133743 0.5723235 0.5543159 0.6734358 0.5290828 0.3176508 0.4805278 0.5883374 0.4930188 0.5384879 0.4753550 0.5611731 0.5588026 0.5392582 0.7542742 0.7734232 0.5727688 0.0000000 0.7734232 0.4884159 0.5854386 0.5051525 0.4619401 0.5723235 0.5671243 0.3926734 0.5133743 0.5251921 0.5588026 0.5546470 0.7563820 0.5582687 0.8001099 0.3895002 0.4793599 0.5543159 0.5899085 0.5582687 0.3895002 0.5051525 0.4487416 0.5432112 0.5432112 0.4793599 0.5446580 0.7171465 0.8387788 0.5423678 0.6625249 0.5870676 0.5279299 0.6088308 0.3176508 0.6813937 0.7541959 0.5446580 0.5342223 0.5251921 0.5181547 0.5384879 0.5493336 0.4753550 0.6001737 0.5342992 0.4736791 0.5837586 0.5342992 0.2865778 0.5783667 0.5377143 0.7542742 0.5523512 0.5279299 0.7284657 0.5942719 0.3926734 0.4622364 0.5493336 0.4898442 0.5601194 0.5898942 0.7263050 0.6495691 0.5939882 0.5723235 0.4487416 0.5077429 
StsW0_2    0.5285461 0.3136392 0.0426872 0.4579273 0.4947223 0.5726584 0.4947223 0.4579273 0.4973714 0.6302340 0.5768616 0.5915580 0.5744289 0.7464605 0.7553734 0.6228802 0.5087041 0.4474174 0.7734232 0.4529949 0.4255499 0.4973714 0.6013345 0.4778359 0.5271631 0.7553734 0.4086199 0.5562386 0.5744289 0.4778359 0.4826696 0.5915580 0.8004395 0.6171303 0.6582453 0.4992994 0.4344848 0.4597671 0.4529949 0.5547919 0.5878516 0.5271631 0.4294407 0.5087041 0.5419129 0.6595348 0.5285461 0.5558074 0.6013345 0.5357512 0.0000010 0.6302340 0.7734232 0.0000000 0.4867989 0.5509508 0.5171586 0.4826696 0.4344848 0.5770891 0.6941980 0.4992994 0.5277284 0.5558074 0.5726584 0.0426872 0.5676496 0.6228802 0.6079840 0.5053996 0.4597671 0.4062723 0.5676496 0.6079840 0.5171586 0.4758620 0.5611484 0.5611484 0.5053996 0.6171303 0.0580600 0.6541362 0.4749920 0.6582453 0.4255499 0.5555190 0.5714952 0.5878516 0.8962420 0.3802135 0.6171303 0.5655214 0.5277284 0.6349449 0.5419129 0.6629276 0.6595348 0.4594837 0.6490141 0.5603092 0.3136392 0.6490141 0.8240672 0.3952212 0.5652730 0.5357512 0.6697346 0.5555190 0.0139338 0.3246359 0.6941980 0.5667664 0.6629276 0.5072449 0.5416310 0.5434687 0.0746082 0.6755427 0.4550908 0.4344848 0.4758620 0.5701773 
AmBr_2     0.4266180 0.2712079 0.4798782 0.2937586 0.1371811 0.5351894 0.1371811 0.2937586 0.1177780 0.1453297 0.1445278 0.2026234 0.1356373 0.2619574 0.1866802 0.3635670 0.4297465 0.3174861 0.4884159 0.3235402 0.2965561 0.1177780 0.1196071 0.0794039 0.0992388 0.1866802 0.3039652 0.1132197 0.1356373 0.0794039 0.0975254 0.2026234 0.6383113 0.2965913 0.1850561 0.1238745 0.3982817 0.4309111 0.3235402 0.4687747 0.5057362 0.0992388 0.3011683 0.4297465 0.1466044 0.4565436 0.4266180 0.1606229 0.1196071 0.2689509 0.4867989 0.1453297 0.4884159 0.4867989 0.0000000 0.4504457 0.0795560 0.0975254 0.3982817 0.1724213 0.4657139 0.1238745 0.1432511 0.1606229 0.5351894 0.4798782 0.0954973 0.3635670 0.5251435 0.0822252 0.4309111 0.2965561 0.0954973 0.5251435 0.0795560 0.1003992 0.0967853 0.0967853 0.0822252 0.2965913 0.3949925 0.3912368 0.1752000 0.1850561 0.2965561 0.0975876 0.4610190 0.5057362 0.7077613 0.3991061 0.2965913 0.1132274 0.1432511 0.1982578 0.1466044 0.5409016 0.4565436 0.3982817 0.1562876 0.1135748 0.2712079 0.1562876 0.5712527 0.3104624 0.0990131 0.2689509 0.2151850 0.0975876 0.4511915 0.2705551 0.4657139 0.4745595 0.5409016 0.0991315 0.1831815 0.1184704 0.4420172 0.2366267 0.4190946 0.3982817 0.1003992 0.1261216 
StsC3      0.0130944 0.4622050 0.5348979 0.4883130 0.4760095 0.2200860 0.4760095 0.4883130 0.4165742 0.5450588 0.5548948 0.5554930 0.4987477 0.6131196 0.6823925 0.7562174 0.0674124 0.4532612 0.5854386 0.4922023 0.4853420 0.4165742 0.4937226 0.4318427 0.4460806 0.6823925 0.5545318 0.4944146 0.4987477 0.4318427 0.4387749 0.5554930 0.5323278 0.6784650 0.5554289 0.4661429 0.5970077 0.6271983 0.4922023 0.2229609 0.2985221 0.4460806 0.4643957 0.0674124 0.5324427 0.2639736 0.0130944 0.4919467 0.4937226 0.6106917 0.5509508 0.5450588 0.5854386 0.5509508 0.4504457 0.0000000 0.4562916 0.4387749 0.5970077 0.5347331 0.4053411 0.4661429 0.4824542 0.4919467 0.2200860 0.5348979 0.5075556 0.7562174 0.2820831 0.4450536 0.6271983 0.4572127 0.5075556 0.2820831 0.4562916 0.4156559 0.4803151 0.4803151 0.4450536 0.6784650 0.5522101 0.7914056 0.5571818 0.5554289 0.4853420 0.4693015 0.0406120 0.2985221 0.5625371 0.6856043 0.6784650 0.4842191 0.4824542 0.5105349 0.5324427 0.2776832 0.2639736 0.6236057 0.4997629 0.4981218 0.4622050 0.4997629 0.5323038 0.4438497 0.5029743 0.6106917 0.5651235 0.4693015 0.5154089 0.5254681 0.4053411 0.2037823 0.2776832 0.5270919 0.5802482 0.4996065 0.4930208 0.5195517 0.6184433 0.5970077 0.4156559 0.4395819 
AmKeF      0.4571801 0.3197178 0.5098212 0.3191166 0.1377236 0.5258044 0.1377236 0.3191166 0.0996232 0.0857489 0.1178143 0.1655278 0.1172201 0.1818283 0.1556669 0.3802321 0.4561997 0.3260504 0.5051525 0.3002824 0.2741546 0.0996232 0.0672194 0.0605599 0.0815942 0.1556669 0.3441793 0.0626711 0.1172201 0.0605599 0.0937629 0.1655278 0.6221274 0.2637895 0.1252010 0.0883362 0.4677541 0.4751727 0.3002824 0.4604263 0.5203692 0.0815942 0.2784116 0.4561997 0.1302853 0.4484651 0.4571801 0.1054264 0.0672194 0.3364818 0.5171586 0.0857489 0.5051525 0.5171586 0.0795560 0.4562916 0.0000000 0.0937629 0.4677541 0.1362399 0.4512621 0.0883362 0.1066487 0.1054264 0.5258044 0.5098212 0.0462322 0.3802321 0.5399027 0.0648626 0.4751727 0.2741546 0.0462322 0.5399027 0.0000010 0.0825145 0.0620713 0.0620713 0.0648626 0.2637895 0.4703543 0.4088050 0.2199386 0.1252010 0.2741546 0.0622388 0.4928039 0.5203692 0.6911924 0.4359666 0.2637895 0.0451093 0.1066487 0.1235397 0.1302853 0.5315424 0.4484651 0.4677541 0.1026854 0.0628190 0.3197178 0.1026854 0.6439626 0.3048514 0.0470401 0.3364818 0.1759325 0.0622388 0.4805191 0.3188197 0.4512621 0.4660433 0.5315424 0.0952468 0.0935662 0.1255085 0.4720858 0.1891753 0.4891663 0.4677541 0.0825145 0.1033822 
ApsA3_2    0.4147788 0.3087546 0.4756931 0.2998323 0.1918004 0.5077082 0.1918004 0.2998323 0.1151120 0.1553045 0.1697791 0.1692238 0.1713820 0.2529214 0.2592640 0.3717240 0.4183278 0.3063051 0.4619401 0.2811629 0.2555781 0.1151120 0.1452664 0.0775096 0.1338732 0.2592640 0.3506917 0.1332857 0.1713820 0.0775096 0.0000010 0.1692238 0.5382503 0.2307909 0.1943934 0.1347130 0.4170637 0.4234489 0.2811629 0.4429854 0.4792168 0.1338732 0.2595655 0.4183278 0.1177156 0.4471254 0.4147788 0.1698745 0.1452664 0.3347804 0.4826696 0.1553045 0.4619401 0.4826696 0.0975254 0.4387749 0.0937629 0.0000000 0.4170637 0.1694969 0.4290817 0.1347130 0.1533355 0.1698745 0.5077082 0.4756931 0.1303852 0.3717240 0.4986804 0.1165284 0.4234489 0.2555781 0.1303852 0.4986804 0.0937629 0.0981251 0.1304169 0.1304169 0.1165284 0.2307909 0.4457862 0.3999805 0.2156652 0.1943934 0.2555781 0.0952196 0.4491038 0.4792168 0.6019726 0.3886337 0.2307909 0.1105209 0.1533355 0.1916207 0.1177156 0.5073444 0.4471254 0.4170637 0.1654907 0.1337503 0.3087546 0.1654907 0.5960579 0.2853152 0.0965764 0.3347804 0.2080312 0.0952196 0.4465912 0.3078985 0.4290817 0.4483835 0.5073444 0.0966912 0.1956416 0.1159824 0.4371203 0.2549000 0.4377991 0.4170637 0.0981251 0.1225811 
StsPA_1    0.5743762 0.3169737 0.4372119 0.4049190 0.4431329 0.5909532 0.4431329 0.4049190 0.4013502 0.5607653 0.5182949 0.4964076 0.4797191 0.7051211 0.5481696 0.3561232 0.5326481 0.4031772 0.5723235 0.3961871 0.3724653 0.4013502 0.5056890 0.4543365 0.4294966 0.5481696 0.2848562 0.4628479 0.4797191 0.4543365 0.4170637 0.4964076 0.5583058 0.5012007 0.6109217 0.4717772 0.0000010 0.0139599 0.3961871 0.5766685 0.5143034 0.4294966 0.3391015 0.5326481 0.4187158 0.6066280 0.5743762 0.5708688 0.5056890 0.3795428 0.4344848 0.5607653 0.5723235 0.4344848 0.3982817 0.5970077 0.4677541 0.4170637 0.0000000 0.5603435 0.6373190 0.4717772 0.5008065 0.5708688 0.5909532 0.4372119 0.4655440 0.3561232 0.5717323 0.4079925 0.0139599 0.3608290 0.4655440 0.5717323 0.4677541 0.3800360 0.4929750 0.4929750 0.4079925 0.5012007 0.4099197 0.3815563 0.4090447 0.6109217 0.3724653 0.4607987 0.6036713 0.5143034 0.6064768 0.4078537 0.5012007 0.5172280 0.5008065 0.5619819 0.4187158 0.6456049 0.6066280 0.0138042 0.5297787 0.4128500 0.3169737 0.5297787 0.6720463 0.3765932 0.4605223 0.3795428 0.6403741 0.4607987 0.4005077 0.3191745 0.6373190 0.5562568 0.6456049 0.4524737 0.5524475 0.4442886 0.4153148 0.5603516 0.0137753 0.0000010 0.3800360 0.4446761 
AmOv       0.5088733 0.4305126 0.5682815 0.3920913 0.2680348 0.5599695 0.2680348 0.3920913 0.1815305 0.1479638 0.1459015 0.2406826 0.1747985 0.2470949 0.2501036 0.4451451 0.5072765 0.4011254 0.5671243 0.3718716 0.3853114 0.1815305 0.1615810 0.1284526 0.1728390 0.2501036 0.4206270 0.1887597 0.1747985 0.1284526 0.1694969 0.2406826 0.7043247 0.4128672 0.2258166 0.1141963 0.5603435 0.5697091 0.3718716 0.5824914 0.5569609 0.1728390 0.3912625 0.5072765 0.1848702 0.5437176 0.5088733 0.1656715 0.1615810 0.4265617 0.5770891 0.1479638 0.5671243 0.5770891 0.1724213 0.5347331 0.1362399 0.1694969 0.5603435 0.0000000 0.5557247 0.1141963 0.1319359 0.1656715 0.5599695 0.5682815 0.1690105 0.4451451 0.5769690 0.1910235 0.5697091 0.3853114 0.1690105 0.5769690 0.1362399 0.2004742 0.1475060 0.1475060 0.1910235 0.4128672 0.5230084 0.4756235 0.3148340 0.2258166 0.3853114 0.1655472 0.5486045 0.5569609 0.7651052 0.4821597 0.4128672 0.1270307 0.1319359 0.2225686 0.1848702 0.5953030 0.5437176 0.5603435 0.1474062 0.1895511 0.4305126 0.1474062 0.6898794 0.4228524 0.1680255 0.4265617 0.2033114 0.1655472 0.5352859 0.3913358 0.5557247 0.5257563 0.5953030 0.1837489 0.1393847 0.1897624 0.5276369 0.3167275 0.5830910 0.5603435 0.2004742 0.2316988 
StVrN_B    0.3850976 0.4521353 0.6624548 0.5926917 0.4886719 0.3150942 0.4886719 0.5926917 0.4316934 0.5065904 0.5636583 0.5109934 0.5012523 0.6574140 0.6134817 0.7622294 0.3241997 0.6246059 0.3926734 0.5560565 0.5249896 0.4316934 0.4608962 0.4536966 0.4614903 0.6134817 0.5352282 0.4917235 0.5012523 0.4536966 0.4290817 0.5109934 0.3693762 0.6152563 0.5684593 0.4538867 0.6373190 0.6472590 0.5560565 0.2710299 0.2438627 0.4614903 0.4946238 0.3241997 0.4386593 0.2502146 0.3850976 0.4698022 0.4608962 0.6567166 0.6941980 0.5065904 0.3926734 0.6941980 0.4657139 0.4053411 0.4512621 0.4290817 0.6373190 0.5557247 0.0000000 0.4538867 0.4637235 0.4698022 0.3150942 0.6624548 0.4603003 0.7622294 0.2038840 0.4390765 0.6472590 0.4870471 0.4603003 0.2038840 0.4512621 0.4094891 0.5273104 0.5273104 0.4390765 0.6152563 0.6343032 0.7980754 0.4622525 0.5684593 0.5249896 0.4309339 0.4194590 0.2438627 0.3947012 0.6874189 0.6152563 0.4586877 0.4637235 0.4629615 0.4386593 0.3448790 0.2502146 0.6657628 0.4685389 0.5390051 0.4521353 0.4685389 0.3375908 0.5320586 0.4671267 0.6567166 0.5442711 0.4309339 0.6492153 0.5027077 0.0000010 0.3205698 0.3448790 0.4560043 0.5083739 0.5176257 0.6108236 0.5382665 0.6355259 0.6373190 0.4094891 0.4861017 
AmDeD9_1   0.4419100 0.3247440 0.5123282 0.3051144 0.1462384 0.5484389 0.1462384 0.3051144 0.1823406 0.0986822 0.1507783 0.1940633 0.1908589 0.2285535 0.2339871 0.3721405 0.4410682 0.3117496 0.5133743 0.2862852 0.2603632 0.1823406 0.1045030 0.1150609 0.1611861 0.2339871 0.2960530 0.1301051 0.1908589 0.1150609 0.1347130 0.1940633 0.5883678 0.3501777 0.1689807 0.0000010 0.4717772 0.4793141 0.2862852 0.4989036 0.4721000 0.1611861 0.2644542 0.4410682 0.1358495 0.4832159 0.4419100 0.1072936 0.1045030 0.3176088 0.4992994 0.0986822 0.5133743 0.4992994 0.1238745 0.4661429 0.0883362 0.1347130 0.4717772 0.1141963 0.4538867 0.0000000 0.0150896 0.1072936 0.5484389 0.5123282 0.1098650 0.3721405 0.4925732 0.1425862 0.4793141 0.2603632 0.1098650 0.4925732 0.0883362 0.1633711 0.1235656 0.1235656 0.1425862 0.3501777 0.4531992 0.3999866 0.2668817 0.1689807 0.2603632 0.1071028 0.4773185 0.4721000 0.7059870 0.4462920 0.3501777 0.1035358 0.0150896 0.1665079 0.1358495 0.5101773 0.4832159 0.4717772 0.1249150 0.1416923 0.3247440 0.1249150 0.6135132 0.2905771 0.0831119 0.3176088 0.1839151 0.1071028 0.4630510 0.3237772 0.4538867 0.4484077 0.5101773 0.1260522 0.1892871 0.1305816 0.4771027 0.2730119 0.4822507 0.4717772 0.1633711 0.2092423 
AmOrH      0.4574703 0.3485858 0.5404370 0.3276532 0.1657827 0.5678567 0.1657827 0.3276532 0.2030315 0.1164442 0.1693860 0.2158367 0.2122541 0.2414645 0.2559355 0.3973056 0.4564513 0.3348487 0.5251921 0.3085856 0.2819665 0.2030315 0.1230626 0.1329978 0.1812688 0.2559355 0.3196121 0.1501001 0.2122541 0.1329978 0.1533355 0.2158367 0.6103235 0.3768785 0.1789120 0.0150896 0.5008065 0.5088740 0.3085856 0.5183173 0.4828303 0.1812688 0.2863825 0.4564513 0.1568797 0.5001762 0.4574703 0.1263941 0.1230626 0.3409073 0.5277284 0.1164442 0.5251921 0.5277284 0.1432511 0.4824542 0.1066487 0.1533355 0.5008065 0.1319359 0.4637235 0.0150896 0.0000000 0.1263941 0.5678567 0.5404370 0.1293507 0.3973056 0.5037066 0.1624010 0.5088740 0.2819665 0.1293507 0.5037066 0.1066487 0.1837994 0.1426786 0.1426786 0.1624010 0.3768785 0.4798740 0.4257705 0.2920218 0.1789120 0.2819665 0.1262110 0.4944359 0.4828303 0.7319028 0.4724363 0.3768785 0.1219114 0.0000010 0.1761425 0.1568797 0.5284733 0.5001762 0.5008065 0.1441670 0.1612498 0.3485858 0.1441670 0.6280101 0.3133819 0.1009286 0.3409073 0.1942966 0.1262110 0.4903572 0.3474843 0.4637235 0.4642932 0.5284733 0.1455301 0.2094609 0.1507697 0.5051374 0.2880319 0.5117797 0.5008065 0.1837994 0.2360700 
dec_1      0.5178250 0.3561681 0.5476304 0.3921358 0.2513784 0.5208692 0.2513784 0.3921358 0.1517648 0.1186061 0.1497343 0.1636598 0.1550994 0.2419121 0.1824796 0.4726111 0.5161613 0.4014805 0.5588026 0.3431097 0.3410001 0.1517648 0.0981012 0.1142406 0.1325925 0.1824796 0.4247215 0.1112125 0.1550994 0.1142406 0.1698745 0.1636598 0.6753965 0.3742238 0.1593794 0.1072936 0.5708688 0.5804982 0.3431097 0.4861348 0.5619048 0.1325925 0.3466073 0.5161613 0.1469534 0.4905786 0.5178250 0.0000010 0.0981012 0.3982445 0.5558074 0.1186061 0.5588026 0.5558074 0.1606229 0.4919467 0.1054264 0.1698745 0.5708688 0.1656715 0.4698022 0.1072936 0.1263941 0.0000000 0.5208692 0.5476304 0.1029233 0.4726111 0.5822353 0.1153976 0.5804982 0.3410001 0.1029233 0.5822353 0.1054264 0.1342137 0.1375499 0.1375499 0.1153976 0.3742238 0.5049983 0.5050009 0.2449936 0.1593794 0.3410001 0.0829541 0.5570814 0.5619048 0.7241054 0.4834645 0.3742238 0.0972349 0.1263941 0.1571494 0.1469534 0.5233142 0.4905786 0.5708688 0.0998692 0.1498967 0.3561681 0.0998692 0.7352434 0.3778936 0.1266723 0.3982445 0.1929820 0.0829541 0.5163613 0.3549990 0.4698022 0.5258211 0.5233142 0.1367435 0.1792885 0.1414644 0.5085311 0.2600572 0.5787706 0.5708688 0.1342137 0.1434729 
StFo_2     0.2373422 0.4564367 0.5313345 0.4902472 0.5813052 0.0000010 0.5813052 0.4902472 0.4874035 0.6072299 0.6164438 0.5843632 0.5103868 0.6330117 0.5752567 0.6930700 0.2316804 0.4731565 0.5546470 0.5034210 0.4740960 0.4874035 0.5172861 0.5000529 0.5189974 0.5752567 0.6068198 0.5194051 0.5103868 0.5000529 0.5077082 0.5843632 0.4050769 0.7348020 0.5566303 0.5484389 0.5909532 0.5884236 0.5034210 0.0747180 0.1715535 0.5189974 0.5240984 0.2316804 0.5601881 0.0935314 0.2373422 0.5208692 0.5172861 0.7045604 0.5726584 0.6072299 0.5546470 0.5726584 0.5351894 0.2200860 0.5258044 0.5077082 0.5909532 0.5599695 0.3150942 0.5484389 0.5678567 0.5208692 0.0000000 0.5313345 0.5323971 0.6930700 0.1536048 0.5289378 0.5884236 0.5157956 0.5323971 0.1536048 0.5258044 0.4968983 0.5419492 0.5419492 0.5289378 0.7348020 0.5777170 0.7290601 0.5136426 0.5566303 0.4740960 0.4932811 0.2617095 0.1715535 0.4059460 0.6307783 0.7348020 0.4971792 0.5678567 0.4886565 0.5601881 0.1312994 0.0935314 0.6178911 0.5168112 0.5718947 0.4564367 0.5168112 0.4924830 0.4958203 0.5741134 0.7045604 0.5479273 0.4932811 0.5348550 0.5177893 0.3150942 0.1041297 0.1312994 0.5533658 0.5449953 0.5446841 0.5178298 0.5387887 0.5982692 0.5909532 0.4968983 0.5233212 
StFr_4     0.5122141 0.3273391 0.0000010 0.4515441 0.4875815 0.5313345 0.4875815 0.4515441 0.4904361 0.6210278 0.5681020 0.6244690 0.5662652 0.7360310 0.7536642 0.5922506 0.4922170 0.4411264 0.7563820 0.4465984 0.4197085 0.4904361 0.5953951 0.4708929 0.5197916 0.7536642 0.4586225 0.5482127 0.5662652 0.4708929 0.4756931 0.6244690 0.8094046 0.6293352 0.6488980 0.5123282 0.4372119 0.4628061 0.4465984 0.5587721 0.5920884 0.5197916 0.4233891 0.4922170 0.5337010 0.6182218 0.5122141 0.5476304 0.5953951 0.5554885 0.0426872 0.6210278 0.7563820 0.0426872 0.4798782 0.5348979 0.5098212 0.4756931 0.4372119 0.5682815 0.6624548 0.5123282 0.5404370 0.5476304 0.5313345 0.0000000 0.5596724 0.5922506 0.6126416 0.4982842 0.4628061 0.4005573 0.5596724 0.6126416 0.5098212 0.4691827 0.5533350 0.5533350 0.4982842 0.6293352 0.0721942 0.6240113 0.5087083 0.6488980 0.4197085 0.5475123 0.5552127 0.5920884 0.8529755 0.3944675 0.6293352 0.5576037 0.5404370 0.6300552 0.5337010 0.6688125 0.6182218 0.4624635 0.6130616 0.5521789 0.3273391 0.6130616 0.7940705 0.3898087 0.5570560 0.5554885 0.6604372 0.5475123 0.0277576 0.3384999 0.6624548 0.5708141 0.6688125 0.5002299 0.5337538 0.5356033 0.0714858 0.6718478 0.4579963 0.4372119 0.4691827 0.5601632 
NcTr_1     0.5084598 0.3232299 0.5596724 0.3561437 0.1877823 0.5323971 0.1877823 0.3561437 0.1389595 0.1065349 0.1499184 0.1637735 0.1421502 0.2032307 0.1661273 0.4228625 0.5069582 0.3640913 0.5582687 0.3366857 0.3090728 0.1389595 0.0648384 0.0947355 0.1194914 0.1661273 0.3844607 0.0464163 0.1421502 0.0947355 0.1303852 0.1637735 0.6532902 0.2889251 0.1228418 0.1098650 0.4655440 0.4728819 0.3366857 0.4661454 0.5268990 0.1194914 0.3139138 0.5069582 0.1279048 0.4539688 0.5084598 0.1029233 0.0648384 0.3627996 0.5676496 0.1065349 0.5582687 0.5676496 0.0954973 0.5075556 0.0462322 0.1303852 0.4655440 0.1690105 0.4603003 0.1098650 0.1293507 0.1029233 0.5323971 0.5596724 0.0000000 0.4228625 0.5465483 0.1018704 0.4728819 0.3090728 0.0000010 0.5465483 0.0462322 0.1209707 0.0821427 0.0821427 0.1018704 0.2889251 0.5183932 0.4526167 0.1993581 0.1228418 0.3090728 0.0641541 0.5269118 0.5268990 0.6623450 0.4408302 0.2889251 0.0464392 0.1293507 0.1211957 0.1279048 0.5381296 0.4539688 0.4655440 0.1002289 0.0461739 0.3232299 0.1002289 0.6858804 0.3421639 0.0694196 0.3627996 0.1744807 0.0641541 0.5295328 0.3223051 0.4603003 0.5177240 0.5381296 0.0640854 0.1122353 0.0860728 0.5223980 0.1956638 0.4718369 0.4655440 0.1209707 0.1531114 
kis        0.7297403 0.4987891 0.5922506 0.3676830 0.3176016 0.6930700 0.3176016 0.3676830 0.3577963 0.3973843 0.4204632 0.4598916 0.3282425 0.5490838 0.5037494 0.0000010 0.7061772 0.3867255 0.8001099 0.3644284 0.3937801 0.3577963 0.3996983 0.3662089 0.3325710 0.5037494 0.4011901 0.3896136 0.3282425 0.3662089 0.3717240 0.4598916 0.8406045 0.4984741 0.4809893 0.3721405 0.3561232 0.3836300 0.3644284 0.7099284 0.7538855 0.3325710 0.3719336 0.7061772 0.3854853 0.7614615 0.7297403 0.4726111 0.3996983 0.3875431 0.6228802 0.3973843 0.8001099 0.6228802 0.3635670 0.7562174 0.3802321 0.3717240 0.3561232 0.4451451 0.7622294 0.3721405 0.3973056 0.4726111 0.6930700 0.5922506 0.4228625 0.0000000 0.7949405 0.3127661 0.3836300 0.3942356 0.4228625 0.7949405 0.3802321 0.3377283 0.3976501 0.3976501 0.3127661 0.4984741 0.6597182 0.0137445 0.4199624 0.4809893 0.3937801 0.3696627 0.8044348 0.7538855 0.9166083 0.5105653 0.4984741 0.4214686 0.3973056 0.4293892 0.3854853 0.7328584 0.7614615 0.3612291 0.4755026 0.3980932 0.4987891 0.4755026 0.9674792 0.4112911 0.3228445 0.3875431 0.4927527 0.3696627 0.5841666 0.4851132 0.7622294 0.7638709 0.7328584 0.4114467 0.4078260 0.3908072 0.5736854 0.5057283 0.3634041 0.3561232 0.3377283 0.3438915 
StVe_3     0.2646239 0.4465184 0.6126416 0.5460354 0.5507566 0.1536048 0.5507566 0.5460354 0.5075850 0.6193389 0.6448861 0.6062980 0.5813284 0.6315983 0.6050086 0.7949405 0.2227443 0.5568215 0.3895002 0.5752592 0.4817843 0.5075850 0.5317705 0.5398911 0.5390862 0.6050086 0.5803898 0.5340640 0.5813284 0.5398911 0.4986804 0.6062980 0.4160495 0.7171679 0.5566849 0.4925732 0.5717323 0.5693442 0.5752592 0.1053684 0.0426413 0.5390862 0.4979495 0.2227443 0.5290003 0.1404076 0.2646239 0.5822353 0.5317705 0.6769588 0.6079840 0.6193389 0.3895002 0.6079840 0.5251435 0.2820831 0.5399027 0.4986804 0.5717323 0.5769690 0.2038840 0.4925732 0.5037066 0.5822353 0.1536048 0.6126416 0.5465483 0.7949405 0.0000000 0.5490985 0.5693442 0.4900472 0.5465483 0.0000010 0.5399027 0.5171972 0.5560239 0.5560239 0.5490985 0.7171679 0.6169088 0.8309670 0.5163108 0.5566849 0.4817843 0.5162479 0.2905788 0.0426413 0.4620934 0.6419139 0.7171679 0.5115102 0.5037066 0.4897571 0.5290003 0.1657272 0.1404076 0.5992566 0.5561133 0.5859393 0.4465184 0.5561133 0.3375523 0.4712877 0.5700840 0.6769588 0.5218156 0.5162479 0.5700435 0.4986156 0.2038840 0.1043026 0.1657272 0.5424067 0.6083391 0.5158748 0.5699793 0.5424908 0.5790929 0.5717323 0.5171972 0.5490395 
AmsW1_2    0.4459257 0.2804963 0.4982842 0.2635388 0.1350545 0.5289378 0.1350545 0.2635388 0.0301122 0.0969149 0.1360723 0.1744370 0.0456513 0.2434755 0.1811476 0.3127661 0.4306078 0.2855719 0.4793599 0.2674048 0.2658486 0.0301122 0.1017132 0.0804445 0.0148107 0.1811476 0.2986276 0.1209457 0.0456513 0.0804445 0.1165284 0.1744370 0.6400730 0.2650196 0.1658836 0.1425862 0.4079925 0.4402899 0.2674048 0.4631747 0.5295862 0.0148107 0.2698625 0.4306078 0.1400087 0.4721499 0.4459257 0.1153976 0.1017132 0.2767064 0.5053996 0.0969149 0.4793599 0.5053996 0.0822252 0.4450536 0.0648626 0.1165284 0.4079925 0.1910235 0.4390765 0.1425862 0.1624010 0.1153976 0.5289378 0.4982842 0.1018704 0.3127661 0.5490985 0.0000000 0.4402899 0.2658486 0.1018704 0.5490985 0.0648626 0.0149455 0.0654006 0.0654006 0.0000010 0.2650196 0.4596502 0.3385156 0.1805771 0.1658836 0.2658486 0.0631409 0.4807218 0.5295862 0.7099618 0.3876864 0.2650196 0.0820452 0.1624010 0.1797453 0.1400087 0.5346741 0.4721499 0.4079925 0.1560286 0.1213647 0.2804963 0.1560286 0.6621074 0.2780020 0.0477268 0.2767064 0.2349433 0.0631409 0.4694816 0.2798267 0.4390765 0.4907983 0.5346741 0.1184862 0.1704763 0.1134789 0.4608561 0.2455510 0.4284376 0.4079925 0.0149455 0.0183028 
StCar_4    0.6036463 0.3363746 0.4628061 0.4341593 0.4745771 0.5884236 0.4745771 0.4341593 0.4330517 0.5699960 0.5231845 0.5042874 0.5138029 0.7163733 0.5319282 0.3836300 0.5610184 0.4250134 0.5543159 0.4013080 0.3774560 0.4330517 0.5102276 0.4616880 0.4622055 0.5319282 0.3021573 0.4702353 0.5138029 0.4616880 0.4234489 0.5042874 0.5667401 0.4653369 0.6165123 0.4793141 0.0139599 0.0000010 0.4013080 0.5741984 0.5126457 0.4622055 0.3435106 0.5610184 0.4251022 0.6037417 0.6036463 0.5804982 0.5102276 0.4089874 0.4597671 0.5699960 0.5543159 0.4597671 0.4309111 0.6271983 0.4751727 0.4234489 0.0139599 0.5697091 0.6472590 0.4793141 0.5088740 0.5804982 0.5884236 0.4628061 0.4728819 0.3836300 0.5693442 0.4402899 0.0000000 0.3655671 0.4728819 0.5693442 0.4751727 0.4113299 0.5288770 0.5288770 0.4402899 0.4653369 0.4344483 0.4099365 0.4415355 0.6165123 0.3774560 0.4679564 0.6346645 0.5126457 0.6155325 0.4311625 0.4653369 0.5253833 0.5088740 0.5706373 0.4251022 0.6421901 0.6037417 0.0281464 0.5382545 0.4194332 0.3363746 0.5382545 0.6685475 0.3714914 0.4676968 0.4089874 0.6503818 0.4679564 0.4241281 0.3388052 0.6472590 0.5540115 0.6421901 0.4594058 0.5611699 0.4708409 0.4400577 0.5687470 0.0280795 0.0139599 0.4113299 0.4871421 
StPo       0.4340971 0.1863693 0.4005573 0.0763231 0.2034765 0.5157956 0.2034765 0.0763231 0.2621498 0.2590434 0.3583579 0.3036746 0.3182057 0.4314773 0.4753884 0.3942356 0.3971913 0.0929214 0.5899085 0.0604939 0.0311389 0.2621498 0.3434299 0.2904205 0.2842105 0.4753884 0.2859830 0.2937475 0.3182057 0.2904205 0.2555781 0.3036746 0.6746855 0.3400062 0.3670910 0.2603632 0.3608290 0.3655671 0.0604939 0.4510601 0.4739756 0.2842105 0.0137866 0.3971913 0.2356992 0.5509241 0.4340971 0.3410001 0.3434299 0.3260955 0.4062723 0.2590434 0.5899085 0.4062723 0.2965561 0.4572127 0.2741546 0.2555781 0.3608290 0.3853114 0.4870471 0.2603632 0.2819665 0.3410001 0.5157956 0.4005573 0.3090728 0.3942356 0.4900472 0.2658486 0.3655671 0.0000000 0.3090728 0.4900472 0.2741546 0.2440588 0.3370634 0.3370634 0.2658486 0.3400062 0.4159279 0.4200636 0.2878502 0.3670910 0.0311389 0.2594147 0.4753069 0.4739756 0.7687810 0.2472766 0.3400062 0.3083560 0.2819665 0.3603166 0.2356992 0.6194470 0.5509241 0.3818812 0.3647518 0.3024720 0.1863693 0.3647518 0.6730115 0.0141264 0.2275657 0.3260955 0.3746306 0.2594147 0.3751328 0.2207089 0.4870471 0.4908636 0.6194470 0.2802051 0.3655451 0.3057769 0.3794410 0.4074055 0.3680698 0.3608290 0.2440588 0.2625858 
NcTr_2     0.5084598 0.3232299 0.5596724 0.3561437 0.1877823 0.5323971 0.1877823 0.3561437 0.1389595 0.1065349 0.1499184 0.1637735 0.1421502 0.2032307 0.1661273 0.4228625 0.5069582 0.3640913 0.5582687 0.3366857 0.3090728 0.1389595 0.0648384 0.0947355 0.1194914 0.1661273 0.3844607 0.0464163 0.1421502 0.0947355 0.1303852 0.1637735 0.6532902 0.2889251 0.1228418 0.1098650 0.4655440 0.4728819 0.3366857 0.4661454 0.5268990 0.1194914 0.3139138 0.5069582 0.1279048 0.4539688 0.5084598 0.1029233 0.0648384 0.3627996 0.5676496 0.1065349 0.5582687 0.5676496 0.0954973 0.5075556 0.0462322 0.1303852 0.4655440 0.1690105 0.4603003 0.1098650 0.1293507 0.1029233 0.5323971 0.5596724 0.0000010 0.4228625 0.5465483 0.1018704 0.4728819 0.3090728 0.0000000 0.5465483 0.0462322 0.1209707 0.0821427 0.0821427 0.1018704 0.2889251 0.5183932 0.4526167 0.1993581 0.1228418 0.3090728 0.0641541 0.5269118 0.5268990 0.6623450 0.4408302 0.2889251 0.0464392 0.1293507 0.1211957 0.1279048 0.5381296 0.4539688 0.4655440 0.1002289 0.0461739 0.3232299 0.1002289 0.6858804 0.3421639 0.0694196 0.3627996 0.1744807 0.0641541 0.5295328 0.3223051 0.4603003 0.5177240 0.5381296 0.0640854 0.1122353 0.0860728 0.5223980 0.1956638 0.4718369 0.4655440 0.1209707 0.1531114 
StVe_5     0.2646239 0.4465184 0.6126416 0.5460354 0.5507566 0.1536048 0.5507566 0.5460354 0.5075850 0.6193389 0.6448861 0.6062980 0.5813284 0.6315983 0.6050086 0.7949405 0.2227443 0.5568215 0.3895002 0.5752592 0.4817843 0.5075850 0.5317705 0.5398911 0.5390862 0.6050086 0.5803898 0.5340640 0.5813284 0.5398911 0.4986804 0.6062980 0.4160495 0.7171679 0.5566849 0.4925732 0.5717323 0.5693442 0.5752592 0.1053684 0.0426413 0.5390862 0.4979495 0.2227443 0.5290003 0.1404076 0.2646239 0.5822353 0.5317705 0.6769588 0.6079840 0.6193389 0.3895002 0.6079840 0.5251435 0.2820831 0.5399027 0.4986804 0.5717323 0.5769690 0.2038840 0.4925732 0.5037066 0.5822353 0.1536048 0.6126416 0.5465483 0.7949405 0.0000010 0.5490985 0.5693442 0.4900472 0.5465483 0.0000000 0.5399027 0.5171972 0.5560239 0.5560239 0.5490985 0.7171679 0.6169088 0.8309670 0.5163108 0.5566849 0.4817843 0.5162479 0.2905788 0.0426413 0.4620934 0.6419139 0.7171679 0.5115102 0.5037066 0.4897571 0.5290003 0.1657272 0.1404076 0.5992566 0.5561133 0.5859393 0.4465184 0.5561133 0.3375523 0.4712877 0.5700840 0.6769588 0.5218156 0.5162479 0.5700435 0.4986156 0.2038840 0.1043026 0.1657272 0.5424067 0.6083391 0.5158748 0.5699793 0.5424908 0.5790929 0.5717323 0.5171972 0.5490395 
AmKen_2    0.4571801 0.3197178 0.5098212 0.3191166 0.1377236 0.5258044 0.1377236 0.3191166 0.0996232 0.0857489 0.1178143 0.1655278 0.1172201 0.1818283 0.1556669 0.3802321 0.4561997 0.3260504 0.5051525 0.3002824 0.2741546 0.0996232 0.0672194 0.0605599 0.0815942 0.1556669 0.3441793 0.0626711 0.1172201 0.0605599 0.0937629 0.1655278 0.6221274 0.2637895 0.1252010 0.0883362 0.4677541 0.4751727 0.3002824 0.4604263 0.5203692 0.0815942 0.2784116 0.4561997 0.1302853 0.4484651 0.4571801 0.1054264 0.0672194 0.3364818 0.5171586 0.0857489 0.5051525 0.5171586 0.0795560 0.4562916 0.0000010 0.0937629 0.4677541 0.1362399 0.4512621 0.0883362 0.1066487 0.1054264 0.5258044 0.5098212 0.0462322 0.3802321 0.5399027 0.0648626 0.4751727 0.2741546 0.0462322 0.5399027 0.0000000 0.0825145 0.0620713 0.0620713 0.0648626 0.2637895 0.4703543 0.4088050 0.2199386 0.1252010 0.2741546 0.0622388 0.4928039 0.5203692 0.6911924 0.4359666 0.2637895 0.0451093 0.1066487 0.1235397 0.1302853 0.5315424 0.4484651 0.4677541 0.1026854 0.0628190 0.3197178 0.1026854 0.6439626 0.3048514 0.0470401 0.3364818 0.1759325 0.0622388 0.4805191 0.3188197 0.4512621 0.4660433 0.5315424 0.0952468 0.0935662 0.1255085 0.4720858 0.1891753 0.4891663 0.4677541 0.0825145 0.1033822 
AmsBJ_3    0.4165033 0.2588124 0.4691827 0.2420269 0.1545478 0.4968983 0.1545478 0.2420269 0.0148028 0.1150287 0.1557641 0.1542158 0.0618728 0.2667712 0.2026339 0.3377283 0.4021371 0.2633532 0.4487416 0.2454958 0.2440588 0.0148028 0.1208259 0.0982025 0.0301122 0.2026339 0.2753975 0.1407113 0.0618728 0.0982025 0.0981251 0.1542158 0.6044660 0.2418445 0.1878079 0.1633711 0.3800360 0.4113299 0.2454958 0.4331113 0.4975827 0.0301122 0.2477376 0.4021371 0.1203638 0.4419662 0.4165033 0.1342137 0.1208259 0.2993956 0.4758620 0.1150287 0.4487416 0.4758620 0.1003992 0.4156559 0.0825145 0.0981251 0.3800360 0.2004742 0.4094891 0.1633711 0.1837994 0.1342137 0.4968983 0.4691827 0.1209707 0.3377283 0.5171972 0.0149455 0.4113299 0.2440588 0.1209707 0.5171972 0.0825145 0.0000000 0.0831842 0.0831842 0.0149455 0.2418445 0.4319298 0.3641591 0.1600869 0.1878079 0.2440588 0.0802633 0.4499614 0.4975827 0.6730226 0.3635803 0.2418445 0.1001802 0.1837994 0.2012447 0.1203638 0.5028268 0.4419662 0.3800360 0.1764531 0.1412452 0.2588124 0.1764531 0.6274961 0.2552532 0.0647547 0.2993956 0.2572289 0.0802633 0.4411085 0.2582399 0.4094891 0.4595099 0.5028268 0.1378313 0.1905795 0.1318677 0.4318218 0.2688705 0.4003453 0.3800360 0.0000010 0.0000010 
AmAzD3_3   0.4812083 0.3458376 0.5533350 0.3336350 0.1624259 0.5419492 0.1624259 0.3336350 0.0660121 0.0848303 0.1479818 0.2004319 0.0487014 0.1548890 0.1856392 0.3976501 0.4799949 0.3591178 0.5432112 0.3658726 0.3370634 0.0660121 0.0819904 0.0947469 0.0486406 0.1856392 0.3791004 0.1002144 0.0487014 0.0947469 0.1304169 0.2004319 0.7058672 0.3279077 0.1420662 0.1235656 0.4929750 0.5288770 0.3658726 0.4750855 0.5364118 0.0486406 0.3423710 0.4799949 0.1646419 0.4627020 0.4812083 0.1375499 0.0819904 0.3472918 0.5611484 0.0848303 0.5432112 0.5611484 0.0967853 0.4803151 0.0620713 0.1304169 0.4929750 0.1475060 0.5273104 0.1235656 0.1426786 0.1375499 0.5419492 0.5533350 0.0821427 0.3976501 0.5560239 0.0654006 0.5288770 0.3370634 0.0821427 0.5560239 0.0620713 0.0831842 0.0000000 0.0000010 0.0654006 0.3279077 0.5127087 0.4269734 0.2256544 0.1420662 0.3370634 0.0824054 0.5175014 0.5364118 0.7758398 0.4642729 0.3279077 0.0313475 0.1426786 0.1560422 0.1646419 0.5476104 0.4627020 0.4929750 0.1339560 0.1156088 0.3458376 0.1339560 0.6995399 0.3530025 0.0685686 0.3472918 0.1731478 0.0824054 0.5236162 0.3447993 0.5273104 0.4945159 0.5476104 0.1176810 0.1144327 0.1352959 0.5164056 0.2183426 0.5218944 0.4929750 0.0831842 0.0828945 
AmAzD3_5   0.4812083 0.3458376 0.5533350 0.3336350 0.1624259 0.5419492 0.1624259 0.3336350 0.0660121 0.0848303 0.1479818 0.2004319 0.0487014 0.1548890 0.1856392 0.3976501 0.4799949 0.3591178 0.5432112 0.3658726 0.3370634 0.0660121 0.0819904 0.0947469 0.0486406 0.1856392 0.3791004 0.1002144 0.0487014 0.0947469 0.1304169 0.2004319 0.7058672 0.3279077 0.1420662 0.1235656 0.4929750 0.5288770 0.3658726 0.4750855 0.5364118 0.0486406 0.3423710 0.4799949 0.1646419 0.4627020 0.4812083 0.1375499 0.0819904 0.3472918 0.5611484 0.0848303 0.5432112 0.5611484 0.0967853 0.4803151 0.0620713 0.1304169 0.4929750 0.1475060 0.5273104 0.1235656 0.1426786 0.1375499 0.5419492 0.5533350 0.0821427 0.3976501 0.5560239 0.0654006 0.5288770 0.3370634 0.0821427 0.5560239 0.0620713 0.0831842 0.0000010 0.0000000 0.0654006 0.3279077 0.5127087 0.4269734 0.2256544 0.1420662 0.3370634 0.0824054 0.5175014 0.5364118 0.7758398 0.4642729 0.3279077 0.0313475 0.1426786 0.1560422 0.1646419 0.5476104 0.4627020 0.4929750 0.1339560 0.1156088 0.3458376 0.1339560 0.6995399 0.3530025 0.0685686 0.3472918 0.1731478 0.0824054 0.5236162 0.3447993 0.5273104 0.4945159 0.5476104 0.1176810 0.1144327 0.1352959 0.5164056 0.2183426 0.5218944 0.4929750 0.0831842 0.0828945 
AmsW5_2    0.4459257 0.2804963 0.4982842 0.2635388 0.1350545 0.5289378 0.1350545 0.2635388 0.0301122 0.0969149 0.1360723 0.1744370 0.0456513 0.2434755 0.1811476 0.3127661 0.4306078 0.2855719 0.4793599 0.2674048 0.2658486 0.0301122 0.1017132 0.0804445 0.0148107 0.1811476 0.2986276 0.1209457 0.0456513 0.0804445 0.1165284 0.1744370 0.6400730 0.2650196 0.1658836 0.1425862 0.4079925 0.4402899 0.2674048 0.4631747 0.5295862 0.0148107 0.2698625 0.4306078 0.1400087 0.4721499 0.4459257 0.1153976 0.1017132 0.2767064 0.5053996 0.0969149 0.4793599 0.5053996 0.0822252 0.4450536 0.0648626 0.1165284 0.4079925 0.1910235 0.4390765 0.1425862 0.1624010 0.1153976 0.5289378 0.4982842 0.1018704 0.3127661 0.5490985 0.0000010 0.4402899 0.2658486 0.1018704 0.5490985 0.0648626 0.0149455 0.0654006 0.0654006 0.0000000 0.2650196 0.4596502 0.3385156 0.1805771 0.1658836 0.2658486 0.0631409 0.4807218 0.5295862 0.7099618 0.3876864 0.2650196 0.0820452 0.1624010 0.1797453 0.1400087 0.5346741 0.4721499 0.4079925 0.1560286 0.1213647 0.2804963 0.1560286 0.6621074 0.2780020 0.0477268 0.2767064 0.2349433 0.0631409 0.4694816 0.2798267 0.4390765 0.4907983 0.5346741 0.1184862 0.1704763 0.1134789 0.4608561 0.2455510 0.4284376 0.4079925 0.0149455 0.0183028 
ApTi_4     0.6508486 0.4042023 0.6293352 0.3586053 0.2262568 0.7348020 0.2262568 0.3586053 0.2610970 0.3187166 0.3484835 0.3489393 0.3286988 0.4946518 0.4270182 0.4984741 0.6123867 0.3761031 0.5446580 0.3784572 0.3400062 0.2610970 0.3548035 0.3089294 0.2845666 0.4270182 0.4096042 0.3457506 0.3286988 0.3089294 0.2307909 0.3489393 0.7372187 0.0000010 0.4211508 0.3501777 0.5012007 0.4653369 0.3784572 0.6797208 0.6975521 0.2845666 0.3563966 0.6123867 0.3073142 0.6914157 0.6508486 0.3742238 0.3548035 0.4275132 0.6171303 0.3187166 0.5446580 0.6171303 0.2965913 0.6784650 0.2637895 0.2307909 0.5012007 0.4128672 0.6152563 0.3501777 0.3768785 0.3742238 0.7348020 0.6293352 0.2889251 0.4984741 0.7171679 0.2650196 0.4653369 0.3400062 0.2889251 0.7171679 0.2637895 0.2418445 0.3279077 0.3279077 0.2650196 0.0000000 0.6394197 0.5287859 0.3290040 0.4211508 0.3400062 0.2926826 0.6764900 0.6975521 0.7606164 0.5251924 0.0000010 0.3252631 0.3768785 0.3658629 0.3073142 0.7897292 0.6914157 0.5012007 0.3866678 0.2986556 0.4042023 0.3866678 0.7948451 0.3459745 0.2977555 0.4275132 0.4297522 0.2926826 0.6192891 0.4028086 0.6152563 0.6987148 0.7897292 0.2366802 0.3462628 0.2942891 0.6136197 0.5144047 0.5220808 0.5190916 0.2418445 0.3098833 
StsS0      0.5295970 0.2413946 0.0721942 0.4688013 0.4506299 0.5777170 0.4506299 0.4688013 0.4525205 0.5752733 0.5230453 0.5771959 0.5242419 0.7577956 0.6504640 0.6597182 0.4863506 0.4474246 0.7171465 0.4638891 0.4354401 0.4525205 0.5489988 0.4322279 0.4804907 0.6504640 0.3594514 0.5063646 0.5242419 0.4322279 0.4457862 0.5771959 0.7342009 0.6394197 0.6673847 0.4531992 0.4099197 0.4344483 0.4638891 0.5595748 0.6021398 0.4804907 0.4397045 0.4863506 0.4904735 0.6037693 0.5295970 0.5049983 0.5489988 0.4536569 0.0580600 0.5752733 0.7171465 0.0580600 0.3949925 0.5522101 0.4703543 0.4457862 0.4099197 0.5230084 0.6343032 0.4531992 0.4798740 0.5049983 0.5777170 0.0721942 0.5183932 0.6597182 0.6169088 0.4596502 0.4344483 0.4159279 0.5183932 0.6169088 0.4703543 0.4319298 0.5127087 0.5127087 0.4596502 0.6394197 0.0000000 0.6919048 0.4680934 0.6673847 0.4354401 0.5057466 0.5730002 0.6021398 0.8253733 0.3321751 0.6394197 0.5165708 0.4798740 0.6432953 0.4904735 0.6313802 0.6037693 0.4346614 0.5921800 0.5099122 0.2413946 0.5921800 0.7096349 0.4043430 0.5144855 0.4536569 0.6789542 0.5057466 0.0424442 0.2499108 0.6343032 0.5715841 0.6313802 0.4621317 0.4922108 0.5023468 0.0733145 0.6302890 0.4305509 0.4099197 0.4319298 0.5088733 
NnsA5_3    0.7642639 0.5275134 0.6240113 0.3928747 0.3419717 0.7290601 0.3419717 0.3928747 0.3844275 0.4266001 0.4518391 0.4906683 0.3549363 0.5820137 0.5360954 0.0137445 0.7397259 0.4119724 0.8387788 0.3883266 0.4190298 0.3844275 0.4307067 0.3951179 0.3585325 0.5360954 0.4284377 0.4199462 0.3549363 0.3951179 0.3999805 0.4906683 0.8406045 0.5287859 0.5139302 0.3999866 0.3815563 0.4099365 0.3883266 0.7454773 0.7896150 0.3585325 0.3973472 0.7397259 0.4141588 0.7977255 0.7642639 0.5050009 0.4307067 0.4132871 0.6541362 0.4266001 0.8387788 0.6541362 0.3912368 0.7914056 0.4088050 0.3999805 0.3815563 0.4756235 0.7980754 0.3999866 0.4257705 0.5050009 0.7290601 0.6240113 0.4526167 0.0137445 0.8309670 0.3385156 0.4099365 0.4200636 0.4526167 0.8309670 0.4088050 0.3641591 0.4269734 0.4269734 0.3385156 0.5287859 0.6919048 0.0000000 0.4502668 0.5139302 0.4190298 0.3980919 0.8410736 0.7896150 0.9252849 0.5397184 0.5287859 0.4510581 0.4257705 0.4601959 0.4141588 0.7686224 0.7977255 0.3871373 0.5082170 0.4281541 0.5275134 0.5082170 1.0068221 0.4380684 0.3494439 0.4132871 0.5237890 0.3980919 0.6144859 0.5142376 0.7980754 0.7991132 0.7686224 0.4402298 0.4374520 0.4198279 0.6045790 0.5385554 0.3892758 0.3815563 0.3641591 0.3438915 
ApRc       0.5312987 0.2717484 0.5087083 0.2851063 0.2544161 0.5136426 0.2544161 0.2851063 0.1781485 0.2600697 0.2935536 0.2199156 0.2248506 0.3889291 0.3293530 0.4199624 0.5124564 0.3091260 0.5423678 0.3223880 0.2878502 0.1781485 0.2347721 0.2356665 0.1989066 0.3293530 0.2813964 0.2212021 0.2248506 0.2356665 0.2156652 0.2199156 0.6180108 0.3290040 0.2968770 0.2668817 0.4090447 0.4415355 0.3223880 0.4877158 0.4945453 0.1989066 0.2924419 0.5124564 0.1922363 0.4645081 0.5312987 0.2449936 0.2347721 0.3346406 0.4749920 0.2600697 0.5423678 0.4749920 0.1752000 0.5571818 0.2199386 0.2156652 0.4090447 0.3148340 0.4622525 0.2668817 0.2920218 0.2449936 0.5136426 0.5087083 0.1993581 0.4199624 0.5163108 0.1805771 0.4415355 0.2878502 0.1993581 0.5163108 0.2199386 0.1600869 0.2256544 0.2256544 0.1805771 0.3290040 0.4680934 0.4502668 0.0000000 0.2968770 0.2878502 0.1764215 0.5717119 0.4945453 0.6656799 0.4222590 0.3290040 0.2209741 0.2920218 0.2873202 0.1922363 0.5602420 0.4645081 0.4090447 0.2782240 0.2609859 0.2717484 0.2782240 0.6831396 0.3017176 0.2078639 0.3346406 0.3009224 0.1764215 0.4785127 0.3087204 0.4622525 0.5312693 0.5602420 0.2256405 0.3015296 0.2018708 0.4697659 0.3385910 0.4145256 0.4090447 0.1600869 0.1571002 
US8        0.5563817 0.4378644 0.6488980 0.4027748 0.2817837 0.5566303 0.2817837 0.4027748 0.2074621 0.1639116 0.1692647 0.2258440 0.2121660 0.0828572 0.2277647 0.4809893 0.5542573 0.4126743 0.6625249 0.3968793 0.3670910 0.2074621 0.0823395 0.1685136 0.1851591 0.2277647 0.5170069 0.1428474 0.2121660 0.1685136 0.1943934 0.2258440 0.8162404 0.4211508 0.0000010 0.1689807 0.6109217 0.6165123 0.3968793 0.4767868 0.5361604 0.1851591 0.3728375 0.5542573 0.1887682 0.5608738 0.5563817 0.1593794 0.0823395 0.4692729 0.6582453 0.1639116 0.6625249 0.6582453 0.1850561 0.5554289 0.1252010 0.1943934 0.6109217 0.2258166 0.5684593 0.1689807 0.1789120 0.1593794 0.5566303 0.6488980 0.1228418 0.4809893 0.5566849 0.1658836 0.6165123 0.3670910 0.1228418 0.5566849 0.1252010 0.1878079 0.1420662 0.1420662 0.1658836 0.4211508 0.6673847 0.5139302 0.2968770 0.0000000 0.3670910 0.1376747 0.5974083 0.5361604 0.8710970 0.5584333 0.4211508 0.1159741 0.1789120 0.0821384 0.1887682 0.6333747 0.5608738 0.6109217 0.1550893 0.1809954 0.4378644 0.1550893 0.7335617 0.3898833 0.1479589 0.4692729 0.0986081 0.1376747 0.6163362 0.4361492 0.5684593 0.5404353 0.6333747 0.1755302 0.2008938 0.1504004 0.6113145 0.0996612 0.6190352 0.6109217 0.1878079 0.2110758 
StsC2_1    0.4621709 0.2068432 0.4197085 0.0735158 0.2034765 0.4740960 0.2034765 0.0735158 0.2621498 0.2590434 0.3583579 0.3036746 0.3182057 0.4314773 0.4846654 0.3937801 0.4256744 0.0937519 0.5870676 0.0764041 0.0000010 0.2621498 0.3434299 0.2904205 0.2842105 0.4846654 0.2673289 0.2937475 0.3182057 0.2904205 0.2555781 0.3036746 0.5926659 0.3400062 0.3670910 0.2603632 0.3724653 0.3774560 0.0764041 0.4436158 0.4716253 0.2842105 0.0470340 0.4256744 0.2356992 0.5413342 0.4621709 0.3410001 0.3434299 0.3204642 0.4255499 0.2590434 0.5870676 0.4255499 0.2965561 0.4853420 0.2741546 0.2555781 0.3724653 0.3853114 0.5249896 0.2603632 0.2819665 0.3410001 0.4740960 0.4197085 0.3090728 0.3937801 0.4817843 0.2658486 0.3774560 0.0311389 0.3090728 0.4817843 0.2741546 0.2440588 0.3370634 0.3370634 0.2658486 0.3400062 0.4354401 0.4190298 0.2878502 0.3670910 0.0000000 0.2594147 0.5044674 0.4716253 0.6770999 0.2590392 0.3400062 0.3083560 0.2819665 0.3603166 0.2356992 0.5523196 0.5413342 0.3940055 0.3647518 0.3024720 0.2068432 0.3647518 0.6695795 0.0483561 0.2275657 0.3204642 0.3746306 0.2594147 0.3945924 0.2523302 0.5249896 0.4827237 0.5523196 0.2802051 0.3655451 0.3057769 0.4012293 0.4074055 0.3800078 0.3724653 0.2440588 0.2625858 
KbAr_3     0.4946965 0.2731447 0.5475123 0.3037424 0.1399345 0.4932811 0.1399345 0.3037424 0.0968676 0.1027972 0.1117257 0.0976689 0.0990614 0.2175202 0.1847006 0.3696627 0.4774209 0.3102887 0.5279299 0.2850825 0.2594147 0.0968676 0.0794733 0.0456835 0.0793964 0.1847006 0.3339267 0.0815811 0.0990614 0.0456835 0.0952196 0.0976689 0.6215449 0.2926826 0.1376747 0.1071028 0.4607987 0.4679564 0.2850825 0.4270097 0.4961318 0.0793964 0.2634562 0.4774209 0.0823035 0.4152514 0.4946965 0.0829541 0.0794733 0.3096729 0.5555190 0.1027972 0.5279299 0.5555190 0.0975876 0.4693015 0.0622388 0.0952196 0.4607987 0.1655472 0.4309339 0.1071028 0.1262110 0.0829541 0.4932811 0.5475123 0.0641541 0.3696627 0.5162479 0.0631409 0.4679564 0.2594147 0.0641541 0.5162479 0.0622388 0.0802633 0.0824054 0.0824054 0.0631409 0.2926826 0.5057466 0.3980919 0.1764215 0.1376747 0.2594147 0.0000000 0.5325721 0.4961318 0.6679403 0.3841960 0.2926826 0.0465520 0.1262110 0.1358323 0.0823035 0.4994757 0.4152514 0.4607987 0.0808368 0.1160238 0.2731447 0.0808368 0.6553505 0.2893113 0.0324334 0.3096729 0.1708358 0.0000010 0.5168859 0.2724808 0.4309339 0.4794369 0.4994757 0.0636042 0.1293584 0.0794946 0.5092386 0.1967256 0.4669525 0.4607987 0.0802633 0.0998362 
StsCT      0.0268589 0.4793491 0.5552127 0.5232356 0.4878000 0.2617095 0.4878000 0.5232356 0.4510220 0.5874096 0.6241519 0.6261058 0.5365708 0.6571737 0.7285546 0.8044348 0.0689482 0.4857454 0.6088308 0.5279243 0.5044674 0.4510220 0.5321026 0.4917015 0.4819009 0.7285546 0.5421069 0.5332983 0.5365708 0.4917015 0.4491038 0.6261058 0.5546867 0.6764900 0.5974083 0.4773185 0.6036713 0.6346645 0.5279243 0.2650117 0.3075495 0.4819009 0.4829476 0.0689482 0.5464618 0.3090543 0.0268589 0.5570814 0.5321026 0.6549507 0.5714952 0.5874096 0.6088308 0.5714952 0.4610190 0.0406120 0.4928039 0.4491038 0.6036713 0.5486045 0.4194590 0.4773185 0.4944359 0.5570814 0.2617095 0.5552127 0.5269118 0.8044348 0.2905788 0.4807218 0.6346645 0.4753069 0.5269118 0.2905788 0.4928039 0.4499614 0.5175014 0.5175014 0.4807218 0.6764900 0.5730002 0.8410736 0.5717119 0.5974083 0.5044674 0.5325721 0.0000000 0.3075495 0.5648626 0.7129734 0.6764900 0.5218038 0.4944359 0.5484994 0.5464618 0.3251357 0.3090543 0.6326649 0.5637898 0.5177960 0.4793491 0.5637898 0.5531823 0.4608889 0.5425887 0.6549507 0.5793925 0.5325721 0.5343087 0.5453924 0.4194590 0.2445643 0.3251357 0.5208038 0.6207611 0.4925156 0.5116096 0.5564187 0.6255923 0.6036713 0.4499614 0.4842046 
StVe_1     0.2810061 0.4392435 0.5920884 0.5344295 0.5710363 0.1715535 0.5710363 0.5344295 0.4880735 0.5990148 0.6251972 0.5858104 0.5619271 0.6116711 0.5913226 0.7538855 0.2312613 0.5387886 0.3176508 0.5626481 0.4716253 0.4880735 0.5117468 0.5208959 0.5196635 0.5913226 0.5589510 0.5137868 0.5619271 0.5208959 0.4792168 0.5858104 0.4417708 0.6975521 0.5361604 0.4721000 0.5143034 0.5126457 0.5626481 0.1385809 0.0000010 0.5196635 0.4814359 0.2312613 0.5079706 0.1757171 0.2810061 0.5619048 0.5117468 0.6729879 0.5878516 0.5990148 0.3176508 0.5878516 0.5057362 0.2985221 0.5203692 0.4792168 0.5143034 0.5569609 0.2438627 0.4721000 0.4828303 0.5619048 0.1715535 0.5920884 0.5268990 0.7538855 0.0426413 0.5295862 0.5126457 0.4739756 0.5268990 0.0426413 0.5203692 0.4975827 0.5364118 0.5364118 0.5295862 0.6975521 0.6021398 0.7896150 0.4945453 0.5361604 0.4716253 0.4961318 0.3075495 0.0000000 0.4871907 0.6349896 0.6975521 0.4917793 0.4828303 0.4697923 0.5079706 0.2034803 0.1757171 0.5402068 0.5363512 0.5660964 0.4392435 0.5363512 0.3018340 0.4564010 0.5500255 0.6729879 0.5015816 0.4961318 0.5516253 0.4892573 0.2438627 0.1371273 0.2034803 0.5226310 0.5895539 0.4960641 0.5764053 0.5233288 0.5208662 0.5143034 0.4975827 0.5241673 
StDa_1     0.5388146 0.7082568 0.8529755 0.8452855 0.6407699 0.4059460 0.6407699 0.8452855 0.6871726 0.8110952 0.7594468 0.7699874 0.7764150 0.9814773 0.8756817 0.9166083 0.4705867 0.8880700 0.6813937 0.7882436 0.6770999 0.6871726 0.7013895 0.6439544 0.7247409 0.8756817 0.6807965 0.6875210 0.7764150 0.6439544 0.6019726 0.7699874 0.0566402 0.7606164 0.8710970 0.7059870 0.6064768 0.6155325 0.7882436 0.4698617 0.4871907 0.7247409 0.8039704 0.4705867 0.6621560 0.4228527 0.5388146 0.7241054 0.7013895 0.7772776 0.8962420 0.8110952 0.6813937 0.8962420 0.7077613 0.5625371 0.6911924 0.6019726 0.6064768 0.7651052 0.3947012 0.7059870 0.7319028 0.7241054 0.4059460 0.8529755 0.6623450 0.9166083 0.4620934 0.7099618 0.6155325 0.7687810 0.6623450 0.4620934 0.6911924 0.6730226 0.7758398 0.7758398 0.7099618 0.7606164 0.8253733 0.9252849 0.6656799 0.8710970 0.6770999 0.6679403 0.5648626 0.4871907 0.0000000 0.8679272 0.7427646 0.6855885 0.7319028 0.7561783 0.6621560 0.4781016 0.4228527 0.5808525 0.6864409 0.7056381 0.7082568 0.6864409 0.6751822 0.8316150 0.7309700 0.7772776 0.8337058 0.6679403 0.8442223 0.7297605 0.3947012 0.5172043 0.4781016 0.5637436 0.7035303 0.7436818 0.8485935 0.8155744 0.6138324 0.6815846 0.6730226 0.6935735 
StAvMA_2   0.6604719 0.2028053 0.3944675 0.2484380 0.3735635 0.6307783 0.3735635 0.2484380 0.3821471 0.4701251 0.4835387 0.4395780 0.3979743 0.6360062 0.5290279 0.5105653 0.6355601 0.2693480 0.7541959 0.2903049 0.2590392 0.3821471 0.4671782 0.4163111 0.4065012 0.5290279 0.3601797 0.4277171 0.3979743 0.4163111 0.3886337 0.4395780 0.7977108 0.5251924 0.5584333 0.4462920 0.4078537 0.4311625 0.2903049 0.6014404 0.6349896 0.4065012 0.2678085 0.6355601 0.3653710 0.6515058 0.6604719 0.4834645 0.4671782 0.3747067 0.3802135 0.4701251 0.7541959 0.3802135 0.3991061 0.6856043 0.4359666 0.3886337 0.4078537 0.4821597 0.6874189 0.4462920 0.4724363 0.4834645 0.6307783 0.3944675 0.4408302 0.5105653 0.6419139 0.3876864 0.4311625 0.2472766 0.4408302 0.6419139 0.4359666 0.3635803 0.4642729 0.4642729 0.3876864 0.5251924 0.3321751 0.5397184 0.4222590 0.5584333 0.2590392 0.3841960 0.7129734 0.6349896 0.8679272 0.0000000 0.5251924 0.4394496 0.4724363 0.5589191 0.3653710 0.7089197 0.6515058 0.4314313 0.5093353 0.4722312 0.2028053 0.5093353 0.7747182 0.2412160 0.4255534 0.3747067 0.5332190 0.3841960 0.3490688 0.1949921 0.6874189 0.6832804 0.7089197 0.4060720 0.4195177 0.3427974 0.3444090 0.6065775 0.4130994 0.4078537 0.3635803 0.3832628 
tei_1      0.6508486 0.4042023 0.6293352 0.3586053 0.2262568 0.7348020 0.2262568 0.3586053 0.2610970 0.3187166 0.3484835 0.3489393 0.3286988 0.4946518 0.4270182 0.4984741 0.6123867 0.3761031 0.5446580 0.3784572 0.3400062 0.2610970 0.3548035 0.3089294 0.2845666 0.4270182 0.4096042 0.3457506 0.3286988 0.3089294 0.2307909 0.3489393 0.7372187 0.0000010 0.4211508 0.3501777 0.5012007 0.4653369 0.3784572 0.6797208 0.6975521 0.2845666 0.3563966 0.6123867 0.3073142 0.6914157 0.6508486 0.3742238 0.3548035 0.4275132 0.6171303 0.3187166 0.5446580 0.6171303 0.2965913 0.6784650 0.2637895 0.2307909 0.5012007 0.4128672 0.6152563 0.3501777 0.3768785 0.3742238 0.7348020 0.6293352 0.2889251 0.4984741 0.7171679 0.2650196 0.4653369 0.3400062 0.2889251 0.7171679 0.2637895 0.2418445 0.3279077 0.3279077 0.2650196 0.0000010 0.6394197 0.5287859 0.3290040 0.4211508 0.3400062 0.2926826 0.6764900 0.6975521 0.7427646 0.5251924 0.0000000 0.3252631 0.3768785 0.3658629 0.3073142 0.7897292 0.6914157 0.5012007 0.3866678 0.2986556 0.4042023 0.3866678 0.7948451 0.3459745 0.2977555 0.4275132 0.4297522 0.2926826 0.6192891 0.4028086 0.6152563 0.6987148 0.7897292 0.2366802 0.3462628 0.2942891 0.6136197 0.5144047 0.5220808 0.5012007 0.2418445 0.3098833 
Kus        0.4851199 0.3224491 0.5576037 0.3551911 0.1821087 0.4971792 0.1821087 0.3551911 0.0828470 0.0664715 0.1420889 0.1544723 0.0848180 0.1557731 0.1599851 0.4214686 0.4838582 0.3630795 0.5342223 0.3358267 0.3083560 0.0828470 0.0613740 0.0765119 0.0651147 0.1599851 0.3833019 0.0629535 0.0848180 0.0765119 0.1105209 0.1544723 0.6526246 0.3252631 0.1159741 0.1035358 0.5172280 0.5253833 0.3358267 0.4331533 0.4917793 0.0651147 0.3131658 0.4838582 0.1205066 0.4217157 0.4851199 0.0972349 0.0613740 0.3618068 0.5655214 0.0664715 0.5342223 0.5655214 0.1132274 0.4842191 0.0451093 0.1105209 0.5172280 0.1270307 0.4586877 0.1035358 0.1219114 0.0972349 0.4971792 0.5576037 0.0464392 0.4214686 0.5115102 0.0820452 0.5253833 0.3083560 0.0464392 0.5115102 0.0451093 0.1001802 0.0313475 0.0313475 0.0820452 0.3252631 0.5165708 0.4510581 0.2209741 0.1159741 0.3083560 0.0465520 0.5218038 0.4917793 0.6855885 0.4394496 0.3252631 0.0000000 0.1219114 0.1145090 0.1205066 0.5031220 0.4217157 0.5172280 0.0948198 0.0959029 0.3224491 0.0948198 0.6606698 0.3412604 0.0504345 0.3618068 0.1308971 0.0465520 0.5276255 0.3215323 0.4586877 0.4837145 0.5031220 0.0792351 0.0772436 0.1162550 0.5204728 0.1722787 0.5240564 0.5172280 0.1001802 0.1041025 
AmKe_4     0.4574703 0.3485858 0.5404370 0.3276532 0.1657827 0.5678567 0.1657827 0.3276532 0.2030315 0.1164442 0.1693860 0.2158367 0.2122541 0.2414645 0.2559355 0.3973056 0.4564513 0.3348487 0.5251921 0.3085856 0.2819665 0.2030315 0.1230626 0.1329978 0.1812688 0.2559355 0.3196121 0.1501001 0.2122541 0.1329978 0.1533355 0.2158367 0.6103235 0.3768785 0.1789120 0.0150896 0.5008065 0.5088740 0.3085856 0.5183173 0.4828303 0.1812688 0.2863825 0.4564513 0.1568797 0.5001762 0.4574703 0.1263941 0.1230626 0.3409073 0.5277284 0.1164442 0.5251921 0.5277284 0.1432511 0.4824542 0.1066487 0.1533355 0.5008065 0.1319359 0.4637235 0.0150896 0.0000010 0.1263941 0.5678567 0.5404370 0.1293507 0.3973056 0.5037066 0.1624010 0.5088740 0.2819665 0.1293507 0.5037066 0.1066487 0.1837994 0.1426786 0.1426786 0.1624010 0.3768785 0.4798740 0.4257705 0.2920218 0.1789120 0.2819665 0.1262110 0.4944359 0.4828303 0.7319028 0.4724363 0.3768785 0.1219114 0.0000000 0.1761425 0.1568797 0.5284733 0.5001762 0.5008065 0.1441670 0.1612498 0.3485858 0.1441670 0.6280101 0.3133819 0.1009286 0.3409073 0.1942966 0.1262110 0.4903572 0.3474843 0.4637235 0.4642932 0.5284733 0.1455301 0.2094609 0.1507697 0.5051374 0.2880319 0.5117797 0.5008065 0.1837994 0.2360700 
Ue26       0.5114291 0.4427325 0.6300552 0.4091124 0.2928831 0.4886565 0.2928831 0.4091124 0.2202948 0.1615852 0.2027792 0.2222836 0.2250433 0.1228093 0.2013877 0.4293892 0.5099136 0.4183259 0.5181547 0.3892649 0.3603166 0.2202948 0.0808062 0.1662561 0.1984663 0.2013877 0.5191377 0.1408657 0.2250433 0.1662561 0.1916207 0.2222836 0.7066277 0.3658629 0.0821384 0.1665079 0.5619819 0.5706373 0.3892649 0.4163152 0.4697923 0.1984663 0.3658491 0.5099136 0.1858924 0.4922499 0.5114291 0.1571494 0.0808062 0.4731472 0.6349449 0.1615852 0.5181547 0.6349449 0.1982578 0.5105349 0.1235397 0.1916207 0.5619819 0.2225686 0.4629615 0.1665079 0.1761425 0.1571494 0.4886565 0.6300552 0.1211957 0.4293892 0.4897571 0.1797453 0.5706373 0.3603166 0.1211957 0.4897571 0.1235397 0.2012447 0.1560422 0.1560422 0.1797453 0.3658629 0.6432953 0.4601959 0.2873202 0.0821384 0.3603166 0.1358323 0.5484994 0.4697923 0.7561783 0.5589191 0.3658629 0.1145090 0.1761425 0.0000000 0.1858924 0.5570639 0.4922499 0.5619819 0.1394518 0.1783728 0.4427325 0.1394518 0.6812668 0.3959630 0.1458514 0.4731472 0.0994975 0.1358323 0.5948075 0.4410499 0.4629615 0.4753537 0.5570639 0.1730594 0.1800193 0.1637647 0.6097684 0.1191598 0.5691091 0.5619819 0.2012447 0.2328722 
NnCxD5_1   0.5062130 0.2501754 0.5337010 0.2816538 0.1849550 0.5601881 0.1849550 0.2816538 0.1381931 0.1496427 0.1526043 0.0628004 0.1827746 0.2771210 0.2560829 0.3854853 0.4877371 0.2880237 0.5384879 0.2621308 0.2356992 0.1381931 0.1216497 0.1359149 0.1581873 0.2560829 0.3199427 0.1487840 0.1827746 0.1359149 0.1177156 0.0628004 0.6133555 0.3073142 0.1887682 0.1358495 0.4187158 0.4251022 0.2621308 0.4877168 0.5079706 0.1581873 0.2248024 0.4877371 0.0000010 0.4419076 0.5062130 0.1469534 0.1216497 0.3405055 0.5419129 0.1496427 0.5384879 0.5419129 0.1466044 0.5324427 0.1302853 0.1177156 0.4187158 0.1848702 0.4386593 0.1358495 0.1568797 0.1469534 0.5601881 0.5337010 0.1279048 0.3854853 0.5290003 0.1400087 0.4251022 0.2356992 0.1279048 0.5290003 0.1302853 0.1203638 0.1646419 0.1646419 0.1400087 0.3073142 0.4904735 0.4141588 0.1922363 0.1887682 0.2356992 0.0823035 0.5464618 0.5079706 0.6621560 0.3653710 0.3073142 0.1205066 0.1568797 0.1858924 0.0000000 0.4801157 0.4419076 0.4187158 0.1205697 0.1884616 0.2501754 0.1205697 0.6187084 0.2660923 0.1069374 0.3405055 0.2035457 0.0823035 0.5018333 0.2495809 0.4386593 0.5098129 0.4801157 0.1045108 0.1917261 0.1032272 0.4933672 0.2961935 0.4243372 0.4187158 0.1203638 0.1519846 
StAfa_6    0.2965743 0.4842940 0.6688125 0.6872790 0.5779709 0.1312994 0.5779709 0.6872790 0.4933379 0.6125273 0.5905956 0.4853691 0.5669045 0.7141624 0.6520648 0.7328584 0.2925477 0.6443354 0.5493336 0.6682052 0.5523196 0.4933379 0.5232172 0.5059578 0.5247616 0.6520648 0.6133467 0.5253991 0.5669045 0.5059578 0.5073444 0.4853691 0.4291789 0.7897292 0.6333747 0.5101773 0.6456049 0.6421901 0.6682052 0.0971570 0.2034803 0.5247616 0.5887415 0.2925477 0.4801157 0.0933107 0.2965743 0.5233142 0.5232172 0.7159821 0.6629276 0.6125273 0.5493336 0.6629276 0.5409016 0.2776832 0.5315424 0.5073444 0.6456049 0.5953030 0.3448790 0.5101773 0.5284733 0.5233142 0.1312994 0.6688125 0.5381296 0.7328584 0.1657272 0.5346741 0.6421901 0.6194470 0.5381296 0.1657272 0.5315424 0.5028268 0.5476104 0.5476104 0.5346741 0.7897292 0.6313802 0.7686224 0.5602420 0.6333747 0.5523196 0.4994757 0.3251357 0.2034803 0.4781016 0.7089197 0.7897292 0.5031220 0.5284733 0.5570639 0.4801157 0.0000000 0.0933107 0.6758091 0.4936118 0.5774024 0.4842940 0.4936118 0.4744789 0.5942211 0.5796925 0.7159821 0.6216541 0.4994757 0.6207002 0.5368005 0.3448790 0.0784020 0.0000010 0.5494882 0.5925829 0.5437106 0.6169367 0.6125805 0.6541701 0.6456049 0.5028268 0.5306864 
StsW52_2   0.2820997 0.4234164 0.6182218 0.6073296 0.4962004 0.0935314 0.4962004 0.6073296 0.4334111 0.5276139 0.5292652 0.4635416 0.5027689 0.6376788 0.5216314 0.7614615 0.2777518 0.5874117 0.4753550 0.6391512 0.5413342 0.4334111 0.4387890 0.4245777 0.4631593 0.5216314 0.5336072 0.4397643 0.5027689 0.4245777 0.4471254 0.4635416 0.4217219 0.6914157 0.5608738 0.4832159 0.6066280 0.6037417 0.6391512 0.0901242 0.1757171 0.4631593 0.5596219 0.2777518 0.4419076 0.0000010 0.2820997 0.4905786 0.4387890 0.6836055 0.6595348 0.5276139 0.4753550 0.6595348 0.4565436 0.2639736 0.4484651 0.4471254 0.6066280 0.5437176 0.2502146 0.4832159 0.5001762 0.4905786 0.0935314 0.6182218 0.4539688 0.7614615 0.1404076 0.4721499 0.6037417 0.5509241 0.4539688 0.1404076 0.4484651 0.4419662 0.4627020 0.4627020 0.4721499 0.6914157 0.6037693 0.7977255 0.4645081 0.5608738 0.5413342 0.4152514 0.3090543 0.1757171 0.4228527 0.6515058 0.6914157 0.4217157 0.5001762 0.4922499 0.4419076 0.0933107 0.0000000 0.6356317 0.4385102 0.4890701 0.4234164 0.4385102 0.4431766 0.5295632 0.4896198 0.6836055 0.5519880 0.4152514 0.6186566 0.4719888 0.2502146 0.0588007 0.0933107 0.4715563 0.5146519 0.4808008 0.5811113 0.5460624 0.6146083 0.6066280 0.4419662 0.4517434 
StCar_3    0.5999746 0.3388747 0.4624635 0.4134897 0.4431329 0.6178911 0.4431329 0.4134897 0.4013502 0.5607653 0.5182949 0.4964076 0.4797191 0.7051211 0.5481696 0.3612291 0.5592423 0.4117077 0.6001737 0.4040912 0.3940055 0.4013502 0.5056890 0.4543365 0.4294966 0.5481696 0.2990917 0.4628479 0.4797191 0.4543365 0.4170637 0.4964076 0.5330750 0.5012007 0.6109217 0.4717772 0.0138042 0.0281464 0.4040912 0.6045455 0.5402068 0.4294966 0.3598415 0.5592423 0.4187158 0.6356317 0.5999746 0.5708688 0.5056890 0.3877490 0.4594837 0.5607653 0.6001737 0.4594837 0.3982817 0.6236057 0.4677541 0.4170637 0.0138042 0.5603435 0.6657628 0.4717772 0.5008065 0.5708688 0.6178911 0.4624635 0.4655440 0.3612291 0.5992566 0.4079925 0.0281464 0.3818812 0.4655440 0.5992566 0.4677541 0.3800360 0.4929750 0.4929750 0.4079925 0.5012007 0.4346614 0.3871373 0.4090447 0.6109217 0.3940055 0.4607987 0.6326649 0.5402068 0.5808525 0.4314313 0.5012007 0.5172280 0.5008065 0.5619819 0.4187158 0.6758091 0.6356317 0.0000000 0.5297787 0.4128500 0.3388747 0.5297787 0.7007848 0.3984221 0.4605223 0.3877490 0.6403741 0.4607987 0.4245497 0.3412547 0.6657628 0.5840447 0.6758091 0.4524737 0.5524475 0.4442886 0.4401558 0.5603516 0.0277604 0.0138042 0.3800360 0.4446761 
AmOrD0     0.5251246 0.3730901 0.6130616 0.4167659 0.2264786 0.5168112 0.2264786 0.4167659 0.1949049 0.1388436 0.0948503 0.1391937 0.1991263 0.2352642 0.2026654 0.4755026 0.5234156 0.4267463 0.5342992 0.3956442 0.3647518 0.1949049 0.0818742 0.1113863 0.1741331 0.2026654 0.4481905 0.1189084 0.1991263 0.1113863 0.1654907 0.1391937 0.6398771 0.3866678 0.1550893 0.1249150 0.5297787 0.5382545 0.3956442 0.4505341 0.5363512 0.1741331 0.3587434 0.5234156 0.1205697 0.4385102 0.5251246 0.0998692 0.0818742 0.4136812 0.6490141 0.1388436 0.5342992 0.6490141 0.1562876 0.4997629 0.1026854 0.1654907 0.5297787 0.1474062 0.4685389 0.1249150 0.1441670 0.0998692 0.5168112 0.6130616 0.1002289 0.4755026 0.5561133 0.1560286 0.5382545 0.3647518 0.1002289 0.5561133 0.1026854 0.1764531 0.1339560 0.1339560 0.1560286 0.3866678 0.5921800 0.5082170 0.2782240 0.1550893 0.3647518 0.0808368 0.5637898 0.5363512 0.6864409 0.5093353 0.3866678 0.0948198 0.1441670 0.1394518 0.1205697 0.4936118 0.4385102 0.5297787 0.0000000 0.1550007 0.3730901 0.0000010 0.6549585 0.4029250 0.1232272 0.4136812 0.1878923 0.0808368 0.6057000 0.3717912 0.4685389 0.5024606 0.4936118 0.1179196 0.1562932 0.1376504 0.6001691 0.2402101 0.5368391 0.5297787 0.1764531 0.2241649 
KbPh       0.4990545 0.3331381 0.5521789 0.3497127 0.2198572 0.5718947 0.2198572 0.3497127 0.1596982 0.1375433 0.1698547 0.2252702 0.1786236 0.2410848 0.2074210 0.3980932 0.4976050 0.3575863 0.4736791 0.3301220 0.3024720 0.1596982 0.1171109 0.1126364 0.1394413 0.2074210 0.4207130 0.0302527 0.1786236 0.1126364 0.1337503 0.2252702 0.6733153 0.2986556 0.1809954 0.1416923 0.4128500 0.4194332 0.3301220 0.5021936 0.5660964 0.1394413 0.3072542 0.4976050 0.1884616 0.4890701 0.4990545 0.1498967 0.1171109 0.3921704 0.5603092 0.1375433 0.4736791 0.5603092 0.1135748 0.4981218 0.0628190 0.1337503 0.4128500 0.1895511 0.5390051 0.1416923 0.1612498 0.1498967 0.5718947 0.5521789 0.0461739 0.3980932 0.5859393 0.1213647 0.4194332 0.3024720 0.0461739 0.5859393 0.0628190 0.1412452 0.1156088 0.1156088 0.1213647 0.2986556 0.5099122 0.4281541 0.2609859 0.1809954 0.3024720 0.1160238 0.5177960 0.5660964 0.7056381 0.4722312 0.2986556 0.0959029 0.1612498 0.1783728 0.1884616 0.5774024 0.4890701 0.4128500 0.1550007 0.0000000 0.3331381 0.1550007 0.6556518 0.3354990 0.1004539 0.3921704 0.2327720 0.1160238 0.5212300 0.3321328 0.5390051 0.5085651 0.5774024 0.1158518 0.1648806 0.1421729 0.5136367 0.2554205 0.4344349 0.4128500 0.1412452 0.1561243 
StsBA_2    0.4404942 0.0000010 0.3273391 0.2408020 0.2676251 0.4564367 0.2676251 0.2408020 0.2766397 0.3471940 0.3716944 0.3183113 0.3269678 0.5560698 0.4281757 0.4987891 0.4183581 0.2066563 0.5837586 0.2624248 0.2068432 0.2766397 0.3438084 0.3358791 0.2985844 0.4281757 0.2422549 0.2908555 0.3269678 0.3358791 0.3087546 0.3183113 0.6427417 0.4042023 0.4378644 0.3247440 0.3169737 0.3363746 0.2624248 0.3880174 0.4392435 0.2985844 0.2048535 0.4183581 0.2501754 0.4234164 0.4404942 0.3561681 0.3438084 0.2853514 0.3136392 0.3471940 0.5837586 0.3136392 0.2712079 0.4622050 0.3197178 0.3087546 0.3169737 0.4305126 0.4521353 0.3247440 0.3485858 0.3561681 0.4564367 0.3273391 0.3232299 0.4987891 0.4465184 0.2804963 0.3363746 0.1863693 0.3232299 0.4465184 0.3197178 0.2588124 0.3458376 0.3458376 0.2804963 0.4042023 0.2413946 0.5275134 0.2717484 0.4378644 0.2068432 0.2731447 0.4793491 0.4392435 0.7082568 0.2028053 0.4042023 0.3224491 0.3485858 0.4427325 0.2501754 0.4842940 0.4234164 0.3388747 0.3730901 0.3331381 0.0000000 0.3730901 0.5268115 0.1822375 0.3093765 0.2853514 0.4593212 0.2731447 0.2875973 0.0405437 0.4521353 0.4606888 0.4842940 0.2939251 0.3794604 0.2726016 0.2733977 0.4445683 0.3211061 0.3169737 0.2588124 0.2806879 
AmOr_2     0.5251246 0.3730901 0.6130616 0.4167659 0.2264786 0.5168112 0.2264786 0.4167659 0.1949049 0.1388436 0.0948503 0.1391937 0.1991263 0.2352642 0.2026654 0.4755026 0.5234156 0.4267463 0.5342992 0.3956442 0.3647518 0.1949049 0.0818742 0.1113863 0.1741331 0.2026654 0.4481905 0.1189084 0.1991263 0.1113863 0.1654907 0.1391937 0.6398771 0.3866678 0.1550893 0.1249150 0.5297787 0.5382545 0.3956442 0.4505341 0.5363512 0.1741331 0.3587434 0.5234156 0.1205697 0.4385102 0.5251246 0.0998692 0.0818742 0.4136812 0.6490141 0.1388436 0.5342992 0.6490141 0.1562876 0.4997629 0.1026854 0.1654907 0.5297787 0.1474062 0.4685389 0.1249150 0.1441670 0.0998692 0.5168112 0.6130616 0.1002289 0.4755026 0.5561133 0.1560286 0.5382545 0.3647518 0.1002289 0.5561133 0.1026854 0.1764531 0.1339560 0.1339560 0.1560286 0.3866678 0.5921800 0.5082170 0.2782240 0.1550893 0.3647518 0.0808368 0.5637898 0.5363512 0.6864409 0.5093353 0.3866678 0.0948198 0.1441670 0.1394518 0.1205697 0.4936118 0.4385102 0.5297787 0.0000010 0.1550007 0.3730901 0.0000000 0.6549585 0.4029250 0.1232272 0.4136812 0.1878923 0.0808368 0.6057000 0.3717912 0.4685389 0.5024606 0.4936118 0.1179196 0.1562932 0.1376504 0.6001691 0.2402101 0.5368391 0.5297787 0.1764531 0.2241649 
StFu       0.5088949 0.5268115 0.7940705 0.7389571 0.6753504 0.4924830 0.6753504 0.7389571 0.6292377 0.7291005 0.6963356 0.6817911 0.7361518 0.7580125 0.7209260 0.9674792 0.4466173 0.7422765 0.2865778 0.7986957 0.6695795 0.6292377 0.6718486 0.6411498 0.6639816 0.7209260 0.6429340 0.6369494 0.7361518 0.6411498 0.5960579 0.6817911 0.6723938 0.7948451 0.7335617 0.6135132 0.6720463 0.6685475 0.7986957 0.4749262 0.3018340 0.6639816 0.6414058 0.4466173 0.6187084 0.4431766 0.5088949 0.7352434 0.6718486 0.7401726 0.8240672 0.7291005 0.2865778 0.8240672 0.5712527 0.5323038 0.6439626 0.5960579 0.6720463 0.6898794 0.3375908 0.6135132 0.6280101 0.7352434 0.4924830 0.7940705 0.6858804 0.9674792 0.3375523 0.6621074 0.6685475 0.6730115 0.6858804 0.3375523 0.6439626 0.6274961 0.6995399 0.6995399 0.6621074 0.7948451 0.7096349 1.0068221 0.6831396 0.7335617 0.6695795 0.6553505 0.5531823 0.3018340 0.6751822 0.7747182 0.7948451 0.6606698 0.6280101 0.6812668 0.6187084 0.4744789 0.4431766 0.7007848 0.6549585 0.6556518 0.5268115 0.6549585 0.0000000 0.6466715 0.6718169 0.7401726 0.7217747 0.6553505 0.7761968 0.5805637 0.3375908 0.4527105 0.4744789 0.6737569 0.7121005 0.6691154 0.7682487 0.6487951 0.6499617 0.6720463 0.6274961 0.7498917 
StCr       0.4214647 0.1822375 0.3898087 0.0800368 0.2128665 0.4958203 0.2128665 0.0800368 0.2739888 0.2891587 0.3803167 0.3376870 0.3326505 0.4719719 0.4671343 0.4112911 0.3855157 0.0910599 0.5783667 0.0782708 0.0483561 0.2739888 0.3648261 0.3214710 0.2970041 0.4671343 0.2792352 0.3269193 0.3326505 0.3214710 0.2853152 0.3376870 0.7322461 0.3459745 0.3898833 0.2905771 0.3765932 0.3714914 0.0782708 0.4339418 0.4564010 0.2970041 0.0285500 0.3855157 0.2660923 0.5295632 0.4214647 0.3778936 0.3648261 0.3400036 0.3952212 0.2891587 0.5783667 0.3952212 0.3104624 0.4438497 0.3048514 0.2853152 0.3765932 0.4228524 0.5320586 0.2905771 0.3133819 0.3778936 0.4958203 0.3898087 0.3421639 0.4112911 0.4712877 0.2780020 0.3714914 0.0141264 0.3421639 0.4712877 0.3048514 0.2552532 0.3530025 0.3530025 0.2780020 0.3459745 0.4043430 0.4380684 0.3017176 0.3898833 0.0483561 0.2893113 0.4608889 0.4564010 0.8316150 0.2412160 0.3459745 0.3412604 0.3133819 0.3959630 0.2660923 0.5942211 0.5295632 0.3984221 0.4029250 0.3354990 0.1822375 0.4029250 0.6466715 0.0000000 0.2550846 0.3400036 0.4114168 0.2893113 0.3652135 0.2157769 0.5320586 0.4723888 0.5942211 0.3110093 0.4001809 0.2976597 0.3689571 0.4442284 0.3842834 0.3765932 0.2552532 0.2775911 
Uc878      0.5039112 0.3093765 0.5570560 0.2695846 0.1147254 0.5741134 0.1147254 0.2695846 0.0814704 0.0636073 0.1304459 0.1414449 0.0857814 0.2068103 0.1981092 0.3228445 0.4861598 0.2751902 0.5377143 0.2516473 0.2275657 0.0814704 0.0856822 0.0622698 0.0640643 0.1981092 0.2902437 0.0880950 0.0857814 0.0622698 0.0965764 0.1414449 0.6333713 0.2977555 0.1479589 0.0831119 0.4605223 0.4676968 0.2516473 0.5030254 0.5500255 0.0640643 0.2310425 0.4861598 0.1069374 0.4896198 0.5039112 0.1266723 0.0856822 0.3028078 0.5652730 0.0636073 0.5377143 0.5652730 0.0990131 0.5029743 0.0470401 0.0965764 0.4605223 0.1680255 0.4671267 0.0831119 0.1009286 0.1266723 0.5741134 0.5570560 0.0694196 0.3228445 0.5700840 0.0477268 0.4676968 0.2275657 0.0694196 0.5700840 0.0470401 0.0647547 0.0685686 0.0685686 0.0477268 0.2977555 0.5144855 0.3494439 0.2078639 0.1479589 0.2275657 0.0324334 0.5425887 0.5500255 0.7309700 0.4255534 0.2977555 0.0504345 0.1009286 0.1458514 0.1069374 0.5796925 0.4896198 0.4605223 0.1232272 0.1004539 0.3093765 0.1232272 0.6718169 0.2550846 0.0000000 0.3028078 0.2010417 0.0324334 0.5259330 0.3085224 0.4671267 0.5134880 0.5796925 0.0862576 0.1384861 0.1030830 0.5184449 0.2102915 0.4705788 0.4605223 0.0647547 0.0807756 
StSe_1     0.5861088 0.2853514 0.5554885 0.3105813 0.2259410 0.7045604 0.2259410 0.3105813 0.3180765 0.3711413 0.3654036 0.4024241 0.3254497 0.5532890 0.4804237 0.3875431 0.6082401 0.3239571 0.7542742 0.3181029 0.3204642 0.3180765 0.3851291 0.3167688 0.2951621 0.4804237 0.1886284 0.3719985 0.3254497 0.3167688 0.3347804 0.4024241 0.6705360 0.4275132 0.4692729 0.3176088 0.3795428 0.4089874 0.3181029 0.6194639 0.6729879 0.2951621 0.3410727 0.6082401 0.3405055 0.6836055 0.5861088 0.3982445 0.3851291 0.0000010 0.5357512 0.3711413 0.7542742 0.5357512 0.2689509 0.6106917 0.3364818 0.3347804 0.3795428 0.4265617 0.6567166 0.3176088 0.3409073 0.3982445 0.7045604 0.5554885 0.3627996 0.3875431 0.6769588 0.2767064 0.4089874 0.3260955 0.3627996 0.6769588 0.3364818 0.2993956 0.3472918 0.3472918 0.2767064 0.4275132 0.4536569 0.4132871 0.3346406 0.4692729 0.3204642 0.3096729 0.6549507 0.6729879 0.7772776 0.3747067 0.4275132 0.3618068 0.3409073 0.4731472 0.3405055 0.7159821 0.6836055 0.3877490 0.4136812 0.3921704 0.2853514 0.4136812 0.7401726 0.3400036 0.3028078 0.0000000 0.4769266 0.3096729 0.5084699 0.3010141 0.6567166 0.6885824 0.7159821 0.3086707 0.3804383 0.3008602 0.4932265 0.4362802 0.3642656 0.3795428 0.2993956 0.3400127 
StsAN      0.5400130 0.4593212 0.6604372 0.4244676 0.3105496 0.5479273 0.3105496 0.4244676 0.2380820 0.1790193 0.2370469 0.2600213 0.2430593 0.0477586 0.2977479 0.4927527 0.5529690 0.4341553 0.5523512 0.4042836 0.3746306 0.2380820 0.1665941 0.2002499 0.2160881 0.2977479 0.5501481 0.1949736 0.2430593 0.2002499 0.2080312 0.2600213 0.7957789 0.4297522 0.0986081 0.1839151 0.6403741 0.6503818 0.4042836 0.4708163 0.5015816 0.2160881 0.3804163 0.5529690 0.2035457 0.5519880 0.5400130 0.1929820 0.1665941 0.4769266 0.6697346 0.1790193 0.5523512 0.6697346 0.2151850 0.5651235 0.1759325 0.2080312 0.6403741 0.2033114 0.5442711 0.1839151 0.1942966 0.1929820 0.5479273 0.6604372 0.1744807 0.4927527 0.5218156 0.2349433 0.6503818 0.3746306 0.1744807 0.5218156 0.1759325 0.2572289 0.1731478 0.1731478 0.2349433 0.4297522 0.6789542 0.5237890 0.3009224 0.0986081 0.3746306 0.1708358 0.5793925 0.5015816 0.8337058 0.5332190 0.4297522 0.1308971 0.1942966 0.0994975 0.2035457 0.6216541 0.5519880 0.6403741 0.1878923 0.2327720 0.4593212 0.1878923 0.7217747 0.4114168 0.2010417 0.4769266 0.0000000 0.1708358 0.6283231 0.4579535 0.5442711 0.5324816 0.6216541 0.1896777 0.2056905 0.1811556 0.6298246 0.1568862 0.6484352 0.6403741 0.2572289 0.2309142 
KbAr_1     0.4946965 0.2731447 0.5475123 0.3037424 0.1399345 0.4932811 0.1399345 0.3037424 0.0968676 0.1027972 0.1117257 0.0976689 0.0990614 0.2175202 0.1847006 0.3696627 0.4774209 0.3102887 0.5279299 0.2850825 0.2594147 0.0968676 0.0794733 0.0456835 0.0793964 0.1847006 0.3339267 0.0815811 0.0990614 0.0456835 0.0952196 0.0976689 0.6215449 0.2926826 0.1376747 0.1071028 0.4607987 0.4679564 0.2850825 0.4270097 0.4961318 0.0793964 0.2634562 0.4774209 0.0823035 0.4152514 0.4946965 0.0829541 0.0794733 0.3096729 0.5555190 0.1027972 0.5279299 0.5555190 0.0975876 0.4693015 0.0622388 0.0952196 0.4607987 0.1655472 0.4309339 0.1071028 0.1262110 0.0829541 0.4932811 0.5475123 0.0641541 0.3696627 0.5162479 0.0631409 0.4679564 0.2594147 0.0641541 0.5162479 0.0622388 0.0802633 0.0824054 0.0824054 0.0631409 0.2926826 0.5057466 0.3980919 0.1764215 0.1376747 0.2594147 0.0000010 0.5325721 0.4961318 0.6679403 0.3841960 0.2926826 0.0465520 0.1262110 0.1358323 0.0823035 0.4994757 0.4152514 0.4607987 0.0808368 0.1160238 0.2731447 0.0808368 0.6553505 0.2893113 0.0324334 0.3096729 0.1708358 0.0000000 0.5168859 0.2724808 0.4309339 0.4794369 0.4994757 0.0636042 0.1293584 0.0794946 0.5092386 0.1967256 0.4669525 0.4607987 0.0802633 0.0998362 
StsMU      0.4936046 0.2875973 0.0277576 0.4255208 0.4600324 0.5348550 0.4600324 0.4255208 0.4620904 0.5882093 0.5352680 0.5905731 0.5356387 0.7019109 0.7105514 0.5841666 0.4744548 0.4150394 0.7284657 0.4203322 0.3945924 0.4620904 0.5611068 0.4417644 0.4907142 0.7105514 0.4111617 0.5175331 0.5356387 0.4417644 0.4465912 0.5905731 0.7512248 0.6192891 0.6163362 0.4630510 0.4005077 0.4241281 0.4203322 0.5179232 0.5516253 0.4907142 0.3975586 0.4744548 0.5018333 0.6186566 0.4936046 0.5163613 0.5611068 0.5084699 0.0139338 0.5882093 0.7284657 0.0139338 0.4511915 0.5154089 0.4805191 0.4465912 0.4005077 0.5352859 0.6492153 0.4630510 0.4903572 0.5163613 0.5348550 0.0277576 0.5295328 0.5841666 0.5700435 0.4694816 0.4241281 0.3751328 0.5295328 0.5700435 0.4805191 0.4411085 0.5236162 0.5236162 0.4694816 0.6192891 0.0424442 0.6144859 0.4785127 0.6163362 0.3945924 0.5168859 0.5343087 0.5516253 0.8442223 0.3490688 0.6192891 0.5276255 0.4903572 0.5948075 0.5018333 0.6207002 0.6186566 0.4245497 0.6057000 0.5212300 0.2875973 0.6057000 0.7761968 0.3652135 0.5259330 0.5084699 0.6283231 0.5168859 0.0000000 0.2976503 0.6492153 0.5303353 0.6207002 0.4718629 0.5031516 0.5051069 0.0582229 0.6354461 0.4206515 0.4005077 0.4411085 0.5225564 
StDu       0.5029134 0.0405437 0.3384999 0.2872378 0.2670099 0.5177893 0.2670099 0.2872378 0.2759956 0.3461082 0.3329982 0.3173808 0.3260724 0.5518397 0.4266286 0.4851132 0.4825407 0.2524096 0.5942719 0.3108061 0.2523302 0.2759956 0.3427358 0.2995773 0.2978377 0.4266286 0.2436949 0.2900636 0.3260724 0.2995773 0.3078985 0.3173808 0.6629176 0.4028086 0.4361492 0.3237772 0.3191745 0.3388052 0.3108061 0.4366798 0.4892573 0.2978377 0.2393722 0.4825407 0.2495809 0.4719888 0.5029134 0.3549990 0.3427358 0.3010141 0.3246359 0.3461082 0.5942719 0.3246359 0.2705551 0.5254681 0.3188197 0.3078985 0.3191745 0.3913358 0.5027077 0.3237772 0.3474843 0.3549990 0.5177893 0.3384999 0.3223051 0.4851132 0.4986156 0.2798267 0.3388052 0.2207089 0.3223051 0.4986156 0.3188197 0.2582399 0.3447993 0.3447993 0.2798267 0.4028086 0.2499108 0.5142376 0.3087204 0.4361492 0.2523302 0.2724808 0.5453924 0.4892573 0.7297605 0.1949921 0.4028086 0.3215323 0.3474843 0.4410499 0.2495809 0.5368005 0.4719888 0.3412547 0.3717912 0.3321328 0.0405437 0.3717912 0.5805637 0.2157769 0.3085224 0.3010141 0.4579535 0.2724808 0.2976503 0.0000000 0.5027077 0.5113830 0.5368005 0.2931675 0.3433252 0.2719461 0.2951768 0.4827248 0.3233610 0.3191745 0.2582399 0.3014384 
StVr_1_A   0.3850976 0.4521353 0.6624548 0.5926917 0.4886719 0.3150942 0.4886719 0.5926917 0.4316934 0.5065904 0.5636583 0.5109934 0.5012523 0.6574140 0.6134817 0.7622294 0.3241997 0.6246059 0.3926734 0.5560565 0.5249896 0.4316934 0.4608962 0.4536966 0.4614903 0.6134817 0.5352282 0.4917235 0.5012523 0.4536966 0.4290817 0.5109934 0.3693762 0.6152563 0.5684593 0.4538867 0.6373190 0.6472590 0.5560565 0.2710299 0.2438627 0.4614903 0.4946238 0.3241997 0.4386593 0.2502146 0.3850976 0.4698022 0.4608962 0.6567166 0.6941980 0.5065904 0.3926734 0.6941980 0.4657139 0.4053411 0.4512621 0.4290817 0.6373190 0.5557247 0.0000010 0.4538867 0.4637235 0.4698022 0.3150942 0.6624548 0.4603003 0.7622294 0.2038840 0.4390765 0.6472590 0.4870471 0.4603003 0.2038840 0.4512621 0.4094891 0.5273104 0.5273104 0.4390765 0.6152563 0.6343032 0.7980754 0.4622525 0.5684593 0.5249896 0.4309339 0.4194590 0.2438627 0.3947012 0.6874189 0.6152563 0.4586877 0.4637235 0.4629615 0.4386593 0.3448790 0.2502146 0.6657628 0.4685389 0.5390051 0.4521353 0.4685389 0.3375908 0.5320586 0.4671267 0.6567166 0.5442711 0.4309339 0.6492153 0.5027077 0.0000000 0.3205698 0.3448790 0.4560043 0.5083739 0.5176257 0.6108236 0.5382665 0.6355259 0.6373190 0.4094891 0.4861017 
StAn_2     0.2208936 0.4606888 0.5708141 0.5459935 0.5206750 0.1041297 0.5206750 0.5459935 0.4504975 0.5526804 0.5503978 0.5325679 0.5357223 0.5792572 0.5863138 0.7638709 0.2146874 0.5280137 0.4622364 0.5748182 0.4827237 0.4504975 0.5028922 0.4413233 0.4813492 0.5863138 0.5678051 0.5047540 0.5357223 0.4413233 0.4483835 0.5325679 0.4488614 0.6987148 0.5404353 0.4484077 0.5562568 0.5540115 0.5748182 0.0733946 0.1371273 0.4813492 0.4986418 0.2146874 0.5098129 0.0588007 0.2208936 0.5258211 0.5028922 0.6885824 0.5667664 0.5526804 0.4622364 0.5667664 0.4745595 0.2037823 0.4660433 0.4483835 0.5562568 0.5257563 0.3205698 0.4484077 0.4642932 0.5258211 0.1041297 0.5708141 0.5177240 0.7638709 0.1043026 0.4907983 0.5540115 0.4908636 0.5177240 0.1043026 0.4660433 0.4595099 0.4945159 0.4945159 0.4907983 0.6987148 0.5715841 0.7991132 0.5312693 0.5404353 0.4827237 0.4794369 0.2445643 0.1371273 0.5172043 0.6832804 0.6987148 0.4837145 0.4642932 0.4753537 0.5098129 0.0784020 0.0588007 0.5840447 0.5024606 0.5085651 0.4606888 0.5024606 0.4527105 0.4723888 0.5134880 0.6885824 0.5324816 0.4794369 0.5303353 0.5113830 0.3205698 0.0000000 0.0784020 0.5376588 0.5789712 0.5295167 0.5269948 0.5275709 0.5780033 0.5562568 0.4595099 0.4747914 
StFr_3     0.2965743 0.4842940 0.6688125 0.6872790 0.5779709 0.1312994 0.5779709 0.6872790 0.4933379 0.6125273 0.5905956 0.4853691 0.5669045 0.7141624 0.6520648 0.7328584 0.2925477 0.6443354 0.5493336 0.6682052 0.5523196 0.4933379 0.5232172 0.5059578 0.5247616 0.6520648 0.6133467 0.5253991 0.5669045 0.5059578 0.5073444 0.4853691 0.4291789 0.7897292 0.6333747 0.5101773 0.6456049 0.6421901 0.6682052 0.0971570 0.2034803 0.5247616 0.5887415 0.2925477 0.4801157 0.0933107 0.2965743 0.5233142 0.5232172 0.7159821 0.6629276 0.6125273 0.5493336 0.6629276 0.5409016 0.2776832 0.5315424 0.5073444 0.6456049 0.5953030 0.3448790 0.5101773 0.5284733 0.5233142 0.1312994 0.6688125 0.5381296 0.7328584 0.1657272 0.5346741 0.6421901 0.6194470 0.5381296 0.1657272 0.5315424 0.5028268 0.5476104 0.5476104 0.5346741 0.7897292 0.6313802 0.7686224 0.5602420 0.6333747 0.5523196 0.4994757 0.3251357 0.2034803 0.4781016 0.7089197 0.7897292 0.5031220 0.5284733 0.5570639 0.4801157 0.0000010 0.0933107 0.6758091 0.4936118 0.5774024 0.4842940 0.4936118 0.4744789 0.5942211 0.5796925 0.7159821 0.6216541 0.4994757 0.6207002 0.5368005 0.3448790 0.0784020 0.0000000 0.5494882 0.5925829 0.5437106 0.6169367 0.6125805 0.6541701 0.6456049 0.5028268 0.5306864 
Uc37       0.5020576 0.2939251 0.5002299 0.3250761 0.1393720 0.5533658 0.1393720 0.3250761 0.1558235 0.1476117 0.1571754 0.1631955 0.1593108 0.2577508 0.2251819 0.4114467 0.5027905 0.3320877 0.4898442 0.3063430 0.2802051 0.1558235 0.1135695 0.0787322 0.1361191 0.2251819 0.3387199 0.1165981 0.1593108 0.0787322 0.0966912 0.1631955 0.5550839 0.2366802 0.1755302 0.1260522 0.4524737 0.4594058 0.3063430 0.4844043 0.5226310 0.1361191 0.2944745 0.5027905 0.1045108 0.4715563 0.5020576 0.1367435 0.1135695 0.3086707 0.5072449 0.1476117 0.4898442 0.5072449 0.0991315 0.5270919 0.0952468 0.0966912 0.4524737 0.1837489 0.4560043 0.1260522 0.1455301 0.1367435 0.5533658 0.5002299 0.0640854 0.4114467 0.5424067 0.1184862 0.4594058 0.2802051 0.0640854 0.5424067 0.0952468 0.1378313 0.1176810 0.1176810 0.1184862 0.2366802 0.4621317 0.4402298 0.2256405 0.1755302 0.2802051 0.0636042 0.5208038 0.5226310 0.5637436 0.4060720 0.2366802 0.0792351 0.1455301 0.1730594 0.1045108 0.5494882 0.4715563 0.4524737 0.1179196 0.1158518 0.2939251 0.1179196 0.6737569 0.3110093 0.0862576 0.3086707 0.1896777 0.0636042 0.4718629 0.2931675 0.4560043 0.5376588 0.5494882 0.0000000 0.1446122 0.0824934 0.4634344 0.2361298 0.4584601 0.4524737 0.1378313 0.1742850 
UME        0.5811481 0.3794604 0.5337538 0.3716953 0.2195470 0.5449953 0.2195470 0.3716953 0.1724839 0.1474385 0.1722707 0.2328826 0.1394200 0.2364477 0.1945260 0.4078260 0.5788567 0.3797855 0.5601194 0.3526437 0.3655451 0.1724839 0.1368385 0.1267226 0.1526920 0.1945260 0.4028646 0.1302939 0.1394200 0.1267226 0.1956416 0.2328826 0.6709693 0.3462628 0.2008938 0.1892871 0.5524475 0.5611699 0.3526437 0.5275994 0.5895539 0.1526920 0.3775416 0.5788567 0.1917261 0.5146519 0.5811481 0.1792885 0.1368385 0.3804383 0.5416310 0.1474385 0.5601194 0.5416310 0.1831815 0.5802482 0.0935662 0.1956416 0.5524475 0.1393847 0.5083739 0.1892871 0.2094609 0.1792885 0.5449953 0.5337538 0.1122353 0.4078260 0.6083391 0.1704763 0.5611699 0.3655451 0.1122353 0.6083391 0.0935662 0.1905795 0.1144327 0.1144327 0.1704763 0.3462628 0.4922108 0.4374520 0.3015296 0.2008938 0.3655451 0.1293584 0.6207611 0.5895539 0.7035303 0.4195177 0.3462628 0.0772436 0.2094609 0.1800193 0.1917261 0.5925829 0.5146519 0.5524475 0.1562932 0.1648806 0.3794604 0.1562932 0.7121005 0.4001809 0.1384861 0.3804383 0.2056905 0.1293584 0.5031516 0.3433252 0.5083739 0.5789712 0.5925829 0.1446122 0.0000000 0.2012930 0.5397858 0.2556439 0.5596521 0.5524475 0.1905795 0.2176071 
NnsW4_1    0.4749292 0.2726016 0.5356033 0.3206534 0.1711158 0.5446841 0.1711158 0.3206534 0.1490284 0.1440678 0.1545228 0.1558300 0.1522392 0.2516089 0.2273679 0.3908072 0.4582904 0.2946596 0.5898942 0.3343058 0.3057769 0.1490284 0.1022158 0.1312008 0.1303128 0.2273679 0.3384942 0.1431901 0.1522392 0.1312008 0.1159824 0.1558300 0.7341922 0.2942891 0.1504004 0.1305816 0.4442886 0.4708409 0.3343058 0.4773474 0.4960641 0.1303128 0.3107500 0.4582904 0.1032272 0.4808008 0.4749292 0.1414644 0.1022158 0.3008602 0.5434687 0.1440678 0.5898942 0.5434687 0.1184704 0.4996065 0.1255085 0.1159824 0.4442886 0.1897624 0.5176257 0.1305816 0.1507697 0.1414644 0.5446841 0.5356033 0.0860728 0.3908072 0.5158748 0.1134789 0.4708409 0.3057769 0.0860728 0.5158748 0.1255085 0.1318677 0.1352959 0.1352959 0.1134789 0.2942891 0.5023468 0.4198279 0.2018708 0.1504004 0.3057769 0.0794946 0.4925156 0.4960641 0.7436818 0.3427974 0.2942891 0.1162550 0.1507697 0.1637647 0.1032272 0.5437106 0.4808008 0.4442886 0.1376504 0.1421729 0.2726016 0.1376504 0.6691154 0.2976597 0.1030830 0.3008602 0.1811556 0.0794946 0.5051069 0.2719461 0.5176257 0.5295167 0.5437106 0.0824934 0.2012930 0.0000000 0.4971150 0.2702535 0.4503860 0.4442886 0.1318677 0.1647929 
StX        0.4707411 0.2733977 0.0714858 0.4337464 0.4614546 0.5178298 0.4614546 0.4337464 0.4533773 0.5822987 0.5276543 0.5845411 0.5285762 0.7049168 0.7184533 0.5736854 0.4280140 0.4123517 0.7263050 0.4284158 0.4012293 0.4533773 0.5546054 0.4321309 0.4826717 0.7184533 0.4260804 0.5098919 0.5285762 0.4321309 0.4371203 0.5845411 0.7932812 0.6136197 0.6113145 0.4771027 0.4153148 0.4400577 0.4284158 0.5145386 0.5764053 0.4826717 0.4028944 0.4280140 0.4933672 0.5811113 0.4707411 0.5085311 0.5546054 0.4932265 0.0746082 0.5822987 0.7263050 0.0746082 0.4420172 0.4930208 0.4720858 0.4371203 0.4153148 0.5276369 0.6108236 0.4771027 0.5051374 0.5085311 0.5178298 0.0714858 0.5223980 0.5736854 0.5699793 0.4608561 0.4400577 0.3794410 0.5223980 0.5699793 0.4720858 0.4318218 0.5164056 0.5164056 0.4608561 0.6136197 0.0733145 0.6045790 0.4697659 0.6113145 0.4012293 0.5092386 0.5116096 0.5764053 0.8485935 0.3444090 0.6136197 0.5204728 0.5051374 0.6097684 0.4933672 0.6169367 0.5811113 0.4401558 0.6001691 0.5136367 0.2733977 0.6001691 0.7682487 0.3689571 0.5184449 0.4932265 0.6298246 0.5092386 0.0582229 0.2951768 0.6108236 0.5269948 0.6169367 0.4634344 0.5397858 0.4971150 0.0000000 0.6311887 0.4359758 0.4153148 0.4318218 0.5133502 
StsMC      0.5204142 0.4445683 0.6718478 0.4515127 0.3690962 0.5387887 0.3690962 0.4515127 0.2885208 0.2651901 0.3031665 0.3344387 0.2852275 0.1406192 0.2453655 0.5057283 0.5608188 0.4617204 0.6495691 0.4313968 0.4074055 0.2885208 0.1729794 0.2263627 0.2649133 0.2453655 0.5187153 0.2168382 0.2852275 0.2263627 0.2549000 0.3344387 0.7651296 0.5144047 0.0996612 0.2730119 0.5603516 0.5687470 0.4313968 0.4687609 0.5233288 0.2649133 0.4133441 0.5608188 0.2961935 0.5460624 0.5204142 0.2600572 0.1729794 0.4362802 0.6755427 0.2651901 0.6495691 0.6755427 0.2366267 0.5195517 0.1891753 0.2549000 0.5603516 0.3167275 0.5382665 0.2730119 0.2880319 0.2600572 0.5387887 0.6718478 0.1956638 0.5057283 0.5424908 0.2455510 0.5687470 0.4074055 0.1956638 0.5424908 0.1891753 0.2688705 0.2183426 0.2183426 0.2455510 0.5144047 0.6302890 0.5385554 0.3385910 0.0996612 0.4074055 0.1967256 0.5564187 0.5233288 0.8155744 0.6065775 0.5144047 0.1722787 0.2880319 0.1191598 0.2961935 0.6125805 0.5460624 0.5603516 0.2402101 0.2554205 0.4445683 0.2402101 0.6487951 0.4442284 0.2102915 0.4362802 0.1568862 0.1967256 0.6354461 0.4827248 0.5382665 0.5275709 0.6125805 0.2361298 0.2556439 0.2702535 0.6311887 0.0000000 0.5672685 0.5603516 0.2688705 0.2561014 
StsTu      0.5954360 0.3211061 0.4579963 0.4130507 0.4521373 0.5982692 0.4521373 0.4130507 0.4215371 0.5728210 0.5413084 0.5030652 0.5071417 0.7400861 0.5549518 0.3634041 0.5536558 0.4112859 0.5939882 0.4037614 0.3800078 0.4215371 0.5125816 0.4761726 0.4498294 0.5549518 0.2910129 0.4691915 0.5071417 0.4761726 0.4377991 0.5030652 0.5785628 0.5220808 0.6190352 0.4822507 0.0137753 0.0280795 0.4037614 0.5841548 0.5208662 0.4498294 0.3459854 0.5536558 0.4243372 0.6146083 0.5954360 0.5787706 0.5125816 0.3642656 0.4550908 0.5728210 0.5939882 0.4550908 0.4190946 0.6184433 0.4891663 0.4377991 0.0137753 0.5830910 0.6355259 0.4822507 0.5117797 0.5787706 0.5982692 0.4579963 0.4718369 0.3634041 0.5790929 0.4284376 0.0280795 0.3680698 0.4718369 0.5790929 0.4891663 0.4003453 0.5218944 0.5218944 0.4284376 0.5220808 0.4305509 0.3892758 0.4145256 0.6190352 0.3800078 0.4669525 0.6255923 0.5208662 0.6138324 0.4130994 0.5220808 0.5240564 0.5117797 0.5691091 0.4243372 0.6541701 0.6146083 0.0277604 0.5368391 0.4344349 0.3211061 0.5368391 0.6499617 0.3842834 0.4705788 0.3642656 0.6484352 0.4669525 0.4206515 0.3233610 0.6355259 0.5780033 0.6541701 0.4584601 0.5596521 0.4503860 0.4359758 0.5672685 0.0000000 0.0137753 0.4003453 0.4705926 
StLaN18    0.5743762 0.3169737 0.4372119 0.4049190 0.4431329 0.5909532 0.4431329 0.4049190 0.4013502 0.5607653 0.5182949 0.4964076 0.4797191 0.7051211 0.5481696 0.3561232 0.5326481 0.4031772 0.5723235 0.3961871 0.3724653 0.4013502 0.5056890 0.4543365 0.4294966 0.5481696 0.2848562 0.4628479 0.4797191 0.4543365 0.4170637 0.4964076 0.5583058 0.5190916 0.6109217 0.4717772 0.0000010 0.0139599 0.3961871 0.5766685 0.5143034 0.4294966 0.3391015 0.5326481 0.4187158 0.6066280 0.5743762 0.5708688 0.5056890 0.3795428 0.4344848 0.5607653 0.5723235 0.4344848 0.3982817 0.5970077 0.4677541 0.4170637 0.0000010 0.5603435 0.6373190 0.4717772 0.5008065 0.5708688 0.5909532 0.4372119 0.4655440 0.3561232 0.5717323 0.4079925 0.0139599 0.3608290 0.4655440 0.5717323 0.4677541 0.3800360 0.4929750 0.4929750 0.4079925 0.5190916 0.4099197 0.3815563 0.4090447 0.6109217 0.3724653 0.4607987 0.6036713 0.5143034 0.6815846 0.4078537 0.5012007 0.5172280 0.5008065 0.5619819 0.4187158 0.6456049 0.6066280 0.0138042 0.5297787 0.4128500 0.3169737 0.5297787 0.6720463 0.3765932 0.4605223 0.3795428 0.6403741 0.4607987 0.4005077 0.3191745 0.6373190 0.5562568 0.6456049 0.4524737 0.5524475 0.4442886 0.4153148 0.5603516 0.0137753 0.0000000 0.3800360 0.4446761 
AmsBJ_4    0.4165033 0.2588124 0.4691827 0.2420269 0.1545478 0.4968983 0.1545478 0.2420269 0.0148028 0.1150287 0.1557641 0.1542158 0.0618728 0.2667712 0.2026339 0.3377283 0.4021371 0.2633532 0.4487416 0.2454958 0.2440588 0.0148028 0.1208259 0.0982025 0.0301122 0.2026339 0.2753975 0.1407113 0.0618728 0.0982025 0.0981251 0.1542158 0.6044660 0.2418445 0.1878079 0.1633711 0.3800360 0.4113299 0.2454958 0.4331113 0.4975827 0.0301122 0.2477376 0.4021371 0.1203638 0.4419662 0.4165033 0.1342137 0.1208259 0.2993956 0.4758620 0.1150287 0.4487416 0.4758620 0.1003992 0.4156559 0.0825145 0.0981251 0.3800360 0.2004742 0.4094891 0.1633711 0.1837994 0.1342137 0.4968983 0.4691827 0.1209707 0.3377283 0.5171972 0.0149455 0.4113299 0.2440588 0.1209707 0.5171972 0.0825145 0.0000010 0.0831842 0.0831842 0.0149455 0.2418445 0.4319298 0.3641591 0.1600869 0.1878079 0.2440588 0.0802633 0.4499614 0.4975827 0.6730226 0.3635803 0.2418445 0.1001802 0.1837994 0.2012447 0.1203638 0.5028268 0.4419662 0.3800360 0.1764531 0.1412452 0.2588124 0.1764531 0.6274961 0.2552532 0.0647547 0.2993956 0.2572289 0.0802633 0.4411085 0.2582399 0.4094891 0.4595099 0.5028268 0.1378313 0.1905795 0.1318677 0.4318218 0.2688705 0.4003453 0.3800360 0.0000000 0.0000010 
AmsW8_2    0.4406671 0.2806879 0.5601632 0.2597842 0.1949059 0.5233212 0.1949059 0.2597842 0.0000010 0.1224934 0.1969684 0.1716333 0.0568051 0.2418012 0.2335871 0.3438915 0.4452747 0.2869758 0.5077429 0.2644939 0.2625858 0.0000010 0.1530014 0.1227107 0.0183028 0.2335871 0.3274255 0.1553422 0.0568051 0.1227107 0.1225811 0.1716333 0.6424516 0.3098833 0.2110758 0.2092423 0.4446761 0.4871421 0.2644939 0.4403758 0.5241673 0.0183028 0.2675113 0.4452747 0.1519846 0.4517434 0.4406671 0.1434729 0.1530014 0.3400127 0.5701773 0.1224934 0.5077429 0.5701773 0.1261216 0.4395819 0.1033822 0.1225811 0.4446761 0.2316988 0.4861017 0.2092423 0.2360700 0.1434729 0.5233212 0.5601632 0.1531114 0.3438915 0.5490395 0.0183028 0.4871421 0.2625858 0.1531114 0.5490395 0.1033822 0.0000010 0.0828945 0.0828945 0.0183028 0.3098833 0.5088733 0.3438915 0.1571002 0.2110758 0.2625858 0.0998362 0.4842046 0.5241673 0.6935735 0.3832628 0.3098833 0.1041025 0.2360700 0.2328722 0.1519846 0.5306864 0.4517434 0.4446761 0.2241649 0.1561243 0.2806879 0.2241649 0.7498917 0.2775911 0.0807756 0.3400127 0.2309142 0.0998362 0.5225564 0.3014384 0.4861017 0.4747914 0.5306864 0.1742850 0.2176071 0.1647929 0.5133502 0.2561014 0.4705926 0.4446761 0.0000010 0.0000000 
```
