## Supplementary Data 7 for "Structural and evolutionary analyses support reclassification of glycopeptide antibiotics as xyclopeptides": OG_21_dbv15_mafft_iqtree.treefile

```
(StAc:0.0000000000,(((((((((StsBA_1:0.0000010023,StsBA_2:0.0000010023)83:0.0000021334,(((((((((StX_4:0.0000000000,StX_3:0.0000000000):0.0000000000,StX_2:0.0000000000):0.0000000000,StX_1:0.0000000000):0.0000010023,StFr_4:0.0000010023)100:0.0299188478,((StsW0_1:0.0000010023,StsW0_2:0.0000010023)100:0.0148009887,StsMU:0.0000010023)73:0.0000026360)99:0.0146732079,StX:0.0473777616)79:0.0306937637,StsS0:0.0000024634)100:0.1954849319,StAvMA_2:0.1434595754)79:0.0491610114,StDu:0.0235489664)33:0.0192023374)67:0.0701280137,((((((((((((((((StsW25_2:0.0000000000,StsW83_1:0.0000000000):0.0000000000,rim:0.0000000000):0.0000000000,StsW83_2:0.0000000000):0.0000000000,StRi1:0.0000000000):0.0000000000,StRiR_1:0.0000000000):0.0000000000,StRi_3:0.0000000000):0.0000000000,StRi_1:0.0000000000):0.0000000000,StRi_6:0.0000000000):0.0000000000,StRir_1:0.0000000000):0.0000000000,StRi_5:0.0000000000):0.0000010023,StRir_20:0.0000010023)99:0.0173492834,StAua_2:0.0340391232)98:0.0347536715,(StAfJ3_2:0.0000024992,StAfJ3_1:0.0000026334)100:0.0253359811)94:0.0451544421,((StMo_1:0.0153799256,StPo:0.0000010023)17:0.0000020954,StCr:0.0161165895)84:0.0000024764)93:0.0184707380,(StsC2_2:0.0000010023,StsC2_1:0.0000024685)99:0.0141890305)97:0.0821954037,(((StToN1:0.0000010023,StTo:0.0000010023)97:0.0242331329,(((((((((((((ris:0.0000000000,AmLrN2_2:0.0000000000):0.0000000000,AmsTN:0.0000000000):0.0000000000,AmLr_2:0.0000000000):0.0000000000,AmLrN2_1:0.0000000000):0.0000000000,AmLr_1:0.0000000000):0.0000021281,AmsW8_1:0.0000020956)91:0.0183842084,AmsW8_2:0.0000024010)33:0.0000022469,ApRc:0.2080107955)2:0.0000020012,(AmsBJ_3:0.0000010023,AmsBJ_4:0.0000010023)54:0.0000020629)10:0.0183483557,(((AmsW1_2:0.0000000000,AmsW1_1:0.0000000000):0.0000000000,AmsW6_2:0.0000000000):0.0000000000,AmsW6_1:0.0000000000):0.0000025275)3:0.0000023160,((((((((((((AmsMJ_2:0.0000000000,AmsW9_1:0.0000000000):0.0000000000,AmsMJ_4:0.0000000000):0.0000000000,AmsC0_2:0.0000000000):0.0000000000,AmsW9_2:0.0000000000):0.0000000000,risA:0.0000000000):0.0000000000,AmJaD4:0.0000000000):0.0000000000,AmsMJ_3:0.0000000000):0.0000000000,AmJa_2:0.0000000000):0.0000010023,AmJa_1:0.0000010023)99:0.0382560911,(AmRo_2:0.0000000000,AmRo_1:0.0000000000):0.0000010023)10:0.0000022486,AmsW97:0.0000028690)19:0.0184080819,AmsW5_2:0.0000027756)1:0.0000022834)55:0.0403927965,(((((((((((AmBlD4:0.0000000000,AmBlD59_1:0.0000000000):0.0000000000,bal:0.0000000000):0.0000000000,AmBlD59_2:0.0000000000):0.0000020833,AmBlFH:0.0000026769)100:0.0601591246,((((AmDeD9_2:0.0000000000,dec_2:0.0000000000):0.0000000000,AmsW69_1:0.0000000000):0.0000000000,AmDeD9_3:0.0000000000):0.0000028869,(AmDeD9_1:0.0000020580,((AmOrH:0.0000000000,AmKe_2:0.0000000000):0.0000027200,AmKe_4:0.0000027608)100:0.0194073194)27:0.0000025054)99:0.0635663137)54:0.0220646142,((((UsB:0.0194605430,KbPh:0.0184118055)86:0.0393174202,(NcTr_1:0.0000010023,NcTr_2:0.0000010023)69:0.0000028161)100:0.0380411119,(((AmKeF:0.0000000000,ker:0.0000000000):0.0000000000,AmKe_3:0.0000000000):0.0000010023,AmKen_2:0.0000010023)99:0.0361554223)50:0.0000024775,((AmOv:0.1253391898,UME:0.0573834769)58:0.0410475809,((AmAzD3_3:0.0000029566,AmAzD3_5:0.0000010023)97:0.0412169535,Kus:0.0000010023)58:0.0000025201)46:0.0208522715)41:0.0187029585)23:0.0000026155,(((((StsY_A:0.0199050781,StsAN:0.0391338132)92:0.0607503346,(StsW00:0.0000010023,US8:0.0000010023)99:0.0185721350)79:0.0194461373,StsMC:0.0823403900)97:0.0396770047,Ue26:0.0194162280)96:0.0609226456,((AkAan_1:0.0000010023,AkAan_2:0.0000010023)100:0.1518680308,(KbAr_2:0.0000010023,KbArN5:0.0000010023)98:0.0185610234)69:0.0000022599)82:0.0187121508)55:0.0182463018,((AmAaD2_3:0.0963793679,(AmOrD0:0.0000010023,AmOr_2:0.0000022004)99:0.0304457141)69:0.0290827179,((((AmRg_6:0.0000000000,AmRgN0:0.0000000000):0.0000000000,AmRg_4:0.0000000000):0.0000000000,AmRg_5:0.0000000000):0.0000027663,dec_1:0.0000027663)100:0.0594539119)39:0.0000024913)61:0.0185201992,((((NnGeA9:0.0000000000,A40:0.0000000000):0.0000010023,NnGe:0.0000010023)99:0.0455476209,(A50:0.0000010023,NnCxD5_1:0.0000010023)99:0.0354660860)97:0.0552393697,NnsW4_1:0.0819386280)44:0.0000026960)55:0.0181324992,(KbAr_3:0.0000010023,KbAr_1:0.0000010023)71:0.0000021378)54:0.0182428822,((AmVs_1:0.0000021481,AmVs_2:0.0000021209)91:0.0190506537,(((UK6:0.0000029036,ApsA3_2:0.0000026495)93:0.0572775510,AmBr_2:0.0600858593)29:0.0000024529,(((((ApTi:0.0000000000,tei_2:0.0000000000):0.0000000000,ApTi_5:0.0000000000):0.0000010023,ApTi_4:0.0000010023)59:0.0000010024,tei_1:0.0000010023)100:0.3045660243,Uc37:0.0000029907)46:0.0599511630)49:0.0184242900)52:0.0198687178)50:0.0182684993)45:0.0187272462,Uc878:0.0000029731)69:0.1309505572)99:0.1258148236,(((((NnsA5_2:0.0000010023,kis:0.0000010023)53:0.0000010024,NnsA5_3:0.0147482323)100:0.2433756217,(((StsK_3:0.0000000000,StsK_1:0.0000000000):0.0000010023,(((StCar_2:0.0000000000,StCar_1:0.0000000000):0.0000010023,StCar_4:0.0000010023)100:0.0154369701,((StsPA_1:0.0000010023,StLaN18:0.0000010023)31:0.0000010024,StCar_3:0.0153904437)5:0.0000025927)14:0.0000010024)53:0.0000020309,StsTu:0.0154826940)99:0.1688942868)92:0.1222760908,StsY_B:0.0844451948)36:0.0182200699,(StSe_2:0.0000010023,StSe_1:0.0000029948)100:0.1313518881)68:0.0773074806)55:0.0798360391)40:0.0847995278)100:0.3200640561,(((((StFo_1:0.0000025047,StFo_2:0.0000021543)100:0.0661001261,Sts1:0.0322736410)67:0.0000023944,(((StsW52_1:0.0000010023,StsW52_2:0.0000010023)100:0.0526209961,StAn_2:0.0168156172)94:0.0141794022,((StAfa_6:0.0000000000,StAfa_2:0.0000000000):0.0000010023,StFr_3:0.0000010023)100:0.0562277849)97:0.0173054446)92:0.0339624922,((((((StAq:0.0000000000,StsTL_1:0.0000000000):0.0000010023,StsTL_3:0.0000010023)100:0.1795145561,StFu:0.1535638553)99:0.1949942011,(StVe_4:0.0000010023,StVe_1:0.0000010023)92:0.0000022653)66:0.0480409474,(StVe_3:0.0000010023,StVe_5:0.0000010023)79:0.0000021942)59:0.0000028241,(StVrN_B:0.0000026430,StVr_1_A:0.0000025282)100:0.2467692047)60:0.0654380332)32:0.0000028245,(US5:0.0000025871,StDa_1:0.0626389569)100:0.4250124602)77:0.0986133441)99:0.0833144446,(((((StsC09_2:0.0000000000,StsW38_1:0.0000000000):0.0000000000,StsW38_2:0.0000000000):0.0000000000,StsCM_1:0.0000000000):0.0000000000,StsCM_2:0.0000000000):0.0000010023,StsC09_1:0.0000010023)97:0.0130252564)98:0.0437202316,StsCT:0.0280841011)74:0.0000010024,StsC3:0.0137412013)64:0.0000022965,StsCY:0.0000010023):0.0000010023,StsC8:0.0000000000):0.0000000000,StsC25:0.0000000000);
```
