## Supplementary Data 7 for "Structural and evolutionary analyses support reclassification of glycopeptide antibiotics as xyclopeptides": OG_22_dbv35_mafft_iqtree.bionj

```
((((((((((((((((((StsBA_1:-0.0020258226,StsBA_2:0.0044323076):0.018187648,(StDu:0.032717228,StAvMA_2:0.24051473):0.011292765):0.080744892,((((((StX_4:5e-07,StFr_4:5e-07):0.022560172,StsMU:-0.0013718577):0.0081789829,StsS0:0.021947248):0.0056734486,StX:0.009181086):0.014396432,StsW0_1:-0.001827524):0.0025330076,StsW0_2:-0.00013121613):0.1406664):0.063027561,((((((StsTu:0.0040839836,StsW2_2:0.022438318):0.010637812,StLaN18:0.0025218129):0.0077639967,StCar_3:-0.0018259827):0.010378407,(StsK_3:0.0016450714,(StsPA_1:0.0010759026,StsK_1:0.0013001553):0.00073804049):0.0071240757):0.0096365232,StCar_4:-0.001695612):0.00086282042,StCar_2:-0.0008623203):0.32377073):0.015766433,((StsW25_2:0.0020075352,((((StRir_20:-0.006118414,((StAua_2:0.030186173,(StAfJ3_2:5e-07,StAfJ3_1:5e-07):0.061796661):0.023814026,StRi_5:-0.011580043):0.0061189141):0.01834674,StsW83_1:-0.012609079):0.0063555357,rim:-0.0063550356):0.0052494183,StsW83_2:-0.0029175023):0.0038691075):0.039489292,((StsC2_2:3.9961321e-07,StsC2_1:6.0038678e-07):0.053545598,StMo_1:0.037553314):0.08524178):0.07588657):0.047571607,(StsY_B:-0.0017349012,(StSe_2:5e-07,StSe_1:5e-07):0.12428553):0.13852409):0.84517509,(A47:-0.011730494,(StToN1:0.0094053065,StTo:-0.0070996704):0.010578675):1.0489931):0.14839657,((((KbAr_2:-0.0029949583,KbArN5:0.0029959581):0.026482785,KbAr_3:-0.0050472263):0.011781803,KbAr_1:-0.0099219186):0.054276936,(UsB:0.045859411,KbPh:0.029013984):0.014544746):0.50093538):0.047809064,((((StsY_A:-0.012439888,StsAN:0.046124268):0.061125435,(StsW00:-0.018333782,US8:0.035023089):0.011881391):0.020771202,Ue26:0.04488327):0.020847799,StsMC:0.042391606):1.6518383):1.5690835,((UK6:-0.0022697027,ApsA3_2:0.0022707025):0.12227377,(ApTi:5e-07,ApTi_4:5e-07):0.047869455):0.36590403):0.043164454,((StFo_1:5e-07,StFo_2:5e-07):0.0562637,((StVe_1:-0.0027542659,StVe_4:0.0027552657):0.025588278,(StVe_5:0.0026754453,StVe_3:-0.00043989101):0.012661852):0.067894712):0.26486018):0.073087476,((kis:5e-07,NnsA5_2:5e-07):0.35327622,((NnGeA9:5e-07,NnGe:5e-07):0.05578509,(NnCxD5_1:5e-07,A50:5e-07):0.045890287):0.20327148):0.13359067):0.18955669,(((((NcTr_2:5e-07,NcTr_1:5e-07):0.05836194,NnsW4_1:0.066560872):0.0112873,UME:0.05734545):0.016054273,(AkAan_1:2.7560606e-07,AkAan_2:7.2439394e-07):0.1360531):0.0021438538,((Uc878:0.055685289,AmBr_2:0.1141768):0.0056688152,((AmBlD4:5e-07,AmBlFH:5e-07):0.026026595,(AmVs_1:5e-07,AmVs_2:5e-07):0.023316238):0.088694781):0.0041810558):0.022556387):0.023258584,(((((AmsW5_2:0.0016231524,AmsW1_2:0.00061895105):0.0019863837,AmsW1_1:0.00026098517):0.0089896321,(AmsW6_1:-0.00015235506,AmsW6_2:0.0023990099):0.0081592202):0.040060915,(((AmKen_2:5e-07,AmKeF:5e-07):0.0010070608,ker:0.0057367403):0.060970172,AmOrD0:0.046677954):0.0012945328):0.060138419,((dec_1:5e-07,AmRg_6:5e-07):0.034308169,AmOr_2:0.040489946):0.010089293):0.028631737):0.048463952,(AmAzD3_3:0.0002845205,AmAzD3_5:0.0019285777):0.033021528):-0.0012011928,(AmAaD2_3:0.016935254,AmOv:0.027595444):0.0080206981):0.02544863,((AmDeD9_2:5e-07,AmDeD9_1:5e-07):0.00024407171,AmDeD9_3:0.0019657221):0.024151398):0.016245665,((AmKe_2:5e-07,AmKe_4:5e-07):0.00025655946,AmOrH:0.0019511456):0.0056798104,AmsW69_1:0.0031902511);
```
