## Supplementary Data 7 for "Structural and evolutionary analyses support reclassification of glycopeptide antibiotics as xyclopeptides": OG_22_dbv35_mafft_iqtree.ckp

```
--- # IQ-TREE Checkpoint ver >= 1.6
CandidateSet:
 00: -16236.1840046 (0:0.0000027339,(((((((1:0.0000010000,4:0.0029947332):2.753490159e-06,6:0.0000010000):1.169184909,(((((5:0.0000010000,51:0.0000010000):0.06135233467,((31:0.0000010000,73:0.0000010000):0.02462268313,(55:0.0000010000,60:0.0028712066):0.02521309608):0.1056031873):0.2339306156,((((((((8:0.0000010000,39:0.0000010000):0.03370037965,(18:0.0000010000,22:0.0000010000):0.02567364693):0.1384365181,((42:0.1341856719,95:0.0753193295):0.02599199006,(53:0.0000010000,59:0.0000010000):0.09845515295):0.01071596941):0.01450799924,((12:0.0000010000,19:0.0000010000):0.2059382692,93:0.0572076776):0.02566362262):0.01992551471,86:0.0587459437):0.06838831176,(((9:0.0194343170,47:0.0363054702):0.01040024752,(((27:0.0000010000,48:0.0000010000):1e-06,80:0.0025895076):0.02407938032,((49:0.0025905981,(75:0.0000010000,85:0.0000010000):2.632201556e-06):0.006782209591,78:0.0036544122):0.0246234307):0.03312781341):0.02055039121,(62:0.0000010000,63:0.0026094116):0.02114773499):0.07027135418):0.019205399,(((35:0.0000010000,50:0.0000010000):0.04251936077,84:0.0458297621):0.01452428151,(((43:0.0000010000,61:0.0000010000):1e-06,94:0.0078770846):0.07132932161,((((56:0.0000024107,64:0.0026574319):0.002649175846,69:0.0000023133):0.01448453717,(71:0.0000010000,100:0.0026642535):0.0071514484):0.06015912743,81:0.0524534750):0.002780276753):0.0770634023):0.02690856501):0.2475837107,((((10:0.0000010000,24:0.0000010000):0.06967296186,(34:0.0000010000,77:0.0000010000):0.05719637041):0.3120983243,(13:0.0000010000,54:0.0000010000):0.4266008522):0.2391608742,((23:0.0000010000,44:0.0000010000):0.1526478216,(25:0.0000010000,65:0.0000010000):0.05258781119):0.5581880589):0.08102940738):0.2044310266):2.06414742,((((17:0.0000010000,36:0.0000010000):0.02256226054,(72:0.0000010000,89:0.0031254985):0.006557174413):0.08593205028,82:0.0732424706):0.02359678522,21:0.0000024082):0.5792377695):0.268411213,((((11:0.0265800238,88:0.0168638747):0.03224807383,97:0.0823839920):0.04404833547,76:0.0837101283):0.04256707985,(26:0.0000027339,68:0.0248161923):2.700967683e-06):2.049713117):0.1968048714):1.149768049,(((28:0.0031717369,58:0.0000010000):0.003170585716,46:0.0000010000):0.01699363032,((((29:0.0000010000,57:0.0000010000):0.009511363301,79:0.0000021346):0.003132296311,98:0.0031400693):0.006259390908,(66:0.0256806780,99:0.0157985401):0.003054605463):0.005241705355):0.1708090488):0.2903161677,(((((3:0.0059197449,(33:0.0029430300,(45:0.0000010000,92:0.0000010000):1e-06):0.005913291069):2.524457787e-06,(7:0.0000010000,40:0.0000010000):0.002954182409):0.01741195194,14:0.0145021624):0.03859048105,(15:0.0000010000,30:0.0000010000):0.06454798719):0.08858975141,((16:0.0000010000,70:0.0000010000):0.03030147317,32:0.0918728951):0.03648066617):0.1260617998):0.1338967228,((((((2:0.0000027152,52:0.0000024522):0.01816966231,((38:0.0000025019,41:0.0029253075):0.005849182048,90:0.0000029047):0.008799720031):0.007929542433,96:0.0189593827):0.004019681164,67:0.0269019632):0.2154695909,(20:0.0751735009,(37:0.0000010000,87:0.0000010000):0.08268455421):0.2419385164):0.06704642802,74:0.2155967833):0.04511919118):0.1020353207,91:0.0418257297):0.03765509695,83:0.0031853044);
 01: -16236.1848975 (0:0.0000027339,(((((((1:0.0000010000,4:0.0029968236):2.439600263e-06,6:0.0000010000):1.17006917,(((((5:0.0000010000,51:0.0000010000):0.06130062223,((31:0.0000010000,73:0.0000010000):0.02463138011,(55:0.0000010000,60:0.0028728021):0.02523228577):0.1057337673):0.234514012,((((((((8:0.0000010000,39:0.0000010000):0.03372801427,(18:0.0000010000,22:0.0000010000):0.0256885481):0.1385494492,((42:0.1342959256,95:0.0753846583):0.02600505976,(53:0.0000010000,59:0.0000010000):0.09853503682):0.01072016264):0.01451851287,((12:0.0000010000,19:0.0000010000):0.2061200462,93:0.0572573484):0.0256723891):0.0199377563,86:0.0587941835):0.06844566338,(((9:0.0194524036,47:0.0363371867):0.01040451086,(((27:0.0000010000,80:0.0025909135):1e-06,48:0.0000010000):0.02410139487,((49:0.0025919705,(75:0.0000010000,85:0.0000010000):2.037973911e-06):0.006788535287,78:0.0036573470):0.02464541633):0.03315700102):0.02056743634,(62:0.0000010000,63:0.0026108071):0.02116745536):0.07032968232):0.01921093693,(((35:0.0000010000,50:0.0000010000):0.04255528467,84:0.0458599972):0.01453545653,(((43:0.0000010000,61:0.0000010000):2.473857838e-06,94:0.0078834627):0.07138664076,((((56:0.0000024107,64:0.0026587002):0.002650431396,69:0.0000023133):0.01449474898,(71:0.0000010000,100:0.0026655225):0.007157287091):0.06020543182,81:0.0524939837):0.002778688712):0.07712393683):0.02693156274):0.2477399125,((((10:0.0000010000,24:0.0000010000):0.06973510037,(34:0.0000010000,77:0.0000010000):0.05721037644):0.3123509303,(13:0.0000010000,54:0.0000010000):0.4269650143):0.2392967245,((23:0.0000010000,44:0.0000010000):0.1527514059,(25:0.0000010000,65:0.0000010000):0.052620459):0.5586663904):0.08104203342):0.2040901416):2.065916235,((((17:0.0000025156,36:0.0000010000):0.02257666792,(72:0.0000010000,89:0.0031273982):0.006562013339):0.0859882915,82:0.0732915895):0.02360959765,21:0.0000022513):0.5795109672):0.2686506503,((((11:0.0265941771,88:0.0168738606):0.03226712812,97:0.0824291650):0.04406937482,76:0.0837589837):0.04258464516,(26:0.0000027339,68:0.0248290779):2.047032322e-06):2.051426135):0.196756567):1.150367126,(((28:0.0031733977,58:0.0000010000):0.003172250273,46:0.0000010000):0.01699222828,((((29:0.0000010000,57:0.0000010000):0.009516242789,79:0.0000028288):0.003133922896,98:0.0031418409):0.006262816388,(66:0.0256943513,99:0.0158067114):0.003056120742):0.00525039095):0.1713678021):0.2901328029,(((((3:0.0059230158,(33:0.0029446498,(45:0.0000010000,92:0.0000010000):1e-06):0.005915562031):2.018724299e-06,(7:0.0000010000,40:0.0000010000):0.002955703566):0.01742180507,14:0.0145087958):0.03861204876,(15:0.0000010000,30:0.0000010000):0.06457642812):0.08863406406,((16:0.0000010000,70:0.0000010000):0.030319068,32:0.0919165839):0.03649512088):0.1261184827):0.1339545719,((((((2:0.0000029153,52:0.0000028234):0.01817675117,((38:0.0000024460,41:0.0029267286):0.00585111746,90:0.0000022419):0.00880426835):0.007933120869,96:0.0189688410):0.0040214184,67:0.0269128042):0.2155813758,(20:0.0751937443,(37:0.0000010000,87:0.0000010000):0.08273052407):0.2420562454):0.06706518863,74:0.2157116862):0.04513539136):0.1020832142,91:0.0418396488):0.03767825162,83:0.0031869328);
 02: -16236.1862441 (0:0.0000027339,(((((((1:0.0000010000,4:0.0029964660):2.441406081e-06,6:0.0000010000):1.169794709,(((((5:0.0000010000,51:0.0000022220):0.06128626106,((31:0.0000010000,73:0.0000010000):0.02462822131,(55:0.0000010000,60:0.0028724755):0.02522988232):0.1057286875):0.235599596,((((((((8:0.0000010000,39:0.0000010000):0.03371835814,(18:0.0000010000,22:0.0000010000):0.02569161572):0.1385296535,((42:0.1342755928,95:0.0753715038):0.02600430088,(53:0.0000010000,59:0.0000010000):0.09852040968):0.01072070674):0.01451601025,((12:0.0000010000,19:0.0000010000):0.2060895604,93:0.0572492332):0.02567028021):0.01993495438,86:0.0587856735):0.06843861481,(((9:0.0194495141,47:0.0363319299):0.01040473436,((27:0.0000010000,(48:0.0000010000,80:0.0025905142):1e-06):0.02409776129,((49:0.0025916053,(75:0.0000010000,85:0.0000010000):2.632201556e-06):0.006787515769,78:0.0036569589):0.02464182421):0.0331510678):0.02056428604,(62:0.0000010000,63:0.0026104286):0.02116373691):0.07031621326):0.0192040011,(((35:0.0000010000,50:0.0000010000):0.04255062796,84:0.0458534663):0.01453255127,(((43:0.0000010000,61:0.0000010000):2.185045134e-06,94:0.0078824372):0.07137539796,((((56:0.0000024107,64:0.0026583539):0.002650087562,69:0.0000026494):0.01449309847,(71:0.0000010000,100:0.0026651746):0.007156170007):0.06019759967,81:0.0524867295):0.002779159314):0.07711294979):0.0269339383):0.2478613786,((((10:0.0000010000,24:0.0000010000):0.06973058884,(34:0.0000010000,77:0.0000010000):0.05719739239):0.3123190471,(13:0.0000010000,54:0.0000010000):0.4268915859):0.2392694234,((23:0.0000010000,44:0.0000010000):0.152712885,(25:0.0000010000,65:0.0000010000):0.05262542413):0.5585326648):0.08106267538):0.2025536891):2.065694539,((((17:0.0000010000,36:0.0000010000):0.02257465758,(72:0.0000010000,89:0.0031270283):0.006560785582):0.08597813383,82:0.0732827484):0.023606786,21:0.0000024844):0.5795274785):0.2685778895,((((11:0.0265913259,88:0.0168717914):0.03226343221,97:0.0824199871):0.04406494541,76:0.0837492757):0.04258001324,(26:0.0000027339,68:0.0248264231):2.777415854e-06):2.050936469):0.1967721937):1.150496474,(((28:0.0031731140,58:0.0000010000):0.003171961162,46:0.0000022435):0.01699841009,((((29:0.0000010000,57:0.0000010000):0.009515512841,79:0.0000023027):0.0031336507,98:0.0031414588):0.006262375489,(66:0.0256920361,99:0.0158053925):0.003055866983):0.005244773702):0.1708629133):0.290473861,(((((3:0.0059223916,(33:0.0029443427,(45:0.0000010000,92:0.0000010000):2.457812316e-06):0.005914935089):2.173483161e-06,(7:0.0000010000,40:0.0000010000):0.00295536714):0.01741990007,14:0.0145073733):0.03860787935,(15:0.0000010000,30:0.0000010000):0.06456990438):0.08862691133,((16:0.0000010000,70:0.0000010000):0.03031554743,32:0.0919068531):0.03648944227):0.1260908791):0.1339537106,((((((2:0.0000029153,52:0.0000020066):0.01817512829,((38:0.0000025122,41:0.0029264532):0.005850564242,90:0.0000029395):0.008803388301):0.007932425475,96:0.0189670024):0.004021352814,67:0.0269099803):0.2155562598,(20:0.0751879745,(37:0.0000010000,87:0.0000010000):0.08272129007):0.242033198):0.06705825012,74:0.2156861626):0.04512874476):0.1020799596,91:0.0418369993):0.0376726869,83:0.0031865848);
 03: -16236.1879538 (0:0.0000027339,(((((((1:0.0000010000,4:0.0029996697):2.416881835e-06,6:0.0000010000):1.168218126,(((((5:0.0000010000,51:0.0000022220):0.06063987593,((31:0.0000010000,73:0.0000010000):0.02462988768,(55:0.0000010000,60:0.0028752345):0.02526933779):0.1065867228):0.2462487722,((((((((8:0.0000010000,39:0.0000010000):0.03375536416,(18:0.0000010000,22:0.0000010000):0.02571919443):0.1386760211,((42:0.1344171501,95:0.0754727566):0.02605342417,(53:0.0000010000,59:0.0000010000):0.09861709386):0.01072775656):0.0145321057,((12:0.0000010000,19:0.0000010000):0.2062766303,93:0.0573006345):0.02568622979):0.01995732935,86:0.0588470923):0.06853190718,(((9:0.0194663097,47:0.0363588475):0.01041165855,(((27:0.0000010000,48:0.0000010000):1e-06,80:0.0025935075):0.02411731601,((49:0.0025945277,(75:0.0000010000,85:0.0000010000):2.632201556e-06):0.006793560929,78:0.0036593112):0.02466243042):0.03317558205):0.02059529155,(62:0.0000010000,63:0.0026140126):0.02117394453):0.0703409023):0.01913673225,(((35:0.0000010000,50:0.0000010000):0.04258653456,84:0.0458743169):0.01453330565,(((43:0.0000010000,61:0.0000010000):2.45514595e-06,94:0.0078907871):0.07145342391,((((56:0.0000024107,64:0.0026618474):0.002653560536,69:0.0000023133):0.01450909147,(71:0.0000010000,100:0.0026686891):0.007162769706):0.06024318655,81:0.0525548614):0.002781744036):0.07717627641):0.02707139122):0.2463942086,((((10:0.0000010000,24:0.0000010000):0.06978133709,(34:0.0000010000,77:0.0000010000):0.05721933889):0.312390285,(13:0.0000010000,54:0.0000010000):0.4270363195):0.2391754198,((23:0.0000010000,44:0.0000010000):0.1529148052,(25:0.0000010000,65:0.0000010000):0.05262944784):0.5588938919):0.08156656956):0.1935274297):2.057998394,((((17:0.0000010000,36:0.0000010000):0.0226220165,(72:0.0000010000,89:0.0031338872):0.006575022729):0.08636437473,21:0.0233110670):0.03370077025,82:0.0401342628):0.5716548933):0.2644711694,((((11:0.0266232526,88:0.0168956193):0.03230062594,97:0.0825164425):0.04412053113,76:0.0838496716):0.04263490293,(26:0.0000027339,68:0.0248536661):2.942017346e-06):2.020911906):0.2025398603):1.143659125,(((28:0.0031766080,58:0.0000010000):0.003175696065,46:0.0000022435):0.01690652979,((((29:0.0000010000,57:0.0000010000):0.009524447369,79:0.0000023470):0.003137302577,98:0.0031451416):0.006268511269,(66:0.0257105566,99:0.0158132717):0.003065639782):0.005360786321):0.1687811206):0.2925733847,(((((3:0.0059280480,(33:0.0029477235,(45:0.0000010000,92:0.0000010000):2.038772403e-06):0.005921004812):2.142155646e-06,(7:0.0000010000,40:0.0000010000):0.00295899413):0.01744192161,14:0.0145213625):0.03862782983,(15:0.0000010000,30:0.0000010000):0.06467969846):0.08872149885,((16:0.0000010000,70:0.0000010000):0.03055515101,32:0.0918587129):0.03651759333):0.1272401902):0.133480145,((((((2:0.0000029153,52:0.0000020066):0.01819714858,((38:0.0000025019,41:0.0029290176):0.005856101597,90:0.0000027270):0.008810731321):0.007943043774,96:0.0189872431):0.004020064651,67:0.0269471361):0.2157141685,(20:0.0753511079,(37:0.0000010000,87:0.0000010000):0.0827794291):0.2423517649):0.06699781823,74:0.2163247801):0.04484439035):0.1025102223,91:0.0418952391):0.03772958468,83:0.0031910564);
 04: -16236.2975744 (0:0.0000027339,(((((((1:0.0000010000,4:0.0029959564):2.364906212e-06,6:0.0000010000):1.168686143,(((((5:0.0000010000,51:0.0000010000):0.06128556548,((31:0.0000010000,73:0.0000010000):0.02462119242,(55:0.0000010000,60:0.0028713037):0.02521627788):0.1056652471):0.2329791583,((((((((8:0.0000010000,39:0.0000010000):0.03371326391,(18:0.0000010000,22:0.0000010000):0.02567633297):0.1384823773,((42:0.1342372401,95:0.0753415114):0.02599848918,(53:0.0000010000,59:0.0000010000):0.09848587004):0.01071614066):0.01451170068,((12:0.0000010000,19:0.0000010000):0.2060200388,93:0.0572287136):0.02566031667):0.01993051882,86:0.0587677002):0.06841067289,(((9:0.0194431229,47:0.0363196442):0.010400084,(((27:0.0000010000,48:0.0000010000):1e-06,80:0.0025896861):0.02408979865,((49:0.0025907687,(75:0.0000010000,85:0.0000010000):2.632201556e-06):0.006785395754,78:0.0036556623):0.02463352701):0.03314114529):0.02055786113,(62:0.0000010000,63:0.0026095996):0.02115753494):0.07029707312):0.01920665052,(((35:0.0000010000,50:0.0000010000):0.04253369935,84:0.0458404028):0.01452907499,(((43:0.0000010000,61:0.0000010000):1e-06,94:0.0078799264):0.07135197063,((((56:0.0000024107,64:0.0026574818):0.002649221136,69:0.0000023133):0.01448819677,(71:0.0000010000,100:0.0026642999):0.007153934647):0.06017654724,81:0.0524688314):0.002778316837):0.07708731401):0.02691465091):0.247562259,((((10:0.0000010000,24:0.0000010000):0.06966359501,(34:0.0000010000,77:0.0000010000):0.05722152338):0.312199687,(13:0.0000010000,54:0.0000010000):0.4268057667):0.2392465561,((23:0.0000010000,44:0.0000010000):0.1528929661,(25:0.0000010000,65:0.0000010000):0.05239102841):0.5585201069):0.08102369379):0.2056855606):2.064849652,((((17:0.0000010000,36:0.0000010000):0.02256566018,(72:0.0000010000,89:0.0031258847):0.006558846035):0.08594345597,82:0.0732533852):0.02359853085,21:0.0000024082):0.5785624483):0.2682970278,((((11:0.0265847997,88:0.0168676533):0.0322556683,97:0.0824001369):0.04405544659,76:0.0837283620):0.04256957221,(26:0.0000027339,68:0.0248186493):2.672647325e-06):2.049783674):0.1977821097):1.149513606,(((28:0.0031722426,58:0.0000010000):0.00317109583,46:0.0000010000):0.01698853552,((((29:0.0000010000,57:0.0000010000):0.009512757674,79:0.0000028863):0.00313279301,98:0.0031407192):0.006260523049,(66:0.0256841698,99:0.0158022125):0.003054145605):0.005247143472):0.1710822499):0.2905929805,(((((3:0.0059228013,(33:0.0029445456,(45:0.0000010000,92:0.0000010000):1e-06):0.005915344672):2.425102857e-06,(7:0.0000010000,40:0.0000010000):0.002955531599):0.01742080373,14:0.0145083987):0.03863006376,(15:0.0000010000,30:0.0000010000):0.06455553811):0.0886323107,((16:0.0000010000,70:0.0000010000):0.03034395139,32:0.0918897850):0.03648733341):0.1254646611):0.1335265353,((((((2:0.0000029153,52:0.0000020066):0.01809606526,((38:0.0000025019,41:0.0029260465):0.005849752831,90:0.0000027270):0.008886741912):0.007835574399,67:0.0307456578):0.005000526735,96:0.0141824687):0.2171788254,(20:0.0730166835,(37:0.0000010000,87:0.0000010000):0.08485378728):0.2417430216):0.06697082215,74:0.2190929279):0.04267787786):0.1017026422,91:0.0419053794):0.03756565883,83:0.0031859917);
 05: -16236.3535548 (0:0.0000027339,(((((((1:0.0000010000,4:0.0029920528):2.043749811e-06,6:0.0000010000):1.164295583,(((((5:0.0000010000,51:0.0000010000):0.06122229347,((31:0.0000010000,73:0.0000010000):0.02458834164,(55:0.0000010000,60:0.0028694546):0.02520571468):0.1056067166):0.24714974,((((((((8:0.0000010000,39:0.0000010000):0.03284030503,(18:0.0000010000,22:0.0000010000):0.02642023862):0.1354710346,(42:0.1420784731,((53:0.0000010000,59:0.0000010000):0.08573720422,95:0.0701141740):0.02947001829):0.01120605629):0.01561606949,((12:0.0000010000,19:0.0000010000):0.2059229326,93:0.0567509711):0.03103368996):0.01756772865,86:0.0568125651):0.07003962714,(((9:0.0194493990,47:0.0362637913):0.01043878056,(((27:0.0000010000,48:0.0000010000):1e-06,80:0.0025873941):0.02405713036,((49:0.0025888811,(75:0.0000010000,85:0.0000010000):2.632201556e-06):0.006770852274,78:0.0036593294):0.02462121838):0.03306262831):0.02065031292,(62:0.0000010000,63:0.0026072937):0.02098062409):0.07136083515):0.01852737575,(((35:0.0000010000,50:0.0000010000):0.04252192269,84:0.0457460646):0.01434401781,(((43:0.0000010000,61:0.0000010000):1e-06,94:0.0078797622):0.0710986947,((((56:0.0000024107,64:0.0026570363):0.002648842274,69:0.0000023133):0.01447980502,(71:0.0000010000,100:0.0026640127):0.007152872479):0.06019147093,81:0.0525422842):0.002813133612):0.07706227218):0.02669361222):0.2459333719,((((10:0.0000010000,24:0.0000010000):0.0697304842,(34:0.0000010000,77:0.0000010000):0.05694218187):0.3113509078,(13:0.0000010000,54:0.0000010000):0.4254098154):0.2382005713,((23:0.0000010000,44:0.0000010000):0.1519451577,(25:0.0000010000,65:0.0000010000):0.05313139588):0.5581518043):0.08123023798):0.1907551989):2.04731089,((((17:0.0000010000,36:0.0000010000):0.0226103707,(72:0.0000010000,89:0.0031319731):0.006567862935):0.08629509929,21:0.0233124627):0.03672030461,82:0.0367220478):0.5699970466):0.262299094,((((11:0.0265707398,88:0.0168568427):0.03223357573,97:0.0823433197):0.04403319332,76:0.0836694153):0.04254927853,(26:0.0000027339,68:0.0248036962):2.894189618e-06):2.010300961):0.200458794):1.137846547,(((28:0.0031695488,58:0.0000024713):0.003168636477,46:0.0000024561):0.01685118676,((((29:0.0000010000,57:0.0000010000):0.009503027073,79:0.0000023562):0.00313026821,98:0.0031381059):0.006254689652,(66:0.0256425545,99:0.0157777771):0.003058817554):0.005364138453):0.1687852523):0.2914821356,(((((3:0.0059175777,(33:0.0029425241,(45:0.0000010000,92:0.0000010000):1e-06):0.005910533624):2.524457787e-06,(7:0.0000010000,40:0.0000010000):0.002953696416):0.01741105153,14:0.0144957029):0.03851989702,(15:0.0000010000,30:0.0000010000):0.0645853857):0.0885475301,((16:0.0000010000,70:0.0000010000):0.0305120244,32:0.0916747733):0.0364142399):0.1269838484):0.1331941691,((((((2:0.0000027152,52:0.0000024522):0.01816636156,((38:0.0000022570,41:0.0029243794):0.00584682183,90:0.0000020597):0.008794501044):0.00792952619,96:0.0189530686):0.004027627356,67:0.0268865757):0.2153011781,(20:0.0751330728,(37:0.0000010000,87:0.0000010000):0.08254804877):0.2415457434):0.06675743604,74:0.2160121834):0.04474643877):0.1022034949,91:0.0418225346):0.03765438395,83:0.0031853850);
 06: -16236.3540291 (0:0.0000027339,(((((((1:0.0000010000,4:0.0029919326):2.03361226e-06,6:0.0000010000):1.164384061,(((((5:0.0000010000,51:0.0000022220):0.06122066226,((31:0.0000010000,73:0.0000010000):0.02459268077,(55:0.0000010000,60:0.0028693038):0.02521049206):0.1056353426):0.2456644452,((((((((8:0.0000010000,39:0.0000010000):0.03284602892,(18:0.0000010000,22:0.0000010000):0.02642867749):0.1355060597,(42:0.1421173164,((53:0.0000010000,59:0.0000010000):0.08576022171,95:0.0701340567):0.02947389978):0.01120881579):0.01561999557,((12:0.0000010000,19:0.0000010000):0.2059776215,93:0.0567662392):0.03103716728):0.01757030714,86:0.0568272268):0.07005080484,(((9:0.0194538272,47:0.0362731060):0.01043887327,((27:0.0000010000,(48:0.0000010000,80:0.0025881780):1e-06):0.02406197447,((49:0.0025886723,(75:0.0000010000,85:0.0000010000):2.632201556e-06):0.00677281368,78:0.0036591928):0.02462716207):0.03307226701):0.02065536205,(62:0.0000010000,63:0.0026070671):0.02098637062):0.07138383426):0.0185354961,(((35:0.0000010000,50:0.0000010000):0.04253011567,84:0.0457583723):0.01434880131,(((43:0.0000010000,61:0.0000010000):1e-06,94:0.0078815372):0.07111560435,((((56:0.0000024107,64:0.0026568346):0.002648641782,69:0.0000023133):0.01448274881,(71:0.0000010000,100:0.0026638096):0.007154635178):0.06020623404,81:0.0525542347):0.002812599972):0.07708129991):0.02669405929):0.2458378068,((((10:0.0000010000,24:0.0000010000):0.06974163578,(34:0.0000010000,77:0.0000010000):0.05695878585):0.3114141001,(13:0.0000010000,54:0.0000010000):0.4255356267):0.2382513716,((23:0.0000010000,44:0.0000010000):0.15195418,(25:0.0000010000,65:0.0000010000):0.05317762012):0.5583286658):0.08119502344):0.1928113745):2.048104556,((((17:0.0000010000,36:0.0000010000):0.02261472189,(72:0.0000010000,89:0.0031317820):0.006569466223):0.08631757551,21:0.0233054952):0.03608795452,82:0.0374760439):0.5700077365):0.2624998985,((((11:0.0265751760,88:0.0168599333):0.03223933523,97:0.0823577732):0.04403964409,76:0.0836845371):0.042555307,(26:0.0000027339,68:0.0248077540):2.588698713e-06):2.011002369):0.2004680279):1.139071542,(((28:0.0031696139,58:0.0000010000):0.003168702012,46:0.0000022435):0.01687802064,((((29:0.0000010000,57:0.0000010000):0.009505429844,79:0.0000023027):0.00313035592,98:0.0031381816):0.00625622613,(66:0.0256490470,99:0.0157817959):0.003058905759):0.005348143256):0.1673533232):0.292713212,(((((3:0.0059185355,(33:0.0029433808,(45:0.0000010000,92:0.0000010000):2.457812316e-06):0.005911486789):2.632762932e-06,(7:0.0000010000,40:0.0000010000):0.002954538343):0.01741386716,14:0.0144978407):0.03852723649,(15:0.0000010000,30:0.0000010000):0.06459376227):0.08856690464,((16:0.0000010000,70:0.0000010000):0.03051395106,32:0.0916904762):0.03641627533):0.126931727):0.1332675411,((((((2:0.0000029153,52:0.0000020066):0.01816854729,((38:0.0000025019,41:0.0029251057):0.005846641149,90:0.0000027270):0.008795828352):0.007930475735,96:0.0189557033):0.004027129564,67:0.0268899760):0.2153307816,(20:0.0751401301,(37:0.0000010000,87:0.0000010000):0.08256220444):0.241590318):0.06676177356,74:0.2160361874):0.0447424424):0.1022463241,91:0.0418299238):0.0376585924,83:0.0031852309);
 07: -16236.4042125 (0:0.0000027339,(((((((1:0.0000010000,4:0.0029878730):2.400162295e-06,6:0.0000010000):1.165301663,(((((5:0.0000010000,51:0.0000010000):0.06185962079,((31:0.0000010000,73:0.0000010000):0.02458419833,(55:0.0000010000,60:0.0028664472):0.02516342199):0.1047379752):0.2352669415,((((((((8:0.0000010000,39:0.0000010000):0.03280111128,(18:0.0000010000,22:0.0000010000):0.02638788439):0.1353132777,(42:0.1419049569,((53:0.0000010000,59:0.0000010000):0.08569104356,95:0.0700642689):0.0293691651):0.01120500662):0.01559044897,((12:0.0000010000,19:0.0000010000):0.2057187649,93:0.0567049701):0.03099428405):0.01754168854,86:0.0567566260):0.06990667389,(((9:0.0194297384,47:0.0362328210):0.01043009991,(((27:0.0000010000,80:0.0025852325):1e-06,48:0.0000010000):0.02403378193,((49:0.0025859737,(75:0.0000010000,85:0.0000010000):2.632201556e-06):0.006764569333,78:0.0036561341):0.02459675956):0.03303546856):0.02061480425,(62:0.0000010000,63:0.0026033916):0.02096883675):0.07135613677):0.01859407368,(((35:0.0000010000,50:0.0000010000):0.04247810368,84:0.0457297585):0.01434891968,(((43:0.0000010000,61:0.0000010000):1e-06,94:0.0078703138):0.07101309757,((((56:0.0000029965,64:0.0026532496):0.002645077848,69:0.0000021124):0.01446212409,(71:0.0000023165,100:0.0026602016):0.007145580095):0.06015029679,81:0.0524589146):0.002811498865):0.0769966201):0.02654363634):0.2473361657,((((10:0.0000010000,24:0.0000010000):0.0696234966,(34:0.0000010000,77:0.0000010000):0.05697479315):0.3112224474,(13:0.0000010000,54:0.0000010000):0.4253266293):0.2384001639,((23:0.0000010000,44:0.0000010000):0.1518238414,(25:0.0000010000,65:0.0000010000):0.05302381228):0.5578353308):0.08068445808):0.2013438728):2.054131055,((((17:0.0000010000,36:0.0000010000):0.02255735144,(72:0.0000010000,89:0.0031244032):0.006553079791):0.0859106653,82:0.0732434688):0.02356211371,21:0.0000026741):0.5783002684):0.2673385057,((((11:0.0265340160,88:0.0168295978):0.03219022694,97:0.0822336980):0.04396917957,76:0.0835544083):0.04248630703,(26:0.0000027339,68:0.0247717154):2.534587825e-06):2.041288362):0.1952842793):1.147401998,(((28:0.0031659632,58:0.0000010000):0.003164810206,46:0.0000022037):0.01697894605,((((29:0.0000010000,57:0.0000010000):0.009493798152,79:0.0000025187):0.003126579875,98:0.0031344265):0.00624825744,(66:0.0256236278,99:0.0157695253):0.003048917948):0.005217121027):0.1689684995):0.2910074073,(((((3:0.0059104165,(33:0.0029384084,(45:0.0000010000,92:0.0000010000):1e-06):0.005902962736):2.242026042e-06,(7:0.0000010000,40:0.0000010000):0.002949378173):0.01738455883,14:0.0144778401):0.03849856372,(15:0.0000010000,30:0.0000010000):0.06445015944):0.08843824814,((16:0.0000010000,70:0.0000010000):0.03025078605,32:0.0917063901):0.03637251521):0.1256849927):0.1337213845,((((((2:0.0000029153,52:0.0000020066):0.01813917608,((38:0.0000024037,41:0.0029205357):0.00583873187,90:0.0000023967):0.008784827375):0.007916618693,96:0.0189275467):0.004028465418,67:0.0268410259):0.2150862236,(20:0.0749563288,(37:0.0000010000,87:0.0000010000):0.08248234389):0.2411971579):0.06680833539,74:0.2152826199):0.04499788749):0.1017803009,91:0.0417547306):0.03758255927,83:0.0031799276);
 08: -16236.406174 (0:0.0000027339,(((((((1:0.0000010000,4:0.0029876135):2.602169307e-06,6:0.0000023393):1.16488008,(((((5:0.0000010000,51:0.0000010000):0.06185858903,((31:0.0000010000,73:0.0000010000):0.02457858559,(55:0.0000010000,60:0.0028655467):0.02515485638):0.1046921059):0.235797424,((((((((8:0.0000010000,39:0.0000010000):0.03278882471,(18:0.0000010000,22:0.0000010000):0.02637725268):0.1352549093,(42:0.1418414544,((53:0.0000010000,59:0.0000010000):0.08565696876,95:0.0700336264):0.0293586805):0.01120137203):0.01558443118,((12:0.0000010000,19:0.0000010000):0.2056292953,93:0.0566814464):0.03098856164):0.01753753871,86:0.0567334034):0.069881278,(((9:0.0194216097,47:0.0362186780):0.01042828324,(((27:0.0000010000,48:0.0000010000):1e-06,80:0.0025841175):0.02402456819,((49:0.0025847025,(75:0.0000010000,85:0.0000010000):2.632201556e-06):0.006761633169,78:0.0036543857):0.02458699374):0.03302133869):0.02060710203,(62:0.0000010000,63:0.0026023664):0.02096056743):0.07132572716):0.01858618756,(((35:0.0000010000,50:0.0000010000):0.04246234973,84:0.0457128635):0.0143431606,(((43:0.0000010000,61:0.0000010000):1e-06,94:0.0078673538):0.07098563513,((((56:0.0000024107,64:0.0026522632):0.002644097276,69:0.0000027602):0.0144570402,(71:0.0000010000,100:0.0026592122):0.00714297003):0.06012729355,81:0.0524383453):0.002811834875):0.07696633561):0.02653689135):0.2473346625,((((10:0.0000010000,24:0.0000010000):0.06961310717,(34:0.0000010000,77:0.0000010000):0.05694694929):0.3111041688,(13:0.0000010000,54:0.0000010000):0.425153012):0.2383327948,((23:0.0000010000,44:0.0000010000):0.1518445093,(25:0.0000010000,65:0.0000010000):0.05292509349):0.5576228147):0.08069464357):0.200433334):2.053149973,((((17:0.0000025651,36:0.0000021983):0.02254998612,(72:0.0000022318,89:0.0031233891):0.006550832227):0.08588175231,82:0.0732184889):0.02355575128,21:0.0000028751):0.5782043931):0.2672152068,((((11:0.0265281116,88:0.0168236690):0.03218103743,97:0.0822111357):0.04395896882,76:0.0835302328):0.04247732644,(26:0.0000027339,68:0.0247654034):2.949268248e-06):2.040501037):0.1952748849):1.146828699,(((28:0.0031650365,58:0.0000010000):0.003163888089,46:0.0000010000):0.01697062474,((((29:0.0000010000,57:0.0000010000):0.009490976738,79:0.0000026041):0.003125663514,98:0.0031335265):0.006246418805,(66:0.0256160307,99:0.0157648350):0.003049006495):0.005218724909):0.169291787):0.2906242704,(((((3:0.0059089241,(33:0.0029384797,(45:0.0000010000,92:0.0000010000):1e-06):0.005901471788):2.46763051e-06,(7:0.0000020183,40:0.0000021288):0.002949415255):0.01738008379,14:0.0144745070):0.03848813629,(15:0.0000010000,30:0.0000010000):0.06443576543):0.08841411836,((16:0.0000010000,70:0.0000010000):0.03024218403,32:0.0916846526):0.03636614656):0.1256759635):0.1336761548,((((((2:0.0000027152,52:0.0000024522):0.0181355611,((38:0.0000025019,41:0.0029205903):0.005837453583,90:0.0000029047):0.008782769792):0.007915062215,96:0.0189232869):0.004027534518,67:0.0268358352):0.2150325134,(20:0.0749455162,(37:0.0000010000,87:0.0000010000):0.08245977662):0.2411357625):0.06680034691,74:0.2152271769):0.04499356129):0.1017453811,91:0.0417466912):0.03757197369,83:0.0031799966);
 09: -16236.4975489 (0:0.0000027339,(((((((1:0.0000010000,4:0.0029976015):2.532554504e-06,6:0.0000010000):1.162253401,(((((5:0.0000010000,51:0.0000010000):0.06113798059,((31:0.0000010000,73:0.0000010000):0.02462770044,(55:0.0000020089,60:0.0028710177):0.02519974447):0.1057525364):0.2356044079,((((((((8:0.0000010000,39:0.0000010000):0.03370346786,(18:0.0000010000,22:0.0000010000):0.02568824011):0.1385082633,((42:0.1342665481,95:0.0753674253):0.02598069549,(53:0.0000010000,59:0.0000010000):0.09851376531):0.01071094687):0.01451178312,((12:0.0000010000,19:0.0000010000):0.2060740206,93:0.0572515766):0.02564287916):0.0199223745,86:0.0587822904):0.06842044218,(((9:0.0194514462,47:0.0363286245):0.01039892449,((27:0.0000010000,(48:0.0000010000,80:0.0025906367):1e-06):0.02409888106,((49:0.0025917254,(75:0.0000010000,85:0.0000010000):1e-06):0.006786465858,78:0.0036570633):0.0246407766):0.03314895469):0.02056304752,(62:0.0000010000,63:0.0026104502):0.02116417015):0.07030383615):0.01918867903,(((35:0.0000010000,50:0.0000010000):0.04254555668,84:0.0458379354):0.01452851855,(((43:0.0000010000,94:0.0078810962):2.85044332e-06,61:0.0000010000):0.07135661807,((((56:0.0000010000,64:0.0026577939):0.00264953531,69:0.0000010000):0.014490644,(71:0.0000010000,100:0.0026646187):0.007152651935):0.06018434604,81:0.0524737041):0.002778387023):0.07709775542):0.02692673843):0.2483206183,((((10:0.0000027378,24:0.0000010000):0.06972007558,(34:0.0000029626,77:0.0000010000):0.05713754009):0.3124516806,(13:0.0000023860,54:0.0000010000):0.4267465352):0.2393531922,((23:0.0000010000,44:0.0000010000):0.1528580315,(25:0.0000010000,65:0.0000010000):0.05245474221):0.5584749804):0.08075956107):0.2022382592):2.057567013,((((17:0.0000010000,36:0.0000010000):0.02257053872,(72:0.0000010000,89:0.0031270566):0.006559514469):0.08598031505,82:0.0732839801):0.02358822695,21:0.0000024641):0.5868382016):0.2689467924,(((((11:0.0265884329,88:0.0168729830):0.0322793304,97:0.0824329151):0.04406700869,76:0.0837744375):0.04257317534,26:0.0000027339):2.385256029e-06,68:0.0248260819):2.035939211):0.1994402943):1.1473222,(((((28:0.0031744785,58:0.0000025054):0.00317275577,46:0.0000025386):0.02226046036,(((29:0.0000010000,57:0.0000010000):0.009517837265,79:0.0000025717):0.003134436739,98:0.0031423069):0.006267652125):0.002003153007,66:0.0267443294):0.01111322101,99:0.0057410405):0.1564314579):0.3070633329,(((((3:0.0059266059,(33:0.0029464328,(45:0.0000010000,92:0.0000010000):2.432670195e-06):0.005918087896):2.304497984e-06,(7:0.0000010000,40:0.0000010000):0.002956925482):0.01743113027,14:0.0145115981):0.0386771844,(15:0.0000010000,30:0.0000010000):0.06454952781):0.08876631007,((16:0.0000010000,70:0.0000010000):0.03037978978,32:0.0918716677):0.03647990226):0.1226299591):0.1358515973,((((((2:0.0000010000,52:0.0000010000):0.01809448965,((38:0.0000010000,41:0.0029273435):0.005851330692,90:0.0000010000):0.008896522725):0.007824438813,67:0.0307451656):0.005333020781,96:0.0138711182):0.2171040836,(20:0.0728118926,(37:0.0000010000,87:0.0000010000):0.08511584727):0.2419541457):0.06656618365,74:0.2195702310):0.04246224509):0.1022085634,91:0.0419711779):0.03752714814,83:0.0031889583);
 10: -16236.5213739 (0:0.0000027339,(((((((1:0.0000010000,4:0.0029870071):2.571922513e-06,6:0.0000024861):1.164331122,(((((5:0.0000010000,51:0.0000010000):0.06188467489,((31:0.0000010000,73:0.0000010000):0.02457983509,(55:0.0000010000,60:0.0028653681):0.02514919313):0.104656505):0.2302837781,((((((((8:0.0000010000,39:0.0000010000):0.032792741,(18:0.0000010000,22:0.0000010000):0.02637965749):0.1352706989,(42:0.1418637338,((53:0.0000010000,59:0.0000010000):0.08566706364,95:0.0700430979):0.02936016645):0.01120232196):0.01558672008,((12:0.0000010000,19:0.0000010000):0.2056567278,93:0.0566875218):0.03098485543):0.01753841065,86:0.0567413192):0.06987423839,(((9:0.0194231778,47:0.0362227134):0.01042296248,(((27:0.0000010000,48:0.0000010000):1e-06,80:0.0025844664):0.02402665034,((49:0.0025849455,(75:0.0000010000,85:0.0000010000):2.632201556e-06):0.006762715485,78:0.0036539599):0.02458933727):0.03302869259):0.02061037087,(62:0.0000010000,63:0.0026026615):0.02096497959):0.07134619191):0.01860968794,(((35:0.0000010000,50:0.0000010000):0.04245966411,84:0.0457208129):0.01434777299,(((43:0.0000010000,61:0.0000010000):1e-06,94:0.0078680252):0.07099443269,((((56:0.0000024107,64:0.0026524792):0.002644312107,69:0.0000023133):0.01445745162,(71:0.0000010000,100:0.0026594282):0.007143971368):0.0601313873,81:0.0524431053):0.002809274585):0.07697468391):0.02651459888):0.2467382569,((((10:0.0000010000,24:0.0000010000):0.06961828874,(34:0.0000028930,77:0.0000029896):0.05694404834):0.3110988906,(13:0.0000010000,54:0.0000010000):0.4253058937):0.23837693,((23:0.0000010000,44:0.0000010000):0.1520466511,(25:0.0000010000,65:0.0000010000):0.05276709464):0.5579623058):0.08059202728):0.2076824463):2.053465429,((((17:0.0000010000,36:0.0000010000):0.02254928292,(72:0.0000010000,89:0.0031233648):0.006551158248):0.08587874377,82:0.0732160715):0.023554361,21:0.0000029589):0.5771876167):0.2671137532,((((11:0.0265284980,88:0.0168261551):0.03218371484,97:0.0822168843):0.04396127444,76:0.0835364156):0.04247713384,(26:0.0000027339,68:0.0247649366):2.899718226e-06):2.040333845):0.196322272):1.146505106,(((28:0.0031652288,58:0.0000010000):0.003164081915,46:0.0000010000):0.01697359752,((((29:0.0000010000,57:0.0000010000):0.009491489838,79:0.0000029875):0.003125860897,98:0.0031338014):0.006246699612,(66:0.0256169556,99:0.0157671037):0.003047334138):0.005217124733):0.1688807025):0.2913840268,(((((3:0.0059110159,(33:0.0029387096,(45:0.0000010000,92:0.0000010000):1e-06):0.005903558668):2.830231645e-06,(7:0.0000010000,40:0.0000010000):0.002949583041):0.01738602931,14:0.0144792816):0.03852214638,(15:0.0000010000,30:0.0000010000):0.06443776693):0.08844574335,((16:0.0000010000,70:0.0000010000):0.03027998231,32:0.0916915718):0.0363735396):0.1250608175):0.133293021,((((((2:0.0000027152,52:0.0000024522):0.01806057638,((38:0.0000025019,41:0.0029202051):0.005838072265,90:0.0000029047):0.008868458955):0.00782019078,67:0.0306842329):0.004994223573,96:0.0141493574):0.2166984257,(20:0.0727952856,(37:0.0000010000,87:0.0000010000):0.08460956205):0.2409222383):0.06672063868,74:0.2186913651):0.04255158161):0.1014200962,91:0.0418241083):0.03747679511,83:0.0031794182);
 11: -16236.5317918 (0:0.0000027339,(((((((1:0.0000010000,4:0.0029991078):2.091448709e-06,6:0.0000010000):1.163804977,(((((5:0.0000029770,51:0.0000021032):0.06123083013,((31:0.0000020716,73:0.0000020133):0.02462713732,(55:0.0000027631,60:0.0028720668):0.0252270867):0.105788388):0.2356698634,((((((((8:0.0000010000,39:0.0000010000):0.03371405789,(18:0.0000010000,22:0.0000010000):0.0256865033):0.1385149285,((42:0.1342650622,95:0.0753646168):0.0260016674,(53:0.0000010000,59:0.0000010000):0.09850937999):0.01072123479):0.01451517361,((12:0.0000010000,19:0.0000010000):0.206057469,93:0.0572426081):0.02567136882):0.01992840455,86:0.0587827712):0.06842221503,(((9:0.0194461026,47:0.0363250951):0.01040305925,(((27:0.0000010000,48:0.0000010000):1e-06,80:0.0025908231):0.02409366597,((49:0.0025918634,(75:0.0000010000,85:0.0000010000):2.653263501e-06):0.006785073551,78:0.0036565020):0.02463676345):0.03314673183):0.02056137538,(62:0.0000010000,63:0.0026106819):0.02116057022):0.07030525097):0.01919824395,(((35:0.0000010000,50:0.0000010000):0.04254253173,84:0.0458502696):0.01453189872,(((43:0.0000010000,61:0.0000010000):2.329541557e-06,94:0.0078813070):0.07136467537,((((56:0.0000022798,64:0.0026586765):0.002650408774,69:0.0000023133):0.01449141959,(71:0.0000010000,100:0.0026654998):0.007155424121):0.06019003368,81:0.0524794924):0.002782299614):0.07710280338):0.02693303675):0.2482459084,((((10:0.0000010000,24:0.0000010000):0.06970156695,(34:0.0000010000,77:0.0000010000):0.05722593816):0.3125044661,(13:0.0000023055,54:0.0000024082):0.426873333):0.239468869,((23:0.0000010000,44:0.0000010000):0.1527563096,(25:0.0000010000,65:0.0000010000):0.05264097636):0.5585014398):0.08081454367):0.2027431926):2.059325429,((((17:0.0000010000,36:0.0000010000):0.02257763124,(72:0.0000010000,89:0.0031279658):0.006562529535):0.08601419101,82:0.0733095357):0.02291712168,21:0.0007180147):0.5871572374):0.2689950657,((((11:0.0265962682,88:0.0168763260):0.03228547766,97:0.0824481849):0.04408106716,76:0.0837873117):0.04259352923,(26:0.0000027339,68:0.0248377472):2.751193005e-06):2.037589855):0.1986062398):1.147256515,(((((28:0.0031755210,58:0.0000010000):0.003173848633,46:0.0000026135):0.02226203977,(((29:0.0000010000,57:0.0000010000):0.00951927321,79:0.0000021346):0.003135543905,98:0.0031433248):0.006269823825):0.001882465291,66:0.0269001857):0.01074576795,99:0.0063038004):0.1575903022):0.3059607965,(((((3:0.0059257821,(33:0.0029460212,(45:0.0000010000,92:0.0000010000):2.40622728e-06):0.005917322599):2.288962728e-06,(7:0.0000010000,40:0.0000010000):0.002956539315):0.01742960382,14:0.0145103813):0.03865454896,(15:0.0000010000,30:0.0000010000):0.06456600423):0.08875277743,((16:0.0000010000,70:0.0000010000):0.03034462856,32:0.0918946019):0.03650690862):0.1229900338):0.1363531787,((((((2:0.0000027152,52:0.0000024522):0.01818035634,((38:0.0000025019,41:0.0029277351):0.005852152589,90:0.0000023951):0.008805226098):0.007944058352,96:0.0189654637):0.004025263393,67:0.0269245336):0.2157271322,(20:0.0751134363,(37:0.0000010000,87:0.0000010000):0.08287075397):0.242253674):0.06667120349,74:0.2160333773):0.04540895334):0.102183927,91:0.0418994912):0.03764769237,83:0.0031894547);
 12: -16236.6315067 (0:0.0000027339,(((((((1:0.0000010000,4:0.0030046926):2.098243249e-06,6:0.0000010000):1.162310693,(((((5:0.0000029770,51:0.0000021032):0.06061043968,((31:0.0000010000,73:0.0000010000):0.02465272304,(55:0.0000010000,60:0.0028777673):0.02530156876):0.106795016):0.2476789897,((((((((8:0.0000010000,39:0.0000010000):0.03379261692,(18:0.0000010000,22:0.0000010000):0.02575408893):0.1388658707,((42:0.1346054134,95:0.0755759925):0.02607819322,(53:0.0000010000,59:0.0000010000):0.09875043634):0.01074354689):0.0145495888,((12:0.0000010000,19:0.0000010000):0.206569409,93:0.0573828479):0.02571192553):0.01997425324,86:0.0589242501):0.06862280157,(((9:0.0194931402,47:0.0364093840):0.01042283043,(((27:0.0000010000,48:0.0000010000):2.257928544e-06,80:0.0025961248):0.02415043764,((49:0.0025971197,(75:0.0000010000,85:0.0000010000):2.632201556e-06):0.006802482038,78:0.0036641633):0.02469643642):0.03322126456):0.02062227356,(62:0.0000010000,63:0.0026165697):0.02120200573):0.07044050849):0.01915043627,(((35:0.0000010000,50:0.0000010000):0.04264606996,84:0.0459294677):0.01455324911,(((43:0.0000010000,61:0.0000010000):2.329541557e-06,94:0.0079005303):0.07154486472,((((56:0.0000025211,64:0.0026643546):0.002656051937,69:0.0000023133):0.01452663447,(71:0.0000010000,100:0.0026711972):0.007171537601):0.06032319192,81:0.0526208028):0.00278514036):0.0772779292):0.02710506275):0.2473545054,((((10:0.0000010000,24:0.0000010000):0.06986017683,(34:0.0000010000,77:0.0000010000):0.05730104102):0.3130591776,(13:0.0000023055,54:0.0000024082):0.4277576755):0.2396705289,((23:0.0000010000,44:0.0000010000):0.1530910275,(25:0.0000010000,65:0.0000010000):0.0527620471):0.5597501807):0.0813833767):0.1924132243):2.055517696,((((17:0.0000024330,36:0.0000010000):0.02265508196,(72:0.0000010000,89:0.0031381155):0.006585198128):0.08652857946,21:0.0232922755):0.03194218989,82:0.0425766535):0.5810377807):0.2673199278,(((((11:0.0266594367,88:0.0169186552):0.03235967598,97:0.0826379498):0.04418030178,76:0.0839858894):0.04269098464,26:0.0000027339):2.09152276e-06,68:0.0248899250):2.011085951):0.2043566177):1.145288278,(((((28:0.0031814207,58:0.0000010000):0.003179995079,46:0.0000020310):0.02230519569,(((29:0.0000010000,57:0.0000010000):0.009540071259,79:0.0000021346):0.003141641265,98:0.0031494480):0.006286709401):0.001583652065,66:0.0272321317):0.01075878088,99:0.0065631793):0.1557189948):0.307782777,(((((3:0.0059379044,(33:0.0029520166,(45:0.0000010000,92:0.0000010000):2.478210192e-06):0.005929902523):2.347756647e-06,(7:0.0000010000,40:0.0000010000):0.002962815691):0.01747072235,14:0.0145394729):0.03871952455,(15:0.0000010000,30:0.0000010000):0.06474083006):0.08895564885,((16:0.0000010000,70:0.0000010000):0.03060582892,32:0.0919571528):0.03656949584):0.1241523024):0.1361303988,((((((2:0.0000027152,52:0.0000024522):0.018218969,((38:0.0000025019,41:0.0029332592):0.005863653756,90:0.0000029047):0.008822119555):0.007962000238,96:0.0190048993):0.004027368927,67:0.0269854577):0.2161412891,(20:0.0753280310,(37:0.0000010000,87:0.0000010000):0.08303551386):0.2428511222):0.06668828686,74:0.2168909660):0.04520210785):0.1027055755,91:0.0419947633):0.03775135387,83:0.0031967060);
 13: -16236.7156424 (0:0.0000027339,(((((((1:0.0000010000,4:0.0029880925):2.084705093e-06,6:0.0000010000):1.157598021,(((((5:0.0000010000,51:0.0000010000):0.06182844563,((31:0.0000010000,73:0.0000010000):0.0245708234,(55:0.0000020089,60:0.0028637365):0.02513263629):0.1046301087):0.2350311968,((((((((8:0.0000010000,39:0.0000010000):0.03277287645,(18:0.0000010000,22:0.0000010000):0.02636083017):0.1351854585,(42:0.1417695012,((53:0.0000010000,59:0.0000010000):0.08562112222,95:0.0699990766):0.02933581551):0.01119803263):0.01557580632,((12:0.0000010000,19:0.0000010000):0.2055287596,93:0.0566583542):0.03096785241):0.01753158023,86:0.0567025234):0.06984447068,(((9:0.0194134194,47:0.0362005447):0.01042509268,(((27:0.0000010000,48:0.0000010000):1e-06,80:0.0025828284):0.02401410506,((49:0.0025835451,(75:0.0000010000,85:0.0000010000):1e-06):0.006757774684,78:0.0036535898):0.02457504983):0.0330042744):0.02059803036,(62:0.0000010000,63:0.0026011469):0.02094986665):0.07129525065):0.01858143895,(((35:0.0000010000,50:0.0000010000):0.04243941813,84:0.0456910664):0.01433653031,(((43:0.0000010000,61:0.0000023576):2.355286391e-06,94:0.0078632351):0.07094437469,((((56:0.0000023314,64:0.0026509118):0.002642754547,69:0.0000024274):0.01445007427,(71:0.0000010000,100:0.0026578543):0.007138947938):0.06009664176,81:0.0524094296):0.002816180545):0.07692724272):0.02651137327):0.2477360014,((((10:0.0000027378,24:0.0000010000):0.06957037176,(34:0.0000029626,77:0.0000010000):0.0569212544):0.3112120751,(13:0.0000023860,54:0.0000010000):0.4249961968):0.2384716754,((23:0.0000010000,44:0.0000010000):0.1519483958,(25:0.0000010000,65:0.0000010000):0.05279697301):0.5574774138):0.08044146997):0.2011204184):2.046234835,((((17:0.0000010000,36:0.0000010000):0.02254314388,(72:0.0000010000,89:0.0031229987):0.006549350748):0.08587331788,82:0.0732091553):0.02353893247,21:0.0000022975):0.5849716704):0.2676161595,((((11:0.0265224537,88:0.0168234095):0.03219319575,97:0.0822125231):0.04396030262,76:0.0835415489):0.04247377562,(26:0.0000027339,68:0.0247665899):2.609181927e-06):2.026320642):0.197904895):1.143947952,(((((28:0.0031658590,58:0.0000025806):0.003164122969,46:0.0000023892):0.02219972655,(((29:0.0000010000,57:0.0000010000):0.009491716809,79:0.0000026605):0.003125903728,98:0.0031337812):0.006250869262):0.001977215412,66:0.0266884576):0.01102347805,99:0.0058276184):0.1548089131):0.3071644346,(((((3:0.0059121487,(33:0.0029400999,(45:0.0000010000,92:0.0000010000):2.432670195e-06):0.00590361994):2.304497984e-06,(7:0.0000010000,40:0.0000010000):0.002950539214):0.01738823468,14:0.0144774091):0.0385504477,(15:0.0000010000,30:0.0000010000):0.06441129679):0.08853968967,((16:0.0000010000,70:0.0000010000):0.0302983157,32:0.0916422330):0.03636225959):0.1222470384):0.135542312,((((((2:0.0000010000,52:0.0000010000):0.01805292602,((38:0.0000010000,41:0.0029211021):0.005837424653,90:0.0000010000):0.008874846153):0.007806662363,67:0.0306719063):0.00532222928,96:0.0138384448):0.2165454314,(20:0.0725853063,(37:0.0000010000,87:0.0000010000):0.0848317992):0.2410580555):0.06632359018,74:0.2190784253):0.04233238208):0.101873145,91:0.0418816172):0.03741990524,83:0.0031819307);
 14: -16236.738152 (0:0.0000027339,(((((((1:0.0000010000,4:0.0029899516):2.528948914e-06,6:0.0000010000):1.159360941,(((((5:0.0000029770,51:0.0000021032):0.06187692488,((31:0.0000010000,73:0.0000010000):0.02458114981,(55:0.0000027598,60:0.0028666060):0.0251559807):0.1046979809):0.235727384,((((((((8:0.0000010000,39:0.0000010000):0.032789476,(18:0.0000010000,22:0.0000010000):0.02637992208):0.1352722338,(42:0.1418597153,((53:0.0000010000,59:0.0000010000):0.08566950647,95:0.0700445460):0.0293578475):0.01120445037):0.01558580454,((12:0.0000010000,19:0.0000010000):0.2056548053,93:0.0566905289):0.03098867914):0.0175390872,86:0.0567361603):0.06988596944,(((9:0.0194229753,47:0.0362218433):0.01042933596,(((27:0.0000010000,48:0.0000010000):1e-06,80:0.0025842983):0.02402680921,((49:0.0025848826,(75:0.0000010000,85:0.0000010000):2.632201556e-06):0.006761799586,78:0.0036556258):0.02458857609):0.03302423884):0.0206095116,(62:0.0000010000,63:0.0026025388):0.02096150491):0.07133772487):0.01859328413,(((35:0.0000010000,50:0.0000010000):0.04246529997,84:0.0457177004):0.01434546202,(((43:0.0000010000,61:0.0000010000):2.085109531e-06,94:0.0078678932):0.07098989568,((((56:0.0000025211,64:0.0026524635):0.002644296319,69:0.0000023133):0.01445823345,(71:0.0000010000,100:0.0026594134):0.007143556771):0.06013306522,81:0.0524425829):0.002814792446):0.07697415609):0.02652764862):0.2478490688,((((10:0.0000010000,24:0.0000010000):0.06961724383,(34:0.0000010000,77:0.0000010000):0.05695694343):0.3114022623,(13:0.0000023055,54:0.0000024082):0.4252267634):0.2385690165,((23:0.0000010000,44:0.0000010000):0.1518264951,(25:0.0000010000,65:0.0000010000):0.05303516045):0.557736541):0.08045591522):0.200746279):2.047601137,((((17:0.0000024624,36:0.0000010000):0.02255810441,(72:0.0000010000,89:0.0031250464):0.006553684718):0.08593244209,82:0.0732597649):0.02355429581,21:0.0000027032):0.585793028):0.2680249161,((((11:0.0265354414,88:0.0168319683):0.03220890426,97:0.0822519740):0.04398033622,76:0.0835828503):0.04249489456,(26:0.0000027339,68:0.0247804234):2.202255176e-06):2.028704848):0.196907817):1.143722471,(((((28:0.0031681971,58:0.0000010000):0.003166466617,46:0.0000026135):0.02220938191,(((29:0.0000010000,57:0.0000010000):0.009496063508,79:0.0000022738):0.003128209093,98:0.0031360125):0.0062541127):0.001945899566,66:0.0267312347):0.01088527279,99:0.0059969343):0.1567811602):0.305776559,(((((3:0.0059132510,(33:0.0029405536,(45:0.0000010000,92:0.0000010000):2.478210192e-06):0.005904734814):2.241206782e-06,(7:0.0000010000,40:0.0000010000):0.002951012225):0.01739255313,14:0.0144792939):0.03854160199,(15:0.0000020199,30:0.0000027955):0.06443917093):0.08855218768,((16:0.0000024031,70:0.0000024100):0.03027378265,32:0.0916892886):0.03638948639):0.1225519306):0.1361087267,((((((2:0.0000027152,52:0.0000024522):0.01814269502,((38:0.0000022332,41:0.0029221949):0.005839745538,90:0.0000029858):0.008785826918):0.007927540792,96:0.0189242052):0.004031585865,67:0.0268525697):0.2152378887,(20:0.0748720732,(37:0.0000010000,87:0.0000010000):0.08262462124):0.2413890878):0.06640730724,74:0.2156157554):0.0452897338):0.1018520775,91:0.0418110666):0.03755501834,83:0.0031833389);
 15: -16237.2305529 (0:0.0000027339,(((((((1:0.0000010000,4:0.0029793428):2.227363334e-06,6:0.0000010000):1.157241195,((((((5:0.0000010000,51:0.0000010000):0.05925585383,((31:0.0000010000,73:0.0000010000):0.02451091761,(55:0.0000010000,60:0.0028604237):0.02519150855):0.10730573):0.3802851856,((((((((8:0.0000010000,39:0.0000010000):0.0327417688,(18:0.0000010000,22:0.0000010000):0.02636759718):0.1349671581,(42:0.1416479883,((53:0.0000029928,59:0.0000010000):0.08562910601,95:0.0698652341):0.02944858008):0.01120509604):0.01556919233,((12:0.0000010000,19:0.0000010000):0.2052504114,93:0.0566515572):0.03089443882):0.0176697596,86:0.0565488191):0.06987502384,(((9:0.0194193346,47:0.0362017605):0.01014857682,(((27:0.0000010000,48:0.0000010000):1e-06,80:0.0025819979):0.02400118702,((49:0.0025822979,(75:0.0000010000,85:0.0000010000):2.632201556e-06):0.006763184385,78:0.0036432468):0.02456470089):0.03328238344):0.02052520608,(62:0.0000010000,63:0.0025990255):0.02120915137):0.0713524669):0.01878461059,(((35:0.0000010000,50:0.0000010000):0.04252449165,84:0.0456003658):0.01464605044,(((43:0.0000010000,61:0.0000010000):1e-06,94:0.0078620714):0.07143607144,((((56:0.0000024107,64:0.0026487651):0.002640615477,69:0.0000023133):0.01445653842,(71:0.0000010000,100:0.0026555503):0.007114059222):0.06007054316,81:0.0525232304):0.002191356301):0.07690363345):0.02635354536):0.2349600674,(((10:0.0000010000,24:0.0000010000):0.0707230012,(34:0.0000010000,77:0.0000010000):0.05555000429):0.3028969562,(13:0.0000010000,54:0.0000010000):0.4385481727):0.2773331954):0.09923580185):0.1405893398,((23:0.0000010000,44:0.0000010000):0.1511098969,(25:0.0000010000,65:0.0000010000):0.05342123346):0.4345151124):1.97285992,((((17:0.0000010000,36:0.0000010000):0.02254625774,(72:0.0000010000,89:0.0031186161):0.006525458401):0.0859477326,21:0.0233025942):0.03252471181,82:0.0409045480):0.5882796173):0.2540409495,((((11:0.0265080174,88:0.0168064451):0.03215516435,97:0.0821278213):0.04392921099,76:0.0834623222):0.04244584539,(26:0.0000027339,68:0.0247467719):2.700967683e-06):2.006758445):0.193359768):1.135940678,(((28:0.0031622824,58:0.0000010000):0.003161169567,46:0.0000024862):0.01701916902,((((29:0.0000010000,57:0.0000010000):0.009484093102,79:0.0000024344):0.003123379152,98:0.0031311579):0.006242306485,(66:0.0255880738,99:0.0157475803):0.003052004857):0.005157792502):0.1730458185):0.2864839823,(((((3:0.0059039064,(33:0.0029359246,(45:0.0000010000,92:0.0000010000):1e-06):0.005897050529):2.546123761e-06,(7:0.0000010000,40:0.0000010000):0.00294713028):0.01735826168,14:0.0144687458):0.03843181813,(15:0.0000010000,30:0.0000010000):0.06437118222):0.0883002211,((16:0.0000010000,70:0.0000010000):0.03040731518,32:0.0913549334):0.03627450603):0.1264603374):0.1330087411,((((((2:0.0000027152,52:0.0000024522):0.01813381795,((38:0.0000025019,41:0.0029192681):0.005835287371,90:0.0000024067):0.008778170869):0.007916302607,96:0.0189184279):0.0040817969,67:0.0267793267):0.2147150269,(20:0.0748787019,(37:0.0000010000,87:0.0000010000):0.08232984599):0.2407969157):0.06665917993,74:0.2155330710):0.04466691458):0.1017303167,91:0.0417210832):0.03756279207,83:0.0031782820);
 16: -16237.2371975 (0:0.0000027339,(((((((1:0.0000010000,4:0.0029899881):2.35832852e-06,6:0.0000010000):1.178431879,(((((5:0.0000010000,51:0.0000010000):0.06157249177,((31:0.0000010000,73:0.0000010000):0.02458352012,(55:0.0000010000,60:0.0028681505):0.02518640641):0.1051856249):0.2471831795,((((((((8:0.0000010000,39:0.0000010000):0.03282487779,(18:0.0000010000,22:0.0000010000):0.02642894056):0.1354458696,(42:0.1420219811,((53:0.0000010000,59:0.0000010000):0.08571491778,95:0.0700936727):0.02947928012):0.01120394131):0.01560696692,((12:0.0000010000,19:0.0000010000):0.2058871706,93:0.0567519074):0.03101280832):0.01757156443,86:0.0567999448):0.07003995016,(((9:0.0194430580,47:0.0362501259):0.010435548,(((27:0.0000010000,48:0.0000010000):1e-06,80:0.0025875589):0.02404909709,((49:0.0025881967,(75:0.0000010000,85:0.0000010000):2.632201556e-06):0.006768745053,78:0.0036576457):0.02461091577):0.0330496855):0.02064493023,(62:0.0000010000,63:0.0026064364):0.02097257067):0.07134552484):0.01849886075,(((35:0.0000010000,50:0.0000010000):0.04250451127,84:0.0457320402):0.01433997753,(((43:0.0000010000,61:0.0000010000):1e-06,94:0.0078776031):0.07107822405,((((56:0.0000024107,64:0.0026568457):0.002648652945,69:0.0000023133):0.0144916989,(71:0.0000010000,100:0.0026630772):0.007131974032):0.06018867318,81:0.0525313190):0.002810486096):0.0770374092):0.02669794217):0.2461203714,((((10:0.0000010000,24:0.0000010000):0.06969793632,(34:0.0000010000,77:0.0000010000):0.05691474837):0.3111854193,(13:0.0000010000,54:0.0000010000):0.4253238732):0.2382311141,((23:0.0000010000,44:0.0000010000):0.1518208959,(25:0.0000010000,65:0.0000010000):0.0532374366):0.557966783):0.08091274832):0.190445495):2.052256442,((((17:0.0000022267,36:0.0000010000):0.02261123669,(72:0.0000010000,89:0.0031320639):0.006567699607):0.08627710133,21:0.0234129317):0.04342559954,82:0.0298541895):0.5680451234):0.2606030643,(((11:0.0264704592,88:0.0169861812):0.03197654071,97:0.0831031214):0.02744774123,((26:0.0000027339,68:0.0248893285):0.04169548195,76:0.0832113901):0.01718763049):2.001192338):0.1938400913):1.12914685,(((28:0.0031692839,58:0.0000010000):0.003168377843,46:0.0000025712):0.01690665174,((((29:0.0000010000,57:0.0000010000):0.009502750508,79:0.0000021346):0.003130124708,98:0.0031379234):0.006254640681,(66:0.0256415045,99:0.0157768632):0.003058955527):0.005307376416):0.1707397117):0.2896295828,(((((3:0.0059191941,(33:0.0029432690,(45:0.0000010000,92:0.0000010000):1e-06):0.005912156638):2.464717569e-06,(7:0.0000010000,40:0.0000010000):0.002954473954):0.01743799647,14:0.0144773534):0.03852933165,(15:0.0000010000,30:0.0000010000):0.06458199022):0.08854845158,((16:0.0000010000,70:0.0000010000):0.03058821818,32:0.0916314452):0.03646536519):0.1269935988):0.133085045,((((((2:0.0000027152,52:0.0000024522):0.01816582752,((38:0.0000025019,41:0.0029240708):0.005847106305,90:0.0000029047):0.008795723996):0.007932901978,96:0.0189487927):0.00402770316,67:0.0268808388):0.215216406,(20:0.0751691745,(37:0.0000010000,87:0.0000010000):0.08251246232):0.2416720154):0.06659864365,74:0.2162052474):0.04482375068):0.1022062406,91:0.0418148222):0.03767322103,83:0.0031860200);
 17: -16237.3790287 (0:0.0000027339,(((((((1:0.0000010000,4:0.0029769656):2.441717521e-06,6:0.0000023761):1.159423879,((((((5:0.0000010000,51:0.0000010000):0.05942308903,((31:0.0000010000,73:0.0000010000):0.02450939994,(55:0.0000010000,60:0.0028590246):0.02518092279):0.1071002158):0.3783362863,((((((((8:0.0000010000,39:0.0000010000):0.03273077152,(18:0.0000010000,22:0.0000010000):0.02635480295):0.1349179729,(42:0.1415930177,((53:0.0000010000,59:0.0000010000):0.08564127636,95:0.0698669352):0.02938302729):0.0112120335):0.01555659847,((12:0.0000010000,19:0.0000010000):0.2052053612,93:0.0566476439):0.03088025731):0.01765617873,86:0.0565388610):0.06980919949,(((9:0.0194131390,47:0.0361940978):0.01014765531,(((27:0.0000010000,80:0.0025813536):1e-06,48:0.0000010000):0.02399465425,(((49:0.0025818505,85:0.0000010000):1e-06,75:0.0000010000):0.006761273032,78:0.0036429399):0.02455746053):0.03327253734):0.02051247744,(62:0.0000010000,63:0.0025980447):0.02120535255):0.07137792706):0.01879456753,(((35:0.0000010000,50:0.0000010000):0.04252394033,84:0.0456041409):0.01466691598,(((43:0.0000010000,61:0.0000010000):1e-06,94:0.0078589664):0.07140990966,((((56:0.0000022997,64:0.0026479039):0.002639757683,69:0.0000028867):0.01445054169,(71:0.0000010000,100:0.0026546695):0.007112448167):0.06007407162,81:0.0524842882):0.00219302534):0.07687575974):0.02629420138):0.236327459,(((10:0.0000010000,24:0.0000010000):0.07069077299,(34:0.0000010000,77:0.0000010000):0.05561043378):0.3029969872,(13:0.0000010000,54:0.0000010000):0.4390015805):0.2772786723):0.1002900792):0.1434611976,((23:0.0000010000,44:0.0000010000):0.1513349429,(25:0.0000010000,65:0.0000010000):0.05306027407):0.4312911355):1.988354917,((((17:0.0000010000,36:0.0000010000):0.02251628578,(72:0.0000010000,89:0.0031149598):0.006517636244):0.08569601235,82:0.0731351904):0.02148450894,21:0.0019890249):0.5971436312):0.2584805123,((((11:0.0264893276,88:0.0167906197):0.0321328198,97:0.0820695729):0.0438929671,76:0.0834006153):0.04241152752,(26:0.0000026926,68:0.0247306821):2.020244507e-06):2.036335823):0.1878628812):1.144028008,(((28:0.0031610595,58:0.0000010000):0.003159769887,46:0.0000010000):0.01708603649,((((29:0.0000010000,57:0.0000010000):0.009479979403,79:0.0000021346):0.003122021965,98:0.0031297184):0.006239302151,(66:0.0255809646,99:0.0157459070):0.003044948959):0.005069150196):0.1767016013):0.283505896,(((((3:0.0059013981,(33:0.0029339467,(45:0.0000010000,92:0.0000010000):1e-06):0.005894231874):2.26205826e-06,(7:0.0000010000,40:0.0000010000):0.002945025891):0.01734943898,14:0.0144608903):0.03843225319,(15:0.0000010000,30:0.0000010000):0.06431210371):0.08826132812,((16:0.0000010000,70:0.0000010000):0.03020135518,32:0.0914649563):0.03626811278):0.1255535076):0.1334264996,((((((2:0.0000010000,52:0.0000010000):0.01811922355,((38:0.0000010000,41:0.0029175074):0.005832717715,90:0.0000010000):0.008773458224):0.007909289414,96:0.0189053526):0.004088110393,67:0.0267497506):0.2146269233,(20:0.0747686983,(37:0.0000010000,87:0.0000010000):0.08232578763):0.2406797804):0.06676594415,74:0.2150364224):0.04494922407):0.1013770635,91:0.0416735969):0.03753404213,83:0.0031750251);
 18: -16237.3845939 (0:0.0000027339,(((((((1:0.0000010000,4:0.0029767087):2.614502803e-06,6:0.0000010000):1.159224173,((((((5:0.0000010000,51:0.0000010000):0.05944880106,((31:0.0000010000,73:0.0000010000):0.02451738821,(55:0.0000010000,60:0.0028587340):0.02516920609):0.1070643739):0.3782740641,((((((((8:0.0000010000,39:0.0000021576):0.03272684999,(18:0.0000028411,22:0.0000026263):0.02635170048):0.1348991401,(42:0.1415707198,((53:0.0000010000,59:0.0000010000):0.08563648682,95:0.0698538223):0.02937346379):0.01121121246):0.01555331989,((12:0.0000010000,19:0.0000010000):0.2051839479,93:0.0566455770):0.0308754546):0.0176577924,86:0.0565321923):0.06980403728,(((9:0.0194138390,47:0.0361920332):0.01014796108,(((27:0.0000010000,80:0.0025810917):1e-06,48:0.0000010000):0.02399451835,((49:0.0025815861,(75:0.0000010000,85:0.0000010000):2.632201556e-06):0.006760320191,78:0.0036430311):0.02455704465):0.03327023221):0.02051238084,(62:0.0000010000,63:0.0025979652):0.02120489707):0.07137666372):0.0187952733,(((35:0.0000010000,50:0.0000010000):0.04251864125,84:0.0456009181):0.01466532791,(((43:0.0000010000,61:0.0000010000):2.888975752e-06,94:0.0078580761):0.07140065786,((((56:0.0000024107,64:0.0026476533):0.002639508105,69:0.0000021575):0.01444927046,(71:0.0000010000,100:0.0026544167):0.00711168744):0.06006831833,81:0.0524788318):0.002194564956):0.07686818376):0.02628740003):0.2363447128,(((10:0.0000010000,24:0.0000010000):0.07068146757,(34:0.0000010000,77:0.0000010000):0.05560583251):0.3029698551,(13:0.0000010000,54:0.0000010000):0.4389397463):0.2772385678):0.1002737069):0.1435629773,((23:0.0000010000,44:0.0000010000):0.1512245583,(25:0.0000010000,65:0.0000010000):0.05315399893):0.4311204731):1.98865444,((((17:0.0000023399,36:0.0000010000):0.02251468163,(72:0.0000010000,89:0.0031146788):0.006516432908):0.08568687019,82:0.0731269272):0.02191756638,21:0.0015501439):0.5971630728):0.2586120326,((((11:0.0264872942,88:0.0167891708):0.03213035629,97:0.0820632816):0.04388976377,76:0.0833938192):0.04240832728,(26:0.0000027339,68:0.0247288844):2.508276665e-06):2.036058775):0.1878524426):1.144833641,(((28:0.0031610845,58:0.0000010000):0.003159789068,46:0.0000010000):0.01711508486,((((29:0.0000010000,57:0.0000010000):0.009480104745,79:0.0000021346):0.003122064484,98:0.0031297603):0.006239369499,(66:0.0255815055,99:0.0157462795):0.003044843201):0.005049383747):0.1748904398):0.2848756665,(((((3:0.0059009967,(33:0.0029337479,(45:0.0000010000,92:0.0000010000):1e-06):0.005893820237):2.472033104e-06,(7:0.0000010000,40:0.0000010000):0.002944786016):0.0173481903,14:0.0144599223):0.03842987847,(15:0.0000010000,30:0.0000010000):0.06430735096):0.08826248245,((16:0.0000010000,70:0.0000010000):0.03019713574,32:0.0914590206):0.03626045787):0.1254753495):0.1334718732,((((((2:0.0000027152,52:0.0000024522):0.01811796227,((38:0.0000025019,41:0.0029173221):0.005832328586,90:0.0000029047):0.008772813737):0.007908736503,96:0.0189039570):0.004088053838,67:0.0267475779):0.214603706,(20:0.0747639067,(37:0.0000010000,87:0.0000010000):0.08231944374):0.2406705519):0.06675740628,74:0.2150076437):0.04493998793):0.1013989242,91:0.0416742863):0.03752745793,83:0.0031747755);
 19: -16237.391358 (0:0.0000027339,(((((((1:0.0000010000,4:0.0029761703):2.895704592e-06,6:0.0000010000):1.158235486,((((((5:0.0000010000,51:0.0000010000):0.05942144855,((31:0.0000010000,73:0.0000010000):0.0245016705,(55:0.0000010000,60:0.0028586015):0.02516789564):0.1070414712):0.3781960938,((((((((8:0.0000010000,39:0.0000010000):0.03271388601,(18:0.0000010000,22:0.0000010000):0.0263401388):0.1348370373,(42:0.1415080171,((53:0.0000010000,59:0.0000010000):0.08559606292,95:0.0698270760):0.02936770241):0.0112068608):0.01555047457,((12:0.0000010000,19:0.0000010000):0.205080811,93:0.0566151283):0.03087157679):0.01764981944,86:0.0565080296):0.06977019354,(((9:0.0194029517,47:0.0361738445):0.01014436948,(((27:0.0000010000,48:0.0000010000):1e-06,80:0.0025798650):0.02398215472,((49:0.0025802303,(75:0.0000010000,85:0.0000010000):2.632201556e-06):0.006757326093,78:0.0036407811):0.02454399386):0.03325390635):0.02050217669,(62:0.0000021647,63:0.0025976441):0.02119426807):0.07133737216):0.01878000263,(((35:0.0000010000,50:0.0000010000):0.04249805456,84:0.0455833104):0.01465840066,(((43:0.0000010000,61:0.0000010000):1e-06,94:0.0078548384):0.07136890952,((((56:0.0000024107,64:0.0026474740):0.002639330785,69:0.0000022859):0.01444353416,(71:0.0000027693,100:0.0026542402):0.007108681042):0.06004220912,81:0.0524560769):0.002194240239):0.07683446399):0.0262917113):0.2362202126,(((10:0.0000010000,24:0.0000010000):0.0706826403,(34:0.0000029957,77:0.0000024835):0.05555843606):0.3028068621,(13:0.0000010000,54:0.0000010000):0.4387042599):0.2771307361):0.100152915):0.1443140562,((23:0.0000010000,44:0.0000010000):0.1511803924,(25:0.0000010000,65:0.0000010000):0.05313103133):0.4301979477):1.985687152,((((17:0.0000025750,36:0.0000021686):0.02250563731,(72:0.0000023340,89:0.0031143552):0.006513979264):0.08566429551,82:0.0730990748):0.0189100986,21:0.0046388550):0.596497014):0.2576676015,((((11:0.0264794868,88:0.0167835869):0.03211893427,97:0.0820370679):0.04387809727,76:0.0833654615):0.04239833801,(26:0.0000027339,68:0.0247211774):2.665488269e-06):2.033179451):0.1883296078):1.143797559,(((28:0.0031606838,58:0.0000010000):0.003159431512,46:0.0000010000):0.01710276645,((((29:0.0000010000,57:0.0000010000):0.009476461234,79:0.0000023278):0.003121706452,98:0.0031294427):0.006236948688,(66:0.0255707577,99:0.0157393525):0.003045566846):0.005051785729):0.1752740186):0.2844478074,(((((3:0.0058989195,(33:0.0029333851,(45:0.0000010000,92:0.0000010000):1e-06):0.005891808406):2.910426564e-06,(7:0.0000010000,40:0.0000010000):0.002944386449):0.0173420979,14:0.0144554091):0.03841551313,(15:0.0000010000,30:0.0000010000):0.06428788427):0.08822548292,((16:0.0000010000,70:0.0000010000):0.03019715311,32:0.0914177938):0.03625209345):0.125528263):0.1333677908,((((((2:0.0000029153,52:0.0000020066):0.01811359351,((38:0.0000025019,41:0.0029169608):0.005830534812,90:0.0000027270):0.00877015089):0.007906885213,96:0.0188986041):0.00408690337,67:0.0267419923):0.2145297092,(20:0.0747554367,(37:0.0000010000,87:0.0000010000):0.0822877938):0.2405879756):0.06674092766,74:0.2149623604):0.04489232664):0.1013776043,91:0.0416648641):0.03751427584,83:0.0031744502);
PhyloTree:
 newick: (0:0.0000027339,(((((((1:0.0000010000,4:0.0029947332)71:2.753490159e-06,6:0.0000010000)100:1.169184909,(((((5:0.0000010000,51:0.0000010000)100:0.06135233467,((31:0.0000010000,73:0.0000010000)100:0.02462268313,(55:0.0000010000,60:0.0028712066)100:0.02521309608)100:0.1056031873)100:0.2339306156,((((((((8:0.0000010000,39:0.0000010000)100:0.03370037965,(18:0.0000010000,22:0.0000010000)100:0.02567364693)100:0.1384365181,((42:0.1341856719,95:0.0753193295)50:0.02599199006,(53:0.0000010000,59:0.0000010000)100:0.09845515295)62:0.01071596941)47:0.01450799924,((12:0.0000010000,19:0.0000010000)100:0.2059382692,93:0.0572076776)58:0.02566362262)41:0.01992551471,86:0.0587459437)66:0.06838831176,(((9:0.0194343170,47:0.0363054702)96:0.01040024752,(((27:0.0000010000,48:0.0000010000)49:1e-06,80:0.0025895076)100:0.02407938032,((49:0.0025905981,(75:0.0000010000,85:0.0000010000)51:2.632201556e-06)98:0.006782209591,78:0.0036544122)100:0.0246234307)100:0.03312781341)99:0.02055039121,(62:0.0000010000,63:0.0026094116)100:0.02114773499)100:0.07027135418)51:0.019205399,(((35:0.0000010000,50:0.0000010000)100:0.04251936077,84:0.0458297621)99:0.01452428151,(((43:0.0000010000,61:0.0000010000)49:1e-06,94:0.0078770846)100:0.07132932161,((((56:0.0000024107,64:0.0026574319)99:0.002649175846,69:0.0000023133)100:0.01448453717,(71:0.0000010000,100:0.0026642535)99:0.0071514484)100:0.06015912743,81:0.0524534750)93:0.002780276753)100:0.0770634023)99:0.02690856501)100:0.2475837107,((((10:0.0000010000,24:0.0000010000)100:0.06967296186,(34:0.0000010000,77:0.0000010000)100:0.05719637041)100:0.3120983243,(13:0.0000010000,54:0.0000010000)100:0.4266008522)100:0.2391608742,((23:0.0000010000,44:0.0000010000)100:0.1526478216,(25:0.0000010000,65:0.0000010000)100:0.05258781119)100:0.5581880589)34:0.08102940738)56:0.2044310266)100:2.06414742,((((17:0.0000010000,36:0.0000010000)100:0.02256226054,(72:0.0000010000,89:0.0031254985)100:0.006557174413)100:0.08593205028,82:0.0732424706)70:0.02359678522,21:0.0000024082)100:0.5792377695)76:0.268411213,((((11:0.0265800238,88:0.0168638747)100:0.03224807383,97:0.0823839920)99:0.04404833547,76:0.0837101283)93:0.04256707985,(26:0.0000027339,68:0.0248161923)55:2.700967683e-06)100:2.049713117)70:0.1968048714)100:1.149768049,(((28:0.0031717369,58:0.0000010000)100:0.003170585716,46:0.0000010000)100:0.01699363032,((((29:0.0000010000,57:0.0000010000)98:0.009511363301,79:0.0000021346)90:0.003132296311,98:0.0031400693)94:0.006259390908,(66:0.0256806780,99:0.0157985401)60:0.003054605463)51:0.005241705355)90:0.1708090488)91:0.2903161677,(((((3:0.0059197449,(33:0.0029430300,(45:0.0000010000,92:0.0000010000)68:1e-06)88:0.005913291069)87:2.524457787e-06,(7:0.0000010000,40:0.0000010000)100:0.002954182409)100:0.01741195194,14:0.0145021624)100:0.03859048105,(15:0.0000010000,30:0.0000010000)100:0.06454798719)100:0.08858975141,((16:0.0000010000,70:0.0000010000)100:0.03030147317,32:0.0918728951)99:0.03648066617)100:0.1260617998)91:0.1338967228,((((((2:0.0000027152,52:0.0000024522)100:0.01816966231,((38:0.0000025019,41:0.0029253075)100:0.005849182048,90:0.0000029047)100:0.008799720031)98:0.007929542433,96:0.0189593827)49:0.004019681164,67:0.0269019632)100:0.2154695909,(20:0.0751735009,(37:0.0000010000,87:0.0000010000)100:0.08268455421)100:0.2419385164)96:0.06704642802,74:0.2155967833)87:0.04511919118)100:0.1020353207,91:0.0418257297)100:0.03765509695,83:0.0031853044);
RateGamma:
 gamma_shape: 1.013664346
StopRule:
 curIteration: 124
 start_real_time: 2312183.259
 time_vec: 23, 22, 8, 1
UFBoot:
 000: 3 -16623.0625 -16244.87256 (0,(((((((1,4),6),((((((5,51),((31,73),(55,60))),((((((((8,39),(18,22)),42),(((((9,47),(((27,48),80),((49,(75,85)),78))),(62,63)),(((35,50),84),(((43,94),61),((((56,64),69),(71,100)),81)))),86)),93),((53,59),95)),(12,19)),(((10,24),(34,77)),(13,54)))),((23,44),(25,65))),((((17,36),(72,89)),21),82)),(((((11,88),97),76),26),68))),(((28,58),46),((((29,57),79),98),(66,99)))),((((((3,33),(45,92)),(7,40)),14),(15,30)),((16,70),32))),((((((2,52),((38,41),90)),67),96),(20,(37,87))),74)),91),83);
 001: 1 -16426.08984 -16241.48843 (0,(((((((1,4),6),(((((5,51),((31,73),(55,60))),((((((((8,39),(18,22)),((42,95),(53,59))),86),((12,19),93)),(((9,47),((27,(48,80)),((49,(75,85)),78))),(62,63))),(((35,50),84),(((43,94),61),((((56,64),69),(71,100)),81)))),((((10,24),(34,77)),(13,54)),((23,44),(25,65))))),(((((11,88),97),76),26),68)),((((17,36),(72,89)),82),21))),(((((28,58),46),(((29,57),79),98)),66),99)),(((((3,(33,(45,92))),(7,40)),14),(15,30)),((16,70),32))),((((((2,52),((38,41),90)),67),96),(20,(37,87))),74)),91),83);
 002: 1 -15957.53125 -16255.78574 (0,((((((((1,4),6),((((((5,51),((31,73),(55,60))),(((((((((8,39),(18,22)),42),86),((((9,47),(((27,48),80),((49,(75,85)),78))),(62,63)),(((35,50),84),((((43,94),61),(((56,64),69),(71,100))),81)))),93),((53,59),95)),(12,19)),(((10,24),(34,77)),(13,54)))),((23,44),(25,65))),(((((11,88),97),76),26),68)),((((17,36),(72,89)),82),21))),(((28,58),46),((((29,57),79),98),(66,99)))),(((((3,(33,(45,92))),(7,40)),14),(15,30)),((16,70),32))),(((((2,52),67),((38,41),90)),96),(20,(37,87)))),74),91),83);
 003: 1 -15785.6748 -16245.11414 (0,((((((1,4),6),(((((11,88),97),76),26),68)),((((5,51),((31,73),(55,60))),((((((((8,39),(18,22)),((42,95),(53,59))),((12,19),93)),86),(((9,47),((27,(48,80)),(((49,75),85),78))),(62,63))),(((35,50),84),(((43,61),94),((((56,64),69),(71,100)),81)))),((((10,24),(34,77)),(13,54)),((23,44),(25,65))))),((((17,36),(72,89)),21),82))),(((((((2,52),((38,41),90)),96),67),(20,(37,87))),74),((((((3,(33,(45,92))),(7,40)),14),(15,30)),((16,70),32)),(((28,58),46),((((29,57),79),98),(66,99)))))),91),83);
 004: 2 -16060.10938 -16243.35352 (0,(((((((((((1,6),4),(((((5,51),((31,73),(55,60))),((((((((8,39),(18,22)),((42,95),(53,59))),((12,19),93)),86),(((9,47),((27,(48,80)),((49,(75,85)),78))),(62,63))),(((35,50),84),((43,(61,94)),((((56,64),69),(71,100)),81)))),((((10,24),(34,77)),(13,54)),((23,44),(25,65))))),((((17,36),(72,89)),82),21)),(((((11,88),97),76),26),68))),(29,57)),79),98),(66,99)),((28,58),46)),((((((3,33),(45,92)),(7,40)),14),(15,30)),((16,70),32))),((((((2,52),((38,41),90)),67),96),(20,(37,87))),74)),91),83);
 005: 1 -17001.64258 -16242.6602 (0,((((((((1,4),6),(((((11,88),97),76),26),68)),((((5,51),((31,73),(55,60))),(((((((((8,39),(18,22)),(12,19)),(((42,95),(53,59)),93)),86),(((9,47),(((27,48),80),(((49,75),85),78))),(62,63))),(((35,50),84),(((43,61),94),((((56,64),69),(71,100)),81)))),((23,44),(25,65))),(((10,24),(34,77)),(13,54)))),((((17,36),(72,89)),21),82))),(((28,58),46),((((29,57),79),98),(66,99)))),(((((3,(33,(45,92))),(7,40)),14),(15,30)),((16,70),32))),((((((2,52),((38,41),90)),96),67),(20,(37,87))),74)),91),83);
 006: 5 -17000.76562 -16258.63993 (0,(((((((1,4),6),((((((5,51),((31,73),(55,60))),(((((((((8,39),(18,22)),42),86),((((9,47),(((27,48),80),(((49,75),85),78))),(62,63)),(((35,50),84),(((43,61),94),((((56,64),69),(71,100)),81))))),93),((53,59),95)),(12,19)),(((10,24),(34,77)),(13,54)))),((23,44),(25,65))),((((17,36),(72,89)),82),21)),((((11,88),97),76),(26,68)))),(((((28,58),46),(((29,57),79),98)),66),99)),(((((3,(7,40)),(33,(45,92))),(15,30)),14),((16,70),32))),((((((2,52),((38,41),90)),67),96),(20,(37,87))),74)),91),83);
 007: 2 -16078.75781 -16240.35828 (0,((((((((1,4),6),((((11,88),97),76),(26,68))),(((((5,51),((31,73),(55,60))),((((((8,39),(18,22)),86),(((((9,47),(((27,48),80),(((49,75),85),78))),(62,63)),(((35,50),84),(((43,61),94),((((56,64),69),(71,100)),81)))),(((42,95),(53,59)),93))),(12,19)),(((10,24),(34,77)),(13,54)))),((23,44),(25,65))),((((17,36),(72,89)),21),82))),(((28,58),46),((((29,57),79),98),(66,99)))),(((((3,(33,(45,92))),(7,40)),14),(15,30)),((16,70),32))),((((((2,52),((38,41),90)),96),67),(20,(37,87))),74)),91),83);
 008: 1 -16097.39355 -16242.83531 (0,(((((((1,4),6),(((((5,51),((31,73),(55,60))),(((((((8,39),(18,22)),((42,95),(53,59))),((12,19),93)),(((((9,47),(((27,48),80),(((49,85),75),78))),(62,63)),(((35,50),84),(((43,94),61),((((56,64),69),(71,100)),81)))),86)),(((10,24),(34,77)),(13,54))),((23,44),(25,65)))),((((17,36),(72,89)),82),21)),(((((11,88),97),76),26),68))),(((28,58),46),(((29,57),(79,98)),(66,99)))),(((((3,((33,92),45)),(7,40)),14),(15,30)),((16,70),32))),((((((2,52),((38,41),90)),96),67),(20,(37,87))),74)),91),83);
 009: 1 -16659.29883 -16246.48557 (0,(((((((1,4),6),(((((5,51),((31,73),(55,60))),((((((((((8,39),(18,22)),86),42),95),(53,59)),((12,19),93)),(((9,47),(((27,80),48),((49,(75,85)),78))),(62,63))),(((35,50),84),(((43,94),61),((((56,64),69),(71,100)),81)))),((((10,24),(34,77)),(13,54)),((23,44),(25,65))))),((((17,36),(72,89)),82),21)),(((((11,88),97),76),26),68))),(((((28,58),46),(((29,57),79),98)),66),99)),(((((3,((33,45),92)),(7,40)),14),(15,30)),((16,70),32))),((((((2,52),((38,41),90)),67),96),(20,(37,87))),74)),91),83);
 010: 1 -15397.98047 -16243.48234 (0,((((((((1,4),6),(((((5,51),((31,73),(55,60))),(((((((8,39),(18,22)),(42,((53,59),95))),86),((12,19),93)),((((9,47),(((27,48),80),((49,(75,85)),78))),(62,63)),(((35,50),84),(((43,61),94),((((56,64),69),(71,100)),81))))),(((10,24),(34,77)),(13,54)))),((23,44),(25,65))),((((11,88),97),76),(26,68)))),((((17,36),(72,89)),82),21)),(((28,58),46),((((29,57),79),98),(66,99)))),((((((3,33),(45,92)),(7,40)),14),(15,30)),((16,70),32))),((((((2,52),((38,41),90)),96),67),(20,(37,87))),74)),91),83);
 011: 1 -16436.88672 -16243.86625 (0,(((((((1,4),6),(((((5,51),((31,73),(55,60))),((((((((((8,39),(18,22)),86),(42,95)),(53,59)),((12,19),93)),(((9,47),(((27,80),48),((49,(75,85)),78))),(62,63))),(((35,50),84),(((43,94),61),((((56,64),69),(71,100)),81)))),((23,44),(25,65))),(((10,24),(34,77)),(13,54)))),((((17,36),(72,89)),82),21)),(((((11,88),97),76),26),68))),(((((28,58),46),(((29,57),79),98)),66),99)),(((((3,((33,45),92)),(7,40)),14),(15,30)),((16,70),32))),((((((2,52),((38,41),90)),67),96),(20,(37,87))),74)),91),83);
 012: 2 -15549.91113 -16241.64542 (0,((((((((1,6),4),(((11,88),97),((26,68),76))),(((((5,51),((31,73),(55,60))),(((((((8,39),(18,22)),(42,((53,59),95))),86),((12,19),93)),((((9,47),(((27,48),80),(((49,85),75),78))),(62,63)),(((35,50),84),(((43,61),94),((((56,64),69),(71,100)),81))))),(((10,24),(34,77)),(13,54)))),((23,44),(25,65))),((((17,36),(72,89)),82),21))),(((28,58),46),((((29,57),79),98),(66,99)))),((((((3,(33,(45,92))),40),7),14),(15,30)),((16,70),32))),((((((2,52),((38,41),90)),96),67),(20,(37,87))),74)),91),83);
 013: 1 -16096.67969 -16243.56054 (0,(((((((1,4),6),(((((5,51),((31,73),(55,60))),(((((((8,39),(18,22)),(((((9,47),(((27,48),80),((49,(75,85)),78))),(62,63)),(((35,50),84),(((43,61),94),((((56,64),69),(71,100)),81)))),(((42,95),(53,59)),93))),86),(12,19)),(((10,24),(34,77)),(13,54))),((23,44),(25,65)))),((((17,36),(72,89)),82),21)),(((((11,88),97),76),26),68))),(((((28,58),46),(((29,57),79),98)),66),99)),(((((3,((33,45),92)),(7,40)),14),(15,30)),((16,70),32))),((((((2,52),((38,41),90)),67),96),(20,(37,87))),74)),91),83);
 014: 1 -15907.22461 -16250.47111 (0,((((((1,4),6),((((11,88),97),76),(26,68))),(((((5,51),((31,73),(55,60))),((((8,39),(18,22)),(((((((9,47),(((27,48),80),(((49,75),85),78))),(62,63)),(((35,50),84),(((43,94),61),((((56,64),69),(71,100)),81)))),86),(((42,95),(53,59)),93)),(12,19))),(((10,24),(34,77)),(13,54)))),((23,44),(25,65))),((((17,36),(72,89)),21),82))),(((((((2,52),((38,41),90)),67),96),(20,(37,87))),74),((((((3,(33,(45,92))),(7,40)),14),(15,30)),((16,70),32)),(((((28,58),46),(((29,57),79),98)),66),99)))),91),83);
 015: 3 -16007.24023 -16243.92458 (0,((((((((1,6),4),((((((5,51),((31,73),(55,60))),(((((((((8,39),(18,22)),42),86),((((9,47),(((27,80),48),((49,(75,85)),78))),(62,63)),(((35,50),84),((43,(61,94)),((((56,64),69),(71,100)),81))))),93),((53,59),95)),(12,19)),(((10,24),(34,77)),(13,54)))),((23,44),(25,65))),((((17,36),(72,89)),82),21)),((((11,88),97),76),(26,68)))),(((((28,58),46),(((29,57),79),98)),66),99)),(((((3,(7,40)),((33,92),45)),14),(15,30)),((16,70),32))),(((((2,52),((38,41),90)),67),96),(20,(37,87)))),74),91),83);
 016: 1 -16854.61328 -16248.33843 (0,(((((((1,4),6),(((((5,51),((31,73),(55,60))),(((((((((8,39),(18,22)),42),86),((((9,47),((27,(48,80)),((49,(75,85)),78))),(62,63)),(((35,50),84),(((43,94),61),((((56,64),69),(71,100)),81))))),((53,59),(93,95))),(12,19)),(((10,24),(34,77)),(13,54))),((23,44),(25,65)))),((((17,36),(72,89)),82),21)),((((11,88),97),76),(26,68)))),(((((28,58),46),(((29,57),79),98)),66),99)),(((((3,((33,92),45)),(7,40)),14),(15,30)),((16,70),32))),((((((2,52),((38,41),90)),67),96),(20,(37,87))),74)),91),83);
 017: 2 -15726.49121 -16239.79282 (0,((((((((1,6),4),(((((5,51),((31,73),(55,60))),(((((((8,39),(18,22)),(42,((53,59),95))),((12,19),93)),86),((((9,47),(((27,80),48),(((49,75),85),78))),(62,63)),(((35,50),84),(((43,94),61),((((56,64),69),(71,100)),81))))),(((10,24),(34,77)),(13,54)))),((23,44),(25,65))),(((((11,88),97),76),26),68))),((((17,36),(72,89)),82),21)),(((28,58),46),((((29,57),79),98),(66,99)))),(((((3,((33,45),92)),(7,40)),14),(15,30)),((16,70),32))),((((((2,52),((38,41),90)),96),67),(20,(37,87))),74)),91),83);
 018: 2 -16271.66602 -16264.98974 (0,(((((((1,4),6),(((((5,51),((31,73),(55,60))),(((((((8,39),(18,22)),86),(((12,19),93),((42,95),(53,59)))),(((9,47),(((27,48),80),((49,(75,85)),78))),(62,63))),(((35,50),84),(((43,61),94),(((((56,69),64),100),71),81)))),((((10,24),(34,77)),(13,54)),((23,44),(25,65))))),((((17,36),(72,89)),82),21)),(((11,88),(76,97)),(26,68)))),(((((28,58),46),(((29,57),79),98)),66),99)),(((((3,(33,(45,92))),(7,40)),14),(15,30)),((16,70),32))),((((((2,52),((38,41),90)),96),67),(20,(37,87))),74)),91),83);
 019: 1 -16634.48633 -16239.14784 (0,(((((((1,4),6),(((((((5,51),((31,73),(55,60))),(((((((8,39),(18,22)),(42,((53,59),95))),((12,19),93)),86),(((9,47),(((27,80),48),(((49,75),85),78))),(62,63))),(((35,50),84),(((43,61),94),((((56,64),69),(71,100)),81))))),(((10,24),(34,77)),(13,54))),((23,44),(25,65))),((((17,36),(72,89)),21),82)),(((11,88),97),((26,68),76)))),(((28,58),46),((((29,57),79),98),(66,99)))),(((((3,(33,(45,92))),(7,40)),14),(15,30)),((16,70),32))),((((((2,52),((38,41),90)),96),67),(20,(37,87))),74)),91),83);
 020: 2 -15911.58984 -16260.01762 (0,((((((((1,4),6),(((((5,51),((31,73),(55,60))),((((((((8,39),(18,22)),(42,((53,59),95))),((12,19),93)),86),(((9,47),(((27,48),80),((49,(75,85)),78))),(62,63))),(((35,50),84),((43,(61,94)),((((56,64),69),(71,100)),81)))),(((10,24),(34,77)),(13,54)))),((23,44),(25,65))),(((11,88),(76,97)),(26,68)))),((((17,36),(72,89)),82),21)),(((((28,58),46),(((29,57),79),98)),66),99)),(((((3,(33,(45,92))),(7,40)),14),(15,30)),((16,70),32))),((((((2,52),((38,41),90)),67),96),(20,(37,87))),74)),91),83);
 021: 1 -15996.1875 -16243.36396 (0,((((((((1,4),6),(((((5,51),((31,73),(55,60))),(((((((8,39),(18,22)),(42,((53,59),95))),86),((12,19),93)),((((9,47),(((27,48),80),((49,(75,85)),78))),(62,63)),(((35,50),84),(((43,61),94),((((56,64),69),(71,100)),81))))),(((10,24),(34,77)),(13,54)))),((23,44),(25,65))),((((11,88),97),76),(26,68)))),((((17,36),(72,89)),82),21)),(((28,58),46),((((29,57),79),98),(66,99)))),((((((3,33),(45,92)),(7,40)),14),(15,30)),((16,70),32))),((((((2,52),((38,41),90)),96),67),(20,(37,87))),74)),91),83);
 022: 2 -16746.00977 -16243.79534 (0,((((((((1,4),6),(((((11,88),97),76),26),68)),((((5,51),((31,73),(55,60))),((((((((8,39),(18,22)),((42,95),(53,59))),((12,19),93)),86),(((9,47),(((27,48),80),((49,(75,85)),78))),(62,63))),(((35,50),84),(((43,61),94),((((56,64),69),(71,100)),81)))),((((10,24),(34,77)),(13,54)),((23,44),(25,65))))),((((17,36),(72,89)),82),21))),(((28,58),46),((((29,57),79),98),(66,99)))),((((((3,33),(45,92)),(7,40)),14),(15,30)),((16,70),32))),((((((2,52),((38,41),90)),96),67),(20,(37,87))),74)),91),83);
 023: 1 -16047.67383 -16242.93347 (0,((((((((1,4),6),(((((11,88),97),76),26),68)),((((5,51),((31,73),(55,60))),((((((((((8,39),(18,22)),(42,95)),(53,59)),(12,19)),93),86),(((9,47),(((27,48),80),((49,(75,85)),78))),(62,63))),(((35,50),84),(((43,94),61),((((56,64),69),(71,100)),81)))),((((10,24),(34,77)),(13,54)),((23,44),(25,65))))),((((17,36),(72,89)),82),21))),(((28,58),46),((((29,57),79),98),(66,99)))),(((((3,(33,(45,92))),(7,40)),14),(15,30)),((16,70),32))),((((((2,52),((38,41),90)),96),67),(20,(37,87))),74)),91),83);
 024: 2 -16460.62305 -16246.46183 (0,((((((((1,4),6),((((5,51),((31,73),(55,60))),(((((((8,39),(18,22)),(12,19)),((((((9,47),((27,(48,80)),(((49,75),85),78))),(62,63)),(((35,50),84),(((43,94),61),((((56,64),69),(71,100)),81)))),86),(((53,59),95),93))),42),(((10,24),(34,77)),(13,54))),((23,44),(25,65)))),((((17,36),(72,89)),82),21))),(((((11,88),97),76),26),68)),(((((28,58),46),(((29,57),79),98)),66),99)),(((((3,(33,(45,92))),(7,40)),14),(15,30)),((16,70),32))),((((((2,52),((38,41),90)),67),96),(20,(37,87))),74)),91),83);
 025: 1 -16850.86914 -16242.57871 (0,((((((((1,4),6),(((((5,51),((31,73),(55,60))),(((((((((8,39),(18,22)),42),86),((((9,47),((27,(48,80)),((49,(75,85)),78))),(62,63)),(((35,50),84),(((43,94),61),((((56,64),69),(71,100)),81))))),(((53,59),95),93)),(12,19)),(((10,24),(34,77)),(13,54))),((23,44),(25,65)))),((((17,36),(72,89)),82),21)),((((11,88),97),76),(26,68)))),(((((28,58),46),(((29,57),79),98)),66),99)),(((((3,((33,92),45)),(7,40)),14),(15,30)),((16,70),32))),(((((2,52),((38,41),90)),67),96),(20,(37,87)))),74),91),83);
 026: 1 -16362.02051 -16242.96318 (0,(((((((1,4),6),(((((5,51),((31,73),(55,60))),(((((((((8,39),(18,22)),(42,95)),86),(53,59)),((12,19),93)),(((9,47),(((27,80),48),((49,(75,85)),78))),(62,63))),(((35,50),84),(((43,94),61),((((56,64),69),(71,100)),81)))),((((10,24),(34,77)),(13,54)),((23,44),(25,65))))),((((17,36),(72,89)),82),21)),(((((11,88),97),76),26),68))),(((((28,58),46),(((29,57),79),98)),66),99)),(((((3,((33,45),92)),(7,40)),14),(15,30)),((16,70),32))),((((((2,52),((38,41),90)),67),96),(20,(37,87))),74)),91),83);
 027: 1 -16455.11133 -16241.74073 (0,(((((((1,4),6),(((((5,51),((31,73),(55,60))),(((((((8,39),(18,22)),((42,95),(53,59))),((12,19),93)),(((((9,47),(((27,48),80),((49,(75,85)),78))),(62,63)),(((35,50),84),(((43,94),61),((((56,64),69),(71,100)),81)))),86)),(((10,24),(34,77)),(13,54))),((23,44),(25,65)))),((((17,36),(72,89)),82),21)),(((11,88),97),((26,68),76)))),(((28,58),46),((((29,57),79),98),(66,99)))),(((((3,(33,(45,92))),(7,40)),14),(15,30)),((16,70),32))),((((((2,52),((38,41),90)),67),96),(20,(37,87))),74)),91),83);
 028: 1 -15523.88672 -16253.46051 (0,((((((((1,4),6),(((((5,51),((31,73),(55,60))),((((((((8,39),(18,22)),(42,86)),(((53,59),95),93)),((((9,47),(((27,48),80),(((49,75),85),78))),(62,63)),(((35,50),84),(((43,61),94),((((56,64),69),(71,100)),81))))),(12,19)),(((10,24),(34,77)),(13,54))),((23,44),(25,65)))),((((11,88),97),76),(26,68))),((((17,36),(72,89)),82),21))),(((((28,58),46),(((29,57),79),98)),66),99)),(((((3,(33,(45,92))),(7,40)),14),(15,30)),((16,70),32))),(((((2,52),67),((38,41),90)),96),(20,(37,87)))),74),91),83);
 029: 1 -16232.31445 -16246.77828 (0,(((((((1,4),6),((((((5,51),((31,73),(55,60))),(((((((((8,39),(18,22)),86),(42,95)),(53,59)),((12,19),93)),(((9,47),(((27,48),80),(((49,75),85),78))),(62,63))),(((35,50),84),(((43,61),94),((((56,64),69),(71,100)),81)))),(((10,24),(34,77)),(13,54)))),((23,44),(25,65))),((((17,36),(72,89)),82),21)),(((((11,88),97),76),26),68))),(((28,58),46),((((29,57),79),98),(66,99)))),((((((3,33),(45,92)),(7,40)),14),(15,30)),((16,70),32))),((((((2,52),((38,41),90)),96),67),(20,(37,87))),74)),91),83);
 030: 2 -15192.3125 -16250.28524 (0,(((((1,4),6),((((((5,51),((31,73),(55,60))),((((((((8,39),(18,22)),42),86),((12,19),(((53,59),95),93))),(((9,47),(((27,48),80),(((49,85),75),78))),(62,63))),(((35,50),84),((43,(61,94)),((((56,64),69),(71,100)),81)))),(((10,24),(34,77)),(13,54)))),((23,44),(25,65))),((((11,88),97),76),(26,68))),((((17,36),(72,89)),21),82))),(((((((2,52),((38,41),90)),96),67),(20,(37,87))),74),((((((3,(33,(45,92))),(7,40)),14),(15,30)),((16,70),32)),(((28,58),46),((((29,57),79),98),(66,99)))))),91),83);
 031: 1 -16529.81641 -16252.70573 (0,(((((((1,6),4),((((((5,51),((31,73),(55,60))),((((((((8,39),(18,22)),(12,19)),(((42,95),(53,59)),93)),86),(((9,47),(((27,80),48),((49,85),(75,78)))),(62,63))),(((35,50),84),((((43,94),61),(((56,64),69),(71,100))),81))),(((10,24),(34,77)),(13,54)))),((23,44),(25,65))),(((17,36),(72,89)),(21,82))),(((11,88),97),((26,68),76)))),(((28,58),46),((((29,57),79),98),(66,99)))),(((((3,((33,45),92)),(7,40)),14),(15,30)),((16,70),32))),(((((2,52),(((38,41),90),96)),67),(20,(37,87))),74)),91),83);
 032: 1 -16764.84961 -16238.27501 (0,((((((((1,4),6),((((11,88),97),76),(26,68))),(((((5,51),((31,73),(55,60))),(((((((8,39),(18,22)),(42,((53,59),95))),86),((12,19),93)),((((9,47),(((27,80),48),((49,(75,85)),78))),(62,63)),(((35,50),84),((43,(61,94)),((((56,64),69),(71,100)),81))))),(((10,24),(34,77)),(13,54)))),((23,44),(25,65))),((((17,36),(72,89)),82),21))),(((((28,58),46),(((29,57),79),98)),66),99)),(((((3,(33,(45,92))),(7,40)),14),(15,30)),((16,70),32))),((((((2,52),((38,41),90)),67),96),(20,(37,87))),74)),91),83);
 033: 1 -15904.51367 -16253.52783 (0,(((((((((1,6),4),(((((5,51),((31,73),(55,60))),((((((8,39),(18,22)),86),(((((9,47),(((27,48),80),((49,(75,85)),78))),(62,63)),(((35,50),84),((((43,61),94),(((56,64),69),(71,100))),81))),(((42,95),(53,59)),93))),(12,19)),(((10,24),(34,77)),(13,54)))),((23,44),(25,65))),(((((11,88),97),76),26),68))),((((17,36),(72,89)),82),21)),(((28,58),46),((((29,57),79),98),(66,99)))),(((((3,((33,45),92)),(7,40)),14),(15,30)),((16,70),32))),(((((2,52),((38,41),90)),67),96),(20,(37,87)))),74),91),83);
 034: 1 -15776.14062 -16245.44596 (0,(((((((1,4),6),(((((5,51),((31,73),(55,60))),(((((((((((8,39),(18,22)),86),(42,95)),(53,59)),93),(12,19)),(((9,47),(((27,48),80),(((49,85),75),78))),(62,63))),(((35,50),84),(((43,61),94),((((56,64),69),(71,100)),81)))),(((10,24),(34,77)),(13,54))),((23,44),(25,65)))),((((17,36),(72,89)),21),82)),((((11,88),97),76),(26,68)))),(((((28,58),46),(((29,57),79),98)),66),99)),(((((3,(33,(45,92))),(7,40)),14),(15,30)),((16,70),32))),((((((2,52),((38,41),90)),67),96),(20,(37,87))),74)),91),83);
 035: 1 -15980.97754 -16243.0361 (0,((((((((1,4),6),(((((5,51),((31,73),(55,60))),((((((((8,39),(18,22)),(42,((53,59),95))),86),((12,19),93)),(((9,47),(((27,48),80),((49,(75,85)),78))),(62,63))),(((35,50),84),(((43,94),61),((((56,64),69),(71,100)),81)))),(((10,24),(34,77)),(13,54)))),((23,44),(25,65))),((((11,88),97),76),(26,68)))),((((17,36),(72,89)),82),21)),(((((28,58),46),(((29,57),79),98)),66),99)),(((((3,((33,92),45)),(7,40)),14),(15,30)),((16,70),32))),((((((2,52),((38,41),90)),67),96),(20,(37,87))),74)),91),83);
 036: 2 -16835.88086 -16246.26768 (0,((((((((1,6),4),(((((5,51),((31,73),(55,60))),(((((((8,39),(18,22)),(42,((53,59),95))),86),((12,19),93)),((((9,47),(((27,80),48),(((49,75),85),78))),(62,63)),(((35,50),84),(((43,94),61),((((56,64),69),(71,100)),81))))),(((10,24),(34,77)),(13,54)))),((23,44),(25,65))),(((((11,88),97),76),26),68))),((((17,36),(72,89)),82),21)),(((28,58),46),((((29,57),79),98),(66,99)))),(((((3,((33,45),92)),(7,40)),14),(15,30)),((16,70),32))),(((((((2,52),90),(38,41)),96),67),(20,(37,87))),74)),91),83);
 037: 1 -16556.00391 -16238.00026 (0,((((((((1,6),4),(((((11,88),97),76),26),68)),((((5,51),((31,73),(55,60))),((((((((8,39),(18,22)),(42,((53,59),95))),86),((12,19),93)),(((9,47),(((27,80),48),((49,(75,85)),78))),(62,63))),(((35,50),84),(((43,61),94),((((56,64),69),(71,100)),81)))),((((10,24),(34,77)),(13,54)),((23,44),(25,65))))),((((17,36),(72,89)),82),21))),(((28,58),46),((((29,57),79),98),(66,99)))),(((((3,(33,(45,92))),(7,40)),14),(15,30)),((16,70),32))),((((((2,52),((38,41),90)),96),67),(20,(37,87))),74)),91),83);
 038: 2 -15837.83301 -16260.23824 (0,((((((((1,6),4),((((((5,51),((31,73),(55,60))),((((((8,39),(18,22)),((((((9,47),(((27,80),48),(((49,75),85),78))),(62,63)),(((35,50),84),((((43,94),61),(((56,64),69),(71,100))),81))),(((53,59),95),93)),86)),42),(12,19)),(((10,24),(34,77)),(13,54)))),((23,44),(25,65))),(((((11,88),97),76),26),68)),((((17,36),(72,89)),82),21))),(((((28,58),46),(((29,57),79),98)),66),99)),(((((3,(33,(45,92))),(7,40)),14),(15,30)),((16,70),32))),(((((2,52),((38,41),90)),67),96),(20,(37,87)))),74),91),83);
 039: 2 -15762.15723 -16248.01259 (0,(((((1,6),4),((((((5,51),((31,73),(55,60))),(((((((((8,39),(18,22)),42),((53,59),95)),((12,19),93)),86),((9,((((27,48),80),(((49,75),85),78)),47)),(62,63))),(((35,50),84),(((43,61),94),((((56,64),69),(71,100)),81)))),(((10,24),(34,77)),(13,54)))),((23,44),(25,65))),((((17,36),(72,89)),82),21)),(((((11,88),97),76),26),68))),(((((((2,52),((38,41),90)),96),67),(20,(37,87))),74),((((((3,(33,(45,92))),(7,40)),14),(15,30)),((16,70),32)),(((28,58),46),((((29,57),79),98),(66,99)))))),91),83);
 040: 3 -16284.39551 -16243.06483 (0,(((((((1,4),6),((((((5,51),((31,73),(55,60))),(((((((((8,39),(18,22)),86),(42,95)),(53,59)),((12,19),93)),(((9,47),(((27,80),48),((49,(75,85)),78))),(62,63))),(((35,50),84),(((43,61),94),((((56,64),69),(71,100)),81)))),(((10,24),(34,77)),(13,54)))),((23,44),(25,65))),((((11,88),97),76),(26,68))),((((17,36),(72,89)),82),21))),(((28,58),46),((((29,57),79),98),(66,99)))),(((((3,(33,(45,92))),(7,40)),14),(15,30)),((16,70),32))),((((((2,52),((38,41),90)),96),67),(20,(37,87))),74)),91),83);
 041: 1 -16411.22461 -16257.20312 (0,(((((((1,4),6),(((((5,51),((31,73),(55,60))),(((((((((8,39),(18,22)),42),86),(((((9,47),((27,(48,80)),((49,(75,85)),78))),(62,63)),(((43,94),61),((((56,64),69),(71,100)),81))),((35,50),84))),(((53,59),95),93)),(12,19)),(((10,24),(34,77)),(13,54))),((23,44),(25,65)))),((((17,36),(72,89)),82),21)),((((11,88),97),76),(26,68)))),(((((28,58),46),(((29,57),79),98)),66),99)),(((((3,((33,92),45)),(7,40)),14),(15,30)),((16,70),32))),((((((2,52),((38,41),90)),67),96),(20,(37,87))),74)),91),83);
 042: 3 -16237.82422 -16238.82298 (0,(((((((1,4),6),(((((5,51),((31,73),(55,60))),((((((((8,39),(18,22)),(42,((53,59),95))),((12,19),93)),86),(((9,47),(((27,80),48),(((49,75),85),78))),(62,63))),(((35,50),84),(((43,61),94),((((56,64),69),(71,100)),81)))),((((10,24),(34,77)),(13,54)),((23,44),(25,65))))),(((((11,88),97),76),26),68)),((((17,36),(72,89)),82),21))),(((((28,58),46),(((29,57),79),98)),66),99)),(((((3,(33,(45,92))),(7,40)),14),(15,30)),((16,70),32))),((((((2,52),((38,41),90)),96),67),(20,(37,87))),74)),91),83);
 043: 1 -16725.26953 -16240.67513 (0,(((((((1,4),6),(((((5,51),((31,73),(55,60))),(((((((((8,39),(18,22)),(42,95)),(53,59)),((12,19),93)),86),(((9,47),(((27,48),80),((49,(75,85)),78))),(62,63))),(((35,50),84),((43,(61,94)),((((56,64),69),(71,100)),81)))),((((10,24),(34,77)),(13,54)),((23,44),(25,65))))),(((((11,88),97),76),26),68)),((((17,36),(72,89)),82),21))),(((28,58),46),((((29,57),79),98),(66,99)))),(((((3,((33,45),92)),(7,40)),14),(15,30)),((16,70),32))),((((((2,52),((38,41),90)),96),67),(20,(37,87))),74)),91),83);
 044: 2 -16310.56055 -16242.45962 (0,(((((((1,4),6),((((((5,51),((31,73),(55,60))),(((((((8,39),(18,22)),(42,((53,59),95))),86),((12,19),93)),((((9,47),(((27,80),48),((49,(75,85)),78))),(62,63)),(((35,50),84),(((43,94),61),((((56,64),69),(71,100)),81))))),(((10,24),(34,77)),(13,54)))),((23,44),(25,65))),((((17,36),(72,89)),21),82)),(((((11,88),97),76),26),68))),(((28,58),46),((((29,57),79),98),(66,99)))),((((((3,33),(45,92)),(7,40)),14),(15,30)),((16,70),32))),((((((2,52),((38,41),90)),67),96),(20,(37,87))),74)),91),83);
 045: 1 -16408.05859 -16246.00833 (0,(((((((((((1,6),4),(((((5,51),((31,73),(55,60))),((((((((8,39),(18,22)),(12,19)),(((42,95),(53,59)),93)),86),(((9,47),((27,(48,80)),((49,(75,85)),78))),(62,63))),(((35,50),84),(((43,94),61),((((56,64),69),(71,100)),81)))),((((10,24),(34,77)),(13,54)),((23,44),(25,65))))),(((((11,88),97),76),26),68)),((((17,36),(72,89)),21),82))),29),57),(79,98)),(66,99)),((28,58),46)),(((((3,((33,45),92)),(7,40)),14),(15,30)),((16,70),32))),((((((2,52),((38,41),90)),96),67),(20,(37,87))),74)),91),83);
 046: 2 -16314.23047 -16243.36396 (0,((((((((1,4),6),(((((5,51),((31,73),(55,60))),(((((((8,39),(18,22)),(42,((53,59),95))),86),((12,19),93)),((((9,47),(((27,48),80),((49,(75,85)),78))),(62,63)),(((35,50),84),(((43,61),94),((((56,64),69),(71,100)),81))))),(((10,24),(34,77)),(13,54)))),((23,44),(25,65))),((((11,88),97),76),(26,68)))),((((17,36),(72,89)),82),21)),(((28,58),46),((((29,57),79),98),(66,99)))),((((((3,33),(45,92)),(7,40)),14),(15,30)),((16,70),32))),((((((2,52),((38,41),90)),96),67),(20,(37,87))),74)),91),83);
 047: 1 -16405.10938 -16242.65083 (0,(((((((1,4),6),(((((5,51),((31,73),(55,60))),(((((((((8,39),(18,22)),86),(((42,95),(53,59)),93)),(12,19)),(((9,47),(((27,48),80),(((49,85),75),78))),(62,63))),(((35,50),84),(((43,61),94),((((56,64),69),(71,100)),81)))),(((10,24),(34,77)),(13,54))),((23,44),(25,65)))),((((17,36),(72,89)),21),82)),((((11,88),97),76),(26,68)))),(((((28,58),46),(((29,57),79),98)),66),99)),(((((3,(33,(45,92))),(7,40)),14),(15,30)),((16,70),32))),((((((2,52),((38,41),90)),67),96),(20,(37,87))),74)),91),83);
 048: 1 -16212.52637 -16239.27422 (0,(((((((1,4),6),(((((5,51),((31,73),(55,60))),((((((((8,39),(18,22)),(42,((53,59),95))),((12,19),93)),86),(((9,47),((27,(48,80)),((49,(75,85)),78))),(62,63))),(((35,50),84),((43,(61,94)),((((56,64),69),(71,100)),81)))),((((10,24),(34,77)),(13,54)),((23,44),(25,65))))),((((17,36),(72,89)),82),21)),(((((11,88),97),76),26),68))),(((((28,58),46),((29,57),(79,98))),66),99)),(((((3,(33,(45,92))),(7,40)),14),(15,30)),((16,70),32))),((((((2,52),((38,41),90)),67),96),(20,(37,87))),74)),91),83);
 049: 11 -16709.39062 -16239.75567 (0,(((((((1,4),6),(((((5,51),((31,73),(55,60))),(((((((8,39),(18,22)),86),(((((9,47),((27,(48,80)),(((49,75),85),78))),(62,63)),(((35,50),84),((43,(61,94)),((((56,64),69),(71,100)),81)))),(((42,95),(53,59)),93))),(12,19)),(((10,24),(34,77)),(13,54))),((23,44),(25,65)))),((((17,36),(72,89)),82),21)),((((11,88),97),76),(26,68)))),(((((28,58),46),(((29,57),79),98)),66),99)),(((((3,(7,40)),(33,(45,92))),14),(15,30)),((16,70),32))),((((((2,52),((38,41),90)),67),96),(20,(37,87))),74)),91),83);
 050: 3 -16828.75195 -16251.69313 (0,((((((((((1,4),6),((((((5,51),((31,73),(55,60))),((((((8,39),(18,22)),((((12,19),93),((53,59),95)),42)),86),((((9,47),(((27,48),80),((49,(75,85)),78))),(62,63)),(((35,50),84),(((43,61),94),((((56,64),69),(71,100)),81))))),(((10,24),(34,77)),(13,54)))),((23,44),(25,65))),((((17,36),(72,89)),82),21)),(((((11,88),97),76),26),68))),99),66),(((29,57),79),98)),((28,58),46)),(((((3,(33,(45,92))),(7,40)),14),(15,30)),((16,70),32))),(((((2,52),(((38,41),90),96)),67),(20,(37,87))),74)),91),83);
 051: 2 -16353.13965 -16241.17805 (0,(((((((1,4),6),((((((5,51),((31,73),(55,60))),(((((((8,39),(18,22)),(42,((53,59),95))),86),((12,19),93)),((((9,47),(((27,80),48),((49,(75,85)),78))),(62,63)),(((35,50),84),((43,(61,94)),((((56,64),69),(71,100)),81))))),(((10,24),(34,77)),(13,54)))),((23,44),(25,65))),((((17,36),(72,89)),82),21)),(((11,88),97),((26,68),76)))),(((((28,58),46),(((29,57),79),98)),66),99)),(((((3,(33,(45,92))),(7,40)),14),(15,30)),((16,70),32))),((((((2,52),((38,41),90)),67),96),(20,(37,87))),74)),91),83);
 052: 2 -15707.88086 -16254.39287 (0,(((((((((1,4),6),((5,51),(((((((((8,39),(18,22)),(42,((53,59),95))),((12,19),93)),86),(((9,47),(((27,80),48),(((49,75),85),78))),(62,63))),(((35,50),84),((((43,61),94),(((56,64),69),(71,100))),81))),((((10,24),(34,77)),(13,54)),((23,44),(25,65)))),((31,73),(55,60))))),(((((11,88),97),76),26),68)),((((17,36),(72,89)),82),21)),(((28,58),46),(((29,57),(79,98)),(66,99)))),(((((3,(33,(45,92))),(7,40)),14),(15,30)),((16,70),32))),((((((2,52),((38,41),90)),96),67),(20,(37,87))),74)),91),83);
 053: 1 -15365.32617 -16240.83657 (0,(((((((1,6),4),(((((5,51),((31,73),(55,60))),((((((((8,39),(18,22)),((42,95),(53,59))),((12,19),93)),86),((9,((((27,48),80),(((49,75),85),78)),47)),(62,63))),(((35,50),84),(((43,61),94),((((56,64),69),(71,100)),81)))),((((10,24),(34,77)),(13,54)),((23,44),(25,65))))),((((17,36),(72,89)),82),21)),(((((11,88),97),76),26),68))),((((28,58),46),(66,99)),((29,57),(79,98)))),(((((3,(33,(45,92))),(7,40)),14),(15,30)),((16,70),32))),((((((2,52),((38,41),90)),96),67),(20,(37,87))),74)),91),83);
 054: 4 -16140.10742 -16243.94245 (0,((((((((1,4),6),((((((5,51),((31,73),(55,60))),(((((((((8,39),(18,22)),42),86),((((9,47),(((27,48),80),(((49,75),85),78))),(62,63)),(((35,50),84),(((43,61),94),((((56,64),69),(71,100)),81))))),93),((53,59),95)),(12,19)),(((10,24),(34,77)),(13,54)))),((23,44),(25,65))),((((17,36),(72,89)),82),21)),((((11,88),97),76),(26,68)))),(((((28,58),46),(((29,57),79),98)),66),99)),(((((3,(7,40)),(33,(45,92))),14),(15,30)),((16,70),32))),(((((2,52),((38,41),90)),67),96),(20,(37,87)))),74),91),83);
 055: 4 -15885.32031 -16257.16573 (0,((((((((1,6),4),((((((5,51),((31,73),(55,60))),(((((((8,39),(18,22)),42),(((((9,47),(((27,80),48),(((49,75),85),78))),(62,63)),(((35,50),84),((((43,61),94),(((56,64),69),(71,100))),81))),86)),(((53,59),95),93)),(12,19)),(((10,24),(34,77)),(13,54)))),((23,44),(25,65))),(((((11,88),97),76),26),68)),((((17,36),(72,89)),82),21))),(((((28,58),46),(((29,57),79),98)),66),99)),(((((3,((33,45),92)),(7,40)),14),(15,30)),((16,70),32))),(((((2,52),67),((38,41),90)),96),(20,(37,87)))),74),91),83);
 056: 1 -16130.38574 -16242.83531 (0,(((((((1,4),6),(((((5,51),((31,73),(55,60))),(((((((8,39),(18,22)),((42,95),(53,59))),((12,19),93)),(((((9,47),(((27,48),80),(((49,85),75),78))),(62,63)),(((35,50),84),(((43,94),61),((((56,64),69),(71,100)),81)))),86)),(((10,24),(34,77)),(13,54))),((23,44),(25,65)))),((((17,36),(72,89)),82),21)),(((((11,88),97),76),26),68))),(((28,58),46),(((29,57),(79,98)),(66,99)))),(((((3,((33,92),45)),(7,40)),14),(15,30)),((16,70),32))),((((((2,52),((38,41),90)),96),67),(20,(37,87))),74)),91),83);
 057: 1 -16161.37793 -16243.91974 (0,((((((((1,4),6),(((((5,51),((31,73),(55,60))),((((((((8,39),(18,22)),((42,95),(53,59))),86),((12,19),93)),(((9,47),(((27,80),48),(((49,75),85),78))),(62,63))),(((35,50),84),(((43,94),61),((((56,64),69),(71,100)),81)))),((((10,24),(34,77)),(13,54)),((23,44),(25,65))))),((((17,36),(72,89)),82),21)),((((11,88),97),76),(26,68)))),(((28,58),46),((((29,57),79),98),(66,99)))),(((((3,(7,40)),((33,92),45)),14),(15,30)),((16,70),32))),(((((2,52),((38,41),90)),96),67),(20,(37,87)))),74),91),83);
 058: 7 -15915.57324 -16239.91035 (0,(((((((1,4),6),((((((5,51),((31,73),(55,60))),((((((((8,39),(18,22)),42),(((((9,47),(((27,80),48),(((49,75),85),78))),(62,63)),(((35,50),84),(((43,61),94),((((56,64),69),(71,100)),81)))),86)),93),((53,59),95)),(12,19)),(((10,24),(34,77)),(13,54)))),((23,44),(25,65))),((((17,36),(72,89)),21),82)),((((11,88),97),76),(26,68)))),(((28,58),46),((((29,57),79),98),(66,99)))),(((((3,(33,(45,92))),(7,40)),14),(15,30)),((16,70),32))),((((((2,52),((38,41),90)),67),96),(20,(37,87))),74)),91),83);
 059: 1 -15691.09375 -16244.88975 (0,(((((((1,4),6),((((((5,51),((31,73),(55,60))),((((((((8,39),(18,22)),42),(((((9,47),(((27,48),80),((49,(75,85)),78))),(62,63)),(((35,50),84),(((43,61),94),((((56,64),69),(71,100)),81)))),86)),93),((53,59),95)),(12,19)),(((10,24),(34,77)),(13,54)))),((23,44),(25,65))),((((17,36),(72,89)),82),21)),(((((11,88),97),76),26),68))),(((((28,58),46),(((29,57),79),98)),66),99)),((((((3,33),(45,92)),(7,40)),14),(15,30)),((16,70),32))),((((((2,52),((38,41),90)),67),96),(20,(37,87))),74)),91),83);
 060: 4 -15851.39648 -16247.96612 (0,(((((((1,6),4),((((((5,51),((31,73),(55,60))),(((((((((8,39),(18,22)),42),86),((((9,47),(((27,80),48),(((49,75),85),78))),(62,63)),(((35,50),84),(((43,94),61),((((56,64),69),(71,100)),81))))),93),((53,59),95)),(12,19)),(((10,24),(34,77)),(13,54)))),((23,44),(25,65))),((((17,36),(72,89)),82),21)),((((11,88),97),76),(26,68)))),(((((28,58),46),(((29,57),79),98)),66),99)),(((((3,(7,40)),((33,92),45)),14),(15,30)),((16,70),32))),((((((2,52),((38,41),90)),67),96),74),(20,(37,87)))),91),83);
 061: 1 -16215.67188 -16242.65972 (0,(((((((1,4),6),(((((5,51),((31,73),(55,60))),((((((((8,39),(18,22)),86),(42,95)),(((12,19),93),(53,59))),(((9,47),(((27,80),48),((49,(75,85)),78))),(62,63))),(((35,50),84),(((43,94),61),((((56,64),69),(71,100)),81)))),((((10,24),(34,77)),(13,54)),((23,44),(25,65))))),((((17,36),(72,89)),82),21)),(((((11,88),97),76),26),68))),(((((28,58),46),(((29,57),79),98)),66),99)),(((((3,((33,45),92)),(7,40)),14),(15,30)),((16,70),32))),((((((2,52),((38,41),90)),67),96),(20,(37,87))),74)),91),83);
 062: 1 -16723.03906 -16239.6491 (0,((((((((1,6),4),((((5,51),((31,73),(55,60))),((((((((8,39),(18,22)),((42,95),(53,59))),((12,19),93)),86),((9,((((27,48),80),(((49,75),85),78)),47)),(62,63))),(((35,50),84),(((43,61),94),((((56,64),69),(71,100)),81)))),((((10,24),(34,77)),(13,54)),((23,44),(25,65))))),((((17,36),(72,89)),82),21))),(((((11,88),97),76),26),68)),((((28,58),46),(66,99)),(((29,57),79),98))),(((((3,(33,(45,92))),(7,40)),14),(15,30)),((16,70),32))),((((((2,52),((38,41),90)),96),67),(20,(37,87))),74)),91),83);
 063: 1 -16491.68555 -16244.00505 (0,(((((((1,6),4),(((((((5,51),((31,73),(55,60))),(((((((8,39),(18,22)),(42,((53,59),95))),((12,19),93)),86),(((9,47),(((27,80),48),(((49,85),75),78))),(62,63))),(((35,50),84),(((43,61),94),((((56,64),69),(71,100)),81))))),(((10,24),(34,77)),(13,54))),((23,44),(25,65))),((((11,88),97),(26,68)),76)),((((17,36),(72,89)),21),82))),(((28,58),46),(((29,57),(79,98)),(66,99)))),(((((3,(33,(45,92))),(7,40)),14),(15,30)),((16,70),32))),((((((2,52),((38,41),90)),96),67),(20,(37,87))),74)),91),83);
 064: 17 -15180.24609 -16240.3379 (0,(((((((1,4),6),((((((5,51),((31,73),(55,60))),((((((((8,39),(18,22)),42),(((((9,47),(((27,48),80),(((49,75),85),78))),(62,63)),(((35,50),84),(((43,94),61),((((56,64),69),(71,100)),81)))),86)),93),((53,59),95)),(12,19)),(((10,24),(34,77)),(13,54)))),((23,44),(25,65))),((((17,36),(72,89)),21),82)),(((((11,88),97),76),26),68))),(((((28,58),46),(((29,57),79),98)),66),99)),(((((3,(33,(45,92))),(7,40)),14),(15,30)),((16,70),32))),((((((2,52),((38,41),90)),67),96),(20,(37,87))),74)),91),83);
 065: 1 -16093.02148 -16243.96516 (0,(((((((((((1,6),4),((((((5,51),((31,73),(55,60))),((((((((8,39),(18,22)),((42,95),(53,59))),((12,19),93)),86),(((9,47),(((27,48),80),((49,(75,85)),78))),(62,63))),(((35,50),84),((43,(61,94)),((((56,64),69),(71,100)),81)))),(((10,24),(34,77)),(13,54)))),((23,44),(25,65))),(((17,36),(72,89)),(21,82))),((((11,88),97),76),(26,68)))),(29,57)),79),98),(66,99)),((28,58),46)),((((((3,33),(45,92)),(7,40)),14),(15,30)),((16,70),32))),((((((2,52),((38,41),90)),96),67),(20,(37,87))),74)),91),83);
 066: 1 -17071.28516 -16239.27422 (0,(((((((1,4),6),(((((5,51),((31,73),(55,60))),((((((((8,39),(18,22)),(42,((53,59),95))),((12,19),93)),86),(((9,47),((27,(48,80)),((49,(75,85)),78))),(62,63))),(((35,50),84),((43,(61,94)),((((56,64),69),(71,100)),81)))),((((10,24),(34,77)),(13,54)),((23,44),(25,65))))),((((17,36),(72,89)),82),21)),(((((11,88),97),76),26),68))),(((((28,58),46),((29,57),(79,98))),66),99)),(((((3,(33,(45,92))),(7,40)),14),(15,30)),((16,70),32))),((((((2,52),((38,41),90)),67),96),(20,(37,87))),74)),91),83);
 067: 1 -15265.67969 -16243.29429 (0,(((((((1,4),6),((((((5,51),((31,73),(55,60))),((((((((8,39),(18,22)),((42,95),(53,59))),((12,19),93)),86),(((9,47),(((27,48),80),(((49,85),75),78))),(62,63))),(((35,50),84),(((43,94),61),((((56,64),69),(71,100)),81)))),(((10,24),(34,77)),(13,54)))),((23,44),(25,65))),((((17,36),(72,89)),82),21)),((((11,88),97),76),(26,68)))),(((28,58),46),((((29,57),79),98),(66,99)))),(((((3,((33,45),92)),(7,40)),14),(15,30)),((16,70),32))),((((((2,52),((38,41),90)),96),67),74),(20,(37,87)))),91),83);
 068: 4 -16229.99805 -16239.12571 (0,((((((((1,4),6),((((11,88),97),76),(26,68))),((((5,51),((31,73),(55,60))),((((((((8,39),(18,22)),(12,19)),(((42,95),(53,59)),93)),86),(((9,47),(((27,48),80),((49,(75,85)),78))),(62,63))),(((35,50),84),(((43,61),94),((((56,64),69),(71,100)),81)))),((((10,24),(34,77)),(13,54)),((23,44),(25,65))))),((((17,36),(72,89)),82),21))),(((28,58),46),((((29,57),79),98),(66,99)))),(((((3,(33,(45,92))),(7,40)),14),(15,30)),((16,70),32))),((((((2,52),((38,41),90)),96),67),(20,(37,87))),74)),91),83);
 069: 1 -16804.33203 -16246.72874 (0,(((((((1,4),6),((((((5,51),((31,73),(55,60))),((((((((8,39),(18,22)),42),(((((9,47),(((27,48),80),(((49,75),85),78))),(62,63)),(((35,50),84),(((43,61),94),((((56,64),69),(71,100)),81)))),86)),93),((53,59),95)),(12,19)),(((10,24),(34,77)),(13,54)))),((23,44),(25,65))),((((17,36),(72,89)),21),82)),(((((11,88),97),76),26),68))),(((28,58),46),((((29,57),79),98),(66,99)))),((((((3,33),(45,92)),(7,40)),14),(15,30)),((16,70),32))),((((((2,52),((38,41),90)),67),96),(20,(37,87))),74)),91),83);
 070: 1 -15602.77344 -16248.74256 (0,(((((1,4),6),(((((5,51),((31,73),(55,60))),(((((((((8,39),(18,22)),42),((53,59),95)),86),((12,19),93)),(((9,47),((27,(48,80)),((49,(75,85)),78))),(62,63))),(((35,50),84),(((43,94),61),((((56,64),69),(71,100)),81)))),((((10,24),(34,77)),(13,54)),((23,44),(25,65))))),((((17,36),(72,89)),21),82)),(((((11,88),97),76),26),68))),(((((((2,52),((38,41),90)),67),96),(20,(37,87))),74),((((((3,(33,(45,92))),(7,40)),14),(15,30)),((16,70),32)),(((28,58),46),((((29,57),79),98),(66,99)))))),91),83);
 071: 1 -16820.72852 -16246.39966 (0,((((((((1,4),6),(((((5,51),((31,73),(55,60))),(((((((((8,39),(18,22)),42),86),(((53,59),95),93)),((((9,47),(((27,48),80),(((49,75),85),78))),(62,63)),(((35,50),84),(((43,61),94),((((56,64),69),(71,100)),81))))),(12,19)),(((10,24),(34,77)),(13,54))),((23,44),(25,65)))),((((11,88),97),76),(26,68))),((((17,36),(72,89)),82),21))),(((((28,58),46),(((29,57),79),98)),66),99)),(((((3,(33,(45,92))),(7,40)),14),(15,30)),((16,70),32))),(((((2,52),((38,41),90)),67),96),(20,(37,87)))),74),91),83);
 072: 1 -16566.76562 -16248.53324 (0,(((((((1,4),6),(((((5,51),((31,73),(55,60))),((((((((8,39),(18,22)),(42,86)),(((53,59),95),93)),((((9,47),(((27,48),80),(((49,75),85),78))),(62,63)),(((35,50),84),(((43,61),94),((((56,64),69),(71,100)),81))))),(12,19)),(((10,24),(34,77)),(13,54))),((23,44),(25,65)))),((((11,88),97),76),(26,68))),((((17,36),(72,89)),82),21))),(((((28,58),46),(((29,57),79),98)),66),99)),(((((3,(33,(45,92))),(7,40)),14),(15,30)),((16,70),32))),((((((2,52),((38,41),90)),67),96),(20,(37,87))),74)),91),83);
 073: 1 -16283.52344 -16238.46108 (0,(((((((1,4),6),(((((5,51),((31,73),(55,60))),((((((((8,39),(18,22)),(42,((53,59),95))),86),((12,19),93)),(((9,47),(((27,80),48),(((49,75),85),78))),(62,63))),(((35,50),84),(((43,61),94),((((56,64),69),(71,100)),81)))),((((10,24),(34,77)),(13,54)),((23,44),(25,65))))),((((17,36),(72,89)),82),21)),(((((11,88),97),76),26),68))),(((((28,58),46),(((29,57),79),98)),66),99)),(((((3,(7,40)),(33,(45,92))),14),(15,30)),((16,70),32))),((((((2,52),((38,41),90)),96),67),(20,(37,87))),74)),91),83);
 074: 1 -16502.70703 -16243.20575 (0,(((((((1,4),6),((((((5,51),((31,73),(55,60))),(((((((((8,39),(18,22)),86),(42,95)),(53,59)),((12,19),93)),(((9,47),(((27,80),48),((49,(75,85)),78))),(62,63))),(((35,50),84),(((43,61),94),((((56,64),69),(71,100)),81)))),(((10,24),(34,77)),(13,54)))),((23,44),(25,65))),((((17,36),(72,89)),82),21)),(((11,88),97),((26,68),76)))),(((28,58),46),((((29,57),79),98),(66,99)))),(((((3,(33,(45,92))),(7,40)),14),(15,30)),((16,70),32))),((((((2,52),((38,41),90)),96),67),(20,(37,87))),74)),91),83);
 075: 1 -16908.96875 -16241.65659 (0,(((((((1,4),6),(((((5,51),((31,73),(55,60))),(((((((((8,39),(18,22)),((42,95),(53,59))),((12,19),93)),86),(((9,47),(((27,48),80),((49,(75,85)),78))),(62,63))),(((35,50),84),(((43,94),61),((((56,64),69),(71,100)),81)))),(((10,24),(34,77)),(13,54))),((23,44),(25,65)))),((((17,36),(72,89)),21),82)),((((11,88),97),76),(26,68)))),(((28,58),46),((((29,57),79),98),(66,99)))),(((((3,(7,40)),((33,45),92)),14),(15,30)),((16,70),32))),(((((2,52),(((38,41),90),96)),67),(20,(37,87))),74)),91),83);
 076: 1 -16510.92188 -16242.95785 (0,(((((((((((1,4),6),(((((5,51),((31,73),(55,60))),((((((((8,39),(18,22)),(12,19)),(((42,95),(53,59)),93)),86),(((9,47),(((27,48),80),(((49,75),85),78))),(62,63))),(((35,50),84),(((43,61),94),((((56,64),69),(71,100)),81)))),((((10,24),(34,77)),(13,54)),((23,44),(25,65))))),((((11,88),97),76),(26,68))),((((17,36),(72,89)),21),82))),(29,57)),79),98),(66,99)),((28,58),46)),(((((3,(33,(45,92))),(7,40)),14),(15,30)),((16,70),32))),((((((2,52),((38,41),90)),96),67),(20,(37,87))),74)),91),83);
 077: 1 -16045.26953 -16244.20505 (0,(((((((1,4),6),((((((5,51),((31,73),(55,60))),((((((((8,39),(18,22)),(42,((53,59),95))),((12,19),93)),86),(((9,47),(((27,80),48),((49,(75,85)),78))),(62,63))),(((35,50),84),(((43,61),94),(((((56,64),69),100),71),81)))),(((10,24),(34,77)),(13,54)))),((23,44),(25,65))),((((17,36),(72,89)),82),21)),(((((11,88),97),76),26),68))),(((28,58),46),((((29,57),79),98),(66,99)))),(((((3,(33,(45,92))),(7,40)),14),(15,30)),((16,70),32))),(((((2,52),(((38,41),90),96)),67),(20,(37,87))),74)),91),83);
 078: 6 -15663.36621 -16241.22154 (0,((((((((1,4),6),(((((5,51),((31,73),(55,60))),((((((((8,39),(18,22)),42),(((((9,47),(((27,80),48),(((49,75),85),78))),(62,63)),(((35,50),84),(((43,61),94),((((56,64),69),(71,100)),81)))),86)),93),((53,59),95)),(12,19)),(((10,24),(34,77)),(13,54)))),((23,44),(25,65))),((((17,36),(72,89)),21),82))),((((11,88),97),76),(26,68))),(((28,58),46),((((29,57),79),98),(66,99)))),(((((3,(33,(45,92))),(7,40)),14),(15,30)),((16,70),32))),((((((2,52),((38,41),90)),67),96),(20,(37,87))),74)),91),83);
 079: 1 -16614.26953 -16254.62075 (0,((((((((1,4),6),((((((5,51),((31,73),(55,60))),(((((8,39),(18,22)),((((((9,47),(((27,48),80),((49,(75,85)),78))),(62,63)),(((35,50),84),((((43,61),94),(((56,64),69),(71,100))),81))),(((42,95),(53,59)),93)),86)),(12,19)),(((10,24),(34,77)),(13,54)))),((23,44),(25,65))),(((((11,88),97),76),26),68)),((((17,36),(72,89)),82),21))),(((((28,58),46),(((29,57),79),98)),66),99)),(((((3,((33,45),92)),(7,40)),14),(15,30)),((16,70),32))),(((((2,52),((38,41),90)),67),96),(20,(37,87)))),74),91),83);
 080: 1 -16258.62305 -16244.14275 (0,((((((((1,6),4),((((11,88),97),76),(26,68))),((((5,51),((31,73),(55,60))),((((((((8,39),(18,22)),((42,95),(53,59))),((12,19),93)),86),(((9,47),(((27,80),48),((49,(75,85)),78))),(62,63))),(((35,50),84),(((43,61),94),((((56,64),69),(71,100)),81)))),((((10,24),(34,77)),(13,54)),((23,44),(25,65))))),((((17,36),(72,89)),82),21))),(((28,58),46),((((29,57),79),98),(66,99)))),(((((3,((33,92),45)),(7,40)),14),(15,30)),((16,70),32))),((((((2,52),((38,41),90)),67),96),74),(20,(37,87)))),91),83);
 081: 1 -16337.51367 -16253.92457 (0,((((((1,4),6),(((((5,51),((31,73),(55,60))),((((((((8,39),(18,22)),86),(((42,95),(53,59)),93)),((((9,47),(((27,80),48),(((49,75),85),78))),(62,63)),(((35,50),84),(((43,94),61),((((56,64),69),(71,100)),81))))),(12,19)),(((10,24),(34,77)),(13,54))),((23,44),(25,65)))),((((17,36),(72,89)),82),21)),((((11,88),97),76),(26,68)))),((((((3,(7,40)),(33,(45,92))),14),(15,30)),((16,70),32)),(((28,58),46),((((29,57),79),98),(66,99))))),((((((2,52),((38,41),90)),67),96),(20,(37,87))),74)),91),83);
 082: 1 -16496.71289 -16243.22084 (0,((((((((((1,4),6),(((((5,51),((31,73),(55,60))),((((((((8,39),(18,22)),42),((53,59),95)),((12,19),93)),86),((((9,47),(((27,48),80),((49,(75,85)),78))),(62,63)),(((35,50),84),(((43,61),94),((((56,64),69),(71,100)),81))))),((((10,24),(34,77)),(13,54)),((23,44),(25,65))))),((((17,36),(72,89)),82),21)),(((((11,88),97),76),26),68))),99),66),(((29,57),79),98)),((28,58),46)),(((((3,(33,(45,92))),(7,40)),14),(15,30)),((16,70),32))),((((((2,52),((38,41),90)),96),67),(20,(37,87))),74)),91),83);
 083: 2 -16990.75391 -16244.05135 (0,((((((((1,6),4),((((((5,51),((31,73),(55,60))),((((((((8,39),(18,22)),42),(((((9,47),(((27,80),48),(((49,85),75),78))),(62,63)),(((35,50),84),(((43,94),61),((((56,64),69),(71,100)),81)))),86)),93),((53,59),95)),(12,19)),(((10,24),(34,77)),(13,54)))),((23,44),(25,65))),((((17,36),(72,89)),82),21)),((((11,88),97),76),(26,68)))),(((28,58),46),((((29,57),79),98),(66,99)))),(((((3,(7,40)),(33,(45,92))),14),(15,30)),((16,70),32))),(((((2,52),((38,41),90)),67),96),(20,(37,87)))),74),91),83);
 084: 1 -15624.62891 -16241.10883 (0,(((((((((1,6),4),((((11,88),97),76),(26,68))),((((5,51),((31,73),(55,60))),((((((((8,39),(18,22)),((42,95),(53,59))),((12,19),93)),86),(((9,47),(((27,80),48),((49,(75,85)),78))),(62,63))),(((35,50),84),(((43,61),94),((((56,64),69),(71,100)),81)))),((((10,24),(34,77)),(13,54)),((23,44),(25,65))))),((((17,36),(72,89)),82),21))),(((28,58),46),((((29,57),79),98),(66,99)))),(((((3,((33,92),45)),(7,40)),14),(15,30)),((16,70),32))),(((((2,52),((38,41),90)),67),96),(20,(37,87)))),74),91),83);
 085: 2 -15863 -16241.08636 (0,((((((((1,4),6),(((((11,88),97),76),26),68)),((((5,51),((31,73),(55,60))),(((((((8,39),(18,22)),86),(((((9,47),(((27,48),80),((49,(75,85)),78))),(62,63)),(((35,50),84),(((43,61),94),((((56,64),69),(71,100)),81)))),(((42,95),(53,59)),93))),(12,19)),(((10,24),(34,77)),(13,54))),((23,44),(25,65)))),((((17,36),(72,89)),82),21))),(((((28,58),46),(((29,57),79),98)),66),99)),(((((3,((33,45),92)),(7,40)),14),(15,30)),((16,70),32))),((((((2,52),((38,41),90)),67),96),(20,(37,87))),74)),91),83);
 086: 1 -16989.19336 -16243.80397 (0,(((((((1,4),6),((((((5,51),((31,73),(55,60))),((((((((8,39),(18,22)),86),(42,95)),(53,59)),((12,19),93)),((((9,47),(((27,80),48),((49,(75,85)),78))),(62,63)),(((35,50),84),(((43,94),61),((((56,64),69),(71,100)),81))))),(((10,24),(34,77)),(13,54)))),((23,44),(25,65))),((((17,36),(72,89)),82),21)),((((11,88),97),76),(26,68)))),(((28,58),46),((((29,57),79),98),(66,99)))),(((((3,((33,92),45)),(7,40)),14),(15,30)),((16,70),32))),((((((2,52),((38,41),90)),96),67),(20,(37,87))),74)),91),83);
 087: 1 -15838.5957 -16243.22084 (0,((((((((((1,4),6),(((((5,51),((31,73),(55,60))),((((((((8,39),(18,22)),42),((53,59),95)),((12,19),93)),86),((((9,47),(((27,48),80),((49,(75,85)),78))),(62,63)),(((35,50),84),(((43,61),94),((((56,64),69),(71,100)),81))))),((((10,24),(34,77)),(13,54)),((23,44),(25,65))))),((((17,36),(72,89)),82),21)),(((((11,88),97),76),26),68))),99),66),(((29,57),79),98)),((28,58),46)),(((((3,(33,(45,92))),(7,40)),14),(15,30)),((16,70),32))),((((((2,52),((38,41),90)),96),67),(20,(37,87))),74)),91),83);
 088: 1 -15821.49805 -16244.0082 (0,(((((((1,4),6),(((((5,51),((31,73),(55,60))),(((((((((8,39),(18,22)),42),86),(((((9,47),(((27,48),80),(((49,75),85),78))),(62,63)),(((35,50),84),(((43,61),94),((((56,64),69),(71,100)),81)))),93)),((53,59),95)),(12,19)),(((10,24),(34,77)),(13,54))),((23,44),(25,65)))),((((17,36),(72,89)),82),21)),(((((11,88),97),76),26),68))),(((((28,58),46),(((29,57),79),98)),66),99)),(((((3,(33,(45,92))),(7,40)),14),(15,30)),((16,70),32))),((((((2,52),((38,41),90)),67),96),(20,(37,87))),74)),91),83);
 089: 1 -16131.86719 -16242.84293 (0,((((((((1,6),4),((((5,51),((31,73),(55,60))),((((((((8,39),(18,22)),((42,95),(53,59))),((12,19),93)),86),(((9,47),(((27,48),80),((49,(75,85)),78))),(62,63))),(((35,50),84),(((43,94),61),((((56,64),69),(71,100)),81)))),((((10,24),(34,77)),(13,54)),((23,44),(25,65))))),(((((11,88),97),76),26),68))),((((17,36),(72,89)),82),21)),(((28,58),46),(((29,57),(79,98)),(66,99)))),(((((3,(33,(45,92))),(7,40)),14),(15,30)),((16,70),32))),((((((2,52),((38,41),90)),96),67),(20,(37,87))),74)),91),83);
 090: 9 -16745.55078 -16247.93425 (0,(((((((1,6),4),((((((5,51),((31,73),(55,60))),((((((((8,39),(18,22)),42),(((((9,47),(((27,80),48),(((49,85),75),78))),(62,63)),(((35,50),84),(((43,94),61),((((56,64),69),(71,100)),81)))),86)),93),((53,59),95)),(12,19)),(((10,24),(34,77)),(13,54)))),((23,44),(25,65))),((((17,36),(72,89)),82),21)),((((11,88),97),76),(26,68)))),(((28,58),46),((((29,57),79),98),(66,99)))),(((((3,(7,40)),(33,(45,92))),14),(15,30)),((16,70),32))),((((((2,52),((38,41),90)),67),96),74),(20,(37,87)))),91),83);
 091: 1 -15924.07129 -16282.0808 (0,((((((((1,6),4),(((((5,51),((31,73),(55,60))),(((((((((8,39),(18,22)),((42,95),(53,59))),((12,19),93)),86),((((9,47),(((27,48),80),((49,(75,85)),78))),(62,63)),(((35,50),84),((((43,94),61),(((56,64),69),(71,100))),81)))),((23,44),(25,65))),((10,24),(34,77))),(13,54))),((((17,36),(72,89)),82),21)),(((11,88),97),((26,68),76)))),(((28,58),46),((((29,57),79),98),(66,99)))),((((((3,33),(45,92)),(7,40)),14),(15,30)),((16,70),32))),(((((2,52),((38,41),90)),67),96),(20,(37,87)))),74),91),83);
 092: 3 -16666.21094 -16246.84216 (0,(((((((1,4),6),((((((5,51),((31,73),(55,60))),((((((((8,39),(18,22)),42),(((((9,47),(((27,80),48),(((49,85),75),78))),(62,63)),(((35,50),84),(((43,94),61),((((56,64),69),(71,100)),81)))),86)),93),((53,59),95)),(12,19)),(((10,24),(34,77)),(13,54)))),((23,44),(25,65))),((((17,36),(72,89)),21),82)),((((11,88),97),76),(26,68)))),(((28,58),46),((((29,57),79),98),(66,99)))),((((((3,33),(45,92)),(7,40)),14),(15,30)),((16,70),32))),((((((2,52),((38,41),90)),67),96),(20,(37,87))),74)),91),83);
 093: 1 -16254.94434 -16241.90481 (0,((((((((1,4),6),((((5,51),((31,73),(55,60))),(((((((((8,39),(18,22)),86),(42,95)),(53,59)),((12,19),93)),(((9,47),(((27,80),48),((49,(75,85)),78))),(62,63))),(((35,50),84),(((43,94),61),((((56,64),69),(71,100)),81)))),((((10,24),(34,77)),(13,54)),((23,44),(25,65))))),((((17,36),(72,89)),82),21))),(((((11,88),97),76),26),68)),(((((28,58),46),(((29,57),79),98)),66),99)),(((((3,((33,45),92)),(7,40)),14),(15,30)),((16,70),32))),((((((2,52),((38,41),90)),67),96),(20,(37,87))),74)),91),83);
 094: 1 -15782.77344 -16243.9653 (0,(((((((1,4),6),(((((5,51),((31,73),(55,60))),((((((((8,39),(18,22)),((42,95),86)),(53,59)),((12,19),93)),(((9,47),(((27,80),48),((49,(75,85)),78))),(62,63))),(((35,50),84),(((43,94),61),((((56,64),69),(71,100)),81)))),((((10,24),(34,77)),(13,54)),((23,44),(25,65))))),((((17,36),(72,89)),82),21)),(((((11,88),97),76),26),68))),(((((28,58),46),(((29,57),79),98)),66),99)),(((((3,((33,45),92)),(7,40)),14),(15,30)),((16,70),32))),((((((2,52),((38,41),90)),67),96),(20,(37,87))),74)),91),83);
 095: 1 -16139.83008 -16239.79359 (0,((((((((1,6),4),(((((5,51),((31,73),(55,60))),((((((((8,39),(18,22)),(42,((53,59),95))),((12,19),93)),86),(((9,47),(((27,48),80),(((49,75),85),78))),(62,63))),(((35,50),84),(((43,61),94),((((56,64),69),(71,100)),81)))),((((10,24),(34,77)),(13,54)),((23,44),(25,65))))),((((17,36),(72,89)),21),82)),((((11,88),97),76),(26,68)))),(((28,58),46),((((29,57),79),98),(66,99)))),(((((3,(33,(45,92))),(7,40)),14),(15,30)),((16,70),32))),(((((2,52),((38,41),90)),96),67),(20,(37,87)))),74),91),83);
 096: 1 -16378.29199 -16248.40026 (0,((((((((((1,6),4),(((((5,51),((31,73),(55,60))),(((((((((8,39),(18,22)),42),((((12,19),93),95),(53,59))),86),(((9,47),(((27,80),48),(((49,75),85),78))),(62,63))),(((35,50),84),(((43,94),61),((((56,64),69),(71,100)),81)))),(((10,24),(34,77)),(13,54))),((23,44),(25,65)))),((((17,36),(72,89)),82),21)),((((11,88),97),76),(26,68)))),99),66),(((29,57),79),98)),((28,58),46)),(((((3,((33,45),92)),(7,40)),14),(15,30)),((16,70),32))),((((((2,52),((38,41),90)),96),67),(20,(37,87))),74)),91),83);
 097: 2 -17327.60938 -16246.46713 (0,(((((((1,6),4),(((((5,51),((31,73),(55,60))),((((((((8,39),(18,22)),(42,((53,59),95))),((12,19),93)),86),(((9,47),(((27,48),80),(49,((75,85),78)))),(62,63))),(((35,50),84),(((43,61),94),((((56,64),69),(71,100)),81)))),((((10,24),(34,77)),(13,54)),((23,44),(25,65))))),((((11,88),97),76),(26,68))),((((17,36),(72,89)),82),21))),(((28,58),46),((((29,57),79),98),(66,99)))),(((((3,(33,(45,92))),(7,40)),14),(15,30)),((16,70),32))),((((((2,52),((38,41),90)),96),67),(20,(37,87))),74)),91),83);
 098: 2 -16692.67969 -16251.44191 (0,(((((1,4),6),((((((5,51),((31,73),(55,60))),((((8,39),(18,22)),(((((((9,47),((27,(48,80)),((49,(75,85)),78))),(62,63)),(((35,50),84),(((43,61),94),((((56,64),69),(71,100)),81)))),86),(((42,95),(53,59)),93)),(12,19))),(((10,24),(34,77)),(13,54)))),((23,44),(25,65))),(((((11,88),97),76),26),68)),((((17,36),(72,89)),21),82))),(((((((2,52),((38,41),90)),67),96),(20,(37,87))),74),((((((3,(33,(45,92))),(7,40)),14),(15,30)),((16,70),32)),(((((28,58),46),(((29,57),79),98)),66),99)))),91),83);
 099: 1 -15927.21582 -16243.01255 (0,(((((((1,4),6),(((((5,51),((31,73),(55,60))),(((((((((8,39),(18,22)),86),(42,95)),(53,59)),((12,19),93)),(((9,47),(((27,80),48),((49,(75,85)),78))),(62,63))),(((35,50),84),(((43,94),61),((((56,64),69),(71,100)),81)))),((((10,24),(34,77)),(13,54)),((23,44),(25,65))))),(((((11,88),97),76),26),68)),((((17,36),(72,89)),82),21))),(((((28,58),46),(((29,57),79),98)),66),99)),(((((3,((33,45),92)),(7,40)),14),(15,30)),((16,70),32))),((((((2,52),((38,41),90)),67),96),(20,(37,87))),74)),91),83);
 100: 1 -15749.1709 -16243.67389 (0,((((((((1,6),4),(((((11,88),97),76),26),68)),((((5,51),((31,73),(55,60))),((((((((8,39),(18,22)),(42,((53,59),95))),((12,19),93)),86),(((9,47),(((27,80),48),((49,(75,85)),78))),(62,63))),(((35,50),84),(((43,61),94),((((56,64),69),(71,100)),81)))),((((10,24),(34,77)),(13,54)),((23,44),(25,65))))),((((17,36),(72,89)),82),21))),(((28,58),46),((((29,57),79),98),(66,99)))),((((((3,33),(45,92)),(7,40)),14),(15,30)),((16,70),32))),((((((2,52),((38,41),90)),96),67),(20,(37,87))),74)),91),83);
 101: 1 -15363.69141 -16256.76878 (0,((((((((1,4),6),(((((5,51),((31,73),(55,60))),((((((((8,39),(18,22)),(42,86)),(((53,59),95),93)),((((9,47),(((27,48),80),(((49,75),85),78))),(62,63)),(((35,50),84),(((43,61),94),((((56,64),69),(71,100)),81))))),(12,19)),(((10,24),(34,77)),(13,54))),((23,44),(25,65)))),((((11,88),97),76),(26,68))),((((17,36),(72,89)),82),21))),(((((28,58),46),(((29,57),79),98)),66),99)),((((((3,33),(45,92)),(7,40)),14),(15,30)),((16,70),32))),(((((2,52),((38,41),90)),67),96),(20,(37,87)))),74),91),83);
 102: 6 -16028.42773 -16242.34363 (0,(((((((1,4),6),((((((5,51),((31,73),(55,60))),((((((((8,39),(18,22)),42),(((((9,47),(((27,80),48),((49,(75,85)),78))),(62,63)),(((35,50),84),(((43,61),94),((((56,64),69),(71,100)),81)))),86)),93),((53,59),95)),(12,19)),(((10,24),(34,77)),(13,54)))),((23,44),(25,65))),(((((11,88),97),76),26),68)),((((17,36),(72,89)),82),21))),(((((28,58),46),(((29,57),79),98)),66),99)),(((((3,(33,(45,92))),(7,40)),14),(15,30)),((16,70),32))),((((((2,52),((38,41),90)),67),96),(20,(37,87))),74)),91),83);
 103: 1 -16094.94531 -16250.4282 (0,((((((((((1,4),6),((((((5,51),((31,73),(55,60))),((((((8,39),(18,22)),(((((12,19),93),95),(53,59)),42)),86),((((9,47),(((27,48),80),((49,(75,85)),78))),(62,63)),(((35,50),84),(((43,61),94),((((56,64),69),(71,100)),81))))),(((10,24),(34,77)),(13,54)))),((23,44),(25,65))),((((17,36),(72,89)),82),21)),(((((11,88),97),76),26),68))),99),66),(((29,57),79),98)),((28,58),46)),(((((3,(33,(45,92))),(7,40)),14),(15,30)),((16,70),32))),((((((2,52),((38,41),90)),96),67),(20,(37,87))),74)),91),83);
 104: 1 -15773.42188 -16246.39966 (0,((((((((1,4),6),(((((5,51),((31,73),(55,60))),(((((((((8,39),(18,22)),42),86),(((53,59),95),93)),((((9,47),(((27,48),80),(((49,75),85),78))),(62,63)),(((35,50),84),(((43,61),94),((((56,64),69),(71,100)),81))))),(12,19)),(((10,24),(34,77)),(13,54))),((23,44),(25,65)))),((((11,88),97),76),(26,68))),((((17,36),(72,89)),82),21))),(((((28,58),46),(((29,57),79),98)),66),99)),(((((3,(33,(45,92))),(7,40)),14),(15,30)),((16,70),32))),(((((2,52),((38,41),90)),67),96),(20,(37,87)))),74),91),83);
 105: 1 -16097.79297 -16242.1958 (0,((((((((((((1,4),6),((((5,51),((31,73),(55,60))),((((((((8,39),(18,22)),(12,19)),(((42,95),(53,59)),93)),86),(((9,47),(((27,48),80),(((49,75),85),78))),(62,63))),(((35,50),84),(((43,61),94),((((56,64),69),(71,100)),81)))),((((10,24),(34,77)),(13,54)),((23,44),(25,65))))),((((17,36),(72,89)),21),82))),((((11,88),97),76),(26,68))),(29,57)),79),98),(66,99)),((28,58),46)),(((((3,(33,(45,92))),(7,40)),14),(15,30)),((16,70),32))),((((((2,52),((38,41),90)),96),67),(20,(37,87))),74)),91),83);
 106: 1 -16439.57031 -16244.60857 (0,(((((((1,4),6),(((((((5,51),((31,73),(55,60))),(((10,24),(34,77)),(13,54))),((((((((8,39),(18,22)),86),(42,95)),(53,59)),((12,19),93)),(((9,47),(((27,80),48),((49,(75,85)),78))),(62,63))),(((35,50),84),(((43,94),61),((((56,64),69),(71,100)),81))))),((23,44),(25,65))),((((17,36),(72,89)),82),21)),((((11,88),97),76),(26,68)))),(((28,58),46),((((29,57),79),98),(66,99)))),(((((3,((33,92),45)),(7,40)),14),(15,30)),((16,70),32))),((((((2,52),((38,41),90)),96),67),(20,(37,87))),74)),91),83);
 107: 1 -15481.28809 -16242.95631 (0,(((((((1,4),6),(((((5,51),((31,73),(55,60))),((((((((((8,39),(18,22)),86),(42,95)),(53,59)),93),(12,19)),(((9,47),(((27,80),48),((49,(75,85)),78))),(62,63))),(((35,50),84),(((43,94),61),((((56,64),69),(71,100)),81)))),((((10,24),(34,77)),(13,54)),((23,44),(25,65))))),((((17,36),(72,89)),82),21)),(((((11,88),97),76),26),68))),(((((28,58),46),(((29,57),79),98)),66),99)),(((((3,((33,45),92)),(7,40)),14),(15,30)),((16,70),32))),((((((2,52),((38,41),90)),67),96),(20,(37,87))),74)),91),83);
 108: 1 -15860.18164 -16242.84293 (0,((((((((1,6),4),((((5,51),((31,73),(55,60))),((((((((8,39),(18,22)),((42,95),(53,59))),((12,19),93)),86),(((9,47),(((27,48),80),((49,(75,85)),78))),(62,63))),(((35,50),84),(((43,94),61),((((56,64),69),(71,100)),81)))),((((10,24),(34,77)),(13,54)),((23,44),(25,65))))),(((((11,88),97),76),26),68))),((((17,36),(72,89)),82),21)),(((28,58),46),(((29,57),(79,98)),(66,99)))),(((((3,(33,(45,92))),(7,40)),14),(15,30)),((16,70),32))),((((((2,52),((38,41),90)),96),67),(20,(37,87))),74)),91),83);
 109: 4 -15950.2207 -16274.49261 (0,((((((((1,4),6),(((11,88),(76,97)),(26,68))),(((((((5,51),((31,73),(55,60))),((((10,24),(34,77)),(13,54)),((23,44),(25,65)))),((((((8,39),(18,22)),(42,((53,59),95))),((12,19),93)),86),(((9,47),(((27,80),48),(((49,75),85),78))),(62,63)))),(((43,61),94),((((56,64),69),(71,100)),81))),((35,50),84)),((((17,36),(72,89)),21),82))),(((28,58),46),((((29,57),79),98),(66,99)))),(((((3,(33,(45,92))),(7,40)),14),(15,30)),((16,70),32))),((((((2,52),((38,41),90)),96),67),(20,(37,87))),74)),91),83);
 110: 2 -15669.36328 -16239.1508 (0,((((((((1,4),6),(((((11,88),97),76),26),68)),((((5,51),((31,73),(55,60))),((((((((8,39),(18,22)),(12,19)),(((42,95),(53,59)),93)),86),(((9,47),((27,(48,80)),(((49,75),85),78))),(62,63))),(((35,50),84),(((43,94),61),((((56,64),69),(71,100)),81)))),((((10,24),(34,77)),(13,54)),((23,44),(25,65))))),((((17,36),(72,89)),82),21))),(((28,58),46),((((29,57),79),98),(66,99)))),(((((3,(33,(45,92))),(7,40)),14),(15,30)),((16,70),32))),((((((2,52),((38,41),90)),96),67),(20,(37,87))),74)),91),83);
 111: 1 -16020.51562 -16249.49135 (0,(((((((1,6),4),(((((((5,51),((31,73),(55,60))),(((((((8,39),(18,22)),(12,19)),(((42,95),(53,59)),93)),86),(((9,47),(((27,80),48),((49,85),(75,78)))),(62,63))),(((35,50),84),((((43,94),61),(((56,64),69),(71,100))),81)))),(((10,24),(34,77)),(13,54))),((23,44),(25,65))),(((17,36),(72,89)),(21,82))),(((11,88),97),((26,68),76)))),(((28,58),46),((((29,57),79),98),(66,99)))),(((((3,((33,45),92)),(7,40)),14),(15,30)),((16,70),32))),((((((2,52),((38,41),90)),96),67),(20,(37,87))),74)),91),83);
 112: 2 -15555.89648 -16250.18279 (0,((((((1,4),6),(((((11,88),97),76),26),68)),(((((5,51),((31,73),(55,60))),((((8,39),(18,22)),(((((((9,47),((27,(48,80)),((49,(75,85)),78))),(62,63)),(((35,50),84),(((43,61),94),((((56,64),69),(71,100)),81)))),86),(((42,95),(53,59)),93)),(12,19))),(((10,24),(34,77)),(13,54)))),((23,44),(25,65))),((((17,36),(72,89)),21),82))),(((((((2,52),((38,41),90)),67),96),(20,(37,87))),74),((((((3,(33,(45,92))),(7,40)),14),(15,30)),((16,70),32)),(((((28,58),46),(((29,57),79),98)),66),99)))),91),83);
 113: 1 -15410.79102 -16242.74375 (0,(((((((1,6),4),((((((5,51),((31,73),(55,60))),((((((((8,39),(18,22)),42),((53,59),95)),86),((12,19),93)),((((9,47),((27,(48,80)),((49,(75,85)),78))),(62,63)),(((35,50),84),((43,(61,94)),((((56,64),69),(71,100)),81))))),(((10,24),(34,77)),(13,54)))),((23,44),(25,65))),((((17,36),(72,89)),82),21)),((((11,88),97),76),(26,68)))),(((((28,58),46),(((29,57),79),98)),66),99)),(((((3,(7,40)),((33,92),45)),14),(15,30)),((16,70),32))),((((((2,52),((38,41),90)),67),96),(20,(37,87))),74)),91),83);
 114: 1 -14936.85156 -16266.40426 (0,((((1,4),6),((((((5,51),((31,73),(55,60))),((((((((8,39),(18,22)),(42,((53,59),95))),((12,19),93)),86),(((9,47),((27,(48,80)),(((49,85),75),78))),(62,63))),(((35,50),84),(((43,61),94),((((56,64),69),(71,100)),81)))),((((10,24),(34,77)),(13,54)),((23,44),(25,65))))),(((17,36),(72,89)),21)),82),(((11,88),97),((26,68),76)))),((((((((2,52),((38,41),90)),96),67),(20,(37,87))),74),((((((3,(33,(45,92))),(7,40)),14),(15,30)),((16,70),32)),(((28,58),46),((((29,57),79),98),(66,99))))),91)),83);
 115: 2 -15799.66602 -16252.31236 (0,(((((((((1,4),6),(((((5,51),((31,73),(55,60))),(((((((((8,39),(18,22)),42),86),((((9,47),(((27,48),80),((49,(75,85)),78))),(62,63)),(((35,50),84),((((43,61),94),(((56,64),69),(71,100))),81)))),93),((53,59),95)),(12,19)),(((10,24),(34,77)),(13,54)))),((23,44),(25,65))),(((((11,88),97),76),26),68))),((((17,36),(72,89)),82),21)),(((28,58),46),((((29,57),79),98),(66,99)))),(((((3,((33,45),92)),(7,40)),14),(15,30)),((16,70),32))),(((((2,52),((38,41),90)),67),96),(20,(37,87)))),74),91),83);
 116: 5 -16857.36719 -16250.34515 (0,((((((((1,4),6),(((((5,51),((31,73),(55,60))),((((((((8,39),(18,22)),(42,86)),(((53,59),95),93)),((((9,47),(((27,48),80),(((49,85),75),78))),(62,63)),(((35,50),84),(((43,61),94),((((56,64),69),(71,100)),81))))),(12,19)),(((10,24),(34,77)),(13,54))),((23,44),(25,65)))),((((11,88),97),76),(26,68))),((((17,36),(72,89)),82),21))),(((((28,58),46),(((29,57),79),98)),66),99)),(((((3,(33,(45,92))),(7,40)),14),(15,30)),((16,70),32))),(((((2,52),((38,41),90)),67),96),(20,(37,87)))),74),91),83);
 117: 1 -16437.69531 -16241.32547 (0,(((((((1,6),4),(((((5,51),((31,73),(55,60))),((((((((8,39),(18,22)),(42,((53,59),95))),86),((12,19),93)),(((9,47),(((27,80),48),((49,(75,85)),78))),(62,63))),(((35,50),84),(((43,94),61),((((56,64),69),(71,100)),81)))),((((10,24),(34,77)),(13,54)),((23,44),(25,65))))),((((17,36),(72,89)),82),21)),(((((11,88),97),76),26),68))),(((28,58),46),(((29,57),(79,98)),(66,99)))),(((((3,(7,40)),(33,(45,92))),14),(15,30)),((16,70),32))),((((((2,52),((38,41),90)),67),96),(20,(37,87))),74)),91),83);
 118: 1 -15713.72363 -16240.79602 (0,((((((((((1,4),6),(((((5,51),((31,73),(55,60))),(((((((((8,39),(18,22)),(42,95)),(53,59)),((12,19),93)),86),(((9,47),(((27,48),80),((49,(75,85)),78))),(62,63))),(((35,50),84),(((43,61),94),((((56,64),69),(71,100)),81)))),((((10,24),(34,77)),(13,54)),((23,44),(25,65))))),((((17,36),(72,89)),82),21)),(((((11,88),97),76),26),68))),99),66),(((29,57),79),98)),((28,58),46)),(((((3,(33,(45,92))),(7,40)),14),(15,30)),((16,70),32))),((((((2,52),((38,41),90)),96),67),(20,(37,87))),74)),91),83);
 119: 3 -16465.77539 -16239.5052 (0,(((((((1,6),4),((((((5,51),((31,73),(55,60))),((((((((8,39),(18,22)),(42,((53,59),95))),((12,19),93)),86),(((9,47),(((27,80),48),(((49,75),85),78))),(62,63))),(((35,50),84),(((43,61),94),((((56,64),69),(71,100)),81)))),(((10,24),(34,77)),(13,54)))),((23,44),(25,65))),(((((11,88),97),76),26),68)),((((17,36),(72,89)),82),21))),(((((28,58),46),(((29,57),79),98)),66),99)),(((((3,(33,(45,92))),(7,40)),14),(15,30)),((16,70),32))),((((((2,52),((38,41),90)),67),96),(20,(37,87))),74)),91),83);
 120: 2 -16099.19531 -16242.64223 (0,(((((((1,4),6),((((((5,51),((31,73),(55,60))),((((((8,39),(18,22)),86),(((((9,47),(((27,48),80),(((49,75),85),78))),(62,63)),(((35,50),84),(((43,61),94),((((56,64),69),(71,100)),81)))),(((42,95),(53,59)),93))),(12,19)),(((10,24),(34,77)),(13,54)))),((23,44),(25,65))),((((11,88),97),76),(26,68))),((((17,36),(72,89)),21),82))),(((28,58),46),((((29,57),79),98),(66,99)))),(((((3,(33,(45,92))),(7,40)),14),(15,30)),((16,70),32))),((((((2,52),((38,41),90)),96),67),(20,(37,87))),74)),91),83);
 121: 1 -15925.93164 -16256.23747 (0,(((((((((1,4),6),((((((5,51),((31,73),(55,60))),(((((((((8,39),(18,22)),42),86),((((9,47),(((27,48),80),((49,(75,85)),78))),(62,63)),(((35,50),84),((((43,94),61),(((56,64),69),(71,100))),81)))),93),((53,59),95)),(12,19)),(((10,24),(34,77)),(13,54)))),((23,44),(25,65))),(((((11,88),97),76),26),68)),((((17,36),(72,89)),82),21))),((28,58),46)),((((29,57),79),98),(66,99))),(((((3,(33,(45,92))),(7,40)),14),(15,30)),((16,70),32))),(((((2,52),((38,41),90)),67),96),(20,(37,87)))),74),91),83);
 122: 8 -16864.69727 -16239.13678 (0,((((((((1,4),6),(((((5,51),((31,73),(55,60))),((((((((8,39),(18,22)),(42,((53,59),95))),((12,19),93)),86),(((9,47),(((27,80),48),((49,(75,85)),78))),(62,63))),(((35,50),84),(((43,61),94),((((56,64),69),(71,100)),81)))),(((10,24),(34,77)),(13,54)))),((23,44),(25,65))),((((11,88),97),76),(26,68)))),((((17,36),(72,89)),82),21)),(((((28,58),46),(((29,57),79),98)),66),99)),(((((3,(33,(45,92))),(7,40)),14),(15,30)),((16,70),32))),((((((2,52),((38,41),90)),67),96),(20,(37,87))),74)),91),83);
 123: 1 -16760.50977 -16242.96864 (0,((((((((1,4),6),(((((11,88),97),76),26),68)),((((5,51),((31,73),(55,60))),(((((((((8,39),(18,22)),((42,95),(53,59))),((12,19),93)),86),(((9,47),((27,(48,80)),((49,(75,85)),78))),(62,63))),(((35,50),84),(((43,94),61),((((56,64),69),(71,100)),81)))),(((10,24),(34,77)),(13,54))),((23,44),(25,65)))),((((17,36),(72,89)),82),21))),(((28,58),46),((((29,57),79),98),(66,99)))),((((((3,33),(45,92)),(7,40)),14),(15,30)),((16,70),32))),((((((2,52),((38,41),90)),67),96),(20,(37,87))),74)),91),83);
 124: 1 -16808.39062 -16245.07683 (0,((((((1,4),6),((((11,88),97),76),(26,68))),((((5,51),((31,73),(55,60))),((((((((8,39),(18,22)),((42,95),(53,59))),((12,19),93)),86),(((9,47),(((27,48),80),((49,(75,85)),78))),(62,63))),(((35,50),84),((43,(61,94)),((((56,64),69),(71,100)),81)))),((((10,24),(34,77)),(13,54)),((23,44),(25,65))))),((((17,36),(72,89)),21),82))),(((((((2,52),((38,41),90)),96),67),(20,(37,87))),74),((((((3,(33,(45,92))),(7,40)),14),(15,30)),((16,70),32)),(((28,58),46),((((29,57),79),98),(66,99)))))),91),83);
 125: 2 -15963.3418 -16246.01095 (0,(((((((((1,6),4),((((((5,51),((31,73),(55,60))),((((((8,39),(18,22)),86),(((((9,47),(((27,48),80),(((49,75),85),78))),(62,63)),(((35,50),84),(((43,61),94),((((56,64),69),(71,100)),81)))),(((42,95),(53,59)),93))),(12,19)),(((10,24),(34,77)),(13,54)))),((23,44),(25,65))),(((17,36),(72,89)),(21,82))),(((((11,88),97),76),26),68))),((29,57),(79,98))),(66,99)),((28,58),46)),(((((3,(33,(45,92))),(7,40)),14),(15,30)),((16,70),32))),((((((2,52),((38,41),90)),96),67),(20,(37,87))),74)),91),83);
 126: 1 -16390.0625 -16239.88225 (0,((((((((1,4),6),((((((5,51),((31,73),(55,60))),(((((((8,39),(18,22)),((42,95),(53,59))),((12,19),93)),86),(((9,47),((27,(48,80)),((49,(75,85)),78))),(62,63))),(((35,50),84),(((43,61),94),((((56,64),69),(71,100)),81))))),(((10,24),(34,77)),(13,54))),((23,44),(25,65))),((((17,36),(72,89)),82),21))),((((11,88),97),76),(26,68))),(((28,58),46),((((29,57),79),98),(66,99)))),(((((3,(33,(45,92))),(7,40)),14),(15,30)),((16,70),32))),((((((2,52),((38,41),90)),96),67),(20,(37,87))),74)),91),83);
 127: 3 -15051.76172 -16241.93258 (0,((((((((((((1,4),6),((((5,51),((31,73),(55,60))),((((((((8,39),(18,22)),(12,19)),(((42,95),(53,59)),93)),86),(((9,47),((27,(48,80)),((49,(75,85)),78))),(62,63))),(((35,50),84),(((43,94),61),((((56,64),69),(71,100)),81)))),((((10,24),(34,77)),(13,54)),((23,44),(25,65))))),((((17,36),(72,89)),21),82))),(((((11,88),97),76),26),68)),(29,57)),79),98),(66,99)),((28,58),46)),(((((3,(33,(45,92))),(7,40)),14),(15,30)),((16,70),32))),((((((2,52),((38,41),90)),96),67),(20,(37,87))),74)),91),83);
 128: 1 -16653.54297 -16250.49148 (0,((((((((1,4),6),((((11,88),97),76),(26,68))),(((((5,51),((31,73),(55,60))),((23,44),(25,65))),((((((8,39),(18,22)),((42,95),(53,59))),(((((9,47),(((27,80),48),((49,(75,85)),78))),(62,63)),(((35,50),84),(((43,61),94),((((56,64),69),(71,100)),81)))),86)),((12,19),93)),(((10,24),(34,77)),(13,54)))),((((17,36),(72,89)),82),21))),((((28,58),46),(((29,57),79),98)),(66,99))),((((((3,33),(45,92)),(7,40)),14),(15,30)),((16,70),32))),((((((2,52),((38,41),90)),96),67),(20,(37,87))),74)),91),83);
 129: 2 -15792.46094 -16240.41428 (0,((((((((1,4),6),(((((11,88),97),76),26),68)),((((5,51),((31,73),(55,60))),(((((((8,39),(18,22)),86),(((((9,47),(((27,48),80),((49,(75,85)),78))),(62,63)),(((35,50),84),(((43,61),94),((((56,64),69),(71,100)),81)))),(((42,95),(53,59)),93))),(12,19)),(((10,24),(34,77)),(13,54))),((23,44),(25,65)))),((((17,36),(72,89)),82),21))),(((((28,58),46),(((29,57),79),98)),66),99)),(((((3,((33,45),92)),(7,40)),14),(15,30)),((16,70),32))),((((((2,52),((38,41),90)),67),96),(20,(37,87))),74)),91),83);
 130: 2 -16370.75 -16252.31236 (0,(((((((((1,4),6),(((((5,51),((31,73),(55,60))),(((((((((8,39),(18,22)),42),86),((((9,47),(((27,48),80),((49,(75,85)),78))),(62,63)),(((35,50),84),((((43,61),94),(((56,64),69),(71,100))),81)))),93),((53,59),95)),(12,19)),(((10,24),(34,77)),(13,54)))),((23,44),(25,65))),(((((11,88),97),76),26),68))),((((17,36),(72,89)),82),21)),(((28,58),46),((((29,57),79),98),(66,99)))),(((((3,((33,45),92)),(7,40)),14),(15,30)),((16,70),32))),(((((2,52),((38,41),90)),67),96),(20,(37,87)))),74),91),83);
 131: 2 -16600.24219 -16241.97627 (0,((((((((1,4),6),((((11,88),97),76),(26,68))),(((((5,51),((31,73),(55,60))),(((((((((8,39),(18,22)),86),(42,95)),(53,59)),((12,19),93)),(((9,47),(((27,80),48),((49,(75,85)),78))),(62,63))),(((35,50),84),(((43,94),61),((((56,64),69),(71,100)),81)))),(((10,24),(34,77)),(13,54)))),((23,44),(25,65))),((((17,36),(72,89)),82),21))),(((28,58),46),((((29,57),79),98),(66,99)))),(((((3,(33,(45,92))),(7,40)),14),(15,30)),((16,70),32))),((((((2,52),((38,41),90)),96),67),(20,(37,87))),74)),91),83);
 132: 2 -15129.25195 -16243.92459 (0,((((((((1,6),4),((((((5,51),((31,73),(55,60))),(((((((((8,39),(18,22)),42),86),((((9,47),(((27,80),48),(((49,75),85),78))),(62,63)),(((35,50),84),(((43,94),61),((((56,64),69),(71,100)),81))))),93),((53,59),95)),(12,19)),(((10,24),(34,77)),(13,54)))),((23,44),(25,65))),((((17,36),(72,89)),82),21)),((((11,88),97),76),(26,68)))),(((((28,58),46),(((29,57),79),98)),66),99)),(((((3,(7,40)),((33,92),45)),14),(15,30)),((16,70),32))),(((((2,52),((38,41),90)),67),96),(20,(37,87)))),74),91),83);
 133: 1 -15610.43262 -16246.81819 (0,(((((((1,4),6),(((((5,51),((31,73),(55,60))),(((((((8,39),(18,22)),86),(((((9,47),((27,(48,80)),(((49,85),75),78))),(62,63)),(((35,50),84),((43,(61,94)),((((56,64),69),(71,100)),81)))),(((42,95),(53,59)),93))),(12,19)),(((10,24),(34,77)),(13,54))),((23,44),(25,65)))),((((17,36),(72,89)),82),21)),((((11,88),97),76),(26,68)))),(((((28,58),46),(((29,57),79),98)),66),99)),((((((3,33),(45,92)),(7,40)),14),(15,30)),((16,70),32))),((((((2,52),((38,41),90)),67),96),(20,(37,87))),74)),91),83);
 134: 2 -15798.77734 -16239.91421 (0,((((((((1,4),6),((((11,88),97),76),(26,68))),((((5,51),((31,73),(55,60))),((((((((8,39),(18,22)),((42,95),(53,59))),86),((12,19),93)),(((9,47),((27,(48,80)),(((49,75),85),78))),(62,63))),(((35,50),84),(((43,61),94),((((56,64),69),(71,100)),81)))),((((10,24),(34,77)),(13,54)),((23,44),(25,65))))),((((17,36),(72,89)),82),21))),(((28,58),46),((((29,57),79),98),(66,99)))),(((((3,(33,(45,92))),(7,40)),14),(15,30)),((16,70),32))),((((((2,52),((38,41),90)),96),67),(20,(37,87))),74)),91),83);
 135: 1 -16249.16406 -16242.0021 (0,(((((((1,4),6),(((((5,51),((31,73),(55,60))),((((((((8,39),(18,22)),42),86),(((((9,47),((27,(48,80)),((49,(75,85)),78))),(62,63)),(((35,50),84),(((43,94),61),((((56,64),69),(71,100)),81)))),(((53,59),95),93))),(12,19)),(((10,24),(34,77)),(13,54))),((23,44),(25,65)))),((((17,36),(72,89)),82),21)),((((11,88),97),76),(26,68)))),(((((28,58),46),(((29,57),79),98)),66),99)),(((((3,((33,92),45)),(7,40)),14),(15,30)),((16,70),32))),((((((2,52),((38,41),90)),67),96),(20,(37,87))),74)),91),83);
 136: 1 -16647.13672 -16251.69313 (0,((((((((((1,4),6),((((((5,51),((31,73),(55,60))),((((((8,39),(18,22)),((((12,19),93),((53,59),95)),42)),86),((((9,47),(((27,48),80),((49,(75,85)),78))),(62,63)),(((35,50),84),(((43,61),94),((((56,64),69),(71,100)),81))))),(((10,24),(34,77)),(13,54)))),((23,44),(25,65))),((((17,36),(72,89)),82),21)),(((((11,88),97),76),26),68))),99),66),(((29,57),79),98)),((28,58),46)),(((((3,(33,(45,92))),(7,40)),14),(15,30)),((16,70),32))),(((((2,52),(((38,41),90),96)),67),(20,(37,87))),74)),91),83);
 137: 1 -16571.74609 -16245.14035 (0,(((((((1,4),6),(((((5,51),((31,73),(55,60))),((((((((((8,39),(18,22)),42),86),((((9,47),(((27,48),80),(((49,75),85),78))),(62,63)),(((35,50),84),(((43,61),94),((((56,64),69),(71,100)),81))))),93),((53,59),95)),(12,19)),(((10,24),(34,77)),(13,54))),((23,44),(25,65)))),((((17,36),(72,89)),82),21)),(((((11,88),97),76),26),68))),(((((28,58),46),(((29,57),79),98)),66),99)),((((((3,33),(45,92)),(7,40)),14),(15,30)),((16,70),32))),((((((2,52),((38,41),90)),67),96),(20,(37,87))),74)),91),83);
 138: 1 -16079.23535 -16244.24504 (0,((((((((1,4),6),(((((5,51),((31,73),(55,60))),((((((((8,39),(18,22)),((42,95),(53,59))),((12,19),93)),86),((((9,47),((27,(48,80)),(((49,75),85),78))),(62,63)),(((35,50),84),(((43,61),94),((((56,64),69),(71,100)),81))))),((23,44),(25,65))),(((10,24),(34,77)),(13,54)))),((((17,36),(72,89)),82),21)),(((11,88),97),((26,68),76)))),(((28,58),46),((((29,57),79),98),(66,99)))),(((((3,(33,(45,92))),(7,40)),14),(15,30)),((16,70),32))),(((((2,52),((38,41),90)),67),96),(20,(37,87)))),74),91),83);
 139: 1 -16048.01562 -16242.28665 (0,(((((((1,4),6),(((((5,51),((31,73),(55,60))),((((((((8,39),(18,22)),86),((42,95),(53,59))),((12,19),93)),(((9,47),(((27,48),80),(((49,85),75),78))),(62,63))),(((35,50),84),(((43,61),94),((((56,64),69),(71,100)),81)))),((((10,24),(34,77)),(13,54)),((23,44),(25,65))))),((((11,88),97),76),(26,68))),((((17,36),(72,89)),82),21))),(((((28,58),46),(((29,57),79),98)),66),99)),(((((3,(33,(45,92))),(7,40)),14),(15,30)),((16,70),32))),((((((2,52),((38,41),90)),67),96),(20,(37,87))),74)),91),83);
 140: 3 -15633.04102 -16242.93901 (0,(((((((((((1,4),6),(((((5,51),((31,73),(55,60))),((((((((8,39),(18,22)),(12,19)),(((42,95),(53,59)),93)),86),(((9,47),(((27,48),80),(((49,75),85),78))),(62,63))),(((35,50),84),(((43,61),94),((((56,64),69),(71,100)),81)))),((((10,24),(34,77)),(13,54)),((23,44),(25,65))))),((((11,88),97),76),(26,68))),((((17,36),(72,89)),21),82))),(29,57)),79),98),(66,99)),((28,58),46)),(((((3,(33,(45,92))),(7,40)),14),(15,30)),((16,70),32))),((((((2,52),((38,41),90)),96),67),(20,(37,87))),74)),91),83);
 141: 1 -16403.01172 -16238.84865 (0,(((((((1,4),6),(((((5,51),((31,73),(55,60))),(((((((((8,39),(18,22)),(53,59)),(42,95)),((12,19),93)),86),(((9,47),((27,(48,80)),((49,(75,85)),78))),(62,63))),(((35,50),84),(((43,94),61),((((56,64),69),(71,100)),81)))),((((10,24),(34,77)),(13,54)),((23,44),(25,65))))),((((17,36),(72,89)),82),21)),(((((11,88),97),76),26),68))),(((((28,58),46),(((29,57),79),98)),66),99)),(((((3,(33,(45,92))),(7,40)),14),(15,30)),((16,70),32))),((((((2,52),((38,41),90)),67),96),(20,(37,87))),74)),91),83);
 142: 1 -16401.63672 -16251.71338 (0,(((((1,4),6),((((((5,51),((31,73),(55,60))),((((8,39),(18,22)),(((((((9,47),(((27,48),80),(((49,75),85),78))),(62,63)),(((35,50),84),(((43,94),61),((((56,64),69),(71,100)),81)))),86),(((42,95),(53,59)),93)),(12,19))),(((10,24),(34,77)),(13,54)))),((23,44),(25,65))),((((11,88),97),76),(26,68))),((((17,36),(72,89)),21),82))),(((((((2,52),((38,41),90)),67),96),(20,(37,87))),74),((((((3,(33,(45,92))),(7,40)),14),(15,30)),((16,70),32)),(((((28,58),46),(((29,57),79),98)),66),99)))),91),83);
 143: 1 -15467.69824 -16237.7324 (0,(((((((1,4),6),(((((5,51),((31,73),(55,60))),(((((((((8,39),(18,22)),(42,95)),(53,59)),((12,19),93)),86),(((9,47),((27,(48,80)),((49,(75,85)),78))),(62,63))),(((35,50),84),(((43,94),61),((((56,64),69),(71,100)),81)))),((((10,24),(34,77)),(13,54)),((23,44),(25,65))))),((((17,36),(72,89)),82),21)),(((((11,88),97),76),26),68))),(((((28,58),46),(((29,57),79),98)),66),99)),(((((3,(33,(45,92))),(7,40)),14),(15,30)),((16,70),32))),((((((2,52),((38,41),90)),67),96),(20,(37,87))),74)),91),83);
 144: 1 -16077.23242 -16243.16213 (0,(((((((1,6),4),((((((5,51),((31,73),(55,60))),(((((((8,39),(18,22)),86),(((42,95),(53,59)),93)),((((9,47),((27,(48,80)),(((49,75),85),78))),(62,63)),(((35,50),84),((43,(61,94)),((((56,64),69),(71,100)),81))))),(12,19)),(((10,24),(34,77)),(13,54)))),((23,44),(25,65))),((((17,36),(72,89)),82),21)),((((11,88),97),76),(26,68)))),(((((28,58),46),(((29,57),79),98)),66),99)),(((((3,(7,40)),(33,(45,92))),14),(15,30)),((16,70),32))),((((((2,52),((38,41),90)),67),96),(20,(37,87))),74)),91),83);
 145: 1 -17085.85742 -16241.10883 (0,(((((((((1,6),4),((((11,88),97),76),(26,68))),((((5,51),((31,73),(55,60))),((((((((8,39),(18,22)),((42,95),(53,59))),((12,19),93)),86),(((9,47),(((27,80),48),((49,(75,85)),78))),(62,63))),(((35,50),84),(((43,61),94),((((56,64),69),(71,100)),81)))),((((10,24),(34,77)),(13,54)),((23,44),(25,65))))),((((17,36),(72,89)),82),21))),(((28,58),46),((((29,57),79),98),(66,99)))),(((((3,((33,92),45)),(7,40)),14),(15,30)),((16,70),32))),(((((2,52),((38,41),90)),67),96),(20,(37,87)))),74),91),83);
 146: 1 -16786.38477 -16242.96318 (0,(((((((1,4),6),(((((5,51),((31,73),(55,60))),(((((((((8,39),(18,22)),(42,95)),86),(53,59)),((12,19),93)),(((9,47),(((27,80),48),((49,(75,85)),78))),(62,63))),(((35,50),84),(((43,94),61),((((56,64),69),(71,100)),81)))),((((10,24),(34,77)),(13,54)),((23,44),(25,65))))),((((17,36),(72,89)),82),21)),(((((11,88),97),76),26),68))),(((((28,58),46),(((29,57),79),98)),66),99)),(((((3,((33,45),92)),(7,40)),14),(15,30)),((16,70),32))),((((((2,52),((38,41),90)),67),96),(20,(37,87))),74)),91),83);
 147: 1 -16356.6875 -16253.38582 (0,(((((((((1,4),6),((((11,88),97),76),(26,68))),(((5,51),((31,73),(55,60))),((((((((8,39),(18,22)),((42,95),(53,59))),((12,19),93)),86),(((9,47),(((27,48),80),(((49,75),85),78))),(62,63))),(((35,50),84),(((43,61),94),((((56,64),69),(71,100)),81)))),((((10,24),(34,77)),(13,54)),((23,44),(25,65)))))),((((17,36),(72,89)),21),82)),(((28,58),46),((((29,57),79),98),(66,99)))),((((((3,(7,40)),((33,45),92)),14),(15,30)),(16,70)),32)),((((((2,52),((38,41),90)),96),67),(20,(37,87))),74)),91),83);
 148: 2 -15201.9209 -16237.79335 (0,((((((((1,4),6),((((11,88),97),76),(26,68))),(((((5,51),((31,73),(55,60))),(((((((8,39),(18,22)),(42,((53,59),95))),86),((12,19),93)),((((9,47),(((27,80),48),((49,(75,85)),78))),(62,63)),(((35,50),84),((43,(61,94)),((((56,64),69),(71,100)),81))))),(((10,24),(34,77)),(13,54)))),((23,44),(25,65))),((((17,36),(72,89)),21),82))),(((28,58),46),((((29,57),79),98),(66,99)))),(((((3,(33,(45,92))),(7,40)),14),(15,30)),((16,70),32))),((((((2,52),((38,41),90)),96),67),(20,(37,87))),74)),91),83);
 149: 1 -16775.4707 -16244.07374 (0,((((((((((1,6),4),(((((5,51),((31,73),(55,60))),(((((((((8,39),(18,22)),42),(((12,19),((53,59),95)),93)),86),(((9,47),(((27,80),48),(((49,75),85),78))),(62,63))),(((35,50),84),(((43,94),61),((((56,64),69),(71,100)),81)))),(((10,24),(34,77)),(13,54))),((23,44),(25,65)))),((((17,36),(72,89)),82),21)),((((11,88),97),76),(26,68)))),99),66),(((29,57),79),98)),((28,58),46)),(((((3,((33,45),92)),(7,40)),14),(15,30)),((16,70),32))),((((((2,52),((38,41),90)),96),67),(20,(37,87))),74)),91),83);
 150: 2 -15702.43457 -16242.12418 (0,(((((((((1,4),6),(((((11,88),97),76),26),68)),((((5,51),((31,73),(55,60))),((((((((8,39),(18,22)),((42,95),(53,59))),((12,19),93)),86),(((9,47),(((27,48),80),((49,(75,85)),78))),(62,63))),(((35,50),84),(((43,61),94),((((56,64),69),(71,100)),81)))),((((10,24),(34,77)),(13,54)),((23,44),(25,65))))),((((17,36),(72,89)),82),21))),(((28,58),46),((((29,57),79),98),(66,99)))),(((((3,(33,(45,92))),(7,40)),14),(15,30)),((16,70),32))),(((((2,52),((38,41),90)),96),67),(20,(37,87)))),74),91),83);
 151: 1 -16317.72266 -16245.03801 (0,((((((((1,4),6),((((((5,51),((31,73),(55,60))),(((((((8,39),(18,22)),((42,95),(53,59))),((12,19),93)),86),(((9,47),((27,(48,80)),(((49,75),85),78))),(62,63))),(((35,50),84),(((43,61),94),((((56,64),69),(71,100)),81))))),(((10,24),(34,77)),(13,54))),(((23,44),25),65)),(((((11,88),97),76),26),68))),((((17,36),(72,89)),82),21)),(((28,58),46),((((29,57),79),98),(66,99)))),(((((3,(7,40)),(33,(45,92))),14),(15,30)),((16,70),32))),((((((2,52),((38,41),90)),96),67),(20,(37,87))),74)),91),83);
 152: 3 -16834.67188 -16242.3346 (0,(((((((1,4),6),((((((5,51),((31,73),(55,60))),((((((((8,39),(18,22)),42),(((((9,47),((27,(48,80)),((49,(75,85)),78))),(62,63)),(((35,50),84),((43,(61,94)),((((56,64),69),(71,100)),81)))),86)),93),((53,59),95)),(12,19)),(((10,24),(34,77)),(13,54)))),((23,44),(25,65))),((((11,88),97),76),(26,68))),((((17,36),(72,89)),82),21))),(((((28,58),46),(((29,57),79),98)),66),99)),(((((3,(33,(45,92))),(7,40)),14),(15,30)),((16,70),32))),((((((2,52),((38,41),90)),67),96),(20,(37,87))),74)),91),83);
 153: 8 -16056.55078 -16237.61682 (0,(((((((1,4),6),((((((5,51),((31,73),(55,60))),((((((((8,39),(18,22)),(42,((53,59),95))),((12,19),93)),86),(((9,47),(((27,80),48),(((49,75),85),78))),(62,63))),(((35,50),84),(((43,61),94),((((56,64),69),(71,100)),81)))),(((10,24),(34,77)),(13,54)))),((23,44),(25,65))),((((17,36),(72,89)),21),82)),((((11,88),97),76),(26,68)))),(((((28,58),46),(((29,57),79),98)),66),99)),(((((3,(33,(45,92))),(7,40)),14),(15,30)),((16,70),32))),((((((2,52),((38,41),90)),67),96),(20,(37,87))),74)),91),83);
 154: 1 -15626.36035 -16242.56301 (0,((((((((1,6),4),((((5,51),((31,73),(55,60))),((((((((8,39),(18,22)),((42,95),(53,59))),((12,19),93)),86),((9,((((27,48),80),((49,(75,85)),78)),47)),(62,63))),(((35,50),84),(((43,94),61),((((56,64),69),(71,100)),81)))),((((10,24),(34,77)),(13,54)),((23,44),(25,65))))),(((((11,88),97),76),26),68))),((((17,36),(72,89)),82),21)),(((28,58),46),((((29,57),79),98),(66,99)))),(((((3,(33,(45,92))),(7,40)),14),(15,30)),((16,70),32))),((((((2,52),((38,41),90)),96),67),(20,(37,87))),74)),91),83);
 155: 1 -14410.42676 -16242.65083 (0,(((((((1,4),6),(((((5,51),((31,73),(55,60))),(((((((((8,39),(18,22)),86),(((42,95),(53,59)),93)),(12,19)),(((9,47),(((27,48),80),(((49,85),75),78))),(62,63))),(((35,50),84),(((43,61),94),((((56,64),69),(71,100)),81)))),(((10,24),(34,77)),(13,54))),((23,44),(25,65)))),((((17,36),(72,89)),21),82)),((((11,88),97),76),(26,68)))),(((((28,58),46),(((29,57),79),98)),66),99)),(((((3,(33,(45,92))),(7,40)),14),(15,30)),((16,70),32))),((((((2,52),((38,41),90)),67),96),(20,(37,87))),74)),91),83);
 156: 3 -16232.50195 -16243.20575 (0,(((((((1,4),6),((((((5,51),((31,73),(55,60))),(((((((((8,39),(18,22)),86),(42,95)),(53,59)),((12,19),93)),(((9,47),(((27,80),48),((49,(75,85)),78))),(62,63))),(((35,50),84),(((43,61),94),((((56,64),69),(71,100)),81)))),(((10,24),(34,77)),(13,54)))),((23,44),(25,65))),((((17,36),(72,89)),82),21)),(((11,88),97),((26,68),76)))),(((28,58),46),((((29,57),79),98),(66,99)))),(((((3,(33,(45,92))),(7,40)),14),(15,30)),((16,70),32))),((((((2,52),((38,41),90)),96),67),(20,(37,87))),74)),91),83);
 157: 1 -16593.48242 -16243.79534 (0,((((((((1,4),6),(((((11,88),97),76),26),68)),((((5,51),((31,73),(55,60))),((((((((8,39),(18,22)),((42,95),(53,59))),((12,19),93)),86),(((9,47),(((27,48),80),((49,(75,85)),78))),(62,63))),(((35,50),84),(((43,61),94),((((56,64),69),(71,100)),81)))),((((10,24),(34,77)),(13,54)),((23,44),(25,65))))),((((17,36),(72,89)),82),21))),(((28,58),46),((((29,57),79),98),(66,99)))),((((((3,33),(45,92)),(7,40)),14),(15,30)),((16,70),32))),((((((2,52),((38,41),90)),96),67),(20,(37,87))),74)),91),83);
 158: 5 -16137.65332 -16240.10675 (0,(((((((1,4),6),(((((5,51),((31,73),(55,60))),((((((((((8,39),(18,22)),42),86),((((9,47),(((27,48),80),(((49,75),85),78))),(62,63)),(((35,50),84),(((43,94),61),((((56,64),69),(71,100)),81))))),93),((53,59),95)),(12,19)),(((10,24),(34,77)),(13,54))),((23,44),(25,65)))),((((17,36),(72,89)),82),21)),(((((11,88),97),76),26),68))),(((((28,58),46),(((29,57),79),98)),66),99)),(((((3,(33,(45,92))),(7,40)),14),(15,30)),((16,70),32))),((((((2,52),((38,41),90)),67),96),(20,(37,87))),74)),91),83);
 159: 5 -17035.19141 -16243.5648 (0,(((((((((((1,4),6),(((((5,51),((31,73),(55,60))),((((((((8,39),(18,22)),((42,95),(53,59))),((12,19),93)),86),(((9,47),((27,(48,80)),((49,78),(75,85)))),(62,63))),(((35,50),84),(((43,61),94),((((56,64),69),(71,100)),81)))),((((10,24),(34,77)),(13,54)),((23,44),(25,65))))),((((17,36),(72,89)),82),21)),((((11,88),97),76),(26,68)))),(29,57)),79),98),(66,99)),((28,58),46)),(((((3,(33,(45,92))),(7,40)),14),(15,30)),((16,70),32))),((((((2,52),((38,41),90)),67),96),(20,(37,87))),74)),91),83);
 160: 1 -16420.04297 -16239.79282 (0,((((((((1,6),4),(((((5,51),((31,73),(55,60))),(((((((8,39),(18,22)),(42,((53,59),95))),((12,19),93)),86),((((9,47),(((27,80),48),(((49,75),85),78))),(62,63)),(((35,50),84),(((43,94),61),((((56,64),69),(71,100)),81))))),(((10,24),(34,77)),(13,54)))),((23,44),(25,65))),(((((11,88),97),76),26),68))),((((17,36),(72,89)),82),21)),(((28,58),46),((((29,57),79),98),(66,99)))),(((((3,((33,45),92)),(7,40)),14),(15,30)),((16,70),32))),((((((2,52),((38,41),90)),96),67),(20,(37,87))),74)),91),83);
 161: 1 -16266.39551 -16271.64371 (0,(((1,6),4),(((((5,51),((31,73),(55,60))),((((((((8,39),(18,22)),(42,((53,59),95))),((12,19),93)),86),((9,47),((((27,48),80),((49,85),(75,78))),(62,63)))),(((35,50),84),(((43,94),61),((((56,64),69),(71,100)),81)))),((((10,24),(34,77)),(13,54)),((23,44),(25,65))))),(((17,36),(72,89)),(21,82))),(((11,88),((26,68),76)),97))),(((((((((2,52),((38,41),90)),96),67),(20,(37,87))),74),((((((3,(33,(45,92))),(7,40)),14),(15,30)),((16,70),32)),((((28,58),46),(((29,57),79),98)),(66,99)))),91),83));
 162: 1 -15924.43555 -16239.17734 (0,((((((((1,4),6),((((5,51),((31,73),(55,60))),(((((((((8,39),(18,22)),((42,95),(53,59))),((12,19),93)),86),(((9,47),(((27,48),80),((49,(75,85)),78))),(62,63))),(((35,50),84),(((43,94),61),((((56,64),69),(71,100)),81)))),(((10,24),(34,77)),(13,54))),((23,44),(25,65)))),((((17,36),(72,89)),21),82))),((((11,88),97),76),(26,68))),(((28,58),46),((((29,57),79),98),(66,99)))),(((((3,(7,40)),((33,45),92)),14),(15,30)),((16,70),32))),((((((2,52),((38,41),90)),96),67),(20,(37,87))),74)),91),83);
 163: 3 -16236.53906 -16238.91269 (0,((((((((1,4),6),(((((5,51),((31,73),(55,60))),((((((((8,39),(18,22)),(42,((53,59),95))),((12,19),93)),86),(((9,47),(((27,80),48),(((49,85),75),78))),(62,63))),(((35,50),84),(((43,61),94),((((56,64),69),(71,100)),81)))),(((10,24),(34,77)),(13,54)))),((23,44),(25,65))),((((17,36),(72,89)),21),82))),((((11,88),97),76),(26,68))),(((((28,58),46),(((29,57),79),98)),66),99)),(((((3,(33,(45,92))),(7,40)),14),(15,30)),((16,70),32))),((((((2,52),((38,41),90)),67),96),(20,(37,87))),74)),91),83);
 164: 4 -16196.7002 -16255.19868 (0,(((((1,4),6),((((((5,51),((31,73),(55,60))),((((8,39),(18,22)),(((((((9,47),(((27,48),80),(49,((75,85),78)))),(62,63)),(((35,50),84),(((43,61),94),((((56,64),69),(71,100)),81)))),86),(((42,95),(53,59)),93)),(12,19))),(((10,24),(34,77)),(13,54)))),((23,44),(25,65))),((((17,36),(72,89)),21),82)),((((11,88),97),76),(26,68)))),(((((((2,52),((38,41),90)),67),96),(20,(37,87))),74),((((((3,(33,(45,92))),(7,40)),14),(15,30)),((16,70),32)),(((((28,58),46),(((29,57),79),98)),66),99)))),91),83);
 165: 1 -16157.30371 -16241.85278 (0,((((((((1,6),4),((((5,51),((31,73),(55,60))),(((((((((8,39),(18,22)),(42,95)),(53,59)),((12,19),93)),86),(((9,47),(((27,48),80),((49,(75,85)),78))),(62,63))),(((35,50),84),(((43,94),61),((((56,64),69),(71,100)),81)))),((((10,24),(34,77)),(13,54)),((23,44),(25,65))))),(((((11,88),97),76),26),68))),((((17,36),(72,89)),82),21)),(((28,58),46),((((29,57),79),98),(66,99)))),(((((3,(33,(45,92))),(7,40)),14),(15,30)),((16,70),32))),((((((2,52),((38,41),90)),96),67),(20,(37,87))),74)),91),83);
 166: 3 -15387.89258 -16253.92813 (0,((((((1,4),6),((((((5,51),((31,73),(55,60))),(((((((((8,39),(18,22)),42),86),((((9,47),(((27,48),80),(((49,75),85),78))),(62,63)),(((35,50),84),(((43,61),94),((((56,64),69),(71,100)),81))))),93),((53,59),95)),(12,19)),(((10,24),(34,77)),(13,54)))),((23,44),(25,65))),((((17,36),(72,89)),82),21)),((((11,88),97),76),(26,68)))),((((((3,(7,40)),(33,(45,92))),14),(15,30)),((16,70),32)),(((((28,58),46),(((29,57),79),98)),66),99))),((((((2,52),((38,41),90)),67),96),(20,(37,87))),74)),91),83);
 167: 1 -16808.97266 -16249.04198 (0,(((((1,6),4),((((((5,51),((31,73),(55,60))),(((((((8,39),(18,22)),(42,((53,59),95))),((12,19),93)),86),(((9,((((27,48),80),(((49,75),85),78)),47)),(62,63)),(((35,50),84),(((43,61),94),((((56,64),69),(71,100)),81))))),(((10,24),(34,77)),(13,54)))),((23,44),(25,65))),((((17,36),(72,89)),82),21)),(((((11,88),97),76),26),68))),(((((((2,52),((38,41),90)),96),67),(20,(37,87))),74),((((((3,(33,(45,92))),(7,40)),14),(15,30)),((16,70),32)),(((28,58),46),((((29,57),79),98),(66,99)))))),91),83);
 168: 1 -15444.80859 -16242.16043 (0,((((((((1,4),6),((((11,88),97),76),(26,68))),(((((5,51),((31,73),(55,60))),((((((((8,39),(18,22)),42),(((12,19),93),((53,59),95))),86),(((9,47),(((27,80),48),(((49,85),75),78))),(62,63))),(((35,50),84),(((43,94),61),((((56,64),69),(71,100)),81)))),(((10,24),(34,77)),(13,54)))),((23,44),(25,65))),((((17,36),(72,89)),82),21))),(((28,58),46),((((29,57),79),98),(66,99)))),(((((3,(7,40)),(33,(45,92))),14),(15,30)),((16,70),32))),((((((2,52),((38,41),90)),96),67),(20,(37,87))),74)),91),83);
 169: 1 -16443.01953 -16242.87218 (0,(((((((((((1,4),6),(((((5,51),((31,73),(55,60))),((((((((8,39),(18,22)),((42,95),(53,59))),((12,19),93)),86),(((9,47),(((27,80),48),((49,(75,85)),78))),(62,63))),(((35,50),84),(((43,94),61),((((56,64),69),(71,100)),81)))),((((10,24),(34,77)),(13,54)),((23,44),(25,65))))),((((17,36),(72,89)),82),21)),(((((11,88),97),76),26),68))),(29,57)),79),98),(66,99)),((28,58),46)),((((((3,33),(45,92)),(7,40)),14),(15,30)),((16,70),32))),((((((2,52),((38,41),90)),67),96),(20,(37,87))),74)),91),83);
 170: 2 -16567.99609 -16240.02008 (0,(((((((1,4),6),((((((5,51),((31,73),(55,60))),((((((((8,39),(18,22)),42),(((((9,47),(((27,48),80),(((49,75),85),78))),(62,63)),(((35,50),84),((43,(61,94)),((((56,64),69),(71,100)),81)))),86)),93),((53,59),95)),(12,19)),(((10,24),(34,77)),(13,54)))),((23,44),(25,65))),((((17,36),(72,89)),21),82)),((((11,88),97),76),(26,68)))),(((((28,58),46),(((29,57),79),98)),66),99)),(((((3,((33,45),92)),(7,40)),14),(15,30)),((16,70),32))),((((((2,52),((38,41),90)),67),96),(20,(37,87))),74)),91),83);
 171: 1 -16125.39844 -16245.42627 (0,((((((((((1,4),6),(((((5,51),((31,73),(55,60))),(((((((((8,39),(18,22)),42),((53,59),95)),((12,19),93)),86),(((9,47),(((27,48),80),((49,(75,85)),78))),(62,63))),(((35,50),84),(((43,61),94),((((56,64),69),(71,100)),81)))),((((10,24),(34,77)),(13,54)),((23,44),(25,65))))),((((17,36),(72,89)),82),21)),(((((11,88),97),76),26),68))),99),66),(((29,57),79),98)),((28,58),46)),((((((3,33),(45,92)),(7,40)),14),(15,30)),((16,70),32))),((((((2,52),((38,41),90)),96),67),(20,(37,87))),74)),91),83);
 172: 5 -15933.25684 -16238.80196 (0,(((((((1,6),4),(((((5,51),((31,73),(55,60))),((((((((8,39),(18,22)),((42,95),(53,59))),((12,19),93)),86),((9,((((27,48),80),(((49,75),85),78)),47)),(62,63))),(((35,50),84),(((43,61),94),((((56,64),69),(71,100)),81)))),((((10,24),(34,77)),(13,54)),((23,44),(25,65))))),((((17,36),(72,89)),82),21)),(((((11,88),97),76),26),68))),((((28,58),46),(((29,57),79),98)),(66,99))),(((((3,(33,(45,92))),(7,40)),14),(15,30)),((16,70),32))),((((((2,52),((38,41),90)),96),67),(20,(37,87))),74)),91),83);
 173: 1 -15591.90527 -16240.41428 (0,((((((((1,4),6),(((((11,88),97),76),26),68)),((((5,51),((31,73),(55,60))),(((((((8,39),(18,22)),86),(((((9,47),(((27,48),80),((49,(75,85)),78))),(62,63)),(((35,50),84),(((43,61),94),((((56,64),69),(71,100)),81)))),(((42,95),(53,59)),93))),(12,19)),(((10,24),(34,77)),(13,54))),((23,44),(25,65)))),((((17,36),(72,89)),82),21))),(((((28,58),46),(((29,57),79),98)),66),99)),(((((3,((33,45),92)),(7,40)),14),(15,30)),((16,70),32))),((((((2,52),((38,41),90)),67),96),(20,(37,87))),74)),91),83);
 174: 1 -16283.72363 -16243.81128 (0,(((((((1,6),4),(((((((5,51),((31,73),(55,60))),(((10,24),(34,77)),(13,54))),(((((((8,39),(18,22)),(12,19)),(((42,95),(53,59)),93)),86),(((9,47),(((27,80),48),((49,(75,85)),78))),(62,63))),(((35,50),84),((43,(61,94)),((((56,64),69),(71,100)),81))))),((23,44),(25,65))),((((17,36),(72,89)),21),82)),((((11,88),97),76),(26,68)))),(((28,58),46),((((29,57),79),98),(66,99)))),(((((3,((33,45),92)),(7,40)),14),(15,30)),((16,70),32))),((((((2,52),((38,41),90)),96),67),(20,(37,87))),74)),91),83);
 175: 2 -16357.2793 -16241.22964 (0,((((((((1,4),6),((((5,51),((31,73),(55,60))),(((((((8,39),(18,22)),86),(((12,19),93),((42,95),(53,59)))),(((9,47),(((27,80),48),(((49,75),85),78))),(62,63))),(((35,50),84),(((43,94),61),((((56,64),69),(71,100)),81)))),((((10,24),(34,77)),(13,54)),((23,44),(25,65))))),((((17,36),(72,89)),82),21))),((((11,88),97),76),(26,68))),(((28,58),46),((((29,57),79),98),(66,99)))),(((((3,(33,(45,92))),(7,40)),14),(15,30)),((16,70),32))),((((((2,52),((38,41),90)),96),67),(20,(37,87))),74)),91),83);
 176: 1 -16981.3125 -16242.50573 (0,(((((((1,4),6),((((((5,51),((31,73),(55,60))),(((((((8,39),(18,22)),(42,((53,59),95))),86),((12,19),93)),((((9,47),(((27,48),80),((49,(75,85)),78))),(62,63)),(((35,50),84),(((43,94),61),((((56,64),69),(71,100)),81))))),(((10,24),(34,77)),(13,54)))),((23,44),(25,65))),((((17,36),(72,89)),21),82)),(((((11,88),97),76),26),68))),(((28,58),46),((((29,57),79),98),(66,99)))),((((((3,33),(45,92)),(7,40)),14),(15,30)),((16,70),32))),((((((2,52),((38,41),90)),67),96),(20,(37,87))),74)),91),83);
 177: 3 -15907.53711 -16244.86807 (0,(((((((1,4),6),((((((5,51),((31,73),(55,60))),((((((((8,39),(18,22)),42),(((((9,47),(((27,48),80),((49,(75,85)),78))),(62,63)),(((35,50),84),(((43,94),61),((((56,64),69),(71,100)),81)))),86)),93),((53,59),95)),(12,19)),(((10,24),(34,77)),(13,54)))),((23,44),(25,65))),((((17,36),(72,89)),21),82)),(((((11,88),97),76),26),68))),(((28,58),46),((((29,57),79),98),(66,99)))),((((((3,33),(45,92)),(7,40)),14),(15,30)),((16,70),32))),((((((2,52),((38,41),90)),67),96),(20,(37,87))),74)),91),83);
 178: 1 -16501.28125 -16243.29429 (0,(((((((1,4),6),((((((5,51),((31,73),(55,60))),((((((((8,39),(18,22)),((42,95),(53,59))),((12,19),93)),86),(((9,47),(((27,48),80),(((49,85),75),78))),(62,63))),(((35,50),84),(((43,94),61),((((56,64),69),(71,100)),81)))),(((10,24),(34,77)),(13,54)))),((23,44),(25,65))),((((17,36),(72,89)),82),21)),((((11,88),97),76),(26,68)))),(((28,58),46),((((29,57),79),98),(66,99)))),(((((3,((33,45),92)),(7,40)),14),(15,30)),((16,70),32))),((((((2,52),((38,41),90)),96),67),74),(20,(37,87)))),91),83);
 179: 3 -16558.26172 -16239.14221 (0,(((((((1,4),6),((((((5,51),((31,73),(55,60))),(((((((8,39),(18,22)),(42,((53,59),95))),86),((12,19),93)),((((9,47),(((27,80),48),((49,(75,85)),78))),(62,63)),(((35,50),84),((43,(61,94)),((((56,64),69),(71,100)),81))))),(((10,24),(34,77)),(13,54)))),((23,44),(25,65))),((((11,88),97),76),(26,68))),((((17,36),(72,89)),21),82))),(((28,58),46),((((29,57),79),98),(66,99)))),(((((3,(33,(45,92))),(7,40)),14),(15,30)),((16,70),32))),((((((2,52),((38,41),90)),96),67),(20,(37,87))),74)),91),83);
 180: 3 -16141.02051 -16241.58224 (0,(((((((1,4),6),(((((5,51),((31,73),(55,60))),(((((((8,39),(18,22)),86),(((12,19),93),((42,95),(53,59)))),(((9,47),(((27,48),80),((49,(75,85)),78))),(62,63))),(((35,50),84),(((43,61),94),((((56,64),69),(71,100)),81)))),((((10,24),(34,77)),(13,54)),((23,44),(25,65))))),(((((11,88),97),76),26),68)),((((17,36),(72,89)),82),21))),(((28,58),46),((((29,57),79),98),(66,99)))),(((((3,(33,(45,92))),(7,40)),14),(15,30)),((16,70),32))),((((((2,52),((38,41),90)),96),67),(20,(37,87))),74)),91),83);
 181: 12 -16172.04785 -16236.74072 (0,(((((((1,4),6),(((((5,51),((31,73),(55,60))),((((((((8,39),(18,22)),(42,((53,59),95))),((12,19),93)),86),(((9,47),(((27,80),48),((49,(75,85)),78))),(62,63))),(((35,50),84),(((43,61),94),((((56,64),69),(71,100)),81)))),((((10,24),(34,77)),(13,54)),((23,44),(25,65))))),((((17,36),(72,89)),82),21)),((((11,88),97),76),(26,68)))),(((((28,58),46),(((29,57),79),98)),66),99)),(((((3,(33,(45,92))),(7,40)),14),(15,30)),((16,70),32))),((((((2,52),((38,41),90)),96),67),(20,(37,87))),74)),91),83);
 182: 1 -16266.62695 -16241.83809 (0,(((((((1,6),4),(((((5,51),((31,73),(55,60))),(((((((((8,39),(18,22)),86),(42,95)),(53,59)),((12,19),93)),(((9,47),((27,(48,80)),(((49,75),85),78))),(62,63))),(((35,50),84),(((43,61),94),((((56,64),69),(71,100)),81)))),((((10,24),(34,77)),(13,54)),((23,44),(25,65))))),((((17,36),(72,89)),82),21)),((((11,88),97),76),(26,68)))),(((((28,58),46),(((29,57),79),98)),66),99)),(((((3,(33,(45,92))),(7,40)),14),(15,30)),((16,70),32))),((((((2,52),((38,41),90)),96),67),(20,(37,87))),74)),91),83);
 183: 2 -16824.32812 -16243.06483 (0,(((((((1,4),6),((((((5,51),((31,73),(55,60))),(((((((((8,39),(18,22)),86),(42,95)),(53,59)),((12,19),93)),(((9,47),(((27,80),48),((49,(75,85)),78))),(62,63))),(((35,50),84),(((43,61),94),((((56,64),69),(71,100)),81)))),(((10,24),(34,77)),(13,54)))),((23,44),(25,65))),((((11,88),97),76),(26,68))),((((17,36),(72,89)),82),21))),(((28,58),46),((((29,57),79),98),(66,99)))),(((((3,(33,(45,92))),(7,40)),14),(15,30)),((16,70),32))),((((((2,52),((38,41),90)),96),67),(20,(37,87))),74)),91),83);
 184: 1 -16650.35156 -16241.40963 (0,((((((((1,4),6),((((5,51),((31,73),(55,60))),((((((((((8,39),(18,22)),42),86),((((9,47),(((27,48),80),(((49,75),85),78))),(62,63)),(((35,50),84),(((43,61),94),((((56,64),69),(71,100)),81))))),93),((53,59),95)),(12,19)),(((10,24),(34,77)),(13,54))),((23,44),(25,65)))),((((17,36),(72,89)),82),21))),(((((11,88),97),76),26),68)),(((((28,58),46),(((29,57),79),98)),66),99)),(((((3,(33,(45,92))),(7,40)),14),(15,30)),((16,70),32))),((((((2,52),((38,41),90)),67),96),(20,(37,87))),74)),91),83);
 185: 1 -15380.62891 -16238.49935 (0,(((((((1,4),6),(((((5,51),((31,73),(55,60))),((((((((8,39),(18,22)),((42,95),(53,59))),((12,19),93)),86),(((9,47),(((27,80),48),(((49,75),85),78))),(62,63))),(((35,50),84),(((43,61),94),((((56,64),69),(71,100)),81)))),((((10,24),(34,77)),(13,54)),((23,44),(25,65))))),((((11,88),97),76),(26,68))),((((17,36),(72,89)),21),82))),(((28,58),46),((((29,57),79),98),(66,99)))),(((((3,(33,(45,92))),(7,40)),14),(15,30)),((16,70),32))),((((((2,52),((38,41),90)),96),67),(20,(37,87))),74)),91),83);
 186: 1 -16764.41406 -16262.30739 (0,(((((((1,6),4),(((((5,51),((31,73),(55,60))),(((((((8,39),(18,22)),(12,19)),((((((9,47),(((27,80),48),(((49,75),85),78))),(62,63)),(((35,50),84),(((43,94),61),((((56,64),69),(71,100)),81)))),86),(((53,59),95),93))),42),(((10,24),(34,77)),(13,54))),((23,44),(25,65)))),((((17,36),(72,89)),82),21)),(((((11,88),97),76),26),68))),(((((28,58),46),(((29,57),79),98)),66),99)),(((((3,(33,(45,92))),(7,40)),(15,30)),14),((16,70),32))),((((((2,52),((38,41),90)),67),96),(20,(37,87))),74)),91),83);
 187: 1 -16907.64062 -16241.53499 (0,((((((((1,4),6),(((((11,88),97),76),26),68)),((((5,51),((31,73),(55,60))),(((((((((8,39),(18,22)),86),(42,95)),(53,59)),((12,19),93)),(((9,47),(((27,80),48),((49,(75,85)),78))),(62,63))),(((35,50),84),(((43,94),61),((((56,64),69),(71,100)),81)))),((((10,24),(34,77)),(13,54)),((23,44),(25,65))))),((((17,36),(72,89)),82),21))),(((((28,58),46),(((29,57),79),98)),66),99)),(((((3,((33,45),92)),(7,40)),14),(15,30)),((16,70),32))),((((((2,52),((38,41),90)),67),96),(20,(37,87))),74)),91),83);
 188: 1 -16268.16602 -16243.88537 (0,(((((((1,4),6),((((((5,51),((31,73),(55,60))),((((((8,39),(18,22)),86),(((((9,47),(((27,48),80),(((49,75),85),78))),(62,63)),(((35,50),84),(((43,61),94),((((56,64),69),(71,100)),81)))),(((42,95),(53,59)),93))),(12,19)),(((10,24),(34,77)),(13,54)))),((23,44),(25,65))),(((17,36),(72,89)),(21,82))),(((11,88),97),((26,68),76)))),(((28,58),46),((((29,57),79),98),(66,99)))),(((((3,(33,(45,92))),(7,40)),14),(15,30)),((16,70),32))),((((((2,52),((38,41),90)),96),67),(20,(37,87))),74)),91),83);
 189: 1 -16720.32617 -16245.01067 (0,(((((((1,4),6),(((((5,51),((31,73),(55,60))),(((((((8,39),(18,22)),86),(((((9,47),((27,(48,80)),(((49,75),85),78))),(62,63)),(((35,50),84),(((43,94),61),((((56,64),69),(71,100)),81)))),(((42,95),(53,59)),93))),(12,19)),(((10,24),(34,77)),(13,54))),((23,44),(25,65)))),((((17,36),(72,89)),82),21)),((((11,88),97),76),(26,68)))),(((28,58),46),((((29,57),79),98),(66,99)))),((((((3,33),(45,92)),(7,40)),14),(15,30)),((16,70),32))),((((((2,52),((38,41),90)),67),96),(20,(37,87))),74)),91),83);
 190: 1 -16082.77637 -16243.9653 (0,(((((((1,4),6),(((((5,51),((31,73),(55,60))),((((((((8,39),(18,22)),((42,95),86)),(53,59)),((12,19),93)),(((9,47),(((27,80),48),((49,(75,85)),78))),(62,63))),(((35,50),84),(((43,94),61),((((56,64),69),(71,100)),81)))),((((10,24),(34,77)),(13,54)),((23,44),(25,65))))),((((17,36),(72,89)),82),21)),(((((11,88),97),76),26),68))),(((((28,58),46),(((29,57),79),98)),66),99)),(((((3,((33,45),92)),(7,40)),14),(15,30)),((16,70),32))),((((((2,52),((38,41),90)),67),96),(20,(37,87))),74)),91),83);
 191: 2 -15932.74023 -16250.18279 (0,((((((1,4),6),(((((11,88),97),76),26),68)),(((((5,51),((31,73),(55,60))),((((8,39),(18,22)),(((((((9,47),((27,(48,80)),((49,(75,85)),78))),(62,63)),(((35,50),84),(((43,61),94),((((56,64),69),(71,100)),81)))),86),(((42,95),(53,59)),93)),(12,19))),(((10,24),(34,77)),(13,54)))),((23,44),(25,65))),((((17,36),(72,89)),21),82))),(((((((2,52),((38,41),90)),67),96),(20,(37,87))),74),((((((3,(33,(45,92))),(7,40)),14),(15,30)),((16,70),32)),(((((28,58),46),(((29,57),79),98)),66),99)))),91),83);
 192: 1 -16718.76562 -16241.32752 (0,(((((((1,6),4),(((((5,51),((31,73),(55,60))),((((((((8,39),(18,22)),(42,((53,59),95))),86),((12,19),93)),(((9,47),(((27,80),48),((49,(75,85)),78))),(62,63))),(((35,50),84),(((43,94),61),((((56,64),69),(71,100)),81)))),((((10,24),(34,77)),(13,54)),((23,44),(25,65))))),(((((11,88),97),76),26),68)),((((17,36),(72,89)),82),21))),(((28,58),46),((((29,57),79),98),(66,99)))),(((((3,(7,40)),(33,(45,92))),14),(15,30)),((16,70),32))),((((((2,52),((38,41),90)),67),96),(20,(37,87))),74)),91),83);
 193: 2 -15819.2627 -16245.74099 (0,(((((((((1,4),6),((((((5,51),((31,73),(55,60))),((((((8,39),(18,22)),86),(((((9,47),(((27,48),80),(((49,75),85),78))),(62,63)),(((35,50),84),(((43,61),94),((((56,64),69),(71,100)),81)))),(((42,95),(53,59)),93))),(12,19)),(((10,24),(34,77)),(13,54)))),((23,44),(25,65))),(((17,36),(72,89)),(21,82))),(((((11,88),97),76),26),68))),((29,57),(79,98))),(66,99)),((28,58),46)),(((((3,(33,(45,92))),(7,40)),14),(15,30)),((16,70),32))),((((((2,52),((38,41),90)),96),67),(20,(37,87))),74)),91),83);
 194: 2 -16336.77344 -16240.37354 (0,((((((((1,4),6),((((11,88),97),76),(26,68))),((((5,51),((31,73),(55,60))),(((((((((8,39),(18,22)),42),(((((9,47),((27,(48,80)),((49,(75,85)),78))),(62,63)),(((35,50),84),((43,(61,94)),((((56,64),69),(71,100)),81)))),86)),93),((53,59),95)),(12,19)),(((10,24),(34,77)),(13,54))),((23,44),(25,65)))),((((17,36),(72,89)),82),21))),(((((28,58),46),(((29,57),79),98)),66),99)),(((((3,(33,(45,92))),(7,40)),14),(15,30)),((16,70),32))),((((((2,52),((38,41),90)),67),96),(20,(37,87))),74)),91),83);
 195: 1 -16460.30859 -16238.09624 (0,((((((((1,4),6),((((11,88),97),76),(26,68))),((((5,51),((31,73),(55,60))),(((((((((8,39),(18,22)),(42,95)),(53,59)),((12,19),93)),86),(((9,47),((27,(48,80)),(((49,75),85),78))),(62,63))),(((35,50),84),(((43,61),94),((((56,64),69),(71,100)),81)))),((((10,24),(34,77)),(13,54)),((23,44),(25,65))))),((((17,36),(72,89)),82),21))),(((28,58),46),((((29,57),79),98),(66,99)))),(((((3,(33,(45,92))),(7,40)),14),(15,30)),((16,70),32))),((((((2,52),((38,41),90)),96),67),(20,(37,87))),74)),91),83);
 196: 5 -17170.53125 -16242.17011 (0,((((((((1,6),4),((((11,88),97),76),(26,68))),(((((5,51),((31,73),(55,60))),((((((((8,39),(18,22)),42),(((((9,47),(((27,80),48),(((49,85),75),78))),(62,63)),(((35,50),84),(((43,94),61),((((56,64),69),(71,100)),81)))),86)),93),((53,59),95)),(12,19)),(((10,24),(34,77)),(13,54)))),((23,44),(25,65))),((((17,36),(72,89)),82),21))),(((28,58),46),((((29,57),79),98),(66,99)))),(((((3,(7,40)),(33,(45,92))),14),(15,30)),((16,70),32))),((((((2,52),((38,41),90)),67),96),(20,(37,87))),74)),91),83);
 197: 2 -15846.36719 -16236.52128 (0,(((((((1,4),6),(((((5,51),((31,73),(55,60))),((((((((8,39),(18,22)),((42,95),(53,59))),((12,19),93)),86),(((9,47),((27,(48,80)),((49,(75,85)),78))),(62,63))),(((35,50),84),(((43,94),61),((((56,64),69),(71,100)),81)))),((((10,24),(34,77)),(13,54)),((23,44),(25,65))))),((((17,36),(72,89)),82),21)),(((((11,88),97),76),26),68))),(((((28,58),46),(((29,57),79),98)),66),99)),(((((3,(33,(45,92))),(7,40)),14),(15,30)),((16,70),32))),((((((2,52),((38,41),90)),67),96),(20,(37,87))),74)),91),83);
 198: 2 -16214.23535 -16241.46506 (0,(((((((1,4),6),(((((5,51),((31,73),(55,60))),((((((((8,39),(18,22)),(42,95)),(53,59)),((12,19),93)),(((((9,47),(((27,48),80),(((49,85),75),78))),(62,63)),(((35,50),84),(((43,94),61),((((56,64),69),(71,100)),81)))),86)),(((10,24),(34,77)),(13,54))),((23,44),(25,65)))),((((17,36),(72,89)),82),21)),(((((11,88),97),76),26),68))),(((28,58),46),((((29,57),79),98),(66,99)))),(((((3,((33,92),45)),(7,40)),14),(15,30)),((16,70),32))),((((((2,52),((38,41),90)),96),67),(20,(37,87))),74)),91),83);
 199: 1 -16904.56055 -16256.67235 (0,((((((((1,4),6),(((((5,51),((31,73),(55,60))),((((((((8,39),(18,22)),(42,86)),((53,59),(93,95))),((((9,47),(((27,48),80),(((49,75),85),78))),(62,63)),(((35,50),84),(((43,61),94),((((56,64),69),(71,100)),81))))),(12,19)),(((10,24),(34,77)),(13,54))),((23,44),(25,65)))),((((11,88),97),76),(26,68))),((((17,36),(72,89)),82),21))),(((((28,58),46),(((29,57),79),98)),66),99)),(((((3,(33,(45,92))),(7,40)),14),(15,30)),((16,70),32))),(((((2,52),((38,41),90)),67),96),(20,(37,87)))),74),91),83);
 200: 1 -16418.04297 -16238.49054 (0,(((((((1,4),6),(((((5,51),((31,73),(55,60))),((((((((8,39),(18,22)),((42,95),(53,59))),((12,19),93)),86),(((9,47),(((27,80),48),((49,(75,85)),78))),(62,63))),(((35,50),84),((((43,94),61),(((56,64),69),(71,100))),81))),((((10,24),(34,77)),(13,54)),((23,44),(25,65))))),((((17,36),(72,89)),82),21)),((((11,88),97),76),(26,68)))),(((28,58),46),(((29,57),(79,98)),(66,99)))),(((((3,(33,(45,92))),(7,40)),14),(15,30)),((16,70),32))),((((((2,52),((38,41),90)),96),67),(20,(37,87))),74)),91),83);
 201: 2 -16302.24414 -16240.40136 (0,(((((((1,4),6),((((((5,51),((31,73),(55,60))),(((((((8,39),(18,22)),(42,((53,59),95))),86),((12,19),93)),((((9,47),(((27,48),80),(((49,75),85),78))),(62,63)),(((35,50),84),(((43,61),94),((((56,64),69),(71,100)),81))))),(((10,24),(34,77)),(13,54)))),((23,44),(25,65))),(((((11,88),97),76),26),68)),((((17,36),(72,89)),82),21))),(((((28,58),46),(((29,57),79),98)),66),99)),(((((3,(33,(45,92))),(7,40)),14),(15,30)),((16,70),32))),((((((2,52),((38,41),90)),67),96),(20,(37,87))),74)),91),83);
 202: 1 -16651.39062 -16249.44786 (0,((((((1,4),6),((((11,88),97),76),(26,68))),(((((5,51),((31,73),(55,60))),((((((((8,39),(18,22)),42),86),((12,19),(((53,59),95),93))),(((9,47),(((27,48),80),(((49,85),75),78))),(62,63))),(((35,50),84),((43,(61,94)),((((56,64),69),(71,100)),81)))),(((10,24),(34,77)),(13,54)))),((23,44),(25,65))),((((17,36),(72,89)),21),82))),(((((((2,52),((38,41),90)),96),67),(20,(37,87))),74),((((((3,(33,(45,92))),(7,40)),14),(15,30)),((16,70),32)),(((28,58),46),((((29,57),79),98),(66,99)))))),91),83);
 203: 2 -16726.05078 -16237.82031 (0,(((((((1,4),6),(((((5,51),((31,73),(55,60))),(((((((((8,39),(18,22)),42),((53,59),95)),((12,19),93)),86),(((9,47),(((27,48),80),(((49,75),85),78))),(62,63))),(((35,50),84),(((43,61),94),((((56,64),69),(71,100)),81)))),((((10,24),(34,77)),(13,54)),((23,44),(25,65))))),((((17,36),(72,89)),82),21)),(((((11,88),97),76),26),68))),(((28,58),46),((((29,57),79),98),(66,99)))),(((((3,(33,(45,92))),(7,40)),14),(15,30)),((16,70),32))),((((((2,52),((38,41),90)),96),67),(20,(37,87))),74)),91),83);
 204: 1 -15905.28711 -16243.9653 (0,(((((((1,4),6),(((((5,51),((31,73),(55,60))),((((((((8,39),(18,22)),((42,95),86)),(53,59)),((12,19),93)),(((9,47),(((27,80),48),((49,(75,85)),78))),(62,63))),(((35,50),84),(((43,94),61),((((56,64),69),(71,100)),81)))),((((10,24),(34,77)),(13,54)),((23,44),(25,65))))),((((17,36),(72,89)),82),21)),(((((11,88),97),76),26),68))),(((((28,58),46),(((29,57),79),98)),66),99)),(((((3,((33,45),92)),(7,40)),14),(15,30)),((16,70),32))),((((((2,52),((38,41),90)),67),96),(20,(37,87))),74)),91),83);
 205: 2 -16544.06641 -16242.56696 (0,(((((((1,6),4),((((((5,51),((31,73),(55,60))),(((((((8,39),(18,22)),((42,95),(53,59))),86),((12,19),93)),((((9,47),((27,(48,80)),((49,(75,85)),78))),(62,63)),(((35,50),84),((43,(61,94)),((((56,64),69),(71,100)),81))))),(((10,24),(34,77)),(13,54)))),((23,44),(25,65))),((((17,36),(72,89)),82),21)),((((11,88),97),76),(26,68)))),(((((28,58),46),(((29,57),79),98)),66),99)),(((((3,(7,40)),((33,92),45)),14),(15,30)),((16,70),32))),((((((2,52),((38,41),90)),67),96),(20,(37,87))),74)),91),83);
 206: 1 -16731.39062 -16259.25714 (0,((((((((1,4),6),((((((5,51),((31,73),(55,60))),(((((((8,39),(18,22)),42),(((((9,47),(((27,48),80),(((49,75),85),78))),(62,63)),(((35,50),84),((((43,61),94),(((56,64),69),(71,100))),81))),86)),(((53,59),95),93)),(12,19)),(((10,24),(34,77)),(13,54)))),((23,44),(25,65))),(((((11,88),97),76),26),68)),((((17,36),(72,89)),82),21))),(((28,58),46),((((29,57),79),98),(66,99)))),((((((3,33),(45,92)),(7,40)),14),(15,30)),((16,70),32))),(((((2,52),((38,41),90)),67),96),(20,(37,87)))),74),91),83);
 207: 1 -15903.42969 -16241.78185 (0,((((((((1,6),4),(((((5,51),((31,73),(55,60))),(((((((8,39),(18,22)),86),(42,((53,59),95))),((12,19),93)),((((9,47),(((27,80),48),(((49,75),85),78))),(62,63)),(((35,50),84),(((43,94),61),((((56,64),69),(71,100)),81))))),(((10,24),(34,77)),(13,54)))),((23,44),(25,65))),(((((11,88),97),76),26),68))),((((17,36),(72,89)),82),21)),(((28,58),46),((((29,57),79),98),(66,99)))),(((((3,((33,45),92)),(7,40)),14),(15,30)),((16,70),32))),((((((2,52),((38,41),90)),96),67),(20,(37,87))),74)),91),83);
 208: 4 -16705.40625 -16246.17857 (0,(((((((1,6),4),((((((5,51),((31,73),(55,60))),(((((((((8,39),(18,22)),86),42),((((9,47),(((27,80),48),(((49,85),75),78))),(62,63)),(((35,50),84),(((43,61),94),((((56,64),69),(71,100)),81))))),93),((53,59),95)),(12,19)),(((10,24),(34,77)),(13,54)))),((23,44),(25,65))),((((17,36),(72,89)),82),21)),((((11,88),97),76),(26,68)))),(((28,58),46),((((29,57),79),98),(66,99)))),(((((3,(7,40)),((33,45),92)),14),(15,30)),((16,70),32))),((((((2,52),((38,41),90)),67),96),(20,(37,87))),74)),91),83);
 209: 10 -15541.20996 -16239.13678 (0,((((((((1,4),6),(((((5,51),((31,73),(55,60))),((((((((8,39),(18,22)),(42,((53,59),95))),((12,19),93)),86),(((9,47),(((27,80),48),(((49,85),75),78))),(62,63))),(((35,50),84),(((43,61),94),((((56,64),69),(71,100)),81)))),(((10,24),(34,77)),(13,54)))),((23,44),(25,65))),((((11,88),97),76),(26,68)))),((((17,36),(72,89)),82),21)),(((((28,58),46),(((29,57),79),98)),66),99)),(((((3,(33,(45,92))),(7,40)),14),(15,30)),((16,70),32))),((((((2,52),((38,41),90)),67),96),(20,(37,87))),74)),91),83);
 210: 1 -14625.44141 -16244.71257 (0,(((((((1,6),4),(((((5,51),((31,73),(55,60))),((((((((8,39),(18,22)),86),(((42,95),(53,59)),93)),((((9,47),((27,(48,80)),(((49,75),85),78))),(62,63)),(((35,50),84),((43,(61,94)),((((56,64),69),(71,100)),81))))),(12,19)),((23,44),(25,65))),(((10,24),(34,77)),(13,54)))),((((17,36),(72,89)),82),21)),((((11,88),97),76),(26,68)))),(((((28,58),46),(((29,57),79),98)),66),99)),(((((3,(7,40)),(33,(45,92))),14),(15,30)),((16,70),32))),((((((2,52),((38,41),90)),67),96),(20,(37,87))),74)),91),83);
 211: 1 -16572.43555 -16242.12418 (0,(((((((((1,4),6),(((((11,88),97),76),26),68)),((((5,51),((31,73),(55,60))),((((((((8,39),(18,22)),((42,95),(53,59))),((12,19),93)),86),(((9,47),(((27,48),80),((49,(75,85)),78))),(62,63))),(((35,50),84),(((43,61),94),((((56,64),69),(71,100)),81)))),((((10,24),(34,77)),(13,54)),((23,44),(25,65))))),((((17,36),(72,89)),82),21))),(((28,58),46),((((29,57),79),98),(66,99)))),(((((3,(33,(45,92))),(7,40)),14),(15,30)),((16,70),32))),(((((2,52),((38,41),90)),96),67),(20,(37,87)))),74),91),83);
 212: 2 -16231.48926 -16241.83147 (0,(((((((1,4),6),(((((5,51),((31,73),(55,60))),(((((((((8,39),(18,22)),42),(((((9,47),((27,(48,80)),((49,(75,85)),78))),(62,63)),(((35,50),84),((43,(61,94)),((((56,64),69),(71,100)),81)))),86)),93),((53,59),95)),(12,19)),(((10,24),(34,77)),(13,54))),((23,44),(25,65)))),((((11,88),97),76),(26,68))),((((17,36),(72,89)),82),21))),(((((28,58),46),(((29,57),79),98)),66),99)),(((((3,(33,(45,92))),(7,40)),14),(15,30)),((16,70),32))),((((((2,52),((38,41),90)),67),96),(20,(37,87))),74)),91),83);
 213: 2 -16506.22461 -16250.47111 (0,((((((1,4),6),((((11,88),97),76),(26,68))),(((((5,51),((31,73),(55,60))),((((8,39),(18,22)),(((((((9,47),(((27,48),80),(((49,75),85),78))),(62,63)),(((35,50),84),(((43,94),61),((((56,64),69),(71,100)),81)))),86),(((42,95),(53,59)),93)),(12,19))),(((10,24),(34,77)),(13,54)))),((23,44),(25,65))),((((17,36),(72,89)),21),82))),(((((((2,52),((38,41),90)),67),96),(20,(37,87))),74),((((((3,(33,(45,92))),(7,40)),14),(15,30)),((16,70),32)),(((((28,58),46),(((29,57),79),98)),66),99)))),91),83);
 214: 1 -16118.14648 -16249.05876 (0,(((((((((((1,6),4),(((((5,51),((31,73),(55,60))),((((((((8,39),(18,22)),(12,19)),(((42,95),(53,59)),93)),86),(((9,47),((27,(48,80)),(49,((75,85),78)))),(62,63))),(((35,50),84),(((43,94),61),((((56,64),69),(71,100)),81)))),((((10,24),(34,77)),(13,54)),((23,44),(25,65))))),((((17,36),(72,89)),21),82)),(((((11,88),97),76),26),68))),29),57),(79,98)),(66,99)),((28,58),46)),(((((3,((33,45),92)),(7,40)),14),(15,30)),((16,70),32))),((((((2,52),((38,41),90)),96),67),(20,(37,87))),74)),91),83);
 215: 1 -16496.57617 -16252.24341 (0,((((((((1,6),4),(((((11,88),97),76),26),68)),((((5,51),((31,73),(55,60))),(((((((8,39),(18,22)),86),(((12,19),93),((42,95),(53,59)))),((9,47),((((27,48),80),((49,(75,85)),78)),(62,63)))),(((35,50),84),(((43,61),94),((((56,64),69),(71,100)),81)))),((((10,24),(34,77)),(13,54)),((23,44),(25,65))))),((((17,36),(72,89)),82),21))),(((28,58),46),((((29,57),79),98),(66,99)))),(((((3,((33,45),92)),(7,40)),14),(15,30)),((16,70),32))),((((((2,52),((38,41),90)),96),67),(20,(37,87))),74)),91),83);
 216: 1 -15621.8125 -16248.39562 (0,(((((((1,6),4),(((((((5,51),((31,73),(55,60))),(((((((8,39),(18,22)),(42,((53,59),95))),((12,19),93)),86),(((9,47),(((27,80),48),(((49,85),75),78))),(62,63))),(((35,50),84),(((43,61),94),((((56,64),69),(71,100)),81))))),(((10,24),(34,77)),(13,54))),((23,44),(25,65))),((((11,88),97),(26,68)),76)),((((17,36),(72,89)),21),82))),(((28,58),46),((((29,57),79),98),(66,99)))),((((((3,33),(45,92)),(7,40)),14),(15,30)),((16,70),32))),((((((2,52),((38,41),90)),96),67),(20,(37,87))),74)),91),83);
 217: 3 -15998.54883 -16277.04397 (0,(((((((1,4),6),(((((5,51),((31,73),(55,60))),((((((((8,39),(18,22)),((((10,24),(34,77)),(13,54)),((23,44),(25,65)))),(12,19)),(((42,95),(53,59)),93)),86),(((9,47),(((27,48),80),(((49,75),85),78))),(62,63))),(((35,50),84),(((43,61),94),((((56,64),69),(71,100)),81))))),((((11,88),97),76),(26,68))),((((17,36),(72,89)),21),82))),(((28,58),46),((((29,57),79),98),(66,99)))),(((((3,(33,(45,92))),(7,40)),14),(15,30)),((16,70),32))),((((((2,52),((38,41),90)),67),96),(20,(37,87))),74)),91),83);
 218: 1 -16462.73828 -16241.78185 (0,((((((((1,6),4),(((((5,51),((31,73),(55,60))),(((((((8,39),(18,22)),86),(42,((53,59),95))),((12,19),93)),((((9,47),(((27,80),48),(((49,75),85),78))),(62,63)),(((35,50),84),(((43,94),61),((((56,64),69),(71,100)),81))))),(((10,24),(34,77)),(13,54)))),((23,44),(25,65))),(((((11,88),97),76),26),68))),((((17,36),(72,89)),82),21)),(((28,58),46),((((29,57),79),98),(66,99)))),(((((3,((33,45),92)),(7,40)),14),(15,30)),((16,70),32))),((((((2,52),((38,41),90)),96),67),(20,(37,87))),74)),91),83);
 219: 1 -15536.8916 -16248.53324 (0,(((((((1,4),6),(((((5,51),((31,73),(55,60))),((((((((8,39),(18,22)),(42,86)),(((53,59),95),93)),((((9,47),(((27,48),80),(((49,75),85),78))),(62,63)),(((35,50),84),(((43,61),94),((((56,64),69),(71,100)),81))))),(12,19)),(((10,24),(34,77)),(13,54))),((23,44),(25,65)))),((((11,88),97),76),(26,68))),((((17,36),(72,89)),82),21))),(((((28,58),46),(((29,57),79),98)),66),99)),(((((3,(33,(45,92))),(7,40)),14),(15,30)),((16,70),32))),((((((2,52),((38,41),90)),67),96),(20,(37,87))),74)),91),83);
 220: 1 -16162.69824 -16250.1993 (0,(((((((1,4),6),(((((5,51),((31,73),(55,60))),(((((((8,39),(18,22)),(12,19)),((((((9,47),((27,(48,80)),(((49,75),85),78))),(62,63)),(((35,50),84),(((43,94),61),((((56,64),69),(71,100)),81)))),86),(((53,59),95),93))),42),(((10,24),(34,77)),(13,54))),((23,44),(25,65)))),((((17,36),(72,89)),82),21)),(((((11,88),97),76),26),68))),(((((28,58),46),(((29,57),79),98)),66),99)),((((((3,33),(45,92)),(7,40)),14),(15,30)),((16,70),32))),((((((2,52),((38,41),90)),67),96),(20,(37,87))),74)),91),83);
 221: 3 -16986.94531 -16272.41616 (0,((((((((1,4),6),((((((5,51),((31,73),(55,60))),((((((((8,39),(18,22)),42),((53,59),95)),86),((((9,47),(((27,80),48),((49,(75,85)),78))),(62,63)),(((35,50),84),((((43,94),61),(((56,64),69),(71,100))),81)))),((12,19),93)),(((10,24),(34,77)),(13,54)))),((23,44),(25,65))),(((((11,88),97),76),26),68)),((((17,36),(72,89)),82),21))),(((28,58),46),((((29,57),79),98),(66,99)))),((((3,(33,(45,92))),(7,40)),(14,(15,30))),((16,70),32))),(((((2,52),((38,41),90)),67),96),(20,(37,87)))),74),91),83);
 222: 2 -16827.70898 -16244.87256 (0,(((((((1,4),6),((((((5,51),((31,73),(55,60))),((((((((8,39),(18,22)),42),(((((9,47),(((27,48),80),((49,(75,85)),78))),(62,63)),(((35,50),84),(((43,94),61),((((56,64),69),(71,100)),81)))),86)),93),((53,59),95)),(12,19)),(((10,24),(34,77)),(13,54)))),((23,44),(25,65))),((((17,36),(72,89)),21),82)),(((((11,88),97),76),26),68))),(((28,58),46),((((29,57),79),98),(66,99)))),((((((3,33),(45,92)),(7,40)),14),(15,30)),((16,70),32))),((((((2,52),((38,41),90)),67),96),(20,(37,87))),74)),91),83);
 223: 1 -15946.87891 -16240.2414 (0,(((((((1,4),6),(((((5,51),((31,73),(55,60))),(((((((((8,39),(18,22)),(42,((53,59),95))),((12,19),93)),86),(((9,47),(((27,80),48),(((49,75),85),78))),(62,63))),(((35,50),84),(((43,61),94),((((56,64),69),(71,100)),81)))),(((10,24),(34,77)),(13,54))),((23,44),(25,65)))),(((((11,88),97),76),26),68)),((((17,36),(72,89)),21),82))),(((28,58),46),((((29,57),79),98),(66,99)))),(((((3,((33,45),92)),(7,40)),14),(15,30)),((16,70),32))),((((((2,52),((38,41),90)),96),67),(20,(37,87))),74)),91),83);
 224: 1 -16091.43164 -16241.59614 (0,((((((((1,6),4),(((((5,51),((31,73),(55,60))),((((((((8,39),(18,22)),(42,((53,59),95))),86),((12,19),93)),(((9,47),(((27,80),48),((49,(75,85)),78))),(62,63))),(((35,50),84),(((43,94),61),((((56,64),69),(71,100)),81)))),((((10,24),(34,77)),(13,54)),((23,44),(25,65))))),((((17,36),(72,89)),82),21)),(((((11,88),97),76),26),68))),(((28,58),46),((((29,57),79),98),(66,99)))),(((((3,(7,40)),(33,(45,92))),14),(15,30)),((16,70),32))),(((((2,52),((38,41),90)),67),96),(20,(37,87)))),74),91),83);
 225: 1 -15789.90234 -16242.28665 (0,(((((((1,4),6),(((((5,51),((31,73),(55,60))),((((((((8,39),(18,22)),86),((42,95),(53,59))),((12,19),93)),(((9,47),(((27,48),80),(((49,85),75),78))),(62,63))),(((35,50),84),(((43,61),94),((((56,64),69),(71,100)),81)))),((((10,24),(34,77)),(13,54)),((23,44),(25,65))))),((((11,88),97),76),(26,68))),((((17,36),(72,89)),82),21))),(((((28,58),46),(((29,57),79),98)),66),99)),(((((3,(33,(45,92))),(7,40)),14),(15,30)),((16,70),32))),((((((2,52),((38,41),90)),67),96),(20,(37,87))),74)),91),83);
 226: 2 -15796.91211 -16242.36486 (0,(((((((1,4),6),(((((5,51),((31,73),(55,60))),(((((((((8,39),(18,22)),((42,95),(53,59))),((12,19),93)),86),(((9,47),(((27,80),48),((49,(75,85)),78))),(62,63))),(((35,50),84),((((43,94),61),(((56,64),69),(71,100))),81))),(((10,24),(34,77)),(13,54))),((23,44),(25,65)))),(((((17,36),89),72),21),82)),(((((11,88),97),76),26),68))),(((((28,58),46),(((29,57),79),98)),66),99)),(((((3,(33,(45,92))),(7,40)),14),(15,30)),((16,70),32))),((((((2,52),((38,41),90)),96),67),(20,(37,87))),74)),91),83);
 227: 2 -16605.08594 -16239.61703 (0,((((((((1,6),4),(((((5,51),((31,73),(55,60))),(((((((8,39),(18,22)),(42,((53,59),95))),86),((12,19),93)),((((9,47),(((27,80),48),(((49,75),85),78))),(62,63)),(((35,50),84),(((43,94),61),((((56,64),69),(71,100)),81))))),(((10,24),(34,77)),(13,54)))),((23,44),(25,65))),(((((11,88),97),76),26),68))),((((17,36),(72,89)),82),21)),(((28,58),46),((((29,57),79),98),(66,99)))),(((((3,((33,45),92)),(7,40)),14),(15,30)),((16,70),32))),(((((2,52),((38,41),90)),(67,96)),(20,(37,87))),74)),91),83);
 228: 1 -16861.23047 -16252.78578 (0,(((((1,6),4),((((((5,51),((31,73),(55,60))),(((((((8,39),(18,22)),42),86),((12,19),(((53,59),95),93))),((((9,47),(((27,80),48),((49,(75,85)),78))),(62,63)),(((35,50),84),(((43,61),94),((((56,64),69),(71,100)),81))))),(((10,24),(34,77)),(13,54)))),((23,44),(25,65))),(((17,36),(72,89)),(21,82))),(((((11,88),97),76),26),68))),(((((((2,52),((38,41),90)),96),67),(20,(37,87))),74),((((((3,(33,(45,92))),(7,40)),14),(15,30)),((16,70),32)),(((28,58),46),((((29,57),79),98),(66,99)))))),91),83);
 229: 1 -16830.17383 -16249.44786 (0,((((((1,4),6),((((11,88),97),76),(26,68))),(((((5,51),((31,73),(55,60))),((((((((8,39),(18,22)),42),86),((12,19),(((53,59),95),93))),(((9,47),(((27,48),80),(((49,85),75),78))),(62,63))),(((35,50),84),((43,(61,94)),((((56,64),69),(71,100)),81)))),(((10,24),(34,77)),(13,54)))),((23,44),(25,65))),((((17,36),(72,89)),21),82))),(((((((2,52),((38,41),90)),96),67),(20,(37,87))),74),((((((3,(33,(45,92))),(7,40)),14),(15,30)),((16,70),32)),(((28,58),46),((((29,57),79),98),(66,99)))))),91),83);
 230: 2 -15910.02246 -16240.07091 (0,(((((((1,4),6),(((((5,51),((31,73),(55,60))),(((((((((8,39),(18,22)),42),(((((9,47),((27,(48,80)),((49,(75,85)),78))),(62,63)),(((35,50),84),((((43,94),61),81),(((56,64),69),(71,100))))),86)),93),((53,59),95)),(12,19)),(((10,24),(34,77)),(13,54))),((23,44),(25,65)))),((((17,36),(72,89)),82),21)),((((11,88),97),76),(26,68)))),(((((28,58),46),(((29,57),79),98)),66),99)),(((((3,(33,(45,92))),(7,40)),14),(15,30)),((16,70),32))),((((((2,52),((38,41),90)),67),96),(20,(37,87))),74)),91),83);
 231: 2 -15963.87109 -16239.06426 (0,(((((((1,4),6),((((((5,51),((31,73),(55,60))),((((((((8,39),(18,22)),((42,95),(53,59))),((12,19),93)),86),(((9,47),((27,(48,80)),((49,(75,85)),78))),(62,63))),(((35,50),84),(((43,61),94),((((56,64),69),(71,100)),81)))),(((10,24),(34,77)),(13,54)))),((23,44),(25,65))),((((11,88),97),76),(26,68))),((((17,36),(72,89)),82),21))),(((28,58),46),((((29,57),79),98),(66,99)))),(((((3,(33,(45,92))),(7,40)),14),(15,30)),((16,70),32))),((((((2,52),((38,41),90)),96),67),(20,(37,87))),74)),91),83);
 232: 2 -16066.81836 -16254.2982 (0,(((((1,4),6),(((((5,51),((31,73),(55,60))),(((((((((8,39),(18,22)),((42,95),(53,59))),86),93),(12,19)),((9,((((27,48),80),(((49,75),85),78)),47)),(62,63))),(((35,50),84),(((43,61),94),((((56,64),69),(71,100)),81)))),((((10,24),(34,77)),(13,54)),((23,44),(25,65))))),((((17,36),(72,89)),21),82)),((((11,88),97),76),(26,68)))),(((((((2,52),((38,41),90)),67),96),(20,(37,87))),74),((((((3,(33,(45,92))),(7,40)),14),(15,30)),((16,70),32)),(((28,58),46),((((29,57),79),98),(66,99)))))),91),83);
 233: 1 -16148.91895 -16243.92359 (0,((((((((1,4),6),((((11,88),97),76),(26,68))),((((5,51),((31,73),(55,60))),((((((((8,39),(18,22)),(12,19)),(((42,95),(53,59)),93)),86),((((9,47),(((27,48),80),((49,(75,85)),78))),(62,63)),(((35,50),84),(((43,61),94),((((56,64),69),(71,100)),81))))),(((10,24),(34,77)),(13,54))),((23,44),(25,65)))),((((17,36),(72,89)),82),21))),(((((28,58),46),(66,99)),((29,57),79)),98)),(((((3,(33,(45,92))),(7,40)),14),(15,30)),((16,70),32))),((((((2,52),((38,41),90)),96),67),(20,(37,87))),74)),91),83);
 234: 1 -16554.78125 -16248.95218 (0,(((((1,4),6),(((((5,51),((31,73),(55,60))),(((((((8,39),(18,22)),((42,95),(53,59))),((12,19),93)),86),((((9,47),(((27,80),48),(((49,75),85),78))),(62,63)),(((35,50),84),(((43,61),94),((((56,64),69),(71,100)),81))))),((((10,24),(34,77)),(13,54)),((23,44),(25,65))))),((((17,36),(72,89)),21),82)),(((((11,88),97),76),26),68))),(((((((2,52),((38,41),90)),96),67),(20,(37,87))),74),((((((3,(33,(45,92))),(7,40)),14),(15,30)),((16,70),32)),(((28,58),46),((((29,57),79),98),(66,99)))))),91),83);
 235: 1 -16321.18164 -16242.84293 (0,((((((((1,6),4),((((5,51),((31,73),(55,60))),((((((((8,39),(18,22)),((42,95),(53,59))),((12,19),93)),86),(((9,47),(((27,48),80),((49,(75,85)),78))),(62,63))),(((35,50),84),(((43,94),61),((((56,64),69),(71,100)),81)))),((((10,24),(34,77)),(13,54)),((23,44),(25,65))))),(((((11,88),97),76),26),68))),((((17,36),(72,89)),82),21)),(((28,58),46),(((29,57),(79,98)),(66,99)))),(((((3,(33,(45,92))),(7,40)),14),(15,30)),((16,70),32))),((((((2,52),((38,41),90)),96),67),(20,(37,87))),74)),91),83);
 236: 1 -16101.45898 -16251.55228 (0,((((((((1,6),4),((((((5,51),((31,73),(55,60))),((((((((8,39),(18,22)),(12,19)),(((42,95),(53,59)),93)),86),(((9,47),(((27,80),48),((49,85),(75,78)))),(62,63))),(((35,50),84),((((43,94),61),(((56,64),69),(71,100))),81))),(((10,24),(34,77)),(13,54)))),((23,44),(25,65))),(((17,36),(72,89)),(21,82))),(((11,88),97),((26,68),76)))),(((28,58),46),((((29,57),79),98),(66,99)))),(((((3,((33,45),92)),(7,40)),14),(15,30)),((16,70),32))),(((((2,52),((38,41),90)),96),67),(20,(37,87)))),74),91),83);
 237: 1 -15621.64551 -16243.80926 (0,(((((((1,6),4),(((((5,51),((31,73),(55,60))),(((((((((8,39),(18,22)),86),((42,95),(53,59))),((12,19),93)),(((9,47),((27,(48,80)),(((49,75),85),78))),(62,63))),(((35,50),84),(((43,61),94),((((56,64),69),(71,100)),81)))),((23,44),(25,65))),(((10,24),(34,77)),(13,54)))),((((17,36),(72,89)),82),21)),((((11,88),97),76),(26,68)))),(((((28,58),46),(((29,57),79),98)),66),99)),(((((3,(33,(45,92))),(7,40)),14),(15,30)),((16,70),32))),((((((2,52),((38,41),90)),96),67),(20,(37,87))),74)),91),83);
 238: 3 -15457.19531 -16249.25812 (0,((((((1,4),6),((((11,88),97),76),(26,68))),(((((5,51),((31,73),(55,60))),((((((((8,39),(18,22)),42),86),((12,19),(((53,59),95),93))),(((9,47),(((27,48),80),(((49,85),75),78))),(62,63))),(((35,50),84),((43,(61,94)),((((56,64),69),(71,100)),81)))),(((10,24),(34,77)),(13,54)))),((23,44),(25,65))),((((17,36),(72,89)),21),82))),(((((((2,52),((38,41),90)),96),67),(20,(37,87))),74),((((((3,(33,(45,92))),(7,40)),14),(15,30)),((16,70),32)),(((28,58),46),((((29,57),79),98),(66,99)))))),91),83);
 239: 1 -16190.1543 -16268.41736 (0,((((((1,4),6),(((((5,51),((31,73),(55,60))),((((((((8,39),(18,22)),(42,((53,59),95))),86),((12,19),93)),(((9,47),(((27,80),48),((49,(75,85)),78))),(62,63))),(((35,50),84),(((43,94),61),((((56,64),69),(71,100)),81)))),((((10,24),(34,77)),(13,54)),((23,44),(25,65))))),((((17,36),(72,89)),82),21)),(((((11,88),97),76),68),26))),((((28,58),46),(66,99)),(((29,57),79),98))),((((((2,52),((38,41),90)),96),67),74),((((((3,(33,(45,92))),(7,40)),14),(15,30)),((16,70),32)),(20,(37,87))))),91),83);
 240: 1 -16345.75488 -16248.52852 (0,(((((((1,6),4),((((((5,51),((31,73),(55,60))),((((((((8,39),(18,22)),((42,95),(53,59))),((12,19),93)),86),(((9,47),(((27,80),48),(((49,75),85),78))),(62,63))),(((35,50),84),((((43,94),61),81),(((56,64),69),(71,100))))),(((10,24),(34,77)),(13,54)))),((23,44),(25,65))),(((17,36),(72,89)),(21,82))),(((((11,88),97),76),26),68))),(((28,58),46),((((29,57),79),98),(66,99)))),((((((3,33),(45,92)),(7,40)),14),(15,30)),((16,70),32))),((((((2,52),((38,41),90)),96),67),(20,(37,87))),74)),91),83);
 241: 1 -16430.26758 -16242.11659 (0,((((((((1,6),4),((((((5,51),((31,73),(55,60))),(((((((8,39),(18,22)),(42,((53,59),95))),86),((12,19),93)),((((9,47),((27,(48,80)),((49,(75,85)),78))),(62,63)),(((35,50),84),((43,(61,94)),((((56,64),69),(71,100)),81))))),(((10,24),(34,77)),(13,54)))),((23,44),(25,65))),((((17,36),(72,89)),82),21)),((((11,88),97),76),(26,68)))),(((((28,58),46),(((29,57),79),98)),66),99)),(((((3,(7,40)),((33,92),45)),14),(15,30)),((16,70),32))),(((((2,52),((38,41),90)),67),96),(20,(37,87)))),74),91),83);
 242: 1 -16202.35352 -16248.50718 (0,(((((((1,4),6),((((((5,51),((31,73),(55,60))),((((((8,39),(18,22)),(12,19)),((((((9,47),(((27,48),80),((49,(75,85)),78))),(62,63)),(((35,50),84),(((43,61),94),((((56,64),69),(71,100)),81)))),86),(((53,59),95),93))),42),(((10,24),(34,77)),(13,54)))),((23,44),(25,65))),((((17,36),(72,89)),82),21)),((((11,88),97),76),(26,68)))),(((((28,58),46),(((29,57),79),98)),66),99)),(((((3,(7,40)),((33,92),45)),14),(15,30)),((16,70),32))),((((((2,52),((38,41),90)),67),96),(20,(37,87))),74)),91),83);
 243: 2 -16343.9043 -16250.4282 (0,((((((((((1,4),6),((((((5,51),((31,73),(55,60))),((((((8,39),(18,22)),(((((12,19),93),95),(53,59)),42)),86),((((9,47),(((27,48),80),((49,(75,85)),78))),(62,63)),(((35,50),84),(((43,61),94),((((56,64),69),(71,100)),81))))),(((10,24),(34,77)),(13,54)))),((23,44),(25,65))),((((17,36),(72,89)),82),21)),(((((11,88),97),76),26),68))),99),66),(((29,57),79),98)),((28,58),46)),(((((3,(33,(45,92))),(7,40)),14),(15,30)),((16,70),32))),((((((2,52),((38,41),90)),96),67),(20,(37,87))),74)),91),83);
 244: 7 -15942.03125 -16237.64488 (0,((((((((1,4),6),((((5,51),((31,73),(55,60))),((((((((8,39),(18,22)),(42,((53,59),95))),((12,19),93)),86),(((9,47),((27,(48,80)),(((49,75),85),78))),(62,63))),(((35,50),84),(((43,61),94),((((56,64),69),(71,100)),81)))),((((10,24),(34,77)),(13,54)),((23,44),(25,65))))),((((17,36),(72,89)),21),82))),(((((11,88),97),76),26),68)),(((28,58),46),((((29,57),79),98),(66,99)))),(((((3,(33,(45,92))),(7,40)),14),(15,30)),((16,70),32))),((((((2,52),((38,41),90)),96),67),(20,(37,87))),74)),91),83);
 245: 2 -17339.65039 -16238.27501 (0,((((((((1,4),6),((((11,88),97),76),(26,68))),(((((5,51),((31,73),(55,60))),(((((((8,39),(18,22)),(42,((53,59),95))),86),((12,19),93)),((((9,47),(((27,80),48),((49,(75,85)),78))),(62,63)),(((35,50),84),((43,(61,94)),((((56,64),69),(71,100)),81))))),(((10,24),(34,77)),(13,54)))),((23,44),(25,65))),((((17,36),(72,89)),82),21))),(((((28,58),46),(((29,57),79),98)),66),99)),(((((3,(33,(45,92))),(7,40)),14),(15,30)),((16,70),32))),((((((2,52),((38,41),90)),67),96),(20,(37,87))),74)),91),83);
 246: 2 -16836.19141 -16244.46395 (0,(((((((1,6),4),((((((5,51),((31,73),(55,60))),(((((((((8,39),(18,22)),42),86),((((9,47),(((27,80),48),(((49,75),85),78))),(62,63)),(((35,50),84),(((43,94),61),((((56,64),69),(71,100)),81))))),93),((53,59),95)),(12,19)),(((10,24),(34,77)),(13,54)))),((23,44),(25,65))),((((11,88),97),76),(26,68))),((((17,36),(72,89)),82),21))),(((((28,58),46),(((29,57),79),98)),66),99)),(((((3,(7,40)),((33,92),45)),14),(15,30)),((16,70),32))),((((((2,52),((38,41),90)),67),96),(20,(37,87))),74)),91),83);
 247: 13 -15738.91016 -16238.45862 (0,((((((((1,4),6),(((((5,51),((31,73),(55,60))),(((((((8,39),(18,22)),(42,((53,59),95))),86),((12,19),93)),((((9,47),(((27,48),80),((49,(75,85)),78))),(62,63)),(((35,50),84),(((43,94),61),((((56,64),69),(71,100)),81))))),(((10,24),(34,77)),(13,54)))),((23,44),(25,65))),((((11,88),97),76),(26,68)))),((((17,36),(72,89)),82),21)),(((28,58),46),((((29,57),79),98),(66,99)))),(((((3,(33,(45,92))),(7,40)),14),(15,30)),((16,70),32))),((((((2,52),((38,41),90)),96),67),(20,(37,87))),74)),91),83);
 248: 1 -15495.25977 -16248.85708 (0,(((((1,4),6),(((((5,51),((31,73),(55,60))),((((((((8,39),(18,22)),(42,((53,59),95))),((12,19),93)),86),(((9,47),(((27,48),80),((49,(75,85)),78))),(62,63))),(((35,50),84),(((43,94),61),((((56,64),69),(71,100)),81)))),((((10,24),(34,77)),(13,54)),((23,44),(25,65))))),((((17,36),(72,89)),21),82)),((((11,88),97),76),(26,68)))),(((((((2,52),((38,41),90)),96),67),(20,(37,87))),((((((3,(33,(45,92))),(7,40)),14),(15,30)),((16,70),32)),(((28,58),46),((((29,57),79),98),(66,99))))),74)),91),83);
 249: 1 -15737.37207 -16269.71291 (0,((((((((1,6),4),((((((5,51),((31,73),(55,60))),((((((8,39),(18,22)),((((((9,47),(((27,80),48),(((49,75),85),78))),(62,63)),(((35,50),84),((((43,94),61),(((56,64),69),(71,100))),81))),((53,59),(93,95))),86)),(12,19)),42),(((10,24),(34,77)),(13,54)))),((23,44),(25,65))),(((((11,88),97),76),26),68)),((((17,36),(72,89)),82),21))),(((((28,58),46),(((29,57),79),98)),66),99)),(((((3,(33,(45,92))),(7,40)),14),(15,30)),((16,70),32))),(((((2,52),((38,41),90)),67),96),(20,(37,87)))),74),91),83);
 250: 2 -15913.00391 -16241.56585 (0,(((((((1,4),6),(((((5,51),((31,73),(55,60))),(((((((8,39),(18,22)),86),(((12,19),93),((42,95),(53,59)))),(((9,47),(((27,80),48),(((49,85),75),78))),(62,63))),(((35,50),84),(((43,61),94),((((56,64),69),(71,100)),81)))),((((10,24),(34,77)),(13,54)),((23,44),(25,65))))),((((11,88),97),76),(26,68))),((((17,36),(72,89)),82),21))),(((28,58),46),((((29,57),79),98),(66,99)))),(((((3,(33,(45,92))),(7,40)),14),(15,30)),((16,70),32))),((((((2,52),((38,41),90)),96),67),(20,(37,87))),74)),91),83);
 251: 1 -16086.3418 -16239.98092 (0,((((((((1,6),4),(((((5,51),((31,73),(55,60))),((((((((8,39),(18,22)),(42,((53,59),95))),86),((12,19),93)),(((9,47),(((27,80),48),(((49,75),85),78))),(62,63))),(((35,50),84),(((43,94),61),((((56,64),69),(71,100)),81)))),(((10,24),(34,77)),(13,54)))),((23,44),(25,65))),(((((11,88),97),76),26),68))),((((17,36),(72,89)),82),21)),(((28,58),46),((((29,57),79),98),(66,99)))),(((((3,((33,45),92)),(7,40)),14),(15,30)),((16,70),32))),((((((2,52),((38,41),90)),96),67),(20,(37,87))),74)),91),83);
 252: 1 -16799.06641 -16243.65041 (0,(((((((1,4),6),(((((((5,51),((31,73),(55,60))),(((10,24),(34,77)),(13,54))),(((((8,39),(18,22)),86),(((((9,47),(((27,48),80),(((49,75),85),78))),(62,63)),(((35,50),84),(((43,61),94),((((56,64),69),(71,100)),81)))),(((42,95),(53,59)),93))),(12,19))),((23,44),(25,65))),(((17,36),(72,89)),(21,82))),((((11,88),97),76),(26,68)))),(((28,58),46),((((29,57),79),98),(66,99)))),(((((3,(33,(45,92))),(7,40)),14),(15,30)),((16,70),32))),((((((2,52),((38,41),90)),96),67),(20,(37,87))),74)),91),83);
 253: 1 -16768.49609 -16241.48843 (0,(((((((1,4),6),(((((5,51),((31,73),(55,60))),((((((((8,39),(18,22)),((42,95),(53,59))),86),((12,19),93)),(((9,47),((27,(48,80)),((49,(75,85)),78))),(62,63))),(((35,50),84),(((43,94),61),((((56,64),69),(71,100)),81)))),((((10,24),(34,77)),(13,54)),((23,44),(25,65))))),(((((11,88),97),76),26),68)),((((17,36),(72,89)),82),21))),(((((28,58),46),(((29,57),79),98)),66),99)),(((((3,(33,(45,92))),(7,40)),14),(15,30)),((16,70),32))),((((((2,52),((38,41),90)),67),96),(20,(37,87))),74)),91),83);
 254: 1 -15493.83594 -16245.14035 (0,(((((((1,4),6),(((((5,51),((31,73),(55,60))),((((((((((8,39),(18,22)),42),86),((((9,47),(((27,48),80),(((49,75),85),78))),(62,63)),(((35,50),84),(((43,61),94),((((56,64),69),(71,100)),81))))),93),((53,59),95)),(12,19)),(((10,24),(34,77)),(13,54))),((23,44),(25,65)))),((((17,36),(72,89)),82),21)),(((((11,88),97),76),26),68))),(((((28,58),46),(((29,57),79),98)),66),99)),((((((3,33),(45,92)),(7,40)),14),(15,30)),((16,70),32))),((((((2,52),((38,41),90)),67),96),(20,(37,87))),74)),91),83);
 255: 2 -15783.48145 -16243.79534 (0,((((((((1,4),6),(((((11,88),97),76),26),68)),((((5,51),((31,73),(55,60))),((((((((8,39),(18,22)),((42,95),(53,59))),((12,19),93)),86),(((9,47),(((27,48),80),((49,(75,85)),78))),(62,63))),(((35,50),84),(((43,61),94),((((56,64),69),(71,100)),81)))),((((10,24),(34,77)),(13,54)),((23,44),(25,65))))),((((17,36),(72,89)),82),21))),(((28,58),46),((((29,57),79),98),(66,99)))),((((((3,33),(45,92)),(7,40)),14),(15,30)),((16,70),32))),((((((2,52),((38,41),90)),96),67),(20,(37,87))),74)),91),83);
 256: 2 -16286.75293 -16246.11312 (0,(((((((1,6),4),(((((5,51),((31,73),(55,60))),(((((((8,39),(18,22)),86),(((((9,47),(((27,48),80),(49,((75,85),78)))),(62,63)),(((35,50),84),(((43,61),94),((((56,64),69),(71,100)),81)))),(((42,95),(53,59)),93))),(12,19)),(((10,24),(34,77)),(13,54))),((23,44),(25,65)))),((((17,36),(72,89)),21),82)),(((((11,88),97),76),26),68))),(((28,58),46),((((29,57),79),98),(66,99)))),(((((3,((33,45),92)),(7,40)),14),(15,30)),((16,70),32))),((((((2,52),((38,41),90)),67),96),(20,(37,87))),74)),91),83);
 257: 3 -16032.91113 -16249.12908 (0,(((((((1,6),4),((((((5,51),((31,73),(55,60))),(((((((8,39),(18,22)),42),((((((9,47),(((27,80),48),((49,(75,85)),78))),(62,63)),(((35,50),84),(((43,94),61),((((56,64),69),(71,100)),81)))),86),93)),((53,59),95)),(12,19)),(((10,24),(34,77)),(13,54)))),((23,44),(25,65))),((((17,36),(72,89)),21),82)),(((((11,88),97),76),26),68))),(((((28,58),46),(((29,57),79),98)),66),99)),(((((3,((33,45),92)),(7,40)),14),(15,30)),((16,70),32))),((((((2,52),((38,41),90)),67),96),(20,(37,87))),74)),91),83);
 258: 1 -16144.2832 -16241.17005 (0,(((((((1,4),6),(((((5,51),((31,73),(55,60))),((((((((8,39),(18,22)),(12,19)),(((42,95),(53,59)),93)),86),(((9,47),(((27,48),80),((49,(75,85)),78))),(62,63))),(((35,50),84),(((43,61),94),((((56,64),69),(71,100)),81)))),((((10,24),(34,77)),(13,54)),((23,44),(25,65))))),((((17,36),(72,89)),82),21)),((((11,88),97),76),(26,68)))),(((28,58),46),(((29,57),(79,98)),(66,99)))),(((((3,(33,(45,92))),(7,40)),14),(15,30)),((16,70),32))),((((((2,52),((38,41),90)),96),67),(20,(37,87))),74)),91),83);
 259: 1 -15255.56641 -16248.80428 (0,(((((((((((1,6),4),(((((5,51),((31,73),(55,60))),((((((((8,39),(18,22)),(12,19)),(((42,95),(53,59)),93)),86),(((9,47),((27,(48,80)),((49,(75,85)),78))),(62,63))),(((35,50),84),(((43,94),61),((((56,64),69),(71,100)),81)))),((((10,24),(34,77)),(13,54)),((23,44),(25,65))))),((((17,36),(72,89)),21),82)),(((((11,88),97),76),26),68))),29),57),(79,98)),(66,99)),((28,58),46)),(((((3,((33,45),92)),(7,40)),14),(15,30)),((16,70),32))),((((((2,52),((38,41),90)),96),67),74),(20,(37,87)))),91),83);
 260: 2 -17256.67188 -16252.22229 (0,((((((((1,6),4),((((((5,51),((31,73),(55,60))),(((((((8,39),(18,22)),(42,((53,59),95))),86),((12,19),93)),(((((9,47),(((27,48),80),(((49,75),85),78))),(62,63)),(((43,61),94),((((56,64),69),(71,100)),81))),((35,50),84))),(((10,24),(34,77)),(13,54)))),((23,44),(25,65))),((((17,36),(72,89)),82),21)),((((11,88),97),76),(26,68)))),(((28,58),46),((((29,57),79),98),(66,99)))),(((((3,(33,(45,92))),(7,40)),14),(15,30)),((16,70),32))),(((((2,52),((38,41),90)),67),96),(20,(37,87)))),74),91),83);
 261: 1 -16572.33984 -16247.77856 (0,((((((((1,6),4),((((11,88),97),76),(26,68))),((((5,51),((31,73),(55,60))),((((((((8,39),(18,22)),((42,95),(53,59))),((12,19),93)),86),(((9,47),(((27,80),48),((49,(75,85)),78))),(62,63))),(((35,50),84),(((43,61),94),((((56,64),69),(71,100)),81)))),((((10,24),(34,77)),(13,54)),((23,44),(25,65))))),((((17,36),(72,89)),82),21))),(((28,58),46),((((29,57),79),98),(66,99)))),((((((3,((33,92),45)),(7,40)),14),(15,30)),(16,70)),32)),((((((2,52),((38,41),90)),67),96),(20,(37,87))),74)),91),83);
 262: 1 -16776.96875 -16249.43653 (0,((((((((1,6),4),(((((5,51),((31,73),(55,60))),((((((((8,39),(18,22)),(12,19)),(((42,95),(53,59)),93)),86),(((9,47),(((27,80),48),((49,85),(75,78)))),(62,63))),(((35,50),84),((((43,94),61),(((56,64),69),(71,100))),81))),(((10,24),(34,77)),(13,54)))),((23,44),(25,65))),(((17,36),(72,89)),(21,82)))),(((11,88),97),((26,68),76))),(((28,58),46),((((29,57),79),98),(66,99)))),(((((3,((33,45),92)),(7,40)),14),(15,30)),((16,70),32))),((((((2,52),((38,41),90)),96),67),(20,(37,87))),74)),91),83);
 263: 1 -16468.03125 -16250.69664 (0,((((((((1,4),6),(((((5,51),((31,73),(55,60))),(((((((((8,39),(18,22)),86),42),(((53,59),95),93)),((((9,47),(((27,48),80),(((49,75),85),78))),(62,63)),(((35,50),84),(((43,61),94),((((56,64),69),(71,100)),81))))),(12,19)),(((10,24),(34,77)),(13,54))),((23,44),(25,65)))),((((11,88),97),76),(26,68))),((((17,36),(72,89)),82),21))),(((((28,58),46),(((29,57),79),98)),66),99)),(((((3,(33,(45,92))),(7,40)),14),(15,30)),((16,70),32))),(((((2,52),((38,41),90)),67),96),(20,(37,87)))),74),91),83);
 264: 1 -16409.78906 -16244.56733 (0,((((((((1,6),4),(((11,88),97),((26,68),76))),(((((5,51),((31,73),(55,60))),(((((((8,39),(18,22)),(42,((53,59),95))),86),((12,19),93)),((((9,47),(((27,48),80),(((49,85),75),78))),(62,63)),(((35,50),84),(((43,61),94),((((56,64),69),(71,100)),81))))),(((10,24),(34,77)),(13,54)))),((23,44),(25,65))),((((17,36),(72,89)),82),21))),(((28,58),46),((((29,57),79),98),(66,99)))),((((((3,33),(45,92)),(7,40)),14),(15,30)),((16,70),32))),((((((2,52),((38,41),90)),96),67),(20,(37,87))),74)),91),83);
 265: 1 -16597.63477 -16238.3136 (0,(((((((1,4),6),(((((5,51),((31,73),(55,60))),(((((((((8,39),(18,22)),42),((53,59),95)),((12,19),93)),86),(((9,47),(((27,48),80),(((49,85),75),78))),(62,63))),(((35,50),84),(((43,61),94),((((56,64),69),(71,100)),81)))),((((10,24),(34,77)),(13,54)),((23,44),(25,65))))),((((17,36),(72,89)),82),21)),((((11,88),97),76),(26,68)))),(((28,58),46),((((29,57),79),98),(66,99)))),(((((3,((33,45),92)),(7,40)),14),(15,30)),((16,70),32))),((((((2,52),((38,41),90)),67),96),(20,(37,87))),74)),91),83);
 266: 2 -16887.03125 -16239.62502 (0,(((((((1,4),6),(((((5,51),((31,73),(55,60))),((((((((8,39),(18,22)),((42,95),(53,59))),((12,19),93)),86),(((9,47),(((27,48),80),(((49,85),75),78))),(62,63))),(((35,50),84),(((43,61),94),(((((56,64),69),71),100),81)))),((((10,24),(34,77)),(13,54)),((23,44),(25,65))))),((((17,36),(72,89)),21),82)),(((((11,88),97),76),26),68))),(((((28,58),46),(((29,57),79),98)),66),99)),(((((3,(33,(45,92))),(7,40)),14),(15,30)),((16,70),32))),((((((2,52),((38,41),90)),96),67),(20,(37,87))),74)),91),83);
 267: 2 -16557.52734 -16243.66261 (0,(((((((1,6),4),((((((5,51),((31,73),(55,60))),((((((((8,39),(18,22)),((42,95),(53,59))),((12,19),93)),86),(((9,47),(((27,80),48),(((49,75),85),78))),(62,63))),(((35,50),84),(((43,61),94),((((56,64),69),(71,100)),81)))),(((10,24),(34,77)),(13,54)))),((23,44),(25,65))),((((17,36),(72,89)),21),82)),(((((11,88),97),76),26),68))),(((28,58),46),((((29,57),79),98),(66,99)))),((((((3,33),(45,92)),(7,40)),14),(15,30)),((16,70),32))),((((((2,52),((38,41),90)),96),67),(20,(37,87))),74)),91),83);
 268: 2 -15844.18945 -16240.29276 (0,((((((((1,4),6),((((11,88),97),76),(26,68))),((((5,51),((31,73),(55,60))),(((((((8,39),(18,22)),86),(((((9,47),(((27,80),48),(((49,75),85),78))),(62,63)),(((35,50),84),(((43,94),61),((((56,64),69),(71,100)),81)))),(((42,95),(53,59)),93))),(12,19)),(((10,24),(34,77)),(13,54))),((23,44),(25,65)))),((((17,36),(72,89)),82),21))),(((28,58),46),((((29,57),79),98),(66,99)))),(((((3,(33,(45,92))),(7,40)),14),(15,30)),((16,70),32))),((((((2,52),((38,41),90)),67),96),(20,(37,87))),74)),91),83);
 269: 1 -17193.76172 -16246.83417 (0,(((((((((((1,6),4),(((((5,51),((31,73),(55,60))),(((((((8,39),(18,22)),(12,19)),(((42,95),(53,59)),93)),86),((((9,47),((27,(48,80)),((49,(75,85)),78))),(62,63)),(((35,50),84),(((43,94),61),((((56,64),69),(71,100)),81))))),((((10,24),(34,77)),(13,54)),((23,44),(25,65))))),((((17,36),(72,89)),21),82)),(((((11,88),97),76),26),68))),29),57),(79,98)),(66,99)),((28,58),46)),(((((3,((33,45),92)),(7,40)),14),(15,30)),((16,70),32))),((((((2,52),((38,41),90)),96),67),(20,(37,87))),74)),91),83);
 270: 2 -16521.77148 -16242.45962 (0,(((((((1,4),6),((((((5,51),((31,73),(55,60))),(((((((8,39),(18,22)),(42,((53,59),95))),86),((12,19),93)),((((9,47),(((27,80),48),((49,(75,85)),78))),(62,63)),(((35,50),84),(((43,94),61),((((56,64),69),(71,100)),81))))),(((10,24),(34,77)),(13,54)))),((23,44),(25,65))),((((17,36),(72,89)),21),82)),(((((11,88),97),76),26),68))),(((28,58),46),((((29,57),79),98),(66,99)))),((((((3,33),(45,92)),(7,40)),14),(15,30)),((16,70),32))),((((((2,52),((38,41),90)),67),96),(20,(37,87))),74)),91),83);
 271: 1 -15879.12012 -16250.43233 (0,(((((1,4),6),((((((5,51),((31,73),(55,60))),(((((8,39),(18,22)),(12,19)),((((((9,47),(((27,48),80),(((49,75),85),78))),(62,63)),(((35,50),84),(((43,94),61),((((56,64),69),(71,100)),81)))),86),(((42,95),(53,59)),93))),(((10,24),(34,77)),(13,54)))),((23,44),(25,65))),((((17,36),(72,89)),21),82)),((((11,88),97),76),(26,68)))),(((((((2,52),((38,41),90)),67),96),(20,(37,87))),74),((((((3,(33,(45,92))),(7,40)),14),(15,30)),((16,70),32)),(((((28,58),46),(((29,57),79),98)),66),99)))),91),83);
 272: 1 -16351.27637 -16247.15001 (0,((((((((1,6),4),(((((11,88),97),76),26),68)),((((5,51),((31,73),(55,60))),((((((((8,39),(18,22)),(42,((53,59),95))),((12,19),93)),86),((9,47),((((27,80),48),((49,(75,85)),78)),(62,63)))),(((35,50),84),(((43,61),94),((((56,64),69),(71,100)),81)))),((((10,24),(34,77)),(13,54)),((23,44),(25,65))))),((((17,36),(72,89)),82),21))),(((28,58),46),((((29,57),79),98),(66,99)))),(((((3,(33,(45,92))),(7,40)),14),(15,30)),((16,70),32))),((((((2,52),((38,41),90)),96),67),(20,(37,87))),74)),91),83);
 273: 5 -15383.27344 -16240.86203 (0,((((((((1,4),6),(((((5,51),((31,73),(55,60))),((((((((8,39),(18,22)),42),(((((9,47),(((27,48),80),(((49,85),75),78))),(62,63)),(((35,50),84),((43,(61,94)),((((56,64),69),(71,100)),81)))),86)),93),((53,59),95)),(12,19)),(((10,24),(34,77)),(13,54)))),((23,44),(25,65))),((((17,36),(72,89)),82),21))),((((11,88),97),76),(26,68))),(((((28,58),46),(((29,57),79),98)),66),99)),(((((3,(33,(45,92))),(7,40)),14),(15,30)),((16,70),32))),((((((2,52),((38,41),90)),67),96),(20,(37,87))),74)),91),83);
 274: 2 -16949.60156 -16249.25812 (0,((((((1,4),6),((((11,88),97),76),(26,68))),(((((5,51),((31,73),(55,60))),((((((((8,39),(18,22)),42),86),((12,19),(((53,59),95),93))),(((9,47),(((27,48),80),(((49,85),75),78))),(62,63))),(((35,50),84),((43,(61,94)),((((56,64),69),(71,100)),81)))),(((10,24),(34,77)),(13,54)))),((23,44),(25,65))),((((17,36),(72,89)),21),82))),(((((((2,52),((38,41),90)),96),67),(20,(37,87))),74),((((((3,(33,(45,92))),(7,40)),14),(15,30)),((16,70),32)),(((28,58),46),((((29,57),79),98),(66,99)))))),91),83);
 275: 3 -15408.3125 -16244.73269 (0,((((((((1,4),6),(((((5,51),((31,73),(55,60))),((((((((8,39),(18,22)),(42,((53,59),95))),((12,19),93)),86),(((9,47),(((27,48),80),((49,78),(75,85)))),(62,63))),(((35,50),84),((43,(61,94)),((((56,64),69),(71,100)),81)))),(((10,24),(34,77)),(13,54)))),((23,44),(25,65))),((((11,88),97),76),(26,68)))),((((17,36),(72,89)),82),21)),(((((28,58),46),(((29,57),79),98)),66),99)),(((((3,(33,(45,92))),(7,40)),14),(15,30)),((16,70),32))),((((((2,52),((38,41),90)),67),96),(20,(37,87))),74)),91),83);
 276: 2 -16329.89062 -16244.03943 (0,((((((((1,6),4),((((5,51),((31,73),(55,60))),(((((((8,39),(18,22)),((42,95),(53,59))),((12,19),93)),86),((((9,47),(((27,48),80),((49,(75,85)),78))),(62,63)),(((35,50),84),(((43,94),61),((((56,64),69),(71,100)),81))))),((((10,24),(34,77)),(13,54)),((23,44),(25,65))))),(((((11,88),97),76),26),68))),((((17,36),(72,89)),82),21)),(((28,58),46),((((29,57),79),98),(66,99)))),(((((3,(33,(45,92))),(7,40)),14),(15,30)),((16,70),32))),((((((2,52),((38,41),90)),96),67),(20,(37,87))),74)),91),83);
 277: 1 -16074.99414 -16254.66128 (0,(((((((1,4),6),(((((5,51),((31,73),(55,60))),(((((((8,39),(18,22)),(12,19)),((((((9,47),(((27,48),80),((49,(75,85)),78))),(62,63)),(((35,50),84),(((43,61),94),((((56,64),69),(71,100)),81)))),86),((53,59),(93,95)))),42),(((10,24),(34,77)),(13,54))),((23,44),(25,65)))),((((17,36),(72,89)),82),21)),((((11,88),97),76),(26,68)))),(((((28,58),46),(((29,57),79),98)),66),99)),(((((3,(7,40)),((33,92),45)),14),(15,30)),((16,70),32))),((((((2,52),((38,41),90)),67),96),(20,(37,87))),74)),91),83);
 278: 27 -15675.60938 -16239.83846 (0,(((((((1,4),6),((((((5,51),((31,73),(55,60))),((((((((8,39),(18,22)),42),(((((9,47),((27,(48,80)),((49,(75,85)),78))),(62,63)),(((35,50),84),(((43,61),94),((((56,64),69),(71,100)),81)))),86)),93),((53,59),95)),(12,19)),(((10,24),(34,77)),(13,54)))),((23,44),(25,65))),((((17,36),(72,89)),82),21)),((((11,88),97),76),(26,68)))),(((((28,58),46),(((29,57),79),98)),66),99)),(((((3,(33,(45,92))),(7,40)),14),(15,30)),((16,70),32))),((((((2,52),((38,41),90)),67),96),(20,(37,87))),74)),91),83);
 279: 1 -17195.90625 -16247.73673 (0,(((((((1,4),6),((((((5,51),((31,73),(55,60))),((((10,24),(34,77)),(13,54)),((23,44),(25,65)))),((((((((8,39),(18,22)),86),(42,95)),(53,59)),((12,19),93)),(((9,47),(((27,80),48),((49,(75,85)),78))),(62,63))),(((35,50),84),(((43,94),61),((((56,64),69),(71,100)),81))))),((((17,36),(72,89)),82),21)),(((((11,88),97),76),26),68))),(((((28,58),46),(((29,57),79),98)),66),99)),(((((3,((33,45),92)),(7,40)),14),(15,30)),((16,70),32))),((((((2,52),((38,41),90)),67),96),(20,(37,87))),74)),91),83);
 280: 1 -16350.11914 -16251.69313 (0,((((((((((1,4),6),((((((5,51),((31,73),(55,60))),((((((8,39),(18,22)),((((12,19),93),((53,59),95)),42)),86),((((9,47),(((27,48),80),((49,(75,85)),78))),(62,63)),(((35,50),84),(((43,61),94),((((56,64),69),(71,100)),81))))),(((10,24),(34,77)),(13,54)))),((23,44),(25,65))),((((17,36),(72,89)),82),21)),(((((11,88),97),76),26),68))),99),66),(((29,57),79),98)),((28,58),46)),(((((3,(33,(45,92))),(7,40)),14),(15,30)),((16,70),32))),(((((2,52),(((38,41),90),96)),67),(20,(37,87))),74)),91),83);
 281: 1 -16027.18945 -16244.71257 (0,(((((((1,6),4),(((((5,51),((31,73),(55,60))),((((((((8,39),(18,22)),86),(((42,95),(53,59)),93)),((((9,47),((27,(48,80)),(((49,75),85),78))),(62,63)),(((35,50),84),((43,(61,94)),((((56,64),69),(71,100)),81))))),(12,19)),((23,44),(25,65))),(((10,24),(34,77)),(13,54)))),((((17,36),(72,89)),82),21)),((((11,88),97),76),(26,68)))),(((((28,58),46),(((29,57),79),98)),66),99)),(((((3,(7,40)),(33,(45,92))),14),(15,30)),((16,70),32))),((((((2,52),((38,41),90)),67),96),(20,(37,87))),74)),91),83);
 282: 1 -16646.69922 -16247.77856 (0,((((((((1,6),4),((((11,88),97),76),(26,68))),((((5,51),((31,73),(55,60))),((((((((8,39),(18,22)),((42,95),(53,59))),((12,19),93)),86),(((9,47),(((27,80),48),((49,(75,85)),78))),(62,63))),(((35,50),84),(((43,61),94),((((56,64),69),(71,100)),81)))),((((10,24),(34,77)),(13,54)),((23,44),(25,65))))),((((17,36),(72,89)),82),21))),(((28,58),46),((((29,57),79),98),(66,99)))),((((((3,((33,92),45)),(7,40)),14),(15,30)),(16,70)),32)),((((((2,52),((38,41),90)),67),96),(20,(37,87))),74)),91),83);
 283: 3 -16395.32031 -16239.91047 (0,(((((((1,4),6),(((((5,51),((31,73),(55,60))),(((((((((8,39),(18,22)),((42,95),(53,59))),((12,19),93)),86),(((9,47),(((27,48),80),(((49,85),75),78))),(62,63))),(((35,50),84),(((43,61),94),((((56,64),69),(71,100)),81)))),((23,44),(25,65))),(((10,24),(34,77)),(13,54)))),((((17,36),(72,89)),21),82)),(((((11,88),97),76),26),68))),(((((28,58),46),(((29,57),79),98)),66),99)),(((((3,(33,(45,92))),(7,40)),14),(15,30)),((16,70),32))),((((((2,52),((38,41),90)),96),67),(20,(37,87))),74)),91),83);
 284: 2 -15082.59473 -16237.81984 (0,((((((((1,4),6),(((((11,88),97),76),68),26)),(((((5,51),((31,73),(55,60))),(((((((8,39),(18,22)),(42,((53,59),95))),86),((12,19),93)),((((9,47),(((27,48),80),(((49,75),85),78))),(62,63)),(((35,50),84),(((43,61),94),((((56,64),69),(71,100)),81))))),(((10,24),(34,77)),(13,54)))),((23,44),(25,65))),((((17,36),(72,89)),21),82))),(((28,58),46),((((29,57),79),98),(66,99)))),(((((3,(33,(45,92))),(7,40)),14),(15,30)),((16,70),32))),((((((2,52),((38,41),90)),96),67),(20,(37,87))),74)),91),83);
 285: 1 -16930.82812 -16241.64595 (0,((((((((1,6),4),((((((5,51),((31,73),(55,60))),(((10,24),(34,77)),(13,54))),((((((8,39),(18,22)),(42,((53,59),95))),86),((12,19),93)),((((9,47),(((27,80),48),(((49,75),85),78))),(62,63)),(((35,50),84),(((43,94),61),((((56,64),69),(71,100)),81)))))),((23,44),(25,65))),(((((11,88),97),76),26),68))),((((17,36),(72,89)),82),21)),(((28,58),46),((((29,57),79),98),(66,99)))),(((((3,((33,45),92)),(7,40)),14),(15,30)),((16,70),32))),((((((2,52),((38,41),90)),96),67),(20,(37,87))),74)),91),83);
 286: 1 -14952.9873 -16246.0689 (0,((((((((((1,6),4),(((((5,51),((31,73),(55,60))),(((((((((8,39),(18,22)),42),(((12,19),93),((53,59),95))),86),(((9,47),(((27,80),48),(((49,75),85),78))),(62,63))),(((35,50),84),(((43,94),61),((((56,64),69),(71,100)),81)))),((23,44),(25,65))),(((10,24),(34,77)),(13,54)))),((((17,36),(72,89)),82),21)),((((11,88),97),76),(26,68)))),99),66),(((29,57),79),98)),((28,58),46)),(((((3,((33,45),92)),(7,40)),14),(15,30)),((16,70),32))),((((((2,52),((38,41),90)),96),67),(20,(37,87))),74)),91),83);
 287: 1 -15911.8877 -16241.74658 (0,(((((((1,4),6),(((((5,51),((31,73),(55,60))),(((((((((8,39),(18,22)),(53,59)),(42,95)),((12,19),93)),86),(((9,47),(((27,48),80),((49,(75,85)),78))),(62,63))),(((35,50),84),((43,(61,94)),((((56,64),69),(71,100)),81)))),((((10,24),(34,77)),(13,54)),((23,44),(25,65))))),(((((11,88),97),76),26),68)),((((17,36),(72,89)),82),21))),(((28,58),46),((((29,57),79),98),(66,99)))),(((((3,((33,45),92)),(7,40)),14),(15,30)),((16,70),32))),((((((2,52),((38,41),90)),96),67),(20,(37,87))),74)),91),83);
 288: 1 -16663.58789 -16242.51474 (0,((((((((1,6),4),(((((5,51),((31,73),(55,60))),((((((((8,39),(18,22)),(12,19)),(((42,95),(53,59)),93)),86),(((9,47),(((27,80),48),((49,(75,85)),78))),(62,63))),(((35,50),84),((43,(61,94)),((((56,64),69),(71,100)),81)))),(((10,24),(34,77)),(13,54)))),((23,44),(25,65))),((((17,36),(72,89)),21),82))),((((11,88),97),76),(26,68))),(((28,58),46),((((29,57),79),98),(66,99)))),(((((3,((33,45),92)),(7,40)),14),(15,30)),((16,70),32))),((((((2,52),((38,41),90)),96),67),(20,(37,87))),74)),91),83);
 289: 2 -16212.52832 -16264.31844 (0,((((((((1,6),4),((((((5,51),((31,73),(55,60))),(((((((8,39),22),18),86),(((((9,47),(((27,48),80),((49,(75,85)),78))),(62,63)),(((35,50),84),((((43,61),94),(((56,64),69),(71,100))),81))),(((42,95),(53,59)),93))),(12,19)),(((10,24),(34,77)),(13,54)))),((23,44),(25,65))),(((((11,88),97),76),26),68)),((((17,36),(72,89)),82),21))),(((28,58),46),((((29,57),79),98),(66,99)))),(((((3,((33,45),92)),(7,40)),14),(15,30)),((16,70),32))),(((((2,52),((38,41),90)),67),96),(20,(37,87)))),74),91),83);
 290: 1 -16005.57617 -16246.8853 (0,(((((1,4),6),(((((5,51),((31,73),(55,60))),((((((((8,39),(18,22)),((42,95),(53,59))),((12,19),93)),86),(((9,47),(((27,48),80),((49,(75,85)),78))),(62,63))),(((35,50),84),((43,(61,94)),((((56,64),69),(71,100)),81)))),((((10,24),(34,77)),(13,54)),((23,44),(25,65))))),((((11,88),97),76),(26,68))),((((17,36),(72,89)),21),82))),(((((((2,52),((38,41),90)),96),67),(20,(37,87))),74),((((((3,(33,(45,92))),(7,40)),14),(15,30)),((16,70),32)),(((28,58),46),((((29,57),79),98),(66,99)))))),91),83);
 291: 1 -16835.42188 -16238.09624 (0,((((((((1,4),6),((((11,88),97),76),(26,68))),((((5,51),((31,73),(55,60))),(((((((((8,39),(18,22)),(42,95)),(53,59)),((12,19),93)),86),(((9,47),((27,(48,80)),(((49,75),85),78))),(62,63))),(((35,50),84),(((43,61),94),((((56,64),69),(71,100)),81)))),((((10,24),(34,77)),(13,54)),((23,44),(25,65))))),((((17,36),(72,89)),82),21))),(((28,58),46),((((29,57),79),98),(66,99)))),(((((3,(33,(45,92))),(7,40)),14),(15,30)),((16,70),32))),((((((2,52),((38,41),90)),96),67),(20,(37,87))),74)),91),83);
 292: 19 -15913.77734 -16239.83846 (0,(((((((1,4),6),((((((5,51),((31,73),(55,60))),((((((((8,39),(18,22)),42),(((((9,47),(((27,80),48),((49,(75,85)),78))),(62,63)),(((35,50),84),(((43,61),94),((((56,64),69),(71,100)),81)))),86)),93),((53,59),95)),(12,19)),(((10,24),(34,77)),(13,54)))),((23,44),(25,65))),((((17,36),(72,89)),82),21)),((((11,88),97),76),(26,68)))),(((((28,58),46),(((29,57),79),98)),66),99)),(((((3,(33,(45,92))),(7,40)),14),(15,30)),((16,70),32))),((((((2,52),((38,41),90)),67),96),(20,(37,87))),74)),91),83);
 293: 1 -16364.0918 -16250.1993 (0,(((((((1,4),6),(((((5,51),((31,73),(55,60))),(((((((8,39),(18,22)),(12,19)),((((((9,47),((27,(48,80)),(((49,75),85),78))),(62,63)),(((35,50),84),(((43,94),61),((((56,64),69),(71,100)),81)))),86),(((53,59),95),93))),42),(((10,24),(34,77)),(13,54))),((23,44),(25,65)))),((((17,36),(72,89)),82),21)),(((((11,88),97),76),26),68))),(((((28,58),46),(((29,57),79),98)),66),99)),((((((3,33),(45,92)),(7,40)),14),(15,30)),((16,70),32))),((((((2,52),((38,41),90)),67),96),(20,(37,87))),74)),91),83);
 294: 2 -16133.82422 -16245.03801 (0,((((((((1,4),6),((((((5,51),((31,73),(55,60))),(((((((8,39),(18,22)),((42,95),(53,59))),((12,19),93)),86),(((9,47),((27,(48,80)),(((49,75),85),78))),(62,63))),(((35,50),84),(((43,61),94),((((56,64),69),(71,100)),81))))),(((10,24),(34,77)),(13,54))),(((23,44),25),65)),(((((11,88),97),76),26),68))),((((17,36),(72,89)),82),21)),(((28,58),46),((((29,57),79),98),(66,99)))),(((((3,(7,40)),(33,(45,92))),14),(15,30)),((16,70),32))),((((((2,52),((38,41),90)),96),67),(20,(37,87))),74)),91),83);
 295: 1 -16586.21289 -16246.92647 (0,(((((1,4),6),(((((5,51),((31,73),(55,60))),((((((((8,39),(18,22)),((42,95),(53,59))),((12,19),93)),86),(((9,47),((27,(48,80)),(((49,75),85),78))),(62,63))),(((35,50),84),(((43,61),94),((((56,64),69),(71,100)),81)))),((((10,24),(34,77)),(13,54)),((23,44),(25,65))))),(((((11,88),97),76),26),68)),((((17,36),(72,89)),21),82))),(((((((2,52),((38,41),90)),96),67),(20,(37,87))),74),((((((3,(33,(45,92))),(7,40)),14),(15,30)),((16,70),32)),(((28,58),46),((((29,57),79),98),(66,99)))))),91),83);
 296: 1 -16648.19141 -16241.90481 (0,((((((((1,4),6),((((5,51),((31,73),(55,60))),(((((((((8,39),(18,22)),86),(42,95)),(53,59)),((12,19),93)),(((9,47),(((27,80),48),((49,(75,85)),78))),(62,63))),(((35,50),84),(((43,94),61),((((56,64),69),(71,100)),81)))),((((10,24),(34,77)),(13,54)),((23,44),(25,65))))),((((17,36),(72,89)),82),21))),(((((11,88),97),76),26),68)),(((((28,58),46),(((29,57),79),98)),66),99)),(((((3,((33,45),92)),(7,40)),14),(15,30)),((16,70),32))),((((((2,52),((38,41),90)),67),96),(20,(37,87))),74)),91),83);
 297: 1 -17044.19141 -16244.77673 (0,((((((((1,6),4),((((11,88),97),76),(26,68))),((((5,51),((31,73),(55,60))),((((((((8,39),(18,22)),(42,((53,59),95))),((12,19),93)),86),(((9,47),(((27,48),80),((49,(75,85)),78))),(62,63))),(((35,50),84),(((43,94),61),((((56,64),69),(71,100)),81)))),((((10,24),(34,77)),(13,54)),((23,44),(25,65))))),((((17,36),(72,89)),21),82))),(((28,58),46),((((29,57),79),98),(66,99)))),(((((3,(33,(45,92))),(7,40)),14),(15,30)),((16,70),32))),(((((2,52),(((38,41),90),96)),67),(20,(37,87))),74)),91),83);
 298: 2 -15879.89355 -16238.28467 (0,((((((((1,4),6),((((11,88),97),76),(26,68))),(((((5,51),((31,73),(55,60))),((((((((8,39),(18,22)),(42,((53,59),95))),((12,19),93)),86),(((9,47),(((27,80),48),(((49,85),75),78))),(62,63))),(((35,50),84),(((43,61),94),((((56,64),69),(71,100)),81)))),(((10,24),(34,77)),(13,54)))),((23,44),(25,65))),((((17,36),(72,89)),21),82))),(((((28,58),46),(((29,57),79),98)),66),99)),(((((3,(33,(45,92))),(7,40)),14),(15,30)),((16,70),32))),((((((2,52),((38,41),90)),67),96),(20,(37,87))),74)),91),83);
 299: 1 -15822.2793 -16242.57871 (0,((((((((1,4),6),(((((5,51),((31,73),(55,60))),(((((((((8,39),(18,22)),42),86),((((9,47),((27,(48,80)),((49,(75,85)),78))),(62,63)),(((35,50),84),(((43,94),61),((((56,64),69),(71,100)),81))))),(((53,59),95),93)),(12,19)),(((10,24),(34,77)),(13,54))),((23,44),(25,65)))),((((17,36),(72,89)),82),21)),((((11,88),97),76),(26,68)))),(((((28,58),46),(((29,57),79),98)),66),99)),(((((3,((33,92),45)),(7,40)),14),(15,30)),((16,70),32))),(((((2,52),((38,41),90)),67),96),(20,(37,87)))),74),91),83);
 300: 1 -16571.3125 -16239.85908 (0,(((((((1,4),6),(((((5,51),((31,73),(55,60))),((((((((8,39),(18,22)),((42,95),(53,59))),86),((12,19),93)),((((9,47),(((27,80),48),((49,(75,85)),78))),(62,63)),(((35,50),84),(((43,61),94),((((56,64),69),(71,100)),81))))),(((10,24),(34,77)),(13,54))),((23,44),(25,65)))),((((17,36),(72,89)),82),21)),((((11,88),97),76),(26,68)))),(((28,58),46),((((29,57),79),98),(66,99)))),(((((3,(33,(45,92))),(7,40)),14),(15,30)),((16,70),32))),((((((2,52),((38,41),90)),96),67),(20,(37,87))),74)),91),83);
 301: 1 -16447.2168 -16243.65708 (0,(((((((1,6),4),(((((5,51),((31,73),(55,60))),(((((((8,39),(18,22)),(((((9,47),(((27,48),80),((49,(75,85)),78))),(62,63)),(((35,50),84),(((43,61),94),((((56,64),69),(71,100)),81)))),(((42,95),(53,59)),93))),86),(12,19)),(((10,24),(34,77)),(13,54))),((23,44),(25,65)))),((((17,36),(72,89)),21),82)),(((((11,88),97),76),26),68))),(((28,58),46),((((29,57),79),98),(66,99)))),(((((3,((33,45),92)),(7,40)),14),(15,30)),((16,70),32))),((((((2,52),((38,41),90)),67),96),(20,(37,87))),74)),91),83);
 302: 2 -15860.94141 -16249.15358 (0,(((((((1,4),6),((((((5,51),((31,73),(55,60))),(((((((((8,39),(18,22)),86),(42,95)),(53,59)),((12,19),93)),(((9,47),(((27,80),48),((49,(75,85)),78))),(62,63))),((35,50),((((43,94),61),((((56,64),69),(71,100)),81)),84))),(((10,24),(34,77)),(13,54)))),((23,44),(25,65))),((((17,36),(72,89)),82),21)),((((11,88),97),76),(26,68)))),(((28,58),46),((((29,57),79),98),(66,99)))),(((((3,((33,92),45)),(7,40)),14),(15,30)),((16,70),32))),((((((2,52),((38,41),90)),96),67),(20,(37,87))),74)),91),83);
 303: 1 -15785.55078 -16256.58621 (0,((((((((((1,4),6),((((((5,51),((31,73),(55,60))),(((((((8,39),(18,22)),(12,19)),(((42,95),(53,59)),93)),86),(((9,47),(((27,48),80),(((49,75),85),78))),(62,63))),(((35,50),84),(((43,61),94),((((56,64),69),(71,100)),81))))),((((10,24),(34,77)),(13,54)),((23,44),(25,65)))),((((11,88),97),76),(26,68))),((((17,36),(72,89)),21),82))),(29,57)),(66,99)),(79,98)),((28,58),46)),(((((3,(7,40)),(33,(45,92))),14),(15,30)),((16,70),32))),((((((2,52),((38,41),90)),67),96),(20,(37,87))),74)),91),83);
 304: 1 -16457.75391 -16237.76111 (0,(((((((1,4),6),(((((5,51),((31,73),(55,60))),(((((((((8,39),(18,22)),42),((53,59),95)),((12,19),93)),86),(((9,47),((27,(48,80)),(((49,85),75),78))),(62,63))),(((35,50),84),(((43,61),94),((((56,64),69),(71,100)),81)))),((((10,24),(34,77)),(13,54)),((23,44),(25,65))))),((((17,36),(72,89)),82),21)),((((11,88),97),76),(26,68)))),(((((28,58),46),(((29,57),79),98)),66),99)),(((((3,(33,(45,92))),(7,40)),14),(15,30)),((16,70),32))),((((((2,52),((38,41),90)),96),67),(20,(37,87))),74)),91),83);
 305: 2 -16541.74609 -16244.87779 (0,(((((((1,4),6),(((((5,51),((31,73),(55,60))),(((((((8,39),(18,22)),86),(((((9,47),(((27,80),48),(((49,75),85),78))),(62,63)),(((35,50),84),(((43,94),61),((((56,64),69),(71,100)),81)))),(((42,95),(53,59)),93))),(12,19)),(((10,24),(34,77)),(13,54))),((23,44),(25,65)))),((((17,36),(72,89)),82),21)),((((11,88),97),76),(26,68)))),(((28,58),46),((((29,57),79),98),(66,99)))),((((((3,33),(45,92)),(7,40)),14),(15,30)),((16,70),32))),((((((2,52),((38,41),90)),67),96),(20,(37,87))),74)),91),83);
 306: 1 -16773.01367 -16251.24185 (0,(((((1,4),6),((((((5,51),((31,73),(55,60))),((((8,39),(18,22)),(((((((9,47),(((27,48),80),(((49,75),85),78))),(62,63)),(((35,50),84),(((43,94),61),((((56,64),69),(71,100)),81)))),(((42,95),(53,59)),93)),86),(12,19))),(((10,24),(34,77)),(13,54)))),((23,44),(25,65))),((((17,36),(72,89)),21),82)),((((11,88),97),76),(26,68)))),(((((((2,52),((38,41),90)),67),96),(20,(37,87))),74),((((((3,(33,(45,92))),(7,40)),14),(15,30)),((16,70),32)),(((((28,58),46),(((29,57),79),98)),66),99)))),91),83);
 307: 2 -16591.55859 -16252.15272 (0,(((((((1,6),4),((((((5,51),((31,73),(55,60))),(((((((8,39),(18,22)),42),(((((9,47),((27,(48,80)),((49,(75,85)),78))),(62,63)),(((35,50),84),((((43,94),61),(((56,64),69),(71,100))),81))),86)),(((53,59),95),93)),(12,19)),(((10,24),(34,77)),(13,54)))),((23,44),(25,65))),(((((11,88),97),76),26),68)),((((17,36),(72,89)),82),21))),(((((28,58),46),(((29,57),79),98)),66),99)),(((((3,((33,45),92)),(7,40)),14),(15,30)),((16,70),32))),((((((2,52),((38,41),90)),67),96),(20,(37,87))),74)),91),83);
 308: 1 -15880.87988 -16241.06597 (0,(((((((1,4),6),(((((5,51),((31,73),(55,60))),(((((((((8,39),(18,22)),86),(42,95)),(53,59)),((12,19),93)),(((9,47),(((27,80),48),((49,(75,85)),78))),(62,63))),(((35,50),84),(((43,94),61),((((56,64),69),(71,100)),81)))),((((10,24),(34,77)),(13,54)),((23,44),(25,65))))),((((17,36),(72,89)),21),82)),(((((11,88),97),76),26),68))),(((((28,58),46),(((29,57),79),98)),66),99)),(((((3,((33,45),92)),(7,40)),14),(15,30)),((16,70),32))),((((((2,52),((38,41),90)),67),96),(20,(37,87))),74)),91),83);
 309: 1 -16615.17188 -16259.25714 (0,((((((((1,4),6),((((((5,51),((31,73),(55,60))),(((((((8,39),(18,22)),42),(((((9,47),(((27,48),80),(((49,75),85),78))),(62,63)),(((35,50),84),((((43,61),94),(((56,64),69),(71,100))),81))),86)),(((53,59),95),93)),(12,19)),(((10,24),(34,77)),(13,54)))),((23,44),(25,65))),(((((11,88),97),76),26),68)),((((17,36),(72,89)),82),21))),(((28,58),46),((((29,57),79),98),(66,99)))),((((((3,33),(45,92)),(7,40)),14),(15,30)),((16,70),32))),(((((2,52),((38,41),90)),67),96),(20,(37,87)))),74),91),83);
 310: 1 -15215.23438 -16241.46506 (0,(((((((1,4),6),(((((5,51),((31,73),(55,60))),((((((((8,39),(18,22)),(42,95)),(53,59)),((12,19),93)),(((((9,47),(((27,48),80),(((49,85),75),78))),(62,63)),(((35,50),84),(((43,94),61),((((56,64),69),(71,100)),81)))),86)),(((10,24),(34,77)),(13,54))),((23,44),(25,65)))),((((17,36),(72,89)),82),21)),(((((11,88),97),76),26),68))),(((28,58),46),((((29,57),79),98),(66,99)))),(((((3,((33,92),45)),(7,40)),14),(15,30)),((16,70),32))),((((((2,52),((38,41),90)),96),67),(20,(37,87))),74)),91),83);
 311: 1 -16737.98438 -16252.78578 (0,(((((1,6),4),((((((5,51),((31,73),(55,60))),(((((((8,39),(18,22)),42),86),((12,19),(((53,59),95),93))),((((9,47),(((27,80),48),((49,(75,85)),78))),(62,63)),(((35,50),84),(((43,61),94),((((56,64),69),(71,100)),81))))),(((10,24),(34,77)),(13,54)))),((23,44),(25,65))),(((17,36),(72,89)),(21,82))),(((((11,88),97),76),26),68))),(((((((2,52),((38,41),90)),96),67),(20,(37,87))),74),((((((3,(33,(45,92))),(7,40)),14),(15,30)),((16,70),32)),(((28,58),46),((((29,57),79),98),(66,99)))))),91),83);
 312: 1 -16251.31055 -16242.63882 (0,((((((((1,4),6),(((((5,51),((31,73),(55,60))),((((((((8,39),(18,22)),((42,95),(53,59))),((12,19),93)),86),(((9,47),(((27,48),80),((49,(75,85)),78))),(62,63))),(((35,50),84),(((43,94),61),((((56,64),69),(71,100)),81)))),(((10,24),(34,77)),(13,54)))),((23,44),(25,65))),((((11,88),97),76),(26,68)))),((((17,36),(72,89)),82),21)),(((((28,58),46),(((29,57),79),98)),66),99)),(((((3,((33,92),45)),(7,40)),14),(15,30)),((16,70),32))),((((((2,52),((38,41),90)),67),96),(20,(37,87))),74)),91),83);
 313: 1 -16604.2168 -16242.96864 (0,((((((((1,4),6),(((((11,88),97),76),26),68)),((((5,51),((31,73),(55,60))),(((((((((8,39),(18,22)),((42,95),(53,59))),((12,19),93)),86),(((9,47),((27,(48,80)),((49,(75,85)),78))),(62,63))),(((35,50),84),(((43,94),61),((((56,64),69),(71,100)),81)))),(((10,24),(34,77)),(13,54))),((23,44),(25,65)))),((((17,36),(72,89)),82),21))),(((28,58),46),((((29,57),79),98),(66,99)))),((((((3,33),(45,92)),(7,40)),14),(15,30)),((16,70),32))),((((((2,52),((38,41),90)),67),96),(20,(37,87))),74)),91),83);
 314: 1 -16345.2666 -16241.1251 (0,(((((((1,4),6),(((((5,51),((31,73),(55,60))),(((((((((8,39),(18,22)),((42,95),(53,59))),((12,19),93)),86),(((9,47),(((27,80),48),((49,(75,85)),78))),(62,63))),(((35,50),84),((((43,94),61),((((56,64),69),71),100)),81))),(((10,24),(34,77)),(13,54))),((23,44),(25,65)))),((((17,36),(72,89)),21),82)),(((((11,88),97),76),26),68))),(((((28,58),46),(((29,57),79),98)),66),99)),(((((3,(33,(45,92))),(7,40)),14),(15,30)),((16,70),32))),((((((2,52),((38,41),90)),96),67),(20,(37,87))),74)),91),83);
 315: 1 -16367.27246 -16241.53938 (0,(((((((1,4),6),(((((5,51),((31,73),(55,60))),((((((8,39),(18,22)),((((((9,47),(((27,48),80),((49,(75,85)),78))),(62,63)),(((35,50),84),(((43,61),94),((((56,64),69),(71,100)),81)))),(((42,95),(53,59)),93)),86)),(12,19)),(((10,24),(34,77)),(13,54))),((23,44),(25,65)))),((((17,36),(72,89)),82),21)),(((((11,88),97),76),26),68))),(((((28,58),46),(((29,57),79),98)),66),99)),(((((3,((33,45),92)),(7,40)),14),(15,30)),((16,70),32))),((((((2,52),((38,41),90)),67),96),(20,(37,87))),74)),91),83);
 316: 1 -16356.46094 -16244.60857 (0,(((((((1,4),6),(((((((5,51),((31,73),(55,60))),(((10,24),(34,77)),(13,54))),((((((((8,39),(18,22)),86),(42,95)),(53,59)),((12,19),93)),(((9,47),(((27,80),48),((49,(75,85)),78))),(62,63))),(((35,50),84),(((43,94),61),((((56,64),69),(71,100)),81))))),((23,44),(25,65))),((((17,36),(72,89)),82),21)),((((11,88),97),76),(26,68)))),(((28,58),46),((((29,57),79),98),(66,99)))),(((((3,((33,92),45)),(7,40)),14),(15,30)),((16,70),32))),((((((2,52),((38,41),90)),96),67),(20,(37,87))),74)),91),83);
 317: 1 -16263.56738 -16274.31956 (0,((((((((1,4),6),(((((11,88),97),76),26),68)),((((5,51),((31,73),(55,60))),((((((((8,39),(18,22)),((((10,24),(34,77)),(13,54)),((23,44),(25,65)))),(12,19)),86),(((42,95),(53,59)),93)),(((9,47),(((27,80),48),((49,(75,85)),78))),(62,63))),(((35,50),84),(((43,61),94),((((56,64),69),(71,100)),81))))),((((17,36),(72,89)),21),82))),(((28,58),46),((((29,57),79),98),(66,99)))),(((((3,(33,(45,92))),(7,40)),14),(15,30)),((16,70),32))),((((((2,52),((38,41),90)),67),96),(20,(37,87))),74)),91),83);
 318: 5 -16252.84766 -16261.55102 (0,(((((((((((1,4),6),(((((5,51),((31,73),(55,60))),((((((((8,39),(18,22)),(12,19)),(((42,95),(53,59)),93)),86),(((9,47),((27,(48,80)),((49,(75,85)),78))),(62,63))),(((35,50),84),(((43,94),61),((((56,64),69),(71,100)),81)))),((((10,24),(34,77)),(13,54)),((23,44),(25,65))))),((((17,36),(72,89)),21),82)),((((11,88),(76,97)),26),68))),(29,57)),79),98),(66,99)),((28,58),46)),(((((3,(33,(45,92))),(7,40)),14),(15,30)),((16,70),32))),((((((2,52),((38,41),90)),96),67),(20,(37,87))),74)),91),83);
 319: 1 -16222.29688 -16244.95061 (0,(((((((1,4),6),(((((5,51),((31,73),(55,60))),(((((((((8,39),(18,22)),86),(42,95)),(53,59)),((12,19),93)),(((9,47),(((27,80),48),((49,(75,85)),78))),(62,63))),(((35,50),84),(((43,94),61),((((56,64),69),(71,100)),81)))),((((10,24),(34,77)),(13,54)),((23,44),(25,65))))),(((((17,36),89),72),82),21)),(((((11,88),97),76),26),68))),(((((28,58),46),(((29,57),79),98)),66),99)),(((((3,((33,45),92)),(7,40)),14),(15,30)),((16,70),32))),((((((2,52),((38,41),90)),67),96),(20,(37,87))),74)),91),83);
 320: 2 -15304.74707 -16242.18139 (0,(((((((1,4),6),(((((5,51),((31,73),(55,60))),((((((((8,39),(18,22)),(42,((53,59),95))),((12,19),93)),86),(((9,47),(((27,48),80),(((49,75),85),78))),(62,63))),(((35,50),84),((43,(61,94)),((((56,64),69),(71,100)),81)))),((((10,24),(34,77)),(13,54)),((23,44),(25,65))))),((((17,36),(72,89)),21),82)),(((11,88),97),((26,68),76)))),(((28,58),46),((((29,57),79),98),(66,99)))),((((((3,33),(45,92)),(7,40)),14),(15,30)),((16,70),32))),((((((2,52),((38,41),90)),96),67),(20,(37,87))),74)),91),83);
 321: 2 -15659.03809 -16239.26454 (0,((((((((1,4),6),((((((5,51),((31,73),(55,60))),(((((((8,39),(18,22)),(42,((53,59),95))),((12,19),93)),86),(((9,47),(((27,48),80),((49,(75,85)),78))),(62,63))),(((35,50),84),((43,(61,94)),((((56,64),69),(71,100)),81))))),(((10,24),(34,77)),(13,54))),((23,44),(25,65))),((((17,36),(72,89)),21),82))),(((((11,88),97),76),68),26)),(((28,58),46),((((29,57),79),98),(66,99)))),(((((3,(33,(45,92))),(7,40)),14),(15,30)),((16,70),32))),((((((2,52),((38,41),90)),96),67),(20,(37,87))),74)),91),83);
 322: 2 -16849.66016 -16239.1508 (0,((((((((1,4),6),(((((11,88),97),76),26),68)),((((5,51),((31,73),(55,60))),((((((((8,39),(18,22)),(12,19)),(((42,95),(53,59)),93)),86),(((9,47),((27,(48,80)),(((49,75),85),78))),(62,63))),(((35,50),84),(((43,94),61),((((56,64),69),(71,100)),81)))),((((10,24),(34,77)),(13,54)),((23,44),(25,65))))),((((17,36),(72,89)),82),21))),(((28,58),46),((((29,57),79),98),(66,99)))),(((((3,(33,(45,92))),(7,40)),14),(15,30)),((16,70),32))),((((((2,52),((38,41),90)),96),67),(20,(37,87))),74)),91),83);
 323: 3 -15761.32715 -16239.70986 (0,(((((((1,4),6),(((((5,51),((31,73),(55,60))),((((((((8,39),(18,22)),((42,95),(53,59))),((12,19),93)),86),((((9,47),(((27,48),80),(((49,85),75),78))),(62,63)),(((35,50),84),(((43,94),61),((((56,64),69),(71,100)),81))))),(((10,24),(34,77)),(13,54))),((23,44),(25,65)))),((((17,36),(72,89)),82),21)),(((11,88),97),((26,68),76)))),(((28,58),46),((((29,57),79),98),(66,99)))),(((((3,(33,(45,92))),(7,40)),14),(15,30)),((16,70),32))),((((((2,52),((38,41),90)),67),96),(20,(37,87))),74)),91),83);
 324: 1 -15493.80957 -16253.52783 (0,(((((((((1,6),4),(((((5,51),((31,73),(55,60))),((((((8,39),(18,22)),86),(((((9,47),(((27,48),80),((49,(75,85)),78))),(62,63)),(((35,50),84),((((43,61),94),(((56,64),69),(71,100))),81))),(((42,95),(53,59)),93))),(12,19)),(((10,24),(34,77)),(13,54)))),((23,44),(25,65))),(((((11,88),97),76),26),68))),((((17,36),(72,89)),82),21)),(((28,58),46),((((29,57),79),98),(66,99)))),(((((3,((33,45),92)),(7,40)),14),(15,30)),((16,70),32))),(((((2,52),((38,41),90)),67),96),(20,(37,87)))),74),91),83);
 325: 1 -16390.57031 -16243.59643 (0,(((((((1,4),6),(((((5,51),((31,73),(55,60))),((((((((8,39),(18,22)),42),86),((((9,47),((27,(48,80)),((49,(75,85)),78))),(62,63)),(((35,50),84),(((43,94),61),((((56,64),69),(71,100)),81))))),((12,19),(((53,59),95),93))),(((10,24),(34,77)),(13,54))),((23,44),(25,65)))),((((17,36),(72,89)),82),21)),((((11,88),97),76),(26,68)))),(((((28,58),46),(((29,57),79),98)),66),99)),(((((3,((33,92),45)),(7,40)),14),(15,30)),((16,70),32))),((((((2,52),((38,41),90)),67),96),(20,(37,87))),74)),91),83);
 326: 1 -15410.27051 -16251.40586 (0,(((((((1,4),6),((((((5,51),((31,73),(55,60))),(((((((8,39),(18,22)),(42,((53,59),95))),86),((12,19),93)),(((((9,47),(((27,80),48),(((49,75),85),78))),(62,63)),(((43,61),94),((((56,64),69),(71,100)),81))),((35,50),84))),(((10,24),(34,77)),(13,54)))),((23,44),(25,65))),((((17,36),(72,89)),82),21)),((((11,88),97),76),(26,68)))),(((28,58),46),((((29,57),79),98),(66,99)))),(((((3,(7,40)),((33,45),92)),14),(15,30)),((16,70),32))),((((((2,52),((38,41),90)),67),96),(20,(37,87))),74)),91),83);
 327: 1 -16517.72266 -16246.47366 (0,(((((((1,4),6),((((((5,51),((31,73),(55,60))),((((((8,39),(18,22)),86),(((((9,47),(((27,80),48),((49,(75,85)),78))),(62,63)),(((35,50),84),(((43,94),61),((((56,64),69),(71,100)),81)))),(((42,95),(53,59)),93))),(12,19)),(((10,24),(34,77)),(13,54)))),((23,44),(25,65))),(((17,36),(72,89)),(21,82))),(((((11,88),97),76),26),68))),(((28,58),46),((((29,57),79),98),(66,99)))),(((((3,((33,45),92)),(7,40)),14),(15,30)),((16,70),32))),((((((2,52),((38,41),90)),96),67),(20,(37,87))),74)),91),83);
 328: 2 -16215.66113 -16271.27017 (0,(((((1,4),6),((((((5,51),((31,73),(55,60))),((((8,39),(18,22)),(((((((9,47),(((27,48),80),(((49,75),85),78))),(62,63)),(((35,50),84),(((43,94),61),((((56,64),69),(71,100)),81)))),86),(((42,95),(53,59)),93)),(12,19))),(((10,24),(34,77)),(13,54)))),((23,44),(25,65))),((((17,36),(72,89)),21),82)),(((11,88),(76,97)),(26,68)))),(((((((2,52),((38,41),90)),67),96),(20,(37,87))),74),((((((3,(33,(45,92))),(7,40)),14),(15,30)),((16,70),32)),(((((28,58),46),(((29,57),79),98)),66),99)))),91),83);
 329: 1 -16461.89062 -16245.89195 (0,((((((1,4),6),((((11,88),97),76),(26,68))),(((((5,51),((31,73),(55,60))),((((((((8,39),(18,22)),(42,((53,59),95))),((12,19),93)),86),(((9,47),((27,(48,80)),((49,(75,85)),78))),(62,63))),(((35,50),84),((((43,94),61),(((56,64),69),(71,100))),81))),(((10,24),(34,77)),(13,54)))),((23,44),(25,65))),((((17,36),(72,89)),82),21))),(((((((2,52),((38,41),90)),96),67),(20,(37,87))),74),((((((3,(33,(45,92))),(7,40)),14),(15,30)),((16,70),32)),(((28,58),46),((((29,57),79),98),(66,99)))))),91),83);
 330: 1 -15274.91602 -16247.73507 (0,((((((((1,6),4),(((((5,51),((31,73),(55,60))),((((((((8,39),(18,22)),((12,19),93)),((42,95),(53,59))),86),(((9,47),(((27,80),48),((49,(75,85)),78))),(62,63))),(((35,50),84),(((43,61),94),((((56,64),69),(71,100)),81)))),(((10,24),(34,77)),(13,54)))),((23,44),(25,65))),((((11,88),97),76),(26,68)))),((((17,36),(72,89)),21),82)),(((28,58),46),((((29,57),79),98),(66,99)))),(((((3,(33,(45,92))),(7,40)),14),(15,30)),((16,70),32))),((((((2,52),((38,41),90)),67),96),(20,(37,87))),74)),91),83);
 331: 2 -16071.35352 -16247.15594 (0,(((((((1,4),6),(((((5,51),((31,73),(55,60))),(((((((8,39),(18,22)),(12,19)),((((((9,47),(((27,48),80),((49,(75,85)),78))),(62,63)),(((35,50),84),(((43,61),94),((((56,64),69),(71,100)),81)))),86),(((53,59),95),93))),42),(((10,24),(34,77)),(13,54))),((23,44),(25,65)))),((((11,88),97),76),(26,68))),((((17,36),(72,89)),82),21))),(((((28,58),46),(((29,57),79),98)),66),99)),(((((3,(33,(45,92))),(7,40)),14),(15,30)),((16,70),32))),((((((2,52),((38,41),90)),67),96),(20,(37,87))),74)),91),83);
 332: 1 -16144.83691 -16243.08636 (0,(((((((((1,6),4),(((((5,51),((31,73),(55,60))),(((((((8,39),(18,22)),(42,((53,59),95))),86),((12,19),93)),((((9,47),(((27,48),80),(((49,75),85),78))),(62,63)),(((35,50),84),(((43,61),94),((((56,64),69),(71,100)),81))))),(((10,24),(34,77)),(13,54)))),((23,44),(25,65))),((((17,36),(72,89)),82),21))),((((11,88),97),76),(26,68))),(((28,58),46),((((29,57),79),98),(66,99)))),(((((3,(33,(45,92))),(7,40)),14),(15,30)),((16,70),32))),(((((2,52),((38,41),90)),67),96),(20,(37,87)))),74),91),83);
 333: 3 -16661.69141 -16241.1679 (0,(((((((1,4),6),((((((5,51),((31,73),(55,60))),((((((((8,39),(18,22)),42),(((((9,47),(((27,80),48),((49,(75,85)),78))),(62,63)),(((35,50),84),((43,(61,94)),((((56,64),69),(71,100)),81)))),86)),93),((53,59),95)),(12,19)),(((10,24),(34,77)),(13,54)))),((23,44),(25,65))),((((17,36),(72,89)),82),21)),((((11,88),97),(26,68)),76))),(((((28,58),46),(((29,57),79),98)),66),99)),(((((3,((33,45),92)),(7,40)),14),(15,30)),((16,70),32))),((((((2,52),((38,41),90)),67),96),(20,(37,87))),74)),91),83);
 334: 13 -16762.01562 -16239.12273 (0,((((((((1,4),6),(((((5,51),((31,73),(55,60))),((((((((8,39),(18,22)),(42,((53,59),95))),((12,19),93)),86),(((9,47),((27,(48,80)),(((49,75),85),78))),(62,63))),(((35,50),84),(((43,94),61),((((56,64),69),(71,100)),81)))),(((10,24),(34,77)),(13,54)))),((23,44),(25,65))),((((11,88),97),76),(26,68)))),((((17,36),(72,89)),82),21)),(((((28,58),46),(((29,57),79),98)),66),99)),(((((3,(33,(45,92))),(7,40)),14),(15,30)),((16,70),32))),((((((2,52),((38,41),90)),67),96),(20,(37,87))),74)),91),83);
 335: 6 -17485.55859 -16242.57186 (0,(((((((1,4),6),((((((5,51),((31,73),(55,60))),((((((((8,39),(18,22)),42),(((((9,47),(((27,80),48),(((49,85),75),78))),(62,63)),(((35,50),84),(((43,94),61),((((56,64),69),(71,100)),81)))),86)),93),((53,59),95)),(12,19)),(((10,24),(34,77)),(13,54)))),((23,44),(25,65))),((((11,88),97),76),(26,68))),((((17,36),(72,89)),21),82))),(((28,58),46),((((29,57),79),98),(66,99)))),(((((3,(33,(45,92))),(7,40)),14),(15,30)),((16,70),32))),((((((2,52),((38,41),90)),67),96),(20,(37,87))),74)),91),83);
 336: 1 -16440.75 -16256.25991 (0,(((((((1,6),4),(((((5,51),((31,73),(55,60))),((((((((8,39),(18,22)),86),((42,95),(53,59))),((12,19),93)),(((9,47),((27,(48,80)),(((49,75),85),78))),(62,63))),(((35,50),84),(((43,61),94),(((56,64),(69,(71,100))),81)))),((((10,24),(34,77)),(13,54)),((23,44),(25,65))))),((((17,36),(72,89)),82),21)),((((11,88),97),76),(26,68)))),(((((28,58),46),(((29,57),79),98)),66),99)),(((((3,(33,(45,92))),(7,40)),14),(15,30)),((16,70),32))),((((((2,52),((38,41),90)),96),67),(20,(37,87))),74)),91),83);
 337: 1 -16675.71875 -16241.86213 (0,((((((((1,6),4),(((((11,88),97),76),26),68)),((((5,51),((31,73),(55,60))),((((((((8,39),(18,22)),((42,95),(53,59))),((12,19),93)),86),(((9,47),((27,(48,80)),((49,(75,85)),78))),(62,63))),(((35,50),84),(((43,94),61),((((56,64),69),(71,100)),81)))),((((10,24),(34,77)),(13,54)),((23,44),(25,65))))),((((17,36),(72,89)),82),21))),(((28,58),46),((((29,57),79),98),(66,99)))),((((((3,33),(45,92)),(7,40)),14),(15,30)),((16,70),32))),((((((2,52),((38,41),90)),96),67),(20,(37,87))),74)),91),83);
 338: 1 -16627.20312 -16244.53271 (0,((((((((1,6),4),(((((5,51),((31,73),(55,60))),(((((((8,39),(18,22)),(42,((53,59),95))),86),((12,19),93)),((((9,47),(((27,80),48),(((49,75),85),78))),(62,63)),(((35,50),84),(((43,94),61),((((56,64),69),(71,100)),81))))),(((10,24),(34,77)),(13,54)))),((23,44),(25,65))),(((((11,88),97),76),26),68))),((((17,36),(72,89)),82),21)),(((28,58),46),((((29,57),79),98),(66,99)))),(((((3,((33,45),92)),(7,40)),14),(15,30)),((16,70),32))),((((((2,52),((38,41),90)),96),67),74),(20,(37,87)))),91),83);
 339: 3 -15805.24121 -16248.43782 (0,(((((((1,4),6),((((((5,51),((31,73),(55,60))),((((((((8,39),(18,22)),(12,19)),(((42,95),(53,59)),93)),86),(((9,47),(((27,48),80),(((49,85),75),78))),(62,63))),(((35,50),(((43,61),94),((((56,64),69),(71,100)),81))),84)),(((10,24),(34,77)),(13,54)))),((23,44),(25,65))),((((17,36),(72,89)),21),82)),((((11,88),97),76),(26,68)))),(((28,58),46),((((29,57),79),98),(66,99)))),(((((3,(33,(45,92))),(7,40)),14),(15,30)),((16,70),32))),((((((2,52),((38,41),90)),96),67),(20,(37,87))),74)),91),83);
 340: 1 -16059.74707 -16244.24504 (0,((((((((1,4),6),(((((5,51),((31,73),(55,60))),((((((((8,39),(18,22)),((42,95),(53,59))),((12,19),93)),86),((((9,47),((27,(48,80)),(((49,75),85),78))),(62,63)),(((35,50),84),(((43,61),94),((((56,64),69),(71,100)),81))))),((23,44),(25,65))),(((10,24),(34,77)),(13,54)))),((((17,36),(72,89)),82),21)),(((11,88),97),((26,68),76)))),(((28,58),46),((((29,57),79),98),(66,99)))),(((((3,(33,(45,92))),(7,40)),14),(15,30)),((16,70),32))),(((((2,52),((38,41),90)),67),96),(20,(37,87)))),74),91),83);
 341: 1 -15906.90039 -16256.42411 (0,((((((((1,4),6),((((((5,51),((31,73),(55,60))),((((((8,39),(18,22)),(((((9,47),(((27,48),80),((49,(75,85)),78))),(62,63)),(((35,50),84),((((43,61),94),(((56,64),69),(71,100))),81))),(((42,95),(53,59)),93))),86),(12,19)),(((10,24),(34,77)),(13,54)))),((23,44),(25,65))),(((((11,88),97),76),26),68)),((((17,36),(72,89)),82),21))),(((((28,58),46),(((29,57),79),98)),66),99)),(((((3,((33,45),92)),(7,40)),14),(15,30)),((16,70),32))),(((((2,52),((38,41),90)),67),96),(20,(37,87)))),74),91),83);
 342: 2 -17005.42578 -16250.28524 (0,(((((1,4),6),((((((5,51),((31,73),(55,60))),((((((((8,39),(18,22)),42),86),((12,19),(((53,59),95),93))),(((9,47),(((27,48),80),(((49,85),75),78))),(62,63))),(((35,50),84),((43,(61,94)),((((56,64),69),(71,100)),81)))),(((10,24),(34,77)),(13,54)))),((23,44),(25,65))),((((11,88),97),76),(26,68))),((((17,36),(72,89)),21),82))),(((((((2,52),((38,41),90)),96),67),(20,(37,87))),74),((((((3,(33,(45,92))),(7,40)),14),(15,30)),((16,70),32)),(((28,58),46),((((29,57),79),98),(66,99)))))),91),83);
 343: 2 -15914.2168 -16244.05135 (0,((((((((1,6),4),((((((5,51),((31,73),(55,60))),((((((((8,39),(18,22)),42),(((((9,47),(((27,80),48),(((49,85),75),78))),(62,63)),(((35,50),84),(((43,94),61),((((56,64),69),(71,100)),81)))),86)),93),((53,59),95)),(12,19)),(((10,24),(34,77)),(13,54)))),((23,44),(25,65))),((((17,36),(72,89)),82),21)),((((11,88),97),76),(26,68)))),(((28,58),46),((((29,57),79),98),(66,99)))),(((((3,(7,40)),(33,(45,92))),14),(15,30)),((16,70),32))),(((((2,52),((38,41),90)),67),96),(20,(37,87)))),74),91),83);
 344: 4 -15986.49316 -16242.35885 (0,(((((((1,4),6),((((((5,51),((31,73),(55,60))),((((((((8,39),(18,22)),42),(((((9,47),(((27,80),48),(((49,75),85),78))),(62,63)),(((35,50),84),(((43,61),94),((((56,64),69),(71,100)),81)))),86)),93),((53,59),95)),(12,19)),(((10,24),(34,77)),(13,54)))),((23,44),(25,65))),(((((11,88),97),76),26),68)),((((17,36),(72,89)),82),21))),(((((28,58),46),(((29,57),79),98)),66),99)),(((((3,(33,(45,92))),(7,40)),14),(15,30)),((16,70),32))),((((((2,52),((38,41),90)),67),96),(20,(37,87))),74)),91),83);
 345: 1 -15980.58496 -16246.26089 (0,((((((((((1,4),6),(((((5,51),((31,73),(55,60))),((((((((8,39),(18,22)),((42,95),(53,59))),((12,19),93)),86),(((9,47),(((27,48),80),(((49,75),85),78))),(62,63))),(((35,50),84),(((43,94),61),((((56,64),69),(71,100)),81)))),((((10,24),(34,77)),(13,54)),((23,44),(25,65))))),((((17,36),(72,89)),82),21)),(((((11,88),97),76),26),68))),((28,58),46)),(66,99)),((29,57),79)),98),((((((3,33),(45,92)),(7,40)),14),(15,30)),((16,70),32))),((((((2,52),((38,41),90)),96),67),(20,(37,87))),74)),91),83);
 346: 2 -16412.93359 -16254.49979 (0,(((((1,4),6),((((((5,51),((31,73),(55,60))),((((((((8,39),(18,22)),(42,((53,59),95))),((12,19),93)),86),((9,47),(((27,(48,80)),((49,(75,85)),78)),(62,63)))),(((35,50),84),((((43,94),61),(((56,64),69),(71,100))),81))),(((10,24),(34,77)),(13,54)))),((23,44),(25,65))),((((17,36),(72,89)),82),21)),((((11,88),97),76),(26,68)))),(((((((2,52),((38,41),90)),96),67),(20,(37,87))),74),((((((3,(33,(45,92))),(7,40)),14),(15,30)),((16,70),32)),(((28,58),46),((((29,57),79),98),(66,99)))))),91),83);
 347: 1 -16433.66992 -16248.33843 (0,(((((((1,4),6),(((((5,51),((31,73),(55,60))),(((((((((8,39),(18,22)),42),86),((((9,47),((27,(48,80)),((49,(75,85)),78))),(62,63)),(((35,50),84),(((43,94),61),((((56,64),69),(71,100)),81))))),((53,59),(93,95))),(12,19)),(((10,24),(34,77)),(13,54))),((23,44),(25,65)))),((((17,36),(72,89)),82),21)),((((11,88),97),76),(26,68)))),(((((28,58),46),(((29,57),79),98)),66),99)),(((((3,((33,92),45)),(7,40)),14),(15,30)),((16,70),32))),((((((2,52),((38,41),90)),67),96),(20,(37,87))),74)),91),83);
 348: 1 -16821.38477 -16242.63882 (0,((((((((1,4),6),(((((5,51),((31,73),(55,60))),((((((((8,39),(18,22)),((42,95),(53,59))),((12,19),93)),86),(((9,47),(((27,48),80),((49,(75,85)),78))),(62,63))),(((35,50),84),(((43,94),61),((((56,64),69),(71,100)),81)))),(((10,24),(34,77)),(13,54)))),((23,44),(25,65))),((((11,88),97),76),(26,68)))),((((17,36),(72,89)),82),21)),(((((28,58),46),(((29,57),79),98)),66),99)),(((((3,((33,92),45)),(7,40)),14),(15,30)),((16,70),32))),((((((2,52),((38,41),90)),67),96),(20,(37,87))),74)),91),83);
 349: 1 -16209.97754 -16240.89246 (0,(((((((1,6),4),(((((5,51),((31,73),(55,60))),(((((((8,39),(18,22)),(42,((53,59),95))),86),((12,19),93)),((((9,47),(((27,80),48),((49,(75,85)),78))),(62,63)),(((35,50),84),(((43,94),61),((((56,64),69),(71,100)),81))))),((((10,24),(34,77)),(13,54)),((23,44),(25,65))))),((((17,36),(72,89)),82),21)),(((((11,88),97),76),26),68))),(((28,58),46),((((29,57),79),98),(66,99)))),(((((3,(7,40)),(33,(45,92))),14),(15,30)),((16,70),32))),((((((2,52),((38,41),90)),67),96),(20,(37,87))),74)),91),83);
 350: 10 -16208.57812 -16241.74219 (0,(((((((1,4),6),((((((5,51),((31,73),(55,60))),(((((((((8,39),(18,22)),86),(42,95)),(53,59)),((12,19),93)),(((9,47),(((27,48),80),((49,(75,85)),78))),(62,63))),(((35,50),84),(((43,61),94),((((56,64),69),(71,100)),81)))),(((10,24),(34,77)),(13,54)))),((23,44),(25,65))),((((17,36),(72,89)),82),21)),((((11,88),97),76),(26,68)))),(((28,58),46),((((29,57),79),98),(66,99)))),(((((3,(33,(45,92))),(7,40)),14),(15,30)),((16,70),32))),((((((2,52),((38,41),90)),96),67),(20,(37,87))),74)),91),83);
 351: 4 -16320.72461 -16244.30361 (0,((((((((1,6),4),((((((5,51),((31,73),(55,60))),(((((((((8,39),(18,22)),42),86),((((9,47),(((27,48),80),(((49,75),85),78))),(62,63)),(((35,50),84),(((43,61),94),((((56,64),69),(71,100)),81))))),93),((53,59),95)),(12,19)),(((10,24),(34,77)),(13,54)))),((23,44),(25,65))),((((17,36),(72,89)),82),21)),((((11,88),97),76),(26,68)))),(((28,58),46),((((29,57),79),98),(66,99)))),(((((3,(7,40)),((33,45),92)),14),(15,30)),((16,70),32))),(((((2,52),((38,41),90)),67),96),(20,(37,87)))),74),91),83);
 352: 1 -16202.79395 -16243.49676 (0,(((((((1,4),6),(((((5,51),((31,73),(55,60))),((((((((8,39),(18,22)),86),(42,95)),(53,59)),((12,19),93)),((((9,47),(((27,80),48),((49,(75,85)),78))),(62,63)),(((35,50),84),(((43,94),61),((((56,64),69),(71,100)),81))))),((((10,24),(34,77)),(13,54)),((23,44),(25,65))))),((((17,36),(72,89)),82),21)),(((((11,88),97),76),26),68))),(((((28,58),46),(((29,57),79),98)),66),99)),(((((3,((33,45),92)),(7,40)),14),(15,30)),((16,70),32))),((((((2,52),((38,41),90)),67),96),(20,(37,87))),74)),91),83);
 353: 3 -15817.87109 -16238.09624 (0,((((((((1,4),6),((((11,88),97),76),(26,68))),((((5,51),((31,73),(55,60))),(((((((((8,39),(18,22)),(42,95)),(53,59)),((12,19),93)),86),(((9,47),((27,(48,80)),(((49,75),85),78))),(62,63))),(((35,50),84),(((43,61),94),((((56,64),69),(71,100)),81)))),((((10,24),(34,77)),(13,54)),((23,44),(25,65))))),((((17,36),(72,89)),82),21))),(((28,58),46),((((29,57),79),98),(66,99)))),(((((3,(33,(45,92))),(7,40)),14),(15,30)),((16,70),32))),((((((2,52),((38,41),90)),96),67),(20,(37,87))),74)),91),83);
 354: 1 -16309.77734 -16242.57871 (0,((((((((1,4),6),(((((5,51),((31,73),(55,60))),(((((((((8,39),(18,22)),42),86),((((9,47),((27,(48,80)),((49,(75,85)),78))),(62,63)),(((35,50),84),(((43,94),61),((((56,64),69),(71,100)),81))))),(((53,59),95),93)),(12,19)),(((10,24),(34,77)),(13,54))),((23,44),(25,65)))),((((17,36),(72,89)),82),21)),((((11,88),97),76),(26,68)))),(((((28,58),46),(((29,57),79),98)),66),99)),(((((3,((33,92),45)),(7,40)),14),(15,30)),((16,70),32))),(((((2,52),((38,41),90)),67),96),(20,(37,87)))),74),91),83);
 355: 1 -14902.38965 -16252.59839 (0,(((((1,6),4),(((((((5,51),((31,73),(55,60))),(((((((8,39),(18,22)),42),86),((12,19),(((53,59),95),93))),(((9,47),(((27,80),48),((49,(75,85)),78))),(62,63))),(((35,50),84),(((43,61),94),((((56,64),69),(71,100)),81))))),(((10,24),(34,77)),(13,54))),((23,44),(25,65))),(((17,36),(72,89)),(21,82))),(((((11,88),97),76),26),68))),(((((((2,52),((38,41),90)),96),67),(20,(37,87))),74),((((((3,(33,(45,92))),(7,40)),14),(15,30)),((16,70),32)),(((28,58),46),((((29,57),79),98),(66,99)))))),91),83);
 356: 4 -16485.7207 -16240.10736 (0,(((((((1,4),6),(((((5,51),((31,73),(55,60))),((((((((((8,39),(18,22)),42),86),((((9,47),(((27,48),80),(((49,75),85),78))),(62,63)),(((35,50),84),(((43,61),94),((((56,64),69),(71,100)),81))))),93),((53,59),95)),(12,19)),(((10,24),(34,77)),(13,54))),((23,44),(25,65)))),((((17,36),(72,89)),82),21)),(((((11,88),97),76),68),26))),(((((28,58),46),(((29,57),79),98)),66),99)),(((((3,(33,(45,92))),(7,40)),14),(15,30)),((16,70),32))),((((((2,52),((38,41),90)),67),96),(20,(37,87))),74)),91),83);
 357: 3 -16548.12109 -16242.6105 (0,(((((((((1,6),4),(((((11,88),97),76),26),68)),((((5,51),((31,73),(55,60))),((((((((8,39),(18,22)),(42,((53,59),95))),((12,19),93)),86),(((9,47),(((27,80),48),(((49,75),85),78))),(62,63))),(((35,50),84),(((43,61),94),((((56,64),69),(71,100)),81)))),((((10,24),(34,77)),(13,54)),((23,44),(25,65))))),((((17,36),(72,89)),21),82))),((28,58),46)),((((29,57),79),98),(66,99))),(((((3,(33,(45,92))),(7,40)),14),(15,30)),((16,70),32))),((((((2,52),((38,41),90)),96),67),(20,(37,87))),74)),91),83);
 358: 3 -15984.69336 -16250.18279 (0,((((((1,4),6),(((((11,88),97),76),26),68)),(((((5,51),((31,73),(55,60))),((((8,39),(18,22)),(((((((9,47),((27,(48,80)),((49,(75,85)),78))),(62,63)),(((35,50),84),(((43,61),94),((((56,64),69),(71,100)),81)))),86),(((42,95),(53,59)),93)),(12,19))),(((10,24),(34,77)),(13,54)))),((23,44),(25,65))),((((17,36),(72,89)),21),82))),(((((((2,52),((38,41),90)),67),96),(20,(37,87))),74),((((((3,(33,(45,92))),(7,40)),14),(15,30)),((16,70),32)),(((((28,58),46),(((29,57),79),98)),66),99)))),91),83);
 359: 1 -16144.98438 -16252.82768 (0,(((((((1,6),4),(((((5,51),((31,73),(55,60))),(((((((8,39),(18,22)),(12,19)),((((((9,47),(((27,80),48),(((49,75),85),78))),(62,63)),(((35,50),84),(((43,94),61),((((56,64),69),(71,100)),81)))),86),(((53,59),95),93))),42),(((10,24),(34,77)),(13,54))),((23,44),(25,65)))),((((17,36),(72,89)),82),21)),(((((11,88),97),76),26),68))),(((((28,58),46),(((29,57),79),98)),66),99)),((((((3,33),(45,92)),(7,40)),14),(15,30)),((16,70),32))),((((((2,52),((38,41),90)),67),96),(20,(37,87))),74)),91),83);
 360: 1 -16154.73633 -16244.941 (0,(((((((1,6),4),(((((((5,51),((31,73),(55,60))),(((((((8,39),(18,22)),(42,((53,59),95))),((12,19),93)),86),(((9,47),(((27,80),48),(((49,85),75),78))),(62,63))),(((35,50),84),(((43,61),94),((((56,64),69),(71,100)),81))))),(((10,24),(34,77)),(13,54))),((23,44),(25,65))),((((17,36),(72,89)),21),82)),((((11,88),97),76),(26,68)))),(((28,58),46),((((29,57),79),98),(66,99)))),((((((3,33),(45,92)),(7,40)),14),(15,30)),((16,70),32))),((((((2,52),((38,41),90)),96),67),(20,(37,87))),74)),91),83);
 361: 1 -16200.26562 -16241.76536 (0,((((((((((((1,4),6),(((((((5,51),((31,73),(55,60))),(((10,24),(34,77)),(13,54))),(((((((8,39),(18,22)),((42,95),(53,59))),((12,19),93)),86),(((9,47),((27,(48,80)),(((49,75),85),78))),(62,63))),(((35,50),84),(((43,61),94),((((56,64),69),(71,100)),81))))),((23,44),(25,65))),(((17,36),(72,89)),(21,82))),(((((11,88),97),76),68),26))),29),57),79),98),(66,99)),((28,58),46)),(((((3,(7,40)),((33,45),92)),14),(15,30)),((16,70),32))),((((((2,52),((38,41),90)),96),67),(20,(37,87))),74)),91),83);
 362: 3 -16290.20703 -16239.86414 (0,((((((((1,4),6),((((11,88),97),76),(26,68))),((((5,51),((31,73),(55,60))),(((((((8,39),(18,22)),86),(((12,19),93),((42,95),(53,59)))),(((9,47),(((27,80),48),(((49,75),85),78))),(62,63))),(((35,50),84),(((43,94),61),((((56,64),69),(71,100)),81)))),((((10,24),(34,77)),(13,54)),((23,44),(25,65))))),((((17,36),(72,89)),82),21))),(((28,58),46),((((29,57),79),98),(66,99)))),(((((3,(33,(45,92))),(7,40)),14),(15,30)),((16,70),32))),((((((2,52),((38,41),90)),96),67),(20,(37,87))),74)),91),83);
 363: 3 -15895.24121 -16242.84293 (0,((((((((1,6),4),((((5,51),((31,73),(55,60))),((((((((8,39),(18,22)),((42,95),(53,59))),((12,19),93)),86),(((9,47),(((27,48),80),((49,(75,85)),78))),(62,63))),(((35,50),84),(((43,94),61),((((56,64),69),(71,100)),81)))),((((10,24),(34,77)),(13,54)),((23,44),(25,65))))),(((((11,88),97),76),26),68))),((((17,36),(72,89)),82),21)),(((28,58),46),(((29,57),(79,98)),(66,99)))),(((((3,(33,(45,92))),(7,40)),14),(15,30)),((16,70),32))),((((((2,52),((38,41),90)),96),67),(20,(37,87))),74)),91),83);
 364: 1 -15591.37207 -16255.98451 (0,((((((((1,4),6),(((((((5,51),((31,73),(55,60))),(((10,24),(34,77)),(13,54))),((((((((8,39),(18,22)),42),86),((((9,47),(((27,48),80),((49,(75,85)),78))),(62,63)),(((35,50),84),((((43,94),61),(((56,64),69),(71,100))),81)))),93),((53,59),95)),(12,19))),((23,44),(25,65))),(((((11,88),97),76),26),68)),((((17,36),(72,89)),82),21))),(((28,58),46),((((29,57),79),98),(66,99)))),(((((3,(33,(45,92))),(7,40)),14),(15,30)),((16,70),32))),(((((2,52),((38,41),90)),67),96),(20,(37,87)))),74),91),83);
 365: 1 -15963.14941 -16242.67156 (0,(((((((1,4),6),(((((5,51),((31,73),(55,60))),((((((((8,39),(18,22)),(42,((53,59),95))),((12,19),93)),86),(((9,47),(((27,48),80),(((49,75),85),78))),(62,63))),(((35,50),84),(((43,94),61),((((56,64),69),(71,100)),81)))),((((10,24),(34,77)),(13,54)),((23,44),(25,65))))),((((17,36),(72,89)),21),82)),(((11,88),97),((26,68),76)))),(((28,58),46),((((29,57),79),98),(66,99)))),((((((3,33),(45,92)),(7,40)),14),(15,30)),((16,70),32))),((((((2,52),((38,41),90)),96),67),(20,(37,87))),74)),91),83);
 366: 2 -15618.7041 -16238.2064 (0,((((((((1,4),6),((((11,88),97),76),(26,68))),((((((5,51),((31,73),(55,60))),(((((((8,39),(18,22)),(42,((53,59),95))),((12,19),93)),86),(((9,47),(((27,80),48),(((49,75),85),78))),(62,63))),(((35,50),84),(((43,61),94),((((56,64),69),(71,100)),81))))),(((10,24),(34,77)),(13,54))),((23,44),(25,65))),((((17,36),(72,89)),21),82))),(((28,58),46),((((29,57),79),98),(66,99)))),(((((3,(33,(45,92))),(7,40)),14),(15,30)),((16,70),32))),((((((2,52),((38,41),90)),96),67),(20,(37,87))),74)),91),83);
 367: 8 -15974.32227 -16239.12267 (0,((((((((1,4),6),(((((5,51),((31,73),(55,60))),((((((((8,39),(18,22)),(42,((53,59),95))),((12,19),93)),86),(((9,47),(((27,48),80),(((49,75),85),78))),(62,63))),(((35,50),84),(((43,61),94),((((56,64),69),(71,100)),81)))),(((10,24),(34,77)),(13,54)))),((23,44),(25,65))),((((11,88),97),76),(26,68)))),((((17,36),(72,89)),82),21)),(((((28,58),46),(((29,57),79),98)),66),99)),(((((3,(33,(45,92))),(7,40)),14),(15,30)),((16,70),32))),((((((2,52),((38,41),90)),67),96),(20,(37,87))),74)),91),83);
 368: 1 -16342.38379 -16246.98261 (0,(((((1,4),6),(((((5,51),((31,73),(55,60))),((((((((8,39),(18,22)),((42,95),(53,59))),((12,19),93)),86),(((9,47),(((27,48),80),((49,(75,85)),78))),(62,63))),(((35,50),84),((43,(61,94)),((((56,64),69),(71,100)),81)))),((((10,24),(34,77)),(13,54)),((23,44),(25,65))))),((((17,36),(72,89)),21),82)),((((11,88),97),(26,68)),76))),(((((((2,52),((38,41),90)),96),67),(20,(37,87))),74),((((((3,(33,(45,92))),(7,40)),14),(15,30)),((16,70),32)),(((28,58),46),((((29,57),79),98),(66,99)))))),91),83);
 369: 4 -16264.43945 -16240.60032 (0,(((((((1,4),6),((((((5,51),((31,73),(55,60))),(((((((((8,39),(18,22)),42),86),((((9,47),(((27,48),80),((49,(75,85)),78))),(62,63)),(((35,50),84),(((43,94),61),((((56,64),69),(71,100)),81))))),93),((53,59),95)),(12,19)),(((10,24),(34,77)),(13,54)))),((23,44),(25,65))),((((17,36),(72,89)),21),82)),(((((11,88),97),76),26),68))),(((28,58),46),((((29,57),79),98),(66,99)))),(((((3,(33,(45,92))),(7,40)),14),(15,30)),((16,70),32))),((((((2,52),((38,41),90)),67),96),(20,(37,87))),74)),91),83);
 370: 2 -16171.41211 -16241.46758 (0,((((((((((1,6),4),((((((5,51),((31,73),(55,60))),((((((((8,39),(18,22)),((42,95),(53,59))),((12,19),93)),86),(((9,47),(((27,48),80),((49,(75,85)),78))),(62,63))),(((35,50),84),((43,(61,94)),((((56,64),69),(71,100)),81)))),(((10,24),(34,77)),(13,54)))),((23,44),(25,65))),(((17,36),(72,89)),(21,82))),((((11,88),97),76),(26,68)))),(29,57)),(79,98)),(66,99)),((28,58),46)),(((((3,(33,(45,92))),(7,40)),14),(15,30)),((16,70),32))),((((((2,52),((38,41),90)),96),67),(20,(37,87))),74)),91),83);
 371: 1 -15534.56445 -16239.45061 (0,((((((((((((1,4),6),((((((5,51),((31,73),(55,60))),((((((((8,39),(18,22)),(42,((53,59),95))),((12,19),93)),86),(((9,47),((27,(48,80)),(((49,75),85),78))),(62,63))),(((35,50),84),(((43,61),94),((((56,64),69),(71,100)),81)))),(((10,24),(34,77)),(13,54)))),((23,44),(25,65))),(((17,36),(72,89)),(21,82))),(((((11,88),97),76),68),26))),29),57),79),98),(66,99)),((28,58),46)),(((((3,(7,40)),((33,45),92)),14),(15,30)),((16,70),32))),((((((2,52),((38,41),90)),96),67),(20,(37,87))),74)),91),83);
 372: 5 -16501.43164 -16243.18235 (0,(((((((1,4),6),((((((5,51),((31,73),(55,60))),((((((((8,39),(18,22)),(42,((53,59),95))),((12,19),93)),86),(((9,47),(((27,48),80),(49,((75,85),78)))),(62,63))),(((35,50),84),(((43,94),61),((((56,64),69),(71,100)),81)))),(((10,24),(34,77)),(13,54)))),((23,44),(25,65))),((((17,36),(72,89)),21),82)),((((11,88),97),76),(26,68)))),(((((28,58),46),(((29,57),79),98)),66),99)),(((((3,(33,(45,92))),(7,40)),14),(15,30)),((16,70),32))),((((((2,52),((38,41),90)),67),96),(20,(37,87))),74)),91),83);
 373: 2 -15608.41602 -16245.63598 (0,(((((((1,4),6),(((((5,51),((31,73),(55,60))),(((((((((8,39),(18,22)),(((((9,47),((27,(48,80)),((49,(75,85)),78))),(62,63)),(((35,50),84),(((43,94),61),((((56,64),69),(71,100)),81)))),86)),42),93),((53,59),95)),(12,19)),(((10,24),(34,77)),(13,54))),((23,44),(25,65)))),((((17,36),(72,89)),82),21)),((((11,88),97),76),(26,68)))),(((((28,58),46),(((29,57),79),98)),66),99)),(((((3,(33,(45,92))),(7,40)),14),(15,30)),((16,70),32))),((((((2,52),((38,41),90)),67),96),(20,(37,87))),74)),91),83);
 374: 3 -16412.75977 -16242.18139 (0,(((((((1,4),6),(((((5,51),((31,73),(55,60))),((((((((8,39),(18,22)),(42,((53,59),95))),((12,19),93)),86),(((9,47),(((27,48),80),(((49,75),85),78))),(62,63))),(((35,50),84),((43,(61,94)),((((56,64),69),(71,100)),81)))),((((10,24),(34,77)),(13,54)),((23,44),(25,65))))),((((17,36),(72,89)),21),82)),(((11,88),97),((26,68),76)))),(((28,58),46),((((29,57),79),98),(66,99)))),((((((3,33),(45,92)),(7,40)),14),(15,30)),((16,70),32))),((((((2,52),((38,41),90)),96),67),(20,(37,87))),74)),91),83);
 375: 1 -16558.57422 -16242.93791 (0,(((((((1,6),4),(((((((5,51),((31,73),(55,60))),(((10,24),(34,77)),(13,54))),((((((8,39),(18,22)),(42,((53,59),95))),86),((12,19),93)),((((9,47),((27,(48,80)),((49,(75,85)),78))),(62,63)),(((35,50),84),((43,(61,94)),((((56,64),69),(71,100)),81)))))),((23,44),(25,65))),((((17,36),(72,89)),82),21)),((((11,88),97),76),(26,68)))),(((((28,58),46),(((29,57),79),98)),66),99)),(((((3,(7,40)),((33,92),45)),14),(15,30)),((16,70),32))),((((((2,52),((38,41),90)),67),96),(20,(37,87))),74)),91),83);
 376: 1 -16081.77441 -16243.01255 (0,(((((((1,4),6),(((((5,51),((31,73),(55,60))),(((((((((8,39),(18,22)),86),(42,95)),(53,59)),((12,19),93)),(((9,47),(((27,80),48),((49,(75,85)),78))),(62,63))),(((35,50),84),(((43,94),61),((((56,64),69),(71,100)),81)))),((((10,24),(34,77)),(13,54)),((23,44),(25,65))))),(((((11,88),97),76),26),68)),((((17,36),(72,89)),82),21))),(((((28,58),46),(((29,57),79),98)),66),99)),(((((3,((33,45),92)),(7,40)),14),(15,30)),((16,70),32))),((((((2,52),((38,41),90)),67),96),(20,(37,87))),74)),91),83);
 377: 1 -15571.66211 -16243.35352 (0,(((((((((((1,6),4),(((((5,51),((31,73),(55,60))),((((((((8,39),(18,22)),((42,95),(53,59))),((12,19),93)),86),(((9,47),((27,(48,80)),((49,(75,85)),78))),(62,63))),(((35,50),84),((43,(61,94)),((((56,64),69),(71,100)),81)))),((((10,24),(34,77)),(13,54)),((23,44),(25,65))))),((((17,36),(72,89)),82),21)),(((((11,88),97),76),26),68))),(29,57)),79),98),(66,99)),((28,58),46)),((((((3,33),(45,92)),(7,40)),14),(15,30)),((16,70),32))),((((((2,52),((38,41),90)),67),96),(20,(37,87))),74)),91),83);
 378: 2 -16927.92188 -16269.01276 (0,((((((((1,4),6),((((((5,51),((31,73),(55,60))),(((((((((8,39),(18,22)),42),86),((((9,47),(((27,48),80),((49,(75,85)),78))),(62,63)),(((35,50),84),((((43,61),94),(((56,64),69),(71,100))),81)))),93),((53,59),95)),(12,19)),(((10,24),(34,77)),(13,54)))),((23,44),(25,65))),(((((11,88),97),76),26),68)),((((17,36),(72,89)),82),21))),(((28,58),46),((((29,57),79),98),(66,99)))),(((((2,52),((38,41),90)),67),96),(20,(37,87)))),(((((3,((33,45),92)),(7,40)),14),(15,30)),((16,70),32))),74),91),83);
 379: 2 -16596.56641 -16244.05135 (0,((((((((1,6),4),((((((5,51),((31,73),(55,60))),((((((((8,39),(18,22)),42),(((((9,47),(((27,80),48),(((49,85),75),78))),(62,63)),(((35,50),84),(((43,94),61),((((56,64),69),(71,100)),81)))),86)),93),((53,59),95)),(12,19)),(((10,24),(34,77)),(13,54)))),((23,44),(25,65))),((((17,36),(72,89)),82),21)),((((11,88),97),76),(26,68)))),(((28,58),46),((((29,57),79),98),(66,99)))),(((((3,(7,40)),(33,(45,92))),14),(15,30)),((16,70),32))),(((((2,52),((38,41),90)),67),96),(20,(37,87)))),74),91),83);
 380: 1 -16249.49609 -16243.80397 (0,(((((((1,4),6),((((((5,51),((31,73),(55,60))),((((((((8,39),(18,22)),86),(42,95)),(53,59)),((12,19),93)),((((9,47),(((27,80),48),((49,(75,85)),78))),(62,63)),(((35,50),84),(((43,94),61),((((56,64),69),(71,100)),81))))),(((10,24),(34,77)),(13,54)))),((23,44),(25,65))),((((17,36),(72,89)),82),21)),((((11,88),97),76),(26,68)))),(((28,58),46),((((29,57),79),98),(66,99)))),(((((3,((33,92),45)),(7,40)),14),(15,30)),((16,70),32))),((((((2,52),((38,41),90)),96),67),(20,(37,87))),74)),91),83);
 381: 4 -15236.88477 -16243.06483 (0,(((((((1,4),6),((((((5,51),((31,73),(55,60))),(((((((((8,39),(18,22)),86),(42,95)),(53,59)),((12,19),93)),(((9,47),(((27,80),48),((49,(75,85)),78))),(62,63))),(((35,50),84),(((43,61),94),((((56,64),69),(71,100)),81)))),(((10,24),(34,77)),(13,54)))),((23,44),(25,65))),((((11,88),97),76),(26,68))),((((17,36),(72,89)),82),21))),(((28,58),46),((((29,57),79),98),(66,99)))),(((((3,(33,(45,92))),(7,40)),14),(15,30)),((16,70),32))),((((((2,52),((38,41),90)),96),67),(20,(37,87))),74)),91),83);
 382: 1 -15943.73633 -16237.8492 (0,((((((((1,4),6),((((5,51),((31,73),(55,60))),((((((((8,39),(18,22)),((42,95),(53,59))),((12,19),93)),86),(((9,47),(((27,48),80),((49,(75,85)),78))),(62,63))),(((35,50),84),(((43,61),94),((((56,64),69),(71,100)),81)))),((((10,24),(34,77)),(13,54)),((23,44),(25,65))))),((((17,36),(72,89)),21),82))),((((11,88),97),76),(26,68))),(((28,58),46),((((29,57),79),98),(66,99)))),(((((3,(33,(45,92))),(7,40)),14),(15,30)),((16,70),32))),((((((2,52),((38,41),90)),96),67),(20,(37,87))),74)),91),83);
 383: 5 -16956.07227 -16243.89283 (0,(((((((1,4),6),((((((5,51),((31,73),(55,60))),((((((((8,39),(18,22)),42),(((((9,47),(((27,48),80),(((49,85),75),78))),(62,63)),(((35,50),84),(((43,61),94),((((56,64),69),(71,100)),81)))),86)),93),((53,59),95)),(12,19)),(((10,24),(34,77)),(13,54)))),((23,44),(25,65))),(((((17,36),72),89),82),21)),((((11,88),97),76),(26,68)))),(((((28,58),46),(((29,57),79),98)),66),99)),(((((3,(33,(45,92))),(7,40)),14),(15,30)),((16,70),32))),((((((2,52),((38,41),90)),67),96),(20,(37,87))),74)),91),83);
 384: 2 -16093.92578 -16242.98907 (0,(((((((1,4),6),(((((5,51),((31,73),(55,60))),(((((((((8,39),(18,22)),(42,95)),(53,59)),86),((12,19),93)),(((9,47),(((27,48),80),((49,(75,85)),78))),(62,63))),(((35,50),84),((43,(61,94)),((((56,64),69),(71,100)),81)))),((((10,24),(34,77)),(13,54)),((23,44),(25,65))))),((((17,36),(72,89)),82),21)),(((((11,88),97),76),26),68))),(((((28,58),46),(((29,57),79),98)),66),99)),(((((3,(33,(45,92))),(7,40)),14),(15,30)),((16,70),32))),((((((2,52),((38,41),90)),96),67),(20,(37,87))),74)),91),83);
 385: 1 -16074.74121 -16249.92066 (0,(((((((((1,4),6),((((((5,51),((31,73),(55,60))),((((((8,39),(18,22)),86),(((((9,47),(((27,80),48),((49,(75,85)),78))),(62,63)),(((35,50),84),(((43,94),61),((((56,64),69),(71,100)),81)))),(((42,95),(53,59)),93))),(12,19)),(((10,24),(34,77)),(13,54)))),((23,44),(25,65))),(((17,36),(72,89)),(21,82))),((((11,88),97),76),(26,68)))),(66,99)),(((29,57),79),98)),((28,58),46)),(((((3,(33,(45,92))),(7,40)),14),(15,30)),((16,70),32))),((((((2,52),((38,41),90)),96),67),74),(20,(37,87)))),91),83);
 386: 1 -15787.53125 -16242.83531 (0,(((((((1,4),6),(((((5,51),((31,73),(55,60))),(((((((8,39),(18,22)),((42,95),(53,59))),((12,19),93)),(((((9,47),(((27,48),80),(((49,85),75),78))),(62,63)),(((35,50),84),(((43,94),61),((((56,64),69),(71,100)),81)))),86)),(((10,24),(34,77)),(13,54))),((23,44),(25,65)))),((((17,36),(72,89)),82),21)),(((((11,88),97),76),26),68))),(((28,58),46),(((29,57),(79,98)),(66,99)))),(((((3,((33,92),45)),(7,40)),14),(15,30)),((16,70),32))),((((((2,52),((38,41),90)),96),67),(20,(37,87))),74)),91),83);
 387: 1 -16167.25586 -16246.00833 (0,(((((((((((1,6),4),(((((5,51),((31,73),(55,60))),((((((((8,39),(18,22)),(12,19)),(((42,95),(53,59)),93)),86),(((9,47),((27,(48,80)),((49,(75,85)),78))),(62,63))),(((35,50),84),(((43,94),61),((((56,64),69),(71,100)),81)))),((((10,24),(34,77)),(13,54)),((23,44),(25,65))))),(((((11,88),97),76),26),68)),((((17,36),(72,89)),21),82))),29),57),(79,98)),(66,99)),((28,58),46)),(((((3,((33,45),92)),(7,40)),14),(15,30)),((16,70),32))),((((((2,52),((38,41),90)),96),67),(20,(37,87))),74)),91),83);
 388: 1 -16059.75586 -16253.67746 (0,(((((1,6),4),(((((5,51),((31,73),(55,60))),((((((8,39),(18,22)),((((((9,47),((27,(48,80)),((49,(75,85)),78))),(62,63)),(((35,50),84),(((43,61),94),((((56,64),69),(71,100)),81)))),(((42,95),(53,59)),93)),86)),(12,19)),(((10,24),(34,77)),(13,54))),((23,44),(25,65)))),(((17,36),(72,89)),(21,82))),(((((11,88),97),76),26),68))),(((((((2,52),((38,41),90)),67),96),(20,(37,87))),74),((((((3,(33,(45,92))),(7,40)),14),(15,30)),((16,70),32)),(((((28,58),46),(((29,57),79),98)),66),99)))),91),83);
 389: 1 -16763.34961 -16257.56036 (0,((((((((1,6),4),(((((11,88),97),76),68),26)),(((((((5,51),((31,73),(55,60))),((((((((8,39),(18,22)),((42,95),(53,59))),86),((12,19),93)),(((9,47),(((27,48),80),((49,(75,85)),78))),(62,63))),(((35,50),84),((((43,94),61),81),(((56,64),69),(71,100))))),((((10,24),(34,77)),(13,54)),((23,44),(25,65))))),(72,89)),(17,36)),82),21)),(((28,58),46),(((29,57),(79,98)),(66,99)))),(((((3,(7,40)),((33,45),92)),14),(15,30)),((16,70),32))),((((((2,52),((38,41),90)),67),96),(20,(37,87))),74)),91),83);
 390: 2 -15921.14062 -16242.27579 (0,(((((((1,4),6),((((((5,51),((31,73),(55,60))),(((((((8,39),(18,22)),(42,((53,59),95))),86),((12,19),93)),((((9,47),(((27,48),80),(((49,75),85),78))),(62,63)),(((35,50),84),(((43,61),94),((((56,64),69),(71,100)),81))))),(((10,24),(34,77)),(13,54)))),((23,44),(25,65))),(((((17,36),72),89),21),82)),(((((11,88),97),76),26),68))),(((((28,58),46),(((29,57),79),98)),66),99)),(((((3,(33,(45,92))),(7,40)),14),(15,30)),((16,70),32))),((((((2,52),((38,41),90)),67),96),(20,(37,87))),74)),91),83);
 391: 2 -16189.16895 -16247.35713 (0,(((((((1,4),6),(((((5,51),((31,73),(55,60))),(((((((8,39),(18,22)),(12,19)),((((((9,47),(((27,48),80),((49,(75,85)),78))),(62,63)),(((35,50),84),(((43,61),94),((((56,64),69),(71,100)),81)))),86),(((53,59),95),93))),42),(((10,24),(34,77)),(13,54))),((23,44),(25,65)))),((((11,88),97),76),(26,68))),((((17,36),(72,89)),82),21))),(((((28,58),46),(((29,57),79),98)),66),99)),(((((3,((33,92),45)),(7,40)),14),(15,30)),((16,70),32))),((((((2,52),((38,41),90)),67),96),(20,(37,87))),74)),91),83);
 392: 5 -16272.08887 -16243.19804 (0,(((((((1,4),6),((((((5,51),((31,73),(55,60))),((((((((8,39),(18,22)),42),(((((9,47),(((27,48),80),(((49,85),75),78))),(62,63)),(((35,50),84),(((43,61),94),((((56,64),69),(71,100)),81)))),86)),93),((53,59),95)),(12,19)),(((10,24),(34,77)),(13,54)))),((23,44),(25,65))),((((17,36),(72,89)),82),21)),(((11,88),97),((26,68),76)))),(((((28,58),46),(((29,57),79),98)),66),99)),(((((3,(33,(45,92))),(7,40)),14),(15,30)),((16,70),32))),((((((2,52),((38,41),90)),67),96),(20,(37,87))),74)),91),83);
 393: 2 -15585.18359 -16242.65972 (0,(((((((1,4),6),(((((5,51),((31,73),(55,60))),((((((((8,39),(18,22)),86),(42,95)),(((12,19),93),(53,59))),(((9,47),(((27,80),48),((49,(75,85)),78))),(62,63))),(((35,50),84),(((43,94),61),((((56,64),69),(71,100)),81)))),((((10,24),(34,77)),(13,54)),((23,44),(25,65))))),((((17,36),(72,89)),82),21)),(((((11,88),97),76),26),68))),(((((28,58),46),(((29,57),79),98)),66),99)),(((((3,((33,45),92)),(7,40)),14),(15,30)),((16,70),32))),((((((2,52),((38,41),90)),67),96),(20,(37,87))),74)),91),83);
 394: 2 -15465.58984 -16241.59614 (0,((((((((1,6),4),(((((5,51),((31,73),(55,60))),((((((((8,39),(18,22)),(42,((53,59),95))),86),((12,19),93)),(((9,47),(((27,80),48),((49,(75,85)),78))),(62,63))),(((35,50),84),(((43,94),61),((((56,64),69),(71,100)),81)))),((((10,24),(34,77)),(13,54)),((23,44),(25,65))))),((((17,36),(72,89)),82),21)),(((((11,88),97),76),26),68))),(((28,58),46),((((29,57),79),98),(66,99)))),(((((3,(7,40)),(33,(45,92))),14),(15,30)),((16,70),32))),(((((2,52),((38,41),90)),67),96),(20,(37,87)))),74),91),83);
 395: 1 -15929.11816 -16256.67235 (0,((((((((1,4),6),(((((5,51),((31,73),(55,60))),((((((((8,39),(18,22)),(42,86)),((53,59),(93,95))),((((9,47),(((27,48),80),(((49,75),85),78))),(62,63)),(((35,50),84),(((43,61),94),((((56,64),69),(71,100)),81))))),(12,19)),(((10,24),(34,77)),(13,54))),((23,44),(25,65)))),((((11,88),97),76),(26,68))),((((17,36),(72,89)),82),21))),(((((28,58),46),(((29,57),79),98)),66),99)),(((((3,(33,(45,92))),(7,40)),14),(15,30)),((16,70),32))),(((((2,52),((38,41),90)),67),96),(20,(37,87)))),74),91),83);
 396: 4 -16486.71484 -16241.74073 (0,(((((((1,4),6),(((((5,51),((31,73),(55,60))),(((((((8,39),(18,22)),((42,95),(53,59))),((12,19),93)),(((((9,47),(((27,48),80),((49,(75,85)),78))),(62,63)),(((35,50),84),(((43,94),61),((((56,64),69),(71,100)),81)))),86)),(((10,24),(34,77)),(13,54))),((23,44),(25,65)))),((((17,36),(72,89)),82),21)),(((11,88),97),((26,68),76)))),(((28,58),46),((((29,57),79),98),(66,99)))),(((((3,(33,(45,92))),(7,40)),14),(15,30)),((16,70),32))),((((((2,52),((38,41),90)),67),96),(20,(37,87))),74)),91),83);
 397: 1 -16496.38672 -16246.82696 (0,(((((((((1,4),6),((((((5,51),((31,73),(55,60))),((((((8,39),(18,22)),86),(((((9,47),(((27,80),48),((49,(75,85)),78))),(62,63)),(((35,50),84),(((43,94),61),((((56,64),69),(71,100)),81)))),(((42,95),(53,59)),93))),(12,19)),(((10,24),(34,77)),(13,54)))),((23,44),(25,65))),(((17,36),(72,89)),(21,82))),((((11,88),97),76),(26,68)))),(66,99)),((29,57),(79,98))),((28,58),46)),(((((3,(33,(45,92))),(7,40)),14),(15,30)),((16,70),32))),((((((2,52),((38,41),90)),96),67),(20,(37,87))),74)),91),83);
 398: 1 -16236.97559 -16244.8066 (0,(((((((((((1,6),4),((((11,88),97),76),(26,68))),((((5,51),((31,73),(55,60))),(((((((((8,39),(18,22)),42),(((12,19),93),((53,59),95))),86),(((9,47),(((27,80),48),(((49,75),85),78))),(62,63))),(((35,50),84),(((43,94),61),((((56,64),69),(71,100)),81)))),(((10,24),(34,77)),(13,54))),((23,44),(25,65)))),((((17,36),(72,89)),82),21))),99),66),(((29,57),79),98)),((28,58),46)),(((((3,((33,45),92)),(7,40)),14),(15,30)),((16,70),32))),((((((2,52),((38,41),90)),96),67),(20,(37,87))),74)),91),83);
 399: 6 -15446.02539 -16242.66612 (0,(((((((1,4),6),(((((5,51),((31,73),(55,60))),((((((((((8,39),(18,22)),42),86),((((9,47),(((27,48),80),(((49,75),85),78))),(62,63)),(((35,50),84),(((43,61),94),((((56,64),69),(71,100)),81))))),93),((53,59),95)),(12,19)),(((10,24),(34,77)),(13,54))),((23,44),(25,65)))),((((17,36),(72,89)),82),21)),((((11,88),97),76),(26,68)))),(((((28,58),46),(((29,57),79),98)),66),99)),(((((3,(7,40)),(33,(45,92))),14),(15,30)),((16,70),32))),((((((2,52),((38,41),90)),67),96),(20,(37,87))),74)),91),83);
 400: 1 -16202.7793 -16245.14035 (0,(((((((1,4),6),(((((5,51),((31,73),(55,60))),((((((((((8,39),(18,22)),42),86),((((9,47),(((27,48),80),(((49,75),85),78))),(62,63)),(((35,50),84),(((43,61),94),((((56,64),69),(71,100)),81))))),93),((53,59),95)),(12,19)),(((10,24),(34,77)),(13,54))),((23,44),(25,65)))),((((17,36),(72,89)),82),21)),(((((11,88),97),76),26),68))),(((((28,58),46),(((29,57),79),98)),66),99)),((((((3,33),(45,92)),(7,40)),14),(15,30)),((16,70),32))),((((((2,52),((38,41),90)),67),96),(20,(37,87))),74)),91),83);
 401: 1 -15141.50488 -16243.9653 (0,(((((((1,4),6),(((((5,51),((31,73),(55,60))),((((((((8,39),(18,22)),((42,95),86)),(53,59)),((12,19),93)),(((9,47),(((27,80),48),((49,(75,85)),78))),(62,63))),(((35,50),84),(((43,94),61),((((56,64),69),(71,100)),81)))),((((10,24),(34,77)),(13,54)),((23,44),(25,65))))),((((17,36),(72,89)),82),21)),(((((11,88),97),76),26),68))),(((((28,58),46),(((29,57),79),98)),66),99)),(((((3,((33,45),92)),(7,40)),14),(15,30)),((16,70),32))),((((((2,52),((38,41),90)),67),96),(20,(37,87))),74)),91),83);
 402: 3 -15964.78711 -16250.18279 (0,((((((1,4),6),(((((11,88),97),76),26),68)),(((((5,51),((31,73),(55,60))),((((8,39),(18,22)),(((((((9,47),((27,(48,80)),((49,(75,85)),78))),(62,63)),(((35,50),84),(((43,61),94),((((56,64),69),(71,100)),81)))),86),(((42,95),(53,59)),93)),(12,19))),(((10,24),(34,77)),(13,54)))),((23,44),(25,65))),((((17,36),(72,89)),21),82))),(((((((2,52),((38,41),90)),67),96),(20,(37,87))),74),((((((3,(33,(45,92))),(7,40)),14),(15,30)),((16,70),32)),(((((28,58),46),(((29,57),79),98)),66),99)))),91),83);
 403: 1 -16827.19922 -16242.43563 (0,(((((((1,6),4),(((((5,51),((31,73),(55,60))),((((((((8,39),(18,22)),(42,((53,59),95))),((12,19),93)),86),(((9,47),(((27,48),80),(((49,75),85),78))),(62,63))),(((35,50),84),(((43,61),94),((((56,64),69),(71,100)),81)))),((((10,24),(34,77)),(13,54)),((23,44),(25,65))))),((((17,36),(72,89)),21),82)),((((11,88),97),76),(26,68)))),(((28,58),46),((((29,57),79),98),(66,99)))),(((((3,(33,(45,92))),(7,40)),14),(15,30)),((16,70),32))),((((((2,52),((38,41),90)),96),67),74),(20,(37,87)))),91),83);
 404: 1 -16717.68945 -16242.43764 (0,((((((((1,4),6),(((((5,51),((31,73),(55,60))),((((((((8,39),(18,22)),(42,((53,59),95))),((12,19),93)),86),(((9,47),(((27,48),80),((49,(75,85)),78))),(62,63))),(((35,50),84),((43,(61,94)),((((56,64),69),(71,100)),81)))),(((10,24),(34,77)),(13,54)))),((23,44),(25,65))),(((11,88),97),((26,68),76)))),((((17,36),(72,89)),82),21)),(((((28,58),46),(((29,57),79),98)),66),99)),(((((3,(33,(45,92))),(7,40)),14),(15,30)),((16,70),32))),((((((2,52),((38,41),90)),67),96),(20,(37,87))),74)),91),83);
 405: 3 -15722.7041 -16236.71801 (0,(((((((1,4),6),(((((5,51),((31,73),(55,60))),((((((((8,39),(18,22)),(42,((53,59),95))),((12,19),93)),86),(((9,47),((27,(48,80)),(((49,75),85),78))),(62,63))),(((35,50),84),(((43,61),94),((((56,64),69),(71,100)),81)))),((((10,24),(34,77)),(13,54)),((23,44),(25,65))))),((((17,36),(72,89)),82),21)),((((11,88),97),76),(26,68)))),(((((28,58),46),(((29,57),79),98)),66),99)),(((((3,(33,(45,92))),(7,40)),14),(15,30)),((16,70),32))),((((((2,52),((38,41),90)),67),96),(20,(37,87))),74)),91),83);
 406: 1 -15829.33496 -16255.53492 (0,(((((((1,4),6),(((((5,51),((31,73),(55,60))),(((((((8,39),(18,22)),(12,19)),(((((((9,47),(((27,48),80),((49,(75,85)),78))),(62,63)),(((35,50),84),(((43,61),94),((((56,64),69),(71,100)),81)))),86),((53,59),95)),93)),42),(((10,24),(34,77)),(13,54))),((23,44),(25,65)))),((((17,36),(72,89)),82),21)),((((11,88),97),76),(26,68)))),(((((28,58),46),(((29,57),79),98)),66),99)),(((((3,(7,40)),((33,92),45)),14),(15,30)),((16,70),32))),((((((2,52),((38,41),90)),67),96),(20,(37,87))),74)),91),83);
 407: 1 -15809.09082 -16249.58022 (0,((((((((1,4),6),(((((5,51),((31,73),(55,60))),(((((((8,39),(18,22)),(12,19)),((((((9,47),(((27,48),80),((49,(75,85)),78))),(62,63)),(((35,50),84),(((43,61),94),((((56,64),69),(71,100)),81)))),86),(((53,59),95),93))),42),(((10,24),(34,77)),(13,54))),((23,44),(25,65)))),((((17,36),(72,89)),82),21)),((((11,88),97),76),(26,68)))),(((((28,58),46),(((29,57),79),98)),66),99)),(((((3,(7,40)),((33,92),45)),14),(15,30)),((16,70),32))),(((((2,52),((38,41),90)),67),96),(20,(37,87)))),74),91),83);
 408: 1 -16389.29102 -16250.92736 (0,((((1,4),6),(((((5,51),((31,73),(55,60))),((((((((8,39),(18,22)),(42,((53,59),95))),((12,19),93)),86),(((9,47),((27,(48,80)),(((49,85),75),78))),(62,63))),(((35,50),84),(((43,61),94),((((56,64),69),(71,100)),81)))),((((10,24),(34,77)),(13,54)),((23,44),(25,65))))),(((11,88),97),((26,68),76))),((((17,36),(72,89)),21),82))),((((((((2,52),((38,41),90)),96),67),(20,(37,87))),74),((((((3,(33,(45,92))),(7,40)),14),(15,30)),((16,70),32)),(((28,58),46),((((29,57),79),98),(66,99))))),91)),83);
 409: 1 -15772.35742 -16243.49676 (0,(((((((1,4),6),(((((5,51),((31,73),(55,60))),((((((((8,39),(18,22)),86),(42,95)),(53,59)),((12,19),93)),((((9,47),(((27,80),48),((49,(75,85)),78))),(62,63)),(((35,50),84),(((43,94),61),((((56,64),69),(71,100)),81))))),((((10,24),(34,77)),(13,54)),((23,44),(25,65))))),((((17,36),(72,89)),82),21)),(((((11,88),97),76),26),68))),(((((28,58),46),(((29,57),79),98)),66),99)),(((((3,((33,45),92)),(7,40)),14),(15,30)),((16,70),32))),((((((2,52),((38,41),90)),67),96),(20,(37,87))),74)),91),83);
 410: 1 -16767.56836 -16245.47446 (0,(((((((1,4),6),((((((5,51),((31,73),(55,60))),((((((((8,39),(18,22)),(42,((53,59),95))),86),((12,19),93)),(((9,47),(((27,48),80),((49,(75,85)),78))),(62,63))),((35,50),((((43,94),61),((((56,64),69),(71,100)),81)),84))),(((10,24),(34,77)),(13,54)))),((23,44),(25,65))),((((17,36),(72,89)),82),21)),((((11,88),97),76),(26,68)))),(((28,58),46),((((29,57),79),98),(66,99)))),(((((3,((33,45),92)),(7,40)),14),(15,30)),((16,70),32))),((((((2,52),((38,41),90)),96),67),(20,(37,87))),74)),91),83);
 411: 5 -16425.01953 -16241.6463 (0,((((((((1,4),6),(((((5,51),((31,73),(55,60))),((((((((8,39),(18,22)),42),(((((9,47),(((27,48),80),((49,(75,85)),78))),(62,63)),(((35,50),84),(((43,94),61),((((56,64),69),(71,100)),81)))),86)),93),((53,59),95)),(12,19)),(((10,24),(34,77)),(13,54)))),((23,44),(25,65))),((((17,36),(72,89)),21),82))),(((((11,88),97),76),26),68)),(((28,58),46),((((29,57),79),98),(66,99)))),(((((3,(33,(45,92))),(7,40)),14),(15,30)),((16,70),32))),((((((2,52),((38,41),90)),67),96),(20,(37,87))),74)),91),83);
 412: 1 -15663.92773 -16242.65083 (0,(((((((1,4),6),(((((5,51),((31,73),(55,60))),(((((((((8,39),(18,22)),86),(((42,95),(53,59)),93)),(12,19)),(((9,47),(((27,48),80),(((49,85),75),78))),(62,63))),(((35,50),84),(((43,61),94),((((56,64),69),(71,100)),81)))),(((10,24),(34,77)),(13,54))),((23,44),(25,65)))),((((17,36),(72,89)),21),82)),((((11,88),97),76),(26,68)))),(((((28,58),46),(((29,57),79),98)),66),99)),(((((3,(33,(45,92))),(7,40)),14),(15,30)),((16,70),32))),((((((2,52),((38,41),90)),67),96),(20,(37,87))),74)),91),83);
 413: 3 -15929.22559 -16247.33673 (0,(((((((1,4),6),((((((5,51),((31,73),(55,60))),((((((((8,39),(18,22)),42),(((((9,47),(((27,48),80),(((49,75),85),78))),(62,63)),(((35,50),84),(((43,61),94),((((56,64),69),(71,100)),81)))),86)),93),((53,59),95)),(12,19)),(((10,24),(34,77)),(13,54)))),((23,44),(25,65))),((((17,36),(72,89)),21),82)),(((((11,88),97),76),26),68))),(((((28,58),46),(((29,57),79),98)),66),99)),((((((3,33),(45,92)),(7,40)),14),(15,30)),((16,70),32))),((((((2,52),((38,41),90)),67),96),(20,(37,87))),74)),91),83);
 414: 1 -15388.74707 -16251.44887 (0,(((((1,4),6),((((5,51),((31,73),(55,60))),((((((((8,39),(18,22)),(42,((53,59),95))),86),((12,19),93)),(((9,47),((27,(48,80)),((49,(75,85)),78))),(62,63))),(((35,50),84),(((43,94),61),((((56,64),69),(71,100)),81)))),((((10,24),(34,77)),(13,54)),((23,44),(25,65))))),((((((11,88),97),76),26),68),((((17,36),(72,89)),21),82)))),(((((((2,52),((38,41),90)),67),96),(20,(37,87))),74),((((((3,(33,(45,92))),(7,40)),14),(15,30)),((16,70),32)),(((28,58),46),((((29,57),79),98),(66,99)))))),91),83);
 415: 2 -16396.33594 -16244.87779 (0,(((((((1,4),6),(((((5,51),((31,73),(55,60))),(((((((8,39),(18,22)),86),(((((9,47),(((27,80),48),(((49,75),85),78))),(62,63)),(((35,50),84),(((43,94),61),((((56,64),69),(71,100)),81)))),(((42,95),(53,59)),93))),(12,19)),(((10,24),(34,77)),(13,54))),((23,44),(25,65)))),((((17,36),(72,89)),82),21)),((((11,88),97),76),(26,68)))),(((28,58),46),((((29,57),79),98),(66,99)))),((((((3,33),(45,92)),(7,40)),14),(15,30)),((16,70),32))),((((((2,52),((38,41),90)),67),96),(20,(37,87))),74)),91),83);
 416: 1 -16499.48828 -16244.41963 (0,((((((((1,6),4),((((((5,51),((31,73),(55,60))),(((((((8,39),(18,22)),(42,((53,59),95))),86),((12,19),93)),((((9,47),(((27,48),80),(((49,75),85),78))),(62,63)),(((35,50),84),(((43,61),94),((((56,64),69),(71,100)),81))))),(((10,24),(34,77)),(13,54)))),((23,44),(25,65))),((((11,88),97),76),(26,68))),((((17,36),(72,89)),82),21))),(((28,58),46),((((29,57),79),98),(66,99)))),(((((3,(33,(45,92))),(7,40)),14),(15,30)),((16,70),32))),(((((2,52),((38,41),90)),67),96),(20,(37,87)))),74),91),83);
 417: 1 -16068.96484 -16242.9369 (0,((((((((1,6),4),((((((5,51),((31,73),(55,60))),((((((8,39),(18,22)),(42,((53,59),95))),86),(((((9,47),(((27,48),80),(((49,75),85),78))),(62,63)),(((35,50),84),(((43,61),94),((((56,64),69),(71,100)),81)))),((12,19),93))),(((10,24),(34,77)),(13,54)))),((23,44),(25,65))),((((17,36),(72,89)),82),21)),((((11,88),97),76),(26,68)))),(((28,58),46),((((29,57),79),98),(66,99)))),(((((3,(33,(45,92))),(7,40)),14),(15,30)),((16,70),32))),(((((2,52),((38,41),90)),67),96),(20,(37,87)))),74),91),83);
 418: 2 -16343.87695 -16240.23683 (0,((((((((1,4),6),(((((11,88),97),76),26),68)),((((5,51),((31,73),(55,60))),(((((((((8,39),(18,22)),((42,95),(53,59))),((12,19),93)),86),(((9,47),(((27,48),80),((49,(75,85)),78))),(62,63))),(((35,50),84),(((43,61),94),((((56,64),69),(71,100)),81)))),(((10,24),(34,77)),(13,54))),((23,44),(25,65)))),((((17,36),(72,89)),82),21))),(((28,58),46),((((29,57),79),98),(66,99)))),(((((3,(33,(45,92))),(7,40)),14),(15,30)),((16,70),32))),((((((2,52),((38,41),90)),96),67),(20,(37,87))),74)),91),83);
 419: 1 -16817.78516 -16248.80428 (0,(((((((((((1,6),4),(((((5,51),((31,73),(55,60))),((((((((8,39),(18,22)),(12,19)),(((42,95),(53,59)),93)),86),(((9,47),((27,(48,80)),((49,(75,85)),78))),(62,63))),(((35,50),84),(((43,94),61),((((56,64),69),(71,100)),81)))),((((10,24),(34,77)),(13,54)),((23,44),(25,65))))),((((17,36),(72,89)),21),82)),(((((11,88),97),76),26),68))),29),57),(79,98)),(66,99)),((28,58),46)),(((((3,((33,45),92)),(7,40)),14),(15,30)),((16,70),32))),((((((2,52),((38,41),90)),96),67),74),(20,(37,87)))),91),83);
 420: 1 -16576.49414 -16245.03801 (0,((((((((1,4),6),((((((5,51),((31,73),(55,60))),(((((((8,39),(18,22)),((42,95),(53,59))),((12,19),93)),86),(((9,47),((27,(48,80)),(((49,75),85),78))),(62,63))),(((35,50),84),(((43,61),94),((((56,64),69),(71,100)),81))))),(((10,24),(34,77)),(13,54))),(((23,44),25),65)),(((((11,88),97),76),26),68))),((((17,36),(72,89)),82),21)),(((28,58),46),((((29,57),79),98),(66,99)))),(((((3,(7,40)),(33,(45,92))),14),(15,30)),((16,70),32))),((((((2,52),((38,41),90)),96),67),(20,(37,87))),74)),91),83);
 421: 1 -15461.69922 -16241.40963 (0,((((((((1,4),6),((((5,51),((31,73),(55,60))),((((((((((8,39),(18,22)),42),86),((((9,47),(((27,48),80),(((49,75),85),78))),(62,63)),(((35,50),84),(((43,61),94),((((56,64),69),(71,100)),81))))),93),((53,59),95)),(12,19)),(((10,24),(34,77)),(13,54))),((23,44),(25,65)))),((((17,36),(72,89)),82),21))),(((((11,88),97),76),26),68)),(((((28,58),46),(((29,57),79),98)),66),99)),(((((3,(33,(45,92))),(7,40)),14),(15,30)),((16,70),32))),((((((2,52),((38,41),90)),67),96),(20,(37,87))),74)),91),83);
 422: 1 -16619.89844 -16248.33843 (0,(((((((1,4),6),(((((5,51),((31,73),(55,60))),(((((((((8,39),(18,22)),42),86),((((9,47),((27,(48,80)),((49,(75,85)),78))),(62,63)),(((35,50),84),(((43,94),61),((((56,64),69),(71,100)),81))))),((53,59),(93,95))),(12,19)),(((10,24),(34,77)),(13,54))),((23,44),(25,65)))),((((17,36),(72,89)),82),21)),((((11,88),97),76),(26,68)))),(((((28,58),46),(((29,57),79),98)),66),99)),(((((3,((33,92),45)),(7,40)),14),(15,30)),((16,70),32))),((((((2,52),((38,41),90)),67),96),(20,(37,87))),74)),91),83);
 423: 1 -15953 -16247.42338 (0,((((((((1,4),6),(((((11,88),97),76),26),68)),((((5,51),((31,73),(55,60))),(((((((((8,39),(18,22)),(12,19)),(((42,95),(53,59)),93)),86),(((9,47),(((27,48),80),(((49,75),85),78))),(62,63))),(((35,50),84),(((43,61),94),((((56,64),69),(71,100)),81)))),(((10,24),(34,77)),(13,54))),((23,44),(25,65)))),((((17,36),(72,89)),21),82))),(((28,58),46),((((29,57),79),98),(66,99)))),((((((3,33),(45,92)),(7,40)),14),(15,30)),((16,70),32))),((((((2,52),((38,41),90)),96),67),(20,(37,87))),74)),91),83);
 424: 1 -15653.84082 -16246.77828 (0,(((((((1,4),6),((((((5,51),((31,73),(55,60))),(((((((((8,39),(18,22)),86),(42,95)),(53,59)),((12,19),93)),(((9,47),(((27,48),80),(((49,75),85),78))),(62,63))),(((35,50),84),(((43,61),94),((((56,64),69),(71,100)),81)))),(((10,24),(34,77)),(13,54)))),((23,44),(25,65))),((((17,36),(72,89)),82),21)),(((((11,88),97),76),26),68))),(((28,58),46),((((29,57),79),98),(66,99)))),((((((3,33),(45,92)),(7,40)),14),(15,30)),((16,70),32))),((((((2,52),((38,41),90)),96),67),(20,(37,87))),74)),91),83);
 425: 1 -16758.71094 -16245.63311 (0,(((((((1,6),4),((((((5,51),((31,73),(55,60))),((((((((8,39),(18,22)),(12,19)),(((42,95),(53,59)),93)),86),(((9,47),(((27,80),48),((49,(75,85)),78))),(62,63))),(((35,50),84),((43,(61,94)),((((56,64),69),(71,100)),81)))),(((10,24),(34,77)),(13,54)))),((23,44),(25,65))),((((17,36),(72,89)),21),82)),((((11,88),97),76),(26,68)))),(((28,58),46),((((29,57),79),98),(66,99)))),(((((3,((33,45),92)),(7,40)),14),(15,30)),((16,70),32))),(((((2,52),(((38,41),90),96)),67),(20,(37,87))),74)),91),83);
 426: 1 -16054.90332 -16244.06691 (0,(((((((1,6),4),(((((5,51),((31,73),(55,60))),((((((((8,39),(18,22)),(42,((53,59),95))),((12,19),93)),86),(((9,47),(((27,80),48),((49,(75,85)),78))),(62,63))),(((35,50),84),(((43,61),94),((((56,64),69),(71,100)),81)))),((((10,24),(34,77)),(13,54)),((23,44),(25,65))))),(((17,36),(72,89)),(21,82))),((((11,88),97),76),(26,68)))),(((((28,58),46),((29,57),(79,98))),66),99)),(((((3,((33,45),92)),(7,40)),14),(15,30)),((16,70),32))),((((((2,52),((38,41),90)),96),67),(20,(37,87))),74)),91),83);
 427: 1 -15431.34082 -16239.79359 (0,((((((((1,6),4),(((((5,51),((31,73),(55,60))),((((((((8,39),(18,22)),(42,((53,59),95))),((12,19),93)),86),(((9,47),(((27,48),80),(((49,75),85),78))),(62,63))),(((35,50),84),(((43,61),94),((((56,64),69),(71,100)),81)))),((((10,24),(34,77)),(13,54)),((23,44),(25,65))))),((((17,36),(72,89)),21),82)),((((11,88),97),76),(26,68)))),(((28,58),46),((((29,57),79),98),(66,99)))),(((((3,(33,(45,92))),(7,40)),14),(15,30)),((16,70),32))),(((((2,52),((38,41),90)),96),67),(20,(37,87)))),74),91),83);
 428: 2 -16507.69141 -16246.16982 (0,(((((((1,4),6),((((((5,51),((31,73),(55,60))),(((((((((8,39),(18,22)),(12,19)),(((42,95),(53,59)),93)),86),(((9,47),(((27,48),80),(((49,85),75),78))),(62,63))),(((43,61),94),((((56,64),69),(71,100)),81))),((35,50),84)),(((10,24),(34,77)),(13,54)))),((23,44),(25,65))),((((17,36),(72,89)),21),82)),((((11,88),97),76),(26,68)))),(((28,58),46),((((29,57),79),98),(66,99)))),(((((3,(33,(45,92))),(7,40)),14),(15,30)),((16,70),32))),((((((2,52),((38,41),90)),96),67),(20,(37,87))),74)),91),83);
 429: 2 -17553.62305 -16247.52864 (0,(((((((((((1,4),6),(((((5,51),((31,73),(55,60))),((((((((8,39),(18,22)),(12,19)),(((42,95),(53,59)),93)),86),(((9,47),(((27,48),80),(((49,75),85),78))),(62,63))),(((35,50),84),(((43,61),94),((((56,64),69),(71,100)),81)))),((((10,24),(34,77)),(13,54)),((23,44),(25,65))))),((((17,36),(72,89)),21),82)),((((11,88),97),76),(26,68)))),(29,57)),79),98),(66,99)),((28,58),46)),((((((3,33),(45,92)),(7,40)),14),(15,30)),((16,70),32))),((((((2,52),((38,41),90)),96),67),(20,(37,87))),74)),91),83);
 430: 1 -16340.99023 -16248.80428 (0,(((((((((((1,6),4),(((((5,51),((31,73),(55,60))),((((((((8,39),(18,22)),(12,19)),(((42,95),(53,59)),93)),86),(((9,47),((27,(48,80)),((49,(75,85)),78))),(62,63))),(((35,50),84),(((43,94),61),((((56,64),69),(71,100)),81)))),((((10,24),(34,77)),(13,54)),((23,44),(25,65))))),((((17,36),(72,89)),21),82)),(((((11,88),97),76),26),68))),29),57),(79,98)),(66,99)),((28,58),46)),(((((3,((33,45),92)),(7,40)),14),(15,30)),((16,70),32))),((((((2,52),((38,41),90)),96),67),74),(20,(37,87)))),91),83);
 431: 2 -15918.2334 -16241.17005 (0,(((((((1,4),6),(((((5,51),((31,73),(55,60))),((((((((8,39),(18,22)),(12,19)),(((42,95),(53,59)),93)),86),(((9,47),(((27,48),80),((49,(75,85)),78))),(62,63))),(((35,50),84),(((43,61),94),((((56,64),69),(71,100)),81)))),((((10,24),(34,77)),(13,54)),((23,44),(25,65))))),((((17,36),(72,89)),82),21)),((((11,88),97),76),(26,68)))),(((28,58),46),(((29,57),(79,98)),(66,99)))),(((((3,(33,(45,92))),(7,40)),14),(15,30)),((16,70),32))),((((((2,52),((38,41),90)),96),67),(20,(37,87))),74)),91),83);
 432: 1 -16082.69434 -16239.29251 (0,(((((((1,6),4),(((((5,51),((31,73),(55,60))),((((((((8,39),(18,22)),(42,((53,59),95))),((12,19),93)),86),(((9,47),(((27,48),80),(((49,75),85),78))),(62,63))),(((35,50),84),(((43,61),94),((((56,64),69),(71,100)),81)))),((((10,24),(34,77)),(13,54)),((23,44),(25,65))))),((((17,36),(72,89)),21),82)),((((11,88),97),76),(26,68)))),(((28,58),46),(((29,57),(79,98)),(66,99)))),(((((3,(33,(45,92))),(7,40)),14),(15,30)),((16,70),32))),((((((2,52),((38,41),90)),96),67),(20,(37,87))),74)),91),83);
 433: 2 -17032.76562 -16243.73763 (0,(((((((1,4),6),(((((5,51),((31,73),(55,60))),((((((((((8,39),(18,22)),42),((((9,47),((27,(48,80)),((49,(75,85)),78))),(62,63)),(((35,50),84),(((43,94),61),((((56,64),69),(71,100)),81))))),86),93),((53,59),95)),(12,19)),(((10,24),(34,77)),(13,54))),((23,44),(25,65)))),((((17,36),(72,89)),82),21)),((((11,88),97),76),(26,68)))),(((((28,58),46),(((29,57),79),98)),66),99)),(((((3,(33,(45,92))),(7,40)),14),(15,30)),((16,70),32))),((((((2,52),((38,41),90)),67),96),(20,(37,87))),74)),91),83);
 434: 2 -16472.20312 -16247.66733 (0,((((((((1,4),6),(((((5,51),((31,73),(55,60))),((((((((8,39),(18,22)),(42,((53,59),95))),((12,19),93)),86),(((9,47),(((27,48),80),(49,((75,85),78)))),(62,63))),(((35,50),84),(((43,94),61),((((56,64),69),(71,100)),81)))),(((10,24),(34,77)),(13,54)))),((23,44),(25,65))),((((11,88),97),76),(26,68)))),((((17,36),(72,89)),82),21)),(((((28,58),46),(((29,57),79),98)),66),99)),(((((3,((33,92),45)),(7,40)),14),(15,30)),((16,70),32))),((((((2,52),((38,41),90)),67),96),(20,(37,87))),74)),91),83);
 435: 2 -16037.34473 -16246.84215 (0,(((((1,4),6),(((((5,51),((31,73),(55,60))),((((((((8,39),(18,22)),(42,((53,59),95))),((12,19),93)),86),(((9,47),((27,(48,80)),((49,(75,85)),78))),(62,63))),(((35,50),84),(((43,94),61),((((56,64),69),(71,100)),81)))),((((10,24),(34,77)),(13,54)),((23,44),(25,65))))),(((((11,88),97),76),26),68)),((((17,36),(72,89)),21),82))),(((((((2,52),((38,41),90)),67),96),(20,(37,87))),74),((((((3,(33,(45,92))),(7,40)),14),(15,30)),((16,70),32)),(((28,58),46),((((29,57),79),98),(66,99)))))),91),83);
 436: 1 -16153.25098 -16245.21678 (0,(((((((1,4),6),(((((((5,51),((31,73),(55,60))),(((10,24),(34,77)),(13,54))),(((((((8,39),(18,22)),((42,95),(53,59))),((12,19),93)),86),(((9,47),(((27,48),80),(((49,75),85),78))),(62,63))),(((35,50),84),(((43,61),94),((((56,64),69),(71,100)),81))))),((23,44),(25,65))),(((17,36),(72,89)),(21,82))),(((((11,88),97),76),26),68))),(((28,58),46),((((29,57),79),98),(66,99)))),((((((3,33),(45,92)),(7,40)),14),(15,30)),((16,70),32))),((((((2,52),((38,41),90)),96),67),(20,(37,87))),74)),91),83);
 437: 2 -15796.80469 -16242.87218 (0,(((((((((((1,4),6),(((((5,51),((31,73),(55,60))),((((((((8,39),(18,22)),((42,95),(53,59))),((12,19),93)),86),(((9,47),(((27,80),48),((49,(75,85)),78))),(62,63))),(((35,50),84),(((43,94),61),((((56,64),69),(71,100)),81)))),((((10,24),(34,77)),(13,54)),((23,44),(25,65))))),((((17,36),(72,89)),82),21)),(((((11,88),97),76),26),68))),(29,57)),79),98),(66,99)),((28,58),46)),((((((3,33),(45,92)),(7,40)),14),(15,30)),((16,70),32))),((((((2,52),((38,41),90)),67),96),(20,(37,87))),74)),91),83);
 438: 3 -17081.31445 -16239.83192 (0,((((((((1,4),6),(((((5,51),((31,73),(55,60))),(((((((8,39),(18,22)),(42,((53,59),95))),86),((12,19),93)),((((9,47),(((27,48),80),((49,(75,85)),78))),(62,63)),(((35,50),84),(((43,61),94),((((56,64),69),(71,100)),81))))),(((10,24),(34,77)),(13,54)))),((23,44),(25,65))),(((11,88),97),((26,68),76)))),((((17,36),(72,89)),82),21)),(((28,58),46),((((29,57),79),98),(66,99)))),(((((3,(33,(45,92))),(7,40)),14),(15,30)),((16,70),32))),((((((2,52),((38,41),90)),96),67),(20,(37,87))),74)),91),83);
 439: 5 -15708.45996 -16248.76816 (0,(((((((1,4),6),((((((5,51),((31,73),(55,60))),((((((((((8,39),(18,22)),42),86),((((9,47),(((27,48),80),((49,(75,85)),78))),(62,63)),(((35,50),84),((43,(61,94)),((((56,64),69),(71,100)),81))))),93),(53,59)),95),(12,19)),(((10,24),(34,77)),(13,54)))),((23,44),(25,65))),((((17,36),(72,89)),82),21)),((((11,88),97),76),(26,68)))),(((((28,58),46),(((29,57),79),98)),66),99)),(((((3,(7,40)),(33,(45,92))),14),(15,30)),((16,70),32))),((((((2,52),((38,41),90)),67),96),(20,(37,87))),74)),91),83);
 440: 1 -15998.74414 -16242.57871 (0,((((((((1,4),6),(((((5,51),((31,73),(55,60))),(((((((((8,39),(18,22)),42),86),((((9,47),((27,(48,80)),((49,(75,85)),78))),(62,63)),(((35,50),84),(((43,94),61),((((56,64),69),(71,100)),81))))),(((53,59),95),93)),(12,19)),(((10,24),(34,77)),(13,54))),((23,44),(25,65)))),((((17,36),(72,89)),82),21)),((((11,88),97),76),(26,68)))),(((((28,58),46),(((29,57),79),98)),66),99)),(((((3,((33,92),45)),(7,40)),14),(15,30)),((16,70),32))),(((((2,52),((38,41),90)),67),96),(20,(37,87)))),74),91),83);
 441: 1 -15540.47266 -16243.05814 (0,(((((((1,6),4),(((((5,51),((31,73),(55,60))),(((((((((8,39),(18,22)),(12,19)),(((42,95),(53,59)),93)),86),(((9,47),((27,(48,80)),(((49,75),85),78))),(62,63))),(((35,50),84),(((43,94),61),((((56,64),69),(71,100)),81)))),(((10,24),(34,77)),(13,54))),((23,44),(25,65)))),((((17,36),(72,89)),82),21)),(((((11,88),97),76),26),68))),((((28,58),46),(66,99)),((29,57),(79,98)))),(((((3,((33,45),92)),(7,40)),14),(15,30)),((16,70),32))),((((((2,52),((38,41),90)),96),67),(20,(37,87))),74)),91),83);
 442: 1 -15413.52734 -16242.91011 (0,((((((((1,6),4),(((((5,51),((31,73),(55,60))),(((((((8,39),(18,22)),(42,((53,59),95))),86),((12,19),93)),((((9,47),(((27,80),48),(((49,75),85),78))),(62,63)),(((35,50),84),(((43,94),61),((((56,64),69),(71,100)),81))))),(((10,24),(34,77)),(13,54)))),((23,44),(25,65))),(((((11,88),97),76),26),68))),((((17,36),(72,89)),82),21)),(((28,58),46),((((29,57),79),98),(66,99)))),(((((3,((33,45),92)),(7,40)),14),(15,30)),((16,70),32))),(((((2,52),(((38,41),90),96)),67),(20,(37,87))),74)),91),83);
 443: 1 -17334.95703 -16243.51876 (0,(((((((1,6),4),((((((5,51),((31,73),(55,60))),(((((((((8,39),(18,22)),((53,59),95)),42),((12,19),93)),86),(((9,47),(((27,80),48),((49,(75,85)),78))),(62,63))),(((35,50),84),(((43,61),94),((((56,64),69),(71,100)),81)))),(((10,24),(34,77)),(13,54)))),((23,44),(25,65))),((((17,36),(72,89)),21),82)),(((((11,88),97),76),26),68))),(((28,58),46),(((29,57),(79,98)),(66,99)))),(((((3,(7,40)),((33,45),92)),14),(15,30)),((16,70),32))),((((((2,52),((38,41),90)),96),67),(20,(37,87))),74)),91),83);
 444: 1 -16392.13672 -16256.82102 (0,((((((((1,6),4),(((((((5,51),((31,73),(55,60))),(((10,24),(34,77)),(13,54))),(((((8,39),(18,22)),86),(((((9,47),(((27,48),80),((49,(75,85)),78))),(62,63)),(((35,50),84),((((43,61),94),(((56,64),69),(71,100))),81))),(((42,95),(53,59)),93))),(12,19))),((23,44),(25,65))),(((((11,88),97),76),26),68)),((((17,36),(72,89)),82),21))),(((28,58),46),((((29,57),79),98),(66,99)))),(((((3,((33,45),92)),(7,40)),14),(15,30)),((16,70),32))),(((((2,52),((38,41),90)),67),96),(20,(37,87)))),74),91),83);
 445: 1 -16156.87891 -16249.22079 (0,(((((1,6),4),(((((((5,51),((31,73),(55,60))),(((10,24),(34,77)),(13,54))),(((((((8,39),(18,22)),(42,((53,59),95))),((12,19),93)),86),((9,((((27,48),80),(((49,75),85),78)),47)),(62,63))),(((35,50),84),(((43,61),94),((((56,64),69),(71,100)),81))))),((23,44),(25,65))),((((17,36),(72,89)),82),21)),(((((11,88),97),76),26),68))),(((((((2,52),((38,41),90)),96),67),(20,(37,87))),74),((((((3,(33,(45,92))),(7,40)),14),(15,30)),((16,70),32)),(((28,58),46),((((29,57),79),98),(66,99)))))),91),83);
 446: 1 -16879.41406 -16241.66044 (0,((((((((((((1,4),6),((((((5,51),((31,73),(55,60))),(((((((((8,39),(18,22)),(53,59)),(42,95)),((12,19),93)),86),(((9,47),((27,(48,80)),(((49,75),85),78))),(62,63))),(((35,50),84),(((43,61),94),((((56,64),69),(71,100)),81)))),(((10,24),(34,77)),(13,54)))),((23,44),(25,65))),(((17,36),(72,89)),(21,82))),(((((11,88),97),76),68),26))),29),57),79),98),(66,99)),((28,58),46)),(((((3,(7,40)),((33,45),92)),14),(15,30)),((16,70),32))),((((((2,52),((38,41),90)),96),67),(20,(37,87))),74)),91),83);
 447: 1 -16018.74121 -16246.39966 (0,((((((((1,4),6),(((((5,51),((31,73),(55,60))),(((((((((8,39),(18,22)),42),86),(((53,59),95),93)),((((9,47),(((27,48),80),(((49,75),85),78))),(62,63)),(((35,50),84),(((43,61),94),((((56,64),69),(71,100)),81))))),(12,19)),(((10,24),(34,77)),(13,54))),((23,44),(25,65)))),((((11,88),97),76),(26,68))),((((17,36),(72,89)),82),21))),(((((28,58),46),(((29,57),79),98)),66),99)),(((((3,(33,(45,92))),(7,40)),14),(15,30)),((16,70),32))),(((((2,52),((38,41),90)),67),96),(20,(37,87)))),74),91),83);
 448: 1 -16368.82812 -16246.70391 (0,((((((((1,6),4),((((11,88),97),76),(26,68))),((((((5,51),(((((((((8,39),(18,22)),42),((53,59),95)),((12,19),93)),86),((9,((((27,80),48),((49,(75,85)),78)),47)),(62,63))),(((35,50),84),((((43,94),61),(((56,64),69),(71,100))),81))),((((10,24),(34,77)),(13,54)),((23,44),(25,65))))),(55,60)),73),31),((((17,36),(72,89)),82),21))),(((28,58),46),((((29,57),79),98),(66,99)))),(((((3,(33,(45,92))),(7,40)),14),(15,30)),((16,70),32))),((((((2,52),((38,41),90)),96),67),(20,(37,87))),74)),91),83);
 449: 1 -14969.40039 -16247.66517 (0,(((((((1,6),4),((((5,(((31,73),(55,60)),51)),((((((((8,39),(18,22)),86),((42,95),(53,59))),((12,19),93)),(((9,47),((27,(48,80)),(((49,75),85),78))),(62,63))),(((35,50),84),(((43,61),94),((((56,64),69),(71,100)),81)))),((((10,24),(34,77)),(13,54)),((23,44),(25,65))))),((((17,36),(72,89)),82),21)),((((11,88),97),76),(26,68)))),(((((28,58),46),(((29,57),79),98)),66),99)),(((((3,(33,(45,92))),(7,40)),14),(15,30)),((16,70),32))),((((((2,52),((38,41),90)),96),67),(20,(37,87))),74)),91),83);
 450: 2 -15718.11328 -16244.87779 (0,(((((((1,4),6),(((((5,51),((31,73),(55,60))),(((((((8,39),(18,22)),86),(((((9,47),(((27,80),48),(((49,75),85),78))),(62,63)),(((35,50),84),(((43,94),61),((((56,64),69),(71,100)),81)))),(((42,95),(53,59)),93))),(12,19)),(((10,24),(34,77)),(13,54))),((23,44),(25,65)))),((((17,36),(72,89)),82),21)),((((11,88),97),76),(26,68)))),(((28,58),46),((((29,57),79),98),(66,99)))),((((((3,33),(45,92)),(7,40)),14),(15,30)),((16,70),32))),((((((2,52),((38,41),90)),67),96),(20,(37,87))),74)),91),83);
 451: 1 -16526.54102 -16239.27422 (0,(((((((1,4),6),(((((5,51),((31,73),(55,60))),((((((((8,39),(18,22)),(42,((53,59),95))),((12,19),93)),86),(((9,47),((27,(48,80)),((49,(75,85)),78))),(62,63))),(((35,50),84),((43,(61,94)),((((56,64),69),(71,100)),81)))),((((10,24),(34,77)),(13,54)),((23,44),(25,65))))),((((17,36),(72,89)),82),21)),(((((11,88),97),76),26),68))),(((((28,58),46),((29,57),(79,98))),66),99)),(((((3,(33,(45,92))),(7,40)),14),(15,30)),((16,70),32))),((((((2,52),((38,41),90)),67),96),(20,(37,87))),74)),91),83);
 452: 1 -16293.34473 -16244.34141 (0,(((((((1,6),4),((((((5,51),((31,73),(55,60))),((((((((8,39),(18,22)),(12,19)),(((42,95),(53,59)),93)),86),(((9,47),(((27,80),48),(((49,85),75),78))),(62,63))),(((35,50),84),((((43,94),61),(((56,64),69),(71,100))),81))),(((10,24),(34,77)),(13,54)))),((23,44),(25,65))),(((17,36),(72,89)),(21,82))),(((11,88),97),((26,68),76)))),(((28,58),46),((((29,57),79),98),(66,99)))),(((((3,((33,45),92)),(7,40)),14),(15,30)),((16,70),32))),((((((2,52),((38,41),90)),96),67),(20,(37,87))),74)),91),83);
 453: 1 -16182.84961 -16250.97824 (0,(((((((1,6),4),((((((5,51),((31,73),(55,60))),((((((((8,39),(18,22)),(12,19)),(((42,95),(53,59)),93)),86),(((9,47),(((27,80),48),((49,85),(75,78)))),(62,63))),(((35,50),84),((((43,94),61),(((56,64),69),(71,100))),81))),(((10,24),(34,77)),(13,54)))),((23,44),(25,65))),(((17,36),(72,89)),(21,82))),(((11,88),97),((26,68),76)))),(((28,58),46),(((29,57),(79,98)),(66,99)))),(((((3,((33,45),92)),(7,40)),14),(15,30)),((16,70),32))),((((((2,52),((38,41),90)),96),67),(20,(37,87))),74)),91),83);
 454: 1 -16978.17578 -16244.24504 (0,((((((((1,4),6),(((((5,51),((31,73),(55,60))),((((((((8,39),(18,22)),((42,95),(53,59))),((12,19),93)),86),((((9,47),((27,(48,80)),(((49,75),85),78))),(62,63)),(((35,50),84),(((43,61),94),((((56,64),69),(71,100)),81))))),((23,44),(25,65))),(((10,24),(34,77)),(13,54)))),((((17,36),(72,89)),82),21)),(((11,88),97),((26,68),76)))),(((28,58),46),((((29,57),79),98),(66,99)))),(((((3,(33,(45,92))),(7,40)),14),(15,30)),((16,70),32))),(((((2,52),((38,41),90)),67),96),(20,(37,87)))),74),91),83);
 455: 1 -15928.87598 -16242.98907 (0,(((((((1,4),6),(((((5,51),((31,73),(55,60))),(((((((((8,39),(18,22)),(42,95)),(53,59)),86),((12,19),93)),(((9,47),(((27,48),80),((49,(75,85)),78))),(62,63))),(((35,50),84),((43,(61,94)),((((56,64),69),(71,100)),81)))),((((10,24),(34,77)),(13,54)),((23,44),(25,65))))),((((17,36),(72,89)),82),21)),(((((11,88),97),76),26),68))),(((((28,58),46),(((29,57),79),98)),66),99)),(((((3,(33,(45,92))),(7,40)),14),(15,30)),((16,70),32))),((((((2,52),((38,41),90)),96),67),(20,(37,87))),74)),91),83);
 456: 1 -15920.28125 -16240.72348 (0,((((((((1,6),4),((((5,51),((31,73),(55,60))),((((((((8,39),(18,22)),(42,((53,59),95))),86),((12,19),93)),((((9,47),(((27,80),48),(((49,75),85),78))),(62,63)),(((35,50),84),(((43,94),61),((((56,64),69),(71,100)),81))))),(((10,24),(34,77)),(13,54))),((23,44),(25,65)))),(((((11,88),97),76),26),68))),((((17,36),(72,89)),82),21)),(((28,58),46),((((29,57),79),98),(66,99)))),(((((3,((33,45),92)),(7,40)),14),(15,30)),((16,70),32))),((((((2,52),((38,41),90)),96),67),(20,(37,87))),74)),91),83);
 457: 1 -15866.52246 -16251.13269 (0,((((((((1,4),6),((((5,51),((31,73),(55,60))),(((((((8,39),(18,22)),(42,((53,59),95))),86),(((((9,47),(((27,48),80),((49,(75,85)),78))),(62,63)),(((35,50),84),(((43,61),94),((((56,64),69),(71,100)),81)))),((12,19),93))),(((10,24),(34,77)),(13,54))),((23,44),(25,65)))),((((11,88),97),76),(26,68)))),((((17,36),(72,89)),82),21)),(((28,58),46),((((29,57),79),98),(66,99)))),(((((3,(7,40)),(33,(45,92))),14),(15,30)),((16,70),32))),((((((2,52),((38,41),90)),67),96),74),(20,(37,87)))),91),83);
 458: 1 -16934.11328 -16243.36396 (0,((((((((1,4),6),(((((5,51),((31,73),(55,60))),(((((((8,39),(18,22)),(42,((53,59),95))),86),((12,19),93)),((((9,47),(((27,48),80),((49,(75,85)),78))),(62,63)),(((35,50),84),(((43,61),94),((((56,64),69),(71,100)),81))))),(((10,24),(34,77)),(13,54)))),((23,44),(25,65))),((((11,88),97),76),(26,68)))),((((17,36),(72,89)),82),21)),(((28,58),46),((((29,57),79),98),(66,99)))),((((((3,33),(45,92)),(7,40)),14),(15,30)),((16,70),32))),((((((2,52),((38,41),90)),96),67),(20,(37,87))),74)),91),83);
 459: 1 -16362.77051 -16242.29811 (0,((((((((1,6),4),((((((5,51),((31,73),(55,60))),((((((((8,39),(18,22)),(42,((53,59),95))),86),((12,19),93)),(((9,47),(((27,48),80),(((49,75),85),78))),(62,63))),(((35,50),84),(((43,61),94),((((56,64),69),(71,100)),81)))),(((10,24),(34,77)),(13,54)))),((23,44),(25,65))),((((17,36),(72,89)),82),21)),((((11,88),97),76),(26,68)))),(((28,58),46),((((29,57),79),98),(66,99)))),(((((3,(33,(45,92))),(7,40)),14),(15,30)),((16,70),32))),(((((2,52),((38,41),90)),67),96),(20,(37,87)))),74),91),83);
 460: 1 -16656.90039 -16241.86213 (0,((((((((1,6),4),(((((11,88),97),76),26),68)),((((5,51),((31,73),(55,60))),((((((((8,39),(18,22)),((42,95),(53,59))),((12,19),93)),86),(((9,47),((27,(48,80)),((49,(75,85)),78))),(62,63))),(((35,50),84),(((43,94),61),((((56,64),69),(71,100)),81)))),((((10,24),(34,77)),(13,54)),((23,44),(25,65))))),((((17,36),(72,89)),82),21))),(((28,58),46),((((29,57),79),98),(66,99)))),((((((3,33),(45,92)),(7,40)),14),(15,30)),((16,70),32))),((((((2,52),((38,41),90)),96),67),(20,(37,87))),74)),91),83);
 461: 1 -16103.55859 -16239.27422 (0,(((((((1,4),6),(((((5,51),((31,73),(55,60))),((((((((8,39),(18,22)),(42,((53,59),95))),((12,19),93)),86),(((9,47),((27,(48,80)),((49,(75,85)),78))),(62,63))),(((35,50),84),((43,(61,94)),((((56,64),69),(71,100)),81)))),((((10,24),(34,77)),(13,54)),((23,44),(25,65))))),((((17,36),(72,89)),82),21)),(((((11,88),97),76),26),68))),(((((28,58),46),((29,57),(79,98))),66),99)),(((((3,(33,(45,92))),(7,40)),14),(15,30)),((16,70),32))),((((((2,52),((38,41),90)),67),96),(20,(37,87))),74)),91),83);
 462: 1 -16592.42383 -16242.91011 (0,((((((((1,6),4),(((((5,51),((31,73),(55,60))),(((((((8,39),(18,22)),(42,((53,59),95))),86),((12,19),93)),((((9,47),(((27,80),48),(((49,75),85),78))),(62,63)),(((35,50),84),(((43,94),61),((((56,64),69),(71,100)),81))))),(((10,24),(34,77)),(13,54)))),((23,44),(25,65))),(((((11,88),97),76),26),68))),((((17,36),(72,89)),82),21)),(((28,58),46),((((29,57),79),98),(66,99)))),(((((3,((33,45),92)),(7,40)),14),(15,30)),((16,70),32))),(((((2,52),(((38,41),90),96)),67),(20,(37,87))),74)),91),83);
 463: 3 -16694.52148 -16241.95269 (0,((((((((1,4),6),((((11,88),97),76),(26,68))),(((((5,51),((31,73),(55,60))),(((((((((8,39),(18,22)),86),(42,95)),(53,59)),((12,19),93)),(((9,47),(((27,80),48),((49,(75,85)),78))),(62,63))),(((35,50),84),(((43,61),94),((((56,64),69),(71,100)),81)))),(((10,24),(34,77)),(13,54)))),((23,44),(25,65))),((((17,36),(72,89)),82),21))),(((28,58),46),((((29,57),79),98),(66,99)))),(((((3,(33,(45,92))),(7,40)),14),(15,30)),((16,70),32))),((((((2,52),((38,41),90)),96),67),(20,(37,87))),74)),91),83);
 464: 2 -15625.76074 -16253.252 (0,((((((((1,4),6),((((11,88),97),76),(26,68))),((((5,51),(((31,73),60),55)),(((((((8,39),(18,22)),86),(((12,19),93),((42,95),(53,59)))),(((9,47),(((27,48),80),((49,(75,85)),78))),(62,63))),(((35,50),84),(((43,61),94),(((((56,69),64),100),71),81)))),((((10,24),(34,77)),(13,54)),((23,44),(25,65))))),((((17,36),(72,89)),82),21))),(((((28,58),46),(((29,57),79),98)),66),99)),(((((3,(33,(45,92))),(7,40)),14),(15,30)),((16,70),32))),((((((2,52),((38,41),90)),96),67),(20,(37,87))),74)),91),83);
 465: 1 -15954.91016 -16245.01067 (0,(((((((1,4),6),(((((5,51),((31,73),(55,60))),(((((((8,39),(18,22)),86),(((((9,47),((27,(48,80)),(((49,75),85),78))),(62,63)),(((35,50),84),(((43,94),61),((((56,64),69),(71,100)),81)))),(((42,95),(53,59)),93))),(12,19)),(((10,24),(34,77)),(13,54))),((23,44),(25,65)))),((((17,36),(72,89)),82),21)),((((11,88),97),76),(26,68)))),(((28,58),46),((((29,57),79),98),(66,99)))),((((((3,33),(45,92)),(7,40)),14),(15,30)),((16,70),32))),((((((2,52),((38,41),90)),67),96),(20,(37,87))),74)),91),83);
 466: 1 -16658.10547 -16248.40026 (0,((((((((((1,6),4),(((((5,51),((31,73),(55,60))),(((((((((8,39),(18,22)),42),((((12,19),93),95),(53,59))),86),(((9,47),(((27,80),48),(((49,75),85),78))),(62,63))),(((35,50),84),(((43,94),61),((((56,64),69),(71,100)),81)))),(((10,24),(34,77)),(13,54))),((23,44),(25,65)))),((((17,36),(72,89)),82),21)),((((11,88),97),76),(26,68)))),99),66),(((29,57),79),98)),((28,58),46)),(((((3,((33,45),92)),(7,40)),14),(15,30)),((16,70),32))),((((((2,52),((38,41),90)),96),67),(20,(37,87))),74)),91),83);
 467: 1 -15174.41992 -16241.64595 (0,((((((((1,6),4),((((((5,51),((31,73),(55,60))),(((10,24),(34,77)),(13,54))),((((((8,39),(18,22)),(42,((53,59),95))),86),((12,19),93)),((((9,47),(((27,80),48),(((49,75),85),78))),(62,63)),(((35,50),84),(((43,94),61),((((56,64),69),(71,100)),81)))))),((23,44),(25,65))),(((((11,88),97),76),26),68))),((((17,36),(72,89)),82),21)),(((28,58),46),((((29,57),79),98),(66,99)))),(((((3,((33,45),92)),(7,40)),14),(15,30)),((16,70),32))),((((((2,52),((38,41),90)),96),67),(20,(37,87))),74)),91),83);
 468: 2 -15708.05664 -16244.39639 (0,((((((((1,6),4),(((((11,88),97),76),26),68)),((((5,51),((31,73),(55,60))),((((((((8,39),(18,22)),86),(((12,19),93),((42,95),(53,59)))),(((9,47),(((27,48),80),((49,(75,85)),78))),(62,63))),(((35,50),84),(((43,61),94),((((56,64),69),(71,100)),81)))),((23,44),(25,65))),(((10,24),(34,77)),(13,54)))),((((17,36),(72,89)),82),21))),(((28,58),46),((((29,57),79),98),(66,99)))),(((((3,((33,45),92)),(7,40)),14),(15,30)),((16,70),32))),((((((2,52),((38,41),90)),96),67),(20,(37,87))),74)),91),83);
 469: 1 -16543.53516 -16243.07338 (0,(((((((((((1,6),4),((((11,88),97),76),(26,68))),((((5,51),((31,73),(55,60))),((((((((8,39),(18,22)),(42,((53,59),95))),((12,19),93)),86),(((9,47),((27,(48,80)),((49,(75,85)),78))),(62,63))),(((35,50),84),(((43,61),94),((((56,64),69),(71,100)),81)))),((((10,24),(34,77)),(13,54)),((23,44),(25,65))))),((((17,36),(72,89)),82),21))),((28,58),46)),(66,99)),((29,57),79)),98),(((((3,(7,40)),((33,45),92)),14),(15,30)),((16,70),32))),((((((2,52),((38,41),90)),96),67),(20,(37,87))),74)),91),83);
 470: 3 -16978.80078 -16243.92458 (0,((((((((1,6),4),((((((5,51),((31,73),(55,60))),(((((((((8,39),(18,22)),42),86),((((9,47),(((27,80),48),((49,(75,85)),78))),(62,63)),(((35,50),84),((43,(61,94)),((((56,64),69),(71,100)),81))))),93),((53,59),95)),(12,19)),(((10,24),(34,77)),(13,54)))),((23,44),(25,65))),((((17,36),(72,89)),82),21)),((((11,88),97),76),(26,68)))),(((((28,58),46),(((29,57),79),98)),66),99)),(((((3,(7,40)),((33,92),45)),14),(15,30)),((16,70),32))),(((((2,52),((38,41),90)),67),96),(20,(37,87)))),74),91),83);
 471: 1 -16534.86328 -16257.85324 (0,((((((((1,4),6),((((11,88),97),76),(26,68))),((((5,51),((31,73),(55,60))),((((((((8,39),(18,22)),(12,19)),(((42,95),(53,59)),93)),86),((((9,47),(((27,48),80),((49,(75,85)),78))),(62,63)),(((35,50),84),(((43,61),94),(((56,(64,69)),(71,100)),81))))),(((10,24),(34,77)),(13,54))),((23,44),(25,65)))),((((17,36),(72,89)),82),21))),(((((28,58),46),(66,99)),((29,57),79)),98)),((((((3,33),(45,92)),(7,40)),14),(15,30)),((16,70),32))),((((((2,52),((38,41),90)),96),67),(20,(37,87))),74)),91),83);
 472: 1 -16295.73535 -16246.92983 (0,(((((((1,4),6),(((((5,51),((31,73),(55,60))),(((((((((8,39),(18,22)),86),(42,95)),(53,59)),((12,19),93)),(((35,50),84),(((43,94),61),((((56,64),69),(71,100)),81)))),(((9,47),(((27,80),48),((49,(75,85)),78))),(62,63))),((((10,24),(34,77)),(13,54)),((23,44),(25,65))))),((((17,36),(72,89)),82),21)),(((((11,88),97),76),26),68))),(((((28,58),46),(((29,57),79),98)),66),99)),(((((3,((33,45),92)),(7,40)),14),(15,30)),((16,70),32))),((((((2,52),((38,41),90)),67),96),(20,(37,87))),74)),91),83);
 473: 1 -15376.69141 -16253.38582 (0,(((((((((1,4),6),((((11,88),97),76),(26,68))),(((5,51),((31,73),(55,60))),((((((((8,39),(18,22)),((42,95),(53,59))),((12,19),93)),86),(((9,47),(((27,48),80),(((49,75),85),78))),(62,63))),(((35,50),84),(((43,61),94),((((56,64),69),(71,100)),81)))),((((10,24),(34,77)),(13,54)),((23,44),(25,65)))))),((((17,36),(72,89)),21),82)),(((28,58),46),((((29,57),79),98),(66,99)))),((((((3,(7,40)),((33,45),92)),14),(15,30)),(16,70)),32)),((((((2,52),((38,41),90)),96),67),(20,(37,87))),74)),91),83);
 474: 1 -16520.2207 -16244.97237 (0,((((((((1,4),6),(((((11,88),97),76),26),68)),((((5,51),((31,73),(55,60))),(((((((((((8,39),(18,22)),(53,59)),(42,95)),(12,19)),93),86),(((9,47),(((27,48),80),((49,(75,85)),78))),(62,63))),(((35,50),84),(((43,94),61),((((56,64),69),(71,100)),81)))),(((10,24),(34,77)),(13,54))),((23,44),(25,65)))),((((17,36),(72,89)),82),21))),(((28,58),46),((((29,57),79),98),(66,99)))),(((((3,(33,(45,92))),(7,40)),14),(15,30)),((16,70),32))),((((((2,52),((38,41),90)),96),67),(20,(37,87))),74)),91),83);
 475: 1 -15936.85938 -16241.36785 (0,(((((((((((1,4),6),(((((11,88),97),76),26),68)),((((5,51),((31,73),(55,60))),(((((((((8,39),(18,22)),42),((53,59),95)),((12,19),93)),86),(((9,47),(((27,48),80),((49,(75,85)),78))),(62,63))),(((35,50),84),(((43,61),94),((((56,64),69),(71,100)),81)))),((((10,24),(34,77)),(13,54)),((23,44),(25,65))))),((((17,36),(72,89)),82),21))),99),66),(((29,57),79),98)),((28,58),46)),(((((3,(33,(45,92))),(7,40)),14),(15,30)),((16,70),32))),((((((2,52),((38,41),90)),96),67),(20,(37,87))),74)),91),83);
 476: 2 -16340.27832 -16240.35828 (0,((((((((1,4),6),((((11,88),97),76),(26,68))),(((((5,51),((31,73),(55,60))),((((((8,39),(18,22)),86),(((((9,47),(((27,48),80),(((49,75),85),78))),(62,63)),(((35,50),84),(((43,61),94),((((56,64),69),(71,100)),81)))),(((42,95),(53,59)),93))),(12,19)),(((10,24),(34,77)),(13,54)))),((23,44),(25,65))),((((17,36),(72,89)),21),82))),(((28,58),46),((((29,57),79),98),(66,99)))),(((((3,(33,(45,92))),(7,40)),14),(15,30)),((16,70),32))),((((((2,52),((38,41),90)),96),67),(20,(37,87))),74)),91),83);
 477: 1 -15781.87891 -16241.10883 (0,(((((((((1,6),4),((((11,88),97),76),(26,68))),((((5,51),((31,73),(55,60))),((((((((8,39),(18,22)),((42,95),(53,59))),((12,19),93)),86),(((9,47),(((27,80),48),((49,(75,85)),78))),(62,63))),(((35,50),84),(((43,61),94),((((56,64),69),(71,100)),81)))),((((10,24),(34,77)),(13,54)),((23,44),(25,65))))),((((17,36),(72,89)),82),21))),(((28,58),46),((((29,57),79),98),(66,99)))),(((((3,((33,92),45)),(7,40)),14),(15,30)),((16,70),32))),(((((2,52),((38,41),90)),67),96),(20,(37,87)))),74),91),83);
 478: 1 -17062.76172 -16242.65972 (0,(((((((1,4),6),(((((5,51),((31,73),(55,60))),((((((((8,39),(18,22)),86),(42,95)),(((12,19),93),(53,59))),(((9,47),(((27,80),48),((49,(75,85)),78))),(62,63))),(((35,50),84),(((43,94),61),((((56,64),69),(71,100)),81)))),((((10,24),(34,77)),(13,54)),((23,44),(25,65))))),((((17,36),(72,89)),82),21)),(((((11,88),97),76),26),68))),(((((28,58),46),(((29,57),79),98)),66),99)),(((((3,((33,45),92)),(7,40)),14),(15,30)),((16,70),32))),((((((2,52),((38,41),90)),67),96),(20,(37,87))),74)),91),83);
 479: 2 -16898.65625 -16244.24504 (0,((((((((1,4),6),(((((5,51),((31,73),(55,60))),((((((((8,39),(18,22)),((42,95),(53,59))),((12,19),93)),86),((((9,47),((27,(48,80)),(((49,75),85),78))),(62,63)),(((35,50),84),(((43,61),94),((((56,64),69),(71,100)),81))))),((23,44),(25,65))),(((10,24),(34,77)),(13,54)))),((((17,36),(72,89)),82),21)),(((11,88),97),((26,68),76)))),(((28,58),46),((((29,57),79),98),(66,99)))),(((((3,(33,(45,92))),(7,40)),14),(15,30)),((16,70),32))),(((((2,52),((38,41),90)),67),96),(20,(37,87)))),74),91),83);
 480: 1 -15396.0293 -16247.12445 (0,(((((((1,6),4),((((((5,51),((31,73),(55,60))),((((((((8,39),(18,22)),(12,19)),(((42,95),(53,59)),93)),86),(((9,47),(((27,80),48),((49,(75,85)),78))),(62,63))),(((35,50),84),((43,(61,94)),((((56,64),69),(71,100)),81)))),(((10,24),(34,77)),(13,54)))),((23,44),(25,65))),((((17,36),(72,89)),21),82)),((((11,88),97),76),(26,68)))),(((28,58),46),((((29,57),79),98),(66,99)))),(((((3,((33,45),92)),(7,40)),14),(15,30)),((16,70),32))),((((((2,52),((38,41),90)),96),67),74),(20,(37,87)))),91),83);
 481: 1 -16830.02734 -16241.51224 (0,(((((((((((1,4),6),((((((5,51),((31,73),(55,60))),((((((((8,39),(18,22)),((42,95),(53,59))),((12,19),93)),86),(((9,47),((27,(48,80)),(((49,75),85),78))),(62,63))),(((35,50),84),(((43,61),94),((((56,64),69),(71,100)),81)))),(((10,24),(34,77)),(13,54)))),((23,44),(25,65))),(((17,36),(72,89)),(21,82))),(((((11,88),97),76),68),26))),29),57),(79,98)),(66,99)),((28,58),46)),(((((3,(7,40)),((33,45),92)),14),(15,30)),((16,70),32))),((((((2,52),((38,41),90)),96),67),(20,(37,87))),74)),91),83);
 482: 2 -16031.66113 -16242.48032 (0,(((((((1,6),4),((((((5,51),((31,73),(55,60))),((((((((8,39),(18,22)),42),((53,59),95)),86),((12,19),93)),((((9,47),(((27,48),80),(((49,85),75),78))),(62,63)),(((35,50),84),(((43,61),94),((((56,64),69),(71,100)),81))))),(((10,24),(34,77)),(13,54)))),((23,44),(25,65))),((((17,36),(72,89)),82),21)),((((11,88),97),76),(26,68)))),(((28,58),46),((((29,57),79),98),(66,99)))),(((((3,(7,40)),((33,45),92)),14),(15,30)),((16,70),32))),((((((2,52),((38,41),90)),67),96),(20,(37,87))),74)),91),83);
 483: 1 -16451.4707 -16254.62075 (0,((((((((1,4),6),((((((5,51),((31,73),(55,60))),(((((8,39),(18,22)),((((((9,47),(((27,48),80),((49,(75,85)),78))),(62,63)),(((35,50),84),((((43,61),94),(((56,64),69),(71,100))),81))),(((42,95),(53,59)),93)),86)),(12,19)),(((10,24),(34,77)),(13,54)))),((23,44),(25,65))),(((((11,88),97),76),26),68)),((((17,36),(72,89)),82),21))),(((((28,58),46),(((29,57),79),98)),66),99)),(((((3,((33,45),92)),(7,40)),14),(15,30)),((16,70),32))),(((((2,52),((38,41),90)),67),96),(20,(37,87)))),74),91),83);
 484: 3 -15428.08594 -16259.31259 (0,((((((((1,4),6),(((((5,51),((31,73),(55,60))),(((((((8,39),(18,22)),(42,((53,59),95))),86),((12,19),93)),((((9,47),(((27,80),48),(((49,75),85),78))),(62,63)),(((35,50),84),(((43,94),61),((((56,64),69),(71,100)),81))))),(((10,24),(34,77)),(13,54)))),((23,44),(25,65))),((((11,88),(76,97)),26),68))),((((17,36),(72,89)),82),21)),(((28,58),46),((((29,57),79),98),(66,99)))),(((((3,((33,45),92)),(7,40)),14),(15,30)),((16,70),32))),((((((2,52),((38,41),90)),96),67),(20,(37,87))),74)),91),83);
 485: 1 -15184.59961 -16241.53499 (0,((((((((1,4),6),(((((11,88),97),76),26),68)),((((5,51),((31,73),(55,60))),(((((((((8,39),(18,22)),86),(42,95)),(53,59)),((12,19),93)),(((9,47),(((27,80),48),((49,(75,85)),78))),(62,63))),(((35,50),84),(((43,94),61),((((56,64),69),(71,100)),81)))),((((10,24),(34,77)),(13,54)),((23,44),(25,65))))),((((17,36),(72,89)),82),21))),(((((28,58),46),(((29,57),79),98)),66),99)),(((((3,((33,45),92)),(7,40)),14),(15,30)),((16,70),32))),((((((2,52),((38,41),90)),67),96),(20,(37,87))),74)),91),83);
 486: 1 -15987.30078 -16243.80485 (0,((((((((1,6),4),((((11,88),97),76),(26,68))),((((5,51),((31,73),(55,60))),(((((((8,39),(18,22)),((42,95),(53,59))),((12,19),93)),((((9,47),(((27,48),80),(((49,85),75),78))),(62,63)),(((35,50),84),((((43,61),94),81),(((56,64),69),(71,100)))))),86),((((10,24),(34,77)),(13,54)),((23,44),(25,65))))),((((17,36),(72,89)),82),21))),(((28,58),46),((((29,57),79),98),(66,99)))),(((((3,((33,45),92)),(7,40)),14),(15,30)),((16,70),32))),((((((2,52),((38,41),90)),67),96),(20,(37,87))),74)),91),83);
 487: 4 -16702.72461 -16241.56585 (0,(((((((1,4),6),(((((5,51),((31,73),(55,60))),(((((((8,39),(18,22)),86),(((12,19),93),((42,95),(53,59)))),(((9,47),(((27,80),48),(((49,85),75),78))),(62,63))),(((35,50),84),(((43,61),94),((((56,64),69),(71,100)),81)))),((((10,24),(34,77)),(13,54)),((23,44),(25,65))))),((((11,88),97),76),(26,68))),((((17,36),(72,89)),82),21))),(((28,58),46),((((29,57),79),98),(66,99)))),(((((3,(33,(45,92))),(7,40)),14),(15,30)),((16,70),32))),((((((2,52),((38,41),90)),96),67),(20,(37,87))),74)),91),83);
 488: 1 -15719.55664 -16251.75968 (0,(((((1,6),4),(((((((5,51),((31,73),(55,60))),(((((((8,39),(18,22)),(42,((53,59),95))),((12,19),93)),86),(((9,47),(((27,48),80),(((49,75),85),78))),(62,63))),(((35,50),84),(((43,94),61),((((56,64),69),(71,100)),81))))),(((10,24),(34,77)),(13,54))),((23,44),(25,65))),((((17,36),(72,89)),82),21)),(((((11,88),97),76),26),68))),(((((((2,52),((38,41),90)),96),67),(20,(37,87))),((((((3,(33,(45,92))),(7,40)),14),(15,30)),((16,70),32)),(((28,58),46),(((((29,57),79),98),66),99)))),74)),91),83);
 489: 1 -16558.23047 -16242.1613 (0,((((((((1,4),6),((((17,36),(72,89)),82),21)),((((5,51),((31,73),(55,60))),((((((((8,39),(18,22)),((42,95),(53,59))),((12,19),93)),86),(((9,47),(((27,80),48),(((49,75),85),78))),(62,63))),(((35,50),84),(((43,61),94),((((56,64),69),(71,100)),81)))),((((10,24),(34,77)),(13,54)),((23,44),(25,65))))),((((11,88),97),76),(26,68)))),(((28,58),46),((((29,57),79),98),(66,99)))),(((((3,(33,(45,92))),(7,40)),14),(15,30)),((16,70),32))),((((((2,52),((38,41),90)),96),67),(20,(37,87))),74)),91),83);
 490: 1 -17180.78125 -16244.39639 (0,((((((((1,6),4),(((((11,88),97),76),26),68)),((((5,51),((31,73),(55,60))),((((((((8,39),(18,22)),86),(((12,19),93),((42,95),(53,59)))),(((9,47),(((27,48),80),((49,(75,85)),78))),(62,63))),(((35,50),84),(((43,61),94),((((56,64),69),(71,100)),81)))),((23,44),(25,65))),(((10,24),(34,77)),(13,54)))),((((17,36),(72,89)),82),21))),(((28,58),46),((((29,57),79),98),(66,99)))),(((((3,((33,45),92)),(7,40)),14),(15,30)),((16,70),32))),((((((2,52),((38,41),90)),96),67),(20,(37,87))),74)),91),83);
 491: 1 -16085.23828 -16242.12418 (0,(((((((((1,4),6),(((((11,88),97),76),26),68)),((((5,51),((31,73),(55,60))),((((((((8,39),(18,22)),((42,95),(53,59))),((12,19),93)),86),(((9,47),(((27,48),80),((49,(75,85)),78))),(62,63))),(((35,50),84),(((43,61),94),((((56,64),69),(71,100)),81)))),((((10,24),(34,77)),(13,54)),((23,44),(25,65))))),((((17,36),(72,89)),82),21))),(((28,58),46),((((29,57),79),98),(66,99)))),(((((3,(33,(45,92))),(7,40)),14),(15,30)),((16,70),32))),(((((2,52),((38,41),90)),96),67),(20,(37,87)))),74),91),83);
 492: 1 -15848.11328 -16255.57357 (0,((((((((1,4),6),((((((5,51),((31,73),(55,60))),((((((8,39),(18,22)),86),(((((9,47),(((27,48),80),((49,(75,85)),78))),(62,63)),(((35,50),84),((((43,61),94),(((56,64),69),(71,100))),81))),(((42,95),(53,59)),93))),(12,19)),(((10,24),(34,77)),(13,54)))),((23,44),(25,65))),(((((11,88),97),76),26),68)),((((17,36),(72,89)),82),21))),(((((28,58),46),((29,57),(79,98))),66),99)),(((((3,((33,45),92)),(7,40)),14),(15,30)),((16,70),32))),(((((2,52),((38,41),90)),67),96),(20,(37,87)))),74),91),83);
 493: 1 -16196.79297 -16243.05814 (0,(((((((1,6),4),(((((5,51),((31,73),(55,60))),(((((((((8,39),(18,22)),(12,19)),(((42,95),(53,59)),93)),86),(((9,47),((27,(48,80)),(((49,75),85),78))),(62,63))),(((35,50),84),(((43,94),61),((((56,64),69),(71,100)),81)))),(((10,24),(34,77)),(13,54))),((23,44),(25,65)))),((((17,36),(72,89)),82),21)),(((((11,88),97),76),26),68))),((((28,58),46),(66,99)),((29,57),(79,98)))),(((((3,((33,45),92)),(7,40)),14),(15,30)),((16,70),32))),((((((2,52),((38,41),90)),96),67),(20,(37,87))),74)),91),83);
 494: 2 -16288.36914 -16243.79534 (0,((((((((1,4),6),(((((11,88),97),76),26),68)),((((5,51),((31,73),(55,60))),((((((((8,39),(18,22)),((42,95),(53,59))),((12,19),93)),86),(((9,47),(((27,48),80),((49,(75,85)),78))),(62,63))),(((35,50),84),(((43,61),94),((((56,64),69),(71,100)),81)))),((((10,24),(34,77)),(13,54)),((23,44),(25,65))))),((((17,36),(72,89)),82),21))),(((28,58),46),((((29,57),79),98),(66,99)))),((((((3,33),(45,92)),(7,40)),14),(15,30)),((16,70),32))),((((((2,52),((38,41),90)),96),67),(20,(37,87))),74)),91),83);
 495: 1 -16164.22461 -16255.20516 (0,(((((((1,6),4),((((((5,51),((31,73),(55,60))),(((((((((((8,39),(18,22)),86),(42,95)),(53,59)),93),(12,19)),(((9,47),(((27,48),80),(((49,75),85),78))),(62,63))),((35,50),84)),(((43,61),94),((((56,64),69),(71,100)),81))),(((10,24),(34,77)),(13,54)))),((23,44),(25,65))),((((17,36),(72,89)),82),21)),(((((11,88),97),76),68),26))),(((28,58),46),((((29,57),79),98),(66,99)))),((((((3,33),(45,92)),(7,40)),14),(15,30)),((16,70),32))),((((((2,52),((38,41),90)),96),67),(20,(37,87))),74)),91),83);
 496: 2 -16731.24219 -16242.79318 (0,((((((((1,4),6),(((((5,51),((31,73),(55,60))),(((((((((8,39),(18,22)),86),(42,95)),(53,59)),((12,19),93)),(((9,47),(((27,80),48),((49,(75,85)),78))),(62,63))),(((35,50),84),(((43,94),61),((((56,64),69),(71,100)),81)))),(((10,24),(34,77)),(13,54)))),((23,44),(25,65))),((((17,36),(72,89)),82),21))),((((11,88),97),76),(26,68))),(((28,58),46),((((29,57),79),98),(66,99)))),(((((3,(33,(45,92))),(7,40)),14),(15,30)),((16,70),32))),((((((2,52),((38,41),90)),96),67),(20,(37,87))),74)),91),83);
 497: 2 -17413.01172 -16244.87256 (0,(((((((1,4),6),((((((5,51),((31,73),(55,60))),((((((((8,39),(18,22)),42),(((((9,47),(((27,48),80),((49,(75,85)),78))),(62,63)),(((35,50),84),(((43,94),61),((((56,64),69),(71,100)),81)))),86)),93),((53,59),95)),(12,19)),(((10,24),(34,77)),(13,54)))),((23,44),(25,65))),((((17,36),(72,89)),21),82)),(((((11,88),97),76),26),68))),(((28,58),46),((((29,57),79),98),(66,99)))),((((((3,33),(45,92)),(7,40)),14),(15,30)),((16,70),32))),((((((2,52),((38,41),90)),67),96),(20,(37,87))),74)),91),83);
 498: 5 -16265.55078 -16246.70387 (0,(((((((1,4),6),((((((5,51),((31,73),(55,60))),((((((((8,39),(18,22)),42),(((((9,47),(((27,80),48),(((49,85),75),78))),(62,63)),(((35,50),84),(((43,94),61),((((56,64),69),(71,100)),81)))),86)),93),((53,59),95)),(12,19)),(((10,24),(34,77)),(13,54)))),((23,44),(25,65))),((((17,36),(72,89)),21),82)),((((11,88),97),76),(26,68)))),(((28,58),46),((((29,57),79),98),(66,99)))),((((((3,33),(45,92)),(7,40)),14),(15,30)),((16,70),32))),((((((2,52),((38,41),90)),67),96),(20,(37,87))),74)),91),83);
 499: 1 -15254.64648 -16239.45061 (0,((((((((((((1,4),6),((((((5,51),((31,73),(55,60))),((((((((8,39),(18,22)),(42,((53,59),95))),((12,19),93)),86),(((9,47),((27,(48,80)),(((49,75),85),78))),(62,63))),(((35,50),84),(((43,61),94),((((56,64),69),(71,100)),81)))),(((10,24),(34,77)),(13,54)))),((23,44),(25,65))),(((17,36),(72,89)),(21,82))),(((((11,88),97),76),68),26))),29),57),79),98),(66,99)),((28,58),46)),(((((3,(7,40)),((33,45),92)),14),(15,30)),((16,70),32))),((((((2,52),((38,41),90)),96),67),(20,(37,87))),74)),91),83);
 500: 2 -15604.25488 -16241.64595 (0,((((((((1,6),4),((((((5,51),((31,73),(55,60))),(((10,24),(34,77)),(13,54))),((((((8,39),(18,22)),(42,((53,59),95))),86),((12,19),93)),((((9,47),(((27,80),48),(((49,75),85),78))),(62,63)),(((35,50),84),(((43,94),61),((((56,64),69),(71,100)),81)))))),((23,44),(25,65))),(((((11,88),97),76),26),68))),((((17,36),(72,89)),82),21)),(((28,58),46),((((29,57),79),98),(66,99)))),(((((3,((33,45),92)),(7,40)),14),(15,30)),((16,70),32))),((((((2,52),((38,41),90)),96),67),(20,(37,87))),74)),91),83);
 501: 2 -16728.125 -16239.66729 (0,((((((((1,6),4),(((((11,88),97),76),26),68)),((((5,51),((31,73),(55,60))),(((((((8,39),(18,22)),(42,((53,59),95))),((12,19),93)),86),((((9,47),(((27,80),48),((49,(75,85)),78))),(62,63)),(((35,50),84),(((43,61),94),((((56,64),69),(71,100)),81))))),((((10,24),(34,77)),(13,54)),((23,44),(25,65))))),((((17,36),(72,89)),82),21))),(((28,58),46),((((29,57),79),98),(66,99)))),(((((3,(33,(45,92))),(7,40)),14),(15,30)),((16,70),32))),((((((2,52),((38,41),90)),96),67),(20,(37,87))),74)),91),83);
 502: 1 -16707.44336 -16253.31121 (0,(((((((1,6),4),((((5,51),(((((((((8,39),(18,22)),86),(((42,95),(53,59)),93)),((((9,47),((27,(48,80)),(((49,75),85),78))),(62,63)),(((35,50),84),((43,(61,94)),((((56,64),69),(71,100)),81))))),(12,19)),(((10,24),(34,77)),(13,54))),((23,44),(25,65))),((31,73),(55,60)))),((((17,36),(72,89)),82),21)),((((11,88),97),76),(26,68)))),(((((28,58),46),(((29,57),79),98)),66),99)),(((((3,(7,40)),(33,(45,92))),14),(15,30)),((16,70),32))),((((((2,52),((38,41),90)),67),96),(20,(37,87))),74)),91),83);
 503: 1 -15389.57715 -16245.00175 (0,((((((((1,4),6),(((((5,51),((31,73),(55,60))),((((((((8,39),(18,22)),86),(((42,95),(53,59)),93)),((((9,47),(((27,80),48),(((49,75),85),78))),(62,63)),(((35,50),84),(((43,94),61),((((56,64),69),(71,100)),81))))),(12,19)),(((10,24),(34,77)),(13,54))),((23,44),(25,65)))),((((17,36),(72,89)),82),21)),((((11,88),97),76),(26,68)))),(((28,58),46),((((29,57),79),98),(66,99)))),(((((3,(7,40)),(33,(45,92))),14),(15,30)),((16,70),32))),(((((2,52),((38,41),90)),67),96),(20,(37,87)))),74),91),83);
 504: 1 -16461.11328 -16243.48956 (0,(((((((1,4),6),(((((5,51),((31,73),(55,60))),(((((((8,39),(18,22)),((42,95),(53,59))),((12,19),93)),86),(((9,((((27,48),80),(((49,85),75),78)),47)),(62,63)),(((35,50),84),(((43,61),94),((((56,64),69),(71,100)),81))))),((((10,24),(34,77)),(13,54)),((23,44),(25,65))))),(((17,36),(72,89)),(21,82))),(((((11,88),97),76),26),68))),(((((28,58),46),(((29,57),79),98)),66),99)),(((((3,(33,(45,92))),(7,40)),14),(15,30)),((16,70),32))),((((((2,52),((38,41),90)),96),67),(20,(37,87))),74)),91),83);
 505: 1 -16457.73242 -16246.64751 (0,(((((((1,4),6),((((((5,51),((31,73),(55,60))),((((((8,39),(18,22)),86),(((((9,47),(((27,48),80),(((49,75),85),78))),(62,63)),(((35,50),84),(((43,61),94),((((56,64),69),(71,100)),81)))),(((42,95),(53,59)),93))),(12,19)),(((10,24),(34,77)),(13,54)))),((23,44),(25,65))),((((17,36),(72,89)),21),82)),((((11,88),97),76),(26,68)))),(((28,58),46),((((29,57),79),98),(66,99)))),((((((3,33),(45,92)),(7,40)),14),(15,30)),((16,70),32))),((((((2,52),((38,41),90)),96),67),(20,(37,87))),74)),91),83);
 506: 1 -16204 -16241.53499 (0,((((((((1,4),6),(((((11,88),97),76),26),68)),((((5,51),((31,73),(55,60))),(((((((((8,39),(18,22)),86),(42,95)),(53,59)),((12,19),93)),(((9,47),(((27,80),48),((49,(75,85)),78))),(62,63))),(((35,50),84),(((43,94),61),((((56,64),69),(71,100)),81)))),((((10,24),(34,77)),(13,54)),((23,44),(25,65))))),((((17,36),(72,89)),82),21))),(((((28,58),46),(((29,57),79),98)),66),99)),(((((3,((33,45),92)),(7,40)),14),(15,30)),((16,70),32))),((((((2,52),((38,41),90)),67),96),(20,(37,87))),74)),91),83);
 507: 4 -15474.92578 -16255.11424 (0,(((((1,4),6),(((((5,51),((31,73),(55,60))),((((((((((8,39),(18,22)),(42,95)),(53,59)),86),93),(12,19)),(((9,47),(((27,48),80),(((49,75),85),78))),(62,63))),(((35,50),84),(((43,61),94),((((56,64),69),(71,100)),81)))),((((10,24),(34,77)),(13,54)),((23,44),(25,65))))),((((17,36),(72,89)),21),82)),((((11,88),97),76),(26,68)))),(((((((2,52),((38,41),90)),67),96),(20,(37,87))),74),((((((3,(33,(45,92))),(7,40)),14),(15,30)),((16,70),32)),(((28,58),46),((((29,57),79),98),(66,99)))))),91),83);
 508: 1 -15772.37793 -16244.0514 (0,((((((((1,6),4),((((((5,51),((31,73),(55,60))),((((((((8,39),(18,22)),42),(((((9,47),(((27,80),48),(((49,75),85),78))),(62,63)),(((35,50),84),(((43,61),94),((((56,64),69),(71,100)),81)))),86)),93),((53,59),95)),(12,19)),(((10,24),(34,77)),(13,54)))),((23,44),(25,65))),((((17,36),(72,89)),82),21)),((((11,88),97),76),(26,68)))),(((28,58),46),((((29,57),79),98),(66,99)))),(((((3,(7,40)),((33,92),45)),14),(15,30)),((16,70),32))),(((((2,52),((38,41),90)),67),96),(20,(37,87)))),74),91),83);
 509: 1 -16161.94141 -16250.84097 (0,((((((((1,4),6),((((17,36),(72,89)),82),21)),(((((5,51),((31,73),(55,60))),(((((((8,39),(18,22)),((42,95),(53,59))),((12,19),93)),86),(((9,47),((27,(48,80)),(((49,75),85),78))),(62,63))),(((35,50),84),(((43,61),94),((((56,64),69),(71,100)),81))))),((((10,24),(34,77)),(13,54)),(((23,44),25),65))),(((((11,88),97),76),26),68))),(((28,58),46),((((29,57),79),98),(66,99)))),(((((3,(7,40)),(33,(45,92))),14),(15,30)),((16,70),32))),((((((2,52),((38,41),90)),96),67),(20,(37,87))),74)),91),83);
 510: 1 -15890.3623 -16241.91113 (0,((((((((1,6),4),((((5,51),((31,73),(55,60))),((((((((8,39),(18,22)),86),((42,95),(53,59))),((12,19),93)),(((9,47),((27,(48,80)),(((49,75),85),78))),(62,63))),(((35,50),84),(((43,61),94),((((56,64),69),(71,100)),81)))),((((10,24),(34,77)),(13,54)),((23,44),(25,65))))),((((17,36),(72,89)),82),21))),((((11,88),97),76),(26,68))),(((((28,58),46),(((29,57),79),98)),66),99)),(((((3,(33,(45,92))),(7,40)),14),(15,30)),((16,70),32))),((((((2,52),((38,41),90)),96),67),(20,(37,87))),74)),91),83);
 511: 2 -15975.13965 -16240.88413 (0,(((((((1,4),6),((((((5,51),((31,73),(55,60))),((((((((8,39),(18,22)),86),(42,((53,59),95))),((12,19),93)),(((9,47),(((27,48),80),((49,(75,85)),78))),(62,63))),(((35,50),84),(((43,94),61),((((56,64),69),(71,100)),81)))),(((10,24),(34,77)),(13,54)))),((23,44),(25,65))),((((17,36),(72,89)),82),21)),((((11,88),97),76),(26,68)))),(((28,58),46),((((29,57),79),98),(66,99)))),(((((3,((33,45),92)),(7,40)),14),(15,30)),((16,70),32))),((((((2,52),((38,41),90)),96),67),(20,(37,87))),74)),91),83);
 512: 3 -16342.04492 -16241.08 (0,((((((((1,4),6),((((5,51),((31,73),(55,60))),(((((((8,39),(18,22)),86),(((((9,47),((27,(48,80)),(((49,75),85),78))),(62,63)),(((35,50),84),((43,(61,94)),((((56,64),69),(71,100)),81)))),(((42,95),(53,59)),93))),(12,19)),(((10,24),(34,77)),(13,54))),((23,44),(25,65)))),((((17,36),(72,89)),82),21))),((((11,88),97),76),(26,68))),(((((28,58),46),(((29,57),79),98)),66),99)),(((((3,(33,(45,92))),(7,40)),14),(15,30)),((16,70),32))),((((((2,52),((38,41),90)),67),96),(20,(37,87))),74)),91),83);
 513: 1 -15647.21289 -16242.98907 (0,(((((((1,4),6),(((((5,51),((31,73),(55,60))),(((((((((8,39),(18,22)),(42,95)),(53,59)),86),((12,19),93)),(((9,47),(((27,48),80),((49,(75,85)),78))),(62,63))),(((35,50),84),((43,(61,94)),((((56,64),69),(71,100)),81)))),((((10,24),(34,77)),(13,54)),((23,44),(25,65))))),((((17,36),(72,89)),82),21)),(((((11,88),97),76),26),68))),(((((28,58),46),(((29,57),79),98)),66),99)),(((((3,(33,(45,92))),(7,40)),14),(15,30)),((16,70),32))),((((((2,52),((38,41),90)),96),67),(20,(37,87))),74)),91),83);
 514: 1 -16141.01367 -16241.95649 (0,((((((((1,4),6),(((((11,88),97),76),26),68)),(((((5,51),((31,73),(55,60))),(((((((((8,39),(18,22)),86),(42,95)),(53,59)),((12,19),93)),(((9,47),(((27,48),80),(((49,75),85),78))),(62,63))),(((35,50),84),(((43,61),94),((((56,64),69),(71,100)),81)))),(((10,24),(34,77)),(13,54)))),((23,44),(25,65))),((((17,36),(72,89)),82),21))),(((28,58),46),((((29,57),79),98),(66,99)))),(((((3,(33,(45,92))),(7,40)),14),(15,30)),((16,70),32))),((((((2,52),((38,41),90)),96),67),(20,(37,87))),74)),91),83);
 515: 1 -15539.23535 -16245.76668 (0,(((((((1,4),6),(((((5,51),((31,73),(55,60))),((((((((8,39),(18,22)),(12,19)),(((42,95),(53,59)),93)),86),(((9,47),(((27,48),80),(((49,75),85),78))),(62,63))),(((35,50),84),(((43,61),94),((((56,64),69),(71,100)),81)))),((((10,24),(34,77)),(13,54)),((23,44),(25,65))))),((((17,36),(72,89)),21),82)),((((11,88),97),76),(26,68)))),(((28,58),46),((((29,57),79),98),(66,99)))),((((((3,33),(45,92)),(7,40)),14),(15,30)),((16,70),32))),((((((2,52),((38,41),90)),96),67),(20,(37,87))),74)),91),83);
 516: 2 -16451.48438 -16246.13919 (0,(((((((1,4),6),(((((5,51),((31,73),(55,60))),((((((((8,39),(18,22)),((42,95),(53,59))),((12,19),93)),86),((9,47),((((27,80),48),((49,(75,85)),78)),(62,63)))),(((35,50),84),((((43,94),61),(((56,64),69),(71,100))),81))),((((10,24),(34,77)),(13,54)),((23,44),(25,65))))),((((17,36),(72,89)),82),21)),((((11,88),97),76),(26,68)))),(((28,58),46),((((29,57),79),98),(66,99)))),(((((3,(33,(45,92))),(7,40)),14),(15,30)),((16,70),32))),((((((2,52),((38,41),90)),96),67),(20,(37,87))),74)),91),83);
 517: 1 -15593.28027 -16243.30868 (0,((((((((1,4),6),(((((5,51),((31,73),(55,60))),((((((((8,39),(18,22)),((42,95),(53,59))),((12,19),93)),86),(((9,47),(((27,80),48),(((49,75),85),78))),(62,63))),(((35,50),84),(((43,61),94),((((56,64),69),(71,100)),81)))),((((10,24),(34,77)),(13,54)),((23,44),(25,65))))),((((11,88),97),76),(26,68))),((((17,36),(72,89)),82),21))),((28,58),46)),((((29,57),79),98),(66,99))),(((((3,(33,(45,92))),(7,40)),14),(15,30)),((16,70),32))),((((((2,52),((38,41),90)),96),67),(20,(37,87))),74)),91),83);
 518: 1 -17050.54688 -16255.57357 (0,((((((((1,4),6),((((((5,51),((31,73),(55,60))),((((((8,39),(18,22)),86),(((((9,47),(((27,48),80),((49,(75,85)),78))),(62,63)),(((35,50),84),((((43,61),94),(((56,64),69),(71,100))),81))),(((42,95),(53,59)),93))),(12,19)),(((10,24),(34,77)),(13,54)))),((23,44),(25,65))),(((((11,88),97),76),26),68)),((((17,36),(72,89)),82),21))),(((((28,58),46),((29,57),(79,98))),66),99)),(((((3,((33,45),92)),(7,40)),14),(15,30)),((16,70),32))),(((((2,52),((38,41),90)),67),96),(20,(37,87)))),74),91),83);
 519: 4 -16030.01953 -16237.95823 (0,((((((((1,4),6),((((11,88),97),76),(26,68))),(((((5,51),((31,73),(55,60))),(((((((8,39),(18,22)),(42,((53,59),95))),86),((12,19),93)),((((9,47),(((27,48),80),(((49,85),75),78))),(62,63)),(((35,50),84),(((43,61),94),((((56,64),69),(71,100)),81))))),(((10,24),(34,77)),(13,54)))),((23,44),(25,65))),((((17,36),(72,89)),21),82))),(((28,58),46),((((29,57),79),98),(66,99)))),(((((3,(33,(45,92))),(7,40)),14),(15,30)),((16,70),32))),((((((2,52),((38,41),90)),67),96),(20,(37,87))),74)),91),83);
 520: 1 -16189.07227 -16252.78578 (0,(((((1,6),4),((((((5,51),((31,73),(55,60))),(((((((8,39),(18,22)),42),86),((12,19),(((53,59),95),93))),((((9,47),(((27,80),48),((49,(75,85)),78))),(62,63)),(((35,50),84),(((43,61),94),((((56,64),69),(71,100)),81))))),(((10,24),(34,77)),(13,54)))),((23,44),(25,65))),(((17,36),(72,89)),(21,82))),(((((11,88),97),76),26),68))),(((((((2,52),((38,41),90)),96),67),(20,(37,87))),74),((((((3,(33,(45,92))),(7,40)),14),(15,30)),((16,70),32)),(((28,58),46),((((29,57),79),98),(66,99)))))),91),83);
 521: 1 -16219.8418 -16238.54238 (0,((((((((1,4),6),((((5,51),((31,73),(55,60))),(((((((((8,39),(18,22)),((42,95),(53,59))),((12,19),93)),86),(((9,47),(((27,48),80),(((49,75),85),78))),(62,63))),(((35,50),84),(((43,94),61),((((56,64),69),(71,100)),81)))),(((10,24),(34,77)),(13,54))),((23,44),(25,65)))),((((17,36),(72,89)),82),21))),(((((11,88),97),76),26),68)),(((28,58),46),((((29,57),79),98),(66,99)))),(((((3,(33,(45,92))),(7,40)),14),(15,30)),((16,70),32))),((((((2,52),((38,41),90)),96),67),(20,(37,87))),74)),91),83);
 522: 1 -17227.36328 -16241.46758 (0,((((((((((1,6),4),((((((5,51),((31,73),(55,60))),((((((((8,39),(18,22)),((42,95),(53,59))),((12,19),93)),86),(((9,47),(((27,48),80),((49,(75,85)),78))),(62,63))),(((35,50),84),((43,(61,94)),((((56,64),69),(71,100)),81)))),(((10,24),(34,77)),(13,54)))),((23,44),(25,65))),(((17,36),(72,89)),(21,82))),((((11,88),97),76),(26,68)))),(29,57)),(79,98)),(66,99)),((28,58),46)),(((((3,(33,(45,92))),(7,40)),14),(15,30)),((16,70),32))),((((((2,52),((38,41),90)),96),67),(20,(37,87))),74)),91),83);
 523: 1 -17285.35156 -16243.91974 (0,((((((((1,4),6),(((((5,51),((31,73),(55,60))),((((((((8,39),(18,22)),((42,95),(53,59))),86),((12,19),93)),(((9,47),(((27,80),48),(((49,75),85),78))),(62,63))),(((35,50),84),(((43,94),61),((((56,64),69),(71,100)),81)))),((((10,24),(34,77)),(13,54)),((23,44),(25,65))))),((((17,36),(72,89)),82),21)),((((11,88),97),76),(26,68)))),(((28,58),46),((((29,57),79),98),(66,99)))),(((((3,(7,40)),((33,92),45)),14),(15,30)),((16,70),32))),(((((2,52),((38,41),90)),96),67),(20,(37,87)))),74),91),83);
 524: 1 -15835.89062 -16253.71705 (0,(((((((1,6),4),(((((11,88),97),76),26),68)),((((5,51),((31,73),(55,60))),(((((((8,39),(18,22)),86),(((12,19),93),((42,95),(53,59)))),(((9,47),(((27,48),80),((49,(75,85)),78))),(62,63))),(((35,50),84),(((43,61),94),((((56,64),69),(71,100)),81)))),((((10,24),(34,77)),(13,54)),((23,44),(25,65))))),((((17,36),(72,89)),82),21))),((((((3,((33,45),92)),(7,40)),14),(15,30)),((16,70),32)),(((28,58),46),((((29,57),79),98),(66,99))))),((((((2,52),((38,41),90)),96),67),(20,(37,87))),74)),91),83);
 525: 1 -15589.04004 -16249.70797 (0,((((((((1,4),6),(((((11,88),97),76),26),68)),((((5,51),((31,73),(55,60))),((((((((((8,39),(18,22)),(53,59)),(42,95)),(12,19)),93),86),(((9,47),(((27,48),80),((49,(75,85)),78))),(62,63))),(((35,50),84),(((43,94),61),((((56,64),69),(71,100)),81)))),((((10,24),(34,77)),(13,54)),((23,44),(25,65))))),((((17,36),(72,89)),82),21))),(((28,58),46),((((29,57),79),98),(66,99)))),(((((3,(33,(45,92))),(7,40)),14),(15,30)),((16,70),32))),((((((2,52),((38,41),90)),96),67),74),(20,(37,87)))),91),83);
 526: 1 -15474.17969 -16245.80836 (0,(((((((1,6),4),((((((5,51),((31,73),(55,60))),(((((((8,39),(18,22)),(42,((53,59),95))),86),((12,19),93)),((((9,47),((27,(48,80)),((49,(75,85)),78))),(62,63)),(((35,50),84),((43,(61,94)),((((56,64),69),(71,100)),81))))),(((10,24),(34,77)),(13,54)))),((23,44),(25,65))),((((17,36),(72,89)),82),21)),((((11,88),97),76),(26,68)))),(((((28,58),46),(((29,57),79),98)),66),99)),(((((3,(7,40)),((33,92),45)),14),(15,30)),((16,70),32))),((((((2,52),((38,41),90)),67),96),74),(20,(37,87)))),91),83);
 527: 4 -16459.51562 -16240.83657 (0,(((((((1,6),4),(((((5,51),((31,73),(55,60))),((((((((8,39),(18,22)),((42,95),(53,59))),((12,19),93)),86),((9,((((27,48),80),(((49,75),85),78)),47)),(62,63))),(((35,50),84),(((43,61),94),((((56,64),69),(71,100)),81)))),((((10,24),(34,77)),(13,54)),((23,44),(25,65))))),((((17,36),(72,89)),82),21)),(((((11,88),97),76),26),68))),((((28,58),46),(66,99)),((29,57),(79,98)))),(((((3,(33,(45,92))),(7,40)),14),(15,30)),((16,70),32))),((((((2,52),((38,41),90)),96),67),(20,(37,87))),74)),91),83);
 528: 2 -16534.55664 -16256.41315 (0,((((((((1,6),4),((((11,88),97),76),(26,68))),(((((((5,51),(((((((((8,39),(18,22)),42),((53,59),95)),((12,19),93)),86),((9,((((27,80),48),((49,(75,85)),78)),47)),(62,63))),(((35,50),84),((((43,94),61),((((56,64),69),100),71)),81))),((((10,24),(34,77)),(13,54)),((23,44),(25,65))))),60),55),73),31),((((17,36),(72,89)),82),21))),(((28,58),46),((((29,57),79),98),(66,99)))),(((((3,(33,(45,92))),(7,40)),14),(15,30)),((16,70),32))),((((((2,52),((38,41),90)),96),67),(20,(37,87))),74)),91),83);
 529: 2 -15665.86328 -16242.45962 (0,(((((((1,4),6),((((((5,51),((31,73),(55,60))),(((((((8,39),(18,22)),(42,((53,59),95))),86),((12,19),93)),((((9,47),(((27,80),48),((49,(75,85)),78))),(62,63)),(((35,50),84),(((43,94),61),((((56,64),69),(71,100)),81))))),(((10,24),(34,77)),(13,54)))),((23,44),(25,65))),((((17,36),(72,89)),21),82)),(((((11,88),97),76),26),68))),(((28,58),46),((((29,57),79),98),(66,99)))),((((((3,33),(45,92)),(7,40)),14),(15,30)),((16,70),32))),((((((2,52),((38,41),90)),67),96),(20,(37,87))),74)),91),83);
 530: 1 -16328.35156 -16240.29365 (0,((((((((1,4),6),(((((11,88),97),76),26),68)),((((5,51),((31,73),(55,60))),(((((((((8,39),(18,22)),(42,((53,59),95))),((12,19),93)),86),(((9,47),(((27,48),80),(((49,75),85),78))),(62,63))),(((35,50),84),(((43,94),61),((((56,64),69),(71,100)),81)))),((23,44),(25,65))),(((10,24),(34,77)),(13,54)))),((((17,36),(72,89)),82),21))),(((28,58),46),((((29,57),79),98),(66,99)))),(((((3,((33,45),92)),(7,40)),14),(15,30)),((16,70),32))),((((((2,52),((38,41),90)),67),96),(20,(37,87))),74)),91),83);
 531: 2 -16161.13672 -16266.0125 (0,(((((((1,6),4),(((((5,51),((31,73),(55,60))),((((((((8,39),(18,22)),86),((42,95),(53,59))),((12,19),93)),(((9,47),((27,(48,80)),(((49,75),85),78))),(62,63))),(((35,50),84),(((43,61),94),((((56,64),69),(71,100)),81)))),((((10,24),(34,77)),(13,54)),((23,44),(25,65))))),((((17,36),(72,89)),82),21)),((((11,88),97),76),(26,68)))),(((((28,58),46),(((29,57),79),98)),66),99)),(((((3,(33,(45,92))),(7,40)),14),(15,30)),((16,70),32))),((((((2,((38,41),90)),52),96),67),(20,(37,87))),74)),91),83);
 532: 1 -16324.94727 -16244.0514 (0,((((((((1,6),4),((((((5,51),((31,73),(55,60))),((((((((8,39),(18,22)),42),(((((9,47),(((27,80),48),(((49,75),85),78))),(62,63)),(((35,50),84),(((43,61),94),((((56,64),69),(71,100)),81)))),86)),93),((53,59),95)),(12,19)),(((10,24),(34,77)),(13,54)))),((23,44),(25,65))),((((17,36),(72,89)),82),21)),((((11,88),97),76),(26,68)))),(((28,58),46),((((29,57),79),98),(66,99)))),(((((3,(7,40)),((33,92),45)),14),(15,30)),((16,70),32))),(((((2,52),((38,41),90)),67),96),(20,(37,87)))),74),91),83);
 533: 4 -16464.28516 -16241.27863 (0,(((((((1,4),6),(((((5,51),((31,73),(55,60))),(((((((8,39),(18,22)),((42,95),(53,59))),((12,19),93)),(((((9,47),(((27,48),80),(((49,85),75),78))),(62,63)),(((35,50),84),(((43,94),61),((((56,64),69),(71,100)),81)))),86)),(((10,24),(34,77)),(13,54))),((23,44),(25,65)))),((((17,36),(72,89)),82),21)),(((((11,88),97),76),26),68))),((((28,58),46),(66,99)),(((29,57),79),98))),(((((3,((33,92),45)),(7,40)),14),(15,30)),((16,70),32))),((((((2,52),((38,41),90)),96),67),(20,(37,87))),74)),91),83);
 534: 1 -15792.86523 -16255.57357 (0,((((((((1,4),6),((((((5,51),((31,73),(55,60))),((((((8,39),(18,22)),86),(((((9,47),(((27,48),80),((49,(75,85)),78))),(62,63)),(((35,50),84),((((43,61),94),(((56,64),69),(71,100))),81))),(((42,95),(53,59)),93))),(12,19)),(((10,24),(34,77)),(13,54)))),((23,44),(25,65))),(((((11,88),97),76),26),68)),((((17,36),(72,89)),82),21))),(((((28,58),46),((29,57),(79,98))),66),99)),(((((3,((33,45),92)),(7,40)),14),(15,30)),((16,70),32))),(((((2,52),((38,41),90)),67),96),(20,(37,87)))),74),91),83);
 535: 2 -16268.13086 -16239.36034 (0,((((((((1,4),6),((((5,51),((31,73),(55,60))),((((((((8,39),(18,22)),((42,95),(53,59))),((12,19),93)),86),(((9,47),(((27,80),48),(((49,75),85),78))),(62,63))),(((35,50),84),(((43,61),94),((((56,64),69),(71,100)),81)))),((((10,24),(34,77)),(13,54)),((23,44),(25,65))))),((((11,88),97),76),(26,68)))),((((17,36),(72,89)),82),21)),(((28,58),46),((((29,57),79),98),(66,99)))),(((((3,(33,(45,92))),(7,40)),14),(15,30)),((16,70),32))),((((((2,52),((38,41),90)),96),67),(20,(37,87))),74)),91),83);
 536: 2 -16123.80078 -16237.79335 (0,((((((((1,4),6),((((11,88),97),76),(26,68))),(((((5,51),((31,73),(55,60))),(((((((8,39),(18,22)),(42,((53,59),95))),86),((12,19),93)),((((9,47),(((27,80),48),((49,(75,85)),78))),(62,63)),(((35,50),84),((43,(61,94)),((((56,64),69),(71,100)),81))))),(((10,24),(34,77)),(13,54)))),((23,44),(25,65))),((((17,36),(72,89)),21),82))),(((28,58),46),((((29,57),79),98),(66,99)))),(((((3,(33,(45,92))),(7,40)),14),(15,30)),((16,70),32))),((((((2,52),((38,41),90)),96),67),(20,(37,87))),74)),91),83);
 537: 1 -15717.5791 -16242.84847 (0,((((((((((1,4),6),(((((5,51),((31,73),(55,60))),(((((((((8,39),(18,22)),42),((53,59),95)),((12,19),93)),86),(((9,47),(((27,48),80),((49,(75,85)),78))),(62,63))),(((35,50),84),(((43,61),94),((((56,64),69),(71,100)),81)))),((((10,24),(34,77)),(13,54)),((23,44),(25,65))))),(((((11,88),97),76),26),68)),((((17,36),(72,89)),82),21))),99),66),(((29,57),79),98)),((28,58),46)),(((((3,(33,(45,92))),(7,40)),14),(15,30)),((16,70),32))),((((((2,52),((38,41),90)),96),67),(20,(37,87))),74)),91),83);
 538: 1 -16061.70996 -16242.84293 (0,((((((((1,6),4),((((5,51),((31,73),(55,60))),((((((((8,39),(18,22)),((42,95),(53,59))),((12,19),93)),86),(((9,47),(((27,48),80),((49,(75,85)),78))),(62,63))),(((35,50),84),(((43,94),61),((((56,64),69),(71,100)),81)))),((((10,24),(34,77)),(13,54)),((23,44),(25,65))))),(((((11,88),97),76),26),68))),((((17,36),(72,89)),82),21)),(((28,58),46),(((29,57),(79,98)),(66,99)))),(((((3,(33,(45,92))),(7,40)),14),(15,30)),((16,70),32))),((((((2,52),((38,41),90)),96),67),(20,(37,87))),74)),91),83);
 539: 2 -15233.82227 -16246.27969 (0,(((((((1,4),6),(((((5,51),((31,73),(55,60))),(((((((((8,39),(18,22)),42),86),((((9,47),((27,(48,80)),(49,((75,85),78)))),(62,63)),(((35,50),84),(((43,94),61),((((56,64),69),(71,100)),81))))),(((53,59),95),93)),(12,19)),(((10,24),(34,77)),(13,54))),((23,44),(25,65)))),((((17,36),(72,89)),82),21)),((((11,88),97),76),(26,68)))),(((((28,58),46),(((29,57),79),98)),66),99)),(((((3,((33,92),45)),(7,40)),14),(15,30)),((16,70),32))),((((((2,52),((38,41),90)),67),96),(20,(37,87))),74)),91),83);
 540: 2 -16030.15039 -16241.30322 (0,((((((((1,4),6),(((((5,51),((31,73),(55,60))),((((((8,39),(18,22)),86),(((((9,47),(((27,48),80),(((49,75),85),78))),(62,63)),(((35,50),84),(((43,61),94),((((56,64),69),(71,100)),81)))),(((42,95),(53,59)),93))),(12,19)),(((10,24),(34,77)),(13,54)))),((23,44),(25,65))),((((17,36),(72,89)),21),82))),((((11,88),97),76),(26,68))),(((28,58),46),((((29,57),79),98),(66,99)))),(((((3,(33,(45,92))),(7,40)),14),(15,30)),((16,70),32))),((((((2,52),((38,41),90)),96),67),(20,(37,87))),74)),91),83);
 541: 1 -15773.11816 -16245.7763 (0,((((((((1,6),4),((((11,88),97),76),(26,68))),((((5,51),((31,73),(55,60))),((((((((8,39),(18,22)),((42,95),(53,59))),93),(12,19)),86),((((9,47),(((27,48),80),(((49,85),75),78))),(62,63)),(((35,50),84),((((43,61),94),81),(((56,64),69),(71,100)))))),((((10,24),(34,77)),(13,54)),((23,44),(25,65))))),((((17,36),(72,89)),82),21))),(((28,58),46),((((29,57),79),98),(66,99)))),(((((3,((33,45),92)),(7,40)),14),(15,30)),((16,70),32))),((((((2,52),((38,41),90)),67),96),(20,(37,87))),74)),91),83);
 542: 3 -16104.46973 -16243.21681 (0,((((((((1,6),4),(((((5,51),((31,73),(55,60))),(((((((((8,39),(18,22)),42),86),((((9,47),((27,(48,80)),(((49,75),85),78))),(62,63)),(((35,50),84),(((43,61),94),((((56,64),69),(71,100)),81))))),93),((53,59),95)),(12,19)),(((10,24),(34,77)),(13,54)))),((23,44),(25,65))),((((17,36),(72,89)),82),21))),((((11,88),97),76),(26,68))),(((28,58),46),((((29,57),79),98),(66,99)))),(((((3,(7,40)),((33,92),45)),14),(15,30)),((16,70),32))),((((((2,52),((38,41),90)),67),96),(20,(37,87))),74)),91),83);
 543: 1 -16672.875 -16239.79359 (0,((((((((1,6),4),(((((5,51),((31,73),(55,60))),((((((((8,39),(18,22)),(42,((53,59),95))),((12,19),93)),86),(((9,47),(((27,48),80),(((49,75),85),78))),(62,63))),(((35,50),84),(((43,61),94),((((56,64),69),(71,100)),81)))),((((10,24),(34,77)),(13,54)),((23,44),(25,65))))),((((17,36),(72,89)),21),82)),((((11,88),97),76),(26,68)))),(((28,58),46),((((29,57),79),98),(66,99)))),(((((3,(33,(45,92))),(7,40)),14),(15,30)),((16,70),32))),(((((2,52),((38,41),90)),96),67),(20,(37,87)))),74),91),83);
 544: 2 -17156.1875 -16241.53938 (0,(((((((1,4),6),(((((5,51),((31,73),(55,60))),((((((8,39),(18,22)),((((((9,47),(((27,48),80),((49,(75,85)),78))),(62,63)),(((35,50),84),(((43,61),94),((((56,64),69),(71,100)),81)))),(((42,95),(53,59)),93)),86)),(12,19)),(((10,24),(34,77)),(13,54))),((23,44),(25,65)))),((((17,36),(72,89)),82),21)),(((((11,88),97),76),26),68))),(((((28,58),46),(((29,57),79),98)),66),99)),(((((3,((33,45),92)),(7,40)),14),(15,30)),((16,70),32))),((((((2,52),((38,41),90)),67),96),(20,(37,87))),74)),91),83);
 545: 4 -16121.50098 -16242.67605 (0,((((((((1,4),6),((((11,88),97),76),(26,68))),(((((5,51),((31,73),(55,60))),(((((((((8,39),(18,22)),42),86),((((9,47),(((27,48),80),((49,(75,85)),78))),(62,63)),(((35,50),84),((43,(61,94)),((((56,64),69),(71,100)),81))))),93),((53,59),95)),(12,19)),(((10,24),(34,77)),(13,54)))),((23,44),(25,65))),((((17,36),(72,89)),82),21))),(((((28,58),46),(((29,57),79),98)),66),99)),(((((3,(7,40)),(33,(45,92))),14),(15,30)),((16,70),32))),((((((2,52),((38,41),90)),67),96),(20,(37,87))),74)),91),83);
 546: 4 -17377.57422 -16244.8874 (0,(((((((1,4),6),((((((5,51),((31,73),(55,60))),((((((((8,39),(18,22)),42),(((((9,47),(((27,80),48),((49,(75,85)),78))),(62,63)),(((35,50),84),(((43,61),94),((((56,64),69),(71,100)),81)))),86)),93),((53,59),95)),(12,19)),(((10,24),(34,77)),(13,54)))),((23,44),(25,65))),((((17,36),(72,89)),82),21)),(((((11,88),97),76),26),68))),(((((28,58),46),(((29,57),79),98)),66),99)),((((((3,33),(45,92)),(7,40)),14),(15,30)),((16,70),32))),((((((2,52),((38,41),90)),67),96),(20,(37,87))),74)),91),83);
 547: 1 -16155.5791 -16242.18139 (0,(((((((1,4),6),(((((5,51),((31,73),(55,60))),((((((((8,39),(18,22)),(42,((53,59),95))),((12,19),93)),86),(((9,47),(((27,48),80),(((49,75),85),78))),(62,63))),(((35,50),84),((43,(61,94)),((((56,64),69),(71,100)),81)))),((((10,24),(34,77)),(13,54)),((23,44),(25,65))))),((((17,36),(72,89)),21),82)),(((11,88),97),((26,68),76)))),(((28,58),46),((((29,57),79),98),(66,99)))),((((((3,33),(45,92)),(7,40)),14),(15,30)),((16,70),32))),((((((2,52),((38,41),90)),96),67),(20,(37,87))),74)),91),83);
 548: 1 -16395.3418 -16239.09113 (0,((((((((1,6),4),(((((11,88),97),76),26),68)),((((5,51),((31,73),(55,60))),((((((((8,39),(18,22)),((42,95),(53,59))),((12,19),93)),86),((9,((((27,48),80),(((49,75),85),78)),47)),(62,63))),(((35,50),84),(((43,61),94),((((56,64),69),(71,100)),81)))),((((10,24),(34,77)),(13,54)),((23,44),(25,65))))),((((17,36),(72,89)),82),21))),((((28,58),46),(66,99)),(((29,57),79),98))),(((((3,(33,(45,92))),(7,40)),14),(15,30)),((16,70),32))),((((((2,52),((38,41),90)),96),67),(20,(37,87))),74)),91),83);
 549: 1 -16146.33789 -16242.96318 (0,(((((((1,4),6),(((((5,51),((31,73),(55,60))),(((((((((8,39),(18,22)),(42,95)),86),(53,59)),((12,19),93)),(((9,47),(((27,80),48),((49,(75,85)),78))),(62,63))),(((35,50),84),(((43,94),61),((((56,64),69),(71,100)),81)))),((((10,24),(34,77)),(13,54)),((23,44),(25,65))))),((((17,36),(72,89)),82),21)),(((((11,88),97),76),26),68))),(((((28,58),46),(((29,57),79),98)),66),99)),(((((3,((33,45),92)),(7,40)),14),(15,30)),((16,70),32))),((((((2,52),((38,41),90)),67),96),(20,(37,87))),74)),91),83);
 550: 1 -16053.75 -16238.64295 (0,(((((((1,4),6),(((((5,51),((31,73),(55,60))),(((((((((8,39),(18,22)),(53,59)),(42,95)),((12,19),93)),86),(((9,47),(((27,80),48),(((49,75),85),78))),(62,63))),(((35,50),84),(((43,94),61),((((56,64),69),(71,100)),81)))),((((10,24),(34,77)),(13,54)),((23,44),(25,65))))),((((17,36),(72,89)),82),21)),((((11,88),97),76),(26,68)))),(((28,58),46),((((29,57),79),98),(66,99)))),(((((3,((33,92),45)),(7,40)),14),(15,30)),((16,70),32))),((((((2,52),((38,41),90)),96),67),(20,(37,87))),74)),91),83);
 551: 1 -16044.43457 -16254.66128 (0,(((((((1,4),6),(((((5,51),((31,73),(55,60))),(((((((8,39),(18,22)),(12,19)),((((((9,47),(((27,48),80),((49,(75,85)),78))),(62,63)),(((35,50),84),(((43,61),94),((((56,64),69),(71,100)),81)))),86),((53,59),(93,95)))),42),(((10,24),(34,77)),(13,54))),((23,44),(25,65)))),((((17,36),(72,89)),82),21)),((((11,88),97),76),(26,68)))),(((((28,58),46),(((29,57),79),98)),66),99)),(((((3,(7,40)),((33,92),45)),14),(15,30)),((16,70),32))),((((((2,52),((38,41),90)),67),96),(20,(37,87))),74)),91),83);
 552: 2 -16051.70996 -16241.17805 (0,(((((((1,4),6),((((((5,51),((31,73),(55,60))),(((((((8,39),(18,22)),(42,((53,59),95))),86),((12,19),93)),((((9,47),(((27,80),48),((49,(75,85)),78))),(62,63)),(((35,50),84),((43,(61,94)),((((56,64),69),(71,100)),81))))),(((10,24),(34,77)),(13,54)))),((23,44),(25,65))),((((17,36),(72,89)),82),21)),(((11,88),97),((26,68),76)))),(((((28,58),46),(((29,57),79),98)),66),99)),(((((3,(33,(45,92))),(7,40)),14),(15,30)),((16,70),32))),((((((2,52),((38,41),90)),67),96),(20,(37,87))),74)),91),83);
 553: 1 -17338.78516 -16243.63608 (0,((((((((((1,4),6),(((((5,51),((31,73),(55,60))),((((((((8,39),(18,22)),((42,95),(53,59))),((12,19),93)),86),(((9,47),(((27,48),80),(((49,75),85),78))),(62,63))),(((35,50),84),(((43,94),61),((((56,64),69),(71,100)),81)))),((((10,24),(34,77)),(13,54)),((23,44),(25,65))))),(((((11,88),97),76),26),68)),((((17,36),(72,89)),82),21))),((28,58),46)),(66,99)),((29,57),79)),98),(((((3,(33,(45,92))),(7,40)),14),(15,30)),((16,70),32))),((((((2,52),((38,41),90)),96),67),(20,(37,87))),74)),91),83);
 554: 2 -15562.41797 -16241.83885 (0,((((((((1,4),6),((((17,36),(72,89)),82),21)),(((((5,51),((31,73),(55,60))),(((((((8,39),(18,22)),(42,((53,59),95))),86),((12,19),93)),((((9,47),(((27,48),80),((49,(75,85)),78))),(62,63)),(((35,50),84),(((43,61),94),((((56,64),69),(71,100)),81))))),(((10,24),(34,77)),(13,54)))),((23,44),(25,65))),((((11,88),97),76),(26,68)))),(((28,58),46),((((29,57),79),98),(66,99)))),(((((3,(33,(45,92))),(7,40)),14),(15,30)),((16,70),32))),((((((2,52),((38,41),90)),96),67),(20,(37,87))),74)),91),83);
 555: 1 -16424.92578 -16244.00505 (0,(((((((1,6),4),(((((((5,51),((31,73),(55,60))),(((((((8,39),(18,22)),(42,((53,59),95))),((12,19),93)),86),(((9,47),(((27,80),48),(((49,85),75),78))),(62,63))),(((35,50),84),(((43,61),94),((((56,64),69),(71,100)),81))))),(((10,24),(34,77)),(13,54))),((23,44),(25,65))),((((11,88),97),(26,68)),76)),((((17,36),(72,89)),21),82))),(((28,58),46),(((29,57),(79,98)),(66,99)))),(((((3,(33,(45,92))),(7,40)),14),(15,30)),((16,70),32))),((((((2,52),((38,41),90)),96),67),(20,(37,87))),74)),91),83);
 556: 2 -16428.94531 -16244.86139 (0,(((((((1,4),6),((((((5,51),((31,73),(55,60))),((((((((8,39),(18,22)),42),(((((9,47),(((27,48),80),((49,(75,85)),78))),(62,63)),(((35,50),84),(((43,94),61),((((56,64),69),(71,100)),81)))),86)),93),((53,59),95)),(12,19)),(((10,24),(34,77)),(13,54)))),((23,44),(25,65))),((((17,36),(72,89)),21),82)),(((((11,88),97),76),26),68))),(((28,58),46),((((29,57),79),98),(66,99)))),((((((3,33),(45,92)),(7,40)),14),(15,30)),((16,70),32))),((((((2,52),((38,41),90)),67),96),(20,(37,87))),74)),91),83);
 557: 7 -15400.4375 -16242.33529 (0,(((((((1,4),6),((((((5,51),((31,73),(55,60))),((((((((8,39),(18,22)),42),(((((9,47),(((27,48),80),((49,(75,85)),78))),(62,63)),(((35,50),84),(((43,94),61),((((56,64),69),(71,100)),81)))),86)),93),((53,59),95)),(12,19)),(((10,24),(34,77)),(13,54)))),((23,44),(25,65))),((((11,88),97),76),(26,68))),((((17,36),(72,89)),82),21))),(((((28,58),46),(((29,57),79),98)),66),99)),(((((3,(33,(45,92))),(7,40)),14),(15,30)),((16,70),32))),((((((2,52),((38,41),90)),67),96),(20,(37,87))),74)),91),83);
 558: 1 -16744.04297 -16254.66128 (0,(((((((1,4),6),(((((5,51),((31,73),(55,60))),(((((((8,39),(18,22)),(12,19)),((((((9,47),(((27,48),80),((49,(75,85)),78))),(62,63)),(((35,50),84),(((43,61),94),((((56,64),69),(71,100)),81)))),86),((53,59),(93,95)))),42),(((10,24),(34,77)),(13,54))),((23,44),(25,65)))),((((17,36),(72,89)),82),21)),((((11,88),97),76),(26,68)))),(((((28,58),46),(((29,57),79),98)),66),99)),(((((3,(7,40)),((33,92),45)),14),(15,30)),((16,70),32))),((((((2,52),((38,41),90)),67),96),(20,(37,87))),74)),91),83);
 559: 1 -15957.67773 -16244.01721 (0,((((((((1,6),4),(((((((5,51),((31,73),(55,60))),((((((8,39),(18,22)),(42,((53,59),95))),86),((12,19),93)),((((9,47),(((27,48),80),(((49,75),85),78))),(62,63)),(((35,50),84),(((43,61),94),((((56,64),69),(71,100)),81)))))),(((10,24),(34,77)),(13,54))),((23,44),(25,65))),((((17,36),(72,89)),82),21)),((((11,88),97),76),(26,68)))),(((28,58),46),((((29,57),79),98),(66,99)))),(((((3,(33,(45,92))),(7,40)),14),(15,30)),((16,70),32))),(((((2,52),((38,41),90)),67),96),(20,(37,87)))),74),91),83);
 560: 2 -16370.12207 -16248.39562 (0,(((((((1,6),4),(((((((5,51),((31,73),(55,60))),(((((((8,39),(18,22)),(42,((53,59),95))),((12,19),93)),86),(((9,47),(((27,80),48),(((49,85),75),78))),(62,63))),(((35,50),84),(((43,61),94),((((56,64),69),(71,100)),81))))),(((10,24),(34,77)),(13,54))),((23,44),(25,65))),((((11,88),97),(26,68)),76)),((((17,36),(72,89)),21),82))),(((28,58),46),((((29,57),79),98),(66,99)))),((((((3,33),(45,92)),(7,40)),14),(15,30)),((16,70),32))),((((((2,52),((38,41),90)),96),67),(20,(37,87))),74)),91),83);
 561: 2 -15855.02734 -16245.68779 (0,(((((((1,4),6),((((((5,51),((31,73),(55,60))),(((((((8,39),(18,22)),(42,((53,59),95))),86),((12,19),93)),((((9,47),(((27,80),48),(((49,75),85),78))),(62,63)),(((35,50),84),(((43,61),94),((((56,64),69),(71,100)),81))))),(((10,24),(34,77)),(13,54)))),((23,44),(25,65))),((((17,36),(72,89)),82),21)),((((11,88),97),76),(26,68)))),(((28,58),46),((((29,57),79),98),(66,99)))),(((((3,(7,40)),((33,45),92)),14),(15,30)),((16,70),32))),((((((2,52),((38,41),90)),67),96),74),(20,(37,87)))),91),83);
 562: 1 -16138.12695 -16271.49908 (0,((((((1,4),6),(((((5,51),((31,73),(55,60))),((((((((8,39),(18,22)),(42,((53,59),95))),86),((12,19),93)),(((9,47),(((27,80),48),((49,(75,85)),78))),(62,63))),(((35,50),84),(((43,94),61),((((56,64),69),(71,100)),81)))),((((10,24),(34,77)),(13,54)),((23,44),(25,65))))),((((17,36),(72,89)),82),21)),(((((11,88),97),76),68),26))),((((28,58),46),(66,99)),(((29,57),79),98))),(((((((2,52),((38,41),90)),96),67),74),(((((3,(33,(45,92))),(7,40)),14),(15,30)),((16,70),32))),(20,(37,87)))),91),83);
 563: 2 -15470.48633 -16251.47908 (0,(((((((((1,4),6),((((5,51),((31,73),(55,60))),((((((((8,39),(18,22)),(42,86)),(((53,59),95),93)),((((9,47),(((27,48),80),(((49,75),85),78))),(62,63)),(((35,50),84),(((43,61),94),((((56,64),69),(71,100)),81))))),(12,19)),(((10,24),(34,77)),(13,54))),((23,44),(25,65)))),((((11,88),97),76),(26,68)))),((((17,36),(72,89)),82),21)),(((((28,58),46),(((29,57),79),98)),66),99)),(((((3,(33,(45,92))),(7,40)),14),(15,30)),((16,70),32))),(((((2,52),((38,41),90)),67),96),(20,(37,87)))),74),91),83);
 564: 4 -16729.56836 -16284.16391 (0,((((((((1,4),6),((((((5,51),((31,73),(55,60))),(((((((8,39),(18,22)),42),(((((9,47),(((27,48),80),((49,(75,85)),78))),(62,63)),(((35,50),84),((((43,94),61),(((56,64),69),(71,100))),81))),86)),(((53,59),95),93)),(12,19)),(((10,24),(34,77)),(13,54)))),((23,44),(25,65))),(((((11,88),97),76),26),68)),((((17,36),(72,89)),82),21))),(((28,58),46),((((29,57),79),98),(66,99)))),(((((3,(33,(45,92))),(7,40)),14),(15,30)),((16,70),32))),(((((2,52),((38,41),90)),67),96),(20,(37,87)))),91),74),83);
 565: 1 -15986.01758 -16254.36284 (0,(((((((1,6),4),(((((5,51),((31,73),(55,60))),((((((((8,39),(18,22)),(42,((53,59),95))),86),((12,19),93)),(((9,47),(((27,48),80),((49,(75,85)),78))),(62,63))),(((35,50),84),(((43,94),61),((((56,64),69),(71,100)),81)))),((((10,24),(34,77)),(13,54)),((23,44),(25,65))))),((((17,36),(72,89)),82),21)),((((11,88),97),76),(26,68)))),(((((28,58),46),(((29,57),79),98)),66),99)),(((((3,((33,45),92)),(7,40)),(15,30)),14),((16,70),32))),((((((2,52),((38,41),90)),96),67),(20,(37,87))),74)),91),83);
 566: 3 -16265.04395 -16240.37667 (0,(((((((1,4),6),((((((5,51),((31,73),(55,60))),(((((((8,39),(18,22)),(42,((53,59),95))),86),((12,19),93)),((((9,47),(((27,80),48),((49,(75,85)),78))),(62,63)),(((35,50),84),((43,(61,94)),((((56,64),69),(71,100)),81))))),(((10,24),(34,77)),(13,54)))),((23,44),(25,65))),((((11,88),97),76),(26,68))),((((17,36),(72,89)),82),21))),(((((28,58),46),(((29,57),79),98)),66),99)),(((((3,(33,(45,92))),(7,40)),14),(15,30)),((16,70),32))),((((((2,52),((38,41),90)),67),96),(20,(37,87))),74)),91),83);
 567: 3 -15284.87109 -16274.72104 (0,((((((((1,4),6),((((((5,51),((31,73),(55,60))),((((((8,39),(18,22)),86),(((((9,47),(((27,48),80),((49,(75,85)),78))),(62,63)),(((35,50),84),((((43,61),94),(((56,64),69),(71,100))),81))),(((42,95),(53,59)),93))),(12,19)),(((10,24),(34,77)),(13,54)))),((23,44),(25,65))),((((11,88),(76,97)),26),68)),((((17,36),(72,89)),82),21))),(((((28,58),46),(((29,57),79),98)),66),99)),(((((3,((33,45),92)),(7,40)),14),(15,30)),((16,70),32))),(((((2,52),((38,41),90)),67),96),(20,(37,87)))),74),91),83);
 568: 13 -16636.40625 -16239.12268 (0,((((((((1,4),6),(((((5,51),((31,73),(55,60))),((((((((8,39),(18,22)),(42,((53,59),95))),((12,19),93)),86),(((9,47),((27,(48,80)),(((49,85),75),78))),(62,63))),(((35,50),84),(((43,61),94),((((56,64),69),(71,100)),81)))),(((10,24),(34,77)),(13,54)))),((23,44),(25,65))),((((11,88),97),76),(26,68)))),((((17,36),(72,89)),82),21)),(((((28,58),46),(((29,57),79),98)),66),99)),(((((3,(33,(45,92))),(7,40)),14),(15,30)),((16,70),32))),((((((2,52),((38,41),90)),67),96),(20,(37,87))),74)),91),83);
 569: 1 -15695.43945 -16253.52783 (0,(((((((((1,6),4),(((((5,51),((31,73),(55,60))),((((((8,39),(18,22)),86),(((((9,47),(((27,48),80),((49,(75,85)),78))),(62,63)),(((35,50),84),((((43,61),94),(((56,64),69),(71,100))),81))),(((42,95),(53,59)),93))),(12,19)),(((10,24),(34,77)),(13,54)))),((23,44),(25,65))),(((((11,88),97),76),26),68))),((((17,36),(72,89)),82),21)),(((28,58),46),((((29,57),79),98),(66,99)))),(((((3,((33,45),92)),(7,40)),14),(15,30)),((16,70),32))),(((((2,52),((38,41),90)),67),96),(20,(37,87)))),74),91),83);
 570: 1 -16636.52148 -16245.63598 (0,(((((((1,4),6),(((((5,51),((31,73),(55,60))),(((((((((8,39),(18,22)),(((((9,47),((27,(48,80)),((49,(75,85)),78))),(62,63)),(((35,50),84),(((43,94),61),((((56,64),69),(71,100)),81)))),86)),42),93),((53,59),95)),(12,19)),(((10,24),(34,77)),(13,54))),((23,44),(25,65)))),((((17,36),(72,89)),82),21)),((((11,88),97),76),(26,68)))),(((((28,58),46),(((29,57),79),98)),66),99)),(((((3,(33,(45,92))),(7,40)),14),(15,30)),((16,70),32))),((((((2,52),((38,41),90)),67),96),(20,(37,87))),74)),91),83);
 571: 2 -16711.58984 -16242.45756 (0,(((((((1,4),6),(((((5,51),((31,73),(55,60))),(((((((((8,39),(18,22)),((42,95),(53,59))),((12,19),93)),86),(((9,47),(((27,80),48),((49,(75,85)),78))),(62,63))),(((35,50),84),((((43,94),61),(((56,64),69),(71,100))),81))),(((10,24),(34,77)),(13,54))),(((23,44),65),25))),((((17,36),(72,89)),21),82)),(((((11,88),97),76),26),68))),(((((28,58),46),(((29,57),79),98)),66),99)),(((((3,(33,(45,92))),(7,40)),14),(15,30)),((16,70),32))),((((((2,52),((38,41),90)),96),67),(20,(37,87))),74)),91),83);
 572: 1 -14943.70508 -16242.0669 (0,(((((((1,4),6),(((((5,51),((31,73),(55,60))),(((((((((8,39),(18,22)),42),86),((((9,47),((27,(48,80)),((49,(75,85)),78))),(62,63)),(((35,50),84),(((43,94),61),((((56,64),69),(71,100)),81))))),(((53,59),95),93)),(12,19)),(((10,24),(34,77)),(13,54))),((23,44),(25,65)))),((((17,36),(72,89)),82),21)),((((11,88),97),(26,68)),76))),(((((28,58),46),(((29,57),79),98)),66),99)),(((((3,((33,92),45)),(7,40)),14),(15,30)),((16,70),32))),((((((2,52),((38,41),90)),67),96),(20,(37,87))),74)),91),83);
 573: 1 -16437.23828 -16252.93877 (0,(((((1,4),6),((((((5,51),((31,73),(55,60))),((((8,39),(18,22)),((((((((9,47),(((27,48),80),(((49,75),85),78))),(62,63)),(((35,50),84),(((43,94),61),((((56,64),69),(71,100)),81)))),86),93),((42,95),(53,59))),(12,19))),(((10,24),(34,77)),(13,54)))),((23,44),(25,65))),((((17,36),(72,89)),21),82)),((((11,88),97),76),(26,68)))),(((((((2,52),((38,41),90)),67),96),(20,(37,87))),74),((((((3,(33,(45,92))),(7,40)),14),(15,30)),((16,70),32)),(((((28,58),46),(((29,57),79),98)),66),99)))),91),83);
 574: 1 -15791.49707 -16241.53938 (0,(((((((1,4),6),(((((5,51),((31,73),(55,60))),((((((8,39),(18,22)),((((((9,47),(((27,48),80),((49,(75,85)),78))),(62,63)),(((35,50),84),(((43,61),94),((((56,64),69),(71,100)),81)))),(((42,95),(53,59)),93)),86)),(12,19)),(((10,24),(34,77)),(13,54))),((23,44),(25,65)))),((((17,36),(72,89)),82),21)),(((((11,88),97),76),26),68))),(((((28,58),46),(((29,57),79),98)),66),99)),(((((3,((33,45),92)),(7,40)),14),(15,30)),((16,70),32))),((((((2,52),((38,41),90)),67),96),(20,(37,87))),74)),91),83);
 575: 1 -15935.27539 -16241.65659 (0,(((((((1,4),6),(((((5,51),((31,73),(55,60))),(((((((((8,39),(18,22)),((42,95),(53,59))),((12,19),93)),86),(((9,47),(((27,48),80),((49,(75,85)),78))),(62,63))),(((35,50),84),(((43,94),61),((((56,64),69),(71,100)),81)))),(((10,24),(34,77)),(13,54))),((23,44),(25,65)))),((((17,36),(72,89)),21),82)),((((11,88),97),76),(26,68)))),(((28,58),46),((((29,57),79),98),(66,99)))),(((((3,(7,40)),((33,45),92)),14),(15,30)),((16,70),32))),(((((2,52),(((38,41),90),96)),67),(20,(37,87))),74)),91),83);
 576: 2 -16647.17188 -16241.85278 (0,((((((((1,6),4),((((5,51),((31,73),(55,60))),(((((((((8,39),(18,22)),(42,95)),(53,59)),((12,19),93)),86),(((9,47),(((27,48),80),((49,(75,85)),78))),(62,63))),(((35,50),84),(((43,94),61),((((56,64),69),(71,100)),81)))),((((10,24),(34,77)),(13,54)),((23,44),(25,65))))),(((((11,88),97),76),26),68))),((((17,36),(72,89)),82),21)),(((28,58),46),((((29,57),79),98),(66,99)))),(((((3,(33,(45,92))),(7,40)),14),(15,30)),((16,70),32))),((((((2,52),((38,41),90)),96),67),(20,(37,87))),74)),91),83);
 577: 1 -16913.67773 -16243.97545 (0,(((((((1,4),6),((((((5,51),((31,73),(55,60))),(((((((8,39),(18,22)),(42,((53,59),95))),86),((12,19),93)),((((9,47),(((27,80),48),((49,(75,85)),78))),(62,63)),(((35,50),84),((43,(61,94)),((((56,64),69),(71,100)),81))))),(((10,24),(34,77)),(13,54)))),((23,44),(25,65))),((((17,36),(72,89)),82),21)),(((((11,88),97),76),26),68))),(((28,58),46),((((29,57),79),98),(66,99)))),(((((3,(33,(45,92))),(7,40)),14),(15,30)),((16,70),32))),((((((2,52),((38,41),90)),67),96),74),(20,(37,87)))),91),83);
 578: 1 -16484.86719 -16244.07033 (0,((((((((1,6),4),((((11,88),97),76),(26,68))),((((5,51),((31,73),(55,60))),((((((((8,39),(18,22)),((42,95),(53,59))),((12,19),93)),86),(((9,47),(((27,80),48),(49,((75,85),78)))),(62,63))),(((35,50),84),(((43,61),94),((((56,64),69),(71,100)),81)))),((((10,24),(34,77)),(13,54)),((23,44),(25,65))))),((((17,36),(72,89)),82),21))),(((28,58),46),((((29,57),79),98),(66,99)))),(((((3,((33,92),45)),(7,40)),14),(15,30)),((16,70),32))),((((((2,52),((38,41),90)),67),96),(20,(37,87))),74)),91),83);
 579: 1 -16009.62891 -16241.90481 (0,((((((((1,4),6),((((5,51),((31,73),(55,60))),(((((((((8,39),(18,22)),86),(42,95)),(53,59)),((12,19),93)),(((9,47),(((27,80),48),((49,(75,85)),78))),(62,63))),(((35,50),84),(((43,94),61),((((56,64),69),(71,100)),81)))),((((10,24),(34,77)),(13,54)),((23,44),(25,65))))),((((17,36),(72,89)),82),21))),(((((11,88),97),76),26),68)),(((((28,58),46),(((29,57),79),98)),66),99)),(((((3,((33,45),92)),(7,40)),14),(15,30)),((16,70),32))),((((((2,52),((38,41),90)),67),96),(20,(37,87))),74)),91),83);
 580: 1 -15900.27246 -16243.69026 (0,((((((((1,6),4),((((17,36),(72,89)),21),82)),((((((5,51),((31,73),(55,60))),(((((((8,39),(18,22)),(42,((53,59),95))),((12,19),93)),86),(((9,47),(((27,80),48),(((49,85),75),78))),(62,63))),(((35,50),84),(((43,61),94),((((56,64),69),(71,100)),81))))),(((10,24),(34,77)),(13,54))),((23,44),(25,65))),((((11,88),97),(26,68)),76))),(((28,58),46),((((29,57),79),98),(66,99)))),(((((3,(33,(45,92))),(7,40)),14),(15,30)),((16,70),32))),((((((2,52),((38,41),90)),96),67),(20,(37,87))),74)),91),83);
 581: 1 -15964.48242 -16242.57871 (0,((((((((1,4),6),(((((5,51),((31,73),(55,60))),(((((((((8,39),(18,22)),42),86),((((9,47),((27,(48,80)),((49,(75,85)),78))),(62,63)),(((35,50),84),(((43,94),61),((((56,64),69),(71,100)),81))))),(((53,59),95),93)),(12,19)),(((10,24),(34,77)),(13,54))),((23,44),(25,65)))),((((17,36),(72,89)),82),21)),((((11,88),97),76),(26,68)))),(((((28,58),46),(((29,57),79),98)),66),99)),(((((3,((33,92),45)),(7,40)),14),(15,30)),((16,70),32))),(((((2,52),((38,41),90)),67),96),(20,(37,87)))),74),91),83);
 582: 3 -16630.19727 -16242.3346 (0,(((((((1,4),6),((((((5,51),((31,73),(55,60))),((((((((8,39),(18,22)),42),(((((9,47),((27,(48,80)),(((49,85),75),78))),(62,63)),(((35,50),84),(((43,94),61),((((56,64),69),(71,100)),81)))),86)),93),((53,59),95)),(12,19)),(((10,24),(34,77)),(13,54)))),((23,44),(25,65))),((((11,88),97),76),(26,68))),((((17,36),(72,89)),82),21))),(((((28,58),46),(((29,57),79),98)),66),99)),(((((3,(33,(45,92))),(7,40)),14),(15,30)),((16,70),32))),((((((2,52),((38,41),90)),67),96),(20,(37,87))),74)),91),83);
 583: 1 -15945.32324 -16241.38266 (0,((((((((1,6),4),((((((5,51),((31,73),(55,60))),((((((8,39),(18,22)),(42,((53,59),95))),86),((12,19),93)),((((9,47),(((27,80),48),(((49,75),85),78))),(62,63)),(((35,50),84),(((43,94),61),((((56,64),69),(71,100)),81)))))),(((10,24),(34,77)),(13,54))),((23,44),(25,65))),(((((11,88),97),76),26),68))),((((17,36),(72,89)),82),21)),(((28,58),46),((((29,57),79),98),(66,99)))),(((((3,((33,45),92)),(7,40)),14),(15,30)),((16,70),32))),((((((2,52),((38,41),90)),96),67),(20,(37,87))),74)),91),83);
 584: 7 -16462.30859 -16240.10678 (0,(((((((1,4),6),(((((5,51),((31,73),(55,60))),((((((((((8,39),(18,22)),42),86),((((9,47),(((27,48),80),(((49,75),85),78))),(62,63)),(((35,50),84),(((43,61),94),((((56,64),69),(71,100)),81))))),93),((53,59),95)),(12,19)),(((10,24),(34,77)),(13,54))),((23,44),(25,65)))),((((17,36),(72,89)),82),21)),(((((11,88),97),76),26),68))),(((((28,58),46),(((29,57),79),98)),66),99)),(((((3,((33,45),92)),(7,40)),14),(15,30)),((16,70),32))),((((((2,52),((38,41),90)),67),96),(20,(37,87))),74)),91),83);
 585: 1 -16117.62109 -16239.45061 (0,((((((((((((1,4),6),((((((5,51),((31,73),(55,60))),((((((((8,39),(18,22)),(42,((53,59),95))),((12,19),93)),86),(((9,47),((27,(48,80)),(((49,75),85),78))),(62,63))),(((35,50),84),(((43,61),94),((((56,64),69),(71,100)),81)))),(((10,24),(34,77)),(13,54)))),((23,44),(25,65))),(((17,36),(72,89)),(21,82))),(((((11,88),97),76),68),26))),29),57),79),98),(66,99)),((28,58),46)),(((((3,(7,40)),((33,45),92)),14),(15,30)),((16,70),32))),((((((2,52),((38,41),90)),96),67),(20,(37,87))),74)),91),83);
 586: 2 -16617.39258 -16246.83241 (0,(((((1,4),6),(((((5,51),((31,73),(55,60))),((((((((8,39),(18,22)),(42,((53,59),95))),((12,19),93)),86),(((9,47),(((27,48),80),(((49,75),85),78))),(62,63))),(((35,50),84),(((43,61),94),((((56,64),69),(71,100)),81)))),((((10,24),(34,77)),(13,54)),((23,44),(25,65))))),((((11,88),97),76),(26,68))),((((17,36),(72,89)),21),82))),(((((((2,52),((38,41),90)),67),96),(20,(37,87))),74),((((((3,(33,(45,92))),(7,40)),14),(15,30)),((16,70),32)),(((28,58),46),((((29,57),79),98),(66,99)))))),91),83);
 587: 1 -16377.3291 -16244.0007 (0,(((((((1,4),6),((((((5,51),((31,73),(55,60))),((((((((8,39),(18,22)),(42,((53,59),95))),86),((12,19),93)),(((9,47),(((27,48),80),((49,78),(75,85)))),(62,63))),(((35,50),84),(((43,94),61),((((56,64),69),(71,100)),81)))),(((10,24),(34,77)),(13,54)))),((23,44),(25,65))),((((17,36),(72,89)),82),21)),((((11,88),97),76),(26,68)))),(((28,58),46),((((29,57),79),98),(66,99)))),(((((3,((33,45),92)),(7,40)),14),(15,30)),((16,70),32))),((((((2,52),((38,41),90)),96),67),(20,(37,87))),74)),91),83);
 588: 4 -15985.30664 -16240.945 (0,(((((((1,4),6),((((((5,51),((31,73),(55,60))),((((((((8,39),(18,22)),42),(((((9,47),(((27,80),48),(((49,75),85),78))),(62,63)),(((35,50),84),(((43,61),94),((((56,64),69),(71,100)),81)))),86)),93),((53,59),95)),(12,19)),(((10,24),(34,77)),(13,54)))),((23,44),(25,65))),((((17,36),(72,89)),21),82)),((((11,88),97),(26,68)),76))),(((28,58),46),((((29,57),79),98),(66,99)))),(((((3,(33,(45,92))),(7,40)),14),(15,30)),((16,70),32))),((((((2,52),((38,41),90)),67),96),(20,(37,87))),74)),91),83);
 589: 2 -16562.46875 -16244.86248 (0,(((((((1,6),4),(((((5,51),((31,73),(55,60))),((((((((8,39),(18,22)),(42,((53,59),95))),86),((12,19),93)),(((9,47),(((27,48),80),((49,(75,85)),78))),(62,63))),((35,50),((((43,94),61),((((56,64),69),(71,100)),81)),84))),((((10,24),(34,77)),(13,54)),((23,44),(25,65))))),((((17,36),(72,89)),82),21)),((((11,88),97),76),(26,68)))),(((((28,58),46),(((29,57),79),98)),66),99)),(((((3,((33,45),92)),(7,40)),14),(15,30)),((16,70),32))),((((((2,52),((38,41),90)),96),67),(20,(37,87))),74)),91),83);
 590: 1 -15933.67188 -16237.9404 (0,((((((((1,4),6),(((((11,88),97),76),26),68)),(((((5,51),((31,73),(55,60))),((((((((8,39),(18,22)),((42,95),(53,59))),((12,19),93)),86),(((9,47),((27,(48,80)),(((49,75),85),78))),(62,63))),(((35,50),84),(((43,61),94),((((56,64),69),(71,100)),81)))),(((10,24),(34,77)),(13,54)))),((23,44),(25,65))),((((17,36),(72,89)),21),82))),(((28,58),46),((((29,57),79),98),(66,99)))),(((((3,(33,(45,92))),(7,40)),14),(15,30)),((16,70),32))),((((((2,52),((38,41),90)),96),67),(20,(37,87))),74)),91),83);
 591: 1 -15928.96777 -16245.01067 (0,(((((((1,4),6),(((((5,51),((31,73),(55,60))),(((((((8,39),(18,22)),86),(((((9,47),((27,(48,80)),(((49,75),85),78))),(62,63)),(((35,50),84),(((43,94),61),((((56,64),69),(71,100)),81)))),(((42,95),(53,59)),93))),(12,19)),(((10,24),(34,77)),(13,54))),((23,44),(25,65)))),((((17,36),(72,89)),82),21)),((((11,88),97),76),(26,68)))),(((28,58),46),((((29,57),79),98),(66,99)))),((((((3,33),(45,92)),(7,40)),14),(15,30)),((16,70),32))),((((((2,52),((38,41),90)),67),96),(20,(37,87))),74)),91),83);
 592: 1 -15594.2998 -16240.93744 (0,((((((((1,6),4),((((5,51),((31,73),(55,60))),((((((((8,39),(18,22)),(42,((53,59),95))),((12,19),93)),86),(((9,47),(((27,48),80),((49,(75,85)),78))),(62,63))),(((35,50),84),(((43,94),61),((((56,64),69),(71,100)),81)))),((((10,24),(34,77)),(13,54)),((23,44),(25,65))))),(((((11,88),97),76),26),68))),((((17,36),(72,89)),82),21)),(((28,58),46),((((29,57),79),98),(66,99)))),(((((3,(33,(45,92))),(7,40)),14),(15,30)),((16,70),32))),((((((2,52),((38,41),90)),96),67),(20,(37,87))),74)),91),83);
 593: 1 -15743.87891 -16242.74375 (0,(((((((1,6),4),((((((5,51),((31,73),(55,60))),((((((((8,39),(18,22)),42),((53,59),95)),86),((12,19),93)),((((9,47),((27,(48,80)),((49,(75,85)),78))),(62,63)),(((35,50),84),((43,(61,94)),((((56,64),69),(71,100)),81))))),(((10,24),(34,77)),(13,54)))),((23,44),(25,65))),((((17,36),(72,89)),82),21)),((((11,88),97),76),(26,68)))),(((((28,58),46),(((29,57),79),98)),66),99)),(((((3,(7,40)),((33,92),45)),14),(15,30)),((16,70),32))),((((((2,52),((38,41),90)),67),96),(20,(37,87))),74)),91),83);
 594: 3 -15918.27441 -16242.90094 (0,(((((((1,4),6),((((((5,51),((31,73),(55,60))),((((((((8,39),(18,22)),42),(((((9,47),(((27,48),80),(((49,75),85),78))),(62,63)),(((35,50),84),(((43,61),94),((((56,64),69),(71,100)),81)))),86)),93),((53,59),95)),(12,19)),(((10,24),(34,77)),(13,54)))),((23,44),(25,65))),(((((11,88),97),76),26),68)),((((17,36),(72,89)),21),82))),(((((28,58),46),(((29,57),79),98)),66),99)),(((((3,(33,(45,92))),(7,40)),14),(15,30)),((16,70),32))),((((((2,52),((38,41),90)),67),96),(20,(37,87))),74)),91),83);
 595: 1 -16196.90039 -16252.15143 (0,(((((1,4),6),(((((5,51),((31,73),(55,60))),((((((((8,39),(18,22)),((42,95),(53,59))),((12,19),93)),86),(((9,47),(((27,80),48),(((49,75),85),78))),(62,63))),((35,50),((((43,61),94),((((56,64),69),(71,100)),81)),84))),((((10,24),(34,77)),(13,54)),((23,44),(25,65))))),((((17,36),(72,89)),21),82)),(((((11,88),97),76),26),68))),(((((((2,52),((38,41),90)),96),67),(20,(37,87))),74),((((((3,(33,(45,92))),(7,40)),14),(15,30)),((16,70),32)),(((28,58),46),((((29,57),79),98),(66,99)))))),91),83);
 596: 1 -15792.375 -16238.80847 (0,((((((((1,6),4),((((5,51),((31,73),(55,60))),((((((((8,39),(18,22)),(42,((53,59),95))),86),((12,19),93)),(((9,47),(((27,48),80),((49,(75,85)),78))),(62,63))),(((35,50),84),(((43,94),61),((((56,64),69),(71,100)),81)))),((((10,24),(34,77)),(13,54)),((23,44),(25,65))))),((((17,36),(72,89)),82),21))),((((11,88),97),76),(26,68))),(((((28,58),46),(((29,57),79),98)),66),99)),(((((3,((33,45),92)),(7,40)),14),(15,30)),((16,70),32))),((((((2,52),((38,41),90)),96),67),(20,(37,87))),74)),91),83);
 597: 1 -16212.9043 -16253.24138 (0,(((((((1,4),6),(((((5,51),((31,73),(55,60))),(((((((8,39),(18,22)),(12,19)),((((((9,47),(((27,48),80),((49,(75,85)),78))),(62,63)),(((35,50),84),(((43,61),94),((((56,64),69),(71,100)),81)))),86),(((53,59),95),93))),42),(((10,24),(34,77)),(13,54))),((23,44),(25,65)))),((((17,36),(72,89)),82),21)),((((11,88),97),76),(26,68)))),(((((28,58),46),(((29,57),79),98)),66),99)),(((((3,(7,40)),((33,92),45)),14),(15,30)),((16,70),32))),((((((2,52),((38,41),90)),67),96),74),(20,(37,87)))),91),83);
 598: 2 -16560.17773 -16241.11208 (0,((((((((1,4),6),((((5,51),((31,73),(55,60))),(((((((((8,39),(18,22)),42),(((((9,47),(((27,48),80),(((49,75),85),78))),(62,63)),(((35,50),84),(((43,61),94),((((56,64),69),(71,100)),81)))),86)),93),((53,59),95)),(12,19)),(((10,24),(34,77)),(13,54))),((23,44),(25,65)))),((((17,36),(72,89)),82),21))),(((((11,88),97),76),26),68)),(((((28,58),46),(((29,57),79),98)),66),99)),(((((3,(33,(45,92))),(7,40)),14),(15,30)),((16,70),32))),((((((2,52),((38,41),90)),67),96),(20,(37,87))),74)),91),83);
 599: 4 -15890.45312 -16240.36094 (0,((((((((1,4),6),((((11,88),97),76),(26,68))),(((((5,51),((31,73),(55,60))),((((((((8,39),(18,22)),42),(((((9,47),(((27,80),48),(((49,75),85),78))),(62,63)),(((35,50),84),(((43,61),94),((((56,64),69),(71,100)),81)))),86)),93),((53,59),95)),(12,19)),(((10,24),(34,77)),(13,54)))),((23,44),(25,65))),((((17,36),(72,89)),21),82))),(((28,58),46),((((29,57),79),98),(66,99)))),(((((3,(33,(45,92))),(7,40)),14),(15,30)),((16,70),32))),((((((2,52),((38,41),90)),67),96),(20,(37,87))),74)),91),83);
 600: 1 -16420.40234 -16246.15148 (0,((((((((((1,4),6),(((((5,51),((31,73),(55,60))),((((((((((8,39),(18,22)),42),95),(53,59)),((12,19),93)),86),(((9,47),(((27,48),80),((49,(75,85)),78))),(62,63))),(((35,50),84),(((43,61),94),((((56,64),69),(71,100)),81)))),((((10,24),(34,77)),(13,54)),((23,44),(25,65))))),((((17,36),(72,89)),82),21)),(((((11,88),97),76),26),68))),99),66),(((29,57),79),98)),((28,58),46)),(((((3,(33,(45,92))),(7,40)),14),(15,30)),((16,70),32))),((((((2,52),((38,41),90)),96),67),(20,(37,87))),74)),91),83);
 601: 2 -16198.84863 -16247.42338 (0,((((((((1,4),6),(((((11,88),97),76),26),68)),((((5,51),((31,73),(55,60))),(((((((((8,39),(18,22)),(12,19)),(((42,95),(53,59)),93)),86),(((9,47),(((27,48),80),(((49,75),85),78))),(62,63))),(((35,50),84),(((43,61),94),((((56,64),69),(71,100)),81)))),(((10,24),(34,77)),(13,54))),((23,44),(25,65)))),((((17,36),(72,89)),21),82))),(((28,58),46),((((29,57),79),98),(66,99)))),((((((3,33),(45,92)),(7,40)),14),(15,30)),((16,70),32))),((((((2,52),((38,41),90)),96),67),(20,(37,87))),74)),91),83);
 602: 1 -16606.52539 -16246.83417 (0,(((((((((((1,6),4),(((((5,51),((31,73),(55,60))),(((((((8,39),(18,22)),(12,19)),(((42,95),(53,59)),93)),86),((((9,47),((27,(48,80)),((49,(75,85)),78))),(62,63)),(((35,50),84),(((43,94),61),((((56,64),69),(71,100)),81))))),((((10,24),(34,77)),(13,54)),((23,44),(25,65))))),((((17,36),(72,89)),21),82)),(((((11,88),97),76),26),68))),29),57),(79,98)),(66,99)),((28,58),46)),(((((3,((33,45),92)),(7,40)),14),(15,30)),((16,70),32))),((((((2,52),((38,41),90)),96),67),(20,(37,87))),74)),91),83);
 603: 1 -16273.07031 -16253.71584 (0,(((((1,4),6),(((((5,51),((31,73),(55,60))),((((((((8,39),(18,22)),((42,95),(53,59))),(86,93)),(12,19)),(((9,47),(((27,48),80),(((49,75),85),78))),(62,63))),(((35,50),84),(((43,61),94),((((56,64),69),(71,100)),81)))),((((10,24),(34,77)),(13,54)),((23,44),(25,65))))),((((17,36),(72,89)),21),82)),((((11,88),97),76),(26,68)))),(((((((2,52),((38,41),90)),67),96),(20,(37,87))),74),((((((3,(33,(45,92))),(7,40)),14),(15,30)),((16,70),32)),(((28,58),46),((((29,57),79),98),(66,99)))))),91),83);
 604: 1 -16949.26953 -16245.97104 (0,(((((((1,4),6),(((((5,51),((31,73),(55,60))),((((((((8,39),(18,22)),(42,((53,59),95))),86),((12,19),93)),(((9,47),(((27,80),48),((49,(75,85)),78))),(62,63))),(((35,50),84),(((43,94),61),((((56,64),69),(71,100)),81)))),((((10,24),(34,77)),(13,54)),((23,44),(25,65))))),((((17,36),(72,89)),82),21)),(((((11,88),97),76),68),26))),((((28,58),46),(66,99)),(((29,57),79),98))),(((((3,(33,(45,92))),(7,40)),14),(15,30)),((16,70),32))),((((((2,52),((38,41),90)),96),67),74),(20,(37,87)))),91),83);
 605: 11 -16195.79688 -16245.43598 (0,(((((((1,4),6),((((((5,51),((31,73),(55,60))),((((((((8,39),(18,22)),42),(((((9,47),(((27,48),80),(49,((75,85),78)))),(62,63)),(((35,50),84),(((43,61),94),((((56,64),69),(71,100)),81)))),86)),93),((53,59),95)),(12,19)),(((10,24),(34,77)),(13,54)))),((23,44),(25,65))),((((17,36),(72,89)),21),82)),((((11,88),97),76),(26,68)))),(((28,58),46),((((29,57),79),98),(66,99)))),(((((3,(33,(45,92))),(7,40)),14),(15,30)),((16,70),32))),((((((2,52),((38,41),90)),67),96),(20,(37,87))),74)),91),83);
 606: 1 -15984.56641 -16245.80836 (0,(((((((1,6),4),((((((5,51),((31,73),(55,60))),(((((((8,39),(18,22)),(42,((53,59),95))),86),((12,19),93)),((((9,47),((27,(48,80)),((49,(75,85)),78))),(62,63)),(((35,50),84),((43,(61,94)),((((56,64),69),(71,100)),81))))),(((10,24),(34,77)),(13,54)))),((23,44),(25,65))),((((17,36),(72,89)),82),21)),((((11,88),97),76),(26,68)))),(((((28,58),46),(((29,57),79),98)),66),99)),(((((3,(7,40)),((33,92),45)),14),(15,30)),((16,70),32))),((((((2,52),((38,41),90)),67),96),74),(20,(37,87)))),91),83);
 607: 1 -16056.00391 -16243.29166 (0,((((((((((1,6),4),(((((5,51),((31,73),(55,60))),(((((((((8,39),(18,22)),42),((53,59),95)),((12,19),93)),86),(((9,47),((27,(48,80)),((49,(75,85)),78))),(62,63))),(((35,50),84),(((43,61),94),((((56,64),69),(71,100)),81)))),((((10,24),(34,77)),(13,54)),((23,44),(25,65))))),((((17,36),(72,89)),82),21)),((((11,88),97),76),(26,68)))),((28,58),46)),(66,99)),((29,57),79)),98),(((((3,(7,40)),((33,45),92)),14),(15,30)),((16,70),32))),((((((2,52),((38,41),90)),96),67),(20,(37,87))),74)),91),83);
 608: 4 -16004.20801 -16264.76226 (0,(((((((((1,4),6),((((((5,51),((31,73),(55,60))),((((((8,39),(18,22)),86),(((((9,47),(((27,80),48),((49,(75,85)),78))),(62,63)),(((35,50),84),(((43,94),61),((((56,64),69),(71,100)),81)))),(((42,95),(53,59)),93))),(12,19)),(((10,24),(34,77)),(13,54)))),((23,44),(25,65))),(((17,36),(72,89)),(21,82))),(((11,88),(76,97)),(26,68)))),(((29,57),79),98)),(66,99)),((28,58),46)),(((((3,(33,(45,92))),(7,40)),14),(15,30)),((16,70),32))),((((((2,52),((38,41),90)),96),67),(20,(37,87))),74)),91),83);
 609: 6 -15471.94824 -16242.67605 (0,((((((((1,4),6),((((11,88),97),76),(26,68))),(((((5,51),((31,73),(55,60))),(((((((((8,39),(18,22)),42),86),((((9,47),(((27,48),80),((49,(75,85)),78))),(62,63)),(((35,50),84),((43,(61,94)),((((56,64),69),(71,100)),81))))),93),((53,59),95)),(12,19)),(((10,24),(34,77)),(13,54)))),((23,44),(25,65))),((((17,36),(72,89)),82),21))),(((((28,58),46),(((29,57),79),98)),66),99)),(((((3,(7,40)),(33,(45,92))),14),(15,30)),((16,70),32))),((((((2,52),((38,41),90)),67),96),(20,(37,87))),74)),91),83);
 610: 1 -16941.35352 -16247.89587 (0,(((((1,4),6),(((((5,51),((31,73),(55,60))),((((((((8,39),(18,22)),((42,95),(53,59))),86),((12,19),93)),(((9,47),((27,(48,80)),((49,(75,85)),78))),(62,63))),(((35,50),84),(((43,94),61),((((56,64),69),(71,100)),81)))),((((10,24),(34,77)),(13,54)),((23,44),(25,65))))),((((17,36),(72,89)),21),82)),(((((11,88),97),76),26),68))),(((((((2,52),((38,41),90)),67),96),(20,(37,87))),74),((((((3,(33,(45,92))),(7,40)),14),(15,30)),((16,70),32)),(((28,58),46),((((29,57),79),98),(66,99)))))),91),83);
 611: 1 -15441.88672 -16250.67941 (0,(((((1,4),6),(((((5,51),((31,73),(55,60))),(((((8,39),(18,22)),(((((((9,47),(((27,48),80),(((49,75),85),78))),(62,63)),(((35,50),84),(((43,94),61),((((56,64),69),(71,100)),81)))),86),(((42,95),(53,59)),93)),(12,19))),(((10,24),(34,77)),(13,54))),((23,44),(25,65)))),((((17,36),(72,89)),21),82)),((((11,88),97),76),(26,68)))),(((((((2,52),((38,41),90)),67),96),(20,(37,87))),74),((((((3,(33,(45,92))),(7,40)),14),(15,30)),((16,70),32)),(((((28,58),46),(((29,57),79),98)),66),99)))),91),83);
 612: 2 -16115.57227 -16243.96778 (0,(((((((1,4),6),(((((5,51),((31,73),(55,60))),(((((((((8,39),(18,22)),((42,95),(53,59))),((12,19),93)),86),(((9,47),(((27,80),48),(49,((75,85),78)))),(62,63))),(((35,50),84),((((43,94),61),(((56,64),69),(71,100))),81))),(((10,24),(34,77)),(13,54))),((23,44),(25,65)))),((((17,36),(72,89)),21),82)),(((((11,88),97),76),26),68))),(((((28,58),46),(((29,57),79),98)),66),99)),(((((3,(33,(45,92))),(7,40)),14),(15,30)),((16,70),32))),((((((2,52),((38,41),90)),96),67),(20,(37,87))),74)),91),83);
 613: 1 -15949.42969 -16251.47908 (0,(((((((((1,4),6),((((5,51),((31,73),(55,60))),((((((((8,39),(18,22)),(42,86)),(((53,59),95),93)),((((9,47),(((27,48),80),(((49,75),85),78))),(62,63)),(((35,50),84),(((43,61),94),((((56,64),69),(71,100)),81))))),(12,19)),(((10,24),(34,77)),(13,54))),((23,44),(25,65)))),((((11,88),97),76),(26,68)))),((((17,36),(72,89)),82),21)),(((((28,58),46),(((29,57),79),98)),66),99)),(((((3,(33,(45,92))),(7,40)),14),(15,30)),((16,70),32))),(((((2,52),((38,41),90)),67),96),(20,(37,87)))),74),91),83);
 614: 3 -15566.66699 -16244.24504 (0,((((((((1,4),6),(((((5,51),((31,73),(55,60))),((((((((8,39),(18,22)),((42,95),(53,59))),((12,19),93)),86),((((9,47),((27,(48,80)),(((49,75),85),78))),(62,63)),(((35,50),84),(((43,61),94),((((56,64),69),(71,100)),81))))),((23,44),(25,65))),(((10,24),(34,77)),(13,54)))),((((17,36),(72,89)),82),21)),(((11,88),97),((26,68),76)))),(((28,58),46),((((29,57),79),98),(66,99)))),(((((3,(33,(45,92))),(7,40)),14),(15,30)),((16,70),32))),(((((2,52),((38,41),90)),67),96),(20,(37,87)))),74),91),83);
 615: 1 -16001.89648 -16251.47908 (0,(((((((((1,4),6),((((5,51),((31,73),(55,60))),((((((((8,39),(18,22)),(42,86)),(((53,59),95),93)),((((9,47),(((27,48),80),(((49,75),85),78))),(62,63)),(((35,50),84),(((43,61),94),((((56,64),69),(71,100)),81))))),(12,19)),(((10,24),(34,77)),(13,54))),((23,44),(25,65)))),((((11,88),97),76),(26,68)))),((((17,36),(72,89)),82),21)),(((((28,58),46),(((29,57),79),98)),66),99)),(((((3,(33,(45,92))),(7,40)),14),(15,30)),((16,70),32))),(((((2,52),((38,41),90)),67),96),(20,(37,87)))),74),91),83);
 616: 2 -17532.95312 -16241.42276 (0,((((((((((((1,4),6),((((11,88),97),76),(26,68))),((((5,51),((31,73),(55,60))),((((((((8,39),(18,22)),(12,19)),(((42,95),(53,59)),93)),86),(((9,47),(((27,48),80),(((49,75),85),78))),(62,63))),(((35,50),84),(((43,61),94),((((56,64),69),(71,100)),81)))),((((10,24),(34,77)),(13,54)),((23,44),(25,65))))),((((17,36),(72,89)),21),82))),(29,57)),79),98),(66,99)),((28,58),46)),(((((3,(33,(45,92))),(7,40)),14),(15,30)),((16,70),32))),((((((2,52),((38,41),90)),96),67),(20,(37,87))),74)),91),83);
 617: 1 -16647.39062 -16247.33298 (0,(((((((((1,6),4),((((((5,51),((31,73),(55,60))),(((((((8,39),(18,22)),(42,((53,59),95))),86),((12,19),93)),((((9,47),(((27,48),80),(((49,75),85),78))),(62,63)),(((35,50),84),(((43,61),94),((((56,64),69),(71,100)),81))))),(((10,24),(34,77)),(13,54)))),((23,44),(25,65))),((((17,36),(72,89)),82),21)),((((11,88),97),76),(26,68)))),(((28,58),46),((((29,57),79),98),(66,99)))),(((((3,(33,(45,92))),(7,40)),14),(15,30)),((16,70),32))),(20,(37,87))),((((2,52),((38,41),90)),67),96)),74),91),83);
 618: 1 -16167.96484 -16246.36782 (0,((((((((1,4),6),((((11,88),97),76),(26,68))),(((((5,51),((31,73),(55,60))),(((((((((8,39),(18,22)),42),((53,59),95)),((12,19),93)),86),(((9,47),(((27,80),48),(((49,85),75),78))),(62,63))),((35,50),((((43,94),61),((((56,64),69),(71,100)),81)),84))),(((10,24),(34,77)),(13,54)))),((23,44),(25,65))),((((17,36),(72,89)),82),21))),(((28,58),46),((((29,57),79),98),(66,99)))),(((((3,(7,40)),(33,(45,92))),14),(15,30)),((16,70),32))),((((((2,52),((38,41),90)),96),67),(20,(37,87))),74)),91),83);
 619: 7 -16320.79785 -16240.49121 (0,((((((((((1,4),6),(((((5,51),((31,73),(55,60))),(((((((((8,39),(18,22)),42),((53,59),95)),((12,19),93)),86),(((9,47),(((27,48),80),((49,(75,85)),78))),(62,63))),(((35,50),84),(((43,61),94),((((56,64),69),(71,100)),81)))),((((10,24),(34,77)),(13,54)),((23,44),(25,65))))),((((17,36),(72,89)),82),21)),(((((11,88),97),76),26),68))),99),66),(((29,57),79),98)),((28,58),46)),(((((3,((33,92),45)),(7,40)),14),(15,30)),((16,70),32))),((((((2,52),((38,41),90)),96),67),(20,(37,87))),74)),91),83);
 620: 1 -16379.11914 -16243.15204 (0,((((((((1,6),4),((((5,51),((31,73),(55,60))),(((((((8,39),(18,22)),86),(((12,19),93),((42,95),(53,59)))),(((9,47),(((27,48),80),((49,(75,85)),78))),(62,63))),(((35,50),84),(((43,61),94),((((56,64),69),(71,100)),81)))),((((10,24),(34,77)),(13,54)),((23,44),(25,65))))),((((17,36),(72,89)),82),21))),(((((11,88),97),76),26),68)),(((28,58),46),((((29,57),79),98),(66,99)))),(((((3,((33,45),92)),(7,40)),14),(15,30)),((16,70),32))),((((((2,52),((38,41),90)),96),67),(20,(37,87))),74)),91),83);
 621: 1 -15492.67578 -16242.65972 (0,(((((((1,4),6),(((((5,51),((31,73),(55,60))),((((((((8,39),(18,22)),86),(42,95)),(((12,19),93),(53,59))),(((9,47),(((27,80),48),((49,(75,85)),78))),(62,63))),(((35,50),84),(((43,94),61),((((56,64),69),(71,100)),81)))),((((10,24),(34,77)),(13,54)),((23,44),(25,65))))),((((17,36),(72,89)),82),21)),(((((11,88),97),76),26),68))),(((((28,58),46),(((29,57),79),98)),66),99)),(((((3,((33,45),92)),(7,40)),14),(15,30)),((16,70),32))),((((((2,52),((38,41),90)),67),96),(20,(37,87))),74)),91),83);
 622: 1 -16495.09766 -16243.48234 (0,((((((((1,4),6),(((((5,51),((31,73),(55,60))),(((((((8,39),(18,22)),(42,((53,59),95))),86),((12,19),93)),((((9,47),(((27,48),80),((49,(75,85)),78))),(62,63)),(((35,50),84),(((43,61),94),((((56,64),69),(71,100)),81))))),(((10,24),(34,77)),(13,54)))),((23,44),(25,65))),((((11,88),97),76),(26,68)))),((((17,36),(72,89)),82),21)),(((28,58),46),((((29,57),79),98),(66,99)))),((((((3,33),(45,92)),(7,40)),14),(15,30)),((16,70),32))),((((((2,52),((38,41),90)),96),67),(20,(37,87))),74)),91),83);
 623: 2 -16559.19531 -16246.26768 (0,((((((((1,6),4),(((((5,51),((31,73),(55,60))),(((((((8,39),(18,22)),(42,((53,59),95))),86),((12,19),93)),((((9,47),(((27,80),48),(((49,75),85),78))),(62,63)),(((35,50),84),(((43,94),61),((((56,64),69),(71,100)),81))))),(((10,24),(34,77)),(13,54)))),((23,44),(25,65))),(((((11,88),97),76),26),68))),((((17,36),(72,89)),82),21)),(((28,58),46),((((29,57),79),98),(66,99)))),(((((3,((33,45),92)),(7,40)),14),(15,30)),((16,70),32))),(((((((2,52),90),(38,41)),96),67),(20,(37,87))),74)),91),83);
 624: 1 -15933.97266 -16248.39562 (0,(((((((1,6),4),(((((((5,51),((31,73),(55,60))),(((((((8,39),(18,22)),(42,((53,59),95))),((12,19),93)),86),(((9,47),(((27,80),48),(((49,85),75),78))),(62,63))),(((35,50),84),(((43,61),94),((((56,64),69),(71,100)),81))))),(((10,24),(34,77)),(13,54))),((23,44),(25,65))),((((11,88),97),(26,68)),76)),((((17,36),(72,89)),21),82))),(((28,58),46),((((29,57),79),98),(66,99)))),((((((3,33),(45,92)),(7,40)),14),(15,30)),((16,70),32))),((((((2,52),((38,41),90)),96),67),(20,(37,87))),74)),91),83);
 625: 1 -16703.96484 -16244.3088 (0,(((((((1,6),4),(((((5,51),((31,73),(55,60))),((((((((8,39),(18,22)),86),(((42,95),(53,59)),93)),((((9,47),((27,(48,80)),(((49,75),85),78))),(62,63)),(((35,50),84),((43,(61,94)),((((56,64),69),(71,100)),81))))),(12,19)),(((10,24),(34,77)),(13,54))),((23,44),(25,65)))),((((17,36),(72,89)),82),21)),(((11,88),97),((26,68),76)))),(((((28,58),46),(((29,57),79),98)),66),99)),(((((3,(7,40)),(33,(45,92))),14),(15,30)),((16,70),32))),((((((2,52),((38,41),90)),67),96),(20,(37,87))),74)),91),83);
 626: 1 -15739.4082 -16241.91952 (0,(((((((1,6),4),(((((5,51),((31,73),(55,60))),((((((((8,39),(18,22)),(42,((53,59),95))),((12,19),93)),86),(((9,47),((27,(48,80)),((49,(75,85)),78))),(62,63))),(((35,50),84),(((43,61),94),((((56,64),69),(71,100)),81)))),((((10,24),(34,77)),(13,54)),((23,44),(25,65))))),((((17,36),(72,89)),82),21)),(((((11,88),97),76),26),68))),(((28,58),46),((((29,57),79),98),(66,99)))),((((((3,33),(45,92)),(7,40)),14),(15,30)),((16,70),32))),((((((2,52),((38,41),90)),67),96),(20,(37,87))),74)),91),83);
 627: 1 -16560.07812 -16242.11404 (0,(((((((1,4),6),(((((5,51),((31,73),(55,60))),(((((((((8,39),(18,22)),(12,19)),(((42,95),(53,59)),93)),86),(((9,47),(((27,48),80),((49,(75,85)),78))),(62,63))),(((35,50),84),(((43,61),94),((((56,64),69),(71,100)),81)))),((23,44),(25,65))),(((10,24),(34,77)),(13,54)))),((((17,36),(72,89)),82),21)),((((11,88),97),76),(26,68)))),(((28,58),46),((((29,57),79),98),(66,99)))),(((((3,(33,(45,92))),(7,40)),14),(15,30)),((16,70),32))),((((((2,52),((38,41),90)),96),67),(20,(37,87))),74)),91),83);
 628: 2 -16127.17676 -16245.74099 (0,(((((((((1,4),6),((((((5,51),((31,73),(55,60))),((((((8,39),(18,22)),86),(((((9,47),(((27,48),80),(((49,75),85),78))),(62,63)),(((35,50),84),(((43,61),94),((((56,64),69),(71,100)),81)))),(((42,95),(53,59)),93))),(12,19)),(((10,24),(34,77)),(13,54)))),((23,44),(25,65))),(((17,36),(72,89)),(21,82))),(((((11,88),97),76),26),68))),((29,57),(79,98))),(66,99)),((28,58),46)),(((((3,(33,(45,92))),(7,40)),14),(15,30)),((16,70),32))),((((((2,52),((38,41),90)),96),67),(20,(37,87))),74)),91),83);
 629: 1 -15884.83691 -16249.58022 (0,((((((((1,4),6),(((((5,51),((31,73),(55,60))),(((((((8,39),(18,22)),(12,19)),((((((9,47),(((27,48),80),((49,(75,85)),78))),(62,63)),(((35,50),84),(((43,61),94),((((56,64),69),(71,100)),81)))),86),(((53,59),95),93))),42),(((10,24),(34,77)),(13,54))),((23,44),(25,65)))),((((17,36),(72,89)),82),21)),((((11,88),97),76),(26,68)))),(((((28,58),46),(((29,57),79),98)),66),99)),(((((3,(7,40)),((33,92),45)),14),(15,30)),((16,70),32))),(((((2,52),((38,41),90)),67),96),(20,(37,87)))),74),91),83);
 630: 1 -15758.34961 -16241.54369 (0,(((((((1,4),6),(((((5,51),((31,73),(55,60))),(((((((8,39),(18,22)),((42,95),(53,59))),(((((9,47),(((27,48),80),(((49,85),75),78))),(62,63)),(((35,50),84),(((43,94),61),((((56,64),69),(71,100)),81)))),86)),((12,19),93)),(((10,24),(34,77)),(13,54))),((23,44),(25,65)))),((((17,36),(72,89)),82),21)),(((((11,88),97),76),26),68))),(((28,58),46),((((29,57),79),98),(66,99)))),(((((3,((33,92),45)),(7,40)),14),(15,30)),((16,70),32))),((((((2,52),((38,41),90)),96),67),(20,(37,87))),74)),91),83);
 631: 3 -16996.43359 -16241.59614 (0,((((((((1,6),4),(((((5,51),((31,73),(55,60))),((((((((8,39),(18,22)),(42,((53,59),95))),86),((12,19),93)),(((9,47),(((27,80),48),((49,(75,85)),78))),(62,63))),(((35,50),84),(((43,94),61),((((56,64),69),(71,100)),81)))),((((10,24),(34,77)),(13,54)),((23,44),(25,65))))),((((17,36),(72,89)),82),21)),(((((11,88),97),76),26),68))),(((28,58),46),((((29,57),79),98),(66,99)))),(((((3,(7,40)),(33,(45,92))),14),(15,30)),((16,70),32))),(((((2,52),((38,41),90)),67),96),(20,(37,87)))),74),91),83);
 632: 2 -15727.03711 -16247.42338 (0,((((((((1,4),6),(((((11,88),97),76),26),68)),((((5,51),((31,73),(55,60))),(((((((((8,39),(18,22)),(12,19)),(((42,95),(53,59)),93)),86),(((9,47),(((27,48),80),(((49,75),85),78))),(62,63))),(((35,50),84),(((43,61),94),((((56,64),69),(71,100)),81)))),(((10,24),(34,77)),(13,54))),((23,44),(25,65)))),((((17,36),(72,89)),21),82))),(((28,58),46),((((29,57),79),98),(66,99)))),((((((3,33),(45,92)),(7,40)),14),(15,30)),((16,70),32))),((((((2,52),((38,41),90)),96),67),(20,(37,87))),74)),91),83);
 633: 2 -16333.1875 -16241.25121 (0,(((((((1,4),6),(((((5,51),((31,73),(55,60))),((((((((8,39),(18,22)),((42,95),(53,59))),((12,19),93)),86),(((9,47),(((27,48),80),(((49,85),75),78))),(62,63))),(((35,50),84),(((43,94),61),((((56,64),69),(71,100)),81)))),((((10,24),(34,77)),(13,54)),((23,44),(25,65))))),((((17,36),(72,89)),82),21)),(((((11,88),97),76),26),68))),(((28,58),46),((((29,57),79),98),(66,99)))),((((((3,33),(45,92)),(7,40)),14),(15,30)),((16,70),32))),((((((2,52),((38,41),90)),67),96),(20,(37,87))),74)),91),83);
 634: 1 -16636.00977 -16246.47366 (0,(((((((1,4),6),((((((5,51),((31,73),(55,60))),((((((8,39),(18,22)),86),(((((9,47),(((27,80),48),((49,(75,85)),78))),(62,63)),(((35,50),84),(((43,94),61),((((56,64),69),(71,100)),81)))),(((42,95),(53,59)),93))),(12,19)),(((10,24),(34,77)),(13,54)))),((23,44),(25,65))),(((17,36),(72,89)),(21,82))),(((((11,88),97),76),26),68))),(((28,58),46),((((29,57),79),98),(66,99)))),(((((3,((33,45),92)),(7,40)),14),(15,30)),((16,70),32))),((((((2,52),((38,41),90)),96),67),(20,(37,87))),74)),91),83);
 635: 1 -15817.23828 -16248.56671 (0,(((((((1,4),6),(((((5,51),((31,73),(55,60))),((((((((8,39),(18,22)),86),(((42,95),(53,59)),93)),((((9,47),(((27,80),48),(((49,75),85),78))),(62,63)),(((35,50),84),(((43,94),61),((((56,64),69),(71,100)),81))))),(12,19)),(((10,24),(34,77)),(13,54))),((23,44),(25,65)))),((((17,36),(72,89)),82),21)),((((11,88),97),76),(26,68)))),(((28,58),46),((((29,57),79),98),(66,99)))),(((((3,(7,40)),(33,(45,92))),14),(15,30)),((16,70),32))),((((((2,52),((38,41),90)),67),96),74),(20,(37,87)))),91),83);
 636: 3 -16662.94531 -16238.28467 (0,((((((((1,4),6),((((11,88),97),76),(26,68))),(((((5,51),((31,73),(55,60))),((((((((8,39),(18,22)),(42,((53,59),95))),((12,19),93)),86),(((9,47),(((27,80),48),(((49,85),75),78))),(62,63))),(((35,50),84),(((43,61),94),((((56,64),69),(71,100)),81)))),(((10,24),(34,77)),(13,54)))),((23,44),(25,65))),((((17,36),(72,89)),21),82))),(((((28,58),46),(((29,57),79),98)),66),99)),(((((3,(33,(45,92))),(7,40)),14),(15,30)),((16,70),32))),((((((2,52),((38,41),90)),67),96),(20,(37,87))),74)),91),83);
 637: 1 -15907.00977 -16251.75968 (0,(((((1,6),4),(((((((5,51),((31,73),(55,60))),(((((((8,39),(18,22)),(42,((53,59),95))),((12,19),93)),86),(((9,47),(((27,48),80),(((49,75),85),78))),(62,63))),(((35,50),84),(((43,94),61),((((56,64),69),(71,100)),81))))),(((10,24),(34,77)),(13,54))),((23,44),(25,65))),((((17,36),(72,89)),82),21)),(((((11,88),97),76),26),68))),(((((((2,52),((38,41),90)),96),67),(20,(37,87))),((((((3,(33,(45,92))),(7,40)),14),(15,30)),((16,70),32)),(((28,58),46),(((((29,57),79),98),66),99)))),74)),91),83);
 638: 1 -16596.8457 -16247.90933 (0,(((((((1,4),6),((((((5,51),((31,73),(55,60))),((((((((8,39),(18,22)),(12,19)),(((42,95),(53,59)),93)),86),(((9,47),(((27,48),80),(((49,85),75),78))),(62,63))),(((35,50),84),(((43,61),94),((((56,64),69),(71,100)),81)))),(((10,24),(34,77)),(13,54)))),((23,44),(25,65))),((((17,36),(72,89)),21),82)),((((11,88),97),76),(26,68)))),(((28,58),46),((((29,57),79),98),(66,99)))),((((((3,33),(45,92)),(7,40)),14),(15,30)),((16,70),32))),((((((2,52),((38,41),90)),96),67),(20,(37,87))),74)),91),83);
 639: 3 -15513.01855 -16241.95269 (0,((((((((1,4),6),((((11,88),97),76),(26,68))),(((((5,51),((31,73),(55,60))),(((((((((8,39),(18,22)),86),(42,95)),(53,59)),((12,19),93)),(((9,47),(((27,80),48),((49,(75,85)),78))),(62,63))),(((35,50),84),(((43,61),94),((((56,64),69),(71,100)),81)))),(((10,24),(34,77)),(13,54)))),((23,44),(25,65))),((((17,36),(72,89)),82),21))),(((28,58),46),((((29,57),79),98),(66,99)))),(((((3,(33,(45,92))),(7,40)),14),(15,30)),((16,70),32))),((((((2,52),((38,41),90)),96),67),(20,(37,87))),74)),91),83);
 640: 1 -15461.09961 -16243.80397 (0,(((((((1,4),6),((((((5,51),((31,73),(55,60))),((((((((8,39),(18,22)),86),(42,95)),(53,59)),((12,19),93)),((((9,47),(((27,80),48),((49,(75,85)),78))),(62,63)),(((35,50),84),(((43,94),61),((((56,64),69),(71,100)),81))))),(((10,24),(34,77)),(13,54)))),((23,44),(25,65))),((((17,36),(72,89)),82),21)),((((11,88),97),76),(26,68)))),(((28,58),46),((((29,57),79),98),(66,99)))),(((((3,((33,92),45)),(7,40)),14),(15,30)),((16,70),32))),((((((2,52),((38,41),90)),96),67),(20,(37,87))),74)),91),83);
 641: 1 -15350.19824 -16242.18139 (0,(((((((1,4),6),(((((5,51),((31,73),(55,60))),((((((((8,39),(18,22)),(42,((53,59),95))),((12,19),93)),86),(((9,47),(((27,48),80),(((49,75),85),78))),(62,63))),(((35,50),84),((43,(61,94)),((((56,64),69),(71,100)),81)))),((((10,24),(34,77)),(13,54)),((23,44),(25,65))))),((((17,36),(72,89)),21),82)),(((11,88),97),((26,68),76)))),(((28,58),46),((((29,57),79),98),(66,99)))),((((((3,33),(45,92)),(7,40)),14),(15,30)),((16,70),32))),((((((2,52),((38,41),90)),96),67),(20,(37,87))),74)),91),83);
 642: 1 -15832.41016 -16249.58022 (0,((((((((1,4),6),(((((5,51),((31,73),(55,60))),(((((((8,39),(18,22)),(12,19)),((((((9,47),(((27,48),80),((49,(75,85)),78))),(62,63)),(((35,50),84),(((43,61),94),((((56,64),69),(71,100)),81)))),86),(((53,59),95),93))),42),(((10,24),(34,77)),(13,54))),((23,44),(25,65)))),((((17,36),(72,89)),82),21)),((((11,88),97),76),(26,68)))),(((((28,58),46),(((29,57),79),98)),66),99)),(((((3,(7,40)),((33,92),45)),14),(15,30)),((16,70),32))),(((((2,52),((38,41),90)),67),96),(20,(37,87)))),74),91),83);
 643: 1 -16839.75391 -16245.4743 (0,((((((((1,4),6),((((11,88),97),76),(26,68))),(((((5,51),((31,73),(55,60))),((((((((((8,39),(18,22)),42),95),(53,59)),((12,19),93)),86),(((9,47),(((27,80),48),(((49,85),75),78))),(62,63))),(((35,50),84),(((43,94),61),((((56,64),69),(71,100)),81)))),(((10,24),(34,77)),(13,54)))),((23,44),(25,65))),((((17,36),(72,89)),82),21))),(((28,58),46),((((29,57),79),98),(66,99)))),(((((3,(7,40)),(33,(45,92))),14),(15,30)),((16,70),32))),((((((2,52),((38,41),90)),96),67),(20,(37,87))),74)),91),83);
 644: 1 -16292.39062 -16242.88107 (0,((((((((((1,4),6),(((((5,51),((31,73),(55,60))),((((((((8,39),(18,22)),42),(((12,19),93),((53,59),95))),86),(((9,47),(((27,48),80),((49,(75,85)),78))),(62,63))),(((35,50),84),(((43,61),94),((((56,64),69),(71,100)),81)))),((((10,24),(34,77)),(13,54)),((23,44),(25,65))))),((((17,36),(72,89)),82),21)),(((((11,88),97),76),26),68))),99),66),(((29,57),79),98)),((28,58),46)),(((((3,(33,(45,92))),(7,40)),14),(15,30)),((16,70),32))),((((((2,52),((38,41),90)),96),67),(20,(37,87))),74)),91),83);
 645: 1 -16130.8457 -16246.01095 (0,(((((((((1,6),4),((((((5,51),((31,73),(55,60))),((((((8,39),(18,22)),86),(((((9,47),(((27,48),80),(((49,75),85),78))),(62,63)),(((35,50),84),(((43,61),94),((((56,64),69),(71,100)),81)))),(((42,95),(53,59)),93))),(12,19)),(((10,24),(34,77)),(13,54)))),((23,44),(25,65))),(((17,36),(72,89)),(21,82))),(((((11,88),97),76),26),68))),((29,57),(79,98))),(66,99)),((28,58),46)),(((((3,(33,(45,92))),(7,40)),14),(15,30)),((16,70),32))),((((((2,52),((38,41),90)),96),67),(20,(37,87))),74)),91),83);
 646: 2 -16871.34961 -16243.84135 (0,(((((((1,6),4),((((((5,51),((31,73),(55,60))),(((((((((8,39),(18,22)),42),86),((((9,47),(((27,80),48),(((49,75),85),78))),(62,63)),(((35,50),84),(((43,94),61),((((56,64),69),(71,100)),81))))),93),((53,59),95)),(12,19)),(((10,24),(34,77)),(13,54)))),((23,44),(25,65))),((((17,36),(72,89)),82),21)),(((11,88),97),((26,68),76)))),(((((28,58),46),(((29,57),79),98)),66),99)),(((((3,(7,40)),((33,92),45)),14),(15,30)),((16,70),32))),((((((2,52),((38,41),90)),67),96),(20,(37,87))),74)),91),83);
 647: 3 -16716.47266 -16238.9946 (0,(((((((1,4),6),((((((5,51),((31,73),(55,60))),(((((((((8,39),(18,22)),(42,95)),(53,59)),((12,19),93)),86),(((9,47),(((27,48),80),(((49,85),75),78))),(62,63))),(((35,50),84),(((43,94),61),((((56,64),69),(71,100)),81)))),(((10,24),(34,77)),(13,54)))),((23,44),(25,65))),((((17,36),(72,89)),82),21)),((((11,88),97),76),(26,68)))),(((28,58),46),((((29,57),79),98),(66,99)))),(((((3,((33,45),92)),(7,40)),14),(15,30)),((16,70),32))),((((((2,52),((38,41),90)),96),67),(20,(37,87))),74)),91),83);
 648: 1 -16080.24707 -16246.77828 (0,(((((((1,4),6),((((((5,51),((31,73),(55,60))),(((((((((8,39),(18,22)),86),(42,95)),(53,59)),((12,19),93)),(((9,47),(((27,48),80),(((49,75),85),78))),(62,63))),(((35,50),84),(((43,61),94),((((56,64),69),(71,100)),81)))),(((10,24),(34,77)),(13,54)))),((23,44),(25,65))),((((17,36),(72,89)),82),21)),(((((11,88),97),76),26),68))),(((28,58),46),((((29,57),79),98),(66,99)))),((((((3,33),(45,92)),(7,40)),14),(15,30)),((16,70),32))),((((((2,52),((38,41),90)),96),67),(20,(37,87))),74)),91),83);
 649: 2 -17145.31836 -16241.08 (0,((((((((1,4),6),((((5,51),((31,73),(55,60))),(((((((8,39),(18,22)),86),(((((9,47),((27,(48,80)),(((49,75),85),78))),(62,63)),(((35,50),84),((43,(61,94)),((((56,64),69),(71,100)),81)))),(((42,95),(53,59)),93))),(12,19)),(((10,24),(34,77)),(13,54))),((23,44),(25,65)))),((((17,36),(72,89)),82),21))),((((11,88),97),76),(26,68))),(((((28,58),46),(((29,57),79),98)),66),99)),(((((3,(33,(45,92))),(7,40)),14),(15,30)),((16,70),32))),((((((2,52),((38,41),90)),67),96),(20,(37,87))),74)),91),83);
 650: 1 -15689.44531 -16241.82324 (0,((((((((1,4),6),((((5,51),((31,73),(55,60))),(((((((((8,39),(18,22)),(12,19)),(((42,95),(53,59)),93)),86),(((9,47),(((27,48),80),(((49,75),85),78))),(62,63))),(((35,50),84),(((43,61),94),((((56,64),69),(71,100)),81)))),(((10,24),(34,77)),(13,54))),((23,44),(25,65)))),((((17,36),(72,89)),21),82))),(((((11,88),97),76),26),68)),(((28,58),46),((((29,57),79),98),(66,99)))),(((((3,(33,(45,92))),(7,40)),14),(15,30)),((16,70),32))),((((((2,52),((38,41),90)),96),67),(20,(37,87))),74)),91),83);
 651: 1 -15695.62891 -16247.52864 (0,(((((((((((1,4),6),(((((5,51),((31,73),(55,60))),((((((((8,39),(18,22)),(12,19)),(((42,95),(53,59)),93)),86),(((9,47),(((27,48),80),(((49,75),85),78))),(62,63))),(((35,50),84),(((43,61),94),((((56,64),69),(71,100)),81)))),((((10,24),(34,77)),(13,54)),((23,44),(25,65))))),((((17,36),(72,89)),21),82)),((((11,88),97),76),(26,68)))),(29,57)),79),98),(66,99)),((28,58),46)),((((((3,33),(45,92)),(7,40)),14),(15,30)),((16,70),32))),((((((2,52),((38,41),90)),96),67),(20,(37,87))),74)),91),83);
 652: 1 -16994.88086 -16242.42743 (0,((((((((1,6),4),((((11,88),97),76),(26,68))),((((5,51),((31,73),(55,60))),(((((((8,39),(18,22)),((42,95),(53,59))),86),((12,19),93)),((((9,47),(((27,48),80),(((49,85),75),78))),(62,63)),(((35,50),84),((((43,61),94),81),(((56,64),69),(71,100)))))),((((10,24),(34,77)),(13,54)),((23,44),(25,65))))),((((17,36),(72,89)),82),21))),(((28,58),46),((((29,57),79),98),(66,99)))),(((((3,((33,45),92)),(7,40)),14),(15,30)),((16,70),32))),((((((2,52),((38,41),90)),67),96),(20,(37,87))),74)),91),83);
 653: 1 -16258.6875 -16242.47291 (0,(((((((1,4),6),(((((5,51),((31,73),(55,60))),(((((((8,39),(18,22)),(12,19)),(((42,95),(53,59)),93)),86),((((9,47),(((27,48),80),((49,(75,85)),78))),(62,63)),(((35,50),84),(((43,61),94),((((56,64),69),(71,100)),81))))),((((10,24),(34,77)),(13,54)),((23,44),(25,65))))),((((17,36),(72,89)),82),21)),((((11,88),97),76),(26,68)))),(((28,58),46),((((29,57),79),98),(66,99)))),(((((3,(33,(45,92))),(7,40)),14),(15,30)),((16,70),32))),((((((2,52),((38,41),90)),96),67),(20,(37,87))),74)),91),83);
 654: 11 -16487.70898 -16239.69888 (0,(((((((1,4),6),(((((5,51),((31,73),(55,60))),(((((((8,39),(18,22)),86),(((((9,47),(((27,48),80),(((49,85),75),78))),(62,63)),(((35,50),84),(((43,61),94),((((56,64),69),(71,100)),81)))),(((42,95),(53,59)),93))),(12,19)),(((10,24),(34,77)),(13,54))),((23,44),(25,65)))),((((17,36),(72,89)),82),21)),((((11,88),97),76),(26,68)))),(((((28,58),46),(((29,57),79),98)),66),99)),(((((3,(33,(45,92))),(7,40)),14),(15,30)),((16,70),32))),((((((2,52),((38,41),90)),67),96),(20,(37,87))),74)),91),83);
 655: 1 -15948.66992 -16243.01255 (0,(((((((1,4),6),(((((5,51),((31,73),(55,60))),(((((((((8,39),(18,22)),86),(42,95)),(53,59)),((12,19),93)),(((9,47),(((27,80),48),((49,(75,85)),78))),(62,63))),(((35,50),84),(((43,94),61),((((56,64),69),(71,100)),81)))),((((10,24),(34,77)),(13,54)),((23,44),(25,65))))),(((((11,88),97),76),26),68)),((((17,36),(72,89)),82),21))),(((((28,58),46),(((29,57),79),98)),66),99)),(((((3,((33,45),92)),(7,40)),14),(15,30)),((16,70),32))),((((((2,52),((38,41),90)),67),96),(20,(37,87))),74)),91),83);
 656: 1 -16543.20898 -16246.77828 (0,(((((((1,4),6),((((((5,51),((31,73),(55,60))),(((((((((8,39),(18,22)),86),(42,95)),(53,59)),((12,19),93)),(((9,47),(((27,48),80),(((49,75),85),78))),(62,63))),(((35,50),84),(((43,61),94),((((56,64),69),(71,100)),81)))),(((10,24),(34,77)),(13,54)))),((23,44),(25,65))),((((17,36),(72,89)),82),21)),(((((11,88),97),76),26),68))),(((28,58),46),((((29,57),79),98),(66,99)))),((((((3,33),(45,92)),(7,40)),14),(15,30)),((16,70),32))),((((((2,52),((38,41),90)),96),67),(20,(37,87))),74)),91),83);
 657: 1 -15357.32227 -16250.52625 (0,(((((1,4),6),((((((5,51),((31,73),(55,60))),((((8,39),(18,22)),(((((((9,47),(((27,48),80),(((49,75),85),78))),(62,63)),(((35,50),84),(((43,94),61),((((56,64),69),(71,100)),81)))),86),(((42,95),(53,59)),93)),(12,19))),(((10,24),(34,77)),(13,54)))),((23,44),(25,65))),((((17,36),(72,89)),21),82)),((((11,88),97),(26,68)),76))),(((((((2,52),((38,41),90)),67),96),(20,(37,87))),74),((((((3,(33,(45,92))),(7,40)),14),(15,30)),((16,70),32)),(((((28,58),46),(((29,57),79),98)),66),99)))),91),83);
 658: 2 -16254.125 -16244.86139 (0,(((((((1,4),6),((((((5,51),((31,73),(55,60))),((((((((8,39),(18,22)),42),(((((9,47),(((27,48),80),((49,(75,85)),78))),(62,63)),(((35,50),84),(((43,94),61),((((56,64),69),(71,100)),81)))),86)),93),((53,59),95)),(12,19)),(((10,24),(34,77)),(13,54)))),((23,44),(25,65))),((((17,36),(72,89)),21),82)),(((((11,88),97),76),26),68))),(((28,58),46),((((29,57),79),98),(66,99)))),((((((3,33),(45,92)),(7,40)),14),(15,30)),((16,70),32))),((((((2,52),((38,41),90)),67),96),(20,(37,87))),74)),91),83);
 659: 1 -16205.74121 -16264.03448 (0,(((1,6),4),(((((5,51),((31,73),(55,60))),((((((((8,39),(18,22)),(42,((53,59),95))),((12,19),93)),86),(((9,47),(((27,48),80),((49,85),(75,78)))),(62,63))),(((35,50),84),(((43,94),61),((((56,64),69),(71,100)),81)))),((((10,24),(34,77)),(13,54)),((23,44),(25,65))))),(((17,36),(72,89)),(21,82))),(((11,88),((26,68),76)),97))),(((((((((2,52),((38,41),90)),96),67),(20,(37,87))),((((((3,(33,(45,92))),(7,40)),14),(15,30)),((16,70),32)),((((28,58),46),(((29,57),79),98)),(66,99)))),74),91),83));
 660: 1 -15629.44531 -16241.36785 (0,(((((((((((1,4),6),(((((11,88),97),76),26),68)),((((5,51),((31,73),(55,60))),(((((((((8,39),(18,22)),42),((53,59),95)),((12,19),93)),86),(((9,47),(((27,48),80),((49,(75,85)),78))),(62,63))),(((35,50),84),(((43,61),94),((((56,64),69),(71,100)),81)))),((((10,24),(34,77)),(13,54)),((23,44),(25,65))))),((((17,36),(72,89)),82),21))),99),66),(((29,57),79),98)),((28,58),46)),(((((3,(33,(45,92))),(7,40)),14),(15,30)),((16,70),32))),((((((2,52),((38,41),90)),96),67),(20,(37,87))),74)),91),83);
 661: 7 -16350.18359 -16243.03407 (0,(((((((1,4),6),((((((5,51),((31,73),(55,60))),((((((8,39),(18,22)),86),(((((9,47),(((27,48),80),(((49,75),85),78))),(62,63)),(((35,50),84),(((43,61),94),((((56,64),69),(71,100)),81)))),(((42,95),(53,59)),93))),(12,19)),(((10,24),(34,77)),(13,54)))),((23,44),(25,65))),((((17,36),(72,89)),21),82)),(((11,88),97),((26,68),76)))),(((28,58),46),((((29,57),79),98),(66,99)))),(((((3,(33,(45,92))),(7,40)),14),(15,30)),((16,70),32))),((((((2,52),((38,41),90)),96),67),(20,(37,87))),74)),91),83);
 662: 1 -16328.26758 -16253.51319 (0,((((((((1,4),6),(((((11,88),97),76),26),68)),((((5,51),((31,73),(55,60))),((((((((((8,39),(18,22)),(53,59)),(42,95)),(12,19)),93),86),(((9,47),(((27,48),80),((49,(75,85)),78))),(62,63))),(((35,50),84),(((43,94),61),((((56,64),69),(71,100)),81)))),((((10,24),(34,77)),(13,54)),((23,44),(25,65))))),((((17,36),(72,89)),82),21))),(((28,58),46),((((29,57),79),98),(66,99)))),((((((3,(33,(45,92))),(7,40)),14),(15,30)),(16,70)),32)),((((((2,52),((38,41),90)),96),67),(20,(37,87))),74)),91),83);
 663: 1 -17040.21875 -16283.65338 (0,(((((((((1,4),6),((((11,88),(26,68)),76),97)),((((5,51),((31,73),(55,60))),(((((((8,39),(18,22)),(42,((53,59),95))),86),((12,19),93)),((((9,47),(((27,80),48),((49,(75,85)),78))),(62,63)),(((35,50),84),((43,(61,94)),((((56,64),69),(71,100)),81))))),(((10,24),(34,77)),(13,54)))),((23,44),(25,65)))),((((17,36),(72,89)),21),82)),(((28,58),46),((((29,57),79),98),(66,99)))),((((3,(7,40)),((33,92),45)),(14,(15,30))),((16,70),32))),((((((2,52),((38,41),90)),96),67),(20,(37,87))),74)),91),83);
 664: 1 -16245.36133 -16254.66128 (0,(((((((1,4),6),(((((5,51),((31,73),(55,60))),(((((((8,39),(18,22)),(12,19)),((((((9,47),(((27,48),80),((49,(75,85)),78))),(62,63)),(((35,50),84),(((43,61),94),((((56,64),69),(71,100)),81)))),86),((53,59),(93,95)))),42),(((10,24),(34,77)),(13,54))),((23,44),(25,65)))),((((17,36),(72,89)),82),21)),((((11,88),97),76),(26,68)))),(((((28,58),46),(((29,57),79),98)),66),99)),(((((3,(7,40)),((33,92),45)),14),(15,30)),((16,70),32))),((((((2,52),((38,41),90)),67),96),(20,(37,87))),74)),91),83);
 665: 8 -15804.15723 -16240.56293 (0,(((((((1,6),4),((((((5,51),((31,73),(55,60))),(((((((((8,39),(18,22)),42),86),((((9,47),(((27,80),48),(((49,85),75),78))),(62,63)),(((35,50),84),(((43,61),94),((((56,64),69),(71,100)),81))))),93),((53,59),95)),(12,19)),(((10,24),(34,77)),(13,54)))),((23,44),(25,65))),((((17,36),(72,89)),21),82)),(((((11,88),97),76),26),68))),(((((28,58),46),(((29,57),79),98)),66),99)),(((((3,((33,45),92)),(7,40)),14),(15,30)),((16,70),32))),((((((2,52),((38,41),90)),67),96),(20,(37,87))),74)),91),83);
 666: 2 -15272.11914 -16241.36785 (0,(((((((((((1,4),6),(((((11,88),97),76),26),68)),((((5,51),((31,73),(55,60))),(((((((((8,39),(18,22)),42),((53,59),95)),((12,19),93)),86),(((9,47),(((27,48),80),((49,(75,85)),78))),(62,63))),(((35,50),84),(((43,61),94),((((56,64),69),(71,100)),81)))),((((10,24),(34,77)),(13,54)),((23,44),(25,65))))),((((17,36),(72,89)),82),21))),99),66),(((29,57),79),98)),((28,58),46)),(((((3,(33,(45,92))),(7,40)),14),(15,30)),((16,70),32))),((((((2,52),((38,41),90)),96),67),(20,(37,87))),74)),91),83);
 667: 1 -15327.27734 -16242.0809 (0,(((((((1,4),6),(((((5,51),((31,73),(55,60))),((((((((((8,39),(18,22)),42),86),((((9,47),(((27,48),80),(((49,75),85),78))),(62,63)),(((35,50),84),(((43,61),94),((((56,64),69),(71,100)),81))))),93),((53,59),95)),(12,19)),(((10,24),(34,77)),(13,54))),((23,44),(25,65)))),(((((11,88),97),76),26),68)),((((17,36),(72,89)),82),21))),(((((28,58),46),(((29,57),79),98)),66),99)),(((((3,(33,(45,92))),(7,40)),14),(15,30)),((16,70),32))),((((((2,52),((38,41),90)),67),96),(20,(37,87))),74)),91),83);
 668: 1 -16489.89453 -16242.65972 (0,(((((((1,4),6),(((((5,51),((31,73),(55,60))),((((((((8,39),(18,22)),86),(42,95)),(((12,19),93),(53,59))),(((9,47),(((27,80),48),((49,(75,85)),78))),(62,63))),(((35,50),84),(((43,94),61),((((56,64),69),(71,100)),81)))),((((10,24),(34,77)),(13,54)),((23,44),(25,65))))),((((17,36),(72,89)),82),21)),(((((11,88),97),76),26),68))),(((((28,58),46),(((29,57),79),98)),66),99)),(((((3,((33,45),92)),(7,40)),14),(15,30)),((16,70),32))),((((((2,52),((38,41),90)),67),96),(20,(37,87))),74)),91),83);
 669: 2 -16592.26953 -16244.29392 (0,((((((((((((1,6),4),(((((11,88),97),76),26),68)),((((5,51),((31,73),(55,60))),((((((((8,39),(18,22)),(12,19)),(((42,95),(53,59)),93)),86),(((9,47),((27,(48,80)),((49,(75,85)),78))),(62,63))),(((35,50),84),(((43,94),61),((((56,64),69),(71,100)),81)))),((((10,24),(34,77)),(13,54)),((23,44),(25,65))))),((((17,36),(72,89)),21),82))),29),57),(79,98)),(66,99)),((28,58),46)),(((((3,((33,45),92)),(7,40)),14),(15,30)),((16,70),32))),((((((2,52),((38,41),90)),96),67),(20,(37,87))),74)),91),83);
 670: 1 -15819.84961 -16255.61715 (0,(((((((1,6),4),((((11,88),97),76),(26,68))),(((5,51),((31,73),(55,60))),(((((((((8,39),(18,22)),((42,95),(53,59))),((12,19),93)),86),(((9,47),(((27,48),80),((49,(75,85)),78))),(62,63))),((43,(61,94)),((((56,64),69),(71,100)),81))),((35,50),84)),((((10,24),(34,77)),(13,54)),((23,44),(25,65)))))),((((17,36),(72,89)),21),82)),(((((((2,52),((38,41),90)),96),67),(20,(37,87))),74),((((((3,(33,(45,92))),(7,40)),14),(15,30)),((16,70),32)),(((28,58),46),((((29,57),79),98),(66,99)))))),91),83);
 671: 1 -16324.2041 -16242.42743 (0,((((((((1,6),4),((((11,88),97),76),(26,68))),((((5,51),((31,73),(55,60))),(((((((8,39),(18,22)),((42,95),(53,59))),86),((12,19),93)),((((9,47),(((27,48),80),(((49,85),75),78))),(62,63)),(((35,50),84),((((43,61),94),81),(((56,64),69),(71,100)))))),((((10,24),(34,77)),(13,54)),((23,44),(25,65))))),((((17,36),(72,89)),82),21))),(((28,58),46),((((29,57),79),98),(66,99)))),(((((3,((33,45),92)),(7,40)),14),(15,30)),((16,70),32))),((((((2,52),((38,41),90)),67),96),(20,(37,87))),74)),91),83);
 672: 1 -15541.93164 -16242.83531 (0,(((((((1,4),6),(((((5,51),((31,73),(55,60))),(((((((8,39),(18,22)),((42,95),(53,59))),((12,19),93)),(((((9,47),(((27,48),80),(((49,85),75),78))),(62,63)),(((35,50),84),(((43,94),61),((((56,64),69),(71,100)),81)))),86)),(((10,24),(34,77)),(13,54))),((23,44),(25,65)))),((((17,36),(72,89)),82),21)),(((((11,88),97),76),26),68))),(((28,58),46),(((29,57),(79,98)),(66,99)))),(((((3,((33,92),45)),(7,40)),14),(15,30)),((16,70),32))),((((((2,52),((38,41),90)),96),67),(20,(37,87))),74)),91),83);
 673: 5 -15791.28613 -16242.79091 (0,(((((((1,4),6),(((((5,51),((31,73),(55,60))),(((((((8,39),(18,22)),86),(((((9,47),((27,(48,80)),(((49,85),75),78))),(62,63)),(((35,50),84),((43,(61,94)),((((56,64),69),(71,100)),81)))),(((42,95),(53,59)),93))),(12,19)),(((10,24),(34,77)),(13,54))),((23,44),(25,65)))),((((11,88),97),76),(26,68))),((((17,36),(72,89)),82),21))),(((((28,58),46),(((29,57),79),98)),66),99)),(((((3,(33,(45,92))),(7,40)),14),(15,30)),((16,70),32))),((((((2,52),((38,41),90)),67),96),(20,(37,87))),74)),91),83);
 674: 1 -16705.10156 -16254.86285 (0,(((((((1,6),4),(((((5,51),((31,73),(55,60))),(((((((8,39),(18,22)),86),(42,(((53,59),95),93))),(12,19)),((((9,47),(((27,80),48),((49,(75,85)),78))),(62,63)),(((35,50),84),(((43,94),61),((((56,64),69),(71,100)),81))))),((((10,24),(34,77)),(13,54)),((23,44),(25,65))))),(((17,36),(72,89)),(21,82))),(((((11,88),97),76),26),68))),(((((28,58),46),(((29,57),79),98)),66),99)),(((((3,((33,45),92)),(7,40)),14),(15,30)),((16,70),32))),((((((2,52),((38,41),90)),67),96),(20,(37,87))),74)),91),83);
 675: 2 -15084.5625 -16257.44708 (0,(((((1,6),4),(((((5,51),((31,73),(55,60))),((((((8,39),(18,22)),((((((9,47),((27,(48,80)),((49,(75,85)),78))),(62,63)),(((35,50),84),(((43,61),94),((((56,64),69),(71,100)),81)))),86),((42,((53,59),95)),93))),(12,19)),(((10,24),(34,77)),(13,54))),((23,44),(25,65)))),(((17,36),(72,89)),(21,82))),(((((11,88),97),76),26),68))),(((((((2,52),((38,41),90)),67),96),(20,(37,87))),74),((((((3,(33,(45,92))),(7,40)),14),(15,30)),((16,70),32)),(((((28,58),46),(((29,57),79),98)),66),99)))),91),83);
 676: 2 -15651.26074 -16238.86715 (0,((((((((1,4),6),(((((5,51),((31,73),(55,60))),(((((((8,39),(18,22)),(42,((53,59),95))),86),((12,19),93)),((((9,47),(((27,48),80),(((49,75),85),78))),(62,63)),(((35,50),84),(((43,61),94),((((56,64),69),(71,100)),81))))),(((10,24),(34,77)),(13,54)))),((23,44),(25,65))),((((17,36),(72,89)),82),21))),(((((11,88),97),76),26),68)),(((((28,58),46),(((29,57),79),98)),66),99)),(((((3,(33,(45,92))),(7,40)),14),(15,30)),((16,70),32))),((((((2,52),((38,41),90)),67),96),(20,(37,87))),74)),91),83);
 677: 1 -15905.57617 -16252.70573 (0,(((((((1,6),4),((((((5,51),((31,73),(55,60))),((((((((8,39),(18,22)),(12,19)),(((42,95),(53,59)),93)),86),(((9,47),(((27,80),48),((49,85),(75,78)))),(62,63))),(((35,50),84),((((43,94),61),(((56,64),69),(71,100))),81))),(((10,24),(34,77)),(13,54)))),((23,44),(25,65))),(((17,36),(72,89)),(21,82))),(((11,88),97),((26,68),76)))),(((28,58),46),((((29,57),79),98),(66,99)))),(((((3,((33,45),92)),(7,40)),14),(15,30)),((16,70),32))),(((((2,52),(((38,41),90),96)),67),(20,(37,87))),74)),91),83);
 678: 1 -16513.78516 -16242.66575 (0,(((((((1,4),6),(((((5,51),((31,73),(55,60))),(((((((((8,39),(18,22)),42),86),((((9,47),((27,(48,80)),((49,(75,85)),78))),(62,63)),(((35,50),84),(((43,94),61),((((56,64),69),(71,100)),81))))),(((53,59),95),93)),(12,19)),(((10,24),(34,77)),(13,54))),((23,44),(25,65)))),((((11,88),97),76),(26,68))),((((17,36),(72,89)),82),21))),(((((28,58),46),(((29,57),79),98)),66),99)),(((((3,((33,92),45)),(7,40)),14),(15,30)),((16,70),32))),((((((2,52),((38,41),90)),67),96),(20,(37,87))),74)),91),83);
 679: 2 -16684.82617 -16245.87507 (0,(((((((1,4),6),(((((5,51),((31,73),(55,60))),(((((((((8,39),(18,22)),86),(53,59)),(42,95)),((12,19),93)),(((9,47),(((27,48),80),(((49,85),75),78))),(62,63))),(((35,50),84),(((43,61),94),((((56,64),69),(71,100)),81)))),((((10,24),(34,77)),(13,54)),((23,44),(25,65))))),((((17,36),(72,89)),82),21)),((((11,88),97),76),(26,68)))),(((((28,58),46),(((29,57),79),98)),66),99)),(((((3,(33,(45,92))),(7,40)),14),(15,30)),((16,70),32))),((((((2,52),((38,41),90)),67),96),(20,(37,87))),74)),91),83);
 680: 4 -16688.5332 -16243.08808 (0,(((((((1,4),6),((((((5,51),((31,73),(55,60))),((((((((8,39),(18,22)),42),(((((9,47),(((27,48),80),(((49,85),75),78))),(62,63)),(((35,50),84),((43,(61,94)),((((56,64),69),(71,100)),81)))),86)),93),((53,59),95)),(12,19)),(((10,24),(34,77)),(13,54)))),((23,44),(25,65))),((((17,36),(72,89)),82),21)),(((11,88),97),((26,68),76)))),(((((28,58),46),(((29,57),79),98)),66),99)),(((((3,(33,(45,92))),(7,40)),14),(15,30)),((16,70),32))),((((((2,52),((38,41),90)),67),96),(20,(37,87))),74)),91),83);
 681: 1 -16032.73828 -16243.22084 (0,((((((((((1,4),6),(((((5,51),((31,73),(55,60))),((((((((8,39),(18,22)),42),((53,59),95)),((12,19),93)),86),((((9,47),(((27,48),80),((49,(75,85)),78))),(62,63)),(((35,50),84),(((43,61),94),((((56,64),69),(71,100)),81))))),((((10,24),(34,77)),(13,54)),((23,44),(25,65))))),((((17,36),(72,89)),82),21)),(((((11,88),97),76),26),68))),99),66),(((29,57),79),98)),((28,58),46)),(((((3,(33,(45,92))),(7,40)),14),(15,30)),((16,70),32))),((((((2,52),((38,41),90)),96),67),(20,(37,87))),74)),91),83);
 682: 1 -16060.14844 -16242.66575 (0,(((((((1,4),6),(((((5,51),((31,73),(55,60))),(((((((((8,39),(18,22)),42),86),((((9,47),((27,(48,80)),((49,(75,85)),78))),(62,63)),(((35,50),84),(((43,94),61),((((56,64),69),(71,100)),81))))),(((53,59),95),93)),(12,19)),(((10,24),(34,77)),(13,54))),((23,44),(25,65)))),((((11,88),97),76),(26,68))),((((17,36),(72,89)),82),21))),(((((28,58),46),(((29,57),79),98)),66),99)),(((((3,((33,92),45)),(7,40)),14),(15,30)),((16,70),32))),((((((2,52),((38,41),90)),67),96),(20,(37,87))),74)),91),83);
 683: 1 -15950.82812 -16251.5186 (0,(((((((1,4),6),(((((5,51),((31,73),(55,60))),((((((((8,39),(18,22)),((42,95),(53,59))),((12,19),93)),86),(((((9,47),(((27,80),48),((49,(75,85)),78))),(62,63)),(((43,61),94),((((56,64),69),(71,100)),81))),((35,50),84))),(((10,24),(34,77)),(13,54))),((23,44),(25,65)))),((((17,36),(72,89)),82),21)),((((11,88),97),76),(26,68)))),(((28,58),46),((((29,57),79),98),(66,99)))),(((((3,(33,(45,92))),(7,40)),14),(15,30)),((16,70),32))),((((((2,52),((38,41),90)),96),67),(20,(37,87))),74)),91),83);
 684: 1 -16258.41113 -16243.65041 (0,(((((((1,4),6),(((((((5,51),((31,73),(55,60))),(((10,24),(34,77)),(13,54))),(((((8,39),(18,22)),86),(((((9,47),(((27,48),80),(((49,75),85),78))),(62,63)),(((35,50),84),(((43,61),94),((((56,64),69),(71,100)),81)))),(((42,95),(53,59)),93))),(12,19))),((23,44),(25,65))),(((17,36),(72,89)),(21,82))),((((11,88),97),76),(26,68)))),(((28,58),46),((((29,57),79),98),(66,99)))),(((((3,(33,(45,92))),(7,40)),14),(15,30)),((16,70),32))),((((((2,52),((38,41),90)),96),67),(20,(37,87))),74)),91),83);
 685: 1 -17065.38086 -16239.6491 (0,((((((((1,6),4),((((5,51),((31,73),(55,60))),((((((((8,39),(18,22)),((42,95),(53,59))),((12,19),93)),86),((9,((((27,48),80),(((49,75),85),78)),47)),(62,63))),(((35,50),84),(((43,61),94),((((56,64),69),(71,100)),81)))),((((10,24),(34,77)),(13,54)),((23,44),(25,65))))),((((17,36),(72,89)),82),21))),(((((11,88),97),76),26),68)),((((28,58),46),(66,99)),(((29,57),79),98))),(((((3,(33,(45,92))),(7,40)),14),(15,30)),((16,70),32))),((((((2,52),((38,41),90)),96),67),(20,(37,87))),74)),91),83);
 686: 12 -15492.79883 -16237.61681 (0,(((((((1,4),6),((((((5,51),((31,73),(55,60))),((((((((8,39),(18,22)),(42,((53,59),95))),((12,19),93)),86),(((9,47),((27,(48,80)),(((49,85),75),78))),(62,63))),(((35,50),84),(((43,61),94),((((56,64),69),(71,100)),81)))),(((10,24),(34,77)),(13,54)))),((23,44),(25,65))),((((17,36),(72,89)),21),82)),((((11,88),97),76),(26,68)))),(((((28,58),46),(((29,57),79),98)),66),99)),(((((3,(33,(45,92))),(7,40)),14),(15,30)),((16,70),32))),((((((2,52),((38,41),90)),67),96),(20,(37,87))),74)),91),83);
 687: 1 -17121.12891 -16240.83657 (0,(((((((1,6),4),(((((5,51),((31,73),(55,60))),((((((((8,39),(18,22)),((42,95),(53,59))),((12,19),93)),86),((9,((((27,48),80),(((49,75),85),78)),47)),(62,63))),(((35,50),84),(((43,61),94),((((56,64),69),(71,100)),81)))),((((10,24),(34,77)),(13,54)),((23,44),(25,65))))),((((17,36),(72,89)),82),21)),(((((11,88),97),76),26),68))),((((28,58),46),(66,99)),((29,57),(79,98)))),(((((3,(33,(45,92))),(7,40)),14),(15,30)),((16,70),32))),((((((2,52),((38,41),90)),96),67),(20,(37,87))),74)),91),83);
 688: 1 -16813.42969 -16244.11085 (0,(((((((1,4),6),((((((5,51),((31,73),(55,60))),((((((((8,39),(18,22)),86),(42,95)),(((12,19),93),(53,59))),(((9,47),(((27,80),48),((49,(75,85)),78))),(62,63))),(((35,50),84),(((43,94),61),((((56,64),69),(71,100)),81)))),(((10,24),(34,77)),(13,54)))),((23,44),(25,65))),((((17,36),(72,89)),82),21)),((((11,88),97),76),(26,68)))),(((28,58),46),((((29,57),79),98),(66,99)))),(((((3,((33,92),45)),(7,40)),14),(15,30)),((16,70),32))),((((((2,52),((38,41),90)),96),67),(20,(37,87))),74)),91),83);
 689: 2 -16301.38867 -16241.46758 (0,((((((((((1,6),4),((((((5,51),((31,73),(55,60))),((((((((8,39),(18,22)),((42,95),(53,59))),((12,19),93)),86),(((9,47),(((27,48),80),((49,(75,85)),78))),(62,63))),(((35,50),84),((43,(61,94)),((((56,64),69),(71,100)),81)))),(((10,24),(34,77)),(13,54)))),((23,44),(25,65))),(((17,36),(72,89)),(21,82))),((((11,88),97),76),(26,68)))),(29,57)),(79,98)),(66,99)),((28,58),46)),(((((3,(33,(45,92))),(7,40)),14),(15,30)),((16,70),32))),((((((2,52),((38,41),90)),96),67),(20,(37,87))),74)),91),83);
 690: 1 -15921.30469 -16248.85708 (0,(((((1,4),6),(((((5,51),((31,73),(55,60))),((((((((8,39),(18,22)),(42,((53,59),95))),((12,19),93)),86),(((9,47),(((27,48),80),((49,(75,85)),78))),(62,63))),(((35,50),84),(((43,94),61),((((56,64),69),(71,100)),81)))),((((10,24),(34,77)),(13,54)),((23,44),(25,65))))),((((17,36),(72,89)),21),82)),((((11,88),97),76),(26,68)))),(((((((2,52),((38,41),90)),96),67),(20,(37,87))),((((((3,(33,(45,92))),(7,40)),14),(15,30)),((16,70),32)),(((28,58),46),((((29,57),79),98),(66,99))))),74)),91),83);
 691: 1 -15905.90527 -16247.82064 (0,(((((1,6),4),((((((5,51),((31,73),(55,60))),((((((((8,39),(18,22)),(42,((53,59),95))),((12,19),93)),86),((9,((((27,48),80),(((49,75),85),78)),47)),(62,63))),(((35,50),84),(((43,61),94),((((56,64),69),(71,100)),81)))),(((10,24),(34,77)),(13,54)))),((23,44),(25,65))),(((((11,88),97),76),26),68)),((((17,36),(72,89)),82),21))),(((((((2,52),((38,41),90)),96),67),(20,(37,87))),74),((((((3,(33,(45,92))),(7,40)),14),(15,30)),((16,70),32)),(((28,58),46),((((29,57),79),98),(66,99)))))),91),83);
 692: 1 -15272.89844 -16250.67941 (0,(((((1,4),6),(((((5,51),((31,73),(55,60))),(((((8,39),(18,22)),(((((((9,47),(((27,48),80),(((49,75),85),78))),(62,63)),(((35,50),84),(((43,94),61),((((56,64),69),(71,100)),81)))),86),(((42,95),(53,59)),93)),(12,19))),(((10,24),(34,77)),(13,54))),((23,44),(25,65)))),((((17,36),(72,89)),21),82)),((((11,88),97),76),(26,68)))),(((((((2,52),((38,41),90)),67),96),(20,(37,87))),74),((((((3,(33,(45,92))),(7,40)),14),(15,30)),((16,70),32)),(((((28,58),46),(((29,57),79),98)),66),99)))),91),83);
 693: 1 -17053.6875 -16241.35305 (0,((((((((1,4),6),((((11,88),97),76),(26,68))),(((((5,51),((31,73),(55,60))),(((((((((8,39),(18,22)),42),((53,59),95)),((12,19),93)),86),((9,((((27,80),48),(((49,85),75),78)),47)),(62,63))),(((35,50),84),(((43,94),61),((((56,64),69),(71,100)),81)))),(((10,24),(34,77)),(13,54)))),((23,44),(25,65))),((((17,36),(72,89)),82),21))),(((28,58),46),((((29,57),79),98),(66,99)))),(((((3,(7,40)),(33,(45,92))),14),(15,30)),((16,70),32))),((((((2,52),((38,41),90)),96),67),(20,(37,87))),74)),91),83);
 694: 1 -16276.01953 -16254.47985 (0,(((((1,4),6),(((((5,51),((31,73),(55,60))),((((((((8,39),(18,22)),((42,95),(53,59))),86),93),(12,19)),((((9,47),(((27,48),80),(((49,75),85),78))),(62,63)),(((35,50),84),(((43,61),94),((((56,64),69),(71,100)),81))))),((((10,24),(34,77)),(13,54)),((23,44),(25,65))))),((((17,36),(72,89)),21),82)),((((11,88),97),76),(26,68)))),(((((((2,52),((38,41),90)),67),96),(20,(37,87))),74),((((((3,(33,(45,92))),(7,40)),14),(15,30)),((16,70),32)),(((28,58),46),((((29,57),79),98),(66,99)))))),91),83);
 695: 1 -15964.05566 -16242.87218 (0,(((((((((((1,4),6),(((((5,51),((31,73),(55,60))),((((((((8,39),(18,22)),((42,95),(53,59))),((12,19),93)),86),(((9,47),(((27,80),48),((49,(75,85)),78))),(62,63))),(((35,50),84),(((43,94),61),((((56,64),69),(71,100)),81)))),((((10,24),(34,77)),(13,54)),((23,44),(25,65))))),((((17,36),(72,89)),82),21)),(((((11,88),97),76),26),68))),(29,57)),79),98),(66,99)),((28,58),46)),((((((3,33),(45,92)),(7,40)),14),(15,30)),((16,70),32))),((((((2,52),((38,41),90)),67),96),(20,(37,87))),74)),91),83);
 696: 2 -15811.42676 -16256.25228 (0,(((((1,6),4),(((((5,51),((31,73),(55,60))),((((((8,39),(18,22)),(((((((9,47),((27,(48,80)),((49,(75,85)),78))),(62,63)),(((35,50),84),(((43,61),94),((((56,64),69),(71,100)),81)))),86),93),((42,95),(53,59)))),(12,19)),(((10,24),(34,77)),(13,54))),((23,44),(25,65)))),(((17,36),(72,89)),(21,82))),(((((11,88),97),76),26),68))),(((((((2,52),((38,41),90)),67),96),(20,(37,87))),74),((((((3,(33,(45,92))),(7,40)),14),(15,30)),((16,70),32)),(((((28,58),46),(((29,57),79),98)),66),99)))),91),83);
 697: 1 -16551.35742 -16244.27017 (0,((((((((1,4),6),(((((5,51),((31,73),(55,60))),(((((((8,39),(18,22)),((42,95),(53,59))),((12,19),93)),86),((((9,47),(((27,48),80),(((49,85),75),78))),(62,63)),(((35,50),84),(((43,61),94),((((56,64),69),(71,100)),81))))),((((10,24),(34,77)),(13,54)),((23,44),(25,65))))),(((17,36),(72,89)),(21,82))),(((((11,88),97),76),26),68))),(((((28,58),46),(((29,57),79),98)),66),99)),(((((3,(33,(45,92))),(7,40)),14),(15,30)),((16,70),32))),(((((2,52),((38,41),90)),96),67),(20,(37,87)))),74),91),83);
 698: 2 -16172.19922 -16240.04507 (0,(((((((1,4),6),((((((5,51),((31,73),(55,60))),((((((8,39),(18,22)),86),(((((9,47),(((27,80),48),((49,(75,85)),78))),(62,63)),(((35,50),84),(((43,94),61),((((56,64),69),(71,100)),81)))),(((42,95),(53,59)),93))),(12,19)),(((10,24),(34,77)),(13,54)))),((23,44),(25,65))),((((17,36),(72,89)),82),21)),(((((11,88),97),76),26),68))),(((28,58),46),((((29,57),79),98),(66,99)))),(((((3,((33,45),92)),(7,40)),14),(15,30)),((16,70),32))),((((((2,52),((38,41),90)),96),67),(20,(37,87))),74)),91),83);
 699: 1 -16211.37109 -16239.79632 (0,((((((((1,4),6),((((5,51),((31,73),(55,60))),((((((((8,39),(18,22)),((42,95),(53,59))),((12,19),93)),86),(((9,47),(((27,48),80),((49,(75,85)),78))),(62,63))),(((35,50),84),((43,(61,94)),((((56,64),69),(71,100)),81)))),((((10,24),(34,77)),(13,54)),((23,44),(25,65))))),(((((11,88),97),76),26),68))),((((17,36),(72,89)),82),21)),(((28,58),46),((((29,57),79),98),(66,99)))),(((((3,((33,45),92)),(7,40)),14),(15,30)),((16,70),32))),((((((2,52),((38,41),90)),96),67),(20,(37,87))),74)),91),83);
 700: 1 -16179.52832 -16250.1993 (0,(((((((1,4),6),(((((5,51),((31,73),(55,60))),(((((((8,39),(18,22)),(12,19)),((((((9,47),((27,(48,80)),(((49,75),85),78))),(62,63)),(((35,50),84),(((43,94),61),((((56,64),69),(71,100)),81)))),86),(((53,59),95),93))),42),(((10,24),(34,77)),(13,54))),((23,44),(25,65)))),((((17,36),(72,89)),82),21)),(((((11,88),97),76),26),68))),(((((28,58),46),(((29,57),79),98)),66),99)),((((((3,33),(45,92)),(7,40)),14),(15,30)),((16,70),32))),((((((2,52),((38,41),90)),67),96),(20,(37,87))),74)),91),83);
 701: 2 -16567.02148 -16239.832 (0,((((((((1,4),6),((((11,88),97),76),(26,68))),((((5,51),((31,73),(55,60))),(((((((8,39),(18,22)),86),(((12,19),93),((42,95),(53,59)))),(((9,47),(((27,80),48),(((49,85),75),78))),(62,63))),(((35,50),84),(((43,61),94),((((56,64),69),(71,100)),81)))),((((10,24),(34,77)),(13,54)),((23,44),(25,65))))),((((17,36),(72,89)),82),21))),(((28,58),46),((((29,57),79),98),(66,99)))),(((((3,(33,(45,92))),(7,40)),14),(15,30)),((16,70),32))),((((((2,52),((38,41),90)),96),67),(20,(37,87))),74)),91),83);
 702: 1 -15611.05469 -16247.89587 (0,(((((1,4),6),(((((5,51),((31,73),(55,60))),((((((((8,39),(18,22)),((42,95),(53,59))),86),((12,19),93)),(((9,47),((27,(48,80)),((49,(75,85)),78))),(62,63))),(((35,50),84),(((43,94),61),((((56,64),69),(71,100)),81)))),((((10,24),(34,77)),(13,54)),((23,44),(25,65))))),((((17,36),(72,89)),21),82)),(((((11,88),97),76),26),68))),(((((((2,52),((38,41),90)),67),96),(20,(37,87))),74),((((((3,(33,(45,92))),(7,40)),14),(15,30)),((16,70),32)),(((28,58),46),((((29,57),79),98),(66,99)))))),91),83);
 703: 2 -16688.04102 -16246.66075 (0,(((((((((((1,6),4),(((((5,51),((31,73),(55,60))),(((((((((8,39),(18,22)),(12,19)),(((42,95),(53,59)),93)),86),(((9,47),((27,(48,80)),((49,(75,85)),78))),(62,63))),(((35,50),84),(((43,94),61),((((56,64),69),(71,100)),81)))),((23,44),(25,65))),(((10,24),(34,77)),(13,54)))),((((17,36),(72,89)),21),82)),(((((11,88),97),76),26),68))),29),57),(79,98)),(66,99)),((28,58),46)),(((((3,((33,45),92)),(7,40)),14),(15,30)),((16,70),32))),((((((2,52),((38,41),90)),96),67),(20,(37,87))),74)),91),83);
 704: 1 -16480.14258 -16242.13775 (0,(((((((1,4),6),(((((5,51),((31,73),(55,60))),(((((((((8,39),(18,22)),86),(42,95)),(53,59)),((12,19),93)),(((9,47),(((27,80),48),((49,(75,85)),78))),(62,63))),(((35,50),84),(((43,94),61),((((56,64),69),(71,100)),81)))),((((10,24),(34,77)),(13,54)),((23,44),(25,65))))),(((17,36),(72,89)),(21,82))),(((((11,88),97),76),26),68))),(((((28,58),46),(((29,57),79),98)),66),99)),(((((3,((33,45),92)),(7,40)),14),(15,30)),((16,70),32))),((((((2,52),((38,41),90)),67),96),(20,(37,87))),74)),91),83);
 705: 1 -15862.96484 -16243.80397 (0,(((((((1,4),6),((((((5,51),((31,73),(55,60))),((((((((8,39),(18,22)),86),(42,95)),(53,59)),((12,19),93)),((((9,47),(((27,80),48),((49,(75,85)),78))),(62,63)),(((35,50),84),(((43,94),61),((((56,64),69),(71,100)),81))))),(((10,24),(34,77)),(13,54)))),((23,44),(25,65))),((((17,36),(72,89)),82),21)),((((11,88),97),76),(26,68)))),(((28,58),46),((((29,57),79),98),(66,99)))),(((((3,((33,92),45)),(7,40)),14),(15,30)),((16,70),32))),((((((2,52),((38,41),90)),96),67),(20,(37,87))),74)),91),83);
 706: 1 -16915.03125 -16254.36022 (0,(((((((1,6),4),(((((5,51),((31,73),(55,60))),(((((((8,39),(18,22)),86),((42,((53,59),95)),93)),(12,19)),((((9,47),(((27,80),48),((49,(75,85)),78))),(62,63)),(((35,50),84),(((43,94),61),((((56,64),69),(71,100)),81))))),((((10,24),(34,77)),(13,54)),((23,44),(25,65))))),(((17,36),(72,89)),(21,82))),(((((11,88),97),76),26),68))),(((((28,58),46),((29,57),(79,98))),66),99)),(((((3,((33,45),92)),(7,40)),14),(15,30)),((16,70),32))),((((((2,52),((38,41),90)),67),96),(20,(37,87))),74)),91),83);
 707: 1 -16320.10059 -16253.08229 (0,(((((1,6),4),((((((5,51),((31,73),(55,60))),((((((((8,39),(18,22)),(42,((53,59),95))),((12,19),93)),86),(((9,47),(((27,80),48),(((49,85),75),78))),(62,63))),(((35,50),84),(((43,94),61),((((56,64),69),(71,100)),81)))),(((10,24),(34,77)),(13,54)))),((23,44),(25,65))),((((17,36),(72,89)),82),21)),(((((11,88),97),76),26),68))),(((((((2,52),67),96),((38,41),90)),(20,(37,87))),74),((((((3,(33,(45,92))),(7,40)),14),(15,30)),((16,70),32)),(((((28,58),46),(66,99)),((29,57),79)),98)))),91),83);
 708: 1 -16242.22461 -16244.34247 (0,((((((((((1,4),6),((((11,88),97),76),(26,68))),(((((5,51),((31,73),(55,60))),((((((8,39),(18,22)),86),(((((9,47),(((27,80),48),((49,(75,85)),78))),(62,63)),(((35,50),84),(((43,94),61),((((56,64),69),(71,100)),81)))),(((42,95),(53,59)),93))),(12,19)),(((10,24),(34,77)),(13,54)))),((23,44),(25,65))),(((17,36),(72,89)),(21,82)))),(((29,57),79),98)),(66,99)),((28,58),46)),(((((3,(33,(45,92))),(7,40)),14),(15,30)),((16,70),32))),((((((2,52),((38,41),90)),96),67),(20,(37,87))),74)),91),83);
 709: 1 -15676.70508 -16244.16145 (0,(((((((1,4),6),((((((5,51),((31,73),(55,60))),(((((((8,39),(18,22)),(42,((53,59),95))),86),((12,19),93)),((((9,47),(((27,48),80),(((49,75),85),78))),(62,63)),(((35,50),84),(((43,61),94),((((56,64),69),(71,100)),81))))),(((10,24),(34,77)),(13,54)))),((23,44),(25,65))),((((17,36),(72,89)),21),82)),(((((11,88),97),76),68),26))),(((28,58),46),((((29,57),79),98),(66,99)))),((((((3,33),(45,92)),(7,40)),14),(15,30)),((16,70),32))),((((((2,52),((38,41),90)),96),67),(20,(37,87))),74)),91),83);
 710: 3 -16333.05176 -16244.87256 (0,(((((((1,4),6),((((((5,51),((31,73),(55,60))),((((((((8,39),(18,22)),42),(((((9,47),(((27,48),80),((49,(75,85)),78))),(62,63)),(((35,50),84),(((43,94),61),((((56,64),69),(71,100)),81)))),86)),93),((53,59),95)),(12,19)),(((10,24),(34,77)),(13,54)))),((23,44),(25,65))),((((17,36),(72,89)),21),82)),(((((11,88),97),76),26),68))),(((28,58),46),((((29,57),79),98),(66,99)))),((((((3,33),(45,92)),(7,40)),14),(15,30)),((16,70),32))),((((((2,52),((38,41),90)),67),96),(20,(37,87))),74)),91),83);
 711: 2 -16562.34961 -16242.39595 (0,((((((((1,4),6),((((11,88),97),76),(26,68))),(((((5,51),((31,73),(55,60))),(((((((((8,39),(18,22)),42),86),((((9,47),(((27,80),48),(((49,85),75),78))),(62,63)),(((35,50),84),(((43,61),94),((((56,64),69),(71,100)),81))))),93),((53,59),95)),(12,19)),(((10,24),(34,77)),(13,54)))),((23,44),(25,65))),((((17,36),(72,89)),82),21))),(((28,58),46),((((29,57),79),98),(66,99)))),(((((3,(7,40)),((33,92),45)),14),(15,30)),((16,70),32))),((((((2,52),((38,41),90)),67),96),(20,(37,87))),74)),91),83);
 712: 6 -16945.48633 -16240.026 (0,(((((((1,4),6),(((((5,51),((31,73),(55,60))),(((((((((8,39),(18,22)),42),(((((9,47),(((27,48),80),(((49,75),85),78))),(62,63)),(((35,50),84),((((43,61),94),(((56,64),69),(71,100))),81))),86)),93),((53,59),95)),(12,19)),(((10,24),(34,77)),(13,54))),((23,44),(25,65)))),((((17,36),(72,89)),82),21)),(((((11,88),97),76),26),68))),(((((28,58),46),(((29,57),79),98)),66),99)),(((((3,(33,(45,92))),(7,40)),14),(15,30)),((16,70),32))),((((((2,52),((38,41),90)),67),96),(20,(37,87))),74)),91),83);
 713: 1 -15516.60742 -16246.77828 (0,(((((((1,4),6),((((((5,51),((31,73),(55,60))),(((((((((8,39),(18,22)),86),(42,95)),(53,59)),((12,19),93)),(((9,47),(((27,48),80),(((49,75),85),78))),(62,63))),(((35,50),84),(((43,61),94),((((56,64),69),(71,100)),81)))),(((10,24),(34,77)),(13,54)))),((23,44),(25,65))),((((17,36),(72,89)),82),21)),(((((11,88),97),76),26),68))),(((28,58),46),((((29,57),79),98),(66,99)))),((((((3,33),(45,92)),(7,40)),14),(15,30)),((16,70),32))),((((((2,52),((38,41),90)),96),67),(20,(37,87))),74)),91),83);
 714: 1 -16889.07031 -16242.56301 (0,((((((((1,6),4),((((5,51),((31,73),(55,60))),((((((((8,39),(18,22)),((42,95),(53,59))),((12,19),93)),86),((9,((((27,48),80),((49,(75,85)),78)),47)),(62,63))),(((35,50),84),(((43,94),61),((((56,64),69),(71,100)),81)))),((((10,24),(34,77)),(13,54)),((23,44),(25,65))))),(((((11,88),97),76),26),68))),((((17,36),(72,89)),82),21)),(((28,58),46),((((29,57),79),98),(66,99)))),(((((3,(33,(45,92))),(7,40)),14),(15,30)),((16,70),32))),((((((2,52),((38,41),90)),96),67),(20,(37,87))),74)),91),83);
 715: 1 -16655.8125 -16241.10883 (0,(((((((((1,6),4),((((11,88),97),76),(26,68))),((((5,51),((31,73),(55,60))),((((((((8,39),(18,22)),((42,95),(53,59))),((12,19),93)),86),(((9,47),(((27,80),48),((49,(75,85)),78))),(62,63))),(((35,50),84),(((43,61),94),((((56,64),69),(71,100)),81)))),((((10,24),(34,77)),(13,54)),((23,44),(25,65))))),((((17,36),(72,89)),82),21))),(((28,58),46),((((29,57),79),98),(66,99)))),(((((3,((33,92),45)),(7,40)),14),(15,30)),((16,70),32))),(((((2,52),((38,41),90)),67),96),(20,(37,87)))),74),91),83);
 716: 1 -16653.14062 -16244.0514 (0,((((((((1,6),4),((((((5,51),((31,73),(55,60))),((((((((8,39),(18,22)),42),(((((9,47),(((27,80),48),(((49,75),85),78))),(62,63)),(((35,50),84),(((43,61),94),((((56,64),69),(71,100)),81)))),86)),93),((53,59),95)),(12,19)),(((10,24),(34,77)),(13,54)))),((23,44),(25,65))),((((17,36),(72,89)),82),21)),((((11,88),97),76),(26,68)))),(((28,58),46),((((29,57),79),98),(66,99)))),(((((3,(7,40)),((33,92),45)),14),(15,30)),((16,70),32))),(((((2,52),((38,41),90)),67),96),(20,(37,87)))),74),91),83);
 717: 1 -16229.51367 -16239.73511 (0,(((((((1,4),6),((((((5,51),((31,73),(55,60))),((((((((8,39),(18,22)),(42,((53,59),95))),((12,19),93)),86),(((9,47),(((27,48),80),(((49,75),85),78))),(62,63))),(((35,50),84),((43,(61,94)),((((56,64),69),(71,100)),81)))),(((10,24),(34,77)),(13,54)))),((23,44),(25,65))),((((17,36),(72,89)),21),82)),((((11,88),97),76),(26,68)))),(((28,58),46),(((29,57),(79,98)),(66,99)))),(((((3,(33,(45,92))),(7,40)),14),(15,30)),((16,70),32))),((((((2,52),((38,41),90)),96),67),(20,(37,87))),74)),91),83);
 718: 1 -16970.61133 -16243.01255 (0,(((((((1,4),6),(((((5,51),((31,73),(55,60))),(((((((((8,39),(18,22)),86),(42,95)),(53,59)),((12,19),93)),(((9,47),(((27,80),48),((49,(75,85)),78))),(62,63))),(((35,50),84),(((43,94),61),((((56,64),69),(71,100)),81)))),((((10,24),(34,77)),(13,54)),((23,44),(25,65))))),(((((11,88),97),76),26),68)),((((17,36),(72,89)),82),21))),(((((28,58),46),(((29,57),79),98)),66),99)),(((((3,((33,45),92)),(7,40)),14),(15,30)),((16,70),32))),((((((2,52),((38,41),90)),67),96),(20,(37,87))),74)),91),83);
 719: 3 -17089.28906 -16244.0514 (0,((((((((1,6),4),((((((5,51),((31,73),(55,60))),((((((((8,39),(18,22)),42),(((((9,47),(((27,80),48),(((49,75),85),78))),(62,63)),(((35,50),84),(((43,61),94),((((56,64),69),(71,100)),81)))),86)),93),((53,59),95)),(12,19)),(((10,24),(34,77)),(13,54)))),((23,44),(25,65))),((((17,36),(72,89)),82),21)),((((11,88),97),76),(26,68)))),(((28,58),46),((((29,57),79),98),(66,99)))),(((((3,(7,40)),((33,92),45)),14),(15,30)),((16,70),32))),(((((2,52),((38,41),90)),67),96),(20,(37,87)))),74),91),83);
 720: 2 -16147.18359 -16243.07528 (0,(((((((1,4),6),((((((5,51),((31,73),(55,60))),(((((((((8,39),(18,22)),86),(42,95)),(53,59)),((12,19),93)),(((9,47),(((27,48),80),(((49,75),85),78))),(62,63))),(((35,50),84),(((43,61),94),((((56,64),69),(71,100)),81)))),(((10,24),(34,77)),(13,54)))),((23,44),(25,65))),(((((11,88),97),76),26),68)),((((17,36),(72,89)),82),21))),(((28,58),46),((((29,57),79),98),(66,99)))),(((((3,(33,(45,92))),(7,40)),14),(15,30)),((16,70),32))),((((((2,52),((38,41),90)),96),67),(20,(37,87))),74)),91),83);
 721: 1 -16419.16406 -16243.05814 (0,(((((((1,6),4),(((((5,51),((31,73),(55,60))),(((((((((8,39),(18,22)),(12,19)),(((42,95),(53,59)),93)),86),(((9,47),((27,(48,80)),(((49,75),85),78))),(62,63))),(((35,50),84),(((43,94),61),((((56,64),69),(71,100)),81)))),(((10,24),(34,77)),(13,54))),((23,44),(25,65)))),((((17,36),(72,89)),82),21)),(((((11,88),97),76),26),68))),((((28,58),46),(66,99)),((29,57),(79,98)))),(((((3,((33,45),92)),(7,40)),14),(15,30)),((16,70),32))),((((((2,52),((38,41),90)),96),67),(20,(37,87))),74)),91),83);
 722: 1 -16051.84961 -16247.74146 (0,(((((1,4),6),(((((5,51),((31,73),(55,60))),(((((((8,39),(18,22)),(42,((53,59),95))),86),((12,19),93)),((((9,47),((27,(48,80)),((49,(75,85)),78))),(62,63)),(((35,50),84),(((43,94),61),((((56,64),69),(71,100)),81))))),((((10,24),(34,77)),(13,54)),((23,44),(25,65))))),((((17,36),(72,89)),21),82)),(((((11,88),97),76),26),68))),(((((((2,52),((38,41),90)),67),96),(20,(37,87))),74),((((((3,(33,(45,92))),(7,40)),14),(15,30)),((16,70),32)),(((28,58),46),((((29,57),79),98),(66,99)))))),91),83);
 723: 1 -16253.62988 -16258.30935 (0,(((((((((1,4),6),((((((5,51),((31,73),(55,60))),(((((((((8,39),(18,22)),42),86),((((9,47),(((27,48),80),((49,(75,85)),78))),(62,63)),(((35,50),84),((((43,94),61),(((56,64),69),(71,100))),81)))),93),((53,59),95)),(12,19)),(((10,24),(34,77)),(13,54)))),((23,44),(25,65))),(((((11,88),97),76),26),68)),((((17,36),(72,89)),82),21))),(((28,58),46),((((29,57),79),98),(66,99)))),(((((3,(33,(45,92))),(7,40)),14),(15,30)),((16,70),32))),(20,(37,87))),((((2,52),((38,41),90)),67),96)),74),91),83);
 724: 3 -15661.80078 -16239.13468 (0,(((((((1,4),6),(((((5,51),((31,73),(55,60))),((((((((8,39),(18,22)),(42,((53,59),95))),((12,19),93)),86),(((9,47),(((27,80),48),((49,(75,85)),78))),(62,63))),(((35,50),84),(((43,61),94),((((56,64),69),(71,100)),81)))),((((10,24),(34,77)),(13,54)),((23,44),(25,65))))),((((11,88),97),76),(26,68))),((((17,36),(72,89)),82),21))),(((28,58),46),((((29,57),79),98),(66,99)))),(((((3,(33,(45,92))),(7,40)),14),(15,30)),((16,70),32))),((((((2,52),((38,41),90)),67),96),(20,(37,87))),74)),91),83);
 725: 1 -16452.03125 -16242.65972 (0,(((((((1,4),6),(((((5,51),((31,73),(55,60))),((((((((8,39),(18,22)),86),(42,95)),(((12,19),93),(53,59))),(((9,47),(((27,80),48),((49,(75,85)),78))),(62,63))),(((35,50),84),(((43,94),61),((((56,64),69),(71,100)),81)))),((((10,24),(34,77)),(13,54)),((23,44),(25,65))))),((((17,36),(72,89)),82),21)),(((((11,88),97),76),26),68))),(((((28,58),46),(((29,57),79),98)),66),99)),(((((3,((33,45),92)),(7,40)),14),(15,30)),((16,70),32))),((((((2,52),((38,41),90)),67),96),(20,(37,87))),74)),91),83);
 726: 2 -16892.11133 -16244.86807 (0,(((((((1,4),6),((((((5,51),((31,73),(55,60))),((((((((8,39),(18,22)),42),(((((9,47),(((27,48),80),((49,(75,85)),78))),(62,63)),(((35,50),84),(((43,94),61),((((56,64),69),(71,100)),81)))),86)),93),((53,59),95)),(12,19)),(((10,24),(34,77)),(13,54)))),((23,44),(25,65))),((((17,36),(72,89)),21),82)),(((((11,88),97),76),26),68))),(((28,58),46),((((29,57),79),98),(66,99)))),((((((3,33),(45,92)),(7,40)),14),(15,30)),((16,70),32))),((((((2,52),((38,41),90)),67),96),(20,(37,87))),74)),91),83);
 727: 4 -15932.64062 -16241.73799 (0,(((((((1,6),4),(((((((5,51),((31,73),(55,60))),(((((((8,39),(18,22)),(42,((53,59),95))),((12,19),93)),86),(((9,47),(((27,80),48),(((49,85),75),78))),(62,63))),(((35,50),84),((43,(61,94)),((((56,64),69),(71,100)),81))))),(((10,24),(34,77)),(13,54))),((23,44),(25,65))),((((11,88),97),(26,68)),76)),((((17,36),(72,89)),21),82))),(((28,58),46),((((29,57),79),98),(66,99)))),(((((3,(33,(45,92))),(7,40)),14),(15,30)),((16,70),32))),((((((2,52),((38,41),90)),96),67),(20,(37,87))),74)),91),83);
 728: 1 -15365.44922 -16248.38035 (0,(((((((1,6),4),(((((5,51),((31,73),(55,60))),((((((((8,39),(18,22)),86),(((42,95),(53,59)),93)),((((9,47),((27,(48,80)),(((49,75),85),78))),(62,63)),(((35,50),84),((43,(61,94)),((((56,64),69),(71,100)),81))))),(12,19)),(((10,24),(34,77)),(13,54))),((23,44),(25,65)))),((((17,36),(72,89)),82),21)),((((11,88),97),76),(26,68)))),(((((28,58),46),(((29,57),79),98)),66),99)),(((((3,(7,40)),(33,(45,92))),14),(15,30)),((16,70),32))),((((((2,52),((38,41),90)),67),96),74),(20,(37,87)))),91),83);
 729: 2 -15948.92285 -16241.59614 (0,((((((((1,6),4),(((((5,51),((31,73),(55,60))),((((((((8,39),(18,22)),(42,((53,59),95))),86),((12,19),93)),(((9,47),(((27,80),48),((49,(75,85)),78))),(62,63))),(((35,50),84),(((43,94),61),((((56,64),69),(71,100)),81)))),((((10,24),(34,77)),(13,54)),((23,44),(25,65))))),((((17,36),(72,89)),82),21)),(((((11,88),97),76),26),68))),(((28,58),46),((((29,57),79),98),(66,99)))),(((((3,(7,40)),(33,(45,92))),14),(15,30)),((16,70),32))),(((((2,52),((38,41),90)),67),96),(20,(37,87)))),74),91),83);
 730: 1 -15741.9707 -16242.65972 (0,(((((((1,4),6),(((((5,51),((31,73),(55,60))),((((((((8,39),(18,22)),86),(42,95)),(((12,19),93),(53,59))),(((9,47),(((27,80),48),((49,(75,85)),78))),(62,63))),(((35,50),84),(((43,94),61),((((56,64),69),(71,100)),81)))),((((10,24),(34,77)),(13,54)),((23,44),(25,65))))),((((17,36),(72,89)),82),21)),(((((11,88),97),76),26),68))),(((((28,58),46),(((29,57),79),98)),66),99)),(((((3,((33,45),92)),(7,40)),14),(15,30)),((16,70),32))),((((((2,52),((38,41),90)),67),96),(20,(37,87))),74)),91),83);
 731: 1 -16971.91406 -16264.99289 (0,((((((((1,6),4),(((((11,88),97),76),68),26)),(((((((5,51),((31,73),(55,60))),((((((((8,39),(18,22)),(42,((53,59),95))),86),((12,19),93)),(((9,47),(((27,48),80),((49,(75,85)),78))),(62,63))),(((35,50),84),((((43,94),61),81),(((56,64),69),(71,100))))),((((10,24),(34,77)),(13,54)),((23,44),(25,65))))),(72,89)),(17,36)),82),21)),(((28,58),46),(((29,57),(79,98)),(66,99)))),((((((3,(7,40)),((33,45),92)),14),(15,30)),(16,70)),32)),((((((2,52),((38,41),90)),67),96),(20,(37,87))),74)),91),83);
 732: 2 -16011.98242 -16240.83657 (0,(((((((1,6),4),(((((5,51),((31,73),(55,60))),((((((((8,39),(18,22)),((42,95),(53,59))),((12,19),93)),86),((9,((((27,48),80),(((49,75),85),78)),47)),(62,63))),(((35,50),84),(((43,61),94),((((56,64),69),(71,100)),81)))),((((10,24),(34,77)),(13,54)),((23,44),(25,65))))),((((17,36),(72,89)),82),21)),(((((11,88),97),76),26),68))),((((28,58),46),(66,99)),((29,57),(79,98)))),(((((3,(33,(45,92))),(7,40)),14),(15,30)),((16,70),32))),((((((2,52),((38,41),90)),96),67),(20,(37,87))),74)),91),83);
 733: 4 -17140.77539 -16247.32126 (0,(((((((((1,4),6),((((((5,51),((31,73),(55,60))),((((((8,39),(18,22)),86),(((((9,47),(((27,80),48),((49,(75,85)),78))),(62,63)),(((35,50),84),(((43,94),61),(((((56,64),69),71),100),81)))),(((42,95),(53,59)),93))),(12,19)),(((10,24),(34,77)),(13,54)))),((23,44),(25,65))),(((17,36),(72,89)),(21,82))),((((11,88),97),76),(26,68)))),(66,99)),(((29,57),79),98)),((28,58),46)),(((((3,(33,(45,92))),(7,40)),14),(15,30)),((16,70),32))),((((((2,52),((38,41),90)),96),67),(20,(37,87))),74)),91),83);
 734: 1 -16701.88672 -16249.70797 (0,((((((((1,4),6),(((((11,88),97),76),26),68)),((((5,51),((31,73),(55,60))),((((((((((8,39),(18,22)),(53,59)),(42,95)),(12,19)),93),86),(((9,47),(((27,48),80),((49,(75,85)),78))),(62,63))),(((35,50),84),(((43,94),61),((((56,64),69),(71,100)),81)))),((((10,24),(34,77)),(13,54)),((23,44),(25,65))))),((((17,36),(72,89)),82),21))),(((28,58),46),((((29,57),79),98),(66,99)))),(((((3,(33,(45,92))),(7,40)),14),(15,30)),((16,70),32))),((((((2,52),((38,41),90)),96),67),74),(20,(37,87)))),91),83);
 735: 1 -16522.83008 -16252.84487 (0,((((((((((1,4),6),(((((((5,51),((31,73),(55,60))),(((((((8,39),(18,22)),(12,19)),(((42,95),(53,59)),93)),86),(((9,47),(((27,48),80),(((49,75),85),78))),(62,63))),(((35,50),84),(((43,61),94),((((56,64),69),(71,100)),81))))),(((10,24),(34,77)),(13,54))),((23,44),(25,65))),((((17,36),(72,89)),21),82)),((((11,88),97),76),(26,68)))),(29,57)),(66,99)),(79,98)),((28,58),46)),(((((3,(7,40)),(33,(45,92))),14),(15,30)),((16,70),32))),((((((2,52),((38,41),90)),67),96),(20,(37,87))),74)),91),83);
 736: 1 -16411.70508 -16242.96318 (0,(((((((1,4),6),(((((5,51),((31,73),(55,60))),(((((((((8,39),(18,22)),(42,95)),86),(53,59)),((12,19),93)),(((9,47),(((27,80),48),((49,(75,85)),78))),(62,63))),(((35,50),84),(((43,94),61),((((56,64),69),(71,100)),81)))),((((10,24),(34,77)),(13,54)),((23,44),(25,65))))),((((17,36),(72,89)),82),21)),(((((11,88),97),76),26),68))),(((((28,58),46),(((29,57),79),98)),66),99)),(((((3,((33,45),92)),(7,40)),14),(15,30)),((16,70),32))),((((((2,52),((38,41),90)),67),96),(20,(37,87))),74)),91),83);
 737: 1 -16447.74023 -16243.37324 (0,(((((((1,4),6),((((((5,51),((31,73),(55,60))),((((((8,39),(18,22)),86),(((((9,47),(((27,48),80),(((49,75),85),78))),(62,63)),(((35,50),84),(((43,61),94),((((56,64),69),(71,100)),81)))),(((42,95),(53,59)),93))),(12,19)),(((10,24),(34,77)),(13,54)))),((23,44),(25,65))),((((11,88),97),76),(26,68))),(((17,36),(72,89)),(21,82)))),(((28,58),46),((((29,57),79),98),(66,99)))),(((((3,(33,(45,92))),(7,40)),14),(15,30)),((16,70),32))),((((((2,52),((38,41),90)),96),67),(20,(37,87))),74)),91),83);
 738: 10 -16253.11914 -16236.76201 (0,(((((((1,4),6),(((((5,51),((31,73),(55,60))),((((((((8,39),(18,22)),(42,((53,59),95))),((12,19),93)),86),(((9,47),((27,(48,80)),((49,(75,85)),78))),(62,63))),(((35,50),84),(((43,61),94),((((56,64),69),(71,100)),81)))),((((10,24),(34,77)),(13,54)),((23,44),(25,65))))),((((17,36),(72,89)),82),21)),((((11,88),97),76),(26,68)))),(((((28,58),46),(((29,57),79),98)),66),99)),(((((3,(33,(45,92))),(7,40)),14),(15,30)),((16,70),32))),((((((2,52),((38,41),90)),67),96),(20,(37,87))),74)),91),83);
 739: 2 -15949.16504 -16250.19678 (0,(((((1,4),6),((((((5,51),((31,73),(55,60))),(((((8,39),(18,22)),((((((9,47),(((27,48),80),(((49,75),85),78))),(62,63)),(((35,50),84),(((43,94),61),((((56,64),69),(71,100)),81)))),86),(((42,95),(53,59)),93))),(12,19)),(((10,24),(34,77)),(13,54)))),((23,44),(25,65))),((((17,36),(72,89)),21),82)),((((11,88),97),76),(26,68)))),(((((((2,52),((38,41),90)),67),96),(20,(37,87))),74),((((((3,(33,(45,92))),(7,40)),14),(15,30)),((16,70),32)),(((((28,58),46),(((29,57),79),98)),66),99)))),91),83);
 740: 1 -16223.97559 -16246.40949 (0,(((((((1,4),6),(((((5,51),((31,73),(55,60))),(((((((8,39),(18,22)),86),(((12,19),93),((42,95),(53,59)))),(((9,47),(((27,80),48),(((49,75),85),78))),(62,63))),(((35,50),84),(((43,94),61),((((56,64),69),(71,100)),81)))),((((10,24),(34,77)),(13,54)),((23,44),(25,65))))),((((17,36),(72,89)),82),21)),((((11,88),97),76),(26,68)))),(((28,58),46),((((29,57),79),98),(66,99)))),((((((3,33),(45,92)),(7,40)),14),(15,30)),((16,70),32))),((((((2,52),((38,41),90)),96),67),(20,(37,87))),74)),91),83);
 741: 1 -16788.40234 -16241.64595 (0,((((((((1,6),4),((((((5,51),((31,73),(55,60))),(((10,24),(34,77)),(13,54))),((((((8,39),(18,22)),(42,((53,59),95))),86),((12,19),93)),((((9,47),(((27,80),48),(((49,75),85),78))),(62,63)),(((35,50),84),(((43,94),61),((((56,64),69),(71,100)),81)))))),((23,44),(25,65))),(((((11,88),97),76),26),68))),((((17,36),(72,89)),82),21)),(((28,58),46),((((29,57),79),98),(66,99)))),(((((3,((33,45),92)),(7,40)),14),(15,30)),((16,70),32))),((((((2,52),((38,41),90)),96),67),(20,(37,87))),74)),91),83);
 742: 1 -17467.08789 -16244.38324 (0,(((((((1,4),6),(((((5,51),((31,73),(55,60))),(((((((8,39),(18,22)),((42,95),(53,59))),((12,19),93)),((((9,47),(((27,48),80),(((49,85),75),78))),(62,63)),(((35,50),84),(((43,61),94),((((56,64),69),(71,100)),81))))),86),((((10,24),(34,77)),(13,54)),((23,44),(25,65))))),(((17,36),(72,89)),(21,82))),(((((11,88),97),76),26),68))),(((((28,58),46),(((29,57),79),98)),66),99)),(((((3,(33,(45,92))),(7,40)),14),(15,30)),((16,70),32))),((((((2,52),((38,41),90)),96),67),(20,(37,87))),74)),91),83);
 743: 1 -16086.84375 -16247.40142 (0,(((((((1,4),6),((((((5,51),((31,73),(55,60))),((((((8,39),(18,22)),86),(((((9,47),(((27,48),80),(((49,75),85),78))),(62,63)),(((35,50),84),(((43,61),94),((((56,64),69),(71,100)),81)))),(((42,95),(53,59)),93))),(12,19)),(((10,24),(34,77)),(13,54)))),((23,44),(25,65))),(((17,36),(72,89)),(21,82))),((((11,88),97),76),(26,68)))),(((28,58),46),((((29,57),79),98),(66,99)))),((((((3,33),(45,92)),(7,40)),14),(15,30)),((16,70),32))),((((((2,52),((38,41),90)),96),67),(20,(37,87))),74)),91),83);
 744: 7 -16503.20703 -16240.94219 (0,(((((((1,4),6),((((((5,51),((31,73),(55,60))),((((((8,39),(18,22)),86),(((((9,47),(((27,48),80),(((49,75),85),78))),(62,63)),(((35,50),84),(((43,61),94),((((56,64),69),(71,100)),81)))),(((42,95),(53,59)),93))),(12,19)),(((10,24),(34,77)),(13,54)))),((23,44),(25,65))),((((17,36),(72,89)),21),82)),((((11,88),97),(26,68)),76))),(((28,58),46),((((29,57),79),98),(66,99)))),(((((3,(33,(45,92))),(7,40)),14),(15,30)),((16,70),32))),((((((2,52),((38,41),90)),96),67),(20,(37,87))),74)),91),83);
 745: 1 -15650.04785 -16249.80745 (0,(((((((1,6),4),((((((5,51),((31,73),(55,60))),(((((((((8,39),(18,22)),((12,19),93)),(53,59)),(42,95)),86),(((9,47),(((27,80),48),((49,(75,85)),78))),(62,63))),(((35,50),84),(((43,61),94),((((56,64),69),(71,100)),81)))),(((10,24),(34,77)),(13,54)))),((23,44),(25,65))),((((11,88),97),76),(26,68))),((((17,36),(72,89)),21),82))),(((28,58),46),((((29,57),79),98),(66,99)))),(((((3,(33,(45,92))),(7,40)),14),(15,30)),((16,70),32))),((((((2,52),((38,41),90)),67),96),(20,(37,87))),74)),91),83);
 746: 1 -15642.77344 -16242.96864 (0,((((((((1,4),6),(((((11,88),97),76),26),68)),((((5,51),((31,73),(55,60))),(((((((((8,39),(18,22)),((42,95),(53,59))),((12,19),93)),86),(((9,47),((27,(48,80)),((49,(75,85)),78))),(62,63))),(((35,50),84),(((43,94),61),((((56,64),69),(71,100)),81)))),(((10,24),(34,77)),(13,54))),((23,44),(25,65)))),((((17,36),(72,89)),82),21))),(((28,58),46),((((29,57),79),98),(66,99)))),((((((3,33),(45,92)),(7,40)),14),(15,30)),((16,70),32))),((((((2,52),((38,41),90)),67),96),(20,(37,87))),74)),91),83);
 747: 1 -16014.73438 -16248.85708 (0,(((((1,4),6),(((((5,51),((31,73),(55,60))),((((((((8,39),(18,22)),(42,((53,59),95))),((12,19),93)),86),(((9,47),(((27,48),80),((49,(75,85)),78))),(62,63))),(((35,50),84),(((43,94),61),((((56,64),69),(71,100)),81)))),((((10,24),(34,77)),(13,54)),((23,44),(25,65))))),((((17,36),(72,89)),21),82)),((((11,88),97),76),(26,68)))),(((((((2,52),((38,41),90)),96),67),(20,(37,87))),((((((3,(33,(45,92))),(7,40)),14),(15,30)),((16,70),32)),(((28,58),46),((((29,57),79),98),(66,99))))),74)),91),83);
 748: 1 -15775.0752 -16256.67235 (0,((((((((1,4),6),(((((5,51),((31,73),(55,60))),((((((((8,39),(18,22)),(42,86)),((53,59),(93,95))),((((9,47),(((27,48),80),(((49,75),85),78))),(62,63)),(((35,50),84),(((43,61),94),((((56,64),69),(71,100)),81))))),(12,19)),(((10,24),(34,77)),(13,54))),((23,44),(25,65)))),((((11,88),97),76),(26,68))),((((17,36),(72,89)),82),21))),(((((28,58),46),(((29,57),79),98)),66),99)),(((((3,(33,(45,92))),(7,40)),14),(15,30)),((16,70),32))),(((((2,52),((38,41),90)),67),96),(20,(37,87)))),74),91),83);
 749: 1 -16499.12109 -16243.69026 (0,((((((((1,6),4),((((17,36),(72,89)),21),82)),((((((5,51),((31,73),(55,60))),(((((((8,39),(18,22)),(42,((53,59),95))),((12,19),93)),86),(((9,47),(((27,80),48),(((49,85),75),78))),(62,63))),(((35,50),84),(((43,61),94),((((56,64),69),(71,100)),81))))),(((10,24),(34,77)),(13,54))),((23,44),(25,65))),((((11,88),97),(26,68)),76))),(((28,58),46),((((29,57),79),98),(66,99)))),(((((3,(33,(45,92))),(7,40)),14),(15,30)),((16,70),32))),((((((2,52),((38,41),90)),96),67),(20,(37,87))),74)),91),83);
 750: 1 -16073.3457 -16246.84215 (0,(((((1,4),6),(((((5,51),((31,73),(55,60))),((((((((8,39),(18,22)),(42,((53,59),95))),((12,19),93)),86),(((9,47),((27,(48,80)),((49,(75,85)),78))),(62,63))),(((35,50),84),(((43,94),61),((((56,64),69),(71,100)),81)))),((((10,24),(34,77)),(13,54)),((23,44),(25,65))))),(((((11,88),97),76),26),68)),((((17,36),(72,89)),21),82))),(((((((2,52),((38,41),90)),67),96),(20,(37,87))),74),((((((3,(33,(45,92))),(7,40)),14),(15,30)),((16,70),32)),(((28,58),46),((((29,57),79),98),(66,99)))))),91),83);
 751: 1 -16463.74609 -16247.14733 (0,(((((1,6),4),((((((5,51),((31,73),(55,60))),((((((((8,39),(18,22)),((42,95),(53,59))),((12,19),93)),86),((9,((((27,48),80),(((49,75),85),78)),47)),(62,63))),(((35,50),84),(((43,61),94),((((56,64),69),(71,100)),81)))),(((10,24),(34,77)),(13,54)))),((23,44),(25,65))),((((17,36),(72,89)),82),21)),(((((11,88),97),76),26),68))),(((((((2,52),((38,41),90)),96),67),(20,(37,87))),74),((((((3,(33,(45,92))),(7,40)),14),(15,30)),((16,70),32)),(((28,58),46),((((29,57),79),98),(66,99)))))),91),83);
 752: 1 -16901.55664 -16242.54475 (0,((((((((1,4),6),((((11,88),97),76),(26,68))),(((((5,51),((31,73),(55,60))),(((((((((8,39),(18,22)),42),((53,59),95)),86),((12,19),93)),(((9,47),(((27,80),48),(((49,85),75),78))),(62,63))),(((35,50),84),(((43,94),61),((((56,64),69),(71,100)),81)))),(((10,24),(34,77)),(13,54)))),((23,44),(25,65))),((((17,36),(72,89)),82),21))),(((28,58),46),((((29,57),79),98),(66,99)))),(((((3,(7,40)),(33,(45,92))),14),(15,30)),((16,70),32))),((((((2,52),((38,41),90)),96),67),(20,(37,87))),74)),91),83);
 753: 2 -16809.61719 -16247.72372 (0,(((((((1,4),6),((((((5,51),((31,73),(55,60))),(((((((((8,39),(18,22)),86),(42,95)),(53,59)),((12,19),93)),(((35,50),84),(((43,94),61),((((56,64),69),(71,100)),81)))),(((9,47),(((27,80),48),((49,(75,85)),78))),(62,63))),(((10,24),(34,77)),(13,54)))),((23,44),(25,65))),((((17,36),(72,89)),82),21)),((((11,88),97),76),(26,68)))),(((28,58),46),((((29,57),79),98),(66,99)))),(((((3,((33,92),45)),(7,40)),14),(15,30)),((16,70),32))),((((((2,52),((38,41),90)),96),67),(20,(37,87))),74)),91),83);
 754: 1 -16393.69141 -16242.67246 (0,(((((((1,6),4),((((((5,51),((31,73),(55,60))),((((((((8,39),(18,22)),(42,((53,59),95))),((12,19),93)),86),(((9,47),(((27,80),48),(((49,85),75),78))),(62,63))),(((35,50),84),(((43,61),94),((((56,64),69),(71,100)),81)))),(((10,24),(34,77)),(13,54)))),((23,44),(25,65))),((((17,36),(72,89)),21),82)),(((11,88),97),((26,68),76)))),(((((28,58),46),(((29,57),79),98)),66),99)),(((((3,(33,(45,92))),(7,40)),14),(15,30)),((16,70),32))),((((((2,52),((38,41),90)),67),96),(20,(37,87))),74)),91),83);
 755: 11 -16571.88672 -16246.92866 (0,(((((1,6),4),((((((5,51),((31,73),(55,60))),((((((((8,39),(18,22)),(42,((53,59),95))),((12,19),93)),86),((9,((((27,48),80),(((49,75),85),78)),47)),(62,63))),(((35,50),84),(((43,61),94),((((56,64),69),(71,100)),81)))),(((10,24),(34,77)),(13,54)))),((23,44),(25,65))),((((17,36),(72,89)),82),21)),(((((11,88),97),76),26),68))),(((((((2,52),((38,41),90)),96),67),(20,(37,87))),74),((((((3,(33,(45,92))),(7,40)),14),(15,30)),((16,70),32)),(((28,58),46),((((29,57),79),98),(66,99)))))),91),83);
 756: 1 -16553.27734 -16242.57871 (0,((((((((1,4),6),(((((5,51),((31,73),(55,60))),(((((((((8,39),(18,22)),42),86),((((9,47),((27,(48,80)),((49,(75,85)),78))),(62,63)),(((35,50),84),(((43,94),61),((((56,64),69),(71,100)),81))))),(((53,59),95),93)),(12,19)),(((10,24),(34,77)),(13,54))),((23,44),(25,65)))),((((17,36),(72,89)),82),21)),((((11,88),97),76),(26,68)))),(((((28,58),46),(((29,57),79),98)),66),99)),(((((3,((33,92),45)),(7,40)),14),(15,30)),((16,70),32))),(((((2,52),((38,41),90)),67),96),(20,(37,87)))),74),91),83);
 757: 1 -15498.84473 -16252.78818 (0,(((((1,4),6),(((((((5,51),((31,73),(55,60))),(((10,24),(34,77)),(13,54))),(((8,39),(18,22)),(((((((9,47),(((27,48),80),(((49,75),85),78))),(62,63)),(((35,50),84),(((43,94),61),((((56,64),69),(71,100)),81)))),86),(((42,95),(53,59)),93)),(12,19)))),((23,44),(25,65))),((((17,36),(72,89)),21),82)),((((11,88),97),76),(26,68)))),(((((((2,52),((38,41),90)),67),96),(20,(37,87))),74),((((((3,(33,(45,92))),(7,40)),14),(15,30)),((16,70),32)),(((((28,58),46),(((29,57),79),98)),66),99)))),91),83);
 758: 5 -17063.77344 -16252.40112 (0,(((((((1,4),6),((((((5,51),((31,73),(55,60))),((((((((8,39),(18,22)),42),(((((9,47),(((27,48),80),(((49,75),85),78))),(62,63)),(((35,50),84),(((43,61),94),((((56,64),69),(71,100)),81)))),86)),93),((53,59),95)),(12,19)),(((10,24),(34,77)),(13,54)))),((23,44),(25,65))),((((17,36),(72,89)),21),82)),(((((11,88),97),76),26),68))),(((((28,58),46),(((29,57),79),98)),66),99)),(((((3,(33,(45,92))),14),(7,40)),(15,30)),((16,70),32))),((((((2,52),((38,41),90)),67),96),(20,(37,87))),74)),91),83);
 759: 1 -15501.96484 -16241.48995 (0,(((((((1,4),6),(((((5,51),((31,73),(55,60))),((((((((8,39),(18,22)),(42,((53,59),95))),((12,19),93)),86),(((9,47),((27,(48,80)),((49,(75,85)),78))),(62,63))),(((35,50),84),(((43,61),94),((((56,64),69),(71,100)),81)))),((((10,24),(34,77)),(13,54)),((23,44),(25,65))))),((((17,36),(72,89)),82),21)),(((((11,88),97),76),26),68))),(((28,58),46),((((29,57),79),98),(66,99)))),((((((3,33),(45,92)),(7,40)),14),(15,30)),((16,70),32))),((((((2,52),((38,41),90)),67),96),(20,(37,87))),74)),91),83);
 760: 1 -16173.96973 -16241.83809 (0,(((((((1,6),4),(((((5,51),((31,73),(55,60))),(((((((((8,39),(18,22)),86),(42,95)),(53,59)),((12,19),93)),(((9,47),((27,(48,80)),(((49,75),85),78))),(62,63))),(((35,50),84),(((43,61),94),((((56,64),69),(71,100)),81)))),((((10,24),(34,77)),(13,54)),((23,44),(25,65))))),((((17,36),(72,89)),82),21)),((((11,88),97),76),(26,68)))),(((((28,58),46),(((29,57),79),98)),66),99)),(((((3,(33,(45,92))),(7,40)),14),(15,30)),((16,70),32))),((((((2,52),((38,41),90)),96),67),(20,(37,87))),74)),91),83);
 761: 1 -15883.71875 -16240.50091 (0,(((((((1,4),6),(((((5,51),((31,73),(55,60))),((((((((8,39),(18,22)),86),(42,((53,59),95))),((12,19),93)),(((9,47),(((27,48),80),(((49,85),75),78))),(62,63))),(((35,50),84),(((43,61),94),((((56,64),69),(71,100)),81)))),((((10,24),(34,77)),(13,54)),((23,44),(25,65))))),((((17,36),(72,89)),82),21)),((((11,88),97),76),(26,68)))),(((((28,58),46),(((29,57),79),98)),66),99)),(((((3,(33,(45,92))),(7,40)),14),(15,30)),((16,70),32))),((((((2,52),((38,41),90)),67),96),(20,(37,87))),74)),91),83);
 762: 1 -16006.83008 -16253.24138 (0,(((((((1,4),6),(((((5,51),((31,73),(55,60))),(((((((8,39),(18,22)),(12,19)),((((((9,47),(((27,48),80),((49,(75,85)),78))),(62,63)),(((35,50),84),(((43,61),94),((((56,64),69),(71,100)),81)))),86),(((53,59),95),93))),42),(((10,24),(34,77)),(13,54))),((23,44),(25,65)))),((((17,36),(72,89)),82),21)),((((11,88),97),76),(26,68)))),(((((28,58),46),(((29,57),79),98)),66),99)),(((((3,(7,40)),((33,92),45)),14),(15,30)),((16,70),32))),((((((2,52),((38,41),90)),67),96),74),(20,(37,87)))),91),83);
 763: 2 -15864.99023 -16240.88413 (0,(((((((1,4),6),((((((5,51),((31,73),(55,60))),((((((((8,39),(18,22)),86),(42,((53,59),95))),((12,19),93)),(((9,47),(((27,48),80),((49,(75,85)),78))),(62,63))),(((35,50),84),(((43,94),61),((((56,64),69),(71,100)),81)))),(((10,24),(34,77)),(13,54)))),((23,44),(25,65))),((((17,36),(72,89)),82),21)),((((11,88),97),76),(26,68)))),(((28,58),46),((((29,57),79),98),(66,99)))),(((((3,((33,45),92)),(7,40)),14),(15,30)),((16,70),32))),((((((2,52),((38,41),90)),96),67),(20,(37,87))),74)),91),83);
 764: 1 -16098.47754 -16244.60857 (0,(((((((1,4),6),(((((((5,51),((31,73),(55,60))),(((10,24),(34,77)),(13,54))),((((((((8,39),(18,22)),86),(42,95)),(53,59)),((12,19),93)),(((9,47),(((27,80),48),((49,(75,85)),78))),(62,63))),(((35,50),84),(((43,94),61),((((56,64),69),(71,100)),81))))),((23,44),(25,65))),((((17,36),(72,89)),82),21)),((((11,88),97),76),(26,68)))),(((28,58),46),((((29,57),79),98),(66,99)))),(((((3,((33,92),45)),(7,40)),14),(15,30)),((16,70),32))),((((((2,52),((38,41),90)),96),67),(20,(37,87))),74)),91),83);
 765: 1 -16172.5293 -16251.44191 (0,(((((1,4),6),((((((5,51),((31,73),(55,60))),((((8,39),(18,22)),(((((((9,47),((27,(48,80)),((49,(75,85)),78))),(62,63)),(((35,50),84),(((43,61),94),((((56,64),69),(71,100)),81)))),86),(((42,95),(53,59)),93)),(12,19))),(((10,24),(34,77)),(13,54)))),((23,44),(25,65))),(((((11,88),97),76),26),68)),((((17,36),(72,89)),21),82))),(((((((2,52),((38,41),90)),67),96),(20,(37,87))),74),((((((3,(33,(45,92))),(7,40)),14),(15,30)),((16,70),32)),(((((28,58),46),(((29,57),79),98)),66),99)))),91),83);
 766: 5 -15689.95312 -16245.71827 (0,(((((((1,4),6),((((((5,51),((31,73),(55,60))),((((((((8,39),(18,22)),(12,19)),(((42,95),(53,59)),93)),86),(((9,47),(((27,48),80),((49,85),(75,78)))),(62,63))),(((35,50),84),(((43,61),94),((((56,64),69),(71,100)),81)))),(((10,24),(34,77)),(13,54)))),((23,44),(25,65))),((((17,36),(72,89)),21),82)),((((11,88),97),76),(26,68)))),(((28,58),46),((((29,57),79),98),(66,99)))),(((((3,(33,(45,92))),(7,40)),14),(15,30)),((16,70),32))),((((((2,52),((38,41),90)),96),67),(20,(37,87))),74)),91),83);
 767: 1 -16534.22852 -16243.22084 (0,((((((((((1,4),6),(((((5,51),((31,73),(55,60))),((((((((8,39),(18,22)),42),((53,59),95)),((12,19),93)),86),((((9,47),(((27,48),80),((49,(75,85)),78))),(62,63)),(((35,50),84),(((43,61),94),((((56,64),69),(71,100)),81))))),((((10,24),(34,77)),(13,54)),((23,44),(25,65))))),((((17,36),(72,89)),82),21)),(((((11,88),97),76),26),68))),99),66),(((29,57),79),98)),((28,58),46)),(((((3,(33,(45,92))),(7,40)),14),(15,30)),((16,70),32))),((((((2,52),((38,41),90)),96),67),(20,(37,87))),74)),91),83);
 768: 3 -15828.56641 -16238.27501 (0,((((((((1,4),6),((((11,88),97),76),(26,68))),(((((5,51),((31,73),(55,60))),(((((((8,39),(18,22)),(42,((53,59),95))),86),((12,19),93)),((((9,47),(((27,80),48),((49,(75,85)),78))),(62,63)),(((35,50),84),((43,(61,94)),((((56,64),69),(71,100)),81))))),(((10,24),(34,77)),(13,54)))),((23,44),(25,65))),((((17,36),(72,89)),82),21))),(((((28,58),46),(((29,57),79),98)),66),99)),(((((3,(33,(45,92))),(7,40)),14),(15,30)),((16,70),32))),((((((2,52),((38,41),90)),67),96),(20,(37,87))),74)),91),83);
 769: 1 -16971.33789 -16241.46506 (0,(((((((1,4),6),(((((5,51),((31,73),(55,60))),((((((((8,39),(18,22)),(42,95)),(53,59)),((12,19),93)),(((((9,47),(((27,48),80),(((49,85),75),78))),(62,63)),(((35,50),84),(((43,94),61),((((56,64),69),(71,100)),81)))),86)),(((10,24),(34,77)),(13,54))),((23,44),(25,65)))),((((17,36),(72,89)),82),21)),(((((11,88),97),76),26),68))),(((28,58),46),((((29,57),79),98),(66,99)))),(((((3,((33,92),45)),(7,40)),14),(15,30)),((16,70),32))),((((((2,52),((38,41),90)),96),67),(20,(37,87))),74)),91),83);
 770: 3 -17102.26953 -16245.98874 (0,(((((1,4),6),(((((5,51),((31,73),(55,60))),((((((((8,39),(18,22)),(42,((53,59),95))),86),((12,19),93)),(((9,47),(((27,48),80),((49,(75,85)),78))),(62,63))),(((35,50),84),(((43,94),61),((((56,64),69),(71,100)),81)))),((((10,24),(34,77)),(13,54)),((23,44),(25,65))))),((((17,36),(72,89)),21),82)),(((((11,88),97),76),26),68))),(((((((2,52),((38,41),90)),67),96),(20,(37,87))),74),((((((3,(33,(45,92))),(7,40)),14),(15,30)),((16,70),32)),(((28,58),46),((((29,57),79),98),(66,99)))))),91),83);
 771: 1 -16185.78516 -16243.48956 (0,(((((((1,4),6),(((((5,51),((31,73),(55,60))),(((((((8,39),(18,22)),((42,95),(53,59))),((12,19),93)),86),(((9,((((27,48),80),(((49,85),75),78)),47)),(62,63)),(((35,50),84),(((43,61),94),((((56,64),69),(71,100)),81))))),((((10,24),(34,77)),(13,54)),((23,44),(25,65))))),(((17,36),(72,89)),(21,82))),(((((11,88),97),76),26),68))),(((((28,58),46),(((29,57),79),98)),66),99)),(((((3,(33,(45,92))),(7,40)),14),(15,30)),((16,70),32))),((((((2,52),((38,41),90)),96),67),(20,(37,87))),74)),91),83);
 772: 1 -17125.7168 -16242.77208 (0,(((((((1,4),6),(((((5,51),((31,73),(55,60))),((((((((8,39),(18,22)),((42,95),(53,59))),86),((12,19),93)),(((9,47),(((27,80),48),(((49,75),85),78))),(62,63))),(((35,50),84),(((43,94),61),((((56,64),69),(71,100)),81)))),((((10,24),(34,77)),(13,54)),((23,44),(25,65))))),((((11,88),97),76),(26,68))),((((17,36),(72,89)),82),21))),(((28,58),46),((((29,57),79),98),(66,99)))),(((((3,(7,40)),((33,92),45)),14),(15,30)),((16,70),32))),((((((2,52),((38,41),90)),96),67),(20,(37,87))),74)),91),83);
 773: 2 -16387.98242 -16240.60005 (0,(((((((1,4),6),(((((5,51),((31,73),(55,60))),(((((((((8,39),(18,22)),42),86),((((9,47),(((27,48),80),(((49,75),85),78))),(62,63)),(((35,50),84),(((43,61),94),((((56,64),69),(71,100)),81))))),(((53,59),95),93)),(12,19)),(((10,24),(34,77)),(13,54))),((23,44),(25,65)))),((((17,36),(72,89)),82),21)),(((((11,88),97),76),26),68))),(((((28,58),46),(((29,57),79),98)),66),99)),(((((3,(33,(45,92))),(7,40)),14),(15,30)),((16,70),32))),((((((2,52),((38,41),90)),67),96),(20,(37,87))),74)),91),83);
 774: 1 -15818.27148 -16255.24644 (0,(((((((1,4),6),(((((5,51),((31,73),(55,60))),((((((((8,39),(18,22)),((42,95),(53,59))),((12,19),93)),86),(((((9,47),((27,(48,80)),(((49,75),85),78))),(62,63)),(((43,61),94),((((56,64),69),(71,100)),81))),((35,50),84))),((23,44),(25,65))),(((10,24),(34,77)),(13,54)))),((((17,36),(72,89)),82),21)),(((11,88),97),((26,68),76)))),(((28,58),46),((((29,57),79),98),(66,99)))),(((((3,(33,(45,92))),(7,40)),14),(15,30)),((16,70),32))),((((((2,52),((38,41),90)),67),96),(20,(37,87))),74)),91),83);
 775: 1 -16008.06152 -16245.51744 (0,(((((((1,4),6),(((((5,51),((31,73),(55,60))),((((((8,39),(18,22)),((42,95),(53,59))),((12,19),93)),(((((9,47),(((27,48),80),(((49,85),75),78))),(62,63)),(((35,50),84),(((43,61),94),((((56,64),69),(71,100)),81)))),86)),((((10,24),(34,77)),(13,54)),((23,44),(25,65))))),(((17,36),(72,89)),(21,82))),(((((11,88),97),76),26),68))),(((((28,58),46),(((29,57),79),98)),66),99)),(((((3,(33,(45,92))),(7,40)),14),(15,30)),((16,70),32))),((((((2,52),((38,41),90)),96),67),(20,(37,87))),74)),91),83);
 776: 1 -16919.75586 -16248.53324 (0,(((((((1,4),6),(((((5,51),((31,73),(55,60))),((((((((8,39),(18,22)),(42,86)),(((53,59),95),93)),((((9,47),(((27,48),80),(((49,75),85),78))),(62,63)),(((35,50),84),(((43,61),94),((((56,64),69),(71,100)),81))))),(12,19)),(((10,24),(34,77)),(13,54))),((23,44),(25,65)))),((((11,88),97),76),(26,68))),((((17,36),(72,89)),82),21))),(((((28,58),46),(((29,57),79),98)),66),99)),(((((3,(33,(45,92))),(7,40)),14),(15,30)),((16,70),32))),((((((2,52),((38,41),90)),67),96),(20,(37,87))),74)),91),83);
 777: 7 -16368.80859 -16240.36111 (0,((((((((1,4),6),((((11,88),97),76),(26,68))),(((((5,51),((31,73),(55,60))),((((((((8,39),(18,22)),42),(((((9,47),(((27,80),48),(((49,85),75),78))),(62,63)),(((35,50),84),(((43,94),61),((((56,64),69),(71,100)),81)))),86)),93),((53,59),95)),(12,19)),(((10,24),(34,77)),(13,54)))),((23,44),(25,65))),((((17,36),(72,89)),21),82))),(((28,58),46),((((29,57),79),98),(66,99)))),(((((3,(33,(45,92))),(7,40)),14),(15,30)),((16,70),32))),((((((2,52),((38,41),90)),67),96),(20,(37,87))),74)),91),83);
 778: 1 -15640.03125 -16240.03017 (0,(((((((1,4),6),((((((5,51),((31,73),(55,60))),((((((((8,39),(18,22)),((42,95),(53,59))),((12,19),93)),86),(((9,47),((27,(48,80)),(((49,85),75),78))),(62,63))),(((35,50),84),(((43,61),94),((((56,64),69),(71,100)),81)))),(((10,24),(34,77)),(13,54)))),((23,44),(25,65))),((((17,36),(72,89)),82),21)),(((((11,88),97),76),26),68))),(((28,58),46),(((29,57),(79,98)),(66,99)))),(((((3,(33,(45,92))),(7,40)),14),(15,30)),((16,70),32))),((((((2,52),((38,41),90)),67),96),(20,(37,87))),74)),91),83);
 779: 3 -15566.20312 -16242.64738 (0,(((((((1,4),6),((((((5,51),((31,73),(55,60))),((((((((8,39),(18,22)),42),86),((((9,47),(((27,48),80),((49,(75,85)),78))),(62,63)),(((35,50),84),((43,(61,94)),((((56,64),69),(71,100)),81))))),(((53,59),95),93)),(12,19)),(((10,24),(34,77)),(13,54)))),((23,44),(25,65))),((((17,36),(72,89)),82),21)),((((11,88),97),76),(26,68)))),(((((28,58),46),(((29,57),79),98)),66),99)),(((((3,(7,40)),(33,(45,92))),14),(15,30)),((16,70),32))),((((((2,52),((38,41),90)),67),96),(20,(37,87))),74)),91),83);
 780: 2 -16201.76172 -16244.87779 (0,(((((((1,4),6),(((((5,51),((31,73),(55,60))),(((((((8,39),(18,22)),86),(((((9,47),(((27,80),48),(((49,75),85),78))),(62,63)),(((35,50),84),(((43,94),61),((((56,64),69),(71,100)),81)))),(((42,95),(53,59)),93))),(12,19)),(((10,24),(34,77)),(13,54))),((23,44),(25,65)))),((((17,36),(72,89)),82),21)),((((11,88),97),76),(26,68)))),(((28,58),46),((((29,57),79),98),(66,99)))),((((((3,33),(45,92)),(7,40)),14),(15,30)),((16,70),32))),((((((2,52),((38,41),90)),67),96),(20,(37,87))),74)),91),83);
 781: 1 -15955.11133 -16241.13946 (0,(((((((1,4),6),((((((5,51),((31,73),(55,60))),((((((((8,39),(18,22)),42),86),((((9,47),((27,(48,80)),((49,(75,85)),78))),(62,63)),(((35,50),84),(((43,94),61),((((56,64),69),(71,100)),81))))),(((53,59),95),93)),(12,19)),(((10,24),(34,77)),(13,54)))),((23,44),(25,65))),((((17,36),(72,89)),82),21)),((((11,88),97),76),(26,68)))),(((((28,58),46),(((29,57),79),98)),66),99)),(((((3,((33,92),45)),(7,40)),14),(15,30)),((16,70),32))),((((((2,52),((38,41),90)),67),96),(20,(37,87))),74)),91),83);
 782: 1 -16259.61133 -16256.46971 (0,((((((((1,4),6),((((((5,51),((31,73),(55,60))),(((((((((8,39),(18,22)),86),42),((((9,47),(((27,48),80),((49,(75,85)),78))),(62,63)),(((35,50),84),((((43,94),61),(((56,64),69),(71,100))),81)))),93),((53,59),95)),(12,19)),(((10,24),(34,77)),(13,54)))),((23,44),(25,65))),(((((11,88),97),76),26),68)),((((17,36),(72,89)),82),21))),(((28,58),46),((((29,57),79),98),(66,99)))),(((((3,(33,(45,92))),(7,40)),14),(15,30)),((16,70),32))),(((((2,52),((38,41),90)),67),96),(20,(37,87)))),74),91),83);
 783: 1 -16343.50586 -16241.46506 (0,(((((((1,4),6),(((((5,51),((31,73),(55,60))),((((((((8,39),(18,22)),(42,95)),(53,59)),((12,19),93)),(((((9,47),(((27,48),80),(((49,85),75),78))),(62,63)),(((35,50),84),(((43,94),61),((((56,64),69),(71,100)),81)))),86)),(((10,24),(34,77)),(13,54))),((23,44),(25,65)))),((((17,36),(72,89)),82),21)),(((((11,88),97),76),26),68))),(((28,58),46),((((29,57),79),98),(66,99)))),(((((3,((33,92),45)),(7,40)),14),(15,30)),((16,70),32))),((((((2,52),((38,41),90)),96),67),(20,(37,87))),74)),91),83);
 784: 1 -15607.81738 -16242.93019 (0,((((((((1,4),6),(((((5,51),((31,73),(55,60))),(((((((((8,39),(18,22)),42),((53,59),95)),((12,19),93)),86),(((9,47),(((27,48),80),((49,(75,85)),78))),(62,63))),(((35,50),84),(((43,94),61),((((56,64),69),(71,100)),81)))),(((10,24),(34,77)),(13,54)))),((23,44),(25,65))),((((11,88),97),76),(26,68)))),((((17,36),(72,89)),82),21)),(((((28,58),46),(((29,57),79),98)),66),99)),(((((3,((33,92),45)),(7,40)),14),(15,30)),((16,70),32))),((((((2,52),((38,41),90)),67),96),(20,(37,87))),74)),91),83);
 785: 1 -16397.94531 -16241.86213 (0,((((((((1,6),4),(((((11,88),97),76),26),68)),((((5,51),((31,73),(55,60))),((((((((8,39),(18,22)),((42,95),(53,59))),((12,19),93)),86),(((9,47),((27,(48,80)),((49,(75,85)),78))),(62,63))),(((35,50),84),(((43,94),61),((((56,64),69),(71,100)),81)))),((((10,24),(34,77)),(13,54)),((23,44),(25,65))))),((((17,36),(72,89)),82),21))),(((28,58),46),((((29,57),79),98),(66,99)))),((((((3,33),(45,92)),(7,40)),14),(15,30)),((16,70),32))),((((((2,52),((38,41),90)),96),67),(20,(37,87))),74)),91),83);
 786: 1 -15258.53906 -16254.12572 (0,(((((1,4),6),(((((((5,51),((31,73),(55,60))),(((8,39),(18,22)),(((((((9,47),(((27,48),80),(((49,75),85),78))),(62,63)),(((35,50),84),(((43,94),61),((((56,64),69),(71,100)),81)))),86),(((42,95),(53,59)),93)),(12,19)))),(((10,24),(34,77)),(13,54))),((23,44),(25,65))),((((17,36),(72,89)),21),82)),((((11,88),97),76),(26,68)))),(((((((2,52),((38,41),90)),67),96),(20,(37,87))),74),((((((3,(33,(45,92))),(7,40)),14),(15,30)),((16,70),32)),(((((28,58),46),(((29,57),79),98)),66),99)))),91),83);
 787: 1 -16193.14648 -16240.12473 (0,(((((((1,4),6),(((((5,51),((31,73),(55,60))),((((((((8,39),(18,22)),((42,95),(53,59))),((12,19),93)),86),(((9,(((27,80),48),((49,(75,85)),78))),47),(62,63))),(((35,50),84),((((43,94),61),(((56,64),69),(71,100))),81))),((((10,24),(34,77)),(13,54)),((23,44),(25,65))))),((((17,36),(72,89)),82),21)),((((11,88),97),76),(26,68)))),(((28,58),46),((((29,57),79),98),(66,99)))),(((((3,(33,(45,92))),(7,40)),14),(15,30)),((16,70),32))),((((((2,52),((38,41),90)),96),67),(20,(37,87))),74)),91),83);
 788: 1 -15747.80273 -16246.39966 (0,((((((((1,4),6),(((((5,51),((31,73),(55,60))),(((((((((8,39),(18,22)),42),86),(((53,59),95),93)),((((9,47),(((27,48),80),(((49,75),85),78))),(62,63)),(((35,50),84),(((43,61),94),((((56,64),69),(71,100)),81))))),(12,19)),(((10,24),(34,77)),(13,54))),((23,44),(25,65)))),((((11,88),97),76),(26,68))),((((17,36),(72,89)),82),21))),(((((28,58),46),(((29,57),79),98)),66),99)),(((((3,(33,(45,92))),(7,40)),14),(15,30)),((16,70),32))),(((((2,52),((38,41),90)),67),96),(20,(37,87)))),74),91),83);
 789: 3 -17298.10547 -16245.7989 (0,(((((((((1,4),6),((((((5,51),((31,73),(55,60))),((((((8,39),(18,22)),86),(((((9,47),(((27,80),48),((49,(75,85)),78))),(62,63)),(((35,50),84),(((43,94),61),((((56,64),69),(71,100)),81)))),(((42,95),(53,59)),93))),(12,19)),(((10,24),(34,77)),(13,54)))),((23,44),(25,65))),(((17,36),(72,89)),(21,82))),((((11,88),97),76),(26,68)))),(66,99)),((29,57),(79,98))),((28,58),46)),(((((3,(33,(45,92))),(7,40)),14),(15,30)),((16,70),32))),((((((2,52),((38,41),90)),96),67),(20,(37,87))),74)),91),83);
 790: 1 -16881.75391 -16257.85324 (0,((((((((1,4),6),((((11,88),97),76),(26,68))),((((5,51),((31,73),(55,60))),((((((((8,39),(18,22)),(12,19)),(((42,95),(53,59)),93)),86),((((9,47),(((27,48),80),((49,(75,85)),78))),(62,63)),(((35,50),84),(((43,61),94),(((56,(64,69)),(71,100)),81))))),(((10,24),(34,77)),(13,54))),((23,44),(25,65)))),((((17,36),(72,89)),82),21))),(((((28,58),46),(66,99)),((29,57),79)),98)),((((((3,33),(45,92)),(7,40)),14),(15,30)),((16,70),32))),((((((2,52),((38,41),90)),96),67),(20,(37,87))),74)),91),83);
 791: 29 -16838.26562 -16239.92905 (0,(((((((1,4),6),((((((5,51),((31,73),(55,60))),((((((((8,39),(18,22)),42),(((((9,47),(((27,48),80),((49,(75,85)),78))),(62,63)),(((35,50),84),(((43,61),94),((((56,64),69),(71,100)),81)))),86)),93),((53,59),95)),(12,19)),(((10,24),(34,77)),(13,54)))),((23,44),(25,65))),((((17,36),(72,89)),21),82)),((((11,88),97),76),(26,68)))),(((28,58),46),((((29,57),79),98),(66,99)))),(((((3,(33,(45,92))),(7,40)),14),(15,30)),((16,70),32))),((((((2,52),((38,41),90)),67),96),(20,(37,87))),74)),91),83);
 792: 1 -15523.40137 -16253.24138 (0,(((((((1,4),6),(((((5,51),((31,73),(55,60))),(((((((8,39),(18,22)),(12,19)),((((((9,47),(((27,48),80),((49,(75,85)),78))),(62,63)),(((35,50),84),(((43,61),94),((((56,64),69),(71,100)),81)))),86),(((53,59),95),93))),42),(((10,24),(34,77)),(13,54))),((23,44),(25,65)))),((((17,36),(72,89)),82),21)),((((11,88),97),76),(26,68)))),(((((28,58),46),(((29,57),79),98)),66),99)),(((((3,(7,40)),((33,92),45)),14),(15,30)),((16,70),32))),((((((2,52),((38,41),90)),67),96),74),(20,(37,87)))),91),83);
 793: 3 -16029.67676 -16247.99519 (0,((((((((1,4),6),((((11,88),97),76),(26,68))),((((5,51),((31,73),(55,60))),((((((((8,39),(18,22)),86),(((12,19),93),((42,95),(53,59)))),(((9,47),(((27,48),80),((49,(75,85)),78))),(62,63))),(((35,50),84),(((43,61),94),(((((56,69),64),100),71),81)))),((23,44),(25,65))),(((10,24),(34,77)),(13,54)))),((((17,36),(72,89)),82),21))),(((((28,58),46),(((29,57),79),98)),66),99)),(((((3,(33,(45,92))),(7,40)),14),(15,30)),((16,70),32))),((((((2,52),((38,41),90)),96),67),(20,(37,87))),74)),91),83);
 794: 1 -16315.96875 -16241.68985 (0,(((((((((((1,4),6),((((5,51),((31,73),(55,60))),(((((((((8,39),(18,22)),42),((53,59),95)),((12,19),93)),86),(((9,47),(((27,48),80),((49,(75,85)),78))),(62,63))),(((35,50),84),(((43,61),94),((((56,64),69),(71,100)),81)))),((((10,24),(34,77)),(13,54)),((23,44),(25,65))))),((((17,36),(72,89)),82),21))),(((((11,88),97),76),26),68)),99),66),(((29,57),79),98)),((28,58),46)),(((((3,(33,(45,92))),(7,40)),14),(15,30)),((16,70),32))),((((((2,52),((38,41),90)),96),67),(20,(37,87))),74)),91),83);
 795: 2 -16401.97656 -16244.09368 (0,(((((((((1,6),4),(((((5,51),((31,73),(55,60))),(((((((((8,39),(18,22)),((42,95),(53,59))),((12,19),93)),86),(((9,47),(((27,48),80),((49,(75,85)),78))),(62,63))),(((35,50),84),(((43,61),94),((((56,64),69),(71,100)),81)))),(((10,24),(34,77)),(13,54))),((23,44),(25,65)))),(((((11,88),97),76),68),26)),((((17,36),(72,89)),21),82))),(28,58)),46),((((29,57),79),98),(66,99))),(((((3,(33,(45,92))),(7,40)),14),(15,30)),((16,70),32))),((((((2,52),((38,41),90)),96),67),(20,(37,87))),74)),91),83);
 796: 1 -16137.64062 -16254.62075 (0,((((((((1,4),6),((((((5,51),((31,73),(55,60))),(((((8,39),(18,22)),((((((9,47),(((27,48),80),((49,(75,85)),78))),(62,63)),(((35,50),84),((((43,61),94),(((56,64),69),(71,100))),81))),(((42,95),(53,59)),93)),86)),(12,19)),(((10,24),(34,77)),(13,54)))),((23,44),(25,65))),(((((11,88),97),76),26),68)),((((17,36),(72,89)),82),21))),(((((28,58),46),(((29,57),79),98)),66),99)),(((((3,((33,45),92)),(7,40)),14),(15,30)),((16,70),32))),(((((2,52),((38,41),90)),67),96),(20,(37,87)))),74),91),83);
 797: 1 -15417.59961 -16240.73557 (0,(((((((1,6),4),(((((5,51),((31,73),(55,60))),(((((((((8,39),(18,22)),(42,((53,59),95))),86),((12,19),93)),(((9,47),(((27,48),80),((49,(75,85)),78))),(62,63))),(((35,50),84),(((43,94),61),((((56,64),69),(71,100)),81)))),((23,44),(25,65))),(((10,24),(34,77)),(13,54)))),((((17,36),(72,89)),82),21)),((((11,88),97),76),(26,68)))),(((((28,58),46),(((29,57),79),98)),66),99)),(((((3,((33,45),92)),(7,40)),14),(15,30)),((16,70),32))),((((((2,52),((38,41),90)),96),67),(20,(37,87))),74)),91),83);
 798: 1 -16442.50977 -16248.01259 (0,(((((1,6),4),((((((5,51),((31,73),(55,60))),(((((((((8,39),(18,22)),42),((53,59),95)),((12,19),93)),86),((9,((((27,48),80),(((49,75),85),78)),47)),(62,63))),(((35,50),84),(((43,61),94),((((56,64),69),(71,100)),81)))),(((10,24),(34,77)),(13,54)))),((23,44),(25,65))),((((17,36),(72,89)),82),21)),(((((11,88),97),76),26),68))),(((((((2,52),((38,41),90)),96),67),(20,(37,87))),74),((((((3,(33,(45,92))),(7,40)),14),(15,30)),((16,70),32)),(((28,58),46),((((29,57),79),98),(66,99)))))),91),83);
 799: 1 -16107.65137 -16248.2906 (0,((((((((1,6),4),((((5,51),((31,73),(55,60))),((((((((8,39),(18,22)),((42,95),(53,59))),((12,19),93)),86),(((9,47),(((27,48),80),((49,(75,85)),78))),(62,63))),(((35,50),(((43,94),61),((((56,64),69),(71,100)),81))),84)),((((10,24),(34,77)),(13,54)),((23,44),(25,65))))),(((((11,88),97),76),26),68))),((((17,36),(72,89)),82),21)),(((28,58),46),((((29,57),79),98),(66,99)))),(((((3,(33,(45,92))),(7,40)),14),(15,30)),((16,70),32))),((((((2,52),((38,41),90)),96),67),(20,(37,87))),74)),91),83);
 800: 3 -16043.38867 -16243.08808 (0,(((((((1,4),6),((((((5,51),((31,73),(55,60))),((((((((8,39),(18,22)),42),(((((9,47),(((27,48),80),(((49,85),75),78))),(62,63)),(((35,50),84),((43,(61,94)),((((56,64),69),(71,100)),81)))),86)),93),((53,59),95)),(12,19)),(((10,24),(34,77)),(13,54)))),((23,44),(25,65))),((((17,36),(72,89)),82),21)),(((11,88),97),((26,68),76)))),(((((28,58),46),(((29,57),79),98)),66),99)),(((((3,(33,(45,92))),(7,40)),14),(15,30)),((16,70),32))),((((((2,52),((38,41),90)),67),96),(20,(37,87))),74)),91),83);
 801: 4 -15985.24219 -16243.76606 (0,(((((((1,4),6),(((((5,51),((31,73),(55,60))),((((((((8,39),(18,22)),((12,19),93)),((42,95),(53,59))),86),(((9,47),((27,(48,80)),((49,(75,85)),78))),(62,63))),(((35,50),84),(((43,94),61),((((56,64),69),(71,100)),81)))),((((10,24),(34,77)),(13,54)),((23,44),(25,65))))),((((17,36),(72,89)),82),21)),(((((11,88),97),76),26),68))),(((((28,58),46),(((29,57),79),98)),66),99)),(((((3,(33,(45,92))),(7,40)),14),(15,30)),((16,70),32))),((((((2,52),((38,41),90)),67),96),(20,(37,87))),74)),91),83);
 802: 1 -16110.4043 -16244.0514 (0,((((((((1,6),4),((((((5,51),((31,73),(55,60))),((((((((8,39),(18,22)),42),(((((9,47),(((27,80),48),(((49,75),85),78))),(62,63)),(((35,50),84),(((43,61),94),((((56,64),69),(71,100)),81)))),86)),93),((53,59),95)),(12,19)),(((10,24),(34,77)),(13,54)))),((23,44),(25,65))),((((17,36),(72,89)),82),21)),((((11,88),97),76),(26,68)))),(((28,58),46),((((29,57),79),98),(66,99)))),(((((3,(7,40)),((33,92),45)),14),(15,30)),((16,70),32))),(((((2,52),((38,41),90)),67),96),(20,(37,87)))),74),91),83);
 803: 6 -16176.61523 -16236.7223 (0,((((((((1,4),6),(((((11,88),97),76),26),68)),((((5,51),((31,73),(55,60))),((((((((8,39),(18,22)),(42,((53,59),95))),((12,19),93)),86),(((9,47),(((27,48),80),(((49,75),85),78))),(62,63))),(((35,50),84),(((43,94),61),((((56,64),69),(71,100)),81)))),((((10,24),(34,77)),(13,54)),((23,44),(25,65))))),((((17,36),(72,89)),21),82))),(((28,58),46),((((29,57),79),98),(66,99)))),(((((3,(33,(45,92))),(7,40)),14),(15,30)),((16,70),32))),((((((2,52),((38,41),90)),96),67),(20,(37,87))),74)),91),83);
 804: 1 -16078.66992 -16243.36396 (0,((((((((1,4),6),(((((5,51),((31,73),(55,60))),(((((((8,39),(18,22)),(42,((53,59),95))),86),((12,19),93)),((((9,47),(((27,48),80),((49,(75,85)),78))),(62,63)),(((35,50),84),(((43,61),94),((((56,64),69),(71,100)),81))))),(((10,24),(34,77)),(13,54)))),((23,44),(25,65))),((((11,88),97),76),(26,68)))),((((17,36),(72,89)),82),21)),(((28,58),46),((((29,57),79),98),(66,99)))),((((((3,33),(45,92)),(7,40)),14),(15,30)),((16,70),32))),((((((2,52),((38,41),90)),96),67),(20,(37,87))),74)),91),83);
 805: 1 -16502.35156 -16247.73057 (0,(((((((((1,4),6),((((5,51),((31,73),(55,60))),(((((((8,39),(18,22)),(42,((53,59),95))),86),(((((9,47),(((27,48),80),((49,(75,85)),78))),(62,63)),(((35,50),84),(((43,61),94),((((56,64),69),(71,100)),81)))),((12,19),93))),(((10,24),(34,77)),(13,54))),((23,44),(25,65)))),((((11,88),97),76),(26,68)))),((((17,36),(72,89)),82),21)),(((28,58),46),((((29,57),79),98),(66,99)))),(((((3,(7,40)),(33,(45,92))),14),(15,30)),((16,70),32))),(((((2,52),((38,41),90)),67),96),(20,(37,87)))),74),91),83);
 806: 2 -16413.01172 -16239.92945 (0,((((((((1,4),6),((((5,51),((31,73),(55,60))),((((((((8,39),(18,22)),(12,19)),(((42,95),(53,59)),93)),86),(((9,47),(((27,48),80),((49,(75,85)),78))),(62,63))),(((35,50),84),(((43,61),94),((((56,64),69),(71,100)),81)))),((((10,24),(34,77)),(13,54)),((23,44),(25,65))))),((((17,36),(72,89)),82),21))),((((11,88),97),76),(26,68))),(((28,58),46),((((29,57),79),98),(66,99)))),(((((3,(33,(45,92))),(7,40)),14),(15,30)),((16,70),32))),((((((2,52),((38,41),90)),96),67),(20,(37,87))),74)),91),83);
 807: 2 -16944.09766 -16242.56301 (0,((((((((1,6),4),((((5,51),((31,73),(55,60))),((((((((8,39),(18,22)),((42,95),(53,59))),((12,19),93)),86),((9,((((27,48),80),((49,(75,85)),78)),47)),(62,63))),(((35,50),84),(((43,94),61),((((56,64),69),(71,100)),81)))),((((10,24),(34,77)),(13,54)),((23,44),(25,65))))),(((((11,88),97),76),26),68))),((((17,36),(72,89)),82),21)),(((28,58),46),((((29,57),79),98),(66,99)))),(((((3,(33,(45,92))),(7,40)),14),(15,30)),((16,70),32))),((((((2,52),((38,41),90)),96),67),(20,(37,87))),74)),91),83);
 808: 1 -15913.58984 -16250.1993 (0,(((((((1,4),6),(((((5,51),((31,73),(55,60))),(((((((8,39),(18,22)),(12,19)),((((((9,47),((27,(48,80)),(((49,75),85),78))),(62,63)),(((35,50),84),(((43,94),61),((((56,64),69),(71,100)),81)))),86),(((53,59),95),93))),42),(((10,24),(34,77)),(13,54))),((23,44),(25,65)))),((((17,36),(72,89)),82),21)),(((((11,88),97),76),26),68))),(((((28,58),46),(((29,57),79),98)),66),99)),((((((3,33),(45,92)),(7,40)),14),(15,30)),((16,70),32))),((((((2,52),((38,41),90)),67),96),(20,(37,87))),74)),91),83);
 809: 1 -15963.29199 -16248.18599 (0,((((((((1,4),6),(((((11,88),97),76),26),68)),((((5,51),((31,73),(55,60))),((((((((((8,39),(18,22)),(53,59)),(42,95)),(12,19)),93),86),(((9,47),(((27,48),80),((49,(75,85)),78))),(62,63))),(((35,50),84),(((43,94),61),((((56,64),69),(71,100)),81)))),((((10,24),(34,77)),(13,54)),((23,44),(25,65))))),((((17,36),(72,89)),82),21))),(((28,58),46),((((29,57),79),98),(66,99)))),(((((3,(33,(45,92))),(7,40)),14),(15,30)),((16,70),32))),(((((2,52),(((38,41),90),96)),67),(20,(37,87))),74)),91),83);
 810: 1 -16231.74219 -16240.93744 (0,((((((((1,6),4),((((5,51),((31,73),(55,60))),((((((((8,39),(18,22)),(42,((53,59),95))),((12,19),93)),86),(((9,47),(((27,48),80),((49,(75,85)),78))),(62,63))),(((35,50),84),(((43,94),61),((((56,64),69),(71,100)),81)))),((((10,24),(34,77)),(13,54)),((23,44),(25,65))))),(((((11,88),97),76),26),68))),((((17,36),(72,89)),82),21)),(((28,58),46),((((29,57),79),98),(66,99)))),(((((3,(33,(45,92))),(7,40)),14),(15,30)),((16,70),32))),((((((2,52),((38,41),90)),96),67),(20,(37,87))),74)),91),83);
 811: 1 -15966.44531 -16240.72021 (0,((((((((1,4),6),(((((11,88),97),76),26),68)),((((5,51),((31,73),(55,60))),((((((((((8,39),(18,22)),42),86),((((9,47),(((27,48),80),(((49,75),85),78))),(62,63)),(((35,50),84),(((43,61),94),((((56,64),69),(71,100)),81))))),93),((53,59),95)),(12,19)),(((10,24),(34,77)),(13,54))),((23,44),(25,65)))),((((17,36),(72,89)),82),21))),(((((28,58),46),(((29,57),79),98)),66),99)),(((((3,(33,(45,92))),(7,40)),14),(15,30)),((16,70),32))),((((((2,52),((38,41),90)),67),96),(20,(37,87))),74)),91),83);
 812: 1 -15426.64844 -16240.85237 (0,((((((((1,4),6),(((((11,88),97),76),26),68)),((((5,51),((31,73),(55,60))),(((((((8,39),(18,22)),((42,95),(53,59))),((12,19),93)),(((((9,47),(((27,48),80),(((49,85),75),78))),(62,63)),(((35,50),84),(((43,94),61),((((56,64),69),(71,100)),81)))),86)),(((10,24),(34,77)),(13,54))),((23,44),(25,65)))),((((17,36),(72,89)),82),21))),(((28,58),46),((((29,57),79),98),(66,99)))),(((((3,((33,92),45)),(7,40)),14),(15,30)),((16,70),32))),((((((2,52),((38,41),90)),96),67),(20,(37,87))),74)),91),83);
 813: 2 -16300.10352 -16253.38557 (0,((((((((1,4),6),((((11,88),97),76),(26,68))),((((5,51),((31,73),(55,60))),((((((((8,39),(18,22)),(12,19)),(((42,95),(53,59)),93)),86),((((9,47),(((27,48),80),((49,(75,85)),78))),(62,63)),(((35,50),84),(((43,61),94),(((56,(64,69)),(71,100)),81))))),(((10,24),(34,77)),(13,54))),((23,44),(25,65)))),((((17,36),(72,89)),82),21))),((((((28,58),46),(66,99)),(29,57)),79),98)),(((((3,(33,(45,92))),(7,40)),14),(15,30)),((16,70),32))),((((((2,52),((38,41),90)),96),67),(20,(37,87))),74)),91),83);
 814: 2 -15959.38281 -16240.30395 (0,((((((((1,4),6),((((((5,51),((31,73),(55,60))),(((((((8,39),(18,22)),(42,((53,59),95))),((12,19),93)),86),(((9,47),(((27,48),80),((49,(75,85)),78))),(62,63))),(((35,50),84),((43,(61,94)),((((56,64),69),(71,100)),81))))),(((10,24),(34,77)),(13,54))),((23,44),(25,65))),((((17,36),(72,89)),21),82))),((((11,88),97),(26,68)),76)),(((28,58),46),((((29,57),79),98),(66,99)))),(((((3,((33,92),45)),(7,40)),14),(15,30)),((16,70),32))),((((((2,52),((38,41),90)),96),67),(20,(37,87))),74)),91),83);
 815: 2 -16953.19336 -16241.58476 (0,(((((((1,4),6),(((((5,51),((31,73),(55,60))),((((((((8,39),(18,22)),((42,95),(53,59))),((12,19),93)),86),((((9,47),(((27,48),80),(((49,85),75),78))),(62,63)),(((35,50),84),(((43,61),94),((((56,64),69),(71,100)),81))))),(((10,24),(34,77)),(13,54))),((23,44),(25,65)))),(((17,36),(72,89)),(21,82))),(((((11,88),97),76),26),68))),(((((28,58),46),(((29,57),79),98)),66),99)),(((((3,(33,(45,92))),(7,40)),14),(15,30)),((16,70),32))),((((((2,52),((38,41),90)),96),67),(20,(37,87))),74)),91),83);
 816: 1 -15316.60938 -16251.58359 (0,(((((((((1,6),4),(((((5,51),((31,73),(55,60))),(((((((((8,39),(18,22)),((42,95),(53,59))),((12,19),93)),86),(((9,47),(((27,48),80),((49,(75,85)),78))),(62,63))),(((35,50),84),(((43,61),94),((((56,64),69),(71,100)),81)))),(((10,24),(34,77)),(13,54))),((23,44),(25,65)))),((((17,36),(72,89)),21),82)),(((((11,88),97),76),68),26))),(28,58)),46),((((29,57),79),98),(66,99))),((((((3,(33,(45,92))),(7,40)),14),(15,30)),(16,70)),32)),((((((2,52),((38,41),90)),96),67),(20,(37,87))),74)),91),83);
 817: 1 -16944.85742 -16241.64595 (0,((((((((1,6),4),((((((5,51),((31,73),(55,60))),(((10,24),(34,77)),(13,54))),((((((8,39),(18,22)),(42,((53,59),95))),86),((12,19),93)),((((9,47),(((27,80),48),(((49,75),85),78))),(62,63)),(((35,50),84),(((43,94),61),((((56,64),69),(71,100)),81)))))),((23,44),(25,65))),(((((11,88),97),76),26),68))),((((17,36),(72,89)),82),21)),(((28,58),46),((((29,57),79),98),(66,99)))),(((((3,((33,45),92)),(7,40)),14),(15,30)),((16,70),32))),((((((2,52),((38,41),90)),96),67),(20,(37,87))),74)),91),83);
 818: 1 -16668.98047 -16242.57871 (0,((((((((1,4),6),(((((5,51),((31,73),(55,60))),(((((((((8,39),(18,22)),42),86),((((9,47),((27,(48,80)),((49,(75,85)),78))),(62,63)),(((35,50),84),(((43,94),61),((((56,64),69),(71,100)),81))))),(((53,59),95),93)),(12,19)),(((10,24),(34,77)),(13,54))),((23,44),(25,65)))),((((17,36),(72,89)),82),21)),((((11,88),97),76),(26,68)))),(((((28,58),46),(((29,57),79),98)),66),99)),(((((3,((33,92),45)),(7,40)),14),(15,30)),((16,70),32))),(((((2,52),((38,41),90)),67),96),(20,(37,87)))),74),91),83);
 819: 1 -16164.0791 -16238.41361 (0,(((((((1,4),6),((((((5,51),((31,73),(55,60))),(((((((((8,39),(18,22)),42),((53,59),95)),((12,19),93)),86),(((9,47),(((27,48),80),(((49,75),85),78))),(62,63))),(((35,50),84),((43,(61,94)),((((56,64),69),(71,100)),81)))),(((10,24),(34,77)),(13,54)))),((23,44),(25,65))),((((17,36),(72,89)),21),82)),((((11,88),97),76),(26,68)))),(((28,58),46),((((29,57),79),98),(66,99)))),(((((3,(33,(45,92))),(7,40)),14),(15,30)),((16,70),32))),((((((2,52),((38,41),90)),96),67),(20,(37,87))),74)),91),83);
 820: 1 -16207.27148 -16242.11659 (0,((((((((1,6),4),((((((5,51),((31,73),(55,60))),(((((((8,39),(18,22)),(42,((53,59),95))),86),((12,19),93)),((((9,47),((27,(48,80)),((49,(75,85)),78))),(62,63)),(((35,50),84),((43,(61,94)),((((56,64),69),(71,100)),81))))),(((10,24),(34,77)),(13,54)))),((23,44),(25,65))),((((17,36),(72,89)),82),21)),((((11,88),97),76),(26,68)))),(((((28,58),46),(((29,57),79),98)),66),99)),(((((3,(7,40)),((33,92),45)),14),(15,30)),((16,70),32))),(((((2,52),((38,41),90)),67),96),(20,(37,87)))),74),91),83);
 821: 3 -16538.77734 -16243.94248 (0,((((((((1,4),6),((((((5,51),((31,73),(55,60))),(((((((((8,39),(18,22)),42),86),((((9,47),(((27,48),80),((49,(75,85)),78))),(62,63)),(((35,50),84),((43,(61,94)),((((56,64),69),(71,100)),81))))),93),((53,59),95)),(12,19)),(((10,24),(34,77)),(13,54)))),((23,44),(25,65))),((((17,36),(72,89)),82),21)),((((11,88),97),76),(26,68)))),(((((28,58),46),(((29,57),79),98)),66),99)),(((((3,(7,40)),(33,(45,92))),14),(15,30)),((16,70),32))),(((((2,52),((38,41),90)),67),96),(20,(37,87)))),74),91),83);
 822: 1 -16477.04102 -16250.52625 (0,(((((1,4),6),((((((5,51),((31,73),(55,60))),((((8,39),(18,22)),(((((((9,47),(((27,48),80),(((49,75),85),78))),(62,63)),(((35,50),84),(((43,94),61),((((56,64),69),(71,100)),81)))),86),(((42,95),(53,59)),93)),(12,19))),(((10,24),(34,77)),(13,54)))),((23,44),(25,65))),((((17,36),(72,89)),21),82)),((((11,88),97),(26,68)),76))),(((((((2,52),((38,41),90)),67),96),(20,(37,87))),74),((((((3,(33,(45,92))),(7,40)),14),(15,30)),((16,70),32)),(((((28,58),46),(((29,57),79),98)),66),99)))),91),83);
 823: 1 -16893.01562 -16239.41147 (0,(((((((1,6),4),(((((5,51),((31,73),(55,60))),(((((((8,39),(18,22)),(42,((53,59),95))),86),((12,19),93)),((((9,47),(((27,48),80),((49,(75,85)),78))),(62,63)),(((35,50),84),(((43,94),61),((((56,64),69),(71,100)),81))))),((((10,24),(34,77)),(13,54)),((23,44),(25,65))))),((((17,36),(72,89)),82),21)),((((11,88),97),76),(26,68)))),(((((28,58),46),(((29,57),79),98)),66),99)),(((((3,((33,45),92)),(7,40)),14),(15,30)),((16,70),32))),((((((2,52),((38,41),90)),96),67),(20,(37,87))),74)),91),83);
 824: 2 -16186.87695 -16244.05135 (0,((((((((1,6),4),((((((5,51),((31,73),(55,60))),((((((((8,39),(18,22)),42),(((((9,47),(((27,80),48),(((49,85),75),78))),(62,63)),(((35,50),84),(((43,94),61),((((56,64),69),(71,100)),81)))),86)),93),((53,59),95)),(12,19)),(((10,24),(34,77)),(13,54)))),((23,44),(25,65))),((((17,36),(72,89)),82),21)),((((11,88),97),76),(26,68)))),(((28,58),46),((((29,57),79),98),(66,99)))),(((((3,(7,40)),(33,(45,92))),14),(15,30)),((16,70),32))),(((((2,52),((38,41),90)),67),96),(20,(37,87)))),74),91),83);
 825: 1 -17203.54492 -16245.14035 (0,(((((((1,4),6),(((((5,51),((31,73),(55,60))),((((((((((8,39),(18,22)),42),86),((((9,47),(((27,48),80),(((49,75),85),78))),(62,63)),(((35,50),84),(((43,61),94),((((56,64),69),(71,100)),81))))),93),((53,59),95)),(12,19)),(((10,24),(34,77)),(13,54))),((23,44),(25,65)))),((((17,36),(72,89)),82),21)),(((((11,88),97),76),26),68))),(((((28,58),46),(((29,57),79),98)),66),99)),((((((3,33),(45,92)),(7,40)),14),(15,30)),((16,70),32))),((((((2,52),((38,41),90)),67),96),(20,(37,87))),74)),91),83);
 826: 1 -16322.5332 -16242.12418 (0,(((((((((1,4),6),(((((11,88),97),76),26),68)),((((5,51),((31,73),(55,60))),((((((((8,39),(18,22)),((42,95),(53,59))),((12,19),93)),86),(((9,47),(((27,48),80),((49,(75,85)),78))),(62,63))),(((35,50),84),(((43,61),94),((((56,64),69),(71,100)),81)))),((((10,24),(34,77)),(13,54)),((23,44),(25,65))))),((((17,36),(72,89)),82),21))),(((28,58),46),((((29,57),79),98),(66,99)))),(((((3,(33,(45,92))),(7,40)),14),(15,30)),((16,70),32))),(((((2,52),((38,41),90)),96),67),(20,(37,87)))),74),91),83);
 827: 1 -15675.00293 -16246.64751 (0,(((((((1,4),6),((((((5,51),((31,73),(55,60))),((((((8,39),(18,22)),86),(((((9,47),(((27,48),80),(((49,75),85),78))),(62,63)),(((35,50),84),(((43,61),94),((((56,64),69),(71,100)),81)))),(((42,95),(53,59)),93))),(12,19)),(((10,24),(34,77)),(13,54)))),((23,44),(25,65))),((((17,36),(72,89)),21),82)),((((11,88),97),76),(26,68)))),(((28,58),46),((((29,57),79),98),(66,99)))),((((((3,33),(45,92)),(7,40)),14),(15,30)),((16,70),32))),((((((2,52),((38,41),90)),96),67),(20,(37,87))),74)),91),83);
 828: 2 -16177.32031 -16246.88746 (0,((((((((1,6),4),((((((5,51),((31,73),(55,60))),((((((((8,39),(18,22)),(42,((53,59),95))),86),(12,19)),93),((((9,47),(((27,48),80),(((49,75),85),78))),(62,63)),(((35,50),84),(((43,61),94),((((56,64),69),(71,100)),81))))),(((10,24),(34,77)),(13,54)))),((23,44),(25,65))),((((17,36),(72,89)),82),21)),((((11,88),97),76),(26,68)))),(((28,58),46),((((29,57),79),98),(66,99)))),(((((3,(33,(45,92))),(7,40)),14),(15,30)),((16,70),32))),(((((2,52),((38,41),90)),67),96),(20,(37,87)))),74),91),83);
 829: 1 -16701.06641 -16258.42176 (0,((((((((((1,4),6),((((((5,51),((31,73),(55,60))),((((((8,39),(18,22)),((((12,19),93),((53,59),95)),42)),86),(((((9,47),(((27,48),80),((49,(75,85)),78))),(62,63)),(((43,61),94),((((56,64),69),(71,100)),81))),((35,50),84))),(((10,24),(34,77)),(13,54)))),((23,44),(25,65))),((((17,36),(72,89)),82),21)),(((((11,88),97),76),26),68))),99),66),(((29,57),79),98)),((28,58),46)),(((((3,(33,(45,92))),(7,40)),14),(15,30)),((16,70),32))),((((((2,52),((38,41),90)),96),67),(20,(37,87))),74)),91),83);
 830: 1 -15908.97656 -16256.67235 (0,((((((((1,4),6),(((((5,51),((31,73),(55,60))),((((((((8,39),(18,22)),(42,86)),((53,59),(93,95))),((((9,47),(((27,48),80),(((49,75),85),78))),(62,63)),(((35,50),84),(((43,61),94),((((56,64),69),(71,100)),81))))),(12,19)),(((10,24),(34,77)),(13,54))),((23,44),(25,65)))),((((11,88),97),76),(26,68))),((((17,36),(72,89)),82),21))),(((((28,58),46),(((29,57),79),98)),66),99)),(((((3,(33,(45,92))),(7,40)),14),(15,30)),((16,70),32))),(((((2,52),((38,41),90)),67),96),(20,(37,87)))),74),91),83);
 831: 1 -16473.59375 -16243.53072 (0,(((((((1,4),6),(((((5,51),((31,73),(55,60))),(((((((((8,39),(18,22)),(53,59)),(42,95)),86),((12,19),93)),(((9,47),((27,(48,80)),((49,(75,85)),78))),(62,63))),(((35,50),84),(((43,94),61),((((56,64),69),(71,100)),81)))),((((10,24),(34,77)),(13,54)),((23,44),(25,65))))),((((17,36),(72,89)),82),21)),(((((11,88),97),76),26),68))),(((((28,58),46),(((29,57),79),98)),66),99)),(((((3,(33,(45,92))),(7,40)),14),(15,30)),((16,70),32))),((((((2,52),((38,41),90)),67),96),(20,(37,87))),74)),91),83);
 832: 2 -16183.80078 -16250.18279 (0,((((((1,4),6),(((((11,88),97),76),26),68)),(((((5,51),((31,73),(55,60))),((((8,39),(18,22)),(((((((9,47),((27,(48,80)),((49,(75,85)),78))),(62,63)),(((35,50),84),(((43,61),94),((((56,64),69),(71,100)),81)))),86),(((42,95),(53,59)),93)),(12,19))),(((10,24),(34,77)),(13,54)))),((23,44),(25,65))),((((17,36),(72,89)),21),82))),(((((((2,52),((38,41),90)),67),96),(20,(37,87))),74),((((((3,(33,(45,92))),(7,40)),14),(15,30)),((16,70),32)),(((((28,58),46),(((29,57),79),98)),66),99)))),91),83);
 833: 5 -16164.38184 -16244.72968 (0,(((((((1,4),6),((((((5,51),((31,73),(55,60))),(((((((((8,39),(18,22)),42),86),((((9,47),(((27,48),80),(((49,85),75),78))),(62,63)),(((35,50),84),((43,(61,94)),(((((56,64),69),100),71),81))))),93),((53,59),95)),(12,19)),(((10,24),(34,77)),(13,54)))),((23,44),(25,65))),((((17,36),(72,89)),82),21)),((((11,88),97),76),(26,68)))),(((((28,58),46),(((29,57),79),98)),66),99)),(((((3,(7,40)),((33,45),92)),14),(15,30)),((16,70),32))),((((((2,52),((38,41),90)),67),96),(20,(37,87))),74)),91),83);
 834: 1 -16131.08789 -16247.93431 (0,(((((((1,6),4),((((((5,51),((31,73),(55,60))),((((((((8,39),(18,22)),42),(((((9,47),(((27,80),48),(((49,75),85),78))),(62,63)),(((35,50),84),(((43,61),94),((((56,64),69),(71,100)),81)))),86)),93),((53,59),95)),(12,19)),(((10,24),(34,77)),(13,54)))),((23,44),(25,65))),((((17,36),(72,89)),82),21)),((((11,88),97),76),(26,68)))),(((28,58),46),((((29,57),79),98),(66,99)))),(((((3,(7,40)),((33,92),45)),14),(15,30)),((16,70),32))),((((((2,52),((38,41),90)),67),96),74),(20,(37,87)))),91),83);
 835: 1 -16236.50195 -16241.53938 (0,(((((((1,4),6),(((((5,51),((31,73),(55,60))),((((((8,39),(18,22)),((((((9,47),(((27,48),80),((49,(75,85)),78))),(62,63)),(((35,50),84),(((43,61),94),((((56,64),69),(71,100)),81)))),(((42,95),(53,59)),93)),86)),(12,19)),(((10,24),(34,77)),(13,54))),((23,44),(25,65)))),((((17,36),(72,89)),82),21)),(((((11,88),97),76),26),68))),(((((28,58),46),(((29,57),79),98)),66),99)),(((((3,((33,45),92)),(7,40)),14),(15,30)),((16,70),32))),((((((2,52),((38,41),90)),67),96),(20,(37,87))),74)),91),83);
 836: 1 -15358.70703 -16254.915 (0,((((((1,6),4),(((((5,51),((31,73),(55,60))),((((((((8,39),(18,22)),86),(((42,95),(53,59)),93)),((((9,47),((27,(48,80)),(((49,75),85),78))),(62,63)),(((35,50),84),((43,(61,94)),((((56,64),69),(71,100)),81))))),(12,19)),(((10,24),(34,77)),(13,54))),((23,44),(25,65)))),((((17,36),(72,89)),82),21)),((((11,88),97),76),(26,68)))),((((((3,(7,40)),(33,(45,92))),14),(15,30)),((16,70),32)),(((((28,58),46),(((29,57),79),98)),66),99))),((((((2,52),((38,41),90)),67),96),(20,(37,87))),74)),91),83);
 837: 2 -16445.39844 -16244.21188 (0,((((((((1,6),4),(((((5,((31,73),(55,60))),51),(((((((8,39),(18,22)),(42,((53,59),95))),86),((12,19),93)),((((9,47),(((27,80),48),(((49,75),85),78))),(62,63)),(((35,50),84),(((43,94),61),((((56,64),69),(71,100)),81))))),(((10,24),(34,77)),(13,54)))),((23,44),(25,65))),(((((11,88),97),76),26),68))),((((17,36),(72,89)),82),21)),(((28,58),46),((((29,57),79),98),(66,99)))),(((((3,((33,45),92)),(7,40)),14),(15,30)),((16,70),32))),((((((2,52),((38,41),90)),96),67),(20,(37,87))),74)),91),83);
 838: 1 -16593.80469 -16253.28458 (0,(((((((1,6),4),(((((5,51),((31,73),(55,60))),((((((((8,39),(18,22)),86),((42,((53,59),95)),93)),(12,19)),((((9,47),(((27,80),48),((49,(75,85)),78))),(62,63)),(((35,50),84),(((43,94),61),((((56,64),69),(71,100)),81))))),((23,44),(25,65))),(((10,24),(34,77)),(13,54)))),(((17,36),(72,89)),(21,82))),(((((11,88),97),76),26),68))),(((((28,58),46),(((29,57),79),98)),66),99)),(((((3,((33,45),92)),(7,40)),14),(15,30)),((16,70),32))),((((((2,52),((38,41),90)),67),96),(20,(37,87))),74)),91),83);
 839: 1 -15908.36816 -16242.65972 (0,(((((((1,4),6),(((((5,51),((31,73),(55,60))),((((((((8,39),(18,22)),86),(42,95)),(((12,19),93),(53,59))),(((9,47),(((27,80),48),((49,(75,85)),78))),(62,63))),(((35,50),84),(((43,94),61),((((56,64),69),(71,100)),81)))),((((10,24),(34,77)),(13,54)),((23,44),(25,65))))),((((17,36),(72,89)),82),21)),(((((11,88),97),76),26),68))),(((((28,58),46),(((29,57),79),98)),66),99)),(((((3,((33,45),92)),(7,40)),14),(15,30)),((16,70),32))),((((((2,52),((38,41),90)),67),96),(20,(37,87))),74)),91),83);
 840: 1 -16634.70508 -16257.8443 (0,(((((((1,6),4),((((((5,51),((31,73),(55,60))),((((((((8,39),(18,22)),(12,19)),(((42,95),(53,59)),93)),86),((9,47),((((27,80),48),((49,85),(75,78))),(62,63)))),(((35,50),84),((((43,94),61),(((56,64),69),(71,100))),81))),(((10,24),(34,77)),(13,54)))),((23,44),(25,65))),(((17,36),(72,89)),(21,82))),(((11,88),97),((26,68),76)))),(((28,58),46),((((29,57),79),98),(66,99)))),(((((3,((33,45),92)),(7,40)),14),(15,30)),((16,70),32))),((((((2,52),((38,41),90)),96),67),(20,(37,87))),74)),91),83);
 841: 1 -16643.45117 -16246.26606 (0,((((((((1,6),4),(((((5,51),((31,73),(55,60))),((((((((8,39),(18,22)),(42,((53,59),95))),((12,19),93)),86),(((9,47),(((27,48),80),(((49,75),85),78))),(62,63))),(((35,50),84),(((43,61),94),((((56,64),69),(71,100)),81)))),((((10,24),(34,77)),(13,54)),((23,44),(25,65))))),(((((11,88),97),76),68),26)),((((17,36),(72,89)),21),82))),(((28,58),46),((((29,57),79),98),(66,99)))),(((((3,(7,40)),(33,(45,92))),14),(15,30)),((16,70),32))),(((((2,52),((38,41),90)),96),67),(20,(37,87)))),74),91),83);
 842: 1 -16007.95801 -16251.29171 (0,((((((((1,4),6),((((11,88),97),76),(26,68))),(((((5,51),((31,73),(55,60))),((23,44),(25,65))),((((((8,39),(18,22)),((42,95),(53,59))),(((((9,47),(((27,80),48),((49,(75,85)),78))),(62,63)),(((35,50),84),(((43,61),94),((((56,64),69),(71,100)),81)))),86)),((12,19),93)),(((10,24),(34,77)),(13,54)))),((((17,36),(72,89)),82),21))),((((28,58),46),(((29,57),79),98)),(66,99))),(((((3,(33,(45,92))),(7,40)),14),(15,30)),((16,70),32))),((((((2,52),((38,41),90)),96),67),74),(20,(37,87)))),91),83);
 843: 1 -16304.36621 -16247.00698 (0,(((((((((1,6),4),(((((11,88),97),76),26),68)),(((5,51),((31,73),(55,60))),(((((((8,39),(18,22)),86),(((12,19),93),((42,95),(53,59)))),(((9,47),(((27,48),80),((49,(75,85)),78))),(62,63))),(((35,50),84),(((43,61),94),((((56,64),69),(71,100)),81)))),((((10,24),(34,77)),(13,54)),((23,44),(25,65)))))),((((17,36),(72,89)),82),21)),(((28,58),46),((((29,57),79),98),(66,99)))),(((((3,((33,45),92)),(7,40)),14),(15,30)),((16,70),32))),((((((2,52),((38,41),90)),96),67),(20,(37,87))),74)),91),83);
 844: 1 -16436.30664 -16249.32451 (0,(((((((1,4),6),(((((5,51),((31,73),(55,60))),(((((((8,39),(18,22)),(12,19)),((((((9,47),(((27,48),80),((49,(75,85)),78))),(62,63)),(((35,50),84),(((43,61),94),((((56,64),69),(71,100)),81)))),86),(((53,59),95),93))),42),(((10,24),(34,77)),(13,54))),((23,44),(25,65)))),((((11,88),97),76),(26,68))),((((17,36),(72,89)),82),21))),(((((28,58),46),(((29,57),79),98)),66),99)),(((((3,(7,40)),((33,92),45)),14),(15,30)),((16,70),32))),((((((2,52),((38,41),90)),67),96),(20,(37,87))),74)),91),83);
 845: 1 -16022.06836 -16250.43233 (0,(((((1,4),6),((((((5,51),((31,73),(55,60))),(((((8,39),(18,22)),(12,19)),((((((9,47),(((27,48),80),(((49,75),85),78))),(62,63)),(((35,50),84),(((43,94),61),((((56,64),69),(71,100)),81)))),86),(((42,95),(53,59)),93))),(((10,24),(34,77)),(13,54)))),((23,44),(25,65))),((((17,36),(72,89)),21),82)),((((11,88),97),76),(26,68)))),(((((((2,52),((38,41),90)),67),96),(20,(37,87))),74),((((((3,(33,(45,92))),(7,40)),14),(15,30)),((16,70),32)),(((((28,58),46),(((29,57),79),98)),66),99)))),91),83);
 846: 1 -16682.75977 -16259.58575 (0,(((((1,6),4),(((((5,51),((31,73),(55,60))),((((((8,39),(18,22)),((((((9,47),((27,(48,80)),((49,(75,85)),78))),(62,63)),(((35,50),84),(((43,61),94),((((56,64),69),(71,100)),81)))),86),((42,95),((53,59),93)))),(12,19)),(((10,24),(34,77)),(13,54))),((23,44),(25,65)))),(((17,36),(72,89)),(21,82))),(((((11,88),97),76),26),68))),(((((((2,52),((38,41),90)),67),96),(20,(37,87))),74),((((((3,(33,(45,92))),(7,40)),14),(15,30)),((16,70),32)),(((((28,58),46),(((29,57),79),98)),66),99)))),91),83);
 847: 1 -16589.67773 -16248.40026 (0,((((((((((1,6),4),(((((5,51),((31,73),(55,60))),(((((((((8,39),(18,22)),42),((((12,19),93),95),(53,59))),86),(((9,47),(((27,80),48),(((49,75),85),78))),(62,63))),(((35,50),84),(((43,94),61),((((56,64),69),(71,100)),81)))),(((10,24),(34,77)),(13,54))),((23,44),(25,65)))),((((17,36),(72,89)),82),21)),((((11,88),97),76),(26,68)))),99),66),(((29,57),79),98)),((28,58),46)),(((((3,((33,45),92)),(7,40)),14),(15,30)),((16,70),32))),((((((2,52),((38,41),90)),96),67),(20,(37,87))),74)),91),83);
 848: 1 -15492.63867 -16241.38266 (0,((((((((1,6),4),((((((5,51),((31,73),(55,60))),((((((8,39),(18,22)),(42,((53,59),95))),86),((12,19),93)),((((9,47),(((27,80),48),(((49,75),85),78))),(62,63)),(((35,50),84),(((43,94),61),((((56,64),69),(71,100)),81)))))),(((10,24),(34,77)),(13,54))),((23,44),(25,65))),(((((11,88),97),76),26),68))),((((17,36),(72,89)),82),21)),(((28,58),46),((((29,57),79),98),(66,99)))),(((((3,((33,45),92)),(7,40)),14),(15,30)),((16,70),32))),((((((2,52),((38,41),90)),96),67),(20,(37,87))),74)),91),83);
 849: 6 -16014.94238 -16240.38911 (0,((((((((1,4),6),(((((11,88),97),76),26),68)),(((((5,51),((31,73),(55,60))),((((((((8,39),(18,22)),42),(((((9,47),(((27,48),80),((49,(75,85)),78))),(62,63)),(((35,50),84),(((43,61),94),((((56,64),69),(71,100)),81)))),86)),93),((53,59),95)),(12,19)),(((10,24),(34,77)),(13,54)))),((23,44),(25,65))),((((17,36),(72,89)),21),82))),(((28,58),46),((((29,57),79),98),(66,99)))),(((((3,((33,45),92)),(7,40)),14),(15,30)),((16,70),32))),((((((2,52),((38,41),90)),67),96),(20,(37,87))),74)),91),83);
 850: 1 -16459.7793 -16241.73647 (0,(((((((1,4),6),((((((5,51),((31,73),(55,60))),((((((((8,39),(18,22)),((42,95),(53,59))),((12,19),93)),86),(((9,47),(((27,48),80),(((49,85),75),78))),(62,63))),(((35,50),84),(((43,94),61),((((56,64),69),(71,100)),81)))),(((10,24),(34,77)),(13,54)))),((23,44),(25,65))),((((17,36),(72,89)),82),21)),((((11,88),97),76),(26,68)))),(((28,58),46),((((29,57),79),98),(66,99)))),(((((3,((33,45),92)),(7,40)),14),(15,30)),((16,70),32))),(((((2,52),(((38,41),90),96)),67),(20,(37,87))),74)),91),83);
 851: 3 -15849.37109 -16246.14023 (0,(((((((1,4),6),((((((5,51),((31,73),(55,60))),(((((((((8,39),(18,22)),86),42),((((9,47),(((27,48),80),((49,(75,85)),78))),(62,63)),(((35,50),84),((43,(61,94)),((((56,64),69),(71,100)),81))))),93),((53,59),95)),(12,19)),(((10,24),(34,77)),(13,54)))),((23,44),(25,65))),((((17,36),(72,89)),82),21)),((((11,88),97),76),(26,68)))),(((((28,58),46),(((29,57),79),98)),66),99)),(((((3,(7,40)),(33,(45,92))),14),(15,30)),((16,70),32))),((((((2,52),((38,41),90)),67),96),(20,(37,87))),74)),91),83);
 852: 6 -16926.74609 -16240.31842 (0,((((((((1,4),6),((((11,88),97),76),(26,68))),(((((5,51),((31,73),(55,60))),((((((((8,39),(18,22)),42),(((((9,47),(((27,48),80),((49,(75,85)),78))),(62,63)),(((35,50),84),(((43,94),61),((((56,64),69),(71,100)),81)))),86)),93),((53,59),95)),(12,19)),(((10,24),(34,77)),(13,54)))),((23,44),(25,65))),((((17,36),(72,89)),82),21))),(((((28,58),46),(((29,57),79),98)),66),99)),(((((3,(33,(45,92))),(7,40)),14),(15,30)),((16,70),32))),((((((2,52),((38,41),90)),67),96),(20,(37,87))),74)),91),83);
 853: 1 -16886.90234 -16255.81136 (0,(((((1,6),4),(((((5,51),((31,73),(55,60))),((((((8,39),(18,22)),((((((9,47),((27,(48,80)),((49,(75,85)),78))),(62,63)),(((35,50),84),(((43,61),94),((((56,64),69),(71,100)),81)))),86),(((42,95),(53,59)),93))),(12,19)),(((10,24),(34,77)),(13,54))),((23,44),(25,65)))),(((17,36),(72,89)),(21,82))),(((((11,88),97),76),26),68))),(((((((2,52),((38,41),90)),67),96),(20,(37,87))),((((((3,(33,(45,92))),(7,40)),14),(15,30)),((16,70),32)),(((((28,58),46),(((29,57),79),98)),66),99))),74)),91),83);
 854: 8 -16057.4043 -16241.74219 (0,(((((((1,4),6),((((((5,51),((31,73),(55,60))),(((((((((8,39),(18,22)),86),(42,95)),(53,59)),((12,19),93)),(((9,47),(((27,80),48),(((49,75),85),78))),(62,63))),(((35,50),84),(((43,61),94),((((56,64),69),(71,100)),81)))),(((10,24),(34,77)),(13,54)))),((23,44),(25,65))),((((17,36),(72,89)),82),21)),((((11,88),97),76),(26,68)))),(((28,58),46),((((29,57),79),98),(66,99)))),(((((3,(33,(45,92))),(7,40)),14),(15,30)),((16,70),32))),((((((2,52),((38,41),90)),96),67),(20,(37,87))),74)),91),83);
 855: 5 -15934.68555 -16244.37322 (0,((((((((1,4),6),(((((11,88),97),76),26),68)),((((5,((31,73),(55,60))),51),((((((((8,39),(18,22)),((42,95),(53,59))),((12,19),93)),86),(((9,47),(((27,80),48),((49,(75,85)),78))),(62,63))),(((35,50),84),(((43,61),94),((((56,64),69),(71,100)),81)))),((((10,24),(34,77)),(13,54)),((23,44),(25,65))))),((((17,36),(72,89)),82),21))),(((28,58),46),((((29,57),79),98),(66,99)))),(((((3,(33,(45,92))),(7,40)),14),(15,30)),((16,70),32))),((((((2,52),((38,41),90)),96),67),(20,(37,87))),74)),91),83);
 856: 2 -16090.52441 -16243.36396 (0,((((((((1,4),6),(((((5,51),((31,73),(55,60))),(((((((8,39),(18,22)),(42,((53,59),95))),86),((12,19),93)),((((9,47),(((27,48),80),((49,(75,85)),78))),(62,63)),(((35,50),84),(((43,61),94),((((56,64),69),(71,100)),81))))),(((10,24),(34,77)),(13,54)))),((23,44),(25,65))),((((11,88),97),76),(26,68)))),((((17,36),(72,89)),82),21)),(((28,58),46),((((29,57),79),98),(66,99)))),((((((3,33),(45,92)),(7,40)),14),(15,30)),((16,70),32))),((((((2,52),((38,41),90)),96),67),(20,(37,87))),74)),91),83);
 857: 1 -15467.28125 -16243.36396 (0,((((((((1,4),6),(((((5,51),((31,73),(55,60))),(((((((8,39),(18,22)),(42,((53,59),95))),86),((12,19),93)),((((9,47),(((27,48),80),((49,(75,85)),78))),(62,63)),(((35,50),84),(((43,61),94),((((56,64),69),(71,100)),81))))),(((10,24),(34,77)),(13,54)))),((23,44),(25,65))),((((11,88),97),76),(26,68)))),((((17,36),(72,89)),82),21)),(((28,58),46),((((29,57),79),98),(66,99)))),((((((3,33),(45,92)),(7,40)),14),(15,30)),((16,70),32))),((((((2,52),((38,41),90)),96),67),(20,(37,87))),74)),91),83);
 858: 1 -16646.84375 -16248.80428 (0,(((((((((((1,6),4),(((((5,51),((31,73),(55,60))),((((((((8,39),(18,22)),(12,19)),(((42,95),(53,59)),93)),86),(((9,47),((27,(48,80)),((49,(75,85)),78))),(62,63))),(((35,50),84),(((43,94),61),((((56,64),69),(71,100)),81)))),((((10,24),(34,77)),(13,54)),((23,44),(25,65))))),((((17,36),(72,89)),21),82)),(((((11,88),97),76),26),68))),29),57),(79,98)),(66,99)),((28,58),46)),(((((3,((33,45),92)),(7,40)),14),(15,30)),((16,70),32))),((((((2,52),((38,41),90)),96),67),74),(20,(37,87)))),91),83);
 859: 1 -17001.52539 -16250.19678 (0,(((((1,4),6),((((((5,51),((31,73),(55,60))),(((((8,39),(18,22)),((((((9,47),(((27,48),80),(((49,75),85),78))),(62,63)),(((35,50),84),(((43,94),61),((((56,64),69),(71,100)),81)))),86),(((42,95),(53,59)),93))),(12,19)),(((10,24),(34,77)),(13,54)))),((23,44),(25,65))),((((17,36),(72,89)),21),82)),((((11,88),97),76),(26,68)))),(((((((2,52),((38,41),90)),67),96),(20,(37,87))),74),((((((3,(33,(45,92))),(7,40)),14),(15,30)),((16,70),32)),(((((28,58),46),(((29,57),79),98)),66),99)))),91),83);
 860: 1 -17201.03516 -16250.97824 (0,(((((((1,6),4),((((((5,51),((31,73),(55,60))),((((((((8,39),(18,22)),(12,19)),(((42,95),(53,59)),93)),86),(((9,47),(((27,80),48),((49,85),(75,78)))),(62,63))),(((35,50),84),((((43,94),61),(((56,64),69),(71,100))),81))),(((10,24),(34,77)),(13,54)))),((23,44),(25,65))),(((17,36),(72,89)),(21,82))),(((11,88),97),((26,68),76)))),(((28,58),46),(((29,57),(79,98)),(66,99)))),(((((3,((33,45),92)),(7,40)),14),(15,30)),((16,70),32))),((((((2,52),((38,41),90)),96),67),(20,(37,87))),74)),91),83);
 861: 1 -15716.94141 -16242.18451 (0,((((((((1,4),6),((((((5,51),((31,73),(55,60))),(((((((8,39),(18,22)),(42,((53,59),95))),((12,19),93)),86),(((9,47),(((27,48),80),((49,(75,85)),78))),(62,63))),(((35,50),84),(((43,94),61),((((56,64),69),(71,100)),81))))),(((10,24),(34,77)),(13,54))),((23,44),(25,65))),((((11,88),97),76),(26,68)))),((((17,36),(72,89)),82),21)),(((((28,58),46),(((29,57),79),98)),66),99)),(((((3,((33,92),45)),(7,40)),14),(15,30)),((16,70),32))),((((((2,52),((38,41),90)),67),96),(20,(37,87))),74)),91),83);
 862: 4 -15872.66309 -16239.92945 (0,((((((((1,4),6),((((5,51),((31,73),(55,60))),((((((((8,39),(18,22)),(12,19)),(((42,95),(53,59)),93)),86),(((9,47),(((27,48),80),((49,(75,85)),78))),(62,63))),(((35,50),84),(((43,61),94),((((56,64),69),(71,100)),81)))),((((10,24),(34,77)),(13,54)),((23,44),(25,65))))),((((17,36),(72,89)),82),21))),((((11,88),97),76),(26,68))),(((28,58),46),((((29,57),79),98),(66,99)))),(((((3,(33,(45,92))),(7,40)),14),(15,30)),((16,70),32))),((((((2,52),((38,41),90)),96),67),(20,(37,87))),74)),91),83);
 863: 2 -16594.04297 -16251.34166 (0,((((((1,4),6),(((((5,51),((31,73),(55,60))),((((((((8,39),(18,22)),42),86),((12,19),(((53,59),95),93))),(((9,47),(((27,48),80),(((49,85),75),78))),(62,63))),(((35,50),84),((43,(61,94)),((((56,64),69),(71,100)),81)))),(((10,24),(34,77)),(13,54)))),((23,44),(25,65))),((((17,36),(72,89)),21),82))),((((11,88),97),76),(26,68))),(((((((2,52),((38,41),90)),96),67),(20,(37,87))),74),((((((3,(33,(45,92))),(7,40)),14),(15,30)),((16,70),32)),(((28,58),46),((((29,57),79),98),(66,99)))))),91),83);
 864: 1 -16265.56934 -16246.68268 (0,((((((((((1,6),4),(((((5,51),((31,73),(55,60))),(((((((((8,39),(18,22)),42),86),(((12,19),93),((53,59),95))),(((9,47),(((27,80),48),(((49,75),85),78))),(62,63))),(((35,50),84),(((43,94),61),((((56,64),69),(71,100)),81)))),(((10,24),(34,77)),(13,54))),((23,44),(25,65)))),((((17,36),(72,89)),82),21)),((((11,88),97),76),(26,68)))),99),66),(((29,57),79),98)),((28,58),46)),(((((3,((33,45),92)),(7,40)),14),(15,30)),((16,70),32))),((((((2,52),((38,41),90)),96),67),(20,(37,87))),74)),91),83);
 865: 1 -16391.23828 -16241.91952 (0,(((((((1,6),4),(((((5,51),((31,73),(55,60))),((((((((8,39),(18,22)),(42,((53,59),95))),((12,19),93)),86),(((9,47),((27,(48,80)),((49,(75,85)),78))),(62,63))),(((35,50),84),(((43,61),94),((((56,64),69),(71,100)),81)))),((((10,24),(34,77)),(13,54)),((23,44),(25,65))))),((((17,36),(72,89)),82),21)),(((((11,88),97),76),26),68))),(((28,58),46),((((29,57),79),98),(66,99)))),((((((3,33),(45,92)),(7,40)),14),(15,30)),((16,70),32))),((((((2,52),((38,41),90)),67),96),(20,(37,87))),74)),91),83);
 866: 1 -16244.05762 -16253.46051 (0,((((((((1,4),6),(((((5,51),((31,73),(55,60))),((((((((8,39),(18,22)),(42,86)),(((53,59),95),93)),((((9,47),(((27,48),80),(((49,75),85),78))),(62,63)),(((35,50),84),(((43,61),94),((((56,64),69),(71,100)),81))))),(12,19)),(((10,24),(34,77)),(13,54))),((23,44),(25,65)))),((((11,88),97),76),(26,68))),((((17,36),(72,89)),82),21))),(((((28,58),46),(((29,57),79),98)),66),99)),(((((3,(33,(45,92))),(7,40)),14),(15,30)),((16,70),32))),(((((2,52),67),((38,41),90)),96),(20,(37,87)))),74),91),83);
 867: 3 -16303.08789 -16246.98038 (0,(((((1,4),6),(((((5,51),((31,73),(55,60))),((((((((8,39),(18,22)),(42,((53,59),95))),((12,19),93)),86),(((9,47),(((27,48),80),((49,(75,85)),78))),(62,63))),(((35,50),84),(((43,94),61),((((56,64),69),(71,100)),81)))),((((10,24),(34,77)),(13,54)),((23,44),(25,65))))),((((11,88),97),76),(26,68))),((((17,36),(72,89)),21),82))),(((((((2,52),((38,41),90)),96),67),(20,(37,87))),74),((((((3,(33,(45,92))),(7,40)),14),(15,30)),((16,70),32)),(((28,58),46),((((29,57),79),98),(66,99)))))),91),83);
 868: 2 -16590.93164 -16239.13468 (0,(((((((1,4),6),(((((5,51),((31,73),(55,60))),((((((((8,39),(18,22)),(42,((53,59),95))),((12,19),93)),86),(((9,47),(((27,80),48),((49,(75,85)),78))),(62,63))),(((35,50),84),(((43,61),94),((((56,64),69),(71,100)),81)))),((((10,24),(34,77)),(13,54)),((23,44),(25,65))))),((((11,88),97),76),(26,68))),((((17,36),(72,89)),82),21))),(((28,58),46),((((29,57),79),98),(66,99)))),(((((3,(33,(45,92))),(7,40)),14),(15,30)),((16,70),32))),((((((2,52),((38,41),90)),67),96),(20,(37,87))),74)),91),83);
 869: 1 -17150.91211 -16247.73057 (0,(((((((((1,4),6),((((5,51),((31,73),(55,60))),(((((((8,39),(18,22)),(42,((53,59),95))),86),(((((9,47),(((27,48),80),((49,(75,85)),78))),(62,63)),(((35,50),84),(((43,61),94),((((56,64),69),(71,100)),81)))),((12,19),93))),(((10,24),(34,77)),(13,54))),((23,44),(25,65)))),((((11,88),97),76),(26,68)))),((((17,36),(72,89)),82),21)),(((28,58),46),((((29,57),79),98),(66,99)))),(((((3,(7,40)),(33,(45,92))),14),(15,30)),((16,70),32))),(((((2,52),((38,41),90)),67),96),(20,(37,87)))),74),91),83);
 870: 1 -16170.52148 -16242.57871 (0,((((((((1,4),6),(((((5,51),((31,73),(55,60))),(((((((((8,39),(18,22)),42),86),((((9,47),((27,(48,80)),((49,(75,85)),78))),(62,63)),(((35,50),84),(((43,94),61),((((56,64),69),(71,100)),81))))),(((53,59),95),93)),(12,19)),(((10,24),(34,77)),(13,54))),((23,44),(25,65)))),((((17,36),(72,89)),82),21)),((((11,88),97),76),(26,68)))),(((((28,58),46),(((29,57),79),98)),66),99)),(((((3,((33,92),45)),(7,40)),14),(15,30)),((16,70),32))),(((((2,52),((38,41),90)),67),96),(20,(37,87)))),74),91),83);
 871: 1 -15698.12305 -16239.74831 (0,(((((((1,4),6),(((((5,51),((31,73),(55,60))),((((((((8,39),(18,22)),((42,95),(53,59))),((12,19),93)),((((9,47),(((27,80),48),((49,(75,85)),78))),(62,63)),(((35,50),84),(((43,61),94),((((56,64),69),(71,100)),81))))),86),(((10,24),(34,77)),(13,54))),((23,44),(25,65)))),((((17,36),(72,89)),82),21)),((((11,88),97),76),(26,68)))),(((28,58),46),((((29,57),79),98),(66,99)))),(((((3,(33,(45,92))),(7,40)),14),(15,30)),((16,70),32))),((((((2,52),((38,41),90)),96),67),(20,(37,87))),74)),91),83);
 872: 2 -15865.48633 -16243.22168 (0,(((((((1,4),6),((((((5,51),((31,73),(55,60))),(((((((((8,39),(18,22)),86),(42,95)),(53,59)),((12,19),93)),(((9,47),(((27,48),80),(((49,75),85),78))),(62,63))),(((35,50),84),(((43,61),94),((((56,64),69),(71,100)),81)))),(((10,24),(34,77)),(13,54)))),((23,44),(25,65))),(((((11,88),97),76),26),68)),((((17,36),(72,89)),82),21))),(((28,58),46),((((29,57),79),98),(66,99)))),(((((3,(33,(45,92))),(7,40)),14),(15,30)),((16,70),32))),((((((2,52),((38,41),90)),96),67),(20,(37,87))),74)),91),83);
 873: 1 -16149.27148 -16240.83657 (0,(((((((1,6),4),(((((5,51),((31,73),(55,60))),((((((((8,39),(18,22)),((42,95),(53,59))),((12,19),93)),86),((9,((((27,48),80),(((49,75),85),78)),47)),(62,63))),(((35,50),84),(((43,61),94),((((56,64),69),(71,100)),81)))),((((10,24),(34,77)),(13,54)),((23,44),(25,65))))),((((17,36),(72,89)),82),21)),(((((11,88),97),76),26),68))),((((28,58),46),(66,99)),((29,57),(79,98)))),(((((3,(33,(45,92))),(7,40)),14),(15,30)),((16,70),32))),((((((2,52),((38,41),90)),96),67),(20,(37,87))),74)),91),83);
 874: 1 -17033.6543 -16247.24963 (0,(((((((1,6),4),(((((((5,51),((31,73),(55,60))),(((((((8,39),(18,22)),(42,((53,59),95))),((12,19),93)),86),(((9,47),(((27,80),48),(((49,85),75),78))),(62,63))),(((35,50),84),(((43,61),94),((((56,64),69),(71,100)),81))))),(((10,24),(34,77)),(13,54))),((23,44),(25,65))),((((11,88),97),(26,68)),76)),((((17,36),(72,89)),21),82))),((28,(46,58)),((((29,57),79),98),(66,99)))),(((((3,(33,(45,92))),(7,40)),14),(15,30)),((16,70),32))),((((((2,52),((38,41),90)),96),67),(20,(37,87))),74)),91),83);
 875: 6 -16186.80859 -16242.68338 (0,(((((((1,4),6),((((((5,51),((31,73),(55,60))),((((((((8,39),(18,22)),42),(((((9,47),(((27,80),48),(((49,85),75),78))),(62,63)),(((35,50),84),(((43,61),94),((((56,64),69),(71,100)),81)))),86)),93),((53,59),95)),(12,19)),(((10,24),(34,77)),(13,54)))),((23,44),(25,65))),((((11,88),97),76),(26,68))),((((17,36),(72,89)),21),82))),(((28,58),46),((((29,57),79),98),(66,99)))),(((((3,((33,92),45)),(7,40)),14),(15,30)),((16,70),32))),((((((2,52),((38,41),90)),67),96),(20,(37,87))),74)),91),83);
 876: 1 -15701.23242 -16246.84216 (0,(((((((1,4),6),((((((5,51),((31,73),(55,60))),((((((((8,39),(18,22)),42),(((((9,47),(((27,80),48),(((49,85),75),78))),(62,63)),(((35,50),84),(((43,94),61),((((56,64),69),(71,100)),81)))),86)),93),((53,59),95)),(12,19)),(((10,24),(34,77)),(13,54)))),((23,44),(25,65))),((((17,36),(72,89)),21),82)),((((11,88),97),76),(26,68)))),(((28,58),46),((((29,57),79),98),(66,99)))),((((((3,33),(45,92)),(7,40)),14),(15,30)),((16,70),32))),((((((2,52),((38,41),90)),67),96),(20,(37,87))),74)),91),83);
 877: 2 -15776.52734 -16240.41485 (0,(((((((1,4),6),(((((5,51),((31,73),(55,60))),((((((((8,39),(18,22)),(12,19)),(((42,95),(53,59)),93)),86),(((9,47),(((27,48),80),((49,(75,85)),78))),(62,63))),(((35,50),84),(((43,61),94),((((56,64),69),(71,100)),81)))),((((10,24),(34,77)),(13,54)),((23,44),(25,65))))),((((17,36),(72,89)),82),21)),(((11,88),97),((26,68),76)))),(((28,58),46),((((29,57),79),98),(66,99)))),(((((3,(33,(45,92))),(7,40)),14),(15,30)),((16,70),32))),((((((2,52),((38,41),90)),96),67),(20,(37,87))),74)),91),83);
 878: 1 -15971.90625 -16250.1993 (0,(((((((1,4),6),(((((5,51),((31,73),(55,60))),(((((((8,39),(18,22)),(12,19)),((((((9,47),((27,(48,80)),(((49,75),85),78))),(62,63)),(((35,50),84),(((43,94),61),((((56,64),69),(71,100)),81)))),86),(((53,59),95),93))),42),(((10,24),(34,77)),(13,54))),((23,44),(25,65)))),((((17,36),(72,89)),82),21)),(((((11,88),97),76),26),68))),(((((28,58),46),(((29,57),79),98)),66),99)),((((((3,33),(45,92)),(7,40)),14),(15,30)),((16,70),32))),((((((2,52),((38,41),90)),67),96),(20,(37,87))),74)),91),83);
 879: 1 -17081.14062 -16248.39562 (0,(((((((1,6),4),(((((((5,51),((31,73),(55,60))),(((((((8,39),(18,22)),(42,((53,59),95))),((12,19),93)),86),(((9,47),(((27,80),48),(((49,85),75),78))),(62,63))),(((35,50),84),(((43,61),94),((((56,64),69),(71,100)),81))))),(((10,24),(34,77)),(13,54))),((23,44),(25,65))),((((11,88),97),(26,68)),76)),((((17,36),(72,89)),21),82))),(((28,58),46),((((29,57),79),98),(66,99)))),((((((3,33),(45,92)),(7,40)),14),(15,30)),((16,70),32))),((((((2,52),((38,41),90)),96),67),(20,(37,87))),74)),91),83);
 880: 1 -17416.03906 -16248.33843 (0,(((((((1,4),6),(((((5,51),((31,73),(55,60))),(((((((((8,39),(18,22)),42),86),((((9,47),((27,(48,80)),((49,(75,85)),78))),(62,63)),(((35,50),84),(((43,94),61),((((56,64),69),(71,100)),81))))),((53,59),(93,95))),(12,19)),(((10,24),(34,77)),(13,54))),((23,44),(25,65)))),((((17,36),(72,89)),82),21)),((((11,88),97),76),(26,68)))),(((((28,58),46),(((29,57),79),98)),66),99)),(((((3,((33,92),45)),(7,40)),14),(15,30)),((16,70),32))),((((((2,52),((38,41),90)),67),96),(20,(37,87))),74)),91),83);
 881: 1 -15887.10449 -16244.23958 (0,(((((((1,4),6),(((((5,51),((31,73),(55,60))),(((((((((8,39),(18,22)),(42,95)),(53,59)),86),((12,19),93)),(((9,47),(((27,80),48),(((49,75),85),78))),(62,63))),(((35,50),84),(((43,94),61),((((56,64),69),(71,100)),81)))),((((10,24),(34,77)),(13,54)),((23,44),(25,65))))),((((17,36),(72,89)),82),21)),((((11,88),97),76),(26,68)))),(((28,58),46),((((29,57),79),98),(66,99)))),(((((3,(7,40)),((33,92),45)),14),(15,30)),((16,70),32))),((((((2,52),((38,41),90)),96),67),(20,(37,87))),74)),91),83);
 882: 1 -15737.82812 -16241.53499 (0,((((((((1,4),6),(((((11,88),97),76),26),68)),((((5,51),((31,73),(55,60))),(((((((((8,39),(18,22)),86),(42,95)),(53,59)),((12,19),93)),(((9,47),(((27,80),48),((49,(75,85)),78))),(62,63))),(((35,50),84),(((43,94),61),((((56,64),69),(71,100)),81)))),((((10,24),(34,77)),(13,54)),((23,44),(25,65))))),((((17,36),(72,89)),82),21))),(((((28,58),46),(((29,57),79),98)),66),99)),(((((3,((33,45),92)),(7,40)),14),(15,30)),((16,70),32))),((((((2,52),((38,41),90)),67),96),(20,(37,87))),74)),91),83);
 883: 1 -16222.50391 -16242.96318 (0,(((((((1,4),6),(((((5,51),((31,73),(55,60))),(((((((((8,39),(18,22)),(42,95)),86),(53,59)),((12,19),93)),(((9,47),(((27,80),48),((49,(75,85)),78))),(62,63))),(((35,50),84),(((43,94),61),((((56,64),69),(71,100)),81)))),((((10,24),(34,77)),(13,54)),((23,44),(25,65))))),((((17,36),(72,89)),82),21)),(((((11,88),97),76),26),68))),(((((28,58),46),(((29,57),79),98)),66),99)),(((((3,((33,45),92)),(7,40)),14),(15,30)),((16,70),32))),((((((2,52),((38,41),90)),67),96),(20,(37,87))),74)),91),83);
 884: 1 -16252.27441 -16241.40963 (0,((((((((1,4),6),((((5,51),((31,73),(55,60))),((((((((((8,39),(18,22)),42),86),((((9,47),(((27,48),80),(((49,75),85),78))),(62,63)),(((35,50),84),(((43,61),94),((((56,64),69),(71,100)),81))))),93),((53,59),95)),(12,19)),(((10,24),(34,77)),(13,54))),((23,44),(25,65)))),((((17,36),(72,89)),82),21))),(((((11,88),97),76),26),68)),(((((28,58),46),(((29,57),79),98)),66),99)),(((((3,(33,(45,92))),(7,40)),14),(15,30)),((16,70),32))),((((((2,52),((38,41),90)),67),96),(20,(37,87))),74)),91),83);
 885: 2 -15760.3418 -16257.41859 (0,((((((((1,4),6),((((((5,51),((31,73),(55,60))),(((((((8,39),(18,22)),42),(((((9,47),(((27,80),48),((49,(75,85)),78))),(62,63)),(((35,50),84),((((43,94),61),(((56,64),69),(71,100))),81))),86)),(((53,59),95),93)),(12,19)),(((10,24),(34,77)),(13,54)))),((23,44),(25,65))),(((((11,88),97),76),26),68)),((((17,36),(72,89)),82),21))),(((28,58),46),((((29,57),79),98),(66,99)))),(((((3,(33,(45,92))),(7,40)),14),(15,30)),((16,70),32))),(((((2,52),67),((38,41),90)),96),(20,(37,87)))),74),91),83);
 886: 1 -15524.27832 -16244.53271 (0,((((((((1,6),4),(((((5,51),((31,73),(55,60))),(((((((8,39),(18,22)),(42,((53,59),95))),86),((12,19),93)),((((9,47),(((27,80),48),(((49,75),85),78))),(62,63)),(((35,50),84),(((43,94),61),((((56,64),69),(71,100)),81))))),(((10,24),(34,77)),(13,54)))),((23,44),(25,65))),(((((11,88),97),76),26),68))),((((17,36),(72,89)),82),21)),(((28,58),46),((((29,57),79),98),(66,99)))),(((((3,((33,45),92)),(7,40)),14),(15,30)),((16,70),32))),((((((2,52),((38,41),90)),96),67),74),(20,(37,87)))),91),83);
 887: 2 -15367.41602 -16251.88256 (0,((((((1,4),6),(((((5,51),((31,73),(55,60))),((((8,39),(18,22)),(((((((9,47),((27,(48,80)),((49,(75,85)),78))),(62,63)),(((35,50),84),(((43,61),94),((((56,64),69),(71,100)),81)))),86),(((42,95),(53,59)),93)),(12,19))),(((10,24),(34,77)),(13,54)))),((23,44),(25,65))),((((17,36),(72,89)),21),82))),(((((11,88),97),76),26),68)),(((((((2,52),((38,41),90)),67),96),(20,(37,87))),74),((((((3,(33,(45,92))),(7,40)),14),(15,30)),((16,70),32)),(((((28,58),46),(((29,57),79),98)),66),99)))),91),83);
 888: 3 -16773.83398 -16246.11578 (0,(((((((1,6),4),((((((5,51),((31,73),(55,60))),(((((((((8,39),(18,22)),86),42),((((9,47),(((27,80),48),((49,(75,85)),78))),(62,63)),(((35,50),84),((43,(61,94)),((((56,64),69),(71,100)),81))))),93),((53,59),95)),(12,19)),(((10,24),(34,77)),(13,54)))),((23,44),(25,65))),((((17,36),(72,89)),82),21)),((((11,88),97),76),(26,68)))),(((((28,58),46),(((29,57),79),98)),66),99)),(((((3,(7,40)),((33,92),45)),14),(15,30)),((16,70),32))),((((((2,52),((38,41),90)),67),96),(20,(37,87))),74)),91),83);
 889: 3 -15875.67969 -16241.83809 (0,(((((((1,6),4),(((((5,51),((31,73),(55,60))),(((((((((8,39),(18,22)),86),(42,95)),(53,59)),((12,19),93)),(((9,47),((27,(48,80)),(((49,75),85),78))),(62,63))),(((35,50),84),(((43,61),94),((((56,64),69),(71,100)),81)))),((((10,24),(34,77)),(13,54)),((23,44),(25,65))))),((((17,36),(72,89)),82),21)),((((11,88),97),76),(26,68)))),(((((28,58),46),(((29,57),79),98)),66),99)),(((((3,(33,(45,92))),(7,40)),14),(15,30)),((16,70),32))),((((((2,52),((38,41),90)),96),67),(20,(37,87))),74)),91),83);
 890: 1 -16019.33496 -16242.57871 (0,((((((((1,4),6),(((((5,51),((31,73),(55,60))),(((((((((8,39),(18,22)),42),86),((((9,47),((27,(48,80)),((49,(75,85)),78))),(62,63)),(((35,50),84),(((43,94),61),((((56,64),69),(71,100)),81))))),(((53,59),95),93)),(12,19)),(((10,24),(34,77)),(13,54))),((23,44),(25,65)))),((((17,36),(72,89)),82),21)),((((11,88),97),76),(26,68)))),(((((28,58),46),(((29,57),79),98)),66),99)),(((((3,((33,92),45)),(7,40)),14),(15,30)),((16,70),32))),(((((2,52),((38,41),90)),67),96),(20,(37,87)))),74),91),83);
 891: 2 -16576.22461 -16244.87779 (0,(((((((1,4),6),(((((5,51),((31,73),(55,60))),(((((((8,39),(18,22)),86),(((((9,47),(((27,80),48),(((49,75),85),78))),(62,63)),(((35,50),84),(((43,94),61),((((56,64),69),(71,100)),81)))),(((42,95),(53,59)),93))),(12,19)),(((10,24),(34,77)),(13,54))),((23,44),(25,65)))),((((17,36),(72,89)),82),21)),((((11,88),97),76),(26,68)))),(((28,58),46),((((29,57),79),98),(66,99)))),((((((3,33),(45,92)),(7,40)),14),(15,30)),((16,70),32))),((((((2,52),((38,41),90)),67),96),(20,(37,87))),74)),91),83);
 892: 1 -16229.00977 -16246.59941 (0,(((((((1,4),6),(((((5,51),((31,73),(55,60))),(((((((8,39),(18,22)),86),(((((9,47),((27,(48,80)),(((49,75),85),78))),(62,63)),(((35,50),84),((43,(61,94)),((((56,64),69),(71,100)),81)))),(((42,95),(53,59)),93))),(12,19)),(((10,24),(34,77)),(13,54))),((23,44),(25,65)))),((((17,36),(72,89)),82),21)),((((11,88),97),76),(26,68)))),(((((28,58),46),(((29,57),79),98)),66),99)),((((((3,33),(45,92)),(7,40)),14),(15,30)),((16,70),32))),((((((2,52),((38,41),90)),67),96),(20,(37,87))),74)),91),83);
 893: 6 -15775.92578 -16240.3184 (0,((((((((1,4),6),((((11,88),97),76),(26,68))),(((((5,51),((31,73),(55,60))),((((((((8,39),(18,22)),42),(((((9,47),(((27,48),80),(((49,75),85),78))),(62,63)),(((35,50),84),(((43,61),94),((((56,64),69),(71,100)),81)))),86)),93),((53,59),95)),(12,19)),(((10,24),(34,77)),(13,54)))),((23,44),(25,65))),((((17,36),(72,89)),82),21))),(((((28,58),46),(((29,57),79),98)),66),99)),(((((3,(33,(45,92))),(7,40)),14),(15,30)),((16,70),32))),((((((2,52),((38,41),90)),67),96),(20,(37,87))),74)),91),83);
 894: 8 -16047.74609 -16237.83637 (0,(((((((1,4),6),((((((5,51),((31,73),(55,60))),(((((((8,39),(18,22)),(42,((53,59),95))),86),((12,19),93)),((((9,47),((27,(48,80)),((49,(75,85)),78))),(62,63)),(((35,50),84),(((43,61),94),((((56,64),69),(71,100)),81))))),(((10,24),(34,77)),(13,54)))),((23,44),(25,65))),((((17,36),(72,89)),82),21)),((((11,88),97),76),(26,68)))),(((((28,58),46),(((29,57),79),98)),66),99)),(((((3,(33,(45,92))),(7,40)),14),(15,30)),((16,70),32))),((((((2,52),((38,41),90)),67),96),(20,(37,87))),74)),91),83);
 895: 2 -15462.76367 -16247.93425 (0,(((((((1,6),4),((((((5,51),((31,73),(55,60))),((((((((8,39),(18,22)),42),(((((9,47),(((27,80),48),(((49,85),75),78))),(62,63)),(((35,50),84),(((43,94),61),((((56,64),69),(71,100)),81)))),86)),93),((53,59),95)),(12,19)),(((10,24),(34,77)),(13,54)))),((23,44),(25,65))),((((17,36),(72,89)),82),21)),((((11,88),97),76),(26,68)))),(((28,58),46),((((29,57),79),98),(66,99)))),(((((3,(7,40)),(33,(45,92))),14),(15,30)),((16,70),32))),((((((2,52),((38,41),90)),67),96),74),(20,(37,87)))),91),83);
 896: 1 -15727.3418 -16243.48234 (0,((((((((1,4),6),(((((5,51),((31,73),(55,60))),(((((((8,39),(18,22)),(42,((53,59),95))),86),((12,19),93)),((((9,47),(((27,48),80),((49,(75,85)),78))),(62,63)),(((35,50),84),(((43,61),94),((((56,64),69),(71,100)),81))))),(((10,24),(34,77)),(13,54)))),((23,44),(25,65))),((((11,88),97),76),(26,68)))),((((17,36),(72,89)),82),21)),(((28,58),46),((((29,57),79),98),(66,99)))),((((((3,33),(45,92)),(7,40)),14),(15,30)),((16,70),32))),((((((2,52),((38,41),90)),96),67),(20,(37,87))),74)),91),83);
 897: 1 -15951.13672 -16243.71353 (0,(((((((((((1,4),6),(((((5,51),((31,73),(55,60))),(((((((((8,39),(18,22)),((42,95),(53,59))),((12,19),93)),86),(((9,47),(((27,48),80),(((49,85),75),78))),(62,63))),(((35,50),84),(((43,61),94),((((56,64),69),(71,100)),81)))),(((10,24),(34,77)),(13,54))),((23,44),(25,65)))),((((17,36),(72,89)),82),21)),((((11,88),97),76),(26,68)))),((29,57),79)),98),(66,99)),((28,58),46)),(((((3,((33,92),45)),(7,40)),14),(15,30)),((16,70),32))),(((((2,52),((38,41),90)),67),96),(20,(37,87)))),74),91),83);
 898: 1 -15500.33203 -16247.4006 (0,(((((((((((1,6),4),(((((5,51),((31,73),(55,60))),((((((((8,39),(18,22)),(12,19)),(((42,95),(53,59)),93)),86),(((9,47),((27,(48,80)),((49,(75,85)),78))),(62,63))),(((35,50),84),(((43,94),61),((((56,64),69),(71,100)),81)))),((((10,24),(34,77)),(13,54)),((23,44),(25,65))))),((((17,36),(72,89)),21),82)),(((((11,88),97),76),26),68))),29),57),(79,98)),(66,99)),((28,58),46)),(((((3,((33,45),92)),(7,40)),14),(15,30)),((16,70),32))),(((((2,52),(((38,41),90),96)),67),(20,(37,87))),74)),91),83);
 899: 1 -16023.81641 -16244.71257 (0,(((((((1,6),4),(((((5,51),((31,73),(55,60))),((((((((8,39),(18,22)),86),(((42,95),(53,59)),93)),((((9,47),((27,(48,80)),(((49,75),85),78))),(62,63)),(((35,50),84),((43,(61,94)),((((56,64),69),(71,100)),81))))),(12,19)),((23,44),(25,65))),(((10,24),(34,77)),(13,54)))),((((17,36),(72,89)),82),21)),((((11,88),97),76),(26,68)))),(((((28,58),46),(((29,57),79),98)),66),99)),(((((3,(7,40)),(33,(45,92))),14),(15,30)),((16,70),32))),((((((2,52),((38,41),90)),67),96),(20,(37,87))),74)),91),83);
 900: 1 -15681.11133 -16239.7213 (0,((((((((((((1,4),6),(((((((5,51),((31,73),(55,60))),(((((((8,39),(18,22)),((42,95),(53,59))),((12,19),93)),86),(((9,47),((27,(48,80)),(((49,75),85),78))),(62,63))),(((35,50),84),(((43,61),94),((((56,64),69),(71,100)),81))))),(((10,24),(34,77)),(13,54))),((23,44),(25,65))),(((17,36),(72,89)),(21,82))),(((((11,88),97),76),68),26))),29),57),79),98),(66,99)),((28,58),46)),(((((3,(7,40)),((33,45),92)),14),(15,30)),((16,70),32))),((((((2,52),((38,41),90)),96),67),(20,(37,87))),74)),91),83);
 901: 1 -14706.51758 -16246.53366 (0,(((((((1,4),6),(((((5,51),((31,73),(55,60))),(((((((((8,39),(18,22)),((42,95),(53,59))),((12,19),93)),86),((9,47),((((27,48),80),(((49,75),85),78)),(62,63)))),(((35,50),84),(((43,94),61),((((56,64),69),(71,100)),81)))),(((10,24),(34,77)),(13,54))),((23,44),(25,65)))),((((17,36),(72,89)),82),21)),(((((11,88),97),76),26),68))),(((28,58),46),((((29,57),79),98),(66,99)))),(((((3,(33,(45,92))),(7,40)),14),(15,30)),((16,70),32))),((((((2,52),((38,41),90)),96),67),(20,(37,87))),74)),91),83);
 902: 1 -17053.8125 -16245.42627 (0,((((((((((1,4),6),(((((5,51),((31,73),(55,60))),(((((((((8,39),(18,22)),42),((53,59),95)),((12,19),93)),86),(((9,47),(((27,48),80),((49,(75,85)),78))),(62,63))),(((35,50),84),(((43,61),94),((((56,64),69),(71,100)),81)))),((((10,24),(34,77)),(13,54)),((23,44),(25,65))))),((((17,36),(72,89)),82),21)),(((((11,88),97),76),26),68))),99),66),(((29,57),79),98)),((28,58),46)),((((((3,33),(45,92)),(7,40)),14),(15,30)),((16,70),32))),((((((2,52),((38,41),90)),96),67),(20,(37,87))),74)),91),83);
 903: 4 -16231.55273 -16251.36567 (0,(((((1,4),6),((((((5,51),((31,73),(55,60))),((((((((8,39),(18,22)),42),86),((12,19),(((53,59),95),93))),(((9,47),(((27,48),80),(((49,85),75),78))),(62,63))),(((35,50),84),((43,(61,94)),((((56,64),69),(71,100)),81)))),(((10,24),(34,77)),(13,54)))),((23,44),(25,65))),((((17,36),(72,89)),21),82)),((((11,88),97),(26,68)),76))),(((((((2,52),((38,41),90)),96),67),(20,(37,87))),74),((((((3,(33,(45,92))),(7,40)),14),(15,30)),((16,70),32)),(((28,58),46),((((29,57),79),98),(66,99)))))),91),83);
 904: 1 -16854.99609 -16244.23174 (0,((((((((1,4),6),(((((5,51),((31,73),(55,60))),((((((((8,39),(18,22)),((42,95),(53,59))),((12,19),93)),86),(((9,47),(((27,80),48),(((49,75),85),78))),(62,63))),(((35,50),84),(((43,61),94),((((56,64),69),(71,100)),81)))),((((10,24),(34,77)),(13,54)),((23,44),(25,65))))),((((11,88),97),76),(26,68))),((((17,36),(72,89)),82),21))),((((29,57),79),98),(66,99))),((28,58),46)),(((((3,(33,(45,92))),(7,40)),14),(15,30)),((16,70),32))),((((((2,52),((38,41),90)),96),67),(20,(37,87))),74)),91),83);
 905: 1 -15952.32812 -16244.11557 (0,((((((((1,4),6),((((((5,51),((31,73),(55,60))),(((10,24),(34,77)),(13,54))),(((((((8,39),(18,22)),(42,((53,59),95))),((12,19),93)),86),(((9,47),(((27,48),80),((49,(75,85)),78))),(62,63))),(((35,50),84),(((43,94),61),((((56,64),69),(71,100)),81))))),((23,44),(25,65))),((((11,88),97),76),(26,68)))),((((17,36),(72,89)),82),21)),(((((28,58),46),(((29,57),79),98)),66),99)),(((((3,((33,92),45)),(7,40)),14),(15,30)),((16,70),32))),((((((2,52),((38,41),90)),67),96),(20,(37,87))),74)),91),83);
 906: 1 -16364.84863 -16255.81136 (0,(((((1,6),4),(((((5,51),((31,73),(55,60))),((((((8,39),(18,22)),((((((9,47),((27,(48,80)),((49,(75,85)),78))),(62,63)),(((35,50),84),(((43,61),94),((((56,64),69),(71,100)),81)))),86),(((42,95),(53,59)),93))),(12,19)),(((10,24),(34,77)),(13,54))),((23,44),(25,65)))),(((17,36),(72,89)),(21,82))),(((((11,88),97),76),26),68))),(((((((2,52),((38,41),90)),67),96),(20,(37,87))),((((((3,(33,(45,92))),(7,40)),14),(15,30)),((16,70),32)),(((((28,58),46),(((29,57),79),98)),66),99))),74)),91),83);
 907: 1 -16095.03906 -16250.97714 (0,(((((((1,6),4),(((((5,51),((31,73),(55,60))),((((((((8,39),(18,22)),((42,95),(53,59))),((12,19),93)),86),(9,(((((27,48),80),(((49,75),85),78)),47),(62,63)))),(((35,50),84),(((43,61),94),((((56,64),69),(71,100)),81)))),((((10,24),(34,77)),(13,54)),((23,44),(25,65))))),((((17,36),(72,89)),82),21)),(((((11,88),97),76),26),68))),((((28,58),46),(66,99)),(((29,57),79),98))),(((((3,(33,(45,92))),(7,40)),14),(15,30)),((16,70),32))),((((((2,52),((38,41),90)),96),67),(20,(37,87))),74)),91),83);
 908: 1 -16357.55469 -16243.80485 (0,((((((((1,6),4),((((11,88),97),76),(26,68))),((((5,51),((31,73),(55,60))),(((((((8,39),(18,22)),((42,95),(53,59))),((12,19),93)),((((9,47),(((27,48),80),(((49,85),75),78))),(62,63)),(((35,50),84),((((43,61),94),81),(((56,64),69),(71,100)))))),86),((((10,24),(34,77)),(13,54)),((23,44),(25,65))))),((((17,36),(72,89)),82),21))),(((28,58),46),((((29,57),79),98),(66,99)))),(((((3,((33,45),92)),(7,40)),14),(15,30)),((16,70),32))),((((((2,52),((38,41),90)),67),96),(20,(37,87))),74)),91),83);
 909: 1 -15454.77148 -16242.56696 (0,(((((((1,6),4),((((((5,51),((31,73),(55,60))),(((((((8,39),(18,22)),((42,95),(53,59))),86),((12,19),93)),((((9,47),((27,(48,80)),((49,(75,85)),78))),(62,63)),(((35,50),84),((43,(61,94)),((((56,64),69),(71,100)),81))))),(((10,24),(34,77)),(13,54)))),((23,44),(25,65))),((((17,36),(72,89)),82),21)),((((11,88),97),76),(26,68)))),(((((28,58),46),(((29,57),79),98)),66),99)),(((((3,(7,40)),((33,92),45)),14),(15,30)),((16,70),32))),((((((2,52),((38,41),90)),67),96),(20,(37,87))),74)),91),83);
 910: 2 -15804.20605 -16251.32556 (0,(((((1,4),6),((((((5,51),((31,73),(55,60))),((((((((8,39),(18,22)),(42,((53,59),95))),((12,19),93)),86),(((9,47),(((27,80),48),(((49,85),75),78))),(62,63))),(((35,50),84),(((43,94),61),((((56,64),69),(71,100)),81)))),(((10,24),(34,77)),(13,54)))),((23,44),(25,65))),((((17,36),(72,89)),82),21)),(((((11,88),97),76),26),68))),((((((2,52),(((38,41),90),96)),67),(20,(37,87))),74),((((((3,(33,(45,92))),(7,40)),14),(15,30)),((16,70),32)),(((((28,58),46),(66,99)),((29,57),79)),98)))),91),83);
 911: 3 -16003.5625 -16241.27658 (0,(((((((1,4),6),(((((5,51),((31,73),(55,60))),((((((((8,39),(18,22)),(12,19)),(((42,95),(53,59)),93)),86),(((9,47),((27,(48,80)),(((49,75),85),78))),(62,63))),(((35,50),84),(((43,94),61),((((56,64),69),(71,100)),81)))),((((10,24),(34,77)),(13,54)),((23,44),(25,65))))),(((((11,88),97),76),26),68)),((((17,36),(72,89)),82),21))),(((28,58),46),((((29,57),79),98),(66,99)))),(((((3,(33,(45,92))),(7,40)),14),(15,30)),((16,70),32))),((((((2,52),((38,41),90)),96),67),(20,(37,87))),74)),91),83);
 912: 1 -15080.38672 -16248.50718 (0,(((((((1,4),6),((((((5,51),((31,73),(55,60))),((((((8,39),(18,22)),(12,19)),((((((9,47),(((27,48),80),((49,(75,85)),78))),(62,63)),(((35,50),84),(((43,61),94),((((56,64),69),(71,100)),81)))),86),(((53,59),95),93))),42),(((10,24),(34,77)),(13,54)))),((23,44),(25,65))),((((17,36),(72,89)),82),21)),((((11,88),97),76),(26,68)))),(((((28,58),46),(((29,57),79),98)),66),99)),(((((3,(7,40)),((33,92),45)),14),(15,30)),((16,70),32))),((((((2,52),((38,41),90)),67),96),(20,(37,87))),74)),91),83);
 913: 1 -16449.83789 -16242.15164 (0,(((((((1,4),6),(((((5,51),((31,73),(55,60))),((((((((((8,39),(18,22)),86),(42,95)),(53,59)),((12,19),93)),(((9,47),(((27,80),48),((49,(75,85)),78))),(62,63))),(((35,50),84),(((43,94),61),((((56,64),69),(71,100)),81)))),(((10,24),(34,77)),(13,54))),((23,44),(25,65)))),((((17,36),(72,89)),82),21)),(((((11,88),97),76),26),68))),(((((28,58),46),(((29,57),79),98)),66),99)),(((((3,((33,45),92)),(7,40)),14),(15,30)),((16,70),32))),((((((2,52),((38,41),90)),67),96),(20,(37,87))),74)),91),83);
 914: 2 -15390.24414 -16242.96318 (0,(((((((1,4),6),(((((5,51),((31,73),(55,60))),(((((((((8,39),(18,22)),(42,95)),86),(53,59)),((12,19),93)),(((9,47),(((27,80),48),((49,(75,85)),78))),(62,63))),(((35,50),84),(((43,94),61),((((56,64),69),(71,100)),81)))),((((10,24),(34,77)),(13,54)),((23,44),(25,65))))),((((17,36),(72,89)),82),21)),(((((11,88),97),76),26),68))),(((((28,58),46),(((29,57),79),98)),66),99)),(((((3,((33,45),92)),(7,40)),14),(15,30)),((16,70),32))),((((((2,52),((38,41),90)),67),96),(20,(37,87))),74)),91),83);
 915: 1 -16590.92188 -16251.53914 (0,((((((((1,6),4),((((((5,51),((31,73),(55,60))),(((((((8,39),(18,22)),(42,((53,59),95))),86),((12,19),93)),(((9,47),((((27,48),80),(((49,75),85),78)),(62,63))),(((35,50),84),(((43,61),94),((((56,64),69),(71,100)),81))))),(((10,24),(34,77)),(13,54)))),((23,44),(25,65))),((((17,36),(72,89)),82),21)),((((11,88),97),76),(26,68)))),(((28,58),46),((((29,57),79),98),(66,99)))),(((((3,(33,(45,92))),(7,40)),14),(15,30)),((16,70),32))),(((((2,52),((38,41),90)),67),96),(20,(37,87)))),74),91),83);
 916: 2 -17114.09375 -16238.88823 (0,((((((((1,6),4),(((((11,88),97),76),68),26)),((((5,51),((31,73),(55,60))),((((((((8,39),(18,22)),(42,((53,59),95))),((12,19),93)),86),(((9,47),(((27,48),80),(((49,75),85),78))),(62,63))),(((35,50),84),((43,(61,94)),((((56,64),69),(71,100)),81)))),((((10,24),(34,77)),(13,54)),((23,44),(25,65))))),((((17,36),(72,89)),82),21))),(((28,58),46),((((29,57),79),98),(66,99)))),(((((3,(33,(45,92))),(7,40)),14),(15,30)),((16,70),32))),((((((2,52),((38,41),90)),96),67),(20,(37,87))),74)),91),83);
 917: 2 -16453.01172 -16238.31341 (0,((((((((1,6),4),((((5,51),((31,73),(55,60))),((((((((8,39),(18,22)),(42,((53,59),95))),((12,19),93)),86),(((9,47),(((27,80),48),(((49,75),85),78))),(62,63))),(((35,50),84),(((43,61),94),((((56,64),69),(71,100)),81)))),((((10,24),(34,77)),(13,54)),((23,44),(25,65))))),((((17,36),(72,89)),21),82))),(((((11,88),97),76),26),68)),(((28,58),46),((((29,57),79),98),(66,99)))),(((((3,(33,(45,92))),(7,40)),14),(15,30)),((16,70),32))),((((((2,52),((38,41),90)),96),67),(20,(37,87))),74)),91),83);
 918: 2 -16719.08984 -16241.42276 (0,((((((((((((1,4),6),((((11,88),97),76),(26,68))),((((5,51),((31,73),(55,60))),((((((((8,39),(18,22)),(12,19)),(((42,95),(53,59)),93)),86),(((9,47),(((27,48),80),(((49,75),85),78))),(62,63))),(((35,50),84),(((43,61),94),((((56,64),69),(71,100)),81)))),((((10,24),(34,77)),(13,54)),((23,44),(25,65))))),((((17,36),(72,89)),21),82))),(29,57)),79),98),(66,99)),((28,58),46)),(((((3,(33,(45,92))),(7,40)),14),(15,30)),((16,70),32))),((((((2,52),((38,41),90)),96),67),(20,(37,87))),74)),91),83);
 919: 1 -16013.41992 -16238.09624 (0,((((((((1,4),6),((((11,88),97),76),(26,68))),((((5,51),((31,73),(55,60))),(((((((((8,39),(18,22)),(42,95)),(53,59)),((12,19),93)),86),(((9,47),((27,(48,80)),(((49,75),85),78))),(62,63))),(((35,50),84),(((43,61),94),((((56,64),69),(71,100)),81)))),((((10,24),(34,77)),(13,54)),((23,44),(25,65))))),((((17,36),(72,89)),82),21))),(((28,58),46),((((29,57),79),98),(66,99)))),(((((3,(33,(45,92))),(7,40)),14),(15,30)),((16,70),32))),((((((2,52),((38,41),90)),96),67),(20,(37,87))),74)),91),83);
 920: 1 -16342.48047 -16253.24138 (0,(((((((1,4),6),(((((5,51),((31,73),(55,60))),(((((((8,39),(18,22)),(12,19)),((((((9,47),(((27,48),80),((49,(75,85)),78))),(62,63)),(((35,50),84),(((43,61),94),((((56,64),69),(71,100)),81)))),86),(((53,59),95),93))),42),(((10,24),(34,77)),(13,54))),((23,44),(25,65)))),((((17,36),(72,89)),82),21)),((((11,88),97),76),(26,68)))),(((((28,58),46),(((29,57),79),98)),66),99)),(((((3,(7,40)),((33,92),45)),14),(15,30)),((16,70),32))),((((((2,52),((38,41),90)),67),96),74),(20,(37,87)))),91),83);
 921: 1 -15555.37891 -16241.83809 (0,(((((((1,6),4),(((((5,51),((31,73),(55,60))),(((((((((8,39),(18,22)),86),(42,95)),(53,59)),((12,19),93)),(((9,47),((27,(48,80)),(((49,75),85),78))),(62,63))),(((35,50),84),(((43,61),94),((((56,64),69),(71,100)),81)))),((((10,24),(34,77)),(13,54)),((23,44),(25,65))))),((((17,36),(72,89)),82),21)),((((11,88),97),76),(26,68)))),(((((28,58),46),(((29,57),79),98)),66),99)),(((((3,(33,(45,92))),(7,40)),14),(15,30)),((16,70),32))),((((((2,52),((38,41),90)),96),67),(20,(37,87))),74)),91),83);
 922: 2 -16859.04883 -16243.36396 (0,((((((((1,4),6),(((((5,51),((31,73),(55,60))),(((((((8,39),(18,22)),(42,((53,59),95))),86),((12,19),93)),((((9,47),(((27,48),80),((49,(75,85)),78))),(62,63)),(((35,50),84),(((43,61),94),((((56,64),69),(71,100)),81))))),(((10,24),(34,77)),(13,54)))),((23,44),(25,65))),((((11,88),97),76),(26,68)))),((((17,36),(72,89)),82),21)),(((28,58),46),((((29,57),79),98),(66,99)))),((((((3,33),(45,92)),(7,40)),14),(15,30)),((16,70),32))),((((((2,52),((38,41),90)),96),67),(20,(37,87))),74)),91),83);
 923: 1 -16029.82227 -16241.35305 (0,((((((((1,4),6),((((11,88),97),76),(26,68))),(((((5,51),((31,73),(55,60))),(((((((((8,39),(18,22)),42),((53,59),95)),((12,19),93)),86),((9,((((27,80),48),(((49,85),75),78)),47)),(62,63))),(((35,50),84),(((43,94),61),((((56,64),69),(71,100)),81)))),(((10,24),(34,77)),(13,54)))),((23,44),(25,65))),((((17,36),(72,89)),82),21))),(((28,58),46),((((29,57),79),98),(66,99)))),(((((3,(7,40)),(33,(45,92))),14),(15,30)),((16,70),32))),((((((2,52),((38,41),90)),96),67),(20,(37,87))),74)),91),83);
 924: 1 -16185.67383 -16248.0636 (0,(((((1,6),4),((((((5,51),((31,73),(55,60))),((((((((8,39),(18,22)),(42,((53,59),95))),86),((12,19),93)),((9,((((27,48),80),(((49,75),85),78)),47)),(62,63))),(((35,50),84),(((43,61),94),((((56,64),69),(71,100)),81)))),(((10,24),(34,77)),(13,54)))),((23,44),(25,65))),((((17,36),(72,89)),82),21)),(((((11,88),97),76),26),68))),(((((((2,52),((38,41),90)),96),67),(20,(37,87))),74),((((((3,(33,(45,92))),(7,40)),14),(15,30)),((16,70),32)),(((28,58),46),((((29,57),79),98),(66,99)))))),91),83);
 925: 10 -15622.41016 -16240.8856 (0,((((((((1,4),6),(((((5,51),((31,73),(55,60))),((((((((8,39),(18,22)),42),(((((9,47),(((27,80),48),(((49,75),85),78))),(62,63)),(((35,50),84),(((43,61),94),((((56,64),69),(71,100)),81)))),86)),93),((53,59),95)),(12,19)),(((10,24),(34,77)),(13,54)))),((23,44),(25,65))),((((17,36),(72,89)),82),21))),(((((11,88),97),76),26),68)),(((((28,58),46),(((29,57),79),98)),66),99)),(((((3,(33,(45,92))),(7,40)),14),(15,30)),((16,70),32))),((((((2,52),((38,41),90)),67),96),(20,(37,87))),74)),91),83);
 926: 1 -17090.53516 -16241.17005 (0,(((((((1,4),6),(((((5,51),((31,73),(55,60))),((((((((8,39),(18,22)),(12,19)),(((42,95),(53,59)),93)),86),(((9,47),(((27,48),80),((49,(75,85)),78))),(62,63))),(((35,50),84),(((43,61),94),((((56,64),69),(71,100)),81)))),((((10,24),(34,77)),(13,54)),((23,44),(25,65))))),((((17,36),(72,89)),82),21)),((((11,88),97),76),(26,68)))),(((28,58),46),(((29,57),(79,98)),(66,99)))),(((((3,(33,(45,92))),(7,40)),14),(15,30)),((16,70),32))),((((((2,52),((38,41),90)),96),67),(20,(37,87))),74)),91),83);
 927: 3 -17154.79688 -16254.22835 (0,(((((((1,6),4),((((((5,51),((31,73),(55,60))),((((((((8,39),(18,22)),(12,19)),((42,95),((53,59),93))),86),(((9,47),(((27,80),48),((49,85),(75,78)))),(62,63))),(((35,50),84),((((43,94),61),(((56,64),69),(71,100))),81))),(((10,24),(34,77)),(13,54)))),((23,44),(25,65))),(((17,36),(72,89)),(21,82))),(((11,88),97),((26,68),76)))),(((28,58),46),((((29,57),79),98),(66,99)))),(((((3,((33,45),92)),(7,40)),14),(15,30)),((16,70),32))),((((((2,52),((38,41),90)),96),67),(20,(37,87))),74)),91),83);
 928: 1 -16067.36133 -16239.20685 (0,(((((((1,6),4),(((((5,51),((31,73),(55,60))),((((((((8,39),(18,22)),(42,((53,59),95))),((12,19),93)),86),(((9,47),(((27,80),48),((49,(75,85)),78))),(62,63))),(((35,50),84),(((43,61),94),((((56,64),69),(71,100)),81)))),((((10,24),(34,77)),(13,54)),((23,44),(25,65))))),((((17,36),(72,89)),21),82)),((((11,88),97),76),(26,68)))),(((28,58),46),(((29,57),(79,98)),(66,99)))),(((((3,((33,45),92)),(7,40)),14),(15,30)),((16,70),32))),((((((2,52),((38,41),90)),96),67),(20,(37,87))),74)),91),83);
 929: 2 -16674.32617 -16245.16005 (0,(((((((1,4),6),(((((5,((31,73),(55,60))),51),((((((((8,39),(18,22)),(42,((53,59),95))),((12,19),93)),86),(((9,47),((27,(48,80)),((49,(75,85)),78))),(62,63))),(((35,50),84),(((43,61),94),((((56,64),69),(71,100)),81)))),((((10,24),(34,77)),(13,54)),((23,44),(25,65))))),((((17,36),(72,89)),21),82)),(((11,88),97),((26,68),76)))),(((28,58),46),((((29,57),79),98),(66,99)))),(((((3,((33,45),92)),(7,40)),14),(15,30)),((16,70),32))),((((((2,52),((38,41),90)),96),67),(20,(37,87))),74)),91),83);
 930: 5 -15399.75293 -16243.79827 (0,((((((((((1,4),6),((((((5,51),((31,73),(55,60))),((((((8,39),(18,22)),86),(((((9,47),(((27,48),80),(((49,75),85),78))),(62,63)),(((35,50),84),(((43,61),94),((((56,64),69),(71,100)),81)))),(((42,95),(53,59)),93))),(12,19)),(((10,24),(34,77)),(13,54)))),((23,44),(25,65))),(((17,36),(72,89)),(21,82))),(((((11,88),97),76),26),68))),98),((29,57),79)),(66,99)),((28,58),46)),(((((3,(33,(45,92))),(7,40)),14),(15,30)),((16,70),32))),((((((2,52),((38,41),90)),96),67),(20,(37,87))),74)),91),83);
 931: 1 -16508.80078 -16240.67513 (0,(((((((1,4),6),(((((5,51),((31,73),(55,60))),(((((((((8,39),(18,22)),(42,95)),(53,59)),((12,19),93)),86),(((9,47),(((27,48),80),((49,(75,85)),78))),(62,63))),(((35,50),84),((43,(61,94)),((((56,64),69),(71,100)),81)))),((((10,24),(34,77)),(13,54)),((23,44),(25,65))))),(((((11,88),97),76),26),68)),((((17,36),(72,89)),82),21))),(((28,58),46),((((29,57),79),98),(66,99)))),(((((3,((33,45),92)),(7,40)),14),(15,30)),((16,70),32))),((((((2,52),((38,41),90)),96),67),(20,(37,87))),74)),91),83);
 932: 3 -15459.11816 -16242.943 (0,(((((((((((1,4),6),(((((5,51),((31,73),(55,60))),((((((((8,39),(18,22)),(12,19)),(((42,95),(53,59)),93)),86),(((9,47),((27,(48,80)),((49,(75,85)),78))),(62,63))),(((35,50),84),(((43,94),61),((((56,64),69),(71,100)),81)))),((((10,24),(34,77)),(13,54)),((23,44),(25,65))))),(((((11,88),97),76),26),68)),((((17,36),(72,89)),21),82))),(29,57)),79),98),(66,99)),((28,58),46)),(((((3,(33,(45,92))),(7,40)),14),(15,30)),((16,70),32))),((((((2,52),((38,41),90)),96),67),(20,(37,87))),74)),91),83);
 933: 1 -15774.11426 -16255.15451 (0,((((((((1,4),6),((((((5,51),((31,73),(55,60))),(((((((8,39),(18,22)),42),((53,59),95)),(((((9,47),(((27,48),80),(((49,75),85),78))),(62,63)),(((35,50),84),((((43,61),94),(((56,64),69),(71,100))),81))),86)),((12,19),93)),(((10,24),(34,77)),(13,54)))),((23,44),(25,65))),(((((11,88),97),76),26),68)),((((17,36),(72,89)),82),21))),(((((28,58),46),(((29,57),79),98)),66),99)),(((((3,(33,(45,92))),(7,40)),14),(15,30)),((16,70),32))),(((((2,52),((38,41),90)),67),96),(20,(37,87)))),74),91),83);
 934: 1 -16857.20898 -16245.01067 (0,(((((((1,4),6),(((((5,51),((31,73),(55,60))),(((((((8,39),(18,22)),86),(((((9,47),((27,(48,80)),(((49,75),85),78))),(62,63)),(((35,50),84),(((43,94),61),((((56,64),69),(71,100)),81)))),(((42,95),(53,59)),93))),(12,19)),(((10,24),(34,77)),(13,54))),((23,44),(25,65)))),((((17,36),(72,89)),82),21)),((((11,88),97),76),(26,68)))),(((28,58),46),((((29,57),79),98),(66,99)))),((((((3,33),(45,92)),(7,40)),14),(15,30)),((16,70),32))),((((((2,52),((38,41),90)),67),96),(20,(37,87))),74)),91),83);
 935: 1 -16241.13281 -16243.9653 (0,(((((((1,4),6),(((((5,51),((31,73),(55,60))),((((((((8,39),(18,22)),((42,95),86)),(53,59)),((12,19),93)),(((9,47),(((27,80),48),((49,(75,85)),78))),(62,63))),(((35,50),84),(((43,94),61),((((56,64),69),(71,100)),81)))),((((10,24),(34,77)),(13,54)),((23,44),(25,65))))),((((17,36),(72,89)),82),21)),(((((11,88),97),76),26),68))),(((((28,58),46),(((29,57),79),98)),66),99)),(((((3,((33,45),92)),(7,40)),14),(15,30)),((16,70),32))),((((((2,52),((38,41),90)),67),96),(20,(37,87))),74)),91),83);
 936: 1 -17032.91016 -16246.93594 (0,((((((1,6),4),(((((11,88),97),76),26),68)),(((((5,51),((31,73),(55,60))),((((((((8,39),(18,22)),(42,((53,59),95))),((12,19),93)),86),((9,((((27,48),80),(((49,75),85),78)),47)),(62,63))),(((35,50),84),(((43,61),94),((((56,64),69),(71,100)),81)))),(((10,24),(34,77)),(13,54)))),((23,44),(25,65))),((((17,36),(72,89)),82),21))),(((((((2,52),((38,41),90)),96),67),(20,(37,87))),74),((((((3,(33,(45,92))),(7,40)),14),(15,30)),((16,70),32)),(((28,58),46),((((29,57),79),98),(66,99)))))),91),83);
 937: 2 -16698.12891 -16273.83711 (0,(((((((1,4),6),((((((5,51),((31,73),(55,60))),(((((((((8,39),(18,22)),86),(((12,19),93),((42,95),(53,59)))),(((35,50),84),(((43,(61,94)),(((56,64),69),(71,100))),81))),(62,63)),((((27,48),80),((49,(75,85)),78)),47)),9),(((10,24),(34,77)),(13,54)))),((23,44),(25,65))),((((17,36),(72,89)),82),21)),(((((11,88),97),76),26),68))),(((28,58),46),((((29,57),79),98),(66,99)))),((((((3,33),(45,92)),(7,40)),14),(15,30)),((16,70),32))),((((((2,52),((38,41),90)),67),96),(20,(37,87))),74)),91),83);
 938: 2 -15860.78711 -16238.49054 (0,(((((((1,4),6),(((((5,51),((31,73),(55,60))),((((((((8,39),(18,22)),((42,95),(53,59))),((12,19),93)),86),(((9,47),(((27,80),48),((49,(75,85)),78))),(62,63))),(((35,50),84),((((43,94),61),(((56,64),69),(71,100))),81))),((((10,24),(34,77)),(13,54)),((23,44),(25,65))))),((((17,36),(72,89)),82),21)),((((11,88),97),76),(26,68)))),(((28,58),46),(((29,57),(79,98)),(66,99)))),(((((3,(33,(45,92))),(7,40)),14),(15,30)),((16,70),32))),((((((2,52),((38,41),90)),96),67),(20,(37,87))),74)),91),83);
 939: 1 -16356.89746 -16245.01067 (0,(((((((1,4),6),(((((5,51),((31,73),(55,60))),(((((((8,39),(18,22)),86),(((((9,47),((27,(48,80)),(((49,75),85),78))),(62,63)),(((35,50),84),(((43,94),61),((((56,64),69),(71,100)),81)))),(((42,95),(53,59)),93))),(12,19)),(((10,24),(34,77)),(13,54))),((23,44),(25,65)))),((((17,36),(72,89)),82),21)),((((11,88),97),76),(26,68)))),(((28,58),46),((((29,57),79),98),(66,99)))),((((((3,33),(45,92)),(7,40)),14),(15,30)),((16,70),32))),((((((2,52),((38,41),90)),67),96),(20,(37,87))),74)),91),83);
 940: 1 -15919.11328 -16242.87218 (0,(((((((((((1,4),6),(((((5,51),((31,73),(55,60))),((((((((8,39),(18,22)),((42,95),(53,59))),((12,19),93)),86),(((9,47),(((27,80),48),((49,(75,85)),78))),(62,63))),(((35,50),84),(((43,94),61),((((56,64),69),(71,100)),81)))),((((10,24),(34,77)),(13,54)),((23,44),(25,65))))),((((17,36),(72,89)),82),21)),(((((11,88),97),76),26),68))),(29,57)),79),98),(66,99)),((28,58),46)),((((((3,33),(45,92)),(7,40)),14),(15,30)),((16,70),32))),((((((2,52),((38,41),90)),67),96),(20,(37,87))),74)),91),83);
 941: 1 -15853.9375 -16256.76878 (0,((((((((1,4),6),(((((5,51),((31,73),(55,60))),((((((((8,39),(18,22)),(42,86)),(((53,59),95),93)),((((9,47),(((27,48),80),(((49,75),85),78))),(62,63)),(((35,50),84),(((43,61),94),((((56,64),69),(71,100)),81))))),(12,19)),(((10,24),(34,77)),(13,54))),((23,44),(25,65)))),((((11,88),97),76),(26,68))),((((17,36),(72,89)),82),21))),(((((28,58),46),(((29,57),79),98)),66),99)),((((((3,33),(45,92)),(7,40)),14),(15,30)),((16,70),32))),(((((2,52),((38,41),90)),67),96),(20,(37,87)))),74),91),83);
 942: 1 -17064.20703 -16244.55167 (0,(((((((((1,6),4),(((((5,51),((31,73),(55,60))),((((((((8,39),(18,22)),((42,95),(53,59))),((12,19),93)),86),((((9,47),(((27,48),80),((49,(75,85)),78))),(62,63)),(((35,50),84),(((43,61),94),((((56,64),69),(71,100)),81))))),(((10,24),(34,77)),(13,54))),((23,44),(25,65)))),((((17,36),(72,89)),21),82)),(((((11,88),97),76),68),26))),(28,58)),46),((((29,57),79),98),(66,99))),(((((3,(33,(45,92))),(7,40)),14),(15,30)),((16,70),32))),((((((2,52),((38,41),90)),96),67),(20,(37,87))),74)),91),83);
 943: 1 -16414 -16254.66128 (0,(((((((1,4),6),(((((5,51),((31,73),(55,60))),(((((((8,39),(18,22)),(12,19)),((((((9,47),(((27,48),80),((49,(75,85)),78))),(62,63)),(((35,50),84),(((43,61),94),((((56,64),69),(71,100)),81)))),86),((53,59),(93,95)))),42),(((10,24),(34,77)),(13,54))),((23,44),(25,65)))),((((17,36),(72,89)),82),21)),((((11,88),97),76),(26,68)))),(((((28,58),46),(((29,57),79),98)),66),99)),(((((3,(7,40)),((33,92),45)),14),(15,30)),((16,70),32))),((((((2,52),((38,41),90)),67),96),(20,(37,87))),74)),91),83);
 944: 1 -14845.38086 -16241.29518 (0,((((((((1,4),6),((((11,88),97),76),(26,68))),((((5,51),((31,73),(55,60))),(((((((((8,39),(18,22)),42),86),((((9,47),((27,(48,80)),((49,(75,85)),78))),(62,63)),(((35,50),84),(((43,94),61),((((56,64),69),(71,100)),81))))),(((53,59),95),93)),(12,19)),(((10,24),(34,77)),(13,54))),((23,44),(25,65)))),((((17,36),(72,89)),82),21))),(((((28,58),46),(((29,57),79),98)),66),99)),(((((3,((33,92),45)),(7,40)),14),(15,30)),((16,70),32))),((((((2,52),((38,41),90)),67),96),(20,(37,87))),74)),91),83);
 945: 2 -15869.48242 -16246.82049 (0,(((((((1,6),4),(((((5,51),((31,73),(55,60))),((((((((8,39),(18,22)),(42,((53,59),95))),86),((12,19),93)),(((9,47),(((27,80),48),((49,(75,85)),78))),(62,63))),(((35,50),84),(((43,94),61),((((56,64),69),(71,100)),81)))),((((10,24),(34,77)),(13,54)),((23,44),(25,65))))),((((17,36),(72,89)),82),21)),(((((11,88),97),76),26),68))),(((28,58),46),(((29,57),79),((66,99),98)))),(((((3,(7,40)),(33,(45,92))),14),(15,30)),((16,70),32))),((((((2,52),((38,41),90)),67),96),(20,(37,87))),74)),91),83);
 946: 5 -15870.33398 -16254.57706 (0,((((((((1,6),4),((((((5,51),((31,73),(55,60))),((((((8,39),(18,22)),42),((((((9,47),(((27,80),48),((49,(75,85)),78))),(62,63)),(((35,50),84),((((43,61),94),(((56,64),69),(71,100))),81))),86),(((53,59),95),93))),(12,19)),(((10,24),(34,77)),(13,54)))),((23,44),(25,65))),(((((11,88),97),76),26),68)),((((17,36),(72,89)),82),21))),(((((28,58),46),(((29,57),79),98)),66),99)),(((((3,(33,(45,92))),(7,40)),14),(15,30)),((16,70),32))),(((((2,52),((38,41),90)),67),96),(20,(37,87)))),74),91),83);
 947: 1 -16676.64062 -16237.82192 (0,((((((((1,4),6),((((11,88),97),76),(26,68))),(((((5,51),((31,73),(55,60))),(((((((8,39),(18,22)),(42,((53,59),95))),86),((12,19),93)),((((9,47),(((27,48),80),(((49,75),85),78))),(62,63)),(((35,50),84),(((43,61),94),((((56,64),69),(71,100)),81))))),(((10,24),(34,77)),(13,54)))),((23,44),(25,65))),((((17,36),(72,89)),82),21))),(((28,58),46),((((29,57),79),98),(66,99)))),(((((3,(33,(45,92))),(7,40)),14),(15,30)),((16,70),32))),((((((2,52),((38,41),90)),67),96),(20,(37,87))),74)),91),83);
 948: 2 -15933.49023 -16247.44855 (0,(((((1,4),6),(((((((5,51),((31,73),(55,60))),(((((((8,39),(18,22)),(42,((53,59),95))),((12,19),93)),86),(((9,47),(((27,80),48),((49,(75,85)),78))),(62,63))),(((35,50),84),(((43,61),94),((((56,64),69),(71,100)),81))))),(((10,24),(34,77)),(13,54))),((23,44),(25,65))),((((11,88),97),76),(26,68))),((((17,36),(72,89)),82),21))),(((((((2,52),((38,41),90)),96),67),(20,(37,87))),74),((((((3,(33,(45,92))),(7,40)),14),(15,30)),((16,70),32)),(((28,58),46),((((29,57),79),98),(66,99)))))),91),83);
 949: 2 -16144.13965 -16237.50282 (0,((((((((1,4),6),((((5,51),((31,73),(55,60))),((((((((8,39),(18,22)),(42,((53,59),95))),((12,19),93)),86),(((9,47),(((27,48),80),(((49,75),85),78))),(62,63))),(((35,50),84),((43,(61,94)),((((56,64),69),(71,100)),81)))),((((10,24),(34,77)),(13,54)),((23,44),(25,65))))),((((17,36),(72,89)),82),21))),((((11,88),97),76),(26,68))),(((28,58),46),((((29,57),79),98),(66,99)))),(((((3,(33,(45,92))),(7,40)),14),(15,30)),((16,70),32))),((((((2,52),((38,41),90)),67),96),(20,(37,87))),74)),91),83);
 950: 3 -16714.88086 -16241.83147 (0,(((((((1,4),6),(((((5,51),((31,73),(55,60))),(((((((((8,39),(18,22)),42),(((((9,47),((27,(48,80)),((49,(75,85)),78))),(62,63)),(((35,50),84),((43,(61,94)),((((56,64),69),(71,100)),81)))),86)),93),((53,59),95)),(12,19)),(((10,24),(34,77)),(13,54))),((23,44),(25,65)))),((((11,88),97),76),(26,68))),((((17,36),(72,89)),82),21))),(((((28,58),46),(((29,57),79),98)),66),99)),(((((3,(33,(45,92))),(7,40)),14),(15,30)),((16,70),32))),((((((2,52),((38,41),90)),67),96),(20,(37,87))),74)),91),83);
 951: 1 -16582.95703 -16242.12418 (0,(((((((((1,4),6),(((((11,88),97),76),26),68)),((((5,51),((31,73),(55,60))),((((((((8,39),(18,22)),((42,95),(53,59))),((12,19),93)),86),(((9,47),(((27,48),80),((49,(75,85)),78))),(62,63))),(((35,50),84),(((43,61),94),((((56,64),69),(71,100)),81)))),((((10,24),(34,77)),(13,54)),((23,44),(25,65))))),((((17,36),(72,89)),82),21))),(((28,58),46),((((29,57),79),98),(66,99)))),(((((3,(33,(45,92))),(7,40)),14),(15,30)),((16,70),32))),(((((2,52),((38,41),90)),96),67),(20,(37,87)))),74),91),83);
 952: 2 -16084.08594 -16244.87779 (0,(((((((1,4),6),(((((5,51),((31,73),(55,60))),(((((((8,39),(18,22)),86),(((((9,47),(((27,80),48),(((49,75),85),78))),(62,63)),(((35,50),84),(((43,94),61),((((56,64),69),(71,100)),81)))),(((42,95),(53,59)),93))),(12,19)),(((10,24),(34,77)),(13,54))),((23,44),(25,65)))),((((17,36),(72,89)),82),21)),((((11,88),97),76),(26,68)))),(((28,58),46),((((29,57),79),98),(66,99)))),((((((3,33),(45,92)),(7,40)),14),(15,30)),((16,70),32))),((((((2,52),((38,41),90)),67),96),(20,(37,87))),74)),91),83);
 953: 10 -16142.73438 -16237.83637 (0,(((((((1,4),6),((((((5,51),((31,73),(55,60))),(((((((8,39),(18,22)),(42,((53,59),95))),86),((12,19),93)),((((9,47),((27,(48,80)),((49,(75,85)),78))),(62,63)),(((35,50),84),(((43,61),94),((((56,64),69),(71,100)),81))))),(((10,24),(34,77)),(13,54)))),((23,44),(25,65))),((((17,36),(72,89)),82),21)),((((11,88),97),76),(26,68)))),(((((28,58),46),(((29,57),79),98)),66),99)),(((((3,(33,(45,92))),(7,40)),14),(15,30)),((16,70),32))),((((((2,52),((38,41),90)),67),96),(20,(37,87))),74)),91),83);
 954: 1 -16021.41406 -16242.65083 (0,(((((((1,4),6),(((((5,51),((31,73),(55,60))),(((((((((8,39),(18,22)),86),(((42,95),(53,59)),93)),(12,19)),(((9,47),(((27,48),80),(((49,85),75),78))),(62,63))),(((35,50),84),(((43,61),94),((((56,64),69),(71,100)),81)))),(((10,24),(34,77)),(13,54))),((23,44),(25,65)))),((((17,36),(72,89)),21),82)),((((11,88),97),76),(26,68)))),(((((28,58),46),(((29,57),79),98)),66),99)),(((((3,(33,(45,92))),(7,40)),14),(15,30)),((16,70),32))),((((((2,52),((38,41),90)),67),96),(20,(37,87))),74)),91),83);
 955: 1 -15786.00977 -16248.94605 (0,(((((((1,4),6),(((((5,51),((31,73),(55,60))),(((((((8,39),(18,22)),86),(((((9,47),(((27,48),80),((49,(75,85)),78))),(62,63)),(((35,50),84),(((43,61),94),((((56,64),69),(71,100)),81)))),(((42,95),93),(53,59)))),(12,19)),(((10,24),(34,77)),(13,54))),((23,44),(25,65)))),((((17,36),(72,89)),82),21)),(((((11,88),97),76),26),68))),(((((28,58),46),(((29,57),79),98)),66),99)),(((((3,((33,45),92)),(7,40)),14),(15,30)),((16,70),32))),((((((2,52),((38,41),90)),67),96),(20,(37,87))),74)),91),83);
 956: 1 -16864.33398 -16238.39513 (0,((((((((1,4),6),((((11,88),97),76),(26,68))),(((((5,51),((31,73),(55,60))),(((((((8,39),(18,22)),(42,((53,59),95))),86),((12,19),93)),((((9,47),(((27,80),48),((49,(75,85)),78))),(62,63)),(((35,50),84),((43,(61,94)),((((56,64),69),(71,100)),81))))),(((10,24),(34,77)),(13,54)))),((23,44),(25,65))),((((17,36),(72,89)),82),21))),(((((28,58),46),(((29,57),79),98)),66),99)),(((((3,((33,92),45)),(7,40)),14),(15,30)),((16,70),32))),((((((2,52),((38,41),90)),67),96),(20,(37,87))),74)),91),83);
 957: 2 -15718.14648 -16242.45962 (0,(((((((1,4),6),((((((5,51),((31,73),(55,60))),(((((((8,39),(18,22)),(42,((53,59),95))),86),((12,19),93)),((((9,47),(((27,80),48),((49,(75,85)),78))),(62,63)),(((35,50),84),(((43,94),61),((((56,64),69),(71,100)),81))))),(((10,24),(34,77)),(13,54)))),((23,44),(25,65))),((((17,36),(72,89)),21),82)),(((((11,88),97),76),26),68))),(((28,58),46),((((29,57),79),98),(66,99)))),((((((3,33),(45,92)),(7,40)),14),(15,30)),((16,70),32))),((((((2,52),((38,41),90)),67),96),(20,(37,87))),74)),91),83);
 958: 2 -16065.42383 -16244.05135 (0,((((((((1,6),4),((((((5,51),((31,73),(55,60))),((((((((8,39),(18,22)),42),(((((9,47),(((27,80),48),(((49,85),75),78))),(62,63)),(((35,50),84),(((43,94),61),((((56,64),69),(71,100)),81)))),86)),93),((53,59),95)),(12,19)),(((10,24),(34,77)),(13,54)))),((23,44),(25,65))),((((17,36),(72,89)),82),21)),((((11,88),97),76),(26,68)))),(((28,58),46),((((29,57),79),98),(66,99)))),(((((3,(7,40)),(33,(45,92))),14),(15,30)),((16,70),32))),(((((2,52),((38,41),90)),67),96),(20,(37,87)))),74),91),83);
 959: 4 -15739.69824 -16239.06426 (0,(((((((1,4),6),((((((5,51),((31,73),(55,60))),((((((((8,39),(18,22)),((42,95),(53,59))),((12,19),93)),86),(((9,47),((27,(48,80)),((49,(75,85)),78))),(62,63))),(((35,50),84),(((43,61),94),((((56,64),69),(71,100)),81)))),(((10,24),(34,77)),(13,54)))),((23,44),(25,65))),((((11,88),97),76),(26,68))),((((17,36),(72,89)),82),21))),(((28,58),46),((((29,57),79),98),(66,99)))),(((((3,(33,(45,92))),(7,40)),14),(15,30)),((16,70),32))),((((((2,52),((38,41),90)),96),67),(20,(37,87))),74)),91),83);
 960: 1 -16560.07422 -16240.93569 (0,(((((((1,4),6),((((((5,51),((31,73),(55,60))),((((((8,39),(18,22)),((42,95),(53,59))),((12,19),93)),(((((9,47),(((27,48),80),(((49,85),75),78))),(62,63)),(((35,50),84),(((43,94),61),((((56,64),69),(71,100)),81)))),86)),(((10,24),(34,77)),(13,54)))),((23,44),(25,65))),((((17,36),(72,89)),82),21)),(((((11,88),97),76),26),68))),(((28,58),46),((((29,57),79),98),(66,99)))),(((((3,((33,92),45)),(7,40)),14),(15,30)),((16,70),32))),((((((2,52),((38,41),90)),96),67),(20,(37,87))),74)),91),83);
 961: 4 -16474.14648 -16241.22178 (0,((((((((1,4),6),(((((5,51),((31,73),(55,60))),((((((((8,39),(18,22)),42),(((((9,47),(((27,80),48),(((49,75),85),78))),(62,63)),(((35,50),84),(((43,61),94),((((56,64),69),(71,100)),81)))),86)),93),((53,59),95)),(12,19)),(((10,24),(34,77)),(13,54)))),((23,44),(25,65))),((((17,36),(72,89)),21),82))),((((11,88),97),76),(26,68))),(((28,58),46),((((29,57),79),98),(66,99)))),(((((3,(33,(45,92))),(7,40)),14),(15,30)),((16,70),32))),((((((2,52),((38,41),90)),67),96),(20,(37,87))),74)),91),83);
 962: 1 -16305.41504 -16251.03307 (0,((((((((((1,4),6),((((((5,51),((31,73),(55,60))),((((((8,39),(18,22)),((((12,19),((53,59),95)),93),42)),86),((((9,47),(((27,48),80),((49,(75,85)),78))),(62,63)),(((35,50),84),(((43,61),94),((((56,64),69),(71,100)),81))))),(((10,24),(34,77)),(13,54)))),((23,44),(25,65))),((((17,36),(72,89)),82),21)),(((((11,88),97),76),26),68))),99),66),(((29,57),79),98)),((28,58),46)),(((((3,(33,(45,92))),(7,40)),14),(15,30)),((16,70),32))),((((((2,52),((38,41),90)),96),67),(20,(37,87))),74)),91),83);
 963: 1 -15035.74805 -16238.49054 (0,(((((((1,4),6),(((((5,51),((31,73),(55,60))),((((((((8,39),(18,22)),((42,95),(53,59))),((12,19),93)),86),(((9,47),(((27,80),48),((49,(75,85)),78))),(62,63))),(((35,50),84),((((43,94),61),(((56,64),69),(71,100))),81))),((((10,24),(34,77)),(13,54)),((23,44),(25,65))))),((((17,36),(72,89)),82),21)),((((11,88),97),76),(26,68)))),(((28,58),46),(((29,57),(79,98)),(66,99)))),(((((3,(33,(45,92))),(7,40)),14),(15,30)),((16,70),32))),((((((2,52),((38,41),90)),96),67),(20,(37,87))),74)),91),83);
 964: 1 -15737.97852 -16240.86312 (0,((((((((1,4),6),((((11,88),97),76),(26,68))),((((5,51),((31,73),(55,60))),((((((((8,39),(18,22)),86),((42,95),(53,59))),((12,19),93)),(((9,47),(((27,48),80),(((49,85),75),78))),(62,63))),(((35,50),84),(((43,61),94),((((56,64),69),(71,100)),81)))),((((10,24),(34,77)),(13,54)),((23,44),(25,65))))),((((17,36),(72,89)),82),21))),(((((28,58),46),(((29,57),79),98)),66),99)),(((((3,(33,(45,92))),(7,40)),14),(15,30)),((16,70),32))),((((((2,52),((38,41),90)),67),96),(20,(37,87))),74)),91),83);
 965: 1 -16643.74609 -16244.31219 (0,((((((((1,6),4),(((((5,51),((31,73),(55,60))),((((((((8,39),(18,22)),(42,((53,59),95))),((12,19),93)),86),(((9,47),(((27,80),48),(((49,75),85),78))),(62,63))),(((35,50),84),(((43,61),94),((((56,64),69),(71,100)),81)))),(((10,24),(34,77)),(13,54)))),((23,44),(25,65))),(((((11,88),97),76),26),68))),((((17,36),(72,89)),82),21)),(((((28,58),46),(((29,57),79),98)),66),99)),((((((3,33),(45,92)),(7,40)),14),(15,30)),((16,70),32))),((((((2,52),((38,41),90)),67),96),(20,(37,87))),74)),91),83);
 966: 1 -16029.50879 -16245.14035 (0,(((((((1,4),6),(((((5,51),((31,73),(55,60))),((((((((((8,39),(18,22)),42),86),((((9,47),(((27,48),80),(((49,75),85),78))),(62,63)),(((35,50),84),(((43,61),94),((((56,64),69),(71,100)),81))))),93),((53,59),95)),(12,19)),(((10,24),(34,77)),(13,54))),((23,44),(25,65)))),((((17,36),(72,89)),82),21)),(((((11,88),97),76),26),68))),(((((28,58),46),(((29,57),79),98)),66),99)),((((((3,33),(45,92)),(7,40)),14),(15,30)),((16,70),32))),((((((2,52),((38,41),90)),67),96),(20,(37,87))),74)),91),83);
 967: 1 -16099.92188 -16240.83657 (0,(((((((1,6),4),(((((5,51),((31,73),(55,60))),((((((((8,39),(18,22)),((42,95),(53,59))),((12,19),93)),86),((9,((((27,48),80),(((49,75),85),78)),47)),(62,63))),(((35,50),84),(((43,61),94),((((56,64),69),(71,100)),81)))),((((10,24),(34,77)),(13,54)),((23,44),(25,65))))),((((17,36),(72,89)),82),21)),(((((11,88),97),76),26),68))),((((28,58),46),(66,99)),((29,57),(79,98)))),(((((3,(33,(45,92))),(7,40)),14),(15,30)),((16,70),32))),((((((2,52),((38,41),90)),96),67),(20,(37,87))),74)),91),83);
 968: 1 -16300.92188 -16242.50573 (0,(((((((1,4),6),((((((5,51),((31,73),(55,60))),(((((((8,39),(18,22)),(42,((53,59),95))),86),((12,19),93)),((((9,47),(((27,48),80),((49,(75,85)),78))),(62,63)),(((35,50),84),(((43,94),61),((((56,64),69),(71,100)),81))))),(((10,24),(34,77)),(13,54)))),((23,44),(25,65))),((((17,36),(72,89)),21),82)),(((((11,88),97),76),26),68))),(((28,58),46),((((29,57),79),98),(66,99)))),((((((3,33),(45,92)),(7,40)),14),(15,30)),((16,70),32))),((((((2,52),((38,41),90)),67),96),(20,(37,87))),74)),91),83);
 969: 1 -15874.26074 -16256.67235 (0,((((((((1,4),6),(((((5,51),((31,73),(55,60))),((((((((8,39),(18,22)),(42,86)),((53,59),(93,95))),((((9,47),(((27,48),80),(((49,75),85),78))),(62,63)),(((35,50),84),(((43,61),94),((((56,64),69),(71,100)),81))))),(12,19)),(((10,24),(34,77)),(13,54))),((23,44),(25,65)))),((((11,88),97),76),(26,68))),((((17,36),(72,89)),82),21))),(((((28,58),46),(((29,57),79),98)),66),99)),(((((3,(33,(45,92))),(7,40)),14),(15,30)),((16,70),32))),(((((2,52),((38,41),90)),67),96),(20,(37,87)))),74),91),83);
 970: 1 -15581.07715 -16256.84003 (0,((((((((1,6),4),(((11,88),97),((26,68),76))),((((((5,51),((31,73),(55,60))),(((((((8,39),(18,22)),(42,((53,59),95))),86),((12,19),93)),((((9,47),(((27,48),80),(((49,85),75),78))),(62,63)),(((35,50),84),(((43,61),94),((((56,64),69),(71,100)),81))))),(((10,24),(34,77)),(13,54)))),((23,44),(25,65))),21),(((17,36),(72,89)),82))),(((28,58),46),((((29,57),79),98),(66,99)))),(((((3,(33,(45,92))),(7,40)),14),(15,30)),((16,70),32))),((((((2,52),((38,41),90)),96),67),(20,(37,87))),74)),91),83);
 971: 1 -16057.4502 -16237.83158 (0,(((((((1,4),6),(((((5,51),((31,73),(55,60))),((((((((8,39),(18,22)),(42,((53,59),95))),86),((12,19),93)),(((9,47),((27,(48,80)),((49,(75,85)),78))),(62,63))),(((35,50),84),(((43,94),61),((((56,64),69),(71,100)),81)))),((((10,24),(34,77)),(13,54)),((23,44),(25,65))))),((((17,36),(72,89)),82),21)),(((((11,88),97),76),26),68))),(((((28,58),46),(((29,57),79),98)),66),99)),(((((3,(33,(45,92))),(7,40)),14),(15,30)),((16,70),32))),((((((2,52),((38,41),90)),67),96),(20,(37,87))),74)),91),83);
 972: 3 -16051.6875 -16244.46395 (0,(((((((1,6),4),((((((5,51),((31,73),(55,60))),(((((((((8,39),(18,22)),42),86),((((9,47),(((27,80),48),(((49,75),85),78))),(62,63)),(((35,50),84),(((43,94),61),((((56,64),69),(71,100)),81))))),93),((53,59),95)),(12,19)),(((10,24),(34,77)),(13,54)))),((23,44),(25,65))),((((11,88),97),76),(26,68))),((((17,36),(72,89)),82),21))),(((((28,58),46),(((29,57),79),98)),66),99)),(((((3,(7,40)),((33,92),45)),14),(15,30)),((16,70),32))),((((((2,52),((38,41),90)),67),96),(20,(37,87))),74)),91),83);
 973: 1 -16246.87891 -16253.46861 (0,((((((((1,6),4),((((11,88),97),76),(26,68))),((((((5,51),(((((((((8,39),(18,22)),42),((53,59),95)),((12,19),93)),86),((9,((((27,80),48),((49,(75,85)),78)),47)),(62,63))),(((35,50),84),((((43,94),61),((((56,64),69),100),71)),81))),((((10,24),(34,77)),(13,54)),((23,44),(25,65))))),(55,60)),73),31),((((17,36),(72,89)),82),21))),(((28,58),46),((((29,57),79),98),(66,99)))),(((((3,(33,(45,92))),(7,40)),14),(15,30)),((16,70),32))),(((((2,52),(((38,41),90),96)),67),(20,(37,87))),74)),91),83);
 974: 1 -16617.46484 -16244.07374 (0,((((((((((1,6),4),(((((5,51),((31,73),(55,60))),(((((((((8,39),(18,22)),42),(((12,19),((53,59),95)),93)),86),(((9,47),(((27,80),48),(((49,75),85),78))),(62,63))),(((35,50),84),(((43,94),61),((((56,64),69),(71,100)),81)))),(((10,24),(34,77)),(13,54))),((23,44),(25,65)))),((((17,36),(72,89)),82),21)),((((11,88),97),76),(26,68)))),99),66),(((29,57),79),98)),((28,58),46)),(((((3,((33,45),92)),(7,40)),14),(15,30)),((16,70),32))),((((((2,52),((38,41),90)),96),67),(20,(37,87))),74)),91),83);
 975: 1 -16550.10352 -16244.34802 (0,((((((((1,6),4),(((((((5,51),((31,73),(55,60))),(((10,24),(34,77)),(13,54))),((((((8,39),(18,22)),(42,((53,59),95))),86),((12,19),93)),((((9,47),(((27,48),80),(((49,75),85),78))),(62,63)),(((35,50),84),(((43,61),94),((((56,64),69),(71,100)),81)))))),((23,44),(25,65))),((((17,36),(72,89)),82),21)),((((11,88),97),76),(26,68)))),(((28,58),46),((((29,57),79),98),(66,99)))),(((((3,(33,(45,92))),(7,40)),14),(15,30)),((16,70),32))),(((((2,52),((38,41),90)),67),96),(20,(37,87)))),74),91),83);
 976: 3 -16502.8457 -16241.18324 (0,(((((((1,4),6),(((((5,51),((31,73),(55,60))),(((((((8,39),(18,22)),86),(((((9,47),((27,(48,80)),(((49,75),85),78))),(62,63)),(((35,50),84),((43,(61,94)),((((56,64),69),(71,100)),81)))),(((42,95),(53,59)),93))),(12,19)),(((10,24),(34,77)),(13,54))),((23,44),(25,65)))),((((17,36),(72,89)),82),21)),((((11,88),97),(26,68)),76))),(((((28,58),46),(((29,57),79),98)),66),99)),(((((3,(33,(45,92))),(7,40)),14),(15,30)),((16,70),32))),((((((2,52),((38,41),90)),67),96),(20,(37,87))),74)),91),83);
 977: 3 -15668.64453 -16243.66232 (0,(((((((1,4),6),(((((5,51),((31,73),(55,60))),((((((((8,39),(18,22)),86),((42,95),(53,59))),((12,19),93)),(((9,47),(((27,48),80),(((49,85),75),78))),(62,63))),(((35,50),84),(((43,61),94),((((56,64),69),(71,100)),81)))),((((10,24),(34,77)),(13,54)),((23,44),(25,65))))),((((17,36),(72,89)),82),21)),(((11,88),97),((26,68),76)))),(((((28,58),46),(((29,57),79),98)),66),99)),(((((3,(33,(45,92))),(7,40)),14),(15,30)),((16,70),32))),((((((2,52),((38,41),90)),67),96),(20,(37,87))),74)),91),83);
 978: 1 -16116.75391 -16239.98092 (0,((((((((1,6),4),(((((5,51),((31,73),(55,60))),((((((((8,39),(18,22)),(42,((53,59),95))),86),((12,19),93)),(((9,47),(((27,80),48),(((49,75),85),78))),(62,63))),(((35,50),84),(((43,94),61),((((56,64),69),(71,100)),81)))),(((10,24),(34,77)),(13,54)))),((23,44),(25,65))),(((((11,88),97),76),26),68))),((((17,36),(72,89)),82),21)),(((28,58),46),((((29,57),79),98),(66,99)))),(((((3,((33,45),92)),(7,40)),14),(15,30)),((16,70),32))),((((((2,52),((38,41),90)),96),67),(20,(37,87))),74)),91),83);
 979: 2 -16116.24902 -16261.11526 (0,(((((((((1,4),6),((((((5,51),((31,73),(55,60))),((((((((8,39),(18,22)),42),((53,59),95)),86),((((9,47),(((27,80),48),((49,(75,85)),78))),(62,63)),(((35,50),84),((((43,94),61),(((56,64),69),(71,100))),81)))),((12,19),93)),(((10,24),(34,77)),(13,54)))),((23,44),(25,65))),(((((11,88),97),76),26),68)),((((17,36),(72,89)),82),21))),(((28,58),46),((((29,57),79),98),(66,99)))),(((((3,(33,(45,92))),(7,40)),14),(15,30)),((16,70),32))),(20,(37,87))),((((2,52),((38,41),90)),67),96)),74),91),83);
 980: 1 -16541.89453 -16253.22377 (0,((((((((1,6),4),((((11,88),97),76),(26,68))),((((5,51),((31,73),(55,60))),(((((((8,39),(18,22)),((42,95),(53,59))),((12,19),93)),86),(((((9,47),(((27,48),80),(((49,85),75),78))),(62,63)),((((43,61),94),81),(((56,64),69),(71,100)))),((35,50),84))),((((10,24),(34,77)),(13,54)),((23,44),(25,65))))),((((17,36),(72,89)),82),21))),(((28,58),46),((((29,57),79),98),(66,99)))),(((((3,((33,45),92)),(7,40)),14),(15,30)),((16,70),32))),((((((2,52),((38,41),90)),67),96),(20,(37,87))),74)),91),83);
 981: 2 -16477.78711 -16245.53504 (0,(((((((((1,4),6),((((((5,51),((31,73),(55,60))),((((((8,39),(18,22)),86),(((((9,47),(((27,48),80),(((49,75),85),78))),(62,63)),(((35,50),84),(((43,61),94),((((56,64),69),(71,100)),81)))),(((42,95),(53,59)),93))),(12,19)),(((10,24),(34,77)),(13,54)))),((23,44),(25,65))),(((((11,88),97),76),26),68)),(((17,36),(72,89)),(21,82)))),(((29,57),79),98)),(66,99)),((28,58),46)),(((((3,(33,(45,92))),(7,40)),14),(15,30)),((16,70),32))),((((((2,52),((38,41),90)),96),67),(20,(37,87))),74)),91),83);
 982: 1 -16333.0459 -16241.32491 (0,((((((((1,4),6),((((5,51),((31,73),(55,60))),(((((((8,39),(18,22)),(42,((53,59),95))),((12,19),93)),86),((((9,47),(((27,48),80),(((49,75),85),78))),(62,63)),(((35,50),84),(((43,94),61),((((56,64),69),(71,100)),81))))),((((10,24),(34,77)),(13,54)),((23,44),(25,65))))),((((17,36),(72,89)),82),21))),(((((11,88),97),76),26),68)),(((28,58),46),((((29,57),79),98),(66,99)))),(((((3,((33,45),92)),(7,40)),14),(15,30)),((16,70),32))),((((((2,52),((38,41),90)),96),67),(20,(37,87))),74)),91),83);
 983: 1 -15877.90234 -16259.74732 (0,((((((1,4),6),((((11,88),97),76),(26,68))),(((((5,51),((31,73),(55,60))),(((((((8,39),(18,22)),((12,19),93)),(42,((53,59),95))),86),(((9,((((27,80),48),((49,(75,85)),78)),47)),(62,63)),(((35,50),84),((((43,94),61),(((56,64),69),(71,100))),81)))),(((10,24),(34,77)),(13,54)))),((23,44),(25,65))),((((17,36),(72,89)),82),21))),(((((((2,52),((38,41),90)),96),67),(20,(37,87))),74),((((((3,(33,(45,92))),(7,40)),14),(15,30)),((16,70),32)),(((28,58),46),((((29,57),79),98),(66,99)))))),91),83);
 984: 1 -16789.02148 -16247.4006 (0,(((((((((((1,6),4),(((((5,51),((31,73),(55,60))),((((((((8,39),(18,22)),(12,19)),(((42,95),(53,59)),93)),86),(((9,47),((27,(48,80)),((49,(75,85)),78))),(62,63))),(((35,50),84),(((43,94),61),((((56,64),69),(71,100)),81)))),((((10,24),(34,77)),(13,54)),((23,44),(25,65))))),((((17,36),(72,89)),21),82)),(((((11,88),97),76),26),68))),29),57),(79,98)),(66,99)),((28,58),46)),(((((3,((33,45),92)),(7,40)),14),(15,30)),((16,70),32))),(((((2,52),(((38,41),90),96)),67),(20,(37,87))),74)),91),83);
 985: 2 -16524.94922 -16248.70368 (0,(((((((1,4),6),((((((5,51),((31,73),(55,60))),((((((((((8,39),(18,22)),42),86),((((9,47),(((27,48),80),(((49,85),75),78))),(62,63)),(((35,50),84),((43,(61,94)),((((56,64),69),(71,100)),81))))),93),(53,59)),95),(12,19)),(((10,24),(34,77)),(13,54)))),((23,44),(25,65))),((((17,36),(72,89)),82),21)),((((11,88),97),76),(26,68)))),(((((28,58),46),(((29,57),79),98)),66),99)),(((((3,(7,40)),((33,45),92)),14),(15,30)),((16,70),32))),((((((2,52),((38,41),90)),67),96),(20,(37,87))),74)),91),83);
 986: 2 -16922.26172 -16244.40921 (0,(((((((1,4),6),((((((5,51),((31,73),(55,60))),(((((((((8,39),(18,22)),42),86),((((9,47),(((27,48),80),(((49,85),75),78))),(62,63)),(((35,50),84),((43,(61,94)),((((56,64),69),(71,100)),81))))),93),((53,59),95)),(12,19)),(((10,24),(34,77)),(13,54)))),((23,44),(25,65))),((((11,88),97),76),(26,68))),((((17,36),(72,89)),82),21))),(((((28,58),46),(((29,57),79),98)),66),99)),(((((3,(7,40)),((33,45),92)),14),(15,30)),((16,70),32))),((((((2,52),((38,41),90)),67),96),(20,(37,87))),74)),91),83);
 987: 4 -15404.6709 -16237.82632 (0,((((((((1,4),6),((((5,51),((31,73),(55,60))),((((((((8,39),(18,22)),(42,((53,59),95))),((12,19),93)),86),(((9,47),((27,(48,80)),(((49,85),75),78))),(62,63))),(((35,50),84),(((43,61),94),((((56,64),69),(71,100)),81)))),((((10,24),(34,77)),(13,54)),((23,44),(25,65))))),((((17,36),(72,89)),82),21))),((((11,88),97),76),(26,68))),(((((28,58),46),(((29,57),79),98)),66),99)),(((((3,(33,(45,92))),(7,40)),14),(15,30)),((16,70),32))),((((((2,52),((38,41),90)),96),67),(20,(37,87))),74)),91),83);
 988: 1 -16483.66602 -16241.10883 (0,(((((((((1,6),4),((((11,88),97),76),(26,68))),((((5,51),((31,73),(55,60))),((((((((8,39),(18,22)),((42,95),(53,59))),((12,19),93)),86),(((9,47),(((27,80),48),((49,(75,85)),78))),(62,63))),(((35,50),84),(((43,61),94),((((56,64),69),(71,100)),81)))),((((10,24),(34,77)),(13,54)),((23,44),(25,65))))),((((17,36),(72,89)),82),21))),(((28,58),46),((((29,57),79),98),(66,99)))),(((((3,((33,92),45)),(7,40)),14),(15,30)),((16,70),32))),(((((2,52),((38,41),90)),67),96),(20,(37,87)))),74),91),83);
 989: 3 -16487.24219 -16241.59614 (0,((((((((1,6),4),(((((5,51),((31,73),(55,60))),((((((((8,39),(18,22)),(42,((53,59),95))),86),((12,19),93)),(((9,47),(((27,80),48),((49,(75,85)),78))),(62,63))),(((35,50),84),(((43,94),61),((((56,64),69),(71,100)),81)))),((((10,24),(34,77)),(13,54)),((23,44),(25,65))))),((((17,36),(72,89)),82),21)),(((((11,88),97),76),26),68))),(((28,58),46),((((29,57),79),98),(66,99)))),(((((3,(7,40)),(33,(45,92))),14),(15,30)),((16,70),32))),(((((2,52),((38,41),90)),67),96),(20,(37,87)))),74),91),83);
 990: 1 -16227.65234 -16239.6491 (0,((((((((1,6),4),((((5,51),((31,73),(55,60))),((((((((8,39),(18,22)),((42,95),(53,59))),((12,19),93)),86),((9,((((27,48),80),(((49,75),85),78)),47)),(62,63))),(((35,50),84),(((43,61),94),((((56,64),69),(71,100)),81)))),((((10,24),(34,77)),(13,54)),((23,44),(25,65))))),((((17,36),(72,89)),82),21))),(((((11,88),97),76),26),68)),((((28,58),46),(66,99)),(((29,57),79),98))),(((((3,(33,(45,92))),(7,40)),14),(15,30)),((16,70),32))),((((((2,52),((38,41),90)),96),67),(20,(37,87))),74)),91),83);
 991: 2 -15780.27246 -16250.73316 (0,((((((((1,6),4),(((((5,51),((31,73),(55,60))),(((((((8,39),(18,22)),(42,((53,59),95))),86),((12,19),93)),(((((9,47),(((27,80),48),(((49,75),85),78))),(62,63)),(((43,94),61),((((56,64),69),(71,100)),81))),((35,50),84))),(((10,24),(34,77)),(13,54)))),((23,44),(25,65))),(((((11,88),97),76),26),68))),((((17,36),(72,89)),82),21)),(((28,58),46),((((29,57),79),98),(66,99)))),(((((3,((33,45),92)),(7,40)),14),(15,30)),((16,70),32))),((((((2,52),((38,41),90)),96),67),(20,(37,87))),74)),91),83);
 992: 1 -16396.5918 -16249.04198 (0,(((((1,6),4),((((((5,51),((31,73),(55,60))),(((((((8,39),(18,22)),(42,((53,59),95))),((12,19),93)),86),(((9,((((27,48),80),(((49,75),85),78)),47)),(62,63)),(((35,50),84),(((43,61),94),((((56,64),69),(71,100)),81))))),(((10,24),(34,77)),(13,54)))),((23,44),(25,65))),((((17,36),(72,89)),82),21)),(((((11,88),97),76),26),68))),(((((((2,52),((38,41),90)),96),67),(20,(37,87))),74),((((((3,(33,(45,92))),(7,40)),14),(15,30)),((16,70),32)),(((28,58),46),((((29,57),79),98),(66,99)))))),91),83);
 993: 1 -15540.27734 -16242.18451 (0,((((((((1,4),6),((((((5,51),((31,73),(55,60))),(((((((8,39),(18,22)),(42,((53,59),95))),((12,19),93)),86),(((9,47),(((27,48),80),((49,(75,85)),78))),(62,63))),(((35,50),84),(((43,94),61),((((56,64),69),(71,100)),81))))),(((10,24),(34,77)),(13,54))),((23,44),(25,65))),((((11,88),97),76),(26,68)))),((((17,36),(72,89)),82),21)),(((((28,58),46),(((29,57),79),98)),66),99)),(((((3,((33,92),45)),(7,40)),14),(15,30)),((16,70),32))),((((((2,52),((38,41),90)),67),96),(20,(37,87))),74)),91),83);
 994: 1 -16418.10938 -16242.57871 (0,((((((((1,4),6),(((((5,51),((31,73),(55,60))),(((((((((8,39),(18,22)),42),86),((((9,47),((27,(48,80)),((49,(75,85)),78))),(62,63)),(((35,50),84),(((43,94),61),((((56,64),69),(71,100)),81))))),(((53,59),95),93)),(12,19)),(((10,24),(34,77)),(13,54))),((23,44),(25,65)))),((((17,36),(72,89)),82),21)),((((11,88),97),76),(26,68)))),(((((28,58),46),(((29,57),79),98)),66),99)),(((((3,((33,92),45)),(7,40)),14),(15,30)),((16,70),32))),(((((2,52),((38,41),90)),67),96),(20,(37,87)))),74),91),83);
 995: 1 -16395.67188 -16246.77828 (0,(((((((1,4),6),((((((5,51),((31,73),(55,60))),(((((((((8,39),(18,22)),86),(42,95)),(53,59)),((12,19),93)),(((9,47),(((27,48),80),(((49,75),85),78))),(62,63))),(((35,50),84),(((43,61),94),((((56,64),69),(71,100)),81)))),(((10,24),(34,77)),(13,54)))),((23,44),(25,65))),((((17,36),(72,89)),82),21)),(((((11,88),97),76),26),68))),(((28,58),46),((((29,57),79),98),(66,99)))),((((((3,33),(45,92)),(7,40)),14),(15,30)),((16,70),32))),((((((2,52),((38,41),90)),96),67),(20,(37,87))),74)),91),83);
 996: 2 -15683.91309 -16249.02966 (0,((((((((1,4),6),((((11,88),97),76),(26,68))),((((5,51),((31,73),(55,60))),(((((((8,39),(18,22)),86),(((12,19),93),((42,95),(53,59)))),(((9,47),(((27,48),80),((49,(75,85)),78))),(62,63))),(((35,50),84),(((43,61),94),((((56,69),64),(71,100)),81)))),((((10,24),(34,77)),(13,54)),((23,44),(25,65))))),((((17,36),(72,89)),82),21))),(((((28,58),46),(((29,57),79),98)),66),99)),(((((3,(33,(45,92))),(7,40)),14),(15,30)),((16,70),32))),((((((2,52),((38,41),90)),96),67),(20,(37,87))),74)),91),83);
 997: 2 -16246.7959 -16238.27501 (0,((((((((1,4),6),((((11,88),97),76),(26,68))),(((((5,51),((31,73),(55,60))),(((((((8,39),(18,22)),(42,((53,59),95))),86),((12,19),93)),((((9,47),(((27,80),48),((49,(75,85)),78))),(62,63)),(((35,50),84),((43,(61,94)),((((56,64),69),(71,100)),81))))),(((10,24),(34,77)),(13,54)))),((23,44),(25,65))),((((17,36),(72,89)),82),21))),(((((28,58),46),(((29,57),79),98)),66),99)),(((((3,(33,(45,92))),(7,40)),14),(15,30)),((16,70),32))),((((((2,52),((38,41),90)),67),96),(20,(37,87))),74)),91),83);
 998: 1 -15620.91016 -16238.91269 (0,((((((((1,4),6),(((((5,51),((31,73),(55,60))),((((((((8,39),(18,22)),(42,((53,59),95))),((12,19),93)),86),(((9,47),(((27,80),48),(((49,85),75),78))),(62,63))),(((35,50),84),(((43,61),94),((((56,64),69),(71,100)),81)))),(((10,24),(34,77)),(13,54)))),((23,44),(25,65))),((((17,36),(72,89)),21),82))),((((11,88),97),76),(26,68))),(((((28,58),46),(((29,57),79),98)),66),99)),(((((3,(33,(45,92))),(7,40)),14),(15,30)),((16,70),32))),((((((2,52),((38,41),90)),67),96),(20,(37,87))),74)),91),83);
 999: 1 -15937.70703 -16243.06132 (0,(((((((1,6),4),(((((5,51),((31,73),(55,60))),((((((((8,39),(18,22)),86),((42,95),(53,59))),((12,19),93)),(((9,47),((27,(48,80)),(((49,75),85),78))),(62,63))),(((35,50),84),(((43,61),94),((((56,64),69),(71,100)),81)))),((((10,24),(34,77)),(13,54)),((23,44),(25,65))))),((((17,36),(72,89)),82),21)),((((11,88),97),76),(26,68)))),(((((28,58),46),((29,57),(79,98))),66),99)),(((((3,(33,(45,92))),(7,40)),14),(15,30)),((16,70),32))),((((((2,52),((38,41),90)),96),67),(20,(37,87))),74)),91),83);
 boot_splits_size: 2
 logl_cutoff: -16284.16391
UFBootSplit0:
 000: 1 49 75 78
 001: 1 0 1 2 3 4 6 7 11 14 15 16 17 20 26 28 29 30 32 33 36 37 38 40 41 45 46 52 57 58 66 67 68 70 72 74 76 79 82 83 87 88 89 90 91 92 96 97 98 99
 002: 783 1 4
 003: 1 42 93 95
 004: 1000 1 4 6
 005: 1 0 2 3 7 14 15 16 20 28 29 30 32 33 37 38 40 41 45 46 52 57 58 66 67 70 74 79 83 87 90 91 92 96 99
 006: 1 5 31 55 60 73
 007: 999 5 51
 008: 2 2 3 7 14 15 16 20 28 29 30 32 33 37 38 40 41 45 46 52 57 58 66 67 70 79 87 90 92 96 98 99
 009: 1 3 14 33 45 92
 010: 1000 31 73
 011: 2 1 4 6 17 21 36 72 82 89
 012: 1 56 64 69 71
 013: 1000 55 60
 014: 1000 31 55 60 73
 015: 997 5 31 51 55 60 73
 016: 2 0 2 38 41 52 67 74 83 90 91 96
 017: 1 8 18 22 39 53 59 86
 018: 1000 8 39
 019: 1 11 26 68 76 88
 020: 1 11 26 68 88
 021: 999 18 22
 022: 1000 8 18 22 39
 023: 1 43 56 61 64 69 71 81 84 94 100
 024: 233 8 18 22 39 42
 025: 1 0 74 83
 026: 1 8 18 22 39 42 53 59 93 95
 027: 989 9 47
 028: 1 8 9 10 12 13 18 19 22 23 24 25 27 31 34 35 39 42 43 44 47 48 49 50 53 54 55 56 59 60 61 62 63 64 65 69 71 73 75 77 78 80 81 84 85 86 93 94 95 100
 029: 2 7 33 40 45 92
 030: 453 27 48
 031: 2 8 9 18 22 27 35 39 42 43 47 48 49 50 53 56 59 61 62 63 64 69 71 75 78 80 81 84 85 86 93 94 100
 032: 1000 27 48 80
 033: 1 8 9 18 22 27 35 39 42 43 47 48 49 50 56 61 62 63 64 69 71 75 78 80 81 84 85 94 100
 034: 2 8 9 12 18 19 22 27 39 42 43 47 48 49 53 56 59 61 62 63 64 69 71 75 78 80 81 85 86 93 94 95 100
 035: 1 28 46
 036: 520 75 85
 037: 990 49 75 85
 038: 1 0 2 3 7 14 15 16 20 28 30 32 33 37 38 40 41 45 46 52 58 67 70 74 83 87 90 91 92 96 99
 039: 1000 49 75 78 85
 040: 1000 27 48 49 75 78 80 85
 041: 993 9 27 47 48 49 75 78 80 85
 042: 1 9 27 35 43 47 48 49 50 53 56 59 61 62 63 64 69 71 75 78 80 81 84 85 86 94 95 100
 043: 1 0 3 7 14 15 16 30 32 33 40 45 70 74 83 91 92
 044: 1000 62 63
 045: 996 9 27 47 48 49 62 63 75 78 80 85
 046: 2 8 9 18 22 27 35 39 43 47 48 49 50 56 61 62 63 64 69 71 75 78 80 81 84 85 86 94 100
 047: 1 66 98 99
 048: 1000 35 50
 049: 3 27 48 49 62 63 75 78 80 85
 050: 999 35 50 84
 051: 1 8 9 12 18 19 22 27 35 39 42 47 48 49 50 53 59 62 63 75 78 80 84 85 86 93 95
 052: 2 17 36 89
 053: 408 43 94
 054: 1 8 22 39
 055: 1000 43 61 94
 056: 1 5 10 13 23 24 25 31 34 44 51 54 55 60 65 73 77
 057: 1 49 78
 058: 999 56 64
 059: 4 9 27 35 43 47 48 49 50 56 61 62 63 64 69 71 75 78 80 81 84 85 86 93 94 100
 060: 1000 56 64 69
 061: 4 0 1 2 3 4 6 7 11 14 15 16 17 20 21 26 28 29 30 32 33 36 37 38 40 41 45 46 52 57 58 66 67 68 70 74 76 79 82 83 87 88 90 91 92 96 97 98 99
 062: 1 8 12 18 19 22 39 86
 063: 993 71 100
 064: 1000 56 64 69 71 100
 065: 18 43 61 81 94
 066: 925 56 64 69 71 81 100
 067: 1000 43 56 61 64 69 71 81 94 100
 068: 991 35 43 50 56 61 64 69 71 81 84 94 100
 069: 543 9 27 35 43 47 48 49 50 56 61 62 63 64 69 71 75 78 80 81 84 85 94 100
 070: 4 17 36 72
 071: 186 9 27 35 43 47 48 49 50 56 61 62 63 64 69 71 75 78 80 81 84 85 86 94 100
 072: 173 8 9 18 22 27 35 39 42 43 47 48 49 50 56 61 62 63 64 69 71 75 78 80 81 84 85 86 94 100
 073: 2 14 15 30
 074: 139 8 9 18 22 27 35 39 42 43 47 48 49 50 56 61 62 63 64 69 71 75 78 80 81 84 85 86 93 94 100
 075: 17 5 10 13 24 31 34 51 54 55 60 73 77
 076: 18 0 2 3 7 14 15 16 20 28 30 32 33 37 38 40 41 45 46 52 57 58 66 67 70 74 79 83 87 90 91 92 96 98 99
 077: 1000 53 59
 078: 29 11 68 76 88 97
 079: 471 53 59 95
 080: 323 8 9 18 22 27 35 39 42 43 47 48 49 50 53 56 59 61 62 63 64 69 71 75 78 80 81 84 85 86 93 94 95 100
 081: 7 3 7 14 15 16 30 33 40 45 70 92
 082: 6 8 18 22 39 53 59
 083: 1000 12 19
 084: 1000 8 9 12 18 19 22 27 35 39 42 43 47 48 49 50 53 56 59 61 62 63 64 69 71 75 78 80 81 84 85 86 93 94 95 100
 085: 3 53 59 93
 086: 1 0 2 3 7 14 15 16 20 29 30 32 33 37 38 40 41 45 52 57 67 70 74 79 83 87 90 91 92 96 98
 087: 1000 10 24
 088: 7 0 2 3 7 14 15 16 20 28 29 30 32 33 37 38 40 41 45 46 52 57 58 67 70 74 79 83 87 90 91 92 96 98
 089: 1 0 2 3 7 14 15 16 20 28 29 30 32 33 37 38 40 41 45 46 52 57 58 67 70 74 79 83 87 90 91 92 96 98 99
 090: 1000 34 77
 091: 1000 10 24 34 77
 092: 1 64 69
 093: 4 5 23 25 31 44 51 55 60 65 73
 094: 1000 13 54
 095: 999 10 13 24 34 54 77
 096: 678 8 9 10 12 13 18 19 22 24 27 34 35 39 42 43 47 48 49 50 53 54 56 59 61 62 63 64 69 71 75 77 78 80 81 84 85 86 93 94 95 100
 097: 470 5 8 9 10 12 13 18 19 22 24 27 31 34 35 39 42 43 47 48 49 50 51 53 54 55 56 59 60 61 62 63 64 69 71 73 75 77 78 80 81 84 85 86 93 94 95 100
 098: 17 5 8 9 12 18 19 22 27 31 35 39 42 43 47 48 49 50 51 53 55 56 59 60 61 62 63 64 69 71 73 75 78 80 81 84 85 86 93 94 95 100
 099: 9 28 29 46 57 58 66 79 99
 100: 1000 23 44
 101: 13 28 46 58 66 99
 102: 4 2 52 67 96
 103: 1000 25 65
 104: 1000 23 25 44 65
 105: 1000 0 1 2 3 4 6 7 11 14 15 16 17 20 21 26 28 29 30 32 33 36 37 38 40 41 45 46 52 57 58 66 67 68 70 72 74 76 79 82 83 87 88 89 90 91 92 96 97 98 99
 106: 4 67 96
 107: 3 0 2 3 7 14 15 16 20 30 32 33 37 38 40 41 45 52 67 70 74 83 87 90 91 92 96 99
 108: 1000 17 36
 109: 3 29 57 66 79 98
 110: 8 42 86 95
 111: 994 72 89
 112: 996 17 36 72 89
 113: 1 8 9 10 12 18 19 22 23 24 25 27 34 35 39 42 43 44 47 48 49 50 53 56 59 61 62 63 64 65 69 71 75 77 78 80 81 84 85 86 93 94 95 100
 114: 166 17 21 36 72 89
 115: 2 5 8 9 10 12 13 18 19 22 23 24 25 27 34 35 39 42 43 44 47 48 49 50 51 53 54 56 59 61 62 63 64 65 69 71 75 77 78 80 81 84 85 86 93 94 95 100
 116: 989 17 21 36 72 82 89
 117: 792 0 1 2 3 4 6 7 11 14 15 16 20 26 28 29 30 32 33 37 38 40 41 45 46 52 57 58 66 67 68 70 74 76 79 83 87 88 90 91 92 96 97 98 99
 118: 2 1 4 6 11 17 21 26 36 68 72 76 82 88 89 97
 119: 1 9 27 35 43 47 48 49 50 56 61 62 63 64 69 71 75 78 80 81 84 85 93 94 100
 120: 1000 11 88
 121: 6 56 64 69 100
 122: 992 11 88 97
 123: 8 38 41 90 96
 124: 948 11 76 88 97
 125: 4 8 12 18 19 22 27 35 39 42 43 47 48 49 50 53 56 59 61 62 63 64 69 71 75 78 80 81 84 85 86 93 94 95 100
 126: 416 11 26 76 88 97
 127: 11 27 47 48 49 75 78 80 85
 128: 1000 11 26 68 76 88 97
 129: 713 0 1 2 3 4 6 7 14 15 16 20 28 29 30 32 33 37 38 40 41 45 46 52 57 58 66 67 70 74 79 83 87 90 91 92 96 98 99
 130: 1000 0 2 3 7 14 15 16 20 28 29 30 32 33 37 38 40 41 45 46 52 57 58 66 67 70 74 79 83 87 90 91 92 96 98 99
 131: 4 8 12 18 19 22 35 39 42 43 50 53 56 59 61 62 63 64 69 71 81 84 86 93 94 95 100
 132: 6 8 12 18 19 22 35 39 42 43 50 53 56 59 61 64 69 71 81 84 86 93 94 95 100
 133: 999 28 58
 134: 7 12 19 42 53 59 93 95
 135: 1000 28 46 58
 136: 1 0 2 3 7 11 14 15 16 17 20 21 26 28 29 30 32 33 36 37 38 40 41 45 46 52 57 58 66 67 68 70 72 74 76 79 82 83 87 88 89 90 91 92 96 97 98 99
 137: 6 8 9 12 18 19 22 27 35 39 42 43 47 48 49 50 53 56 59 61 62 63 64 69 71 75 78 80 81 84 85 93 94 95 100
 138: 982 29 57
 139: 21 0 2 3 7 14 15 16 20 28 30 32 33 37 38 40 41 45 46 52 58 66 67 70 74 83 87 90 91 92 96 98 99
 140: 921 29 57 79
 141: 30 0 2 3 7 14 15 16 20 28 30 32 33 37 38 40 41 45 46 52 58 66 67 70 74 79 83 87 90 91 92 96 98 99
 142: 959 29 57 79 98
 143: 5 8 12 18 19 22 39 42 53 59 95
 144: 9 12 19 53 59 93
 145: 513 66 99
 146: 446 29 57 66 79 98 99
 147: 934 28 29 46 57 58 66 79 98 99
 148: 928 0 2 3 7 14 15 16 20 30 32 33 37 38 40 41 45 52 67 70 74 83 87 90 91 92 96
 149: 25 2 38 41 52 67 74 90 96
 150: 6 9 27 43 47 48 49 56 61 62 63 64 69 71 75 78 80 81 85 94 100
 151: 125 3 33
 152: 14 11 26 68 88 97
 153: 12 8 9 18 22 27 35 39 42 43 47 48 49 50 53 56 59 61 62 63 64 69 71 75 78 80 81 84 85 86 94 95 100
 154: 653 45 92
 155: 833 3 33 45 92
 156: 2 8 9 18 22 27 35 39 43 47 48 49 50 53 56 59 61 62 63 64 69 71 75 78 80 81 84 85 86 93 94 95 100
 157: 3 9 27 35 43 47 48 49 50 53 56 59 61 62 63 64 69 71 75 78 80 81 84 85 93 94 95 100
 158: 999 7 40
 159: 999 3 7 33 40 45 92
 160: 8 75 78 85
 161: 996 3 7 14 33 40 45 92
 162: 2 8 12 18 19 22 39 93
 163: 21 12 19 53 59 93 95
 164: 1000 15 30
 165: 1000 3 7 14 15 30 33 40 45 92
 166: 59 0 2 3 7 14 15 16 20 28 30 32 33 37 38 40 41 45 46 52 58 67 70 74 83 87 90 91 92 96
 167: 45 0 2 3 7 14 15 16 20 28 30 32 33 37 38 40 41 45 46 52 58 66 67 70 74 83 87 90 91 92 96 99
 168: 1000 16 70
 169: 76 21 82
 170: 993 16 32 70
 171: 1000 3 7 14 15 16 30 32 33 40 45 70 92
 172: 936 0 2 20 37 38 41 52 67 74 83 87 90 91 96
 173: 54 8 18 22 39 42 53 59 86 93 95
 174: 20 42 86
 175: 1000 2 52
 176: 29 8 18 22 39 42 95
 177: 51 0 2 3 7 11 14 15 16 20 26 28 29 30 32 33 37 38 40 41 45 46 52 57 58 66 67 68 70 74 76 79 83 87 88 90 91 92 96 97 98 99
 178: 1000 38 41
 179: 31 8 9 12 18 19 22 27 35 39 43 47 48 49 50 53 56 59 61 62 63 64 69 71 75 78 80 81 84 85 86 93 94 95 100
 180: 1000 38 41 90
 181: 980 2 38 41 52 90
 182: 34 9 27 35 43 47 48 49 50 53 56 59 61 62 63 64 69 71 75 78 80 81 84 85 86 93 94 95 100
 183: 717 2 38 41 52 67 90
 184: 3 0 2 3 7 14 15 16 20 29 30 32 33 37 38 40 41 45 52 57 66 67 70 74 79 83 87 90 91 92 96 98 99
 185: 1000 2 38 41 52 67 90 96
 186: 10 0 1 2 3 4 6 7 11 14 15 16 20 21 26 28 29 30 32 33 37 38 40 41 45 46 52 57 58 66 67 68 70 74 76 79 83 87 88 90 91 92 96 97 98 99
 187: 10 0 1 2 3 4 6 7 11 14 15 16 20 21 26 28 29 30 32 33 37 38 40 41 45 46 52 57 58 66 67 68 70 74 76 79 82 83 87 88 90 91 92 96 97 98 99
 188: 38 8 12 18 19 22 39
 189: 1000 37 87
 190: 1000 20 37 87
 191: 973 2 20 37 38 41 52 67 87 90 96
 192: 7 76 97
 193: 855 2 20 37 38 41 52 67 74 87 90 96
 194: 999 0 83 91
 195: 58 0 2 3 7 14 15 16 17 20 21 28 29 30 32 33 36 37 38 40 41 45 46 52 57 58 66 67 70 72 74 79 82 83 87 89 90 91 92 96 98 99
 196: 1000 0 83
 197: 110 53 59 93 95
 198: 16 93 95
 199: 507 42 95
 200: 601 42 53 59 95
 201: 476 8 18 22 39 42 53 59 95
 202: 210 8 18 22 39 42 53 59 86 95
 203: 571 12 19 93
 204: 574 8 12 18 19 22 39 42 53 59 86 93 95
 205: 202 48 80
 206: 451 8 9 12 18 19 22 27 39 42 47 48 49 53 59 62 63 75 78 80 85 86 93 95
 207: 265 10 13 23 24 25 34 44 54 65 77
 208: 525 8 9 10 12 13 18 19 22 23 24 25 27 34 35 39 42 43 44 47 48 49 50 53 54 56 59 61 62 63 64 65 69 71 75 77 78 80 81 84 85 86 93 94 95 100
 209: 198 0 1 2 3 4 6 7 14 15 16 17 20 21 28 29 30 32 33 36 37 38 40 41 45 46 52 57 58 66 67 70 72 74 79 82 83 87 89 90 91 92 96 98 99
 210: 748 17 36 72 82 89
 211: 486 28 29 46 57 58 79 98
 212: 485 28 29 46 57 58 66 79 98
 213: 875 33 45 92
 214: 128 8 18 22 39 42 86
 215: 57 43 56 61 64 69 71 94 100
 216: 9 2 52 67
 217: 143 0 74 83 91
 218: 358 8 12 18 19 22 39 42 53 59 93 95
 219: 283 49 75
 220: 465 43 61
 221: 555 26 68
 222: 72 3 7 14 15 16 28 29 30 32 33 40 45 46 57 58 66 70 79 92 98 99
 223: 183 1 4 6 11 26 68 76 88 97
 224: 165 3 7 40
 225: 2 3 7 15 30 33 40 45 92
 226: 201 8 18 22 39 86
 227: 163 42 53 59 93 95
 228: 102 9 27 35 42 43 47 48 49 50 53 56 59 61 62 63 64 69 71 75 78 80 81 84 85 93 94 95 100
 229: 278 2 38 41 52 90 96
 230: 197 49 85
 231: 58 79 98
 232: 171 33 92
 233: 77 8 18 22 39 42 86 95
 234: 345 27 80
 235: 176 33 45
 236: 127 61 94
 237: 23 8 9 12 18 19 22 23 25 27 35 39 42 43 44 47 48 49 50 53 56 59 61 62 63 64 65 69 71 75 78 80 81 84 85 86 93 94 95 100
 238: 217 1 6
 239: 37 26 68 76
 240: 1 3 33 40 45 92
 241: 3 8 9 18 22 27 35 39 42 43 47 48 49 50 53 56 59 61 62 63 64 69 71 75 78 80 81 84 85 93 94 95 100
 242: 47 9 27 35 42 43 47 48 49 50 53 56 59 61 62 63 64 69 71 75 78 80 81 84 85 86 93 94 95 100
 243: 26 9 12 19 27 35 42 43 47 48 49 50 53 56 59 61 62 63 64 69 71 75 78 80 81 84 85 86 93 94 95 100
 244: 63 2 3 7 14 15 16 20 28 29 30 32 33 37 38 40 41 45 46 52 57 58 66 67 70 74 79 87 90 92 96 98 99
 nsplits: 245
 ntax: 101
UFBootSplit1:
 000: 1 0 1 2 3 4 6 7 11 14 15 16 17 20 26 28 29 30 32 33 36 37 38 40 41 45 46 52 57 58 66 67 68 70 72 74 76 79 82 83 87 88 89 90 91 92 96 97 98 99
 001: 1 42 93 95
 002: 714 1 4
 003: 1 8 12 18 19 22 27 35 39 42 43 47 48 49 50 53 56 59 61 62 63 64 69 71 75 78 80 81 84 85 86 93 94 95 100
 004: 1000 1 4 6
 005: 1 8 12 18 19 22 35 39 42 43 50 53 56 59 61 62 63 64 69 71 81 84 86 93 94 95 100
 006: 1 0 2 3 7 14 15 16 20 28 29 30 32 33 37 38 40 41 45 46 52 57 58 66 67 70 74 79 83 87 90 91 92 96 99
 007: 996 5 51
 008: 1 27 47 48 49 62 63 75 78 80 85
 009: 1 46 58
 010: 997 31 73
 011: 2 53 59 93
 012: 3 5 31 55 60 73
 013: 999 55 60
 014: 994 31 55 60 73
 015: 992 5 31 51 55 60 73
 016: 1 8 12 18 19 22 39 42 53 59 86 95
 017: 1 28 29 46 57 58 66 99
 018: 1000 8 39
 019: 3 0 2 3 7 14 15 16 20 29 30 32 33 37 38 40 41 45 46 52 57 66 67 70 74 79 83 87 90 91 92 96 98 99
 020: 1 9 27 48 49 75 78 80 85
 021: 999 18 22
 022: 1000 8 18 22 39
 023: 1 3 14 33 45 92
 024: 213 8 18 22 39 42
 025: 1 8 12 18 19 22 39 53 59 93
 026: 1 7 33 40 45 92
 027: 975 9 47
 028: 1 8 18 22 39 53 59 86
 029: 1 11 26 68 88
 030: 467 27 48
 031: 3 0 2 38 41 52 67 74 83 90 91 96
 032: 1000 27 48 80
 033: 1 86 93
 034: 1 23 44 65
 035: 1 0 74 83
 036: 498 75 85
 037: 978 49 75 85
 038: 1 2 3 7 14 15 16 30 32 33 38 40 41 45 52 67 70 74 90 92 96
 039: 1000 49 75 78 85
 040: 1000 27 48 49 75 78 80 85
 041: 990 9 27 47 48 49 75 78 80 85
 042: 1 8 18 22 39 42 53 59 93 95
 043: 1 2 38 41 90
 044: 1000 62 63
 045: 999 9 27 47 48 49 62 63 75 78 80 85
 046: 1 5 8 9 10 12 13 18 19 22 23 24 25 27 34 35 39 42 43 44 47 48 49 50 51 53 54 56 59 60 61 62 63 64 65 69 71 75 77 78 80 81 84 85 86 93 94 95 100
 047: 1 0 2 3 7 14 15 16 20 30 32 33 37 38 40 41 45 52 66 67 70 74 83 87 90 91 92 96 99
 048: 1000 35 50
 049: 4 1 4 6 17 21 36 72 82 89
 050: 994 35 50 84
 051: 1 8 9 10 12 13 18 19 22 23 24 25 27 31 34 35 39 42 43 44 47 48 49 50 53 54 55 56 59 60 61 62 63 64 65 69 71 73 75 77 78 80 81 84 85 86 93 94 95 100
 052: 1 8 9 12 18 19 22 27 35 39 42 47 48 49 50 53 59 62 63 75 78 80 84 85 86 93 95
 053: 403 43 94
 054: 4 8 9 12 18 19 22 27 35 39 42 43 47 48 49 50 53 56 59 61 62 63 64 69 71 75 78 80 81 84 85 93 94 95 100
 055: 1000 43 61 94
 056: 3 8 12 18 19 22 35 39 42 43 50 53 56 59 61 64 69 71 81 84 86 93 94 95 100
 057: 3 64 69
 058: 997 56 64
 059: 1 31 51 55 60 73
 060: 999 56 64 69
 061: 3 5 8 9 10 12 13 18 19 22 23 24 25 27 34 35 39 42 43 44 47 48 49 50 51 53 54 55 56 59 60 61 62 63 64 65 69 71 73 75 77 78 80 81 84 85 86 93 94 95 100
 062: 1 8 18 22 39 53 59 95
 063: 993 71 100
 064: 1000 56 64 69 71 100
 065: 2 8 9 18 22 27 35 39 42 43 47 48 49 50 53 56 59 61 62 63 64 69 71 75 78 80 81 84 85 86 93 94 100
 066: 926 56 64 69 71 81 100
 067: 1000 43 56 61 64 69 71 81 94 100
 068: 988 35 43 50 56 61 64 69 71 81 84 94 100
 069: 501 9 27 35 43 47 48 49 50 56 61 62 63 64 69 71 75 78 80 81 84 85 94 100
 070: 1 8 9 18 22 27 35 39 42 43 47 48 49 50 56 61 62 63 64 69 71 75 78 80 81 84 85 94 100
 071: 152 9 27 35 43 47 48 49 50 56 61 62 63 64 69 71 75 78 80 81 84 85 86 94 100
 072: 148 8 9 18 22 27 35 39 42 43 47 48 49 50 56 61 62 63 64 69 71 75 78 80 81 84 85 86 94 100
 073: 2 8 9 12 18 19 22 27 39 42 43 47 48 49 53 56 59 61 62 63 64 69 71 75 78 80 81 85 86 93 94 95 100
 074: 120 8 9 18 22 27 35 39 42 43 47 48 49 50 56 61 62 63 64 69 71 75 78 80 81 84 85 86 93 94 100
 075: 4 9 12 19 27 35 43 47 48 49 50 56 61 62 63 64 69 71 75 78 80 81 84 85 93 94 100
 076: 1 11 17 21 26 36 68 72 76 82 88 89 97
 077: 1000 53 59
 078: 1 9 27 35 43 47 48 49 50 53 56 59 61 62 63 64 69 71 75 78 80 81 84 85 86 94 95 100
 079: 481 53 59 95
 080: 269 8 9 18 22 27 35 39 42 43 47 48 49 50 53 56 59 61 62 63 64 69 71 75 78 80 81 84 85 86 93 94 95 100
 081: 3 0 1 2 3 4 6 7 11 14 15 16 20 21 26 28 29 30 32 33 37 38 40 41 45 46 52 57 58 66 67 68 70 74 76 79 83 87 88 90 91 92 96 97 98 99
 082: 3 0 1 2 3 4 6 7 11 14 15 16 20 21 26 28 29 30 32 33 37 38 40 41 45 46 52 57 58 66 67 68 70 74 76 79 82 83 87 88 90 91 92 96 97 98 99
 083: 1000 12 19
 084: 998 8 9 12 18 19 22 27 35 39 42 43 47 48 49 50 53 56 59 61 62 63 64 69 71 75 78 80 81 84 85 86 93 94 95 100
 085: 3 0 1 2 3 4 6 7 11 14 15 16 17 20 21 26 28 29 30 32 33 36 37 38 40 41 45 46 52 57 58 66 67 68 70 74 76 79 82 83 87 88 90 91 92 96 97 98 99
 086: 2 17 36 72
 087: 1000 10 24
 088: 1 0 3 7 14 15 16 30 32 33 40 45 70 74 83 91 92
 089: 2 8 9 18 22 27 35 39 43 47 48 49 50 56 61 62 63 64 69 71 75 78 80 81 84 85 86 94 100
 090: 1000 34 77
 091: 1000 10 24 34 77
 092: 4 0 2 3 7 14 15 16 20 30 32 33 37 38 40 41 45 52 67 70 74 83 87 90 91 92 96 98
 093: 4 0 2 3 7 14 15 16 20 29 30 32 33 37 38 40 41 45 52 57 67 70 74 79 83 87 90 91 92 96 98
 094: 1000 13 54
 095: 999 10 13 24 34 54 77
 096: 596 8 9 10 12 13 18 19 22 24 27 34 35 39 42 43 47 48 49 50 53 54 56 59 61 62 63 64 69 71 75 77 78 80 81 84 85 86 93 94 95 100
 097: 439 5 8 9 10 12 13 18 19 22 24 27 31 34 35 39 42 43 47 48 49 50 51 53 54 55 56 59 60 61 62 63 64 69 71 73 75 77 78 80 81 84 85 86 93 94 95 100
 098: 1 35 43 50 56 61 64 69 71 81 94 100
 099: 1 69 71 100
 100: 1000 23 44
 101: 3 8 12 18 19 22 39 93
 102: 2 2 52 67 96
 103: 993 25 65
 104: 1000 23 25 44 65
 105: 1000 0 1 2 3 4 6 7 11 14 15 16 17 20 21 26 28 29 30 32 33 36 37 38 40 41 45 46 52 57 58 66 67 68 70 72 74 76 79 82 83 87 88 89 90 91 92 96 97 98 99
 106: 1 8 10 12 13 18 19 22 23 24 25 34 39 44 54 65 77 86
 107: 2 0 2 3 7 14 15 16 20 28 30 32 33 37 38 40 41 45 46 52 58 67 70 74 79 83 87 90 91 92 96 98
 108: 1000 17 36
 109: 5 43 56 61 64 69 71 81 84 94 100
 110: 1 8 22 39
 111: 996 72 89
 112: 997 17 36 72 89
 113: 1 5 10 13 23 24 25 31 34 44 51 54 55 60 65 73 77
 114: 247 17 21 36 72 89
 115: 1 49 78
 116: 995 17 21 36 72 82 89
 117: 774 0 1 2 3 4 6 7 11 14 15 16 20 26 28 29 30 32 33 37 38 40 41 45 46 52 57 58 66 67 68 70 74 76 79 83 87 88 90 91 92 96 97 98 99
 118: 3 56 64 69 71
 119: 3 9 27 35 43 47 48 49 50 56 61 62 63 64 69 71 75 78 80 81 84 85 86 93 94 100
 120: 1000 11 88
 121: 1 8 12 18 19 22 39 86
 122: 990 11 88 97
 123: 8 2 3 7 14 15 16 20 28 29 30 32 33 37 38 40 41 45 46 52 57 58 66 67 70 79 87 90 92 96 98 99
 124: 924 11 76 88 97
 125: 2 2 3 7 14 15 16 20 30 32 33 37 38 40 41 45 52 67 70 74 87 90 92 96
 126: 411 11 26 76 88 97
 127: 1 3 7 14 15 16 20 30 32 33 37 40 45 70 87 92
 128: 1000 11 26 68 76 88 97
 129: 712 0 1 2 3 4 6 7 14 15 16 20 28 29 30 32 33 37 38 40 41 45 46 52 57 58 66 67 70 74 79 83 87 90 91 92 96 98 99
 130: 1000 0 2 3 7 14 15 16 20 28 29 30 32 33 37 38 40 41 45 46 52 57 58 66 67 70 74 79 83 87 90 91 92 96 98 99
 131: 26 11 68 76 88 97
 132: 7 28 29 46 57 58 66 79 99
 133: 999 28 58
 134: 13 43 61 81 94
 135: 997 28 46 58
 136: 2 67 96
 137: 2 17 36 89
 138: 978 29 57
 139: 2 14 15 30
 140: 903 29 57 79
 141: 2 8 9 10 12 13 18 19 22 23 24 25 27 34 39 42 44 47 48 49 53 54 59 62 63 65 75 77 78 80 85 86 93 95
 142: 946 29 57 79 98
 143: 2 8 10 12 13 18 19 22 23 24 25 34 39 42 44 53 54 59 65 77 86 93 95
 144: 1 8 10 12 13 18 19 22 23 24 25 34 39 42 44 53 54 59 65 77 93 95
 145: 585 66 99
 146: 489 29 57 66 79 98 99
 147: 898 28 29 46 57 58 66 79 98 99
 148: 913 0 2 3 7 14 15 16 20 30 32 33 37 38 40 41 45 52 67 70 74 83 87 90 91 92 96
 149: 2 8 10 12 13 18 19 22 23 24 25 34 39 44 54 65 77
 150: 2 8 10 13 18 22 23 24 25 34 39 44 54 65 77
 151: 122 3 33
 152: 9 75 78 85
 153: 2 2 3 7 14 15 16 20 28 29 30 32 33 37 38 40 41 45 46 52 57 58 66 67 70 74 79 83 87 90 91 92 96 98 99
 154: 657 45 92
 155: 875 3 33 45 92
 156: 3 11 26 68 76 88
 157: 7 27 48 49 62 63 75 78 80 85
 158: 999 7 40
 159: 999 3 7 33 40 45 92
 160: 1 9 62 63
 161: 995 3 7 14 33 40 45 92
 162: 6 23 25 44
 163: 3 12 19 53 59 95
 164: 1000 15 30
 165: 1000 3 7 14 15 30 33 40 45 92
 166: 7 3 7 14 15 16 30 33 40 45 70 92
 167: 5 8 18 22 39 53 59
 168: 1000 16 70
 169: 6 8 9 18 22 27 35 39 42 43 47 48 49 50 53 56 59 61 62 63 64 69 71 75 78 80 81 84 85 86 94 95 100
 170: 993 16 32 70
 171: 1000 3 7 14 15 16 30 32 33 40 45 70 92
 172: 913 0 2 20 37 38 41 52 67 74 83 87 90 91 96
 173: 2 5 23 25 31 44 51 55 60 65 73
 174: 10 0 2 3 7 14 15 16 20 29 30 32 33 37 38 40 41 45 52 57 66 67 70 74 79 83 87 90 91 92 96 98 99
 175: 999 2 52
 176: 5 2 3 7 14 15 16 20 28 29 30 32 33 37 38 40 41 45 46 52 57 58 66 67 70 74 79 87 90 91 92 96 98 99
 177: 1 0 1 2 3 4 6 7 11 14 15 16 20 26 28 29 30 32 33 37 38 40 41 45 46 52 57 58 66 67 68 70 74 76 79 82 83 87 88 90 91 92 96 97 98 99
 178: 1000 38 41
 179: 18 5 10 13 24 31 34 51 54 55 60 73 77
 180: 998 38 41 90
 181: 976 2 38 41 52 90
 182: 5 12 19 93 95
 183: 530 2 38 41 52 67 90
 184: 6 42 86 95
 185: 1000 2 38 41 52 67 90 96
 186: 1 8 9 10 12 18 19 22 23 24 25 27 34 35 39 42 43 44 47 48 49 50 53 56 59 61 62 63 64 65 69 71 75 77 78 80 81 84 85 86 93 94 95 100
 187: 6 5 8 9 10 12 13 18 19 22 23 24 25 27 34 35 39 42 43 44 47 48 49 50 51 53 54 55 56 59 60 61 62 63 64 65 69 71 75 77 78 80 81 84 85 86 93 94 95 100
 188: 7 5 8 9 10 12 13 18 19 22 23 24 25 27 34 35 39 42 43 44 47 48 49 50 51 53 54 56 59 61 62 63 64 65 69 71 75 77 78 80 81 84 85 86 93 94 95 100
 189: 1000 37 87
 190: 1000 20 37 87
 191: 966 2 20 37 38 41 52 67 87 90 96
 192: 1 9 27 35 43 47 48 49 50 56 61 62 63 64 69 71 75 78 80 81 84 85 93 94 100
 193: 866 2 20 37 38 41 52 67 74 87 90 96
 194: 994 0 83 91
 195: 4 56 64 69 100
 196: 998 0 83
 197: 21 0 2 3 7 14 15 16 20 28 30 32 33 37 38 40 41 45 46 52 58 66 67 70 74 83 87 90 91 92 96 98 99
 198: 22 11 26 68 88 97
 199: 494 42 95
 200: 614 42 53 59 95
 201: 461 8 18 22 39 42 53 59 95
 202: 237 8 18 22 39 42 53 59 86 95
 203: 574 12 19 93
 204: 648 8 12 18 19 22 39 42 53 59 86 93 95
 205: 211 48 80
 206: 494 8 9 12 18 19 22 27 39 42 47 48 49 53 59 62 63 75 78 80 85 86 93 95
 207: 330 10 13 23 24 25 34 44 54 65 77
 208: 556 8 9 10 12 13 18 19 22 23 24 25 27 34 35 39 42 43 44 47 48 49 50 53 54 56 59 61 62 63 64 65 69 71 75 77 78 80 81 84 85 86 93 94 95 100
 209: 216 0 1 2 3 4 6 7 14 15 16 17 20 21 28 29 30 32 33 36 37 38 40 41 45 46 52 57 58 66 67 70 72 74 79 82 83 87 89 90 91 92 96 98 99
 210: 682 17 36 72 82 89
 211: 387 28 29 46 57 58 79 98
 212: 382 28 29 46 57 58 66 79 98
 213: 878 33 45 92
 214: 109 8 18 22 39 42 86
 215: 61 43 56 61 64 69 71 94 100
 216: 7 2 52 67
 217: 124 0 74 83 91
 218: 157 1 4 6 11 26 68 76 88 97
 219: 401 8 12 18 19 22 39 42 53 59 93 95
 220: 354 49 75
 221: 491 43 61
 222: 467 2 38 41 52 90 96
 223: 87 3 7 14 15 16 28 29 30 32 33 40 45 46 57 58 66 70 79 92 98 99
 224: 84 2 3 7 14 15 16 20 28 29 30 32 33 37 38 40 41 45 46 52 57 58 66 67 70 74 79 87 90 92 96 98 99
 225: 99 8 12 18 19 22 39
 226: 198 42 53 59 93 95
 227: 23 8 9 12 18 19 22 23 25 27 35 39 42 43 44 47 48 49 50 53 56 59 61 62 63 64 65 69 71 75 78 80 81 84 85 86 93 94 95 100
 228: 563 26 68
 229: 124 3 7 40
 230: 3 3 7 15 30 33 40 45 92
 231: 182 8 18 22 39 86
 232: 79 9 27 35 42 43 47 48 49 50 53 56 59 61 62 63 64 69 71 75 78 80 81 84 85 93 94 95 100
 233: 148 49 85
 234: 75 79 98
 235: 126 33 92
 236: 85 8 18 22 39 42 86 95
 237: 322 27 80
 238: 217 33 45
 239: 84 0 2 3 7 14 15 16 17 20 21 28 29 30 32 33 36 37 38 40 41 45 46 52 57 58 66 67 70 72 74 79 82 83 87 89 90 91 92 96 98 99
 240: 286 1 6
 241: 53 26 68 76
 242: 1 3 33 40 45 92
 243: 3 8 9 18 22 27 35 39 42 43 47 48 49 50 53 56 59 61 62 63 64 69 71 75 78 80 81 84 85 93 94 95 100
 244: 40 9 27 35 42 43 47 48 49 50 53 56 59 61 62 63 64 69 71 75 78 80 81 84 85 86 93 94 95 100
 245: 22 9 12 19 27 35 42 43 47 48 49 50 53 56 59 61 62 63 64 69 71 75 78 80 81 84 85 86 93 94 95 100
 246: 106 61 94
 247: 15 93 95
 248: 93 53 59 93 95
 249: 35 5 8 9 12 18 19 22 27 31 35 39 42 43 47 48 49 50 51 53 55 56 59 60 61 62 63 64 69 71 73 75 78 80 81 84 85 86 93 94 95 100
 250: 7 76 97
 251: 29 9 27 35 43 47 48 49 50 53 56 59 61 62 63 64 69 71 75 78 80 81 84 85 86 93 94 95 100
 252: 27 8 9 12 18 19 22 27 35 39 43 47 48 49 50 53 56 59 61 62 63 64 69 71 75 78 80 81 84 85 86 93 94 95 100
 253: 52 0 2 3 7 11 14 15 16 20 26 28 29 30 32 33 37 38 40 41 45 46 52 57 58 66 67 68 70 74 76 79 83 87 88 90 91 92 96 97 98 99
 254: 27 8 18 22 39 42 95
 255: 16 42 86
 256: 47 8 18 22 39 42 53 59 86 93 95
 257: 30 12 19 53 59 93 95
 258: 12 75 78
 259: 68 21 82
 260: 16 38 41 90 96
 261: 2 2 52 90
 262: 3 9 27 35 43 47 48 49 50 53 56 59 61 62 63 64 69 71 75 78 80 81 84 85 93 94 95 100
 263: 2 8 9 18 22 27 35 39 43 47 48 49 50 53 56 59 61 62 63 64 69 71 75 78 80 81 84 85 86 93 94 95 100
 264: 9 9 27 43 47 48 49 56 61 62 63 64 69 71 75 78 80 81 85 94 100
 265: 22 0 2 3 7 14 15 16 20 28 30 32 33 37 38 40 41 45 46 52 57 58 66 67 70 74 79 83 87 90 91 92 96 98 99
 266: 42 0 2 3 7 14 15 16 20 28 30 32 33 37 38 40 41 45 46 52 58 66 67 70 74 79 83 87 90 91 92 96 98 99
 267: 49 0 2 3 7 14 15 16 20 28 30 32 33 37 38 40 41 45 46 52 58 66 67 70 74 83 87 90 91 92 96 99
 268: 92 0 2 3 7 14 15 16 20 28 30 32 33 37 38 40 41 45 46 52 58 67 70 74 83 87 90 91 92 96
 269: 9 12 19 42 53 59 93 95
 270: 33 0 2 3 7 14 15 16 20 28 29 30 32 33 37 38 40 41 45 46 52 57 58 66 67 70 74 79 83 87 90 91 92 96 98
 271: 38 0 2 3 7 14 15 16 20 28 29 30 32 33 37 38 40 41 45 46 52 57 58 67 70 74 79 83 87 90 91 92 96 98
 272: 24 27 47 48 49 75 78 80 85
 273: 30 28 46 58 66 99
 274: 31 2 38 41 52 67 74 90 96
 275: 11 12 19 53 59 93
 nsplits: 276
 ntax: 101
boot_consense_logl: -16237.4133
contree: (0:0.0000027339,(((((((1:0.0000027339,4:0.0017789917)71:0.001196591681,6:0.0000027339)100:1.163974046,(((((5:0.0000027339,51:0.0000027339)100:0.05940625889,((31:0.0000027378,73:0.0000027339)100:0.02458492285,(55:0.0000027339,60:0.0028550804)100:0.02498315173)100:0.1067106483)100:0.2335630353,((((((((((((8:0.0000000000,120:0.0000000000):0,110:0.0000000000):0,108:0.0000000000):2.733885708e-06,39:0.0000027339)100:0.0335030477,(18:0.0000027339,22:0.0000027339)100:0.025545069)100:0.1375045809,((42:0.1333259611,95:0.0748351476)50:0.02585417783,(53:0.0000027339,59:0.0000027339)100:0.09792023455)62:0.01065119087)47:0.01440978332,((12:0.0000027339,19:0.0000027339)100:0.2046989495,93:0.0569046165)58:0.02544121102)41:0.01994517495,86:0.0583628274)66:0.06787556124,(((9:0.0193424399,47:0.0361292145)96:0.01002139409,((((27:0.0000000000,101:0.0000000000):2.733885708e-06,48:0.0000027339)49:2.733885708e-06,80:0.0025748661)100:0.02395027481,((49:0.0025759991,(75:0.0000027339,85:0.0000027339)51:2.733885708e-06)98:0.006759294898,78:0.0036220356)100:0.02448611147)100:0.03327951122)99:0.02039158704,(62:0.0000027339,63:0.0025939420)100:0.02134254823)100:0.07014578263)51:0.0194719466,((((((35:0.0000000000,123:0.0000000000):0,106:0.0000000000):0,104:0.0000000000):2.733885708e-06,50:0.0000027339)100:0.04234825237,84:0.0455414014)99:0.0148434289,((((43:0.0000000000,111:0.0000000000):2.733885708e-06,61:0.0000027339)49:2.733885708e-06,94:0.0078358006)100:0.07148790108,((((56:0.0000027339,64:0.0026414069)99:0.002633251304,69:0.0000027339)100:0.01440785245,(71:0.0000027339,100:0.0026481642)99:0.007103153464)100:0.05982719655,81:0.0522737644)93:0.00211650058)100:0.07661408651)99:0.02630048057)100:0.2365050504,((((10:0.0000000000,103:0.0000000000):2.733885708e-06,24:0.0000027339)100:0.06980793893,(34:0.0000027339,77:0.0000027339)100:0.05623270671)100:0.3027978867,((13:0.0000000000,112:0.0000000000):2.733885708e-06,54:0.0000027339)100:0.436783995)100:0.2757746635)59:0.09577057778,((23:0.0000027339,44:0.0000023295)100:0.1510400085,((((25:0.0000000000,122:0.0000000000):0,117:0.0000000000):0,102:0.0000000000):2.733885708e-06,65:0.0000027339)100:0.05339699634)100:0.5619019672)56:0.1562307343)100:2.035519089,((((17:0.0000027339,36:0.0000027339)100:0.02244258939,(72:0.0000027339,89:0.0031087982)100:0.006518159203)100:0.08546755362,82:0.0728603307)70:0.02347333946,21:0.0000029055)100:0.5835684867)76:0.2614302545,((((11:0.0264500717,88:0.0167753896)100:0.03208405781,97:0.0819779195)99:0.04384384573,76:0.0832909564)93:0.04236517124,(26:0.0000027378,68:0.0246959443)55:2.356212264e-06)100:2.03354754)70:0.1954487523)100:1.136486591,(((28:0.0031569532,58:0.0000027339)100:0.00315559999,46:0.0000027339)100:0.01701315334,(((((29:0.0000000000,118:0.0000000000):2.733885708e-06,57:0.0000027339)98:0.009466953907,79:0.0000027339)90:0.003117853173,98:0.0031257183)94:0.006230191412,(66:0.0255588013,99:0.0157275674)60:0.003038115577)51:0.005119628949)90:0.1710586601)91:0.2879691646,(((((3:0.0058938674,(33:0.0029297401,(45:0.0000027339,92:0.0000027339)68:2.733885708e-06)88:0.00588662513)87:2.737755627e-06,(((((((7:0.0000000000,119:0.0000000000):0,115:0.0000000000):0,114:0.0000000000):0,113:0.0000000000):0,109:0.0000000000):0,107:0.0000000000):2.733885708e-06,40:0.0000027339)100:0.002940560632)100:0.0173341473,14:0.0144409588)100:0.03843962283,(15:0.0000027339,30:0.0000027339)100:0.0642157525)100:0.08811813987,((16:0.0000027339,70:0.0000027339)100:0.03017510786,32:0.0913829459)99:0.03633508531)100:0.1249423595)91:0.132629282,(((((((((2:0.0000000000,121:0.0000000000):0,116:0.0000000000):0,105:0.0000000000):2.733885708e-06,52:0.0000027339)100:0.01802158149,((38:0.0000027339,41:0.0029136245)100:0.005825425802,90:0.0000027339)100:0.00884696273)98:0.007805239676,67:0.0306177656)51:0.004982860224,96:0.0141201116)100:0.216036893,(20:0.0726684095,(37:0.0000027339,87:0.0000027339)100:0.08431634763)100:0.2402680346)96:0.06662262446,74:0.2179713547)87:0.04246407997)100:0.1010451852,91:0.0417019421)100:0.03737319613,83:0.0031696287);
contree_rfdist: 4
finished: true
finishedCandidateSet: true
finishedModelFinal: true
finishedModelInit: true
initTree: (0:0.0017763650,((((((((((1:0.0000010000,6:0.0000010000):1e-06,4:0.0017763650):0.3199850299,((((5:0.0000010000,51:0.0000010000):0.03875291375,((31:0.0000010000,73:0.0000010000):0.01806770635,(55:0.0000010000,60:0.0017763650):0.01439939371):0.06235083532):0.1153202177,((((((((8:0.0000010000,39:0.0000010000):0.02176403207,(18:0.0000010000,22:0.0000010000):0.01623006834):0.06842737095,(((53:0.0000010000,59:0.0000010000):0.04649569303,95:0.0464956930):0.02176403207,93:0.0349264706):0.02736175115):0.01439939371,(42:0.0849939000,86:0.0387529138):0.01623006834):0.01439939371,((((9:0.0162300683,47:0.0180677064):0.008948756594,(((27:0.0000010000,80:0.0017763650):1e-06,48:0.0000010000):0.01623006834,((49:0.0017763650,(75:0.0000010000,85:0.0000010000):1e-06):0.005349099099,78:0.0017763650):0.01623006834):0.01806770635):0.01806770635,(62:0.0000010000,63:0.0017763650):0.01257564297):0.04260920437,(((35:0.0000010000,50:0.0000010000):0.02362280031,84:0.0349264706):0.01257564297,(((43:0.0000010000,94:0.0053490991):1e-06,61:0.0000010000):0.04260920437,((((56:0.0000010000,64:0.0017763650):0.001776364996,69:0.0000010000):0.008948756594,(71:0.0000010000,100:0.0017763650):0.005349099099):0.03302433372,81:0.0349264706):0.008948756594):0.04260920437):0.02924201616):0.04649569303):0.03683598294,(12:0.0000010000,19:0.0000010000):0.08922008983):0.1175545302,(((10:0.0000010000,24:0.0000010000):0.03492647059,(34:0.0000010000,77:0.0000010000):0.03683598294):0.1153202177,(13:0.0000010000,54:0.0000010000):0.1618610747):0.1086730449):0.1064757161,((23:0.0000010000,44:0.0000010000):0.06842737095,(25:0.0000010000,65:0.0000010000):0.05634638197):0.1741386926):0.1197982346):0.3458503055,((((11:0.0143993937,88:0.0107587769):0.02548869299,97:0.0330243337):0.02362280031,76:0.0406773063):0.03875291375,(26:0.0017763650,68:0.0107587769):0.01991234756):0.3625580196):0.1917900404):0.1288681645,(((17:0.0000010000,36:0.0000010000):0.01257564297,(72:0.0000010000,89:0.0017763650):0.003559385538):0.02362280031,(21:0.0143993937,82:0.0387529138):0.02176403207):0.220676173):0.3074357708,(((((28:0.0017763650,58:0.0000010000):0.001776364996,46:0.0000010000):0.01257564297,(((29:0.0000010000,57:0.0000010000):0.005349099099,79:0.0000010000):0.001776364996,98:0.0017763650):0.003559385538):0.001776364996,66:0.0143993937):0.005349099099,99:0.0035593855):0.1197982346):0.09562448644,(((((3:0.0035593855,(7:0.0000010000,40:0.0000010000):0.001776364996):1e-06,((33:0.0017763650,45:0.0000010000):1e-06,92:0.0000010000):0.003559385538):0.0107587769,14:0.0071455434):0.02362280031,(15:0.0000010000,30:0.0000010000):0.03683598294):0.04649569303,((16:0.0000010000,70:0.0000010000):0.02362280031,32:0.0406773063):0.02362280031):0.08289366883):0.07664380799,((((2:0.0000010000,52:0.0000010000):0.0107587769,((38:0.0000010000,41:0.0017763650):0.003559385538,90:0.0000010000):0.005349099099):0.005349099099,96:0.0107587769):0.007145543437,67:0.0125756430):0.08289366883):0.04454865182,(20:0.0406773063,(37:0.0000010000,87:0.0000010000):0.04260920437):0.1175545302):0.03875291375,74:0.0913461538):0.08080194411,91:0.0254886930):0.02362280031,83:0.0017763650);
iqtree:
 command:  -nt AUTO -s /media/hdd_2tb/GPA_reclassification_clean/A_dataset_creation/5_basic_phylogenetics/2_trimmed_complete_basic_phylogeny/2_OGs_with_domains_phylogeny/1_mafft_MSAs/OG_22_dbv35_mafftMSA.faa -m JTT+F+G4 -pre /media/hdd_2tb/GPA_reclassification_clean/A_dataset_creation/5_basic_phylogenetics/2_trimmed_complete_basic_phylogeny/2_OGs_with_domains_phylogeny/4_mafft_iqtree_ML_trees/OG_22_dbv35_mafft_iqtree -redo -bb 1000
 seed: 823403
 start_time: 1707975279
 version: 2.2.5
```
