## Supplementary Data 7 for "Structural and evolutionary analyses support reclassification of glycopeptide antibiotics as xyclopeptides": OG_22_dbv35_mafft_iqtree.contree

```
(StsBA_1:0.0000027339,(((((((A47:0.0000027339,StToN1:0.0017789917)71:0.0011965917,StTo:0.0000027339)100:1.1639740456,(((((StFo_1:0.0000027339,StFo_2:0.0000027339)100:0.0594062589,((StVe_4:0.0000027378,StVe_1:0.0000027339)100:0.0245849229,(StVe_3:0.0000027339,StVe_5:0.0028550804)100:0.0249831517)100:0.1067106483)100:0.2335630353,((((((((((((AmBlD4:0.0000000000,AmBlD59_2:0.0000000000):0.0000000000,AmBlD59_1:0.0000000000):0.0000000000,bal:0.0000000000):0.0000027339,AmBlFH:0.0000027339)100:0.0335030477,(AmVs_1:0.0000027339,AmVs_2:0.0000027339)100:0.0255450690)100:0.1375045809,((AmBr_2:0.1333259611,NnsW4_1:0.0748351476)50:0.0258541778,(NcTr_1:0.0000027339,NcTr_2:0.0000027339)100:0.0979202346)62:0.0106511909)47:0.0144097833,((AkAan_1:0.0000027339,AkAan_2:0.0000027339)100:0.2046989495,UME:0.0569046165)58:0.0254412110)41:0.0199451750,Uc878:0.0583628274)66:0.0678755612,(((AmAaD2_3:0.0193424399,AmOv:0.0361292145)96:0.0100213941,((((AmDeD9_2:0.0000000000,dec_2:0.0000000000):0.0000027339,AmDeD9_1:0.0000027339)49:0.0000027339,AmDeD9_3:0.0025748661)100:0.0239502748,((AmOrH:0.0025759991,(AmKe_4:0.0000027339,AmKe_2:0.0000027339)51:0.0000027339)98:0.0067592949,AmsW69_1:0.0036220356)100:0.0244861115)100:0.0332795112)99:0.0203915870,(AmAzD3_3:0.0000027339,AmAzD3_5:0.0025939420)100:0.0213425482)100:0.0701457826)51:0.0194719466,((((((AmRg_6:0.0000000000,AmRg_5:0.0000000000):0.0000000000,AmRgN0:0.0000000000):0.0000000000,AmRg_4:0.0000000000):0.0000027339,dec_1:0.0000027339)100:0.0423482524,AmOr_2:0.0455414014)99:0.0148434289,((((AmKeF:0.0000000000,AmKe_3:0.0000000000):0.0000027339,AmKen_2:0.0000027339)49:0.0000027339,ker:0.0078358006)100:0.0714879011,((((AmsW1_2:0.0000027339,AmsW5_2:0.0026414069)99:0.0026332513,AmsW1_1:0.0000027339)100:0.0144078525,(AmsW6_1:0.0000027339,AmsW6_2:0.0026481642)99:0.0071031535)100:0.0598271966,AmOrD0:0.0522737644)93:0.0021165006)100:0.0766140865)99:0.0263004806)100:0.2365050504,((((NnGeA9:0.0000000000,A40:0.0000000000):0.0000027339,NnGe:0.0000027339)100:0.0698079389,(A50:0.0000027339,NnCxD5_1:0.0000027339)100:0.0562327067)100:0.3027978867,((NnsA5_2:0.0000000000,NnsA5_3:0.0000000000):0.0000027339,kis:0.0000027339)100:0.4367839950)100:0.2757746635)59:0.0957705778,((UK6:0.0000027339,ApsA3_2:0.0000023295)100:0.1510400085,((((ApTi:0.0000000000,tei_2:0.0000000000):0.0000000000,ApTi_5:0.0000000000):0.0000000000,tei_1:0.0000000000):0.0000027339,ApTi_4:0.0000027339)100:0.0533969963)100:0.5619019672)56:0.1562307343)100:2.0355190892,((((KbAr_2:0.0000027339,KbArN5:0.0000027339)100:0.0224425894,(KbAr_3:0.0000027339,KbAr_1:0.0031087982)100:0.0065181592)100:0.0854675536,KbPh:0.0728603307)70:0.0234733395,UsB:0.0000029055)100:0.5835684867)76:0.2614302545,((((StsY_A:0.0264500717,StsAN:0.0167753896)100:0.0320840578,StsMC:0.0819779195)99:0.0438438457,Ue26:0.0832909564)93:0.0423651712,(StsW00:0.0000027378,US8:0.0246959443)55:0.0000023562)100:2.0335475399)70:0.1954487523)100:1.1364865908,(((StsK_3:0.0031569532,StsK_1:0.0000027339)100:0.0031556000,StsPA_1:0.0000027339)100:0.0170131533,(((((StCar_2:0.0000000000,StCar_1:0.0000000000):0.0000027339,StCar_4:0.0000027339)98:0.0094669539,StCar_3:0.0000027339)90:0.0031178532,StsTu:0.0031257183)94:0.0062301914,(StsW2_2:0.0255588013,StLaN18:0.0157275674)60:0.0030381156)51:0.0051196289)90:0.1710586601)91:0.2879691646,(((((StsW25_2:0.0058938674,(StsW83_2:0.0029297401,(StsW83_1:0.0000027339,rim:0.0000027339)68:0.0000027339)88:0.0058866251)87:0.0000027378,(((((((StRir_20:0.0000000000,StRir_1:0.0000000000):0.0000000000,StRiR_1:0.0000000000):0.0000000000,StRi_6:0.0000000000):0.0000000000,StRi1:0.0000000000):0.0000000000,StRi_1:0.0000000000):0.0000000000,StRi_3:0.0000000000):0.0000027339,StRi_5:0.0000027339)100:0.0029405606)100:0.0173341473,StAua_2:0.0144409588)100:0.0384396228,(StAfJ3_2:0.0000027339,StAfJ3_1:0.0000027339)100:0.0642157525)100:0.0881181399,((StsC2_2:0.0000027339,StsC2_1:0.0000027339)100:0.0301751079,StMo_1:0.0913829459)99:0.0363350853)100:0.1249423595)91:0.1326292820,(((((((((StX_4:0.0000000000,StX_1:0.0000000000):0.0000000000,StX_3:0.0000000000):0.0000000000,StX_2:0.0000000000):0.0000027339,StFr_4:0.0000027339)100:0.0180215815,((StsW0_1:0.0000027339,StsW0_2:0.0029136245)100:0.0058254258,StsMU:0.0000027339)100:0.0088469627)98:0.0078052397,StsS0:0.0306177656)51:0.0049828602,StX:0.0141201116)100:0.2160368930,(StsY_B:0.0726684095,(StSe_2:0.0000027339,StSe_1:0.0000027339)100:0.0843163476)100:0.2402680346)96:0.0666226245,StAvMA_2:0.2179713547)87:0.0424640800)100:0.1010451852,StDu:0.0417019421)100:0.0373731961,StsBA_2:0.0031696287);
```
