## Supplementary Data 7 for "Structural and evolutionary analyses support reclassification of glycopeptide antibiotics as xyclopeptides": OG_22_dbv35_mafft_iqtree.iqtree

```
IQ-TREE 2.2.5 COVID-edition built Sep 15 2023

Input file name: /media/hdd_2tb/GPA_reclassification_clean/A_dataset_creation/5_basic_phylogenetics/2_trimmed_complete_basic_phylogeny/2_OGs_with_domains_phylogeny/1_mafft_MSAs/OG_22_dbv35_mafftMSA.faa
Type of analysis: tree reconstruction + ultrafast bootstrap (1000 replicates)
Random seed number: 823403

REFERENCES
----------

To cite IQ-TREE please use:

Bui Quang Minh, Heiko A. Schmidt, Olga Chernomor, Dominik Schrempf,
Michael D. Woodhams, Arndt von Haeseler, and Robert Lanfear (2020)
IQ-TREE 2: New models and efficient methods for phylogenetic inference
in the genomic era. Mol. Biol. Evol., in press.
https://doi.org/10.1093/molbev/msaa015

Since you used ultrafast bootstrap (UFBoot) please also cite: 

Diep Thi Hoang, Olga Chernomor, Arndt von Haeseler, Bui Quang Minh,
and Le Sy Vinh (2018) UFBoot2: Improving the ultrafast bootstrap
approximation. Mol. Biol. Evol., 35:518–522.
https://doi.org/10.1093/molbev/msx281

SEQUENCE ALIGNMENT
------------------

Input data: 124 sequences with 564 amino-acid sites
Number of constant sites: 85 (= 15.0709% of all sites)
Number of invariant (constant or ambiguous constant) sites: 85 (= 15.0709% of all sites)
Number of parsimony informative sites: 448
Number of distinct site patterns: 524

SUBSTITUTION PROCESS
--------------------

Model of substitution: JTT+F+G4

State frequencies: (empirical counts from alignment)

  pi(A) = 0.1440
  pi(R) = 0.0552
  pi(N) = 0.0102
  pi(D) = 0.0262
  pi(C) = 0.0047
  pi(Q) = 0.0220
  pi(E) = 0.0288
  pi(G) = 0.1089
  pi(H) = 0.0143
  pi(I) = 0.0505
  pi(L) = 0.1708
  pi(K) = 0.0124
  pi(M) = 0.0303
  pi(F) = 0.0396
  pi(P) = 0.0505
  pi(S) = 0.0406
  pi(T) = 0.0569
  pi(W) = 0.0113
  pi(Y) = 0.0088
  pi(V) = 0.1140

Model of rate heterogeneity: Gamma with 4 categories
Gamma shape alpha: 1.0137

 Category  Relative_rate  Proportion
  1         0.1397         0.2500
  2         0.4808         0.2500
  3         1.0022         0.2500
  4         2.3773         0.2500
Relative rates are computed as MEAN of the portion of the Gamma distribution falling in the category.

MAXIMUM LIKELIHOOD TREE
-----------------------

Log-likelihood of the tree: -16236.1840 (s.e. 499.6650)
Unconstrained log-likelihood (without tree): -3494.9891
Number of free parameters (#branches + #model parameters): 219
Akaike information criterion (AIC) score: 32910.3680
Corrected Akaike information criterion (AICc) score: 33190.4843
Bayesian information criterion (BIC) score: 33859.7449

Total tree length (sum of branch lengths): 15.0622
Sum of internal branch lengths: 12.2121 (81.0779% of tree length)

WARNING: 7 near-zero internal branches (<0.0018) should be treated with caution
         Such branches are denoted by '**' in the figure below

NOTE: Tree is UNROOTED although outgroup taxon 'StsBA_1' is drawn at root
Numbers in parentheses are  ultrafast bootstrap support (%)

+**StsBA_1
|
|                                        +**A47
|                                     +**| (71)
|                                     |  +--StToN1
|                        +------------| (100)
|                        |            +**StTo
|           +------------| (100)
|           |            |                                  +**StFo_1
|           |            |                               +--| (100)
|           |            |                               |  +**StFo_2
|           |            |                            +--| (100)
|           |            |                            |  |     +**StVe_4
|           |            |                            |  |  +--| (100)
|           |            |                            |  |  |  +**StVe_1
|           |            |                            |  +--| (100)
|           |            |                            |     |  +**StVe_3
|           |            |                            |     +--| (100)
|           |            |                            |        +--StVe_5
|           |            |     +----------------------| (100)
|           |            |     |                      |                       +**AmBlD4
|           |            |     |                      |                    +--| (100)
|           |            |     |                      |                    |  +**AmBlFH
|           |            |     |                      |                 +--| (100)
|           |            |     |                      |                 |  |  +**AmVs_1
|           |            |     |                      |                 |  +--| (100)
|           |            |     |                      |                 |     +**AmVs_2
|           |            |     |                      |              +--| (47)
|           |            |     |                      |              |  |     +--AmBr_2
|           |            |     |                      |              |  |  +--| (50)
|           |            |     |                      |              |  |  |  +--NnsW4_1
|           |            |     |                      |              |  +--| (62)
|           |            |     |                      |              |     |  +**NcTr_1
|           |            |     |                      |              |     +--| (100)
|           |            |     |                      |              |        +**NcTr_2
|           |            |     |                      |           +--| (41)
|           |            |     |                      |           |  |     +**AkAan_1
|           |            |     |                      |           |  |  +--| (100)
|           |            |     |                      |           |  |  |  +**AkAan_2
|           |            |     |                      |           |  +--| (58)
|           |            |     |                      |           |     +--UME
|           |            |     |                      |        +--| (66)
|           |            |     |                      |        |  +--Uc878
|           |            |     |                      |     +--| (51)
|           |            |     |                      |     |  |        +--AmAaD2_3
|           |            |     |                      |     |  |     +--| (96)
|           |            |     |                      |     |  |     |  +--AmOv
|           |            |     |                      |     |  |  +--| (99)
|           |            |     |                      |     |  |  |  |        +**AmDeD9_2
|           |            |     |                      |     |  |  |  |     +**| (49)
|           |            |     |                      |     |  |  |  |     |  +**AmDeD9_1
|           |            |     |                      |     |  |  |  |  +--| (100)
|           |            |     |                      |     |  |  |  |  |  +--AmDeD9_3
|           |            |     |                      |     |  |  |  +--| (100)
|           |            |     |                      |     |  |  |     |     +--AmOrH
|           |            |     |                      |     |  |  |     |  +--| (98)
|           |            |     |                      |     |  |  |     |  |  |  +**AmKe_4
|           |            |     |                      |     |  |  |     |  |  +**| (51)
|           |            |     |                      |     |  |  |     |  |     +**AmKe_2
|           |            |     |                      |     |  |  |     +--| (100)
|           |            |     |                      |     |  |  |        +--AmsW69_1
|           |            |     |                      |     |  +--| (100)
|           |            |     |                      |     |     |  +**AmAzD3_3
|           |            |     |                      |     |     +--| (100)
|           |            |     |                      |     |        +--AmAzD3_5
|           |            |     |                      |  +--| (100)
|           |            |     |                      |  |  |        +**AmRg_6
|           |            |     |                      |  |  |     +--| (100)
|           |            |     |                      |  |  |     |  +**dec_1
|           |            |     |                      |  |  |  +--| (99)
|           |            |     |                      |  |  |  |  +--AmOr_2
|           |            |     |                      |  |  +--| (99)
|           |            |     |                      |  |     |        +**AmKeF
|           |            |     |                      |  |     |     +**| (49)
|           |            |     |                      |  |     |     |  +**AmKen_2
|           |            |     |                      |  |     |  +--| (100)
|           |            |     |                      |  |     |  |  +--ker
|           |            |     |                      |  |     +--| (100)
|           |            |     |                      |  |        |           +**AmsW1_2
|           |            |     |                      |  |        |        +--| (99)
|           |            |     |                      |  |        |        |  +--AmsW5_2
|           |            |     |                      |  |        |     +--| (100)
|           |            |     |                      |  |        |     |  +**AmsW1_1
|           |            |     |                      |  |        |  +--| (100)
|           |            |     |                      |  |        |  |  |  +**AmsW6_1
|           |            |     |                      |  |        |  |  +--| (99)
|           |            |     |                      |  |        |  |     +--AmsW6_2
|           |            |     |                      |  |        +--| (93)
|           |            |     |                      |  |           +--AmOrD0
|           |            |     |                      +--| (56)
|           |            |     |                         |           +**NnGeA9
|           |            |     |                         |        +--| (100)
|           |            |     |                         |        |  +**NnGe
|           |            |     |                         |     +--| (100)
|           |            |     |                         |     |  |  +**A50
|           |            |     |                         |     |  +--| (100)
|           |            |     |                         |     |     +**NnCxD5_1
|           |            |     |                         |  +--| (100)
|           |            |     |                         |  |  |   +**NnsA5_2
|           |            |     |                         |  |  +---| (100)
|           |            |     |                         |  |      +**kis
|           |            |     |                         +--| (34)
|           |            |     |                            |        +**UK6
|           |            |     |                            |     +--| (100)
|           |            |     |                            |     |  +**ApsA3_2
|           |            |     |                            +-----| (100)
|           |            |     |                                  |  +**ApTi
|           |            |     |                                  +--| (100)
|           |            |     |                                     +**ApTi_4
|           |            |  +--| (76)
|           |            |  |  |              +**KbAr_2
|           |            |  |  |           +--| (100)
|           |            |  |  |           |  +**KbArN5
|           |            |  |  |        +--| (100)
|           |            |  |  |        |  |  +**KbAr_3
|           |            |  |  |        |  +--| (100)
|           |            |  |  |        |     +--KbAr_1
|           |            |  |  |     +--| (70)
|           |            |  |  |     |  +--KbPh
|           |            |  |  +-----| (100)
|           |            |  |        +**UsB
|           |            +--| (70)
|           |               |                               +--StsY_A
|           |               |                            +--| (100)
|           |               |                            |  +--StsAN
|           |               |                         +--| (99)
|           |               |                         |  +--StsMC
|           |               |                      +--| (93)
|           |               |                      |  +--Ue26
|           |               +----------------------| (100)
|           |                                      |  +**StsW00
|           |                                      +**| (55)
|           |                                         +--US8
|        +--| (91)
|        |  |        +--StsK_3
|        |  |     +--| (100)
|        |  |     |  +**StsK_1
|        |  |  +--| (100)
|        |  |  |  +**StsPA_1
|        |  +--| (90)
|        |     |           +**StCar_2
|        |     |        +--| (98)
|        |     |        |  +**StCar_4
|        |     |     +--| (90)
|        |     |     |  +**StCar_3
|        |     |  +--| (94)
|        |     |  |  +--StsTu
|        |     +--| (51)
|        |        |  +--StsW2_2
|        |        +--| (60)
|        |           +--StLaN18
|     +--| (91)
|     |  |              +--StsW25_2
|     |  |           +**| (87)
|     |  |           |  |  +--StsW83_2
|     |  |           |  +--| (88)
|     |  |           |     |  +**StsW83_1
|     |  |           |     +**| (68)
|     |  |           |        +**rim
|     |  |        +--| (100)
|     |  |        |  |  +**StRir_20
|     |  |        |  +--| (100)
|     |  |        |     +**StRi_5
|     |  |     +--| (100)
|     |  |     |  +--StAua_2
|     |  |  +--| (100)
|     |  |  |  |  +**StAfJ3_2
|     |  |  |  +--| (100)
|     |  |  |     +**StAfJ3_1
|     |  +--| (100)
|     |     |     +**StsC2_2
|     |     |  +--| (100)
|     |     |  |  +**StsC2_1
|     |     +--| (99)
|     |        +--StMo_1
|  +--| (100)
|  |  |                 +**StX_4
|  |  |              +--| (100)
|  |  |              |  +**StFr_4
|  |  |           +--| (98)
|  |  |           |  |     +**StsW0_1
|  |  |           |  |  +--| (100)
|  |  |           |  |  |  +--StsW0_2
|  |  |           |  +--| (100)
|  |  |           |     +**StsMU
|  |  |        +--| (49)
|  |  |        |  +--StX
|  |  |     +--| (100)
|  |  |     |  +--StsS0
|  |  |  +--| (96)
|  |  |  |  |  +--StsY_B
|  |  |  |  +--| (100)
|  |  |  |     |  +**StSe_2
|  |  |  |     +--| (100)
|  |  |  |        +**StSe_1
|  |  +--| (87)
|  |     +--StAvMA_2
+--| (100)
|  +--StDu
|
+--StsBA_2

Tree in newick format:

(StsBA_1:0.0000027339,(((((((A47:0.0000010000,StToN1:0.0029947332)71:0.0000027535,StTo:0.0000010000)100:1.1691849090,(((((StFo_1:0.0000010000,StFo_2:0.0000010000)100:0.0613523347,((StVe_4:0.0000010000,StVe_1:0.0000010000)100:0.0246226831,(StVe_3:0.0000010000,StVe_5:0.0028712066)100:0.0252130961)100:0.1056031873)100:0.2339306156,((((((((AmBlD4:0.0000010000,AmBlFH:0.0000010000)100:0.0337003797,(AmVs_1:0.0000010000,AmVs_2:0.0000010000)100:0.0256736469)100:0.1384365181,((AmBr_2:0.1341856719,NnsW4_1:0.0753193295)50:0.0259919901,(NcTr_1:0.0000010000,NcTr_2:0.0000010000)100:0.0984551529)62:0.0107159694)47:0.0145079992,((AkAan_1:0.0000010000,AkAan_2:0.0000010000)100:0.2059382692,UME:0.0572076776)58:0.0256636226)41:0.0199255147,Uc878:0.0587459437)66:0.0683883118,(((AmAaD2_3:0.0194343170,AmOv:0.0363054702)96:0.0104002475,(((AmDeD9_2:0.0000010000,AmDeD9_1:0.0000010000)49:0.0000010000,AmDeD9_3:0.0025895076)100:0.0240793803,((AmOrH:0.0025905981,(AmKe_4:0.0000010000,AmKe_2:0.0000010000)51:0.0000026322)98:0.0067822096,AmsW69_1:0.0036544122)100:0.0246234307)100:0.0331278134)99:0.0205503912,(AmAzD3_3:0.0000010000,AmAzD3_5:0.0026094116)100:0.0211477350)100:0.0702713542)51:0.0192053990,(((AmRg_6:0.0000010000,dec_1:0.0000010000)100:0.0425193608,AmOr_2:0.0458297621)99:0.0145242815,(((AmKeF:0.0000010000,AmKen_2:0.0000010000)49:0.0000010000,ker:0.0078770846)100:0.0713293216,((((AmsW1_2:0.0000024107,AmsW5_2:0.0026574319)99:0.0026491758,AmsW1_1:0.0000023133)100:0.0144845372,(AmsW6_1:0.0000010000,AmsW6_2:0.0026642535)99:0.0071514484)100:0.0601591274,AmOrD0:0.0524534750)93:0.0027802768)100:0.0770634023)99:0.0269085650)100:0.2475837107,((((NnGeA9:0.0000010000,NnGe:0.0000010000)100:0.0696729619,(A50:0.0000010000,NnCxD5_1:0.0000010000)100:0.0571963704)100:0.3120983243,(NnsA5_2:0.0000010000,kis:0.0000010000)100:0.4266008522)100:0.2391608742,((UK6:0.0000010000,ApsA3_2:0.0000010000)100:0.1526478216,(ApTi:0.0000010000,ApTi_4:0.0000010000)100:0.0525878112)100:0.5581880589)34:0.0810294074)56:0.2044310266)100:2.0641474200,((((KbAr_2:0.0000010000,KbArN5:0.0000010000)100:0.0225622605,(KbAr_3:0.0000010000,KbAr_1:0.0031254985)100:0.0065571744)100:0.0859320503,KbPh:0.0732424706)70:0.0235967852,UsB:0.0000024082)100:0.5792377695)76:0.2684112130,((((StsY_A:0.0265800238,StsAN:0.0168638747)100:0.0322480738,StsMC:0.0823839920)99:0.0440483355,Ue26:0.0837101283)93:0.0425670799,(StsW00:0.0000027339,US8:0.0248161923)55:0.0000027010)100:2.0497131170)70:0.1968048714)100:1.1497680490,(((StsK_3:0.0031717369,StsK_1:0.0000010000)100:0.0031705857,StsPA_1:0.0000010000)100:0.0169936303,((((StCar_2:0.0000010000,StCar_4:0.0000010000)98:0.0095113633,StCar_3:0.0000021346)90:0.0031322963,StsTu:0.0031400693)94:0.0062593909,(StsW2_2:0.0256806780,StLaN18:0.0157985401)60:0.0030546055)51:0.0052417054)90:0.1708090488)91:0.2903161677,(((((StsW25_2:0.0059197449,(StsW83_2:0.0029430300,(StsW83_1:0.0000010000,rim:0.0000010000)68:0.0000010000)88:0.0059132911)87:0.0000025245,(StRir_20:0.0000010000,StRi_5:0.0000010000)100:0.0029541824)100:0.0174119519,StAua_2:0.0145021624)100:0.0385904811,(StAfJ3_2:0.0000010000,StAfJ3_1:0.0000010000)100:0.0645479872)100:0.0885897514,((StsC2_2:0.0000010000,StsC2_1:0.0000010000)100:0.0303014732,StMo_1:0.0918728951)99:0.0364806662)100:0.1260617998)91:0.1338967228,((((((StX_4:0.0000027152,StFr_4:0.0000024522)100:0.0181696623,((StsW0_1:0.0000025019,StsW0_2:0.0029253075)100:0.0058491820,StsMU:0.0000029047)100:0.0087997200)98:0.0079295424,StX:0.0189593827)49:0.0040196812,StsS0:0.0269019632)100:0.2154695909,(StsY_B:0.0751735009,(StSe_2:0.0000010000,StSe_1:0.0000010000)100:0.0826845542)100:0.2419385164)96:0.0670464280,StAvMA_2:0.2155967833)87:0.0451191912)100:0.1020353207,StDu:0.0418257297)100:0.0376550970,StsBA_2:0.0031853044);

CONSENSUS TREE
--------------

Consensus tree is constructed from 1000 bootstrap trees
Log-likelihood of consensus tree: -16237.413297
Robinson-Foulds distance between ML tree and consensus tree: 4

Branches with support >0.000000% are kept (extended consensus)
Branch lengths are optimized by maximum likelihood on original alignment
Numbers in parentheses are bootstrap supports (%)

+--StsBA_1
|
|                                        +--A47
|                                     +--| (71)
|                                     |  +--StToN1
|                        +------------| (100)
|                        |            +--StTo
|           +------------| (100)
|           |            |                                  +--StFo_1
|           |            |                               +--| (100)
|           |            |                               |  +--StFo_2
|           |            |                            +--| (100)
|           |            |                            |  |     +--StVe_4
|           |            |                            |  |  +--| (100)
|           |            |                            |  |  |  +--StVe_1
|           |            |                            |  +--| (100)
|           |            |                            |     |  +--StVe_3
|           |            |                            |     +--| (100)
|           |            |                            |        +--StVe_5
|           |            |     +----------------------| (100)
|           |            |     |                      |                                   +**AmBlD4
|           |            |     |                      |                                +**|
|           |            |     |                      |                                |  +**AmBlD59_2
|           |            |     |                      |                             +**|
|           |            |     |                      |                             |  +**AmBlD59_1
|           |            |     |                      |                          +--|
|           |            |     |                      |                          |  +**bal
|           |            |     |                      |                       +--| (100)
|           |            |     |                      |                       |  +--AmBlFH
|           |            |     |                      |                    +--| (100)
|           |            |     |                      |                    |  |  +--AmVs_1
|           |            |     |                      |                    |  +--| (100)
|           |            |     |                      |                    |     +--AmVs_2
|           |            |     |                      |                 +--| (47)
|           |            |     |                      |                 |  |     +--AmBr_2
|           |            |     |                      |                 |  |  +--| (50)
|           |            |     |                      |                 |  |  |  +--NnsW4_1
|           |            |     |                      |                 |  +--| (62)
|           |            |     |                      |                 |     |  +--NcTr_1
|           |            |     |                      |                 |     +--| (100)
|           |            |     |                      |                 |        +--NcTr_2
|           |            |     |                      |              +--| (41)
|           |            |     |                      |              |  |     +--AkAan_1
|           |            |     |                      |              |  |  +--| (100)
|           |            |     |                      |              |  |  |  +--AkAan_2
|           |            |     |                      |              |  +--| (58)
|           |            |     |                      |              |     +--UME
|           |            |     |                      |           +--| (66)
|           |            |     |                      |           |  +--Uc878
|           |            |     |                      |        +--| (51)
|           |            |     |                      |        |  |        +--AmAaD2_3
|           |            |     |                      |        |  |     +--| (96)
|           |            |     |                      |        |  |     |  +--AmOv
|           |            |     |                      |        |  |  +--| (99)
|           |            |     |                      |        |  |  |  |           +**AmDeD9_2
|           |            |     |                      |        |  |  |  |        +--|
|           |            |     |                      |        |  |  |  |        |  +**dec_2
|           |            |     |                      |        |  |  |  |     +--| (49)
|           |            |     |                      |        |  |  |  |     |  +--AmDeD9_1
|           |            |     |                      |        |  |  |  |  +--| (100)
|           |            |     |                      |        |  |  |  |  |  +--AmDeD9_3
|           |            |     |                      |        |  |  |  +--| (100)
|           |            |     |                      |        |  |  |     |     +--AmOrH
|           |            |     |                      |        |  |  |     |  +--| (98)
|           |            |     |                      |        |  |  |     |  |  |  +--AmKe_4
|           |            |     |                      |        |  |  |     |  |  +--| (51)
|           |            |     |                      |        |  |  |     |  |     +--AmKe_2
|           |            |     |                      |        |  |  |     +--| (100)
|           |            |     |                      |        |  |  |        +--AmsW69_1
|           |            |     |                      |        |  +--| (100)
|           |            |     |                      |        |     |  +--AmAzD3_3
|           |            |     |                      |        |     +--| (100)
|           |            |     |                      |        |        +--AmAzD3_5
|           |            |     |                      |     +--| (100)
|           |            |     |                      |     |  |                 +**AmRg_6
|           |            |     |                      |     |  |              +**|
|           |            |     |                      |     |  |              |  +**AmRg_5
|           |            |     |                      |     |  |           +**|
|           |            |     |                      |     |  |           |  +**AmRgN0
|           |            |     |                      |     |  |        +--|
|           |            |     |                      |     |  |        |  +**AmRg_4
|           |            |     |                      |     |  |     +--| (100)
|           |            |     |                      |     |  |     |  +--dec_1
|           |            |     |                      |     |  |  +--| (99)
|           |            |     |                      |     |  |  |  +--AmOr_2
|           |            |     |                      |     |  +--| (99)
|           |            |     |                      |     |     |           +**AmKeF
|           |            |     |                      |     |     |        +--|
|           |            |     |                      |     |     |        |  +**AmKe_3
|           |            |     |                      |     |     |     +--| (49)
|           |            |     |                      |     |     |     |  +--AmKen_2
|           |            |     |                      |     |     |  +--| (100)
|           |            |     |                      |     |     |  |  +--ker
|           |            |     |                      |     |     +--| (100)
|           |            |     |                      |     |        |           +--AmsW1_2
|           |            |     |                      |     |        |        +--| (99)
|           |            |     |                      |     |        |        |  +--AmsW5_2
|           |            |     |                      |     |        |     +--| (100)
|           |            |     |                      |     |        |     |  +--AmsW1_1
|           |            |     |                      |     |        |  +--| (100)
|           |            |     |                      |     |        |  |  |  +--AmsW6_1
|           |            |     |                      |     |        |  |  +--| (99)
|           |            |     |                      |     |        |  |     +--AmsW6_2
|           |            |     |                      |     |        +--| (93)
|           |            |     |                      |     |           +--AmOrD0
|           |            |     |                      |  +--| (59)
|           |            |     |                      |  |  |           +**NnGeA9
|           |            |     |                      |  |  |        +--|
|           |            |     |                      |  |  |        |  +**A40
|           |            |     |                      |  |  |     +--| (100)
|           |            |     |                      |  |  |     |  +--NnGe
|           |            |     |                      |  |  |  +--| (100)
|           |            |     |                      |  |  |  |  |  +--A50
|           |            |     |                      |  |  |  |  +--| (100)
|           |            |     |                      |  |  |  |     +--NnCxD5_1
|           |            |     |                      |  |  +--| (100)
|           |            |     |                      |  |     |       +**NnsA5_2
|           |            |     |                      |  |     |    +--|
|           |            |     |                      |  |     |    |  +**NnsA5_3
|           |            |     |                      |  |     +----| (100)
|           |            |     |                      |  |          +--kis
|           |            |     |                      +--| (56)
|           |            |     |                         |        +--UK6
|           |            |     |                         |     +--| (100)
|           |            |     |                         |     |  +--ApsA3_2
|           |            |     |                         +-----| (100)
|           |            |     |                               |           +**ApTi
|           |            |     |                               |        +**|
|           |            |     |                               |        |  +**tei_2
|           |            |     |                               |     +**|
|           |            |     |                               |     |  +**ApTi_5
|           |            |     |                               |  +--|
|           |            |     |                               |  |  +**tei_1
|           |            |     |                               +--| (100)
|           |            |     |                                  +--ApTi_4
|           |            |  +--| (76)
|           |            |  |  |              +--KbAr_2
|           |            |  |  |           +--| (100)
|           |            |  |  |           |  +--KbArN5
|           |            |  |  |        +--| (100)
|           |            |  |  |        |  |  +--KbAr_3
|           |            |  |  |        |  +--| (100)
|           |            |  |  |        |     +--KbAr_1
|           |            |  |  |     +--| (70)
|           |            |  |  |     |  +--KbPh
|           |            |  |  +-----| (100)
|           |            |  |        +--UsB
|           |            +--| (70)
|           |               |                               +--StsY_A
|           |               |                            +--| (100)
|           |               |                            |  +--StsAN
|           |               |                         +--| (99)
|           |               |                         |  +--StsMC
|           |               |                      +--| (93)
|           |               |                      |  +--Ue26
|           |               +----------------------| (100)
|           |                                      |  +--StsW00
|           |                                      +--| (55)
|           |                                         +--US8
|        +--| (91)
|        |  |        +--StsK_3
|        |  |     +--| (100)
|        |  |     |  +--StsK_1
|        |  |  +--| (100)
|        |  |  |  +--StsPA_1
|        |  +--| (90)
|        |     |              +**StCar_2
|        |     |           +--|
|        |     |           |  +**StCar_1
|        |     |        +--| (98)
|        |     |        |  +--StCar_4
|        |     |     +--| (90)
|        |     |     |  +--StCar_3
|        |     |  +--| (94)
|        |     |  |  +--StsTu
|        |     +--| (51)
|        |        |  +--StsW2_2
|        |        +--| (60)
|        |           +--StLaN18
|     +--| (91)
|     |  |              +--StsW25_2
|     |  |           +--| (87)
|     |  |           |  |  +--StsW83_2
|     |  |           |  +--| (88)
|     |  |           |     |  +--StsW83_1
|     |  |           |     +--| (68)
|     |  |           |        +--rim
|     |  |        +--| (100)
|     |  |        |  |                    +**StRir_20
|     |  |        |  |                 +**|
|     |  |        |  |                 |  +**StRir_1
|     |  |        |  |              +**|
|     |  |        |  |              |  +**StRiR_1
|     |  |        |  |           +**|
|     |  |        |  |           |  +**StRi_6
|     |  |        |  |        +**|
|     |  |        |  |        |  +**StRi1
|     |  |        |  |     +**|
|     |  |        |  |     |  +**StRi_1
|     |  |        |  |  +--|
|     |  |        |  |  |  +**StRi_3
|     |  |        |  +--| (100)
|     |  |        |     +--StRi_5
|     |  |     +--| (100)
|     |  |     |  +--StAua_2
|     |  |  +--| (100)
|     |  |  |  |  +--StAfJ3_2
|     |  |  |  +--| (100)
|     |  |  |     +--StAfJ3_1
|     |  +--| (100)
|     |     |     +--StsC2_2
|     |     |  +--| (100)
|     |     |  |  +--StsC2_1
|     |     +--| (99)
|     |        +--StMo_1
|  +--| (100)
|  |  |                          +**StX_4
|  |  |                       +**|
|  |  |                       |  +**StX_1
|  |  |                    +**|
|  |  |                    |  +**StX_3
|  |  |                 +--|
|  |  |                 |  +**StX_2
|  |  |              +--| (100)
|  |  |              |  +--StFr_4
|  |  |           +--| (98)
|  |  |           |  |     +--StsW0_1
|  |  |           |  |  +--| (100)
|  |  |           |  |  |  +--StsW0_2
|  |  |           |  +--| (100)
|  |  |           |     +--StsMU
|  |  |        +--| (51)
|  |  |        |  +--StsS0
|  |  |     +--| (100)
|  |  |     |  +--StX
|  |  |  +--| (96)
|  |  |  |  |  +--StsY_B
|  |  |  |  +--| (100)
|  |  |  |     |  +--StSe_2
|  |  |  |     +--| (100)
|  |  |  |        +--StSe_1
|  |  +--| (87)
|  |     +--StAvMA_2
+--| (100)
|  +--StDu
|
+--StsBA_2


Consensus tree in newick format: 

(StsBA_1:0.0000027339,(((((((A47:0.0000027339,StToN1:0.0017789917)71:0.0011965917,StTo:0.0000027339)100:1.1639740456,(((((StFo_1:0.0000027339,StFo_2:0.0000027339)100:0.0594062589,((StVe_4:0.0000027378,StVe_1:0.0000027339)100:0.0245849229,(StVe_3:0.0000027339,StVe_5:0.0028550804)100:0.0249831517)100:0.1067106483)100:0.2335630353,((((((((((((AmBlD4:0.0000000000,AmBlD59_2:0.0000000000):0.0000000000,AmBlD59_1:0.0000000000):0.0000000000,bal:0.0000000000):0.0000027339,AmBlFH:0.0000027339)100:0.0335030477,(AmVs_1:0.0000027339,AmVs_2:0.0000027339)100:0.0255450690)100:0.1375045809,((AmBr_2:0.1333259611,NnsW4_1:0.0748351476)50:0.0258541778,(NcTr_1:0.0000027339,NcTr_2:0.0000027339)100:0.0979202346)62:0.0106511909)47:0.0144097833,((AkAan_1:0.0000027339,AkAan_2:0.0000027339)100:0.2046989495,UME:0.0569046165)58:0.0254412110)41:0.0199451750,Uc878:0.0583628274)66:0.0678755612,(((AmAaD2_3:0.0193424399,AmOv:0.0361292145)96:0.0100213941,((((AmDeD9_2:0.0000000000,dec_2:0.0000000000):0.0000027339,AmDeD9_1:0.0000027339)49:0.0000027339,AmDeD9_3:0.0025748661)100:0.0239502748,((AmOrH:0.0025759991,(AmKe_4:0.0000027339,AmKe_2:0.0000027339)51:0.0000027339)98:0.0067592949,AmsW69_1:0.0036220356)100:0.0244861115)100:0.0332795112)99:0.0203915870,(AmAzD3_3:0.0000027339,AmAzD3_5:0.0025939420)100:0.0213425482)100:0.0701457826)51:0.0194719466,((((((AmRg_6:0.0000000000,AmRg_5:0.0000000000):0.0000000000,AmRgN0:0.0000000000):0.0000000000,AmRg_4:0.0000000000):0.0000027339,dec_1:0.0000027339)100:0.0423482524,AmOr_2:0.0455414014)99:0.0148434289,((((AmKeF:0.0000000000,AmKe_3:0.0000000000):0.0000027339,AmKen_2:0.0000027339)49:0.0000027339,ker:0.0078358006)100:0.0714879011,((((AmsW1_2:0.0000027339,AmsW5_2:0.0026414069)99:0.0026332513,AmsW1_1:0.0000027339)100:0.0144078525,(AmsW6_1:0.0000027339,AmsW6_2:0.0026481642)99:0.0071031535)100:0.0598271966,AmOrD0:0.0522737644)93:0.0021165006)100:0.0766140865)99:0.0263004806)100:0.2365050504,((((NnGeA9:0.0000000000,A40:0.0000000000):0.0000027339,NnGe:0.0000027339)100:0.0698079389,(A50:0.0000027339,NnCxD5_1:0.0000027339)100:0.0562327067)100:0.3027978867,((NnsA5_2:0.0000000000,NnsA5_3:0.0000000000):0.0000027339,kis:0.0000027339)100:0.4367839950)100:0.2757746635)59:0.0957705778,((UK6:0.0000027339,ApsA3_2:0.0000023295)100:0.1510400085,((((ApTi:0.0000000000,tei_2:0.0000000000):0.0000000000,ApTi_5:0.0000000000):0.0000000000,tei_1:0.0000000000):0.0000027339,ApTi_4:0.0000027339)100:0.0533969963)100:0.5619019672)56:0.1562307343)100:2.0355190892,((((KbAr_2:0.0000027339,KbArN5:0.0000027339)100:0.0224425894,(KbAr_3:0.0000027339,KbAr_1:0.0031087982)100:0.0065181592)100:0.0854675536,KbPh:0.0728603307)70:0.0234733395,UsB:0.0000029055)100:0.5835684867)76:0.2614302545,((((StsY_A:0.0264500717,StsAN:0.0167753896)100:0.0320840578,StsMC:0.0819779195)99:0.0438438457,Ue26:0.0832909564)93:0.0423651712,(StsW00:0.0000027378,US8:0.0246959443)55:0.0000023562)100:2.0335475399)70:0.1954487523)100:1.1364865908,(((StsK_3:0.0031569532,StsK_1:0.0000027339)100:0.0031556000,StsPA_1:0.0000027339)100:0.0170131533,(((((StCar_2:0.0000000000,StCar_1:0.0000000000):0.0000027339,StCar_4:0.0000027339)98:0.0094669539,StCar_3:0.0000027339)90:0.0031178532,StsTu:0.0031257183)94:0.0062301914,(StsW2_2:0.0255588013,StLaN18:0.0157275674)60:0.0030381156)51:0.0051196289)90:0.1710586601)91:0.2879691646,(((((StsW25_2:0.0058938674,(StsW83_2:0.0029297401,(StsW83_1:0.0000027339,rim:0.0000027339)68:0.0000027339)88:0.0058866251)87:0.0000027378,(((((((StRir_20:0.0000000000,StRir_1:0.0000000000):0.0000000000,StRiR_1:0.0000000000):0.0000000000,StRi_6:0.0000000000):0.0000000000,StRi1:0.0000000000):0.0000000000,StRi_1:0.0000000000):0.0000000000,StRi_3:0.0000000000):0.0000027339,StRi_5:0.0000027339)100:0.0029405606)100:0.0173341473,StAua_2:0.0144409588)100:0.0384396228,(StAfJ3_2:0.0000027339,StAfJ3_1:0.0000027339)100:0.0642157525)100:0.0881181399,((StsC2_2:0.0000027339,StsC2_1:0.0000027339)100:0.0301751079,StMo_1:0.0913829459)99:0.0363350853)100:0.1249423595)91:0.1326292820,(((((((((StX_4:0.0000000000,StX_1:0.0000000000):0.0000000000,StX_3:0.0000000000):0.0000000000,StX_2:0.0000000000):0.0000027339,StFr_4:0.0000027339)100:0.0180215815,((StsW0_1:0.0000027339,StsW0_2:0.0029136245)100:0.0058254258,StsMU:0.0000027339)100:0.0088469627)98:0.0078052397,StsS0:0.0306177656)51:0.0049828602,StX:0.0141201116)100:0.2160368930,(StsY_B:0.0726684095,(StSe_2:0.0000027339,StSe_1:0.0000027339)100:0.0843163476)100:0.2402680346)96:0.0666226245,StAvMA_2:0.2179713547)87:0.0424640800)100:0.1010451852,StDu:0.0417019421)100:0.0373731961,StsBA_2:0.0031696287);

ALISIM COMMAND
--------------
To simulate an alignment of the same length as the original alignment, using the tree and model parameters estimated from this analysis, you can use the following command:

--alisim simulated_MSA -t /media/hdd_2tb/GPA_reclassification_clean/A_dataset_creation/5_basic_phylogenetics/2_trimmed_complete_basic_phylogeny/2_OGs_with_domains_phylogeny/4_mafft_iqtree_ML_trees/OG_22_dbv35_mafft_iqtree.treefile -m "JTT+F+G4{1.01366}" --length 564

To mimic the alignment used to produce this analysis, i.e. simulate an alignment of the same length as the original alignment, using the tree and model parameters estimated from this analysis *and* copying the same gap positions as the original alignment, you can use the following command:

iqtree -s /media/hdd_2tb/GPA_reclassification_clean/A_dataset_creation/5_basic_phylogenetics/2_trimmed_complete_basic_phylogeny/2_OGs_with_domains_phylogeny/1_mafft_MSAs/OG_22_dbv35_mafftMSA.faa --alisim mimicked_MSA

To simulate any number of alignments in either of the two commandlines above, use the --num-alignments options, for example mimic 100 alignments you would use the command line:

iqtree -s /media/hdd_2tb/GPA_reclassification_clean/A_dataset_creation/5_basic_phylogenetics/2_trimmed_complete_basic_phylogeny/2_OGs_with_domains_phylogeny/1_mafft_MSAs/OG_22_dbv35_mafftMSA.faa --alisim mimicked_MSA --num-alignments 100

For more information on using AliSim, please visit: www.iqtree.org/doc/AliSim

TIME STAMP
----------

Date and time: Thu Feb 15 06:41:25 2024
Total CPU time used: 1769.373147 seconds (0h:29m:29s)
Total wall-clock time used: 405.4611483 seconds (0h:6m:45s)
```
