## Supplementary Data 7 for "Structural and evolutionary analyses support reclassification of glycopeptide antibiotics as xyclopeptides": OG_22_dbv35_mafft_iqtree.log

```
IQ-TREE multicore version 2.2.5 COVID-edition for Linux 64-bit built Sep 15 2023
Developed by Bui Quang Minh, James Barbetti, Nguyen Lam Tung,
Olga Chernomor, Heiko Schmidt, Dominik Schrempf, Michael Woodhams, Ly Trong Nhan.

Host:    athina-desktop (AVX2, FMA3, 62 GB RAM)
Command: /home/athina/anaconda3/envs/iqtree2/bin/iqtree2 -nt AUTO -s /media/hdd_2tb/GPA_reclassification_clean/A_dataset_creation/5_basic_phylogenetics/2_trimmed_complete_basic_phylogeny/2_OGs_with_domains_phylogeny/1_mafft_MSAs/OG_22_dbv35_mafftMSA.faa -m JTT+F+G4 -pre /media/hdd_2tb/GPA_reclassification_clean/A_dataset_creation/5_basic_phylogenetics/2_trimmed_complete_basic_phylogeny/2_OGs_with_domains_phylogeny/4_mafft_iqtree_ML_trees/OG_22_dbv35_mafft_iqtree -redo -bb 1000
Seed:    823403 (Using SPRNG - Scalable Parallel Random Number Generator)
Time:    Thu Feb 15 06:34:39 2024
Kernel:  AVX+FMA - auto-detect threads (32 CPU cores detected)

Reading alignment file /media/hdd_2tb/GPA_reclassification_clean/A_dataset_creation/5_basic_phylogenetics/2_trimmed_complete_basic_phylogeny/2_OGs_with_domains_phylogeny/1_mafft_MSAs/OG_22_dbv35_mafftMSA.faa ... Fasta format detected
Reading fasta file: done in 0.00252136 secs
Alignment most likely contains protein sequences
Constructing alignment: done in 0.00248799 secs using 1865% CPU
Alignment has 124 sequences with 564 columns, 524 distinct patterns
448 parsimony-informative, 31 singleton sites, 85 constant sites
           Gap/Ambiguity  Composition  p-value
Analyzing sequences: done in 6.85188e-05 secs using 326.9% CPU
   1  StsBA_1     24.11%    passed     99.70%
   2  A47         25.89%    passed     96.86%
   3  StX_4       21.28%    passed     85.60%
   4  StsW25_2    24.11%    passed     99.66%
   5  StToN1      22.87%    passed     94.73%
   6  StFo_1      18.62%    passed     58.95%
   7  StTo        22.87%    passed     94.56%
   8  StRir_20    24.11%    passed     99.27%
   9  AmBlD4      19.86%    passed     97.48%
  10  AmAaD2_3    21.28%    passed     91.34%
  11  NnGeA9      24.11%    passed     99.87%
  12  StsY_A      21.45%    passed     12.18%
  13  AkAan_1     18.62%    passed     99.87%
  14  NnsA5_2     24.47%    passed     94.17%
  15  StAua_2     24.11%    passed     99.56%
  16  StAfJ3_2    24.11%    passed     92.80%
  17  StsC2_2     24.11%    passed     98.81%
  18  KbAr_2      27.48%    passed     95.76%
  19  AmVs_1      19.86%    passed     98.38%
  20  AkAan_2     18.62%    passed     99.87%
  21  StsY_B      20.04%    passed     57.07%
  22  UsB         26.60%    passed     90.59%
  23  AmVs_2      19.86%    passed     98.38%
  24  UK6         19.68%    passed     98.47%
  25  NnGe        24.11%    passed     99.87%
  26  ApTi        19.68%    passed     99.25%
  27  StsW00      21.45%    passed     34.15%
  28  AmDeD9_2    20.39%    passed     94.13%
  29  StsK_3      24.65%    passed     95.18%
  30  StCar_2     24.65%    passed     98.57%
  31  StAfJ3_1    24.11%    passed     92.80%
  32  StVe_4      19.50%    passed     43.70%
  33  StMo_1      24.11%    passed     94.48%
  34  StsW83_2    24.11%    passed     99.65%
  35  A50         24.11%    passed     99.93%
  36  AmRg_6      20.39%    passed     99.94%
  37  KbArN5      28.37%    passed     93.64%
  38  StSe_2      22.70%    passed     82.56%
  39  StsW0_1     21.99%    passed     84.92%
  40  AmBlFH      19.86%    passed     97.48%
  41  StRi_5      24.11%    passed     99.27%
  42  StsW0_2     21.99%    passed     82.83%
  43  AmBr_2      19.86%    passed     99.92%
  44  AmKeF       20.57%    passed     99.44%
  45  ApsA3_2     11.52%    passed     73.35%
  46  StsW83_1    24.11%    passed     99.69%
  47  StsPA_1     24.65%    passed     97.18%
  48  AmOv        20.39%    passed     79.46%
  49  AmDeD9_1    20.39%    passed     94.13%
  50  AmOrH       20.39%    passed     95.22%
  51  dec_1       20.39%    passed     99.94%
  52  StFo_2      18.62%    passed     58.95%
  53  StFr_4      21.28%    passed     85.60%
  54  NcTr_1      16.49%    passed    100.00%
  55  kis         24.47%    passed     94.17%
  56  StVe_3      20.57%    passed     41.21%
  57  bal         19.86%    passed     97.48%
  58  AmsW1_2     20.39%    passed     99.61%
  59  StCar_4     24.65%    passed     98.57%
  60  AmRgN0      20.39%    passed     99.94%
  61  StsK_1      24.65%    passed     96.20%
  62  StX_2       21.28%    passed     85.60%
  63  NcTr_2      16.49%    passed    100.00%
  64  StX_3       21.28%    passed     85.60%
  65  StCar_1     24.65%    passed     98.57%
  66  StVe_5      18.62%    passed     39.07%
  67  AmKen_2     20.57%    passed     99.44%
  68  StRi1       24.11%    passed     99.27%
  69  AmKe_3      20.57%    passed     99.44%
  70  dec_2       20.39%    passed     94.13%
  71  StRi_1      24.11%    passed     99.27%
  72  AmRg_4      20.39%    passed     99.94%
  73  AmAzD3_3    20.39%    passed     82.56%
  74  AmAzD3_5    20.39%    passed     81.94%
  75  AmsW5_2     20.39%    passed     99.59%
  76  ApTi_4      19.68%    passed     99.25%
  77  StsW2_2     24.65%    passed     99.10%
  78  StsS0       21.28%    passed     82.15%
  79  NnsA5_3     24.47%    passed     94.17%
  80  US8         13.30%    passed     12.16%
  81  AmsW1_1     20.39%    passed     99.57%
  82  StsC2_1     24.11%    passed     98.81%
  83  AmsW6_1     20.39%    passed     97.71%
  84  KbAr_3      26.95%    passed     97.58%
  85  StX_1       21.28%    passed     85.60%
  86  StVe_1      21.45%    passed     42.73%
  87  StAvMA_2    24.11%    passed     97.75%
  88  tei_1       19.68%    passed     99.25%
  89  AmKe_4      20.39%    passed     94.86%
  90  Ue26        20.92%    passed     18.85%
  91  NnCxD5_1    24.11%    passed     99.93%
  92  AmsW69_1    20.39%    passed     97.31%
  93  StCar_3     24.65%    passed     99.51%
  94  AmRg_5      20.39%    passed     99.94%
  95  AmDeD9_3    20.39%    passed     95.01%
  96  AmOrD0      20.21%    passed     98.45%
  97  KbPh        26.77%    passed     70.39%
  98  StRir_1     24.11%    passed     99.27%
  99  StsBA_2     25.00%    passed     99.74%
 100  AmOr_2      20.21%    passed     97.36%
 101  StRi_6      24.11%    passed     99.27%
 102  AmKe_2      20.39%    passed     94.86%
 103  Uc878       19.33%    passed     99.93%
 104  StSe_1      22.70%    passed     82.56%
 105  StRi_3      24.11%    passed     99.27%
 106  AmBlD59_1   19.86%    passed     97.48%
 107  StsAN       22.87%    passed      8.95%
 108  ApTi_5      19.68%    passed     99.25%
 109  KbAr_1      26.60%    passed     97.69%
 110  AmBlD59_2   19.86%    passed     97.48%
 111  StsMU       21.28%    passed     82.62%
 112  StDu        24.11%    passed     99.31%
 113  rim         24.11%    passed     99.69%
 114  tei_2       19.68%    passed     99.25%
 115  UME         20.39%    passed     99.76%
 116  ker         20.57%    passed     99.24%
 117  NnsW4_1     20.21%    passed    100.00%
 118  A40         24.11%    passed     99.87%
 119  StX         21.28%    passed     69.91%
 120  StsMC       15.96%    failed      4.13%
 121  StsTu       24.65%    passed     99.40%
 122  StRiR_1     24.11%    passed     99.27%
 123  StLaN18     24.65%    passed     97.50%
 124  AmsW6_2     20.39%    passed     98.08%
****  TOTAL       21.85%  1 sequences failed composition chi2 test (p-value<5%; df=19)
NOTE: StFr_4 is identical to StX_4 but kept for subsequent analysis
NOTE: StFo_2 is identical to StFo_1 but kept for subsequent analysis
NOTE: StRi_5 is identical to StRir_20 but kept for subsequent analysis
NOTE: AmBlFH is identical to AmBlD4 but kept for subsequent analysis
NOTE: NnGe is identical to NnGeA9 but kept for subsequent analysis
NOTE: AkAan_2 is identical to AkAan_1 but kept for subsequent analysis
NOTE: kis is identical to NnsA5_2 but kept for subsequent analysis
NOTE: StAfJ3_1 is identical to StAfJ3_2 but kept for subsequent analysis
NOTE: StsC2_1 is identical to StsC2_2 but kept for subsequent analysis
NOTE: AmVs_2 is identical to AmVs_1 but kept for subsequent analysis
NOTE: ApTi_4 is identical to ApTi but kept for subsequent analysis
NOTE: AmDeD9_1 is identical to AmDeD9_2 but kept for subsequent analysis
NOTE: StCar_4 is identical to StCar_2 but kept for subsequent analysis
NOTE: NnCxD5_1 is identical to A50 but kept for subsequent analysis
NOTE: dec_1 is identical to AmRg_6 but kept for subsequent analysis
NOTE: StSe_1 is identical to StSe_2 but kept for subsequent analysis
NOTE: AmKen_2 is identical to AmKeF but kept for subsequent analysis
NOTE: rim is identical to StsW83_1 but kept for subsequent analysis
NOTE: NcTr_2 is identical to NcTr_1 but kept for subsequent analysis
NOTE: AmKe_2 is identical to AmKe_4 but kept for subsequent analysis
Checking for duplicate sequences: done in 0.00113237 secs using 334% CPU
Identifying sites to remove: done in 0.00173672 secs using 2884% CPU
NOTE: 23 identical sequences (see below) will be ignored for subsequent analysis
NOTE: StX_2 (identical to StX_4) is ignored but added at the end
NOTE: StX_3 (identical to StX_4) is ignored but added at the end
NOTE: StX_1 (identical to StX_4) is ignored but added at the end
NOTE: StRi1 (identical to StRir_20) is ignored but added at the end
NOTE: StRi_1 (identical to StRir_20) is ignored but added at the end
NOTE: StRir_1 (identical to StRir_20) is ignored but added at the end
NOTE: StRi_6 (identical to StRir_20) is ignored but added at the end
NOTE: StRi_3 (identical to StRir_20) is ignored but added at the end
NOTE: StRiR_1 (identical to StRir_20) is ignored but added at the end
NOTE: bal (identical to AmBlD4) is ignored but added at the end
NOTE: AmBlD59_1 (identical to AmBlD4) is ignored but added at the end
NOTE: AmBlD59_2 (identical to AmBlD4) is ignored but added at the end
NOTE: A40 (identical to NnGeA9) is ignored but added at the end
NOTE: NnsA5_3 (identical to NnsA5_2) is ignored but added at the end
NOTE: tei_1 (identical to ApTi) is ignored but added at the end
NOTE: ApTi_5 (identical to ApTi) is ignored but added at the end
NOTE: tei_2 (identical to ApTi) is ignored but added at the end
NOTE: dec_2 (identical to AmDeD9_2) is ignored but added at the end
NOTE: StCar_1 (identical to StCar_2) is ignored but added at the end
NOTE: AmRgN0 (identical to AmRg_6) is ignored but added at the end
NOTE: AmRg_4 (identical to AmRg_6) is ignored but added at the end
NOTE: AmRg_5 (identical to AmRg_6) is ignored but added at the end
NOTE: AmKe_3 (identical to AmKeF) is ignored but added at the end
Alignment was printed to /media/hdd_2tb/GPA_reclassification_clean/A_dataset_creation/5_basic_phylogenetics/2_trimmed_complete_basic_phylogeny/2_OGs_with_domains_phylogeny/4_mafft_iqtree_ML_trees/OG_22_dbv35_mafft_iqtree.uniqueseq.phy

For your convenience alignment with unique sequences printed to /media/hdd_2tb/GPA_reclassification_clean/A_dataset_creation/5_basic_phylogenetics/2_trimmed_complete_basic_phylogeny/2_OGs_with_domains_phylogeny/4_mafft_iqtree_ML_trees/OG_22_dbv35_mafft_iqtree.uniqueseq.phy

Create initial parsimony tree by phylogenetic likelihood library (PLL)... 0.030 seconds
Generating 1000 samples for ultrafast bootstrap (seed: 823403)...

NOTE: 36 MB RAM (0 GB) is required!
Measuring multi-threading efficiency up to 32 CPU cores
Increase to 10 rounds for branch lengths
19 trees examined
Threads: 1 / Time: 32.682 sec / Speedup: 1.000 / Efficiency: 100% / LogL: -61216
Threads: 2 / Time: 19.693 sec / Speedup: 1.660 / Efficiency: 83% / LogL: -61216
Threads: 3 / Time: 16.571 sec / Speedup: 1.972 / Efficiency: 66% / LogL: -61216
Threads: 4 / Time: 15.030 sec / Speedup: 2.174 / Efficiency: 54% / LogL: -61216
Threads: 5 / Time: 12.199 sec / Speedup: 2.679 / Efficiency: 54% / LogL: -61216
Threads: 6 / Time: 11.346 sec / Speedup: 2.880 / Efficiency: 48% / LogL: -61216
Determining AUTO threadcount: done in 107.541 secs using 287.4% CPU
BEST NUMBER OF THREADS: 5

Estimate model parameters (epsilon = 0.100)
1. Initial log-likelihood: -16566.773
2. Current log-likelihood: -16274.413
3. Current log-likelihood: -16263.012
4. Current log-likelihood: -16262.828
Optimal log-likelihood: -16262.811
Gamma shape alpha: 1.034
Parameters optimization took 4 rounds (0.970 sec)
Wrote distance file to... 
Computing ML distances based on estimated model parameters...
Calculating distance matrix: done in 0.25115 secs using 499.7% CPU
Computing ML distances took 0.251348 sec (of wall-clock time) 1.255200 sec (of CPU time)
Setting up auxiliary I and S matrices: done in 0.000783129 secs using 339.3% CPU
Constructing RapidNJ tree: done in 0.0391761 secs using 185.3% CPU
Computing RapidNJ tree took 0.040085 sec (of wall-clock time) 0.075387 sec (of CPU time)
Log-likelihood of RapidNJ tree: -16438.275
--------------------------------------------------------------------
|             INITIALIZING CANDIDATE TREE SET                      |
--------------------------------------------------------------------
Generating 98 parsimony trees... 2.631 second
Computing log-likelihood of 98 initial trees ... 7.290 seconds
Current best score: -16262.811

Do NNI search on 20 best initial trees
Optimizing NNI: done in 1.59445 secs using 496.9% CPU
Estimate model parameters (epsilon = 0.100)
BETTER TREE FOUND at iteration 1: -16239.802
Optimizing NNI: done in 1.777 secs using 497% CPU
Optimizing NNI: done in 1.78177 secs using 498.2% CPU
Optimizing NNI: done in 1.76691 secs using 497.1% CPU
Optimizing NNI: done in 1.71836 secs using 497.4% CPU
Optimizing NNI: done in 1.83505 secs using 497.4% CPU
Optimizing NNI: done in 1.77377 secs using 497.8% CPU
Optimizing NNI: done in 1.78112 secs using 496.8% CPU
Estimate model parameters (epsilon = 0.100)
BETTER TREE FOUND at iteration 8: -16237.528
Optimizing NNI: done in 1.83539 secs using 497.8% CPU
Optimizing NNI: done in 1.82012 secs using 497.5% CPU
Iteration 10 / LogL: -16239.839 / Time: 0h:2m:17s
Optimizing NNI: done in 1.82318 secs using 496.9% CPU
Optimizing NNI: done in 1.89464 secs using 496.9% CPU
Optimizing NNI: done in 1.94975 secs using 497.6% CPU
Optimizing NNI: done in 1.89456 secs using 497.5% CPU
Optimizing NNI: done in 1.88687 secs using 497.4% CPU
Optimizing NNI: done in 1.84943 secs using 497.7% CPU
Optimizing NNI: done in 1.75754 secs using 497.5% CPU
Optimizing NNI: done in 1.63771 secs using 498.1% CPU
Optimizing NNI: done in 1.77929 secs using 497.4% CPU
UPDATE BEST LOG-LIKELIHOOD: -16237.528
Optimizing NNI: done in 1.74822 secs using 496.9% CPU
Iteration 20 / LogL: -16245.086 / Time: 0h:2m:35s
Finish initializing candidate tree set (8)
Current best tree score: -16237.528 / CPU time: 46.505
Number of iterations: 20
--------------------------------------------------------------------
|               OPTIMIZING CANDIDATE TREE SET                      |
--------------------------------------------------------------------
Optimizing NNI: done in 2.1419 secs using 495.9% CPU
Optimizing NNI: done in 2.27 secs using 496.5% CPU
Estimate model parameters (epsilon = 0.100)
BETTER TREE FOUND at iteration 22: -16236.498
Optimizing NNI: done in 2.58677 secs using 497.6% CPU
Estimate model parameters (epsilon = 0.100)
BETTER TREE FOUND at iteration 23: -16236.184
Optimizing NNI: done in 2.63954 secs using 496.4% CPU
Optimizing NNI: done in 1.83913 secs using 495.7% CPU
Optimizing NNI: done in 2.41158 secs using 495.6% CPU
Optimizing NNI: done in 2.27593 secs using 495.7% CPU
Optimizing NNI: done in 2.1625 secs using 496.4% CPU
Optimizing NNI: done in 2.62641 secs using 496.3% CPU
Optimizing NNI: done in 2.7655 secs using 496.8% CPU
Iteration 30 / LogL: -16236.186 / Time: 0h:3m:0s (0h:9m:37s left)
Optimizing NNI: done in 2.73683 secs using 496.3% CPU
Optimizing NNI: done in 2.57454 secs using 497.2% CPU
Optimizing NNI: done in 2.50733 secs using 497.8% CPU
Optimizing NNI: done in 2.31346 secs using 497.4% CPU
Optimizing NNI: done in 1.92459 secs using 496.8% CPU
Optimizing NNI: done in 2.31977 secs using 496.5% CPU
Optimizing NNI: done in 2.39426 secs using 497.3% CPU
Optimizing NNI: done in 2.21851 secs using 496.6% CPU
Optimizing NNI: done in 2.09493 secs using 496.9% CPU
Optimizing NNI: done in 1.98947 secs using 497.2% CPU
Iteration 40 / LogL: -16247.380 / Time: 0h:3m:23s (0h:7m:12s left)
Optimizing NNI: done in 2.57746 secs using 496.3% CPU
Optimizing NNI: done in 2.29608 secs using 496.4% CPU
Optimizing NNI: done in 2.62448 secs using 497.1% CPU
Optimizing NNI: done in 2.39969 secs using 495.6% CPU
Optimizing NNI: done in 2.60228 secs using 497% CPU
Optimizing NNI: done in 2.49626 secs using 497.4% CPU
Optimizing NNI: done in 2.5479 secs using 497.4% CPU
Optimizing NNI: done in 2.04136 secs using 496% CPU
Optimizing NNI: done in 2.38265 secs using 496.4% CPU
Optimizing NNI: done in 2.23844 secs using 495.9% CPU
Iteration 50 / LogL: -16237.391 / Time: 0h:3m:47s (0h:5m:39s left)
Log-likelihood cutoff on original alignment: -16284.164
Optimizing NNI: done in 2.40738 secs using 496.7% CPU
Optimizing NNI: done in 2.35528 secs using 496.3% CPU
Optimizing NNI: done in 2.27044 secs using 497% CPU
Optimizing NNI: done in 1.85097 secs using 497.5% CPU
Optimizing NNI: done in 2.03811 secs using 498.3% CPU
Optimizing NNI: done in 2.21468 secs using 497.6% CPU
Optimizing NNI: done in 2.54756 secs using 496.7% CPU
Optimizing NNI: done in 2.21856 secs using 498.1% CPU
Optimizing NNI: done in 2.80126 secs using 497.5% CPU
Optimizing NNI: done in 2.63949 secs using 497.9% CPU
Iteration 60 / LogL: -16237.395 / Time: 0h:4m:11s (0h:4m:28s left)
Optimizing NNI: done in 2.58899 secs using 497.6% CPU
Optimizing NNI: done in 2.7167 secs using 497.4% CPU
Optimizing NNI: done in 2.70764 secs using 497.2% CPU
Optimizing NNI: done in 2.49453 secs using 497.5% CPU
Optimizing NNI: done in 2.24483 secs using 497.5% CPU
Optimizing NNI: done in 2.15907 secs using 497.3% CPU
Optimizing NNI: done in 2.35868 secs using 497.6% CPU
Optimizing NNI: done in 2.35047 secs using 497.5% CPU
Optimizing NNI: done in 2.40026 secs using 496.8% CPU
Optimizing NNI: done in 2.05086 secs using 496.5% CPU
Iteration 70 / LogL: -16237.231 / Time: 0h:4m:35s (0h:3m:31s left)
Optimizing NNI: done in 2.30272 secs using 497.2% CPU
Optimizing NNI: done in 2.37118 secs using 495.9% CPU
Optimizing NNI: done in 2.19139 secs using 497.2% CPU
Optimizing NNI: done in 1.67889 secs using 497.6% CPU
Optimizing NNI: done in 2.95642 secs using 497.1% CPU
Optimizing NNI: done in 2.78651 secs using 497.3% CPU
Optimizing NNI: done in 2.48039 secs using 497% CPU
Optimizing NNI: done in 2.63378 secs using 498.1% CPU
Optimizing NNI: done in 2.86888 secs using 496.8% CPU
Optimizing NNI: done in 2.38005 secs using 496.5% CPU
Iteration 80 / LogL: -16236.406 / Time: 0h:5m:0s (0h:2m:43s left)
Optimizing NNI: done in 2.326 secs using 495.9% CPU
Optimizing NNI: done in 2.86777 secs using 497.2% CPU
Optimizing NNI: done in 2.21578 secs using 497.2% CPU
Optimizing NNI: done in 2.08221 secs using 497.6% CPU
Optimizing NNI: done in 2.35101 secs using 497.2% CPU
Optimizing NNI: done in 2.27568 secs using 497.1% CPU
Optimizing NNI: done in 2.20793 secs using 496.4% CPU
Optimizing NNI: done in 2.47741 secs using 496.4% CPU
Optimizing NNI: done in 2.09013 secs using 497.2% CPU
Optimizing NNI: done in 2.39135 secs using 497.7% CPU
Iteration 90 / LogL: -16244.975 / Time: 0h:5m:24s (0h:2m:0s left)
Optimizing NNI: done in 2.54188 secs using 496.7% CPU
Optimizing NNI: done in 2.16784 secs using 497.2% CPU
Optimizing NNI: done in 2.61247 secs using 496.8% CPU
Optimizing NNI: done in 2.32638 secs using 496.9% CPU
Optimizing NNI: done in 2.17932 secs using 496.5% CPU
Optimizing NNI: done in 2.18999 secs using 497.3% CPU
Optimizing NNI: done in 2.00887 secs using 496.8% CPU
Optimizing NNI: done in 2.26869 secs using 495.1% CPU
Optimizing NNI: done in 2.14583 secs using 496.8% CPU
Optimizing NNI: done in 2.30391 secs using 495.5% CPU
Iteration 100 / LogL: -16417.605 / Time: 0h:5m:47s (0h:1m:20s left)
Log-likelihood cutoff on original alignment: -16284.164
NOTE: Bootstrap correlation coefficient of split occurrence frequencies: 0.998
Optimizing NNI: done in 2.20804 secs using 495.7% CPU
Optimizing NNI: done in 2.42622 secs using 496.3% CPU
Optimizing NNI: done in 2.047 secs using 495.8% CPU
Optimizing NNI: done in 2.24044 secs using 495.9% CPU
Optimizing NNI: done in 2.28786 secs using 496.5% CPU
Optimizing NNI: done in 2.07147 secs using 495.2% CPU
Optimizing NNI: done in 2.4365 secs using 497.6% CPU
Optimizing NNI: done in 2.55061 secs using 497.1% CPU
Optimizing NNI: done in 2.78963 secs using 496.6% CPU
Optimizing NNI: done in 2.02729 secs using 496.4% CPU
Iteration 110 / LogL: -16262.451 / Time: 0h:6m:10s (0h:5m:5s left)
Optimizing NNI: done in 2.3589 secs using 496.3% CPU
Optimizing NNI: done in 2.25168 secs using 497.6% CPU
Optimizing NNI: done in 2.52087 secs using 496.1% CPU
Optimizing NNI: done in 2.28613 secs using 496.6% CPU
Optimizing NNI: done in 2.27378 secs using 496.5% CPU
Optimizing NNI: done in 2.33471 secs using 496.2% CPU
Optimizing NNI: done in 2.69514 secs using 496.1% CPU
Optimizing NNI: done in 2.48596 secs using 495.1% CPU
Optimizing NNI: done in 2.55747 secs using 496.3% CPU
Optimizing NNI: done in 2.54156 secs using 496.3% CPU
Iteration 120 / LogL: -16236.194 / Time: 0h:6m:35s (0h:4m:25s left)
Optimizing NNI: done in 2.20099 secs using 496.2% CPU
Optimizing NNI: done in 2.16377 secs using 496.5% CPU
Optimizing NNI: done in 2.34658 secs using 498.3% CPU
Optimizing NNI: done in 2.39817 secs using 498.3% CPU
TREE SEARCH COMPLETED AFTER 124 ITERATIONS / Time: 0h:6m:44s

--------------------------------------------------------------------
|                    FINALIZING TREE SEARCH                        |
--------------------------------------------------------------------
Performs final model parameters optimization
Estimate model parameters (epsilon = 0.010)
1. Initial log-likelihood: -16236.184
Optimal log-likelihood: -16236.184
Gamma shape alpha: 1.014
Parameters optimization took 1 rounds (0.187 sec)
BEST SCORE FOUND : -16236.184
Creating bootstrap support values...
Split supports printed to NEXUS file /media/hdd_2tb/GPA_reclassification_clean/A_dataset_creation/5_basic_phylogenetics/2_trimmed_complete_basic_phylogeny/2_OGs_with_domains_phylogeny/4_mafft_iqtree_ML_trees/OG_22_dbv35_mafft_iqtree.splits.nex
Total tree length: 15.062

Total number of iterations: 124
CPU time used for tree search: 1450.125 sec (0h:24m:10s)
Wall-clock time used for tree search: 294.881 sec (0h:4m:54s)
Total CPU time used: 1769.373 sec (0h:29m:29s)
Total wall-clock time used: 404.709 sec (0h:6m:44s)

Computing bootstrap consensus tree...
Reading input file /media/hdd_2tb/GPA_reclassification_clean/A_dataset_creation/5_basic_phylogenetics/2_trimmed_complete_basic_phylogeny/2_OGs_with_domains_phylogeny/4_mafft_iqtree_ML_trees/OG_22_dbv35_mafft_iqtree.splits.nex...
101 taxa and 381 splits.
Consensus tree written to /media/hdd_2tb/GPA_reclassification_clean/A_dataset_creation/5_basic_phylogenetics/2_trimmed_complete_basic_phylogeny/2_OGs_with_domains_phylogeny/4_mafft_iqtree_ML_trees/OG_22_dbv35_mafft_iqtree.contree
Reading input trees file /media/hdd_2tb/GPA_reclassification_clean/A_dataset_creation/5_basic_phylogenetics/2_trimmed_complete_basic_phylogeny/2_OGs_with_domains_phylogeny/4_mafft_iqtree_ML_trees/OG_22_dbv35_mafft_iqtree.contree
Log-likelihood of consensus tree: -16237.413

Analysis results written to: 
  IQ-TREE report:                /media/hdd_2tb/GPA_reclassification_clean/A_dataset_creation/5_basic_phylogenetics/2_trimmed_complete_basic_phylogeny/2_OGs_with_domains_phylogeny/4_mafft_iqtree_ML_trees/OG_22_dbv35_mafft_iqtree.iqtree
  Maximum-likelihood tree:       /media/hdd_2tb/GPA_reclassification_clean/A_dataset_creation/5_basic_phylogenetics/2_trimmed_complete_basic_phylogeny/2_OGs_with_domains_phylogeny/4_mafft_iqtree_ML_trees/OG_22_dbv35_mafft_iqtree.treefile
  Likelihood distances:          /media/hdd_2tb/GPA_reclassification_clean/A_dataset_creation/5_basic_phylogenetics/2_trimmed_complete_basic_phylogeny/2_OGs_with_domains_phylogeny/4_mafft_iqtree_ML_trees/OG_22_dbv35_mafft_iqtree.mldist

Ultrafast bootstrap approximation results written to:
  Split support values:          /media/hdd_2tb/GPA_reclassification_clean/A_dataset_creation/5_basic_phylogenetics/2_trimmed_complete_basic_phylogeny/2_OGs_with_domains_phylogeny/4_mafft_iqtree_ML_trees/OG_22_dbv35_mafft_iqtree.splits.nex
  Consensus tree:                /media/hdd_2tb/GPA_reclassification_clean/A_dataset_creation/5_basic_phylogenetics/2_trimmed_complete_basic_phylogeny/2_OGs_with_domains_phylogeny/4_mafft_iqtree_ML_trees/OG_22_dbv35_mafft_iqtree.contree
  Screen log file:               /media/hdd_2tb/GPA_reclassification_clean/A_dataset_creation/5_basic_phylogenetics/2_trimmed_complete_basic_phylogeny/2_OGs_with_domains_phylogeny/4_mafft_iqtree_ML_trees/OG_22_dbv35_mafft_iqtree.log

Date and Time: Thu Feb 15 06:41:25 2024
```
