## Supplementary Data 7 for "Structural and evolutionary analyses support reclassification of glycopeptide antibiotics as xyclopeptides": OG_22_dbv35_mafft_iqtree.mldist

```
101
StsBA_1    0.0000000 1.9689585 0.3236857 0.3789866 1.9962211 3.3401188 1.9962211 0.3702426 3.2732880 3.1088492 3.7965023 3.4354918 3.3046546 3.7903664 0.3668573 0.3725977 0.3161075 1.9177459 3.2687901 3.3046546 0.3388866 1.8434452 3.2687901 3.3997319 3.7965023 3.3855505 3.4109268 3.3435523 0.5304102 0.5409715 0.3725977 3.1335670 0.3632928 0.3727839 3.6677089 3.1825817 1.9143554 0.3477219 0.3002224 3.2732880 0.3702426 0.3044943 3.1868292 3.3228852 3.3997319 0.3683039 0.5241475 3.1956959 3.3435523 3.2512095 3.1825817 3.3401188 0.3236857 3.2467739 3.7903664 3.1201062 3.2257251 0.5409715 0.5249463 3.2467739 3.1201062 3.3228852 3.1565463 3.1565463 3.2598627 3.3855505 0.5317518 0.3327641 3.3986321 3.2257251 0.3161075 3.2754550 1.8907691 3.1335670 0.2743307 3.2512095 3.4892434 3.6677089 3.2044560 0.5407135 3.3435523 3.2626863 1.7463409 0.0024065 3.2628349 3.2512095 3.1942220 0.3477219 3.4160258 1.9080309 0.3187402 0.0597097 0.3683039 3.2588628 3.2832319 3.2398216 0.3218273 3.3340435 0.5357624 0.5285619 3.2754550 
A47        1.9689585 0.0000000 2.0894088 2.0420312 0.0000010 3.2001058 0.0000010 2.0296019 3.2133591 3.2965719 3.1768288 2.6165671 3.3728700 3.3085256 2.0626501 2.0512049 2.0260459 1.6959659 3.2928244 3.3728700 2.2332979 1.6274199 3.2928244 3.4456007 3.1768288 3.0826799 2.4719938 3.3564239 1.9574808 1.9537497 2.0512049 3.0462263 2.0183802 2.0463747 3.1090021 3.2795239 1.6959659 2.1905789 2.0014092 3.2133591 2.0296019 2.0014092 3.3630103 3.5359838 3.4456007 2.0463747 1.9520262 3.3183885 3.3564239 3.3606324 3.2795239 3.2001058 2.0894088 3.2967409 3.3085256 3.0660950 3.5365470 1.9537497 1.9574808 3.2967409 3.0660950 3.5359838 3.2708346 3.2708346 3.5202749 3.0826799 1.9757897 2.0912805 2.4569309 3.5365470 2.0260459 3.5725829 1.6757175 3.0462263 2.0908798 3.3606324 2.6424536 3.1090021 3.3485273 1.9650864 3.3564239 3.4903638 1.5956261 1.9689585 3.3218641 3.3606324 3.2586362 2.1905789 2.5920839 1.6757175 2.0647823 2.0246813 2.0463747 3.2825702 3.5283437 3.4639694 2.0430717 2.5888101 1.9750663 1.9535627 3.5725829 
StX_4      0.3236857 2.0894088 0.0000000 0.4679010 2.1352765 3.2233997 2.1352765 0.4535807 3.4989596 3.2841853 3.7042170 3.3596920 3.4185575 3.7166799 0.4529493 0.4339259 0.4260752 1.9682355 3.5204618 3.4185575 0.4082866 1.8780848 3.5204618 3.4439566 3.7042170 3.4033144 3.3025482 3.5650808 0.5837031 0.5810574 0.4339259 3.0683706 0.4367995 0.4672152 3.7545914 3.2867415 1.9652113 0.4190400 0.0261419 3.4989596 0.4535807 0.0285997 3.4637143 3.3821859 3.4439566 0.4622653 0.5707309 3.3377014 3.5650808 3.5433015 3.2867415 3.2233997 0.0000010 3.3557648 3.7166799 3.1561616 3.4712665 0.5810574 0.5777867 3.3557648 3.1561616 3.3821859 3.4089442 3.4089442 3.5079811 3.4033144 0.5848189 0.0432371 3.3292081 3.4712665 0.4260752 3.5246629 1.9433081 3.0683706 0.3453367 3.5433015 3.2955907 3.7545914 3.5107330 0.5833400 3.5650808 3.5815892 1.8742513 0.3294395 3.5495110 3.5433015 3.3683314 0.4190400 3.2952722 1.9614622 0.0211888 0.3264675 0.4622653 3.3779998 3.3424639 3.4082512 0.0335204 3.3601618 0.5780036 0.5772496 3.5246629 
StsW25_2   0.3789866 2.0420312 0.4679010 0.0000000 2.0938558 3.0354644 2.0938558 0.0069586 3.2697763 2.9723899 3.3662512 3.3951838 3.2551608 3.5963858 0.0287684 0.0978708 0.1567092 1.8980351 3.2351950 3.2551608 0.4486499 1.7933241 3.2351950 3.2366692 3.3662512 3.2691937 3.3786730 3.2508727 0.5198051 0.5321019 0.0978708 3.0235116 0.1952048 0.0069389 3.4580155 3.3548961 1.8853006 0.4942688 0.4628211 3.2697763 0.0069586 0.4583016 3.4139187 3.4076712 3.2366692 0.0092772 0.5238877 3.1399978 3.2508727 3.2433393 3.3548961 3.0354644 0.4679010 3.2202634 3.5963858 2.9928032 3.1796047 0.5321019 0.5246807 3.2202634 2.9928032 3.4076712 3.1179334 3.1179334 3.1972620 3.2691937 0.5196687 0.4599721 3.4063812 3.1796047 0.1567092 3.2086850 1.8835284 3.0235116 0.4495327 3.2433393 3.3589027 3.4580155 3.2083003 0.5293064 3.2508727 3.3487107 1.8007361 0.3729533 3.3481051 3.2433393 3.0658385 0.4942688 3.3692309 1.8861150 0.4609087 0.3696319 0.0092772 3.2365986 3.3740966 3.3427234 0.4546313 3.3345430 0.5241746 0.5046608 3.2086850 
StToN1     1.9962211 0.0000010 2.1352765 2.0938558 0.0000000 3.2416114 0.0023056 2.0787924 3.2165567 3.3036659 3.2358982 2.6459433 3.4153848 3.3917411 2.1122724 2.1004436 2.0575427 1.7450901 3.2929024 3.4153848 2.2558047 1.6891266 3.2929024 3.5706751 3.2358982 3.1845029 2.4773391 3.3673987 2.0019822 1.9958773 2.1004436 3.1393349 2.0759508 2.0982242 3.1616370 3.2525973 1.7283349 2.2448191 2.0474762 3.2165567 2.0787924 2.0501002 3.3395609 3.5050506 3.5458544 2.0955732 1.9940438 3.3247938 3.3673987 3.3783034 3.2525973 3.2416114 2.1352765 3.2758378 3.3917411 3.1360217 3.5123859 1.9958773 1.9994298 3.2758378 3.1353846 3.5050506 3.2563931 3.2629589 3.4967866 3.1845029 2.0205931 2.1372706 2.4900883 3.5052031 2.0575427 3.5396422 1.7383815 3.1399791 2.1275961 3.3715006 2.7201934 3.1616370 3.3597353 2.0071909 3.3741850 3.4670061 1.6563584 1.9996645 3.2931060 3.3715006 3.2838014 2.2448191 2.6638008 1.7423119 2.1105639 2.0698185 2.0955732 3.2963292 3.4977196 3.4728082 2.0887910 2.5907232 2.0171795 1.9982065 3.5469095 
StFo_1     3.3401188 3.2001058 3.2233997 3.0354644 3.2416114 0.0000000 3.2038447 3.0490713 0.7149590 0.6397286 0.7840737 3.7232040 0.6825391 0.8854159 3.1411583 3.1511596 3.2475804 2.3533346 0.7108728 0.6825391 3.2412713 2.3307428 0.7108728 0.8696228 0.7840737 0.8251069 3.5589162 0.6711161 3.3316176 3.3438982 3.1511596 0.1516853 3.2088308 3.0527240 0.7885329 0.6453333 2.3665186 3.3222616 3.1570366 0.7149590 3.0490713 3.1520739 0.7496768 0.7572034 0.9287748 3.0575876 3.3577923 0.6591378 0.6711161 0.6793065 0.6453333 0.0000010 3.2233997 0.6833547 0.8854159 0.1362761 0.7202518 3.3438982 3.3370284 0.6833547 0.1535194 0.7572034 0.6671724 0.6730924 0.7223814 0.8251069 3.4187426 3.1741026 3.4727784 0.7139993 3.2475804 0.7293574 2.3843315 0.1338916 3.7075008 0.6733348 3.6981590 0.7885329 0.6757480 3.3571533 0.6770879 0.7582618 2.3727125 3.3293647 0.6630963 0.6733348 0.6712432 3.3222616 3.7618572 2.3670846 3.1990639 3.3306622 3.0575876 0.6934226 0.7640316 0.6753413 3.1346772 3.6705968 3.4005565 3.3753094 0.7356959 
StTo       1.9962211 0.0000010 2.1352765 2.0938558 0.0023056 3.2038447 0.0000000 2.0787924 3.1799898 3.2648523 3.1972281 2.6197557 3.3744822 3.3917411 2.1122724 2.1004436 2.0575427 1.7450901 3.2549448 3.3744822 2.2558047 1.6891266 3.2549448 3.5706751 3.1972281 3.1845029 2.4535323 3.3278902 2.0019822 1.9958773 2.1004436 3.1036141 2.0759508 2.0982242 3.1246252 3.2153425 1.7283349 2.2448191 2.0474762 3.1799898 2.0787924 2.0501002 3.3008927 3.4631510 3.5036677 2.0955732 1.9940438 3.2859567 3.3278902 3.3735232 3.2153425 3.2038447 2.1352765 3.2380009 3.3917411 3.1360217 3.5073751 1.9958773 1.9994298 3.2380009 3.0996824 3.4631510 3.2186056 3.2583159 3.4917971 3.1845029 2.0205931 2.1372706 2.4661118 3.4627852 2.0575427 3.4965692 1.7383815 3.1399791 2.1275961 3.3318815 2.6928790 3.1246252 3.3203170 2.0071909 3.3694153 3.4255276 1.6563584 1.9996645 3.2550671 3.3318815 3.2459351 2.2448191 2.6638008 1.7268352 2.1105639 2.0698185 2.0955732 3.2574061 3.4559263 3.4309670 2.0887910 2.5653728 2.0171795 1.9982065 3.5418491 
StRir_20   0.3702426 2.0296019 0.4535807 0.0069586 2.0787924 3.0490713 2.0787924 0.0000000 3.3135937 3.0112688 3.4129767 3.3875773 3.2987694 3.6348935 0.0239043 0.0925470 0.1507493 1.8719145 3.2784362 3.2987694 0.4488742 1.7828637 3.2784362 3.2451003 3.4129767 3.2777730 3.3645664 3.2942409 0.5230781 0.5250593 0.0925470 3.0370255 0.1921749 0.0092908 3.5068195 3.4002231 1.8773822 0.4945282 0.4485291 3.3135937 0.0000010 0.4534252 3.4109253 3.4542739 3.2451003 0.0069480 0.5169187 3.1818488 3.2942409 3.2866811 3.4002231 3.0490713 0.4535807 3.2633754 3.6348935 3.0060532 3.2216176 0.5250593 0.5177008 3.2633754 3.0060532 3.4542739 3.1589164 3.1589164 3.2395612 3.2777730 0.5229474 0.4458358 3.3921161 3.2216176 0.1507493 3.2511498 1.8578213 3.0370255 0.4458016 3.2866811 3.3513958 3.5068195 3.2510720 0.5222936 3.2942409 3.3939082 1.7816359 0.3686610 3.3932734 3.2866811 3.1058410 0.4945282 3.3616549 1.8750232 0.4466639 0.3610669 0.0069480 3.2800775 3.4200707 3.3879256 0.4405025 3.3206194 0.5172093 0.5079341 3.2511498 
AmBlD4     3.2732880 3.2133591 3.4989596 3.2697763 3.2165567 0.7149590 3.1799898 3.3135937 0.0000000 0.2228624 0.7454239 3.9419143 0.2540939 0.8082685 3.3180294 3.4429677 3.4234844 2.5852909 0.0493438 0.2540939 3.1732581 2.5492037 0.0493438 0.9366329 0.7454239 0.8593916 3.7790703 0.2589577 3.4104839 3.4234020 3.4429677 0.7768325 3.3862563 3.2622351 0.7582606 0.2305428 2.5947731 3.2805075 3.4432460 0.0000010 3.3135937 3.4377668 0.2329830 0.3131495 0.9478167 3.2674783 3.4282305 0.2382120 0.2589577 0.2669345 0.2305428 0.7149590 3.4989596 0.2152157 0.8082685 0.7402141 0.2764296 3.4234020 3.4160082 0.2152157 0.7478429 0.3131495 0.2544203 0.2579337 0.2775569 0.8593916 3.5350841 3.4564323 3.8776683 0.2727727 3.4234844 0.2705422 2.5278621 0.7703774 3.6514596 0.2633612 3.8133860 0.7582606 0.2580799 3.4617373 0.2625187 0.2683551 2.5118383 3.3024344 0.2528587 0.2633612 0.1837420 3.2805075 3.9189734 2.5085660 3.4942030 3.3682620 3.2674783 0.1990336 0.3130430 0.2047408 3.4752973 3.8563244 3.5068633 3.3954156 0.2742091 
AmAaD2_3   3.1088492 3.2965719 3.2841853 2.9723899 3.3036659 0.6397286 3.2648523 3.0112688 0.2228624 0.0000000 0.6970775 3.6393754 0.2532915 0.8441315 3.1497015 3.1882334 3.1523607 2.6446695 0.2244848 0.2532915 2.8811446 2.6168321 0.2244848 0.9043807 0.6970775 0.8383327 3.6629748 0.0683374 3.4299217 3.3951301 3.1882334 0.6779904 3.1108113 2.9655311 0.6677109 0.1429774 2.6552819 3.1088636 3.2135924 0.2228624 3.0112688 3.2084965 0.2479657 0.2183737 0.9046496 2.9703275 3.4282576 0.0445307 0.0683374 0.0741677 0.1429774 0.6397286 3.2841853 0.1995590 0.8441315 0.6633677 0.2006334 3.3951301 3.4355094 0.1995590 0.6639981 0.2183737 0.0545793 0.0571036 0.2007557 0.8383327 3.4966388 3.2523356 3.7431077 0.1973362 3.1523607 0.1915562 2.5866797 0.6730746 3.4272130 0.0715706 3.7251815 0.6677109 0.0678177 3.4528581 0.0708958 0.1937918 2.5708129 3.1343685 0.1334038 0.0715706 0.1779385 3.1088636 3.7539616 2.5662751 3.2431190 3.1363670 2.9703275 0.1944822 0.2248356 0.2171766 3.2485130 3.6484843 3.4980556 3.4791174 0.1948309 
NnGeA9     3.7965023 3.1768288 3.7042170 3.3662512 3.2358982 0.7840737 3.1972281 3.4129767 0.7454239 0.6970775 0.0000000 3.6147606 0.7254581 0.5984530 3.5442294 3.6099898 3.4445968 2.6391294 0.7513833 0.7254581 3.6076976 2.7227847 0.7513833 1.0215819 0.0000010 0.9391578 3.5918793 0.7382183 3.7392262 3.6404624 3.6099898 0.8616252 3.4630224 3.3578555 0.1016764 0.6948318 2.6383304 3.7834617 3.6807158 0.7454239 3.4129767 3.6746353 0.7563106 0.7325739 1.0154715 3.3633939 3.7376929 0.7213976 0.7382183 0.7392077 0.6948318 0.7840737 3.7042170 0.7392077 0.5984530 0.8541723 0.7606395 3.6404624 3.7456211 0.7392077 0.8493587 0.7325739 0.7421303 0.7486881 0.7533376 0.9391578 3.7307847 3.7208815 3.6420419 0.7539292 3.4445968 0.7481659 2.6591826 0.8665211 3.9950089 0.7327130 3.4839710 0.1016764 0.7300056 3.6669768 0.7447286 0.7461766 2.7289136 3.7663174 0.7384913 0.7327130 0.6815188 3.7834617 3.8296845 2.6346947 3.7344172 3.7824080 3.3633939 0.6823851 0.7428049 0.6985703 3.7188125 3.5086192 3.7177491 3.6677046 0.7548199 
StsY_A     3.4354918 2.6165671 3.3596920 3.3951838 2.6459433 3.7232040 2.6197557 3.3875773 3.9419143 3.6393754 3.6147606 0.0000000 3.8898337 3.9890318 3.2889908 3.2555510 3.4114318 2.4419439 3.9423059 3.8898337 3.2013809 2.5174282 3.9423059 3.7055004 3.6147606 3.5505631 0.0989101 3.6613851 3.1849443 2.9729780 3.2555510 3.4901769 3.4942398 3.3930338 3.6269993 3.7241822 2.3866418 3.2567309 3.2590587 3.9419143 3.3875773 3.2556110 3.9634815 4.0512130 3.6559689 3.3966376 3.1546956 3.5472819 3.6613851 3.6854785 3.7241822 3.7232040 3.3596920 3.6911381 3.9890318 3.6567641 3.9698472 2.9729780 3.1883105 3.6911381 3.6617571 4.0512130 3.6884866 3.7368987 3.9424523 3.5505631 2.9894387 3.2923294 0.1098597 3.9166705 3.4114318 3.9467885 2.4261590 3.5269192 3.5300585 3.6387256 0.1305782 3.6269993 3.7030638 3.0167069 3.7085693 4.1903684 2.4175756 3.4146871 3.7124339 3.6387256 3.8306944 3.2567309 0.0336844 2.4024977 3.2898294 3.3470815 3.3966376 3.7065533 3.9958161 3.7574900 3.2665052 0.0957933 3.0154325 3.0092174 4.0003055 
AkAan_1    3.3046546 3.3728700 3.4185575 3.2551608 3.4153848 0.6825391 3.3744822 3.2987694 0.2540939 0.2532915 0.7254581 3.8898337 0.0000000 0.8184845 3.3079297 3.3885371 3.3980366 2.6081337 0.2466962 0.0000010 3.1138511 2.5382087 0.2466962 0.9616638 0.7254581 0.8797128 3.8279180 0.2905857 3.5723452 3.5426667 3.3885371 0.7689761 3.3763359 3.2467615 0.7231451 0.2602241 2.6144703 3.1727127 3.3788262 0.2540939 3.2987694 3.3734426 0.2806318 0.3021531 0.9617128 3.2519863 3.5707596 0.2799529 0.2905857 0.2879431 0.2602241 0.6825391 3.4185575 0.2410036 0.8184845 0.7681182 0.3057081 3.5426667 3.5782199 0.2410036 0.7698449 0.3021531 0.2594297 0.2630339 0.3077521 0.8797128 3.6550189 3.4340419 3.9973880 0.3018930 3.3980366 0.2988557 2.5724098 0.7638895 3.6266402 0.2842429 3.7929133 0.7231451 0.2873870 3.5824010 0.2943110 0.2933662 2.5974595 3.2905676 0.2679743 0.2842429 0.2165422 3.1727127 3.9812629 2.5523438 3.4179655 3.3360946 3.2519863 0.2048644 0.3122954 0.2198878 3.4257494 3.9480732 3.6301067 3.5617816 0.3026601 
NnsA5_2    3.7903664 3.3085256 3.7166799 3.5963858 3.3917411 0.8854159 3.3917411 3.6348935 0.8082685 0.8441315 0.5984530 3.9890318 0.8184845 0.0000000 3.6837684 3.7075122 3.5952037 2.9929601 0.8096314 0.8184845 3.8672757 3.0106017 0.8096314 0.9932410 0.5984530 0.9293193 3.9239829 0.8641701 4.1977514 4.0866486 3.7075122 0.9112281 3.5543882 3.5871317 0.6163197 0.8090048 2.9605518 3.8090472 3.6511739 0.8082685 3.6348935 3.6591874 0.7907702 0.8317677 0.9932410 3.5792259 4.1790719 0.8505302 0.8641701 0.8402269 0.8090048 0.8854159 3.7166799 0.8046380 0.0000010 0.8846337 0.8180660 4.0866486 4.1879803 0.8046380 0.8846337 0.8317677 0.8312162 0.8312162 0.8218315 0.9293193 4.2366453 3.6793047 3.9234257 0.8180660 3.5952037 0.8073977 2.9301284 0.9112281 3.9479458 0.8402269 3.8442641 0.6163197 0.8297547 4.0936216 0.8641701 0.8370589 3.0448308 3.8005871 0.8223541 0.8402269 0.7454278 3.8090472 4.2200865 2.9130738 3.7370179 3.9639152 3.5792259 0.7588905 0.8366336 0.7795531 3.6428234 3.9337958 4.1557133 4.0794139 0.8073977 
StAua_2    0.3668573 2.0626501 0.4529493 0.0287684 2.1122724 3.1411583 2.1122724 0.0239043 3.3180294 3.1497015 3.5442294 3.2889908 3.3079297 3.6837684 0.0000000 0.0919833 0.1511111 1.8942877 3.2827408 3.3079297 0.4484315 1.7841779 3.2827408 3.3632082 3.5442294 3.4196313 3.2894883 3.4316162 0.5378549 0.5398634 0.0919833 3.1121741 0.1959057 0.0311997 3.6430866 3.4722139 1.9002131 0.4984269 0.4478972 3.3180294 0.0239043 0.4527927 3.4414785 3.5497576 3.3632082 0.0287240 0.5315778 3.2925784 3.4316162 3.4398793 3.4722139 3.1411583 0.4529493 3.3167981 3.6837684 3.0798661 3.3079961 0.5398634 0.5323819 3.3167981 3.0798661 3.5497576 3.2432853 3.2432853 3.3265006 3.4196313 0.5377478 0.4452094 3.3159166 3.3079961 0.1511111 3.3384116 1.8797774 3.1121741 0.4456768 3.4398793 3.3008025 3.6430866 3.4024023 0.5370388 3.4316162 3.4865953 1.7953143 0.3652145 3.5048069 3.4398793 3.1882436 0.4984269 3.2639053 1.8973436 0.4460331 0.3576672 0.0287240 3.3314125 3.5143149 3.4411596 0.4433244 3.2250614 0.5318601 0.5224764 3.3384116 
StAfJ3_2   0.3725977 2.0512049 0.4339259 0.0978708 2.1004436 3.1511596 2.1004436 0.0925470 3.4429677 3.1882334 3.6099898 3.2555510 3.3885371 3.7075122 0.0919833 0.0000000 0.1587866 1.8138025 3.4015725 3.3885371 0.4511196 1.7188512 3.4015725 3.4106837 3.6099898 3.4537359 3.3447655 3.4820867 0.5333088 0.5330756 0.0000010 3.1681128 0.1981990 0.0947006 3.6816559 3.4613506 1.8182100 0.4895930 0.4405560 3.4429677 0.0925470 0.4453970 3.5526137 3.5557759 3.4106837 0.0919429 0.5270587 3.3224014 3.4820867 3.4832195 3.4613506 3.1511596 0.4339259 3.3544163 3.7075122 3.1514780 3.3544486 0.5330756 0.5278572 3.3544163 3.1514780 3.5557759 3.3024088 3.3024088 3.3733342 3.4537359 0.5307963 0.4466135 3.3805678 3.3544486 0.1587866 3.3854697 1.7942592 3.1681128 0.4431823 3.4832195 3.3077276 3.6816559 3.4493814 0.5325013 3.4820867 3.5306675 1.7637738 0.3710523 3.5104856 3.4832195 3.2024935 0.4895930 3.2229443 1.8107383 0.4387237 0.3626085 0.0919429 3.2947913 3.5201795 3.4309850 0.4360710 3.2900742 0.5273441 0.5179807 3.3854697 
StsC2_2    0.3161075 2.0260459 0.4260752 0.1567092 2.0575427 3.2475804 2.0575427 0.1507493 3.4234844 3.1523607 3.4445968 3.4114318 3.3980366 3.5952037 0.1511111 0.1587866 0.0000000 1.7963460 3.4038048 3.3980366 0.4280846 1.7384496 3.4038048 3.3967598 3.4445968 3.4479934 3.5352748 3.4242384 0.4705112 0.4624663 0.1587866 3.2417510 0.0910994 0.1563960 3.5597322 3.3848560 1.8153535 0.4519555 0.4253774 3.4234844 0.1507493 0.4302105 3.4617278 3.5403728 3.3967598 0.1532076 0.4646879 3.2658263 3.4242384 3.3982445 3.3848560 3.2475804 0.4260752 3.2393381 3.5952037 3.2145351 3.3343714 0.4624663 0.4653998 3.2393381 3.2145351 3.5403728 3.2733281 3.2733281 3.3705850 3.4479934 0.4828946 0.4317820 3.5739445 3.3343714 0.0000010 3.3649659 1.7935258 3.2417510 0.3970195 3.3982445 3.4546499 3.5597322 3.4070683 0.4599198 3.4242384 3.4605225 1.7477454 0.3127428 3.4561920 3.3982445 3.1970698 0.4519555 3.5074425 1.8099392 0.4235699 0.3171801 0.1532076 3.2800295 3.5052090 3.3792399 0.4209727 3.4662484 0.4503108 0.4549962 3.3649659 
KbAr_2     1.9177459 1.6959659 1.9682355 1.8980351 1.7450901 2.3533346 1.7450901 1.8719145 2.5852909 2.6446695 2.6391294 2.4419439 2.6081337 2.9929601 1.8942877 1.8138025 1.7963460 0.0000000 2.6076740 2.6081337 1.9598824 0.1006672 2.6076740 2.6996275 2.6391294 2.4659794 2.3633301 2.7998787 1.7609367 1.7023415 1.8138025 2.4332213 1.8722973 1.8968915 2.6084322 2.6493582 0.0000010 1.9674391 1.9122257 2.5852909 1.8719145 1.9311532 2.6212223 2.8090110 2.6996275 1.8785621 1.7271411 2.6826420 2.7998787 2.7191995 2.6493582 2.3533346 1.9682355 2.6811966 2.9929601 2.4105828 2.8543547 1.7023415 1.7446691 2.6811966 2.4105828 2.8090110 2.6589046 2.6589046 2.8850254 2.4659794 1.7630233 2.0200680 2.3633301 2.8543547 1.7963460 2.8574733 0.0225625 2.4332213 1.9409240 2.7191995 2.3356521 2.6084322 2.7032360 1.7185555 2.7998787 2.7668654 0.1423355 1.9117225 2.6860772 2.7191995 2.5837518 1.9674391 2.4246832 0.0251423 1.9356175 1.8746474 1.8785621 2.5724814 2.7939016 2.6177142 1.9803994 2.3958817 1.7292179 1.7424346 2.8574733 
AmVs_1     3.2687901 3.2928244 3.5204618 3.2351950 3.2929024 0.7108728 3.2549448 3.2784362 0.0493438 0.2244848 0.7513833 3.9423059 0.2466962 0.8096314 3.2827408 3.4015725 3.4038048 2.6076740 0.0000000 0.2466962 3.1077392 2.5580450 0.0000010 0.9418072 0.7513833 0.8551779 3.6616521 0.2524783 3.4279118 3.4126635 3.4015725 0.7866227 3.3785560 3.2277298 0.7579274 0.2347862 2.6175185 3.2116425 3.4326886 0.0493438 3.2784362 3.4272047 0.2214977 0.3119318 0.9529468 3.2329215 3.4457753 0.2269644 0.2524783 0.2560122 0.2347862 0.7108728 3.5204618 0.1992319 0.8096314 0.7398926 0.2870244 3.4126635 3.4334758 0.1992319 0.7474963 0.3119318 0.2387835 0.2422420 0.2881924 0.8551779 3.5193232 3.5277423 3.8127417 0.2833335 3.4038048 0.2822985 2.5496367 0.7801482 3.5935819 0.2524871 3.7383285 0.7579274 0.2472244 3.4508114 0.2560050 0.2817255 2.5437228 3.2978946 0.2590871 0.2524871 0.1776436 3.2116425 3.8963174 2.5300405 3.4870633 3.3876499 3.2329215 0.2003010 0.3118262 0.2060405 3.4965242 3.6677281 3.4956354 3.4345332 0.2859972 
AkAan_2    3.3046546 3.3728700 3.4185575 3.2551608 3.4153848 0.6825391 3.3744822 3.2987694 0.2540939 0.2532915 0.7254581 3.8898337 0.0000010 0.8184845 3.3079297 3.3885371 3.3980366 2.6081337 0.2466962 0.0000000 3.1138511 2.5382087 0.2466962 0.9616638 0.7254581 0.8797128 3.8279180 0.2905857 3.5723452 3.5426667 3.3885371 0.7689761 3.3763359 3.2467615 0.7231451 0.2602241 2.6144703 3.1727127 3.3788262 0.2540939 3.2987694 3.3734426 0.2806318 0.3021531 0.9617128 3.2519863 3.5707596 0.2799529 0.2905857 0.2879431 0.2602241 0.6825391 3.4185575 0.2410036 0.8184845 0.7681182 0.3057081 3.5426667 3.5782199 0.2410036 0.7698449 0.3021531 0.2594297 0.2630339 0.3077521 0.8797128 3.6550189 3.4340419 3.9973880 0.3018930 3.3980366 0.2988557 2.5724098 0.7638895 3.6266402 0.2842429 3.7929133 0.7231451 0.2873870 3.5824010 0.2943110 0.2933662 2.5974595 3.2905676 0.2679743 0.2842429 0.2165422 3.1727127 3.9812629 2.5523438 3.4179655 3.3360946 3.2519863 0.2048644 0.3122954 0.2198878 3.4257494 3.9480732 3.6301067 3.5617816 0.3026601 
StsY_B     0.3388866 2.2332979 0.4082866 0.4486499 2.2558047 3.2412713 2.2558047 0.4488742 3.1732581 2.8811446 3.6076976 3.2013809 3.1138511 3.8672757 0.4484315 0.4511196 0.4280846 1.9598824 3.1077392 3.1138511 0.0000000 1.8881455 3.1077392 3.4010659 3.6076976 3.5578890 3.0960433 3.2058338 0.6081806 0.6272126 0.4511196 3.2064916 0.4084119 0.4487909 3.6312498 3.0415123 1.9672255 0.1225511 0.3885953 3.1732581 0.4488742 0.3932180 3.1189412 3.1589711 3.4010659 0.4438542 0.6013302 3.0461145 3.2058338 3.1720821 3.0415123 3.2412713 0.4082866 3.0507462 3.8672757 3.1062409 3.0731232 0.6272126 0.6022364 3.0507462 3.1062409 3.1589711 2.9725649 2.9725649 3.1040004 3.5578890 0.6272833 0.3913738 3.1804275 3.0731232 0.4280846 3.1214667 1.9567604 3.2064916 0.4124248 3.1720821 3.1507396 3.6312498 3.1384417 0.6143063 3.2058338 3.1001616 1.8431342 0.3391380 3.1152986 3.1720821 3.0043572 0.1225511 3.1467953 1.9750604 0.3986033 0.3513842 0.4438542 3.0268843 3.1232375 3.0086833 0.3914192 3.2015628 0.6066635 0.6084473 3.1214667 
UsB        1.8434452 1.6274199 1.8780848 1.7933241 1.6891266 2.3307428 1.6891266 1.7828637 2.5492037 2.6168321 2.7227847 2.5174282 2.5382087 3.0106017 1.7841779 1.7188512 1.7384496 0.1006672 2.5580450 2.5382087 1.8881455 0.0000000 2.5580450 2.7327523 2.7227847 2.5481649 2.4082251 2.7696588 1.7551339 1.7170682 1.7188512 2.3472400 1.8319306 1.7906770 2.6898995 2.5973196 0.0962798 1.9262752 1.8470522 2.5492037 1.7828637 1.8503128 2.6112626 2.7290176 2.7327523 1.7875631 1.7417664 2.6512744 2.7696588 2.6928602 2.5973196 2.3307428 1.8780848 2.6194772 3.0106017 2.3397580 2.7870411 1.7170682 1.7521560 2.6194772 2.3397580 2.7290176 2.6367195 2.6367195 2.8164574 2.5481649 1.7642518 1.9308091 2.4082251 2.7870411 1.7384496 2.7956023 0.0909405 2.3472400 1.8841740 2.6928602 2.3660929 2.6898995 2.6772261 1.7331900 2.7696588 2.7111946 0.0748734 1.8292835 2.6131983 2.6928602 2.5287844 1.9262752 2.5197936 0.0881984 1.8717022 1.8051159 1.7875631 2.5227255 2.7144905 2.5651540 1.9056709 2.4718099 1.7438038 1.7216938 2.7956023 
AmVs_2     3.2687901 3.2928244 3.5204618 3.2351950 3.2929024 0.7108728 3.2549448 3.2784362 0.0493438 0.2244848 0.7513833 3.9423059 0.2466962 0.8096314 3.2827408 3.4015725 3.4038048 2.6076740 0.0000010 0.2466962 3.1077392 2.5580450 0.0000000 0.9418072 0.7513833 0.8551779 3.6616521 0.2524783 3.4279118 3.4126635 3.4015725 0.7866227 3.3785560 3.2277298 0.7579274 0.2347862 2.6175185 3.2116425 3.4326886 0.0493438 3.2784362 3.4272047 0.2214977 0.3119318 0.9529468 3.2329215 3.4457753 0.2269644 0.2524783 0.2560122 0.2347862 0.7108728 3.5204618 0.1992319 0.8096314 0.7398926 0.2870244 3.4126635 3.4334758 0.1992319 0.7474963 0.3119318 0.2387835 0.2422420 0.2881924 0.8551779 3.5193232 3.5277423 3.8127417 0.2833335 3.4038048 0.2822985 2.5496367 0.7801482 3.5935819 0.2524871 3.7383285 0.7579274 0.2472244 3.4508114 0.2560050 0.2817255 2.5437228 3.2978946 0.2590871 0.2524871 0.1776436 3.2116425 3.8963174 2.5300405 3.4870633 3.3876499 3.2329215 0.2003010 0.3118262 0.2060405 3.4965242 3.6677281 3.4956354 3.4345332 0.2859972 
UK6        3.3997319 3.4456007 3.4439566 3.2366692 3.5706751 0.8696228 3.5706751 3.2451003 0.9366329 0.9043807 1.0215819 3.7055004 0.9616638 0.9932410 3.3632082 3.4106837 3.3967598 2.6996275 0.9418072 0.9616638 3.4010659 2.7327523 0.9418072 0.0000000 1.0215819 0.1701442 3.7685633 0.9110819 3.7959504 3.8269797 3.4106837 0.9249086 3.3511616 3.2474157 1.0537492 0.8536419 2.6907517 3.5065522 3.3102106 0.9366329 3.2451003 3.3168463 0.8853848 0.9962811 0.0000010 3.2406069 3.8457005 0.9081347 0.9110819 0.9209983 0.8536419 0.8696228 3.4439566 0.9160478 0.9932410 0.9239322 0.9814930 3.8269797 3.7877529 0.9160478 0.9313814 0.9962811 0.8968509 0.8968509 0.9816940 0.1701442 3.8823132 3.3708696 3.9348543 0.9814930 3.3967598 1.0197983 2.7389898 0.9249086 3.7565320 0.9209983 3.7767945 1.0537492 0.9171878 3.8231600 0.9110819 1.0432988 2.8012400 3.3789471 0.9063422 0.9209983 0.8681276 3.5065522 3.8494382 2.6951662 3.3613939 3.4200781 3.2406069 0.9013241 1.0083598 0.9160556 3.3450517 3.6761153 3.8438438 3.8767831 1.0197983 
NnGe       3.7965023 3.1768288 3.7042170 3.3662512 3.2358982 0.7840737 3.1972281 3.4129767 0.7454239 0.6970775 0.0000010 3.6147606 0.7254581 0.5984530 3.5442294 3.6099898 3.4445968 2.6391294 0.7513833 0.7254581 3.6076976 2.7227847 0.7513833 1.0215819 0.0000000 0.9391578 3.5918793 0.7382183 3.7392262 3.6404624 3.6099898 0.8616252 3.4630224 3.3578555 0.1016764 0.6948318 2.6383304 3.7834617 3.6807158 0.7454239 3.4129767 3.6746353 0.7563106 0.7325739 1.0154715 3.3633939 3.7376929 0.7213976 0.7382183 0.7392077 0.6948318 0.7840737 3.7042170 0.7392077 0.5984530 0.8541723 0.7606395 3.6404624 3.7456211 0.7392077 0.8493587 0.7325739 0.7421303 0.7486881 0.7533376 0.9391578 3.7307847 3.7208815 3.6420419 0.7539292 3.4445968 0.7481659 2.6591826 0.8665211 3.9950089 0.7327130 3.4839710 0.1016764 0.7300056 3.6669768 0.7447286 0.7461766 2.7289136 3.7663174 0.7384913 0.7327130 0.6815188 3.7834617 3.8296845 2.6346947 3.7344172 3.7824080 3.3633939 0.6823851 0.7428049 0.6985703 3.7188125 3.5086192 3.7177491 3.6677046 0.7548199 
ApTi       3.3855505 3.0826799 3.4033144 3.2691937 3.1845029 0.8251069 3.1845029 3.2777730 0.8593916 0.8383327 0.9391578 3.5505631 0.8797128 0.9293193 3.4196313 3.4537359 3.4479934 2.4659794 0.8551779 0.8797128 3.5578890 2.5481649 0.8551779 0.1701442 0.9391578 0.0000000 3.6211075 0.8573806 3.4850811 3.5109137 3.4537359 0.8971759 3.3263547 3.2801578 0.9632604 0.7889752 2.4549369 3.6344133 3.2523835 0.8593916 3.2777730 3.2588550 0.7908774 0.9266137 0.1701442 3.2732323 3.5278418 0.8439932 0.8573806 0.8593108 0.7889752 0.8251069 3.4033144 0.8321484 0.9293193 0.8962127 0.8832467 3.5109137 3.4778274 0.8321484 0.9034470 0.9266137 0.8521606 0.8521606 0.8832954 0.0000010 3.5604413 3.3760564 3.8200546 0.8832467 3.4479934 0.9131912 2.5026889 0.8971759 3.7178546 0.8593108 3.6486130 0.9632604 0.8525035 3.5083005 0.8573806 0.9492189 2.6436366 3.3646089 0.8447719 0.8593108 0.7843755 3.6344133 3.6799147 2.4642595 3.3194329 3.3688303 3.2732323 0.8058675 0.9380722 0.8471406 3.3032784 3.5913117 3.5260421 3.5548347 0.9131912 
StsW00     3.4109268 2.4719938 3.3025482 3.3786730 2.4773391 3.5589162 2.4535323 3.3645664 3.7790703 3.6629748 3.5918793 0.0989101 3.8279180 3.9239829 3.2894883 3.3447655 3.5352748 2.3633301 3.6616521 3.8279180 3.0960433 2.4082251 3.6616521 3.7685633 3.5918793 3.6211075 0.0000000 3.7260794 3.0820785 2.9105413 3.3447655 3.5032701 3.4856539 3.3814029 3.5501980 3.6331997 2.3070236 3.2362571 3.2893885 3.7790703 3.3645664 3.2923555 3.8358213 3.8798725 3.7164574 3.3784178 3.0469151 3.5743282 3.7260794 3.5985945 3.6331997 3.5589162 3.3025482 3.6189328 3.9239829 3.6724844 3.8541804 2.9105413 3.0791950 3.6189328 3.6448842 3.8798725 3.6791438 3.7273434 3.8279704 3.6211075 2.9382442 3.3767324 0.0166893 3.8034578 3.5352748 3.8480919 2.3485294 3.5406471 3.4775785 3.5535491 0.0953673 3.5501980 3.6103971 2.9402281 3.7747722 3.8944791 2.3371495 3.3861028 3.6352925 3.5535491 3.6956099 3.2362571 0.0872793 2.3270627 3.3205337 3.2991070 3.3784178 3.5829334 3.8275124 3.6339369 3.3536380 0.1035202 2.9390002 2.9516066 3.8994636 
AmDeD9_2   3.3435523 3.3564239 3.5650808 3.2508727 3.3673987 0.6711161 3.3278902 3.2942409 0.2589577 0.0683374 0.7382183 3.6613851 0.2905857 0.8641701 3.4316162 3.4820867 3.4242384 2.7998787 0.2524783 0.2905857 3.2058338 2.7696588 0.2524783 0.9110819 0.7382183 0.8573806 3.7260794 0.0000000 3.5339509 3.5184435 3.4820867 0.7116938 3.3851854 3.2433952 0.7312060 0.1826517 2.8132822 3.3555854 3.4973385 0.2589577 3.2942409 3.4918055 0.2947738 0.2666341 0.9113227 3.2485948 3.5522134 0.0785700 0.0000010 0.0484509 0.1826517 0.6711161 3.5650808 0.2478368 0.8641701 0.6854284 0.2411045 3.5184435 3.5396614 0.2478368 0.6860364 0.2666341 0.0798085 0.0823868 0.2413170 0.8573806 3.6282411 3.5195089 3.8363468 0.2376354 3.4242384 0.2381096 2.7347876 0.7067960 3.6218122 0.0460140 3.7602089 0.7312060 0.0437740 3.5775977 0.0022103 0.2407065 2.6794405 3.3744034 0.1856672 0.0460140 0.2255499 3.3555854 3.8305667 2.7119745 3.5207327 3.3261298 3.2485948 0.2340252 0.2734302 0.2701721 3.5288607 3.6568587 3.6245066 3.6028670 0.2415833 
StsK_3     0.5304102 1.9574808 0.5837031 0.5198051 2.0019822 3.3316176 2.0019822 0.5230781 3.4104839 3.4299217 3.7392262 3.1849443 3.5723452 4.1977514 0.5378549 0.5333088 0.4705112 1.7609367 3.4279118 3.5723452 0.6081806 1.7551339 3.4279118 3.7959504 3.7392262 3.4850811 3.0820785 3.5339509 0.0000000 0.0316308 0.5333088 3.1635225 0.4845600 0.5201315 3.6977809 3.5411769 1.7609132 0.5980792 0.5507669 3.4104839 0.5230781 0.5455960 3.5032526 3.7385014 3.7959504 0.5249978 0.0047660 3.4740244 3.5339509 3.5879140 3.5411769 3.3316176 0.5837031 3.5696136 4.1977514 3.1648554 3.6191327 0.0316308 0.0023762 3.5696136 3.1648554 3.7385014 3.5465511 3.5465511 3.6589071 3.4850811 0.0391526 0.5995535 3.0820785 3.6191327 0.4705112 3.6920953 1.7933134 3.1635225 0.5871230 3.5879140 3.1175707 3.6977809 3.6070054 0.0289831 3.5339509 3.5751144 1.7386603 0.5274150 3.5443420 3.5879140 3.2929242 0.5980792 3.1197606 1.7957123 0.5847778 0.5109825 0.5249978 3.4720318 3.7182976 3.4817265 0.5964690 3.0869670 0.0290280 0.0265594 3.6920953 
StCar_2    0.5409715 1.9537497 0.5810574 0.5321019 1.9958773 3.3438982 1.9958773 0.5250593 3.4234020 3.3951301 3.6404624 2.9729780 3.5426667 4.0866486 0.5398634 0.5330756 0.4624663 1.7023415 3.4126635 3.5426667 0.6272126 1.7170682 3.4126635 3.8269797 3.6404624 3.5109137 2.9105413 3.5184435 0.0316308 0.0000000 0.5330756 3.1744262 0.4777709 0.5324057 3.6568360 3.5060348 1.7174309 0.6156240 0.5369410 3.4234020 0.5250593 0.5426411 3.4572337 3.7013986 3.8269797 0.5269814 0.0265761 3.4389799 3.5184435 3.5519350 3.5060348 3.3438982 0.5810574 3.5101181 4.0866486 3.1757739 3.5980245 0.0000010 0.0291131 3.5101181 3.1757739 3.7013986 3.5106415 3.5106415 3.6375854 3.5109137 0.0316439 0.5968432 2.9105413 3.5980245 0.4624663 3.6706398 1.7411035 3.1744262 0.5805437 3.5519350 2.9093087 3.6568360 3.5707469 0.0071226 3.5184435 3.5397343 1.6961827 0.5436692 3.5090504 3.5519350 3.2598310 0.6156240 2.9514077 1.7564953 0.5704980 0.5236456 0.5269814 3.4371553 3.6959152 3.5042171 0.5937680 2.8763113 0.0119216 0.0239974 3.6706398 
StAfJ3_1   0.3725977 2.0512049 0.4339259 0.0978708 2.1004436 3.1511596 2.1004436 0.0925470 3.4429677 3.1882334 3.6099898 3.2555510 3.3885371 3.7075122 0.0919833 0.0000010 0.1587866 1.8138025 3.4015725 3.3885371 0.4511196 1.7188512 3.4015725 3.4106837 3.6099898 3.4537359 3.3447655 3.4820867 0.5333088 0.5330756 0.0000000 3.1681128 0.1981990 0.0947006 3.6816559 3.4613506 1.8182100 0.4895930 0.4405560 3.4429677 0.0925470 0.4453970 3.5526137 3.5557759 3.4106837 0.0919429 0.5270587 3.3224014 3.4820867 3.4832195 3.4613506 3.1511596 0.4339259 3.3544163 3.7075122 3.1514780 3.3544486 0.5330756 0.5278572 3.3544163 3.1514780 3.5557759 3.3024088 3.3024088 3.3733342 3.4537359 0.5307963 0.4466135 3.3805678 3.3544486 0.1587866 3.3854697 1.7942592 3.1681128 0.4431823 3.4832195 3.3077276 3.6816559 3.4493814 0.5325013 3.4820867 3.5306675 1.7637738 0.3710523 3.5104856 3.4832195 3.2024935 0.4895930 3.2229443 1.8107383 0.4387237 0.3626085 0.0919429 3.2947913 3.5201795 3.4309850 0.4360710 3.2900742 0.5273441 0.5179807 3.3854697 
StVe_4     3.1335670 3.0462263 3.0683706 3.0235116 3.1393349 0.1516853 3.1036141 3.0370255 0.7768325 0.6779904 0.8616252 3.4901769 0.7689761 0.9112281 3.1121741 3.1681128 3.2417510 2.4332213 0.7866227 0.7689761 3.2064916 2.3472400 0.7866227 0.9249086 0.8616252 0.8971759 3.5032701 0.7116938 3.1635225 3.1744262 3.1681128 0.0000000 3.1901121 3.0728997 0.8763963 0.6826632 2.4337952 3.2962580 2.9825401 0.7768325 3.0370255 2.9779161 0.7924617 0.7513651 0.9455249 3.0778083 3.1877800 0.7221069 0.7116938 0.7261438 0.6826632 0.1516853 3.0683706 0.7498203 0.9112281 0.0372181 0.7358573 3.1744262 3.1686270 0.7498203 0.0433871 0.7513651 0.7213477 0.7275409 0.7380445 0.8971759 3.2599781 2.9908653 3.4930239 0.7295524 3.2417510 0.7390111 2.4501104 0.0000010 3.5563072 0.7199674 3.6226229 0.8763963 0.7226237 3.1850044 0.7178191 0.8133978 2.4077362 3.1420016 0.7061529 0.7199674 0.7324290 3.2962580 3.6027111 2.4319087 3.0372242 3.1748935 3.0778083 0.7449818 0.7585451 0.7110654 2.9779610 3.5126886 3.2252038 3.2039656 0.7453659 
StMo_1     0.3632928 2.0183802 0.4367995 0.1952048 2.0759508 3.2088308 2.0759508 0.1921749 3.3862563 3.1108113 3.4630224 3.4942398 3.3763359 3.5543882 0.1959057 0.1981990 0.0910994 1.8722973 3.3785560 3.3763359 0.4084119 1.8319306 3.3785560 3.3511616 3.4630224 3.3263547 3.4856539 3.3851854 0.4845600 0.4777709 0.1981990 3.1901121 0.0000000 0.1952579 3.6030791 3.3890215 1.8696481 0.4321146 0.4315153 3.3862563 0.1921749 0.4364149 3.3990316 3.4690710 3.3511616 0.1918378 0.4786300 3.2092107 3.3851854 3.3355571 3.3890215 3.2088308 0.4367995 3.2066188 3.5543882 3.1797485 3.2928083 0.4777709 0.4793631 3.2066188 3.1797485 3.4690710 3.1979582 3.1979582 3.3283787 3.3263547 0.4985872 0.4357666 3.5236358 3.2928083 0.0910994 3.3229569 1.8944411 3.1901121 0.4086470 3.3355571 3.3936764 3.6030791 3.2864599 0.4664099 3.3851854 3.4451627 1.8026211 0.3588963 3.4671834 3.3355571 3.2295386 0.4321146 3.4690308 1.9121470 0.4274712 0.3699581 0.1918378 3.2677257 3.4349459 3.3882186 0.4248243 3.4655588 0.4566961 0.4701821 3.3229569 
StsW83_2   0.3727839 2.0463747 0.4672152 0.0069389 2.0982242 3.0527240 2.0982242 0.0092908 3.2622351 2.9655311 3.3578555 3.3930338 3.2467615 3.5871317 0.0311997 0.0947006 0.1563960 1.8968915 3.2277298 3.2467615 0.4487909 1.7906770 3.2277298 3.2474157 3.3578555 3.2801578 3.3814029 3.2433952 0.5201315 0.5324057 0.0947006 3.0728997 0.1952579 0.0000000 3.4493353 3.3471567 1.8841502 0.4927771 0.4621365 3.2622351 0.0092908 0.4576194 3.4059194 3.3988484 3.2474157 0.0023058 0.5242061 3.1327126 3.2433952 3.2358615 3.3471567 3.0527240 0.4672152 3.2128106 3.5871317 3.0412277 3.1723142 0.5324057 0.5249978 3.2128106 3.0412277 3.3988484 3.1107849 3.1107849 3.1899331 3.2801578 0.5208063 0.4592948 3.4091681 3.1723142 0.1563960 3.2013349 1.8807328 3.0728997 0.4406011 3.2358615 3.3412490 3.4493353 3.2008978 0.5296150 3.2433952 3.3409889 1.7980763 0.3666956 3.3403873 3.2358615 3.0588305 0.4927771 3.3670772 1.8833163 0.4602263 0.3637525 0.0023058 3.2282072 3.3653590 3.3341020 0.4539543 3.3324061 0.5244922 0.5050170 3.2013349 
A50        3.6677089 3.1090021 3.7545914 3.4580155 3.1616370 0.7885329 3.1246252 3.5068195 0.7582606 0.6677109 0.1016764 3.6269993 0.7231451 0.6163197 3.6430866 3.6816559 3.5597322 2.6084322 0.7579274 0.7231451 3.6312498 2.6898995 0.7579274 1.0537492 0.1016764 0.9632604 3.5501980 0.7312060 3.6977809 3.6568360 3.6816559 0.8763963 3.6030791 3.4493353 0.0000000 0.6693982 2.6390864 3.7586964 3.7384770 0.7582606 3.5068195 3.7322614 0.7446204 0.7108561 1.0473941 3.4550712 3.6962306 0.7054088 0.7312060 0.7290076 0.6693982 0.7885329 3.7545914 0.7098220 0.6163197 0.8707208 0.7453382 3.6568360 3.7040562 0.7098220 0.8657896 0.7108561 0.7070202 0.7134176 0.7381117 0.9632604 3.7475756 3.8234824 3.6232796 0.7386836 3.5597322 0.7484199 2.6400245 0.8813929 4.0324178 0.7225288 3.4861383 0.0000010 0.7129574 3.6834256 0.7377276 0.7053329 2.6971303 3.6257631 0.6758043 0.7225288 0.6715464 3.7586964 3.7628410 2.6157439 3.7854154 3.6309439 3.4550712 0.6535756 0.7210132 0.6720985 3.7697068 3.5611830 3.7344837 3.6842108 0.7551357 
AmRg_6     3.1825817 3.2795239 3.2867415 3.3548961 3.2525973 0.6453333 3.2153425 3.4002231 0.2305428 0.1429774 0.6948318 3.7241822 0.2602241 0.8090048 3.4722139 3.4613506 3.3848560 2.6493582 0.2347862 0.2602241 3.0415123 2.5973196 0.2347862 0.8536419 0.6948318 0.7889752 3.6331997 0.1826517 3.5411769 3.5060348 3.4613506 0.6826632 3.3890215 3.3471567 0.6693982 0.0000000 2.6599358 3.3271961 3.2290187 0.2305428 3.4002231 3.2240538 0.2160589 0.1513176 0.8540937 3.3525370 3.5396048 0.1618393 0.1826517 0.1751986 0.0000010 0.6453333 3.2867415 0.1970163 0.8090048 0.6645293 0.1630825 3.5060348 3.5468768 0.1970163 0.6651533 0.1513176 0.1448277 0.1477411 0.1631354 0.7889752 3.6048773 3.2913780 3.7461747 0.1600014 3.3848560 0.1550301 2.6188237 0.6777657 3.4325276 0.1721397 3.7077866 0.6693982 0.1723645 3.5467742 0.1857421 0.1535348 2.5528606 3.2095012 0.0747986 0.1721397 0.1738723 3.3271961 3.9012987 2.5980771 3.2576560 3.2845415 3.3525370 0.1735310 0.1597539 0.2052196 3.2620001 3.6594642 3.5928914 3.5922070 0.1580973 
KbArN5     1.9143554 1.6959659 1.9652113 1.8853006 1.7283349 2.3665186 1.7283349 1.8773822 2.5947731 2.6552819 2.6383304 2.3866418 2.6144703 2.9605518 1.9002131 1.8182100 1.8153535 0.0000010 2.6175185 2.6144703 1.9672255 0.0962798 2.6175185 2.6907517 2.6383304 2.4549369 2.3070236 2.8132822 1.7609132 1.7174309 1.8182100 2.4337952 1.8696481 1.8841502 2.6390864 2.6599358 0.0000000 1.9644324 1.9083750 2.5947731 1.8773822 1.9083750 2.6312609 2.8224463 2.6907517 1.8841502 1.7429148 2.6939691 2.8132822 2.7311056 2.6599358 2.3665186 1.9652113 2.6924088 2.9605518 2.4248336 2.8687443 1.7174309 1.7609132 2.6924088 2.4248336 2.8224463 2.6697632 2.6697632 2.9000012 2.4549369 1.7630315 2.0177947 2.3070236 2.8687443 1.8153535 2.8719121 0.0203096 2.4337952 1.9463871 2.7311056 2.2822047 2.6390864 2.7148666 1.7340625 2.8132822 2.7794959 0.1415820 1.9117225 2.6973023 2.7311056 2.5948101 1.9644324 2.3694642 0.0203096 1.9321346 1.8704105 1.8841502 2.5855574 2.8070734 2.6315680 1.9775455 2.3392353 1.7450150 1.7421318 2.8719121 
StSe_2     0.3477219 2.1905789 0.4190400 0.4942688 2.2448191 3.3222616 2.2448191 0.4945282 3.2805075 3.1088636 3.7834617 3.2567309 3.1727127 3.8090472 0.4984269 0.4895930 0.4519555 1.9674391 3.2116425 3.1727127 0.1225511 1.9262752 3.2116425 3.5065522 3.7834617 3.6344133 3.2362571 3.3555854 0.5980792 0.6156240 0.4895930 3.2962580 0.4321146 0.4927771 3.7586964 3.3271961 1.9644324 0.0000000 0.3938387 3.2805075 0.4945282 0.3984567 3.2603643 3.3727643 3.5065522 0.4876728 0.5912581 3.2683504 3.3555854 3.3032583 3.3271961 3.3222616 0.4190400 3.1958007 3.8090472 3.3871412 3.3104991 0.6156240 0.5921571 3.1958007 3.3871412 3.3727643 3.1941441 3.1941441 3.2683454 3.6344133 0.6156414 0.4058265 3.2375998 3.3104991 0.4519555 3.3644125 1.9359607 3.2962580 0.4127900 3.3032583 3.2447060 3.7586964 3.2562047 0.6027768 3.3555854 3.3284553 1.8745238 0.3495177 3.3861760 3.3032583 3.1755768 0.0000010 3.2280532 1.9538767 0.4066774 0.3538815 0.4876728 3.2178308 3.3331638 3.1781589 0.4067783 3.1975223 0.5951799 0.6049306 3.3644125 
StsW0_1    0.3002224 2.0014092 0.0261419 0.4628211 2.0474762 3.1570366 2.0474762 0.4485291 3.4432460 3.2135924 3.6807158 3.2590587 3.3788262 3.6511739 0.4478972 0.4405560 0.4253774 1.9122257 3.4326886 3.3788262 0.3885953 1.8470522 3.4326886 3.3102106 3.6807158 3.2523835 3.2893885 3.4973385 0.5507669 0.5369410 0.4405560 2.9825401 0.4315153 0.4621365 3.7384770 3.2290187 1.9083750 0.3938387 0.0000000 3.4432460 0.4485291 0.0023296 3.4078346 3.3385893 3.3102106 0.4571971 0.5381892 3.2819507 3.4973385 3.4759116 3.2290187 3.1570366 0.0261419 3.2371381 3.6511739 3.0680396 3.3859680 0.5369410 0.5450164 3.2371381 3.0680396 3.3385893 3.3371074 3.3371074 3.4218402 3.2523835 0.5406368 0.0433905 3.2896383 3.3859680 0.4253774 3.4383039 1.8883153 2.9825401 0.3133981 3.4759116 3.2703720 3.7384770 3.4435470 0.5392153 3.4973385 3.4981074 1.7941830 0.3054810 3.4871671 3.4759116 3.3314795 0.3938387 3.1969610 1.9059838 0.0046577 0.3038403 0.4571971 3.3530709 3.2992919 3.4320626 0.0309575 3.2788608 0.5340995 0.5372689 3.4383039 
AmBlFH     3.2732880 3.2133591 3.4989596 3.2697763 3.2165567 0.7149590 3.1799898 3.3135937 0.0000010 0.2228624 0.7454239 3.9419143 0.2540939 0.8082685 3.3180294 3.4429677 3.4234844 2.5852909 0.0493438 0.2540939 3.1732581 2.5492037 0.0493438 0.9366329 0.7454239 0.8593916 3.7790703 0.2589577 3.4104839 3.4234020 3.4429677 0.7768325 3.3862563 3.2622351 0.7582606 0.2305428 2.5947731 3.2805075 3.4432460 0.0000000 3.3135937 3.4377668 0.2329830 0.3131495 0.9478167 3.2674783 3.4282305 0.2382120 0.2589577 0.2669345 0.2305428 0.7149590 3.4989596 0.2152157 0.8082685 0.7402141 0.2764296 3.4234020 3.4160082 0.2152157 0.7478429 0.3131495 0.2544203 0.2579337 0.2775569 0.8593916 3.5350841 3.4564323 3.8776683 0.2727727 3.4234844 0.2705422 2.5278621 0.7703774 3.6514596 0.2633612 3.8133860 0.7582606 0.2580799 3.4617373 0.2625187 0.2683551 2.5118383 3.3024344 0.2528587 0.2633612 0.1837420 3.2805075 3.9189734 2.5085660 3.4942030 3.3682620 3.2674783 0.1990336 0.3130430 0.2047408 3.4752973 3.8563244 3.5068633 3.3954156 0.2742091 
StRi_5     0.3702426 2.0296019 0.4535807 0.0069586 2.0787924 3.0490713 2.0787924 0.0000010 3.3135937 3.0112688 3.4129767 3.3875773 3.2987694 3.6348935 0.0239043 0.0925470 0.1507493 1.8719145 3.2784362 3.2987694 0.4488742 1.7828637 3.2784362 3.2451003 3.4129767 3.2777730 3.3645664 3.2942409 0.5230781 0.5250593 0.0925470 3.0370255 0.1921749 0.0092908 3.5068195 3.4002231 1.8773822 0.4945282 0.4485291 3.3135937 0.0000000 0.4534252 3.4109253 3.4542739 3.2451003 0.0069480 0.5169187 3.1818488 3.2942409 3.2866811 3.4002231 3.0490713 0.4535807 3.2633754 3.6348935 3.0060532 3.2216176 0.5250593 0.5177008 3.2633754 3.0060532 3.4542739 3.1589164 3.1589164 3.2395612 3.2777730 0.5229474 0.4458358 3.3921161 3.2216176 0.1507493 3.2511498 1.8578213 3.0370255 0.4458016 3.2866811 3.3513958 3.5068195 3.2510720 0.5222936 3.2942409 3.3939082 1.7816359 0.3686610 3.3932734 3.2866811 3.1058410 0.4945282 3.3616549 1.8750232 0.4466639 0.3610669 0.0069480 3.2800775 3.4200707 3.3879256 0.4405025 3.3206194 0.5172093 0.5079341 3.2511498 
StsW0_2    0.3044943 2.0014092 0.0285997 0.4583016 2.0501002 3.1520739 2.0501002 0.4534252 3.4377668 3.2084965 3.6746353 3.2556110 3.3734426 3.6591874 0.4527927 0.4453970 0.4302105 1.9311532 3.4272047 3.3734426 0.3932180 1.8503128 3.4272047 3.3168463 3.6746353 3.2588550 3.2923555 3.4918055 0.5455960 0.5426411 0.4453970 2.9779161 0.4364149 0.4576194 3.7322614 3.2240538 1.9083750 0.3984567 0.0023296 3.4377668 0.4534252 0.0000000 3.4024737 3.3333910 3.3168463 0.4621365 0.5438961 3.2767703 3.4918055 3.4704252 3.2240538 3.1520739 0.0285997 3.2320670 3.6591874 3.0632740 3.3806273 0.5426411 0.5507669 3.2320670 3.0632740 3.3333910 3.3318409 3.3318409 3.4164341 3.2588550 0.5355207 0.0459315 3.2925293 3.3806273 0.4302105 3.4328782 1.9067607 2.9779161 0.3176257 3.4704252 3.2668928 3.7322614 3.4381032 0.5449171 3.4918055 3.4926101 1.8112738 0.3054810 3.4816877 3.4704252 3.3262283 0.3984567 3.1935918 1.9093961 0.0070063 0.3080954 0.4621365 3.3477550 3.2941756 3.4266458 0.0334333 3.2817236 0.5397708 0.5321733 3.4328782 
AmBr_2     3.1868292 3.3630103 3.4637143 3.4139187 3.3395609 0.7496768 3.3008927 3.4109253 0.2329830 0.2479657 0.7563106 3.9634815 0.2806318 0.7907702 3.4414785 3.5526137 3.4617278 2.6212223 0.2214977 0.2806318 3.1189412 2.6112626 0.2214977 0.8853848 0.7563106 0.7908774 3.8358213 0.2947738 3.5032526 3.4572337 3.5526137 0.7924617 3.3990316 3.4059194 0.7446204 0.2160589 2.6312609 3.2603643 3.4078346 0.2329830 3.4109253 3.4024737 0.0000000 0.2928039 0.8911523 3.4114819 3.5016615 0.2383001 0.2947738 0.2817352 0.2160589 0.7496768 3.4637143 0.2105242 0.7907702 0.7536853 0.2984329 3.4572337 3.5088718 0.2105242 0.7555841 0.2928039 0.2457299 0.2492114 0.2996471 0.7908774 3.5640204 3.4390079 3.9205453 0.2946977 3.4617278 0.2981820 2.6434319 0.7859339 3.6563444 0.2781487 3.8495284 0.7446204 0.2705815 3.4952635 0.2984641 0.2894986 2.5605953 3.2138897 0.2323430 0.2781487 0.1698621 3.2603643 4.0818510 2.6223233 3.4173535 3.2493128 3.4114819 0.2016929 0.2955842 0.1724762 3.4260266 3.7471574 3.5402563 3.5415430 0.3019547 
AmKeF      3.3228852 3.5359838 3.3821859 3.4076712 3.5050506 0.7572034 3.4631510 3.4542739 0.3131495 0.2183737 0.7325739 4.0512130 0.3021531 0.8317677 3.5497576 3.5557759 3.5403728 2.8090110 0.3119318 0.3021531 3.1589711 2.7290176 0.3119318 0.9962811 0.7325739 0.9266137 3.8798725 0.2666341 3.7385014 3.7013986 3.5557759 0.7513651 3.4690710 3.3988484 0.7108561 0.1513176 2.8224463 3.3727643 3.3385893 0.3131495 3.4542739 3.3333910 0.2928039 0.0000000 0.9961930 3.4043523 3.7370322 0.2425629 0.2666341 0.2517151 0.1513176 0.7572034 3.3821859 0.2735225 0.8317677 0.7456796 0.1131395 3.7013986 3.7446257 0.2735225 0.7462513 0.0000010 0.2392283 0.2427339 0.1131292 0.9266137 3.8179942 3.3784402 4.0190471 0.1102629 3.5403728 0.1077240 2.7314895 0.7462884 3.6161075 0.2481694 4.0517832 0.7108561 0.2484946 3.7422518 0.2702544 0.1069977 2.6675457 3.3532664 0.1739274 0.2481694 0.2542566 3.3727643 4.3023400 2.7089971 3.3515961 3.4045928 3.4043523 0.2397790 0.0067443 0.2575870 3.3585800 4.0005038 3.7925305 3.7947793 0.1105920 
ApsA3_2    3.3997319 3.4456007 3.4439566 3.2366692 3.5458544 0.9287748 3.5036677 3.2451003 0.9478167 0.9046496 1.0154715 3.6559689 0.9617128 0.9932410 3.3632082 3.4106837 3.3967598 2.6996275 0.9529468 0.9617128 3.4010659 2.7327523 0.9529468 0.0000010 1.0154715 0.1701442 3.7164574 0.9113227 3.7959504 3.8269797 3.4106837 0.9455249 3.3511616 3.2474157 1.0473941 0.8540937 2.6907517 3.5065522 3.3102106 0.9478167 3.2451003 3.3168463 0.8911523 0.9961930 0.0000000 3.2406069 3.8457005 0.9138722 0.9113227 0.9285354 0.8540937 0.9287748 3.4439566 0.9147992 0.9932410 0.9239322 0.9893232 3.8269797 3.7877529 0.9147992 0.9532171 0.9961930 0.8971444 0.9043410 0.9895360 0.1701442 3.8823132 3.3708696 3.9325264 0.9814644 3.3967598 1.0196148 2.7389898 0.9249086 3.7565320 0.9212018 3.7573247 1.0473941 0.9174055 3.8231600 0.9186064 1.0430191 2.8012400 3.3789471 0.9066021 0.9212018 0.8739082 3.5065522 3.8494382 2.6663671 3.3613939 3.4200781 3.2406069 0.9001580 1.0141380 0.9172980 3.3450517 3.6275614 3.8438438 3.8767831 1.0277353 
StsW83_1   0.3683039 2.0463747 0.4622653 0.0092772 2.0955732 3.0575876 2.0955732 0.0069480 3.2674783 2.9703275 3.3633939 3.3966376 3.2519863 3.5792259 0.0287240 0.0919429 0.1532076 1.8785621 3.2329215 3.2519863 0.4438542 1.7875631 3.2329215 3.2406069 3.3633939 3.2732323 3.3784178 3.2485948 0.5249978 0.5269814 0.0919429 3.0778083 0.1918378 0.0023058 3.4550712 3.3525370 1.8841502 0.4876728 0.4571971 3.2674783 0.0069480 0.4621365 3.4114819 3.4043523 3.2406069 0.0000000 0.5188272 3.1377855 3.2485948 3.2410616 3.3525370 3.0575876 0.4622653 3.2179944 3.5792259 3.0460543 3.1773876 0.5269814 0.5196117 3.2179944 3.0460543 3.4043523 3.1157647 3.1157647 3.1950320 3.2732323 0.5256867 0.4544092 3.4061575 3.1773876 0.1532076 3.2064479 1.8627289 3.0778083 0.4358063 3.2410616 3.3447748 3.4550712 3.2060473 0.5242097 3.2485948 3.3463569 1.7812527 0.3666956 3.3457525 3.2410616 3.0637180 0.4876728 3.3706574 1.8799792 0.4553033 0.3593730 0.0000010 3.2334260 3.3708055 3.3394724 0.4490713 3.3294477 0.5191166 0.5098340 3.2064479 
StsPA_1    0.5241475 1.9520262 0.5707309 0.5238877 1.9940438 3.3577923 1.9940438 0.5169187 3.4282305 3.4282576 3.7376929 3.1546956 3.5707596 4.1790719 0.5315778 0.5270587 0.4646879 1.7271411 3.4457753 3.5707596 0.6013302 1.7417664 3.4457753 3.8457005 3.7376929 3.5278418 3.0469151 3.5522134 0.0047660 0.0265761 0.5270587 3.1877800 0.4786300 0.5242061 3.6962306 3.5396048 1.7429148 0.5912581 0.5381892 3.4282305 0.5169187 0.5438961 3.5016615 3.7370322 3.8457005 0.5188272 0.0000000 3.4723918 3.5522134 3.5863492 3.5396048 3.3577923 0.5707309 3.5680312 4.1790719 3.1891365 3.6175842 0.0265761 0.0023761 3.5680312 3.1891365 3.7370322 3.5449496 3.5449496 3.6573811 3.5278418 0.0390933 0.5863913 3.0469151 3.6175842 0.4646879 3.6905915 1.7662786 3.1877800 0.5804241 3.5863492 3.0880998 3.6962306 3.6054468 0.0239825 3.5522134 3.5735638 1.7127484 0.5266034 3.5427662 3.5863492 3.2912073 0.5912581 3.0902874 1.7819732 0.5717832 0.5048581 0.5188272 3.4704052 3.7168145 3.4800984 0.5833275 3.0518510 0.0240192 0.0288871 3.6905915 
AmOv       3.1956959 3.3183885 3.3377014 3.1399978 3.3247938 0.6591378 3.2859567 3.1818488 0.2382120 0.0445307 0.7213976 3.5472819 0.2799529 0.8505302 3.2925784 3.3224014 3.2658263 2.6826420 0.2269644 0.2799529 3.0461145 2.6512744 0.2269644 0.9081347 0.7213976 0.8439932 3.5743282 0.0785700 3.4740244 3.4389799 3.3224014 0.7221069 3.2092107 3.1327126 0.7054088 0.1618393 2.6939691 3.2683504 3.2819507 0.2382120 3.1818488 3.2767703 0.2383001 0.2425629 0.9138722 3.1377855 3.4723918 0.0000000 0.0785700 0.0826668 0.1618393 0.6591378 3.3377014 0.2167801 0.8505302 0.6999253 0.2099107 3.4389799 3.4796751 0.2167801 0.7017248 0.2425629 0.0690763 0.0716482 0.2107418 0.8439932 3.5468782 3.3055109 3.6744617 0.2066103 3.2658263 0.2070394 2.6231951 0.7159275 3.5047053 0.0800813 3.6896553 0.7054088 0.0740118 3.4973180 0.0811802 0.2195732 2.5605123 3.2233155 0.1684202 0.0800813 0.1935185 3.2683504 3.6555396 2.6021289 3.2961621 3.2459110 3.1377855 0.1895563 0.2424805 0.2378908 3.3019400 3.5699323 3.5432073 3.5241206 0.2103447 
AmDeD9_1   3.3435523 3.3564239 3.5650808 3.2508727 3.3673987 0.6711161 3.3278902 3.2942409 0.2589577 0.0683374 0.7382183 3.6613851 0.2905857 0.8641701 3.4316162 3.4820867 3.4242384 2.7998787 0.2524783 0.2905857 3.2058338 2.7696588 0.2524783 0.9110819 0.7382183 0.8573806 3.7260794 0.0000010 3.5339509 3.5184435 3.4820867 0.7116938 3.3851854 3.2433952 0.7312060 0.1826517 2.8132822 3.3555854 3.4973385 0.2589577 3.2942409 3.4918055 0.2947738 0.2666341 0.9113227 3.2485948 3.5522134 0.0785700 0.0000000 0.0484509 0.1826517 0.6711161 3.5650808 0.2478368 0.8641701 0.6854284 0.2411045 3.5184435 3.5396614 0.2478368 0.6860364 0.2666341 0.0798085 0.0823868 0.2413170 0.8573806 3.6282411 3.5195089 3.8363468 0.2376354 3.4242384 0.2381096 2.7347876 0.7067960 3.6218122 0.0460140 3.7602089 0.7312060 0.0437740 3.5775977 0.0022103 0.2407065 2.6794405 3.3744034 0.1856672 0.0460140 0.2255499 3.3555854 3.8305667 2.7119745 3.5207327 3.3261298 3.2485948 0.2340252 0.2734302 0.2701721 3.5288607 3.6568587 3.6245066 3.6028670 0.2415833 
AmOrH      3.2512095 3.3606324 3.5433015 3.2433393 3.3783034 0.6793065 3.3735232 3.2866811 0.2669345 0.0741677 0.7392077 3.6854785 0.2879431 0.8402269 3.4398793 3.4832195 3.3982445 2.7191995 0.2560122 0.2879431 3.1720821 2.6928602 0.2560122 0.9209983 0.7392077 0.8593108 3.5985945 0.0484509 3.5879140 3.5519350 3.4832195 0.7261438 3.3355571 3.2358615 0.7290076 0.1751986 2.7311056 3.3032583 3.4759116 0.2669345 3.2866811 3.4704252 0.2817352 0.2517151 0.9285354 3.2410616 3.5863492 0.0826668 0.0484509 0.0000000 0.1751986 0.6793065 3.5433015 0.2502171 0.8402269 0.7008193 0.2262147 3.5519350 3.5937745 0.2502171 0.7075229 0.2517151 0.0824997 0.0799440 0.2263923 0.8593108 3.6590373 3.5092908 3.7252149 0.2295051 3.3982445 0.2323392 2.6589264 0.7150497 3.5237531 0.0022082 3.6586241 0.7290076 0.0110961 3.5936830 0.0460247 0.2379392 2.6401432 3.2798251 0.1766636 0.0022082 0.2324940 3.3032583 3.8108978 2.6677119 3.4993061 3.2342035 3.2410616 0.2410151 0.2584178 0.2732821 3.5056968 3.6498363 3.6412969 3.6407455 0.2290449 
dec_1      3.1825817 3.2795239 3.2867415 3.3548961 3.2525973 0.6453333 3.2153425 3.4002231 0.2305428 0.1429774 0.6948318 3.7241822 0.2602241 0.8090048 3.4722139 3.4613506 3.3848560 2.6493582 0.2347862 0.2602241 3.0415123 2.5973196 0.2347862 0.8536419 0.6948318 0.7889752 3.6331997 0.1826517 3.5411769 3.5060348 3.4613506 0.6826632 3.3890215 3.3471567 0.6693982 0.0000010 2.6599358 3.3271961 3.2290187 0.2305428 3.4002231 3.2240538 0.2160589 0.1513176 0.8540937 3.3525370 3.5396048 0.1618393 0.1826517 0.1751986 0.0000000 0.6453333 3.2867415 0.1970163 0.8090048 0.6645293 0.1630825 3.5060348 3.5468768 0.1970163 0.6651533 0.1513176 0.1448277 0.1477411 0.1631354 0.7889752 3.6048773 3.2913780 3.7461747 0.1600014 3.3848560 0.1550301 2.6188237 0.6777657 3.4325276 0.1721397 3.7077866 0.6693982 0.1723645 3.5467742 0.1857421 0.1535348 2.5528606 3.2095012 0.0747986 0.1721397 0.1738723 3.3271961 3.9012987 2.5980771 3.2576560 3.2845415 3.3525370 0.1735310 0.1597539 0.2052196 3.2620001 3.6594642 3.5928914 3.5922070 0.1580973 
StFo_2     3.3401188 3.2001058 3.2233997 3.0354644 3.2416114 0.0000010 3.2038447 3.0490713 0.7149590 0.6397286 0.7840737 3.7232040 0.6825391 0.8854159 3.1411583 3.1511596 3.2475804 2.3533346 0.7108728 0.6825391 3.2412713 2.3307428 0.7108728 0.8696228 0.7840737 0.8251069 3.5589162 0.6711161 3.3316176 3.3438982 3.1511596 0.1516853 3.2088308 3.0527240 0.7885329 0.6453333 2.3665186 3.3222616 3.1570366 0.7149590 3.0490713 3.1520739 0.7496768 0.7572034 0.9287748 3.0575876 3.3577923 0.6591378 0.6711161 0.6793065 0.6453333 0.0000000 3.2233997 0.6833547 0.8854159 0.1362761 0.7202518 3.3438982 3.3370284 0.6833547 0.1535194 0.7572034 0.6671724 0.6730924 0.7223814 0.8251069 3.4187426 3.1741026 3.4727784 0.7139993 3.2475804 0.7293574 2.3843315 0.1338916 3.7075008 0.6733348 3.6981590 0.7885329 0.6757480 3.3571533 0.6770879 0.7582618 2.3727125 3.3293647 0.6630963 0.6733348 0.6712432 3.3222616 3.7618572 2.3670846 3.1990639 3.3306622 3.0575876 0.6934226 0.7640316 0.6753413 3.1346772 3.6705968 3.4005565 3.3753094 0.7356959 
StFr_4     0.3236857 2.0894088 0.0000010 0.4679010 2.1352765 3.2233997 2.1352765 0.4535807 3.4989596 3.2841853 3.7042170 3.3596920 3.4185575 3.7166799 0.4529493 0.4339259 0.4260752 1.9682355 3.5204618 3.4185575 0.4082866 1.8780848 3.5204618 3.4439566 3.7042170 3.4033144 3.3025482 3.5650808 0.5837031 0.5810574 0.4339259 3.0683706 0.4367995 0.4672152 3.7545914 3.2867415 1.9652113 0.4190400 0.0261419 3.4989596 0.4535807 0.0285997 3.4637143 3.3821859 3.4439566 0.4622653 0.5707309 3.3377014 3.5650808 3.5433015 3.2867415 3.2233997 0.0000000 3.3557648 3.7166799 3.1561616 3.4712665 0.5810574 0.5777867 3.3557648 3.1561616 3.3821859 3.4089442 3.4089442 3.5079811 3.4033144 0.5848189 0.0432371 3.3292081 3.4712665 0.4260752 3.5246629 1.9433081 3.0683706 0.3453367 3.5433015 3.2955907 3.7545914 3.5107330 0.5833400 3.5650808 3.5815892 1.8742513 0.3294395 3.5495110 3.5433015 3.3683314 0.4190400 3.2952722 1.9614622 0.0211888 0.3264675 0.4622653 3.3779998 3.3424639 3.4082512 0.0335204 3.3601618 0.5780036 0.5772496 3.5246629 
NcTr_1     3.2467739 3.2967409 3.3557648 3.2202634 3.2758378 0.6833547 3.2380009 3.2633754 0.2152157 0.1995590 0.7392077 3.6911381 0.2410036 0.8046380 3.3167981 3.3544163 3.2393381 2.6811966 0.1992319 0.2410036 3.0507462 2.6194772 0.1992319 0.9160478 0.7392077 0.8321484 3.6189328 0.2478368 3.5696136 3.5101181 3.3544163 0.7498203 3.2066188 3.2128106 0.7098220 0.1970163 2.6924088 3.1958007 3.2371381 0.2152157 3.2633754 3.2320670 0.2105242 0.2735225 0.9147992 3.2179944 3.5680312 0.2167801 0.2478368 0.2502171 0.1970163 0.6833547 3.3557648 0.0000000 0.8046380 0.7494960 0.2591044 3.5101181 3.5754652 0.0000010 0.7489075 0.2735225 0.2197039 0.2230171 0.2628466 0.8321484 3.6271356 3.3189208 3.7459211 0.2555919 3.2393381 0.2502112 2.6498851 0.7459406 3.4774139 0.2467735 3.6525286 0.7098220 0.2416047 3.5493396 0.2513033 0.2657237 2.5889164 3.2753353 0.2232806 0.2467735 0.1497071 3.1958007 3.8447793 2.6285007 3.2796960 3.3611119 3.2179944 0.1306331 0.2755090 0.1249233 3.2857191 3.6642798 3.5961772 3.5976972 0.2537104 
kis        3.7903664 3.3085256 3.7166799 3.5963858 3.3917411 0.8854159 3.3917411 3.6348935 0.8082685 0.8441315 0.5984530 3.9890318 0.8184845 0.0000010 3.6837684 3.7075122 3.5952037 2.9929601 0.8096314 0.8184845 3.8672757 3.0106017 0.8096314 0.9932410 0.5984530 0.9293193 3.9239829 0.8641701 4.1977514 4.0866486 3.7075122 0.9112281 3.5543882 3.5871317 0.6163197 0.8090048 2.9605518 3.8090472 3.6511739 0.8082685 3.6348935 3.6591874 0.7907702 0.8317677 0.9932410 3.5792259 4.1790719 0.8505302 0.8641701 0.8402269 0.8090048 0.8854159 3.7166799 0.8046380 0.0000000 0.8846337 0.8180660 4.0866486 4.1879803 0.8046380 0.8846337 0.8317677 0.8312162 0.8312162 0.8218315 0.9293193 4.2366453 3.6793047 3.9234257 0.8180660 3.5952037 0.8073977 2.9301284 0.9112281 3.9479458 0.8402269 3.8442641 0.6163197 0.8297547 4.0936216 0.8641701 0.8370589 3.0448308 3.8005871 0.8223541 0.8402269 0.7454278 3.8090472 4.2200865 2.9130738 3.7370179 3.9639152 3.5792259 0.7588905 0.8366336 0.7795531 3.6428234 3.9337958 4.1557133 4.0794139 0.8073977 
StVe_3     3.1201062 3.0660950 3.1561616 2.9928032 3.1360217 0.1362761 3.1360217 3.0060532 0.7402141 0.6633677 0.8541723 3.6567641 0.7681182 0.8846337 3.0798661 3.1514780 3.2145351 2.4105828 0.7398926 0.7681182 3.1062409 2.3397580 0.7398926 0.9239322 0.8541723 0.8962127 3.6724844 0.6854284 3.1648554 3.1757739 3.1514780 0.0372181 3.1797485 3.0412277 0.8707208 0.6645293 2.4248336 3.3871412 3.0680396 0.7402141 3.0060532 3.0632740 0.7536853 0.7456796 0.9239322 3.0460543 3.1891365 0.6999253 0.6854284 0.7008193 0.6645293 0.1362761 3.1561616 0.7494960 0.8846337 0.0000000 0.7188337 3.1757739 3.1699642 0.7494960 0.0022356 0.7456796 0.7025262 0.7025262 0.7209498 0.8962127 3.2613967 3.1175118 3.5579170 0.7188337 3.2145351 0.7293179 2.4424210 0.0372181 3.4818227 0.7008193 3.8010602 0.8707208 0.6931576 3.1863591 0.6854284 0.8034729 2.4000920 3.1083557 0.6895778 0.7008193 0.7082964 3.3871412 3.6939702 2.4492191 3.1236702 3.1611465 3.0460543 0.7310907 0.7514983 0.7020466 3.0629056 3.6525865 3.2265973 3.2053383 0.7293179 
AmsW1_2    3.2257251 3.5365470 3.4712665 3.1796047 3.5123859 0.7202518 3.5073751 3.2216176 0.2764296 0.2006334 0.7606395 3.9698472 0.3057081 0.8180660 3.3079961 3.3544486 3.3343714 2.8543547 0.2870244 0.3057081 3.0731232 2.7870411 0.2870244 0.9814930 0.7606395 0.8832467 3.8541804 0.2411045 3.6191327 3.5980245 3.3544486 0.7358573 3.2928083 3.1723142 0.7453382 0.1630825 2.8687443 3.3104991 3.3859680 0.2764296 3.2216176 3.3806273 0.2984329 0.1131395 0.9893232 3.1773876 3.6175842 0.2099107 0.2411045 0.2262147 0.1630825 0.7202518 3.4712665 0.2591044 0.8180660 0.7188337 0.0000000 3.5980245 3.6250610 0.2591044 0.7256805 0.1131395 0.2110267 0.2078251 0.0022421 0.8832467 3.6961686 3.4543835 3.9109005 0.0022407 3.3343714 0.0205342 2.7807563 0.7245583 3.5557773 0.2295051 3.9226269 0.7453382 0.2306679 3.6235844 0.2377770 0.1085955 2.7284655 3.2538848 0.1689396 0.2295051 0.2336115 3.3104991 4.1487689 2.7895483 3.4153813 3.3232643 3.1773876 0.2265829 0.1155655 0.2529775 3.4230656 3.8765286 3.6718612 3.6736672 0.0182047 
StCar_4    0.5409715 1.9537497 0.5810574 0.5321019 1.9958773 3.3438982 1.9958773 0.5250593 3.4234020 3.3951301 3.6404624 2.9729780 3.5426667 4.0866486 0.5398634 0.5330756 0.4624663 1.7023415 3.4126635 3.5426667 0.6272126 1.7170682 3.4126635 3.8269797 3.6404624 3.5109137 2.9105413 3.5184435 0.0316308 0.0000010 0.5330756 3.1744262 0.4777709 0.5324057 3.6568360 3.5060348 1.7174309 0.6156240 0.5369410 3.4234020 0.5250593 0.5426411 3.4572337 3.7013986 3.8269797 0.5269814 0.0265761 3.4389799 3.5184435 3.5519350 3.5060348 3.3438982 0.5810574 3.5101181 4.0866486 3.1757739 3.5980245 0.0000000 0.0291131 3.5101181 3.1757739 3.7013986 3.5106415 3.5106415 3.6375854 3.5109137 0.0316439 0.5968432 2.9105413 3.5980245 0.4624663 3.6706398 1.7411035 3.1744262 0.5805437 3.5519350 2.9093087 3.6568360 3.5707469 0.0071226 3.5184435 3.5397343 1.6961827 0.5436692 3.5090504 3.5519350 3.2598310 0.6156240 2.9514077 1.7564953 0.5704980 0.5236456 0.5269814 3.4371553 3.6959152 3.5042171 0.5937680 2.8763113 0.0119216 0.0239974 3.6706398 
StsK_1     0.5249463 1.9574808 0.5777867 0.5246807 1.9994298 3.3370284 1.9994298 0.5177008 3.4160082 3.4355094 3.7456211 3.1883105 3.5782199 4.1879803 0.5323819 0.5278572 0.4653998 1.7446691 3.4334758 3.5782199 0.6022364 1.7521560 3.4334758 3.7877529 3.7456211 3.4778274 3.0791950 3.5396614 0.0023762 0.0291131 0.5278572 3.1686270 0.4793631 0.5249978 3.7040562 3.5468768 1.7609132 0.5921571 0.5450164 3.4160082 0.5177008 0.5507669 3.5088718 3.7446257 3.7877529 0.5196117 0.0023761 3.4796751 3.5396614 3.5937745 3.5468768 3.3370284 0.5777867 3.5754652 4.1879803 3.1699642 3.6250610 0.0291131 0.0000000 3.5754652 3.1699642 3.7446257 3.5523791 3.5523791 3.6649153 3.4778274 0.0417127 0.5935569 3.0791950 3.6250610 0.4653998 3.6981578 1.7768380 3.1686270 0.5813032 3.5937745 3.1208603 3.7040562 3.6129215 0.0264906 3.5396614 3.5808704 1.7229378 0.5274150 3.5500675 3.5937745 3.2981719 0.5921571 3.1230501 1.7926396 0.5788520 0.5056297 0.5196117 3.4776542 3.7243902 3.4873917 0.5904808 3.0840909 0.0265315 0.0290525 3.6981578 
NcTr_2     3.2467739 3.2967409 3.3557648 3.2202634 3.2758378 0.6833547 3.2380009 3.2633754 0.2152157 0.1995590 0.7392077 3.6911381 0.2410036 0.8046380 3.3167981 3.3544163 3.2393381 2.6811966 0.1992319 0.2410036 3.0507462 2.6194772 0.1992319 0.9160478 0.7392077 0.8321484 3.6189328 0.2478368 3.5696136 3.5101181 3.3544163 0.7498203 3.2066188 3.2128106 0.7098220 0.1970163 2.6924088 3.1958007 3.2371381 0.2152157 3.2633754 3.2320670 0.2105242 0.2735225 0.9147992 3.2179944 3.5680312 0.2167801 0.2478368 0.2502171 0.1970163 0.6833547 3.3557648 0.0000010 0.8046380 0.7494960 0.2591044 3.5101181 3.5754652 0.0000000 0.7489075 0.2735225 0.2197039 0.2230171 0.2628466 0.8321484 3.6271356 3.3189208 3.7459211 0.2555919 3.2393381 0.2502112 2.6498851 0.7459406 3.4774139 0.2467735 3.6525286 0.7098220 0.2416047 3.5493396 0.2513033 0.2657237 2.5889164 3.2753353 0.2232806 0.2467735 0.1497071 3.1958007 3.8447793 2.6285007 3.2796960 3.3611119 3.2179944 0.1306331 0.2755090 0.1249233 3.2857191 3.6642798 3.5961772 3.5976972 0.2537104 
StVe_5     3.1201062 3.0660950 3.1561616 2.9928032 3.1353846 0.1535194 3.0996824 3.0060532 0.7478429 0.6639981 0.8493587 3.6617571 0.7698449 0.8846337 3.0798661 3.1514780 3.2145351 2.4105828 0.7474963 0.7698449 3.1062409 2.3397580 0.7474963 0.9313814 0.8493587 0.9034470 3.6448842 0.6860364 3.1648554 3.1757739 3.1514780 0.0433871 3.1797485 3.0412277 0.8657896 0.6651533 2.4248336 3.3871412 3.0680396 0.7478429 3.0060532 3.0632740 0.7555841 0.7462513 0.9532171 3.0460543 3.1891365 0.7017248 0.6860364 0.7075229 0.6651533 0.1535194 3.1561616 0.7489075 0.8846337 0.0022356 0.7256805 3.1757739 3.1699642 0.7489075 0.0000000 0.7462513 0.7031240 0.7092455 0.7278254 0.9034470 3.2613967 3.1175118 3.5332138 0.7194234 3.2145351 0.7298989 2.4424210 0.0396503 3.4818227 0.7014176 3.7708857 0.8657896 0.6937631 3.1863591 0.6920551 0.8039712 2.4000920 3.1083557 0.6901829 0.7014176 0.7155734 3.3871412 3.6939702 2.4243035 3.1236702 3.1611465 3.0460543 0.7305570 0.7534192 0.7060927 3.0629056 3.6260522 3.2265973 3.2053383 0.7362168 
AmKen_2    3.3228852 3.5359838 3.3821859 3.4076712 3.5050506 0.7572034 3.4631510 3.4542739 0.3131495 0.2183737 0.7325739 4.0512130 0.3021531 0.8317677 3.5497576 3.5557759 3.5403728 2.8090110 0.3119318 0.3021531 3.1589711 2.7290176 0.3119318 0.9962811 0.7325739 0.9266137 3.8798725 0.2666341 3.7385014 3.7013986 3.5557759 0.7513651 3.4690710 3.3988484 0.7108561 0.1513176 2.8224463 3.3727643 3.3385893 0.3131495 3.4542739 3.3333910 0.2928039 0.0000010 0.9961930 3.4043523 3.7370322 0.2425629 0.2666341 0.2517151 0.1513176 0.7572034 3.3821859 0.2735225 0.8317677 0.7456796 0.1131395 3.7013986 3.7446257 0.2735225 0.7462513 0.0000000 0.2392283 0.2427339 0.1131292 0.9266137 3.8179942 3.3784402 4.0190471 0.1102629 3.5403728 0.1077240 2.7314895 0.7462884 3.6161075 0.2481694 4.0517832 0.7108561 0.2484946 3.7422518 0.2702544 0.1069977 2.6675457 3.3532664 0.1739274 0.2481694 0.2542566 3.3727643 4.3023400 2.7089971 3.3515961 3.4045928 3.4043523 0.2397790 0.0067443 0.2575870 3.3585800 4.0005038 3.7925305 3.7947793 0.1105920 
AmAzD3_3   3.1565463 3.2708346 3.4089442 3.1179334 3.2563931 0.6671724 3.2186056 3.1589164 0.2544203 0.0545793 0.7421303 3.6884866 0.2594297 0.8312162 3.2432853 3.3024088 3.2733281 2.6589046 0.2387835 0.2594297 2.9725649 2.6367195 0.2387835 0.8968509 0.7421303 0.8521606 3.6791438 0.0798085 3.5465511 3.5106415 3.3024088 0.7213477 3.1979582 3.1107849 0.7070202 0.1448277 2.6697632 3.1941441 3.3371074 0.2544203 3.1589164 3.3318409 0.2457299 0.2392283 0.8971444 3.1157647 3.5449496 0.0690763 0.0798085 0.0824997 0.1448277 0.6671724 3.4089442 0.2197039 0.8312162 0.7025262 0.2110267 3.5106415 3.5523791 0.2197039 0.7031240 0.2392283 0.0000000 0.0022131 0.2118659 0.8521606 3.6221630 3.3761106 3.7783434 0.2077113 3.2733281 0.2046199 2.6278711 0.7164201 3.5297861 0.0799201 3.7267157 0.7070202 0.0751336 3.5707279 0.0823868 0.2017981 2.5519853 3.1830850 0.1452397 0.0799201 0.1797904 3.1941441 3.8052494 2.6067669 3.3665343 3.2019144 3.1157647 0.1927662 0.2486301 0.2382625 3.3718490 3.6640507 3.6183677 3.5987894 0.2079191 
AmAzD3_5   3.1565463 3.2708346 3.4089442 3.1179334 3.2629589 0.6730924 3.2583159 3.1589164 0.2579337 0.0571036 0.7486881 3.7368987 0.2630339 0.8312162 3.2432853 3.3024088 3.2733281 2.6589046 0.2422420 0.2630339 2.9725649 2.6367195 0.2422420 0.8968509 0.7486881 0.8521606 3.7273434 0.0823868 3.5465511 3.5106415 3.3024088 0.7275409 3.1979582 3.1107849 0.7134176 0.1477411 2.6697632 3.1941441 3.3371074 0.2579337 3.1589164 3.3318409 0.2492114 0.2427339 0.9043410 3.1157647 3.5449496 0.0716482 0.0823868 0.0799440 0.1477411 0.6730924 3.4089442 0.2230171 0.8312162 0.7025262 0.2078251 3.5106415 3.5523791 0.2230171 0.7092455 0.2427339 0.0022131 0.0000000 0.2086501 0.8521606 3.6221630 3.3761106 3.8281284 0.2110267 3.2733281 0.2079191 2.6278711 0.7164201 3.5297861 0.0824997 3.7762595 0.7134176 0.0776982 3.5707279 0.0798323 0.2050550 2.5519853 3.1830850 0.1481968 0.0824997 0.1829077 3.1941441 3.8052494 2.6366876 3.3665343 3.2019144 3.1157647 0.1959734 0.2521715 0.2416930 3.3718490 3.7111254 3.6183677 3.5987894 0.2047310 
AmsW5_2    3.2598627 3.5202749 3.5079811 3.1972620 3.4967866 0.7223814 3.4917971 3.2395612 0.2775569 0.2007557 0.7533376 3.9424523 0.3077521 0.8218315 3.3265006 3.3733342 3.3705850 2.8850254 0.2881924 0.3077521 3.1040004 2.8164574 0.2881924 0.9816940 0.7533376 0.8832954 3.8279704 0.2413170 3.6589071 3.6375854 3.3733342 0.7380445 3.3283787 3.1899331 0.7381117 0.1631354 2.9000012 3.2683454 3.4218402 0.2775569 3.2395612 3.4164341 0.2996471 0.1131292 0.9895360 3.1950320 3.6573811 0.2107418 0.2413170 0.2263923 0.1631354 0.7223814 3.5079811 0.2628466 0.8218315 0.7209498 0.0022421 3.6375854 3.6649153 0.2628466 0.7278254 0.1131292 0.2118659 0.2086501 0.0000000 0.8832954 3.7372857 3.4909373 3.8844629 0.0044962 3.3705850 0.0228921 2.8101882 0.7266986 3.5945549 0.2296902 3.8955994 0.7381117 0.2308553 3.6634369 0.2379815 0.1093239 2.7571348 3.2888278 0.1690028 0.2296902 0.2345349 3.2683454 4.1189843 2.8189885 3.4512983 3.3586973 3.1950320 0.2301445 0.1155575 0.2567153 3.4593158 3.8505938 3.7125181 3.7144791 0.0205487 
ApTi_4     3.3855505 3.0826799 3.4033144 3.2691937 3.1845029 0.8251069 3.1845029 3.2777730 0.8593916 0.8383327 0.9391578 3.5505631 0.8797128 0.9293193 3.4196313 3.4537359 3.4479934 2.4659794 0.8551779 0.8797128 3.5578890 2.5481649 0.8551779 0.1701442 0.9391578 0.0000010 3.6211075 0.8573806 3.4850811 3.5109137 3.4537359 0.8971759 3.3263547 3.2801578 0.9632604 0.7889752 2.4549369 3.6344133 3.2523835 0.8593916 3.2777730 3.2588550 0.7908774 0.9266137 0.1701442 3.2732323 3.5278418 0.8439932 0.8573806 0.8593108 0.7889752 0.8251069 3.4033144 0.8321484 0.9293193 0.8962127 0.8832467 3.5109137 3.4778274 0.8321484 0.9034470 0.9266137 0.8521606 0.8521606 0.8832954 0.0000000 3.5604413 3.3760564 3.8200546 0.8832467 3.4479934 0.9131912 2.5026889 0.8971759 3.7178546 0.8593108 3.6486130 0.9632604 0.8525035 3.5083005 0.8573806 0.9492189 2.6436366 3.3646089 0.8447719 0.8593108 0.7843755 3.6344133 3.6799147 2.4642595 3.3194329 3.3688303 3.2732323 0.8058675 0.9380722 0.8471406 3.3032784 3.5913117 3.5260421 3.5548347 0.9131912 
StsW2_2    0.5317518 1.9757897 0.5848189 0.5196687 2.0205931 3.4187426 2.0205931 0.5229474 3.5350841 3.4966388 3.7307847 2.9894387 3.6550189 4.2366453 0.5377478 0.5307963 0.4828946 1.7630233 3.5193232 3.6550189 0.6272833 1.7642518 3.5193232 3.8823132 3.7307847 3.5604413 2.9382442 3.6282411 0.0391526 0.0316439 0.5307963 3.2599781 0.4985872 0.5208063 3.7475756 3.6048773 1.7630315 0.6156414 0.5406368 3.5350841 0.5229474 0.5355207 3.5640204 3.8179942 3.8823132 0.5256867 0.0390933 3.5468782 3.6282411 3.6590373 3.6048773 3.4187426 0.5848189 3.6271356 4.2366453 3.2613967 3.6961686 0.0316439 0.0417127 3.6271356 3.2613967 3.8179942 3.6221630 3.6221630 3.7372857 3.5604413 0.0000000 0.5927003 2.9382442 3.6961686 0.4828946 3.7714254 1.8026659 3.2599781 0.5726143 3.6590373 2.9191662 3.7475756 3.6789336 0.0289943 3.6282411 3.6487112 1.7590987 0.5287874 3.6083526 3.6590373 3.3593603 0.6156414 2.9676616 1.8050752 0.5742465 0.5238928 0.5256867 3.5444994 3.7972509 3.6212225 0.5975532 2.8983296 0.0265223 0.0313699 3.7714254 
StsS0      0.3327641 2.0912805 0.0432371 0.4599721 2.1372706 3.1741026 2.1372706 0.4458358 3.4564323 3.2523356 3.7208815 3.2923294 3.4340419 3.6793047 0.4452094 0.4466135 0.4317820 2.0200680 3.5277423 3.4340419 0.3913738 1.9308091 3.5277423 3.3708696 3.7208815 3.3760564 3.3767324 3.5195089 0.5995535 0.5968432 0.4466135 2.9908653 0.4357666 0.4592948 3.8234824 3.2913780 2.0177947 0.4058265 0.0433905 3.4564323 0.4458358 0.0459315 3.4390079 3.3784402 3.3708696 0.4544092 0.5863913 3.3055109 3.5195089 3.5092908 3.2913780 3.1741026 0.0432371 3.3189208 3.6793047 3.1175118 3.4543835 0.5968432 0.5935569 3.3189208 3.1175118 3.3784402 3.3761106 3.3761106 3.4909373 3.3760564 0.5927003 0.0000000 3.3838402 3.4543835 0.4317820 3.4963450 1.9939276 2.9908653 0.3400376 3.5092908 3.3409058 3.8234824 3.4769566 0.5991307 3.5195089 3.5367403 1.8725321 0.3386551 3.5548201 3.5092908 3.3938304 0.4058265 3.2813405 2.0127277 0.0382041 0.3354537 0.4544092 3.4557716 3.3387957 3.4164648 0.0406945 3.3015282 0.5937140 0.5929577 3.4963450 
US8        3.3986321 2.4569309 3.3292081 3.4063812 2.4900883 3.4727784 2.4661118 3.3921161 3.8776683 3.7431077 3.6420419 0.1098597 3.9973880 3.9234257 3.3159166 3.3805678 3.5739445 2.3633301 3.8127417 3.9973880 3.1804275 2.4082251 3.8127417 3.9348543 3.6420419 3.8200546 0.0166893 3.8363468 3.0820785 2.9105413 3.3805678 3.4930239 3.5236358 3.4091681 3.6232796 3.7461747 2.3070236 3.2375998 3.2896383 3.8776683 3.3921161 3.2925293 3.9205453 4.0190471 3.9325264 3.4061575 3.0469151 3.6744617 3.8363468 3.7252149 3.7461747 3.4727784 3.3292081 3.7459211 3.9234257 3.5579170 3.9109005 2.9105413 3.0791950 3.7459211 3.5332138 4.0190471 3.7783434 3.8281284 3.8844629 3.8200546 2.9382442 3.3838402 0.0000000 3.8596568 3.5739445 3.9041204 2.3485294 3.5295096 3.4545994 3.6781814 0.1086793 3.6232796 3.7227693 2.9402281 3.8868323 4.0127658 2.3371495 3.3736956 3.7431218 3.6781814 3.8519517 3.2375998 0.0967256 2.3270627 3.3199893 3.2871884 3.4061575 3.7526424 3.9646299 3.8209769 3.3847833 0.1538412 2.9390002 2.9516066 3.9560119 
AmsW1_1    3.2257251 3.5365470 3.4712665 3.1796047 3.5052031 0.7139993 3.4627852 3.2216176 0.2727727 0.1973362 0.7539292 3.9166705 0.3018930 0.8180660 3.3079961 3.3544486 3.3343714 2.8543547 0.2833335 0.3018930 3.0731232 2.7870411 0.2833335 0.9814930 0.7539292 0.8832467 3.8034578 0.2376354 3.6191327 3.5980245 3.3544486 0.7295524 3.2928083 3.1723142 0.7386836 0.1600014 2.8687443 3.3104991 3.3859680 0.2727727 3.2216176 3.3806273 0.2946977 0.1102629 0.9814644 3.1773876 3.6175842 0.2066103 0.2376354 0.2295051 0.1600014 0.7139993 3.4712665 0.2555919 0.8180660 0.7188337 0.0022407 3.5980245 3.6250610 0.2555919 0.7194234 0.1102629 0.2077113 0.2110267 0.0044962 0.8832467 3.6961686 3.4543835 3.8596568 0.0000000 3.3343714 0.0182015 2.7807563 0.7245583 3.5557773 0.2260837 3.8702315 0.7386836 0.2272494 3.6235844 0.2411045 0.1057820 2.7284655 3.2538848 0.1657910 0.2260837 0.2302294 3.3104991 4.1487689 2.7572779 3.4153813 3.3232643 3.1773876 0.2232177 0.1126867 0.2494649 3.4230656 3.8263031 3.6718612 3.6736672 0.0205342 
StsC2_1    0.3161075 2.0260459 0.4260752 0.1567092 2.0575427 3.2475804 2.0575427 0.1507493 3.4234844 3.1523607 3.4445968 3.4114318 3.3980366 3.5952037 0.1511111 0.1587866 0.0000010 1.7963460 3.4038048 3.3980366 0.4280846 1.7384496 3.4038048 3.3967598 3.4445968 3.4479934 3.5352748 3.4242384 0.4705112 0.4624663 0.1587866 3.2417510 0.0910994 0.1563960 3.5597322 3.3848560 1.8153535 0.4519555 0.4253774 3.4234844 0.1507493 0.4302105 3.4617278 3.5403728 3.3967598 0.1532076 0.4646879 3.2658263 3.4242384 3.3982445 3.3848560 3.2475804 0.4260752 3.2393381 3.5952037 3.2145351 3.3343714 0.4624663 0.4653998 3.2393381 3.2145351 3.5403728 3.2733281 3.2733281 3.3705850 3.4479934 0.4828946 0.4317820 3.5739445 3.3343714 0.0000000 3.3649659 1.7935258 3.2417510 0.3970195 3.3982445 3.4546499 3.5597322 3.4070683 0.4599198 3.4242384 3.4605225 1.7477454 0.3127428 3.4561920 3.3982445 3.1970698 0.4519555 3.5074425 1.8099392 0.4235699 0.3171801 0.1532076 3.2800295 3.5052090 3.3792399 0.4209727 3.4662484 0.4503108 0.4549962 3.3649659 
AmsW6_1    3.2754550 3.5725829 3.5246629 3.2086850 3.5396422 0.7293574 3.4965692 3.2511498 0.2705422 0.1915562 0.7481659 3.9467885 0.2988557 0.8073977 3.3384116 3.3854697 3.3649659 2.8574733 0.2822985 0.2988557 3.1214667 2.7956023 0.2822985 1.0197983 0.7481659 0.9131912 3.8480919 0.2381096 3.6920953 3.6706398 3.3854697 0.7390111 3.3229569 3.2013349 0.7484199 0.1550301 2.8719121 3.3644125 3.4383039 0.2705422 3.2511498 3.4328782 0.2981820 0.1077240 1.0196148 3.2064479 3.6905915 0.2070394 0.2381096 0.2323392 0.1550301 0.7293574 3.5246629 0.2502112 0.8073977 0.7293179 0.0205342 3.6706398 3.6981578 0.2502112 0.7298989 0.1077240 0.2046199 0.2079191 0.0228921 0.9131912 3.7714254 3.4963450 3.9041204 0.0182015 3.3649659 0.0000000 2.7837983 0.7340027 3.6290199 0.2289115 3.9003458 0.7484199 0.2300722 3.6966793 0.2415833 0.0979024 2.7368984 3.3047814 0.1652170 0.2289115 0.2196331 3.3644125 4.1803334 2.7602832 3.4677246 3.3748529 3.2064479 0.2260657 0.1050130 0.2483547 3.4758800 3.8769556 3.7463288 3.7484146 0.0022467 
KbAr_3     1.8907691 1.6757175 1.9433081 1.8835284 1.7383815 2.3843315 1.7383815 1.8578213 2.5278621 2.5866797 2.6591826 2.4261590 2.5724098 2.9301284 1.8797774 1.7942592 1.7935258 0.0225625 2.5496367 2.5724098 1.9567604 0.0909405 2.5496367 2.7389898 2.6591826 2.5026889 2.3485294 2.7347876 1.7933134 1.7411035 1.7942592 2.4501104 1.8944411 1.8807328 2.6400245 2.6188237 0.0203096 1.9359607 1.8883153 2.5278621 1.8578213 1.9067607 2.6434319 2.7314895 2.7389898 1.8627289 1.7662786 2.6231951 2.7347876 2.6589264 2.6188237 2.3843315 1.9433081 2.6498851 2.9301284 2.4424210 2.7807563 1.7411035 1.7768380 2.6498851 2.4424210 2.7314895 2.6278711 2.6278711 2.8101882 2.5026889 1.8026659 1.9939276 2.3485294 2.7807563 1.7935258 2.7837983 0.0000000 2.4501104 1.9502417 2.6589264 2.3219497 2.6400245 2.6434350 1.7574918 2.7347876 2.6973729 0.1287884 1.8942080 2.6357693 2.6589264 2.5545648 1.9359607 2.3997156 0.0024299 1.9114447 1.8487310 1.8627289 2.5375671 2.7169206 2.5927493 1.9528241 2.3807212 1.7683017 1.7588526 2.7837983 
StVe_1     3.1335670 3.0462263 3.0683706 3.0235116 3.1399791 0.1338916 3.1399791 3.0370255 0.7703774 0.6730746 0.8665211 3.5269192 0.7638895 0.9112281 3.1121741 3.1681128 3.2417510 2.4332213 0.7801482 0.7638895 3.2064916 2.3472400 0.7801482 0.9249086 0.8665211 0.8971759 3.5406471 0.7067960 3.1635225 3.1744262 3.1681128 0.0000010 3.1901121 3.0728997 0.8813929 0.6777657 2.4337952 3.2962580 2.9825401 0.7703774 3.0370255 2.9779161 0.7859339 0.7462884 0.9249086 3.0778083 3.1877800 0.7159275 0.7067960 0.7150497 0.6777657 0.1338916 3.0683706 0.7459406 0.9112281 0.0372181 0.7245583 3.1744262 3.1686270 0.7459406 0.0396503 0.7462884 0.7164201 0.7164201 0.7266986 0.8971759 3.2599781 2.9908653 3.5295096 0.7245583 3.2417510 0.7340027 2.4501104 0.0000000 3.5563072 0.7150497 3.6627377 0.8813929 0.7176837 3.1850044 0.7067960 0.8082544 2.4077362 3.1420016 0.7012406 0.7150497 0.7261536 3.2962580 3.6027111 2.4569070 3.0372242 3.1748935 3.0778083 0.7411078 0.7520944 0.7080965 2.9779610 3.5492444 3.2252038 3.2039656 0.7340027 
StAvMA_2   0.2743307 2.0908798 0.3453367 0.4495327 2.1275961 3.7075008 2.1275961 0.4458016 3.6514596 3.4272130 3.9950089 3.5300585 3.6266402 3.9479458 0.4456768 0.4431823 0.3970195 1.9409240 3.5935819 3.6266402 0.4124248 1.8841740 3.5935819 3.7565320 3.9950089 3.7178546 3.4775785 3.6218122 0.5871230 0.5805437 0.4431823 3.5563072 0.4086470 0.4406011 4.0324178 3.4325276 1.9463871 0.4127900 0.3133981 3.6514596 0.4458016 0.3176257 3.6563444 3.6161075 3.7565320 0.4358063 0.5804241 3.5047053 3.6218122 3.5237531 3.4325276 3.7075008 0.3453367 3.4774139 3.9479458 3.4818227 3.5557773 0.5805437 0.5813032 3.4774139 3.4818227 3.6161075 3.5297861 3.5297861 3.5945549 3.7178546 0.5726143 0.3400376 3.4545994 3.5557773 0.3970195 3.6290199 1.9502417 3.5563072 0.0000000 3.5237531 3.4429494 4.0324178 3.4765210 0.5761240 3.6218122 3.5632622 1.8273232 0.2746614 3.5027744 3.5237531 3.4985828 0.4127900 3.5079959 1.9683428 0.3323080 0.2732319 0.4358063 3.5075207 3.5834221 3.7174782 0.3483022 3.5081863 0.5706553 0.5776118 3.6290199 
AmKe_4     3.2512095 3.3606324 3.5433015 3.2433393 3.3715006 0.6733348 3.3318815 3.2866811 0.2633612 0.0715706 0.7327130 3.6387256 0.2842429 0.8402269 3.4398793 3.4832195 3.3982445 2.7191995 0.2524871 0.2842429 3.1720821 2.6928602 0.2524871 0.9209983 0.7327130 0.8593108 3.5535491 0.0460140 3.5879140 3.5519350 3.4832195 0.7199674 3.3355571 3.2358615 0.7225288 0.1721397 2.7311056 3.3032583 3.4759116 0.2633612 3.2866811 3.4704252 0.2781487 0.2481694 0.9212018 3.2410616 3.5863492 0.0800813 0.0460140 0.0022082 0.1721397 0.6733348 3.5433015 0.2467735 0.8402269 0.7008193 0.2295051 3.5519350 3.5937745 0.2467735 0.7014176 0.2481694 0.0799201 0.0824997 0.2296902 0.8593108 3.6590373 3.5092908 3.6781814 0.2260837 3.3982445 0.2289115 2.6589264 0.7150497 3.5237531 0.0000000 3.6121189 0.7225288 0.0088523 3.5936830 0.0484509 0.2345007 2.6401432 3.2798251 0.1735747 0.0000010 0.2291518 3.3032583 3.8108978 2.6374144 3.4993061 3.2342035 3.2410616 0.2376640 0.2548422 0.2697128 3.5056968 3.6045131 3.6412969 3.6407455 0.2323392 
Ue26       3.4892434 2.6424536 3.2955907 3.3589027 2.7201934 3.6981590 2.6928790 3.3513958 3.8133860 3.7251815 3.4839710 0.1305782 3.7929133 3.8442641 3.3008025 3.3077276 3.4546499 2.3356521 3.7383285 3.7929133 3.1507396 2.3660929 3.7383285 3.7767945 3.4839710 3.6486130 0.0953673 3.7602089 3.1175707 2.9093087 3.3077276 3.6226229 3.3936764 3.3412490 3.4861383 3.7077866 2.2822047 3.2447060 3.2703720 3.8133860 3.3513958 3.2668928 3.8495284 4.0517832 3.7573247 3.3447748 3.0880998 3.6896553 3.7602089 3.6586241 3.7077866 3.6981590 3.2955907 3.6525286 3.8442641 3.8010602 3.9226269 2.9093087 3.1208603 3.6525286 3.7708857 4.0517832 3.7267157 3.7762595 3.8955994 3.6486130 2.9191662 3.3409058 0.1086793 3.8702315 3.4546499 3.9003458 2.3219497 3.6627377 3.4429494 3.6121189 0.0000000 3.4861383 3.6928526 2.9413041 3.8099338 4.1165712 2.2788221 3.4687319 3.7459405 3.6121189 3.6484529 3.2447060 0.1243805 2.3000284 3.2967942 3.3986545 3.3447748 3.6819435 3.9950104 3.7216134 3.3171213 0.1305667 2.9400799 2.9469028 3.9530797 
NnCxD5_1   3.6677089 3.1090021 3.7545914 3.4580155 3.1616370 0.7885329 3.1246252 3.5068195 0.7582606 0.6677109 0.1016764 3.6269993 0.7231451 0.6163197 3.6430866 3.6816559 3.5597322 2.6084322 0.7579274 0.7231451 3.6312498 2.6898995 0.7579274 1.0537492 0.1016764 0.9632604 3.5501980 0.7312060 3.6977809 3.6568360 3.6816559 0.8763963 3.6030791 3.4493353 0.0000010 0.6693982 2.6390864 3.7586964 3.7384770 0.7582606 3.5068195 3.7322614 0.7446204 0.7108561 1.0473941 3.4550712 3.6962306 0.7054088 0.7312060 0.7290076 0.6693982 0.7885329 3.7545914 0.7098220 0.6163197 0.8707208 0.7453382 3.6568360 3.7040562 0.7098220 0.8657896 0.7108561 0.7070202 0.7134176 0.7381117 0.9632604 3.7475756 3.8234824 3.6232796 0.7386836 3.5597322 0.7484199 2.6400245 0.8813929 4.0324178 0.7225288 3.4861383 0.0000000 0.7129574 3.6834256 0.7377276 0.7053329 2.6971303 3.6257631 0.6758043 0.7225288 0.6715464 3.7586964 3.7628410 2.6157439 3.7854154 3.6309439 3.4550712 0.6535756 0.7210132 0.6720985 3.7697068 3.5611830 3.7344837 3.6842108 0.7551357 
AmsW69_1   3.2044560 3.3485273 3.5107330 3.2083003 3.3597353 0.6757480 3.3203170 3.2510720 0.2580799 0.0678177 0.7300056 3.7030638 0.2873870 0.8297547 3.4024023 3.4493814 3.4070683 2.7032360 0.2472244 0.2873870 3.1384417 2.6772261 0.2472244 0.9171878 0.7300056 0.8525035 3.6103971 0.0437740 3.6070054 3.5707469 3.4493814 0.7226237 3.2864599 3.2008978 0.7129574 0.1723645 2.7148666 3.2562047 3.4435470 0.2580799 3.2510720 3.4381032 0.2705815 0.2484946 0.9174055 3.2060473 3.6054468 0.0740118 0.0437740 0.0110961 0.1723645 0.6757480 3.5107330 0.2416047 0.8297547 0.6931576 0.2306679 3.5707469 3.6129215 0.2416047 0.6937631 0.2484946 0.0751336 0.0776982 0.2308553 0.8525035 3.6789336 3.4769566 3.7227693 0.2272494 3.4070683 0.2300722 2.6434350 0.7176837 3.4765210 0.0088523 3.6928526 0.7129574 0.0000000 3.6128336 0.0462080 0.2377134 2.6247511 3.2320297 0.1748744 0.0088523 0.2240497 3.2562047 3.8808914 2.6221553 3.4670548 3.1994637 3.2060473 0.2325907 0.2551750 0.2644699 3.4742034 3.6670510 3.6609748 3.6604798 0.2334971 
StCar_3    0.5407135 1.9650864 0.5833400 0.5293064 2.0071909 3.3571533 2.0071909 0.5222936 3.4617373 3.4528581 3.6669768 3.0167069 3.5824010 4.0936216 0.5370388 0.5325013 0.4599198 1.7185555 3.4508114 3.5824010 0.6143063 1.7331900 3.4508114 3.8231600 3.6669768 3.5083005 2.9402281 3.5775977 0.0289831 0.0071226 0.5325013 3.1850044 0.4664099 0.5296150 3.6834256 3.5467742 1.7340625 0.6027768 0.5392153 3.4617373 0.5222936 0.5449171 3.4952635 3.7422518 3.8231600 0.5242097 0.0239825 3.4973180 3.5775977 3.5936830 3.5467742 3.3571533 0.5833400 3.5493396 4.0936216 3.1863591 3.6235844 0.0071226 0.0264906 3.5493396 3.1863591 3.7422518 3.5707279 3.5707279 3.6634369 3.5083005 0.0289943 0.5991307 2.9402281 3.6235844 0.4599198 3.6966793 1.7574918 3.1850044 0.5761240 3.5936830 2.9413041 3.6834256 3.6128336 0.0000000 3.5775977 3.5786371 1.7120808 0.5433947 3.5478409 3.5936830 3.2960411 0.6027768 2.9947718 1.7730514 0.5727796 0.5211869 0.5242097 3.4754500 3.7220307 3.5434575 0.5960572 2.9206002 0.0047210 0.0214391 3.6966793 
AmDeD9_3   3.3435523 3.3564239 3.5650808 3.2508727 3.3741850 0.6770879 3.3694153 3.2942409 0.2625187 0.0708958 0.7447286 3.7085693 0.2943110 0.8641701 3.4316162 3.4820867 3.4242384 2.7998787 0.2560050 0.2943110 3.2058338 2.7696588 0.2560050 0.9110819 0.7447286 0.8573806 3.7747722 0.0022103 3.5339509 3.5184435 3.4820867 0.7178191 3.3851854 3.2433952 0.7377276 0.1857421 2.8132822 3.3555854 3.4973385 0.2625187 3.2942409 3.4918055 0.2984641 0.2702544 0.9186064 3.2485948 3.5522134 0.0811802 0.0022103 0.0460247 0.1857421 0.6770879 3.5650808 0.2513033 0.8641701 0.6854284 0.2377770 3.5184435 3.5396614 0.2513033 0.6920551 0.2702544 0.0823868 0.0798323 0.2379815 0.8573806 3.6282411 3.5195089 3.8868323 0.2411045 3.4242384 0.2415833 2.7347876 0.7067960 3.6218122 0.0484509 3.8099338 0.7377276 0.0462080 3.5775977 0.0000000 0.2441527 2.6794405 3.3744034 0.1887810 0.0484509 0.2289092 3.3555854 3.8305667 2.7436117 3.5207327 3.3261298 3.2485948 0.2374220 0.2770813 0.2737515 3.5288607 3.7032433 3.6245066 3.6028670 0.2382517 
AmOrD0     3.2626863 3.4903638 3.5815892 3.3487107 3.4670061 0.7582618 3.4255276 3.3939082 0.2683551 0.1937918 0.7461766 4.1903684 0.2933662 0.8370589 3.4865953 3.5306675 3.4605225 2.7668654 0.2817255 0.2933662 3.1001616 2.7111946 0.2817255 1.0432988 0.7461766 0.9492189 3.8944791 0.2407065 3.5751144 3.5397343 3.5306675 0.8133978 3.4451627 3.3409889 0.7053329 0.1535348 2.7794959 3.3284553 3.4981074 0.2683551 3.3939082 3.4926101 0.2894986 0.1069977 1.0430191 3.3463569 3.5735638 0.2195732 0.2407065 0.2379392 0.1535348 0.7582618 3.5815892 0.2657237 0.8370589 0.8034729 0.1085955 3.5397343 3.5808704 0.2657237 0.8039712 0.1069977 0.2017981 0.2050550 0.1093239 0.9492189 3.6487112 3.5367403 4.0127658 0.1057820 3.4605225 0.0979024 2.6973729 0.8082544 3.5632622 0.2345007 4.1165712 0.7053329 0.2377134 3.5786371 0.2441527 0.0000000 2.6770292 3.2915404 0.1487526 0.2345007 0.2230314 3.3284553 4.3754716 2.6755008 3.5273881 3.3610126 3.3463569 0.2396061 0.1150429 0.2599534 3.5339871 4.0291496 3.6252949 3.6268990 0.1006839 
KbPh       1.7463409 1.5956261 1.8742513 1.8007361 1.6563584 2.3727125 1.6563584 1.7816359 2.5118383 2.5708129 2.7289136 2.4175756 2.5974595 3.0448308 1.7953143 1.7637738 1.7477454 0.1423355 2.5437228 2.5974595 1.8431342 0.0748734 2.5437228 2.8012400 2.7289136 2.6436366 2.3371495 2.6794405 1.7386603 1.6961827 1.7637738 2.4077362 1.8026211 1.7980763 2.6971303 2.5528606 0.1415820 1.8745238 1.7941830 2.5118383 1.7816359 1.8112738 2.5605953 2.6675457 2.8012400 1.7812527 1.7127484 2.5605123 2.6794405 2.6401432 2.5528606 2.3727125 1.8742513 2.5889164 3.0448308 2.4000920 2.7284655 1.6961827 1.7229378 2.5889164 2.4000920 2.6675457 2.5519853 2.5519853 2.7571348 2.6436366 1.7590987 1.8725321 2.3371495 2.7284655 1.7477454 2.7368984 0.1287884 2.4077362 1.8273232 2.6401432 2.2788221 2.6971303 2.6247511 1.7120808 2.6794405 2.6770292 0.0000000 1.7471888 2.5894199 2.6401432 2.5055648 1.8745238 2.4228343 0.1319104 1.8168902 1.7150344 1.7812527 2.4803597 2.6533485 2.5792561 1.8443690 2.3796901 1.7225291 1.6946811 2.7368984 
StsBA_2    0.0024065 1.9689585 0.3294395 0.3729533 1.9996645 3.3293647 1.9996645 0.3686610 3.3024344 3.1343685 3.7663174 3.4146871 3.2905676 3.8005871 0.3652145 0.3710523 0.3127428 1.9117225 3.2978946 3.2905676 0.3391380 1.8292835 3.2978946 3.3789471 3.7663174 3.3646089 3.3861028 3.3744034 0.5274150 0.5436692 0.3710523 3.1420016 0.3588963 0.3666956 3.6257631 3.2095012 1.9117225 0.3495177 0.3054810 3.3024344 0.3686610 0.3054810 3.2138897 3.3532664 3.3789471 0.3666956 0.5266034 3.2233155 3.3744034 3.2798251 3.2095012 3.3293647 0.3294395 3.2753353 3.8005871 3.1083557 3.2538848 0.5436692 0.5274150 3.2753353 3.1083557 3.3532664 3.1830850 3.1830850 3.2888278 3.3646089 0.5287874 0.3386551 3.3736956 3.2538848 0.3127428 3.3047814 1.8942080 3.1420016 0.2746614 3.2798251 3.4687319 3.6257631 3.2320297 0.5433947 3.3744034 3.2915404 1.7471888 0.0000000 3.2916256 3.2798251 3.1701526 0.3495177 3.3950801 1.8942080 0.3243845 0.0604967 0.3666956 3.2531874 3.3125890 3.2340351 0.3275183 3.3088368 0.5383708 0.5255522 3.3047814 
AmOr_2     3.2628349 3.3218641 3.5495110 3.3481051 3.2931060 0.6630963 3.2550671 3.3932734 0.2528587 0.1334038 0.7384913 3.7124339 0.2679743 0.8223541 3.5048069 3.5104856 3.4561920 2.6860772 0.2590871 0.2679743 3.1152986 2.6131983 0.2590871 0.9063422 0.7384913 0.8447719 3.6352925 0.1856672 3.5443420 3.5090504 3.5104856 0.7061529 3.4671834 3.3403873 0.6758043 0.0747986 2.6973023 3.3861760 3.4871671 0.2528587 3.3932734 3.4816877 0.2323430 0.1739274 0.9066021 3.3457525 3.5427662 0.1684202 0.1856672 0.1766636 0.0747986 0.6630963 3.5495110 0.2232806 0.8223541 0.6895778 0.1689396 3.5090504 3.5500675 0.2232806 0.6901829 0.1739274 0.1452397 0.1481968 0.1690028 0.8447719 3.6083526 3.5548201 3.7431218 0.1657910 3.4561920 0.1652170 2.6357693 0.7012406 3.5027744 0.1735747 3.7459405 0.6758043 0.1748744 3.5478409 0.1887810 0.1487526 2.5894199 3.2916256 0.0000000 0.1735747 0.1651308 3.3861760 3.8295738 2.6148008 3.5164470 3.3385336 3.3457525 0.1924201 0.1826397 0.2299841 3.5229540 3.7079024 3.5941301 3.5956253 0.1683523 
AmKe_2     3.2512095 3.3606324 3.5433015 3.2433393 3.3715006 0.6733348 3.3318815 3.2866811 0.2633612 0.0715706 0.7327130 3.6387256 0.2842429 0.8402269 3.4398793 3.4832195 3.3982445 2.7191995 0.2524871 0.2842429 3.1720821 2.6928602 0.2524871 0.9209983 0.7327130 0.8593108 3.5535491 0.0460140 3.5879140 3.5519350 3.4832195 0.7199674 3.3355571 3.2358615 0.7225288 0.1721397 2.7311056 3.3032583 3.4759116 0.2633612 3.2866811 3.4704252 0.2781487 0.2481694 0.9212018 3.2410616 3.5863492 0.0800813 0.0460140 0.0022082 0.1721397 0.6733348 3.5433015 0.2467735 0.8402269 0.7008193 0.2295051 3.5519350 3.5937745 0.2467735 0.7014176 0.2481694 0.0799201 0.0824997 0.2296902 0.8593108 3.6590373 3.5092908 3.6781814 0.2260837 3.3982445 0.2289115 2.6589264 0.7150497 3.5237531 0.0000010 3.6121189 0.7225288 0.0088523 3.5936830 0.0484509 0.2345007 2.6401432 3.2798251 0.1735747 0.0000000 0.2291518 3.3032583 3.8108978 2.6374144 3.4993061 3.2342035 3.2410616 0.2376640 0.2548422 0.2697128 3.5056968 3.6045131 3.6412969 3.6407455 0.2323392 
Uc878      3.1942220 3.2586362 3.3683314 3.0658385 3.2838014 0.6712432 3.2459351 3.1058410 0.1837420 0.1779385 0.6815188 3.8306944 0.2165422 0.7454278 3.1882436 3.2024935 3.1970698 2.5837518 0.1776436 0.2165422 3.0043572 2.5287844 0.1776436 0.8681276 0.6815188 0.7843755 3.6956099 0.2255499 3.2929242 3.2598310 3.2024935 0.7324290 3.2295386 3.0588305 0.6715464 0.1738723 2.5948101 3.1755768 3.3314795 0.1837420 3.1058410 3.3262283 0.1698621 0.2542566 0.8739082 3.0637180 3.2912073 0.1935185 0.2255499 0.2324940 0.1738723 0.6712432 3.3683314 0.1497071 0.7454278 0.7082964 0.2336115 3.2598310 3.2981719 0.1497071 0.7155734 0.2542566 0.1797904 0.1829077 0.2345349 0.7843755 3.3593603 3.3938304 3.8519517 0.2302294 3.1970698 0.2196331 2.5545648 0.7261536 3.4985828 0.2291518 3.6484529 0.6715464 0.2240497 3.2960411 0.2289092 0.2230314 2.5055648 3.1701526 0.1651308 0.2291518 0.0000000 3.1755768 3.8674730 2.5349046 3.3577298 3.2668585 3.0637180 0.1247142 0.2513522 0.1470679 3.3639838 3.6719655 3.3374826 3.3380372 0.2229827 
StSe_1     0.3477219 2.1905789 0.4190400 0.4942688 2.2448191 3.3222616 2.2448191 0.4945282 3.2805075 3.1088636 3.7834617 3.2567309 3.1727127 3.8090472 0.4984269 0.4895930 0.4519555 1.9674391 3.2116425 3.1727127 0.1225511 1.9262752 3.2116425 3.5065522 3.7834617 3.6344133 3.2362571 3.3555854 0.5980792 0.6156240 0.4895930 3.2962580 0.4321146 0.4927771 3.7586964 3.3271961 1.9644324 0.0000010 0.3938387 3.2805075 0.4945282 0.3984567 3.2603643 3.3727643 3.5065522 0.4876728 0.5912581 3.2683504 3.3555854 3.3032583 3.3271961 3.3222616 0.4190400 3.1958007 3.8090472 3.3871412 3.3104991 0.6156240 0.5921571 3.1958007 3.3871412 3.3727643 3.1941441 3.1941441 3.2683454 3.6344133 0.6156414 0.4058265 3.2375998 3.3104991 0.4519555 3.3644125 1.9359607 3.2962580 0.4127900 3.3032583 3.2447060 3.7586964 3.2562047 0.6027768 3.3555854 3.3284553 1.8745238 0.3495177 3.3861760 3.3032583 3.1755768 0.0000000 3.2280532 1.9538767 0.4066774 0.3538815 0.4876728 3.2178308 3.3331638 3.1781589 0.4067783 3.1975223 0.5951799 0.6049306 3.3644125 
StsAN      3.4160258 2.5920839 3.2952722 3.3692309 2.6638008 3.7618572 2.6638008 3.3616549 3.9189734 3.7539616 3.8296845 0.0336844 3.9812629 4.2200865 3.2639053 3.2229443 3.5074425 2.4246832 3.8963174 3.9812629 3.1467953 2.5197936 3.8963174 3.8494382 3.8296845 3.6799147 0.0872793 3.8305667 3.1197606 2.9514077 3.2229443 3.6027111 3.4690308 3.3670772 3.7628410 3.9012987 2.3694642 3.2280532 3.1969610 3.9189734 3.3616549 3.1935918 4.0818510 4.3023400 3.8494382 3.3706574 3.0902874 3.6555396 3.8305667 3.8108978 3.9012987 3.7618572 3.2952722 3.8447793 4.2200865 3.6939702 4.1487689 2.9514077 3.1230501 3.8447793 3.6939702 4.3023400 3.8052494 3.8052494 4.1189843 3.6799147 2.9676616 3.2813405 0.0967256 4.1487689 3.5074425 4.1803334 2.3997156 3.6027111 3.5079959 3.8108978 0.1243805 3.7628410 3.8808914 2.9947718 3.8305667 4.3754716 2.4228343 3.3950801 3.8295738 3.8108978 3.8674730 3.2280532 0.0000000 2.3995240 3.2276787 3.2935927 3.3706574 3.7915940 4.2411331 3.9714361 3.2556135 0.0894988 2.9935092 2.9872822 4.1803334 
KbAr_1     1.9080309 1.6757175 1.9614622 1.8861150 1.7423119 2.3670846 1.7268352 1.8750232 2.5085660 2.5662751 2.6346947 2.4024977 2.5523438 2.9130738 1.8973436 1.8107383 1.8099392 0.0251423 2.5300405 2.5523438 1.9750604 0.0881984 2.5300405 2.6951662 2.6346947 2.4642595 2.3270627 2.7119745 1.7957123 1.7564953 1.8107383 2.4319087 1.9121470 1.8833163 2.6157439 2.5980771 0.0203096 1.9538767 1.9059838 2.5085660 1.8750232 1.9093961 2.6223233 2.7089971 2.6663671 1.8799792 1.7819732 2.6021289 2.7119745 2.6677119 2.5980771 2.3670846 1.9614622 2.6285007 2.9130738 2.4492191 2.7895483 1.7564953 1.7926396 2.6285007 2.4243035 2.7089971 2.6067669 2.6366876 2.8189885 2.4642595 1.8050752 2.0127277 2.3270627 2.7572779 1.8099392 2.7602832 0.0024299 2.4569070 1.9683428 2.6374144 2.3000284 2.6157439 2.6221553 1.7730514 2.7436117 2.6755008 0.1319104 1.8942080 2.6148008 2.6374144 2.5349046 1.9538767 2.3995240 0.0000000 1.9291968 1.8654407 1.8799792 2.5180814 2.6946466 2.5724826 1.9711291 2.3588413 1.7839853 1.7612018 2.7925853 
StsMU      0.3187402 2.0647823 0.0211888 0.4609087 2.1105639 3.1990639 2.1105639 0.4466639 3.4942030 3.2431190 3.7344172 3.2898294 3.4179655 3.7370179 0.4460331 0.4387237 0.4235699 1.9356175 3.4870633 3.4179655 0.3986033 1.8717022 3.4870633 3.3613939 3.7344172 3.3194329 3.3205337 3.5207327 0.5847778 0.5704980 0.4387237 3.0372242 0.4274712 0.4602263 3.7854154 3.2576560 1.9321346 0.4066774 0.0046577 3.4942030 0.4466639 0.0070063 3.4173535 3.3515961 3.3613939 0.4553033 0.5717832 3.2961621 3.5207327 3.4993061 3.2576560 3.1990639 0.0211888 3.2796960 3.7370179 3.1236702 3.4153813 0.5704980 0.5788520 3.2796960 3.1236702 3.3515961 3.3665343 3.3665343 3.4512983 3.3194329 0.5742465 0.0382041 3.3199893 3.4153813 0.4235699 3.4677246 1.9114447 3.0372242 0.3323080 3.4993061 3.2967942 3.7854154 3.4670548 0.5727796 3.5207327 3.5273881 1.8168902 0.3243845 3.5164470 3.4993061 3.3577298 0.4066774 3.2276787 1.9291968 0.0000000 0.3230911 0.4553033 3.3907495 3.3124941 3.4696987 0.0259500 3.3043119 0.5674923 0.5707348 3.4677246 
StDu       0.0597097 2.0246813 0.3264675 0.3696319 2.0698185 3.3306622 2.0698185 0.3610669 3.3682620 3.1363670 3.7824080 3.3470815 3.3360946 3.9639152 0.3576672 0.3626085 0.3171801 1.8746474 3.3876499 3.3360946 0.3513842 1.8051159 3.3876499 3.4200781 3.7824080 3.3688303 3.2991070 3.3261298 0.5109825 0.5236456 0.3626085 3.1748935 0.3699581 0.3637525 3.6309439 3.2845415 1.8704105 0.3538815 0.3038403 3.3682620 0.3610669 0.3080954 3.2493128 3.4045928 3.4200781 0.3593730 0.5048581 3.2459110 3.3261298 3.2342035 3.2845415 3.3306622 0.3264675 3.3611119 3.9639152 3.1611465 3.3232643 0.5236456 0.5056297 3.3611119 3.1611465 3.4045928 3.2019144 3.2019144 3.3586973 3.3688303 0.5238928 0.3354537 3.2871884 3.3232643 0.3171801 3.3748529 1.8487310 3.1748935 0.2732319 3.2342035 3.3986545 3.6309439 3.1994637 0.5211869 3.3261298 3.3610126 1.7150344 0.0604967 3.3385336 3.2342035 3.2668585 0.3538815 3.2935927 1.8654407 0.3230911 0.0000000 0.3593730 3.3493057 3.3633982 3.3768222 0.3261579 3.2261403 0.5163442 0.5091832 3.3748529 
rim        0.3683039 2.0463747 0.4622653 0.0092772 2.0955732 3.0575876 2.0955732 0.0069480 3.2674783 2.9703275 3.3633939 3.3966376 3.2519863 3.5792259 0.0287240 0.0919429 0.1532076 1.8785621 3.2329215 3.2519863 0.4438542 1.7875631 3.2329215 3.2406069 3.3633939 3.2732323 3.3784178 3.2485948 0.5249978 0.5269814 0.0919429 3.0778083 0.1918378 0.0023058 3.4550712 3.3525370 1.8841502 0.4876728 0.4571971 3.2674783 0.0069480 0.4621365 3.4114819 3.4043523 3.2406069 0.0000010 0.5188272 3.1377855 3.2485948 3.2410616 3.3525370 3.0575876 0.4622653 3.2179944 3.5792259 3.0460543 3.1773876 0.5269814 0.5196117 3.2179944 3.0460543 3.4043523 3.1157647 3.1157647 3.1950320 3.2732323 0.5256867 0.4544092 3.4061575 3.1773876 0.1532076 3.2064479 1.8627289 3.0778083 0.4358063 3.2410616 3.3447748 3.4550712 3.2060473 0.5242097 3.2485948 3.3463569 1.7812527 0.3666956 3.3457525 3.2410616 3.0637180 0.4876728 3.3706574 1.8799792 0.4553033 0.3593730 0.0000000 3.2334260 3.3708055 3.3394724 0.4490713 3.3294477 0.5191166 0.5098340 3.2064479 
UME        3.2588628 3.2825702 3.3779998 3.2365986 3.2963292 0.6934226 3.2574061 3.2800775 0.1990336 0.1944822 0.6823851 3.7065533 0.2048644 0.7588905 3.3314125 3.2947913 3.2800295 2.5724814 0.2003010 0.2048644 3.0268843 2.5227255 0.2003010 0.9013241 0.6823851 0.8058675 3.5829334 0.2340252 3.4720318 3.4371553 3.2947913 0.7449818 3.2677257 3.2282072 0.6535756 0.1735310 2.5855574 3.2178308 3.3530709 0.1990336 3.2800775 3.3477550 0.2016929 0.2397790 0.9001580 3.2334260 3.4704052 0.1895563 0.2340252 0.2410151 0.1735310 0.6934226 3.3779998 0.1306331 0.7588905 0.7310907 0.2265829 3.4371553 3.4776542 0.1306331 0.7305570 0.2397790 0.1927662 0.1959734 0.2301445 0.8058675 3.5444994 3.4557716 3.7526424 0.2232177 3.2800295 0.2260657 2.5375671 0.7411078 3.5075207 0.2376640 3.6819435 0.6535756 0.2325907 3.4754500 0.2374220 0.2396061 2.4803597 3.2531874 0.1924201 0.2376640 0.1247142 3.2178308 3.7915940 2.5180814 3.3907495 3.3493057 3.2334260 0.0000000 0.2471203 0.1315557 3.3977174 3.6887131 3.5206271 3.5218570 0.2294378 
ker        3.2832319 3.5283437 3.3424639 3.3740966 3.4977196 0.7640316 3.4559263 3.4200707 0.3130430 0.2248356 0.7428049 3.9958161 0.3122954 0.8366336 3.5143149 3.5201795 3.5052090 2.7939016 0.3118262 0.3122954 3.1232375 2.7144905 0.3118262 1.0083598 0.7428049 0.9380722 3.8275124 0.2734302 3.7182976 3.6959152 3.5201795 0.7585451 3.4349459 3.3653590 0.7210132 0.1597539 2.8070734 3.3331638 3.2992919 0.3130430 3.4200707 3.2941756 0.2955842 0.0067443 1.0141380 3.3708055 3.7168145 0.2424805 0.2734302 0.2584178 0.1597539 0.7640316 3.3424639 0.2755090 0.8366336 0.7514983 0.1155655 3.6959152 3.7243902 0.2755090 0.7534192 0.0067443 0.2486301 0.2521715 0.1155575 0.9380722 3.7972509 3.3387957 3.9646299 0.1126867 3.5052090 0.1050130 2.7169206 0.7520944 3.5834221 0.2548422 3.9950104 0.7210132 0.2551750 3.7220307 0.2770813 0.1150429 2.6533485 3.3125890 0.1826397 0.2548422 0.2513522 3.3331638 4.2411331 2.6946466 3.3124941 3.3633982 3.3708055 0.2471203 0.0000000 0.2604681 3.3191157 3.9459534 3.7719779 3.7741521 0.1078700 
NnsW4_1    3.2398216 3.4639694 3.4082512 3.3427234 3.4728082 0.6753413 3.4309670 3.3879256 0.2047408 0.2171766 0.6985703 3.7574900 0.2198878 0.7795531 3.4411596 3.4309850 3.3792399 2.6177142 0.2060405 0.2198878 3.0086833 2.5651540 0.2060405 0.9160556 0.6985703 0.8471406 3.6339369 0.2701721 3.4817265 3.5042171 3.4309850 0.7110654 3.3882186 3.3341020 0.6720985 0.2052196 2.6315680 3.1781589 3.4320626 0.2047408 3.3879256 3.4266458 0.1724762 0.2575870 0.9172980 3.3394724 3.4800984 0.2378908 0.2701721 0.2732821 0.2052196 0.6753413 3.4082512 0.1249233 0.7795531 0.7020466 0.2529775 3.5042171 3.4873917 0.1249233 0.7060927 0.2575870 0.2382625 0.2416930 0.2567153 0.8471406 3.6212225 3.4164648 3.8209769 0.2494649 3.3792399 0.2483547 2.5927493 0.7080965 3.7174782 0.2697128 3.7216134 0.6720985 0.2644699 3.5434575 0.2737515 0.2599534 2.5792561 3.2340351 0.2299841 0.2697128 0.1470679 3.1781589 3.9714361 2.5724826 3.4696987 3.3768222 3.3394724 0.1315557 0.2604681 0.0000000 3.4129570 3.7062397 3.5902729 3.5613081 0.2518758 
StX        0.3218273 2.0430717 0.0335204 0.4546313 2.0887910 3.1346772 2.0887910 0.4405025 3.4752973 3.2485130 3.7188125 3.2665052 3.4257494 3.6428234 0.4433244 0.4360710 0.4209727 1.9803994 3.4965242 3.4257494 0.3914192 1.9056709 3.4965242 3.3450517 3.7188125 3.3032784 3.3536380 3.5288607 0.5964690 0.5937680 0.4360710 2.9779610 0.4248243 0.4539543 3.7697068 3.2620001 1.9775455 0.4067783 0.0309575 3.4752973 0.4405025 0.0334333 3.4260266 3.3585800 3.3450517 0.4490713 0.5833275 3.3019400 3.5288607 3.5056968 3.2620001 3.1346772 0.0335204 3.2857191 3.6428234 3.0629056 3.4230656 0.5937680 0.5904808 3.2857191 3.0629056 3.3585800 3.3718490 3.3718490 3.4593158 3.3032784 0.5975532 0.0406945 3.3847833 3.4230656 0.4209727 3.4758800 1.9528241 2.9779610 0.3483022 3.5056968 3.3171213 3.7697068 3.4742034 0.5960572 3.5288607 3.5339871 1.8443690 0.3275183 3.5229540 3.5056968 3.3639838 0.4067783 3.2556135 1.9711291 0.0259500 0.3261579 0.4490713 3.3977174 3.3191157 3.4129570 0.0000000 3.3007364 0.5906497 0.5818620 3.4758800 
StsMC      3.3340435 2.5888101 3.3601618 3.3345430 2.5907232 3.6705968 2.5653728 3.3206194 3.8563244 3.6484843 3.5086192 0.0957933 3.9480732 3.9337958 3.2250614 3.2900742 3.4662484 2.3958817 3.6677281 3.9480732 3.2015628 2.4718099 3.6677281 3.6761153 3.5086192 3.5913117 0.1035202 3.6568587 3.0869670 2.8763113 3.2900742 3.5126886 3.4655588 3.3324061 3.5611830 3.6594642 2.3392353 3.1975223 3.2788608 3.8563244 3.3206194 3.2817236 3.7471574 4.0005038 3.6275614 3.3294477 3.0518510 3.5699323 3.6568587 3.6498363 3.6594642 3.6705968 3.3601618 3.6642798 3.9337958 3.6525865 3.8765286 2.8763113 3.0840909 3.6642798 3.6260522 4.0005038 3.6640507 3.7111254 3.8505938 3.5913117 2.8983296 3.3015282 0.1538412 3.8263031 3.4662484 3.8769556 2.3807212 3.5492444 3.5081863 3.6045131 0.1305667 3.5611830 3.6670510 2.9206002 3.7032433 4.0291496 2.3796901 3.3088368 3.7079024 3.6045131 3.6719655 3.1975223 0.0894988 2.3588413 3.3043119 3.2261403 3.3294477 3.6887131 3.9459534 3.7062397 3.3007364 0.0000000 2.9193907 2.9190264 3.9280296 
StsTu      0.5357624 1.9750663 0.5780036 0.5241746 2.0171795 3.4005565 2.0171795 0.5172093 3.5068633 3.4980556 3.7177491 3.0154325 3.6301067 4.1557133 0.5318601 0.5273441 0.4503108 1.7292179 3.4956354 3.6301067 0.6066635 1.7438038 3.4956354 3.8438438 3.7177491 3.5260421 2.9390002 3.6245066 0.0290280 0.0119216 0.5273441 3.2252038 0.4566961 0.5244922 3.7344837 3.5928914 1.7450150 0.5951799 0.5340995 3.5068633 0.5172093 0.5397708 3.5402563 3.7925305 3.8438438 0.5191166 0.0240192 3.5432073 3.6245066 3.6412969 3.5928914 3.4005565 0.5780036 3.5961772 4.1557133 3.2265973 3.6718612 0.0119216 0.0265315 3.5961772 3.2265973 3.7925305 3.6183677 3.6183677 3.7125181 3.5260421 0.0265223 0.5937140 2.9390002 3.6718612 0.4503108 3.7463288 1.7683017 3.2252038 0.5706553 3.6412969 2.9400799 3.7344837 3.6609748 0.0047210 3.6245066 3.6252949 1.7225291 0.5383708 3.5941301 3.6412969 3.3374826 0.5951799 2.9935092 1.7839853 0.5674923 0.5163442 0.5191166 3.5206271 3.7719779 3.5902729 0.5906497 2.9193907 0.0000000 0.0214717 3.7463288 
StLaN18    0.5285619 1.9535627 0.5772496 0.5046608 1.9982065 3.3753094 1.9982065 0.5079341 3.3954156 3.4791174 3.6677046 3.0092174 3.5617816 4.0794139 0.5224764 0.5179807 0.4549962 1.7424346 3.4345332 3.5617816 0.6084473 1.7216938 3.4345332 3.8767831 3.6677046 3.5548347 2.9516066 3.6028670 0.0265594 0.0239974 0.5179807 3.2039656 0.4701821 0.5050170 3.6842108 3.5922070 1.7421318 0.6049306 0.5372689 3.3954156 0.5079341 0.5321733 3.5415430 3.7947793 3.8767831 0.5098340 0.0288871 3.5241206 3.6028670 3.6407455 3.5922070 3.3753094 0.5772496 3.5976972 4.0794139 3.2053383 3.6736672 0.0239974 0.0290525 3.5976972 3.2053383 3.7947793 3.5987894 3.5987894 3.7144791 3.5548347 0.0313699 0.5929577 2.9516066 3.6736672 0.4549962 3.7484146 1.7588526 3.2039656 0.5776118 3.6407455 2.9469028 3.6842108 3.6604798 0.0214391 3.6028670 3.6268990 1.6946811 0.5255522 3.5956253 3.6407455 3.3380372 0.6049306 2.9872822 1.7612018 0.5707348 0.5091832 0.5098340 3.5218570 3.7741521 3.5613081 0.5818620 2.9190264 0.0214717 0.0000000 3.7484146 
AmsW6_2    3.2754550 3.5725829 3.5246629 3.2086850 3.5469095 0.7356959 3.5418491 3.2511498 0.2742091 0.1948309 0.7548199 4.0003055 0.3026601 0.8073977 3.3384116 3.3854697 3.3649659 2.8574733 0.2859972 0.3026601 3.1214667 2.7956023 0.2859972 1.0197983 0.7548199 0.9131912 3.8994636 0.2415833 3.6920953 3.6706398 3.3854697 0.7453659 3.3229569 3.2013349 0.7551357 0.1580973 2.8719121 3.3644125 3.4383039 0.2742091 3.2511498 3.4328782 0.3019547 0.1105920 1.0277353 3.2064479 3.6905915 0.2103447 0.2415833 0.2290449 0.1580973 0.7356959 3.5246629 0.2537104 0.8073977 0.7293179 0.0182047 3.6706398 3.6981578 0.2537104 0.7362168 0.1105920 0.2079191 0.2047310 0.0205487 0.9131912 3.7714254 3.4963450 3.9560119 0.0205342 3.3649659 0.0022467 2.7837983 0.7340027 3.6290199 0.2323392 3.9530797 0.7551357 0.2334971 3.6966793 0.2382517 0.1006839 2.7368984 3.3047814 0.1683523 0.2323392 0.2229827 3.3644125 4.1803334 2.7925853 3.4677246 3.3748529 3.2064479 0.2294378 0.1078700 0.2518758 3.4758800 3.9280296 3.7463288 3.7484146 0.0000000 
```
