## Supplementary Data 7 for "Structural and evolutionary analyses support reclassification of glycopeptide antibiotics as xyclopeptides": OG_22_dbv35_mafft_iqtree.treefile

```
(StsBA_1:0.0000027339,(((((((A47:0.0000010000,StToN1:0.0029947332)71:0.0000027535,StTo:0.0000010000)100:1.1691849090,(((((StFo_1:0.0000010000,StFo_2:0.0000010000)100:0.0613523347,((StVe_4:0.0000010000,StVe_1:0.0000010000)100:0.0246226831,(StVe_3:0.0000010000,StVe_5:0.0028712066)100:0.0252130961)100:0.1056031873)100:0.2339306156,(((((((((((AmBlD4:0.0000000000,AmBlD59_1:0.0000000000):0.0000000000,bal:0.0000000000):0.0000000000,AmBlD59_2:0.0000000000):0.0000010000,AmBlFH:0.0000010000)100:0.0337003797,(AmVs_1:0.0000010000,AmVs_2:0.0000010000)100:0.0256736469)100:0.1384365181,((AmBr_2:0.1341856719,NnsW4_1:0.0753193295)50:0.0259919901,(NcTr_1:0.0000010000,NcTr_2:0.0000010000)100:0.0984551529)62:0.0107159694)47:0.0145079992,((AkAan_1:0.0000010000,AkAan_2:0.0000010000)100:0.2059382692,UME:0.0572076776)58:0.0256636226)41:0.0199255147,Uc878:0.0587459437)66:0.0683883118,(((AmAaD2_3:0.0194343170,AmOv:0.0363054702)96:0.0104002475,((((AmDeD9_2:0.0000000000,dec_2:0.0000000000):0.0000010000,AmDeD9_1:0.0000010000)49:0.0000010000,AmDeD9_3:0.0025895076)100:0.0240793803,((AmOrH:0.0025905981,(AmKe_4:0.0000010000,AmKe_2:0.0000010000)51:0.0000026322)98:0.0067822096,AmsW69_1:0.0036544122)100:0.0246234307)100:0.0331278134)99:0.0205503912,(AmAzD3_3:0.0000010000,AmAzD3_5:0.0026094116)100:0.0211477350)100:0.0702713542)51:0.0192053990,((((((AmRg_6:0.0000000000,AmRgN0:0.0000000000):0.0000000000,AmRg_4:0.0000000000):0.0000000000,AmRg_5:0.0000000000):0.0000010000,dec_1:0.0000010000)100:0.0425193608,AmOr_2:0.0458297621)99:0.0145242815,((((AmKeF:0.0000000000,AmKe_3:0.0000000000):0.0000010000,AmKen_2:0.0000010000)49:0.0000010000,ker:0.0078770846)100:0.0713293216,((((AmsW1_2:0.0000024107,AmsW5_2:0.0026574319)99:0.0026491758,AmsW1_1:0.0000023133)100:0.0144845372,(AmsW6_1:0.0000010000,AmsW6_2:0.0026642535)99:0.0071514484)100:0.0601591274,AmOrD0:0.0524534750)93:0.0027802768)100:0.0770634023)99:0.0269085650)100:0.2475837107,(((((NnGeA9:0.0000000000,A40:0.0000000000):0.0000010000,NnGe:0.0000010000)100:0.0696729619,(A50:0.0000010000,NnCxD5_1:0.0000010000)100:0.0571963704)100:0.3120983243,((NnsA5_2:0.0000000000,NnsA5_3:0.0000000000):0.0000010000,kis:0.0000010000)100:0.4266008522)100:0.2391608742,((UK6:0.0000010000,ApsA3_2:0.0000010000)100:0.1526478216,((((ApTi:0.0000000000,ApTi_5:0.0000000000):0.0000000000,tei_2:0.0000000000):0.0000000000,tei_1:0.0000000000):0.0000010000,ApTi_4:0.0000010000)100:0.0525878112)100:0.5581880589)34:0.0810294074)56:0.2044310266)100:2.0641474200,((((KbAr_2:0.0000010000,KbArN5:0.0000010000)100:0.0225622605,(KbAr_3:0.0000010000,KbAr_1:0.0031254985)100:0.0065571744)100:0.0859320503,KbPh:0.0732424706)70:0.0235967852,UsB:0.0000024082)100:0.5792377695)76:0.2684112130,((((StsY_A:0.0265800238,StsAN:0.0168638747)100:0.0322480738,StsMC:0.0823839920)99:0.0440483355,Ue26:0.0837101283)93:0.0425670799,(StsW00:0.0000027339,US8:0.0248161923)55:0.0000027010)100:2.0497131170)70:0.1968048714)100:1.1497680490,(((StsK_3:0.0031717369,StsK_1:0.0000010000)100:0.0031705857,StsPA_1:0.0000010000)100:0.0169936303,(((((StCar_2:0.0000000000,StCar_1:0.0000000000):0.0000010000,StCar_4:0.0000010000)98:0.0095113633,StCar_3:0.0000021346)90:0.0031322963,StsTu:0.0031400693)94:0.0062593909,(StsW2_2:0.0256806780,StLaN18:0.0157985401)60:0.0030546055)51:0.0052417054)90:0.1708090488)91:0.2903161677,(((((StsW25_2:0.0059197449,(StsW83_2:0.0029430300,(StsW83_1:0.0000010000,rim:0.0000010000)68:0.0000010000)88:0.0059132911)87:0.0000025245,(((((((StRir_20:0.0000000000,StRi1:0.0000000000):0.0000000000,StRiR_1:0.0000000000):0.0000000000,StRi_3:0.0000000000):0.0000000000,StRi_6:0.0000000000):0.0000000000,StRi_1:0.0000000000):0.0000000000,StRir_1:0.0000000000):0.0000010000,StRi_5:0.0000010000)100:0.0029541824)100:0.0174119519,StAua_2:0.0145021624)100:0.0385904811,(StAfJ3_2:0.0000010000,StAfJ3_1:0.0000010000)100:0.0645479872)100:0.0885897514,((StsC2_2:0.0000010000,StsC2_1:0.0000010000)100:0.0303014732,StMo_1:0.0918728951)99:0.0364806662)100:0.1260617998)91:0.1338967228,(((((((((StX_4:0.0000000000,StX_1:0.0000000000):0.0000000000,StX_3:0.0000000000):0.0000000000,StX_2:0.0000000000):0.0000027152,StFr_4:0.0000024522)100:0.0181696623,((StsW0_1:0.0000025019,StsW0_2:0.0029253075)100:0.0058491820,StsMU:0.0000029047)100:0.0087997200)98:0.0079295424,StX:0.0189593827)49:0.0040196812,StsS0:0.0269019632)100:0.2154695909,(StsY_B:0.0751735009,(StSe_2:0.0000010000,StSe_1:0.0000010000)100:0.0826845542)100:0.2419385164)96:0.0670464280,StAvMA_2:0.2155967833)87:0.0451191912)100:0.1020353207,StDu:0.0418257297)100:0.0376550970,StsBA_2:0.0031853044);
```
