## Supplementary Data 7 for "Structural and evolutionary analyses support reclassification of glycopeptide antibiotics as xyclopeptides": OG_23_bhaA_mafft_iqtree.bionj

```
(((((((((((((StsBA_1:5e-07,StsBA_2:5e-07):0.029189114,StDu:0.017476514):0.056358948,(StsY_B:0.036621869,(StSe_2:5e-07,StSe_1:5e-07):0.022100365):0.067249008):0.012150705,((((StX_4:5e-07,StFr_4:5e-07):0.00098495686,(StsW0_1:5e-07,StsW0_2:5e-07):0.0030602389):0.0053195218,StsS0:0.0028666276):0.0021306223,StX:0.0071648695):0.072079286):0.0088666864,StAvMA_2:0.10947089):0.047666006,(((((((StsW25_2:-0.00026703044,((StRir_20:5e-07,StRi_5:5e-07):0.00071688602,(StRi_1:4.7673964e-07,StRir_1:5.2326033e-07):0.0012676329):0.002249765):0.00073930703,(StsW83_2:5e-07,rim:5e-07):0.0012342517):0.00043938836,StsW83_1:0.0010640702):0.0043201903,StAua_2:0.011827695):0.0056734942,(StAfJ3_2:0.00067471876,StAfJ3_1:0.0013169104):0.0093218815):0.0048091672,StRi_3:0.0026286645):0.033463154,((StsC2_2:0.0071267867,StsC2_1:-0.0050666165):0.023454681,(StMo_1:0.021671826,(StPo:0.0059579583,StCr:0.0039570583):0.0081738327):0.020187855):0.019020293):0.10331672):0.04215382,(((StsK_3:-4.0450774e-05,StsK_1:4.1450774e-05):0.00060092215,StsPA_1:0.0032555277):0.0098225754,(((((StCar_2:5.1888463e-07,StCar_4:4.8111536e-07):0.002417678,StCar_3:0.0016193163):0.00061495625,StLaN18:0.0075359577):0.0034772255,StCar_1:-0.0013047759):0.0039968034,StsW2_2:0.010569327):0.0012373156):0.20732002):0.056164104,(NnsA5_2:5e-07,kis:5e-07):0.14065486):0.059877384,(((((A47:5e-07,StToN1:5e-07):0.00053635123,StTo:-0.00053585123):0.076306544,(Uc37:0.24643588,NnsW4_1:0.04421822):0.0060228333):0.010221435,((NnGeA9:-0.00037426071,(NnGe:5e-07,A40:5e-07):0.0024425481):0.034056284,(A50:5.3467909e-07,NnCxD5_1:4.6532094e-07):0.02788168):0.055999734):0.011091687,((ApRc:0.085146882,(UK6:5e-07,ApsA3_2:5e-07):0.042033426):0.0093319695,(ApTi_4:-0.00024257934,(tei_1:0.00047744514,ApTi:-0.00047644513):0.00024307934):0.056060389):0.019005638):0.0075512119):0.0097409133,(((KbAr_3:5e-07,KbAr_1:5e-07):0.02005369,(AmVs_1:5e-07,AmVs_2:5e-07):0.040330306):0.056253299,(AmAzD3_5:5e-07,AmAzD3_3:5e-07):0.093696907):0.026466483):0.003411754,(AmBr_2:0.088404685,((AmsW6_1:5.2073204e-07,AmsW6_2:4.7926795e-07):0.0033625979,((AmsW1_1:-0.00016291607,AmsW1_2:0.00016391608):8.3392129e-05,AmsW5_2:-8.289214e-05):0.013421997):0.040170461):0.019523725):0.041996647,(AkAan_1:5e-07,AkAan_2:5e-07):0.05702905):0.0096417945,((((AmKeF:-0.0011411218,ker:0.0053165741):0.0005101604,AmKen_2:-0.00050966075):0.040666059,AmAaD2_3:0.03670609):0.0039657466,(((((((AmRg_6:5e-07,dec_1:5e-07):0.013194075,(AmOv:0.021305742,((AmsW69_1:-0.00028130936,(AmOrH:5e-07,van:5e-07):0.0023194319):0.0059658168,(AmDeD9_1:5e-07,AmDeD9_2:5e-07):0.0085527338):0.010864737):0.0011216253):0.01353185,(AmOr_2:0.00067722297,AmOrD0:0.0013714546):0.010249601):0.0051993467,(KbPh:0.0067041563,UsB:0.012163068):0.029648859):0.0017296675,((((AmBlD59_2:4.4039535e-07,bal:5.5960464e-07):0.0044125812,AmBlFH:-0.00031561754):2.3070008e-05,AmBlD4:-2.2570121e-05):0.023506586,(KbArN5:5e-07,KbAr_2:5e-07):0.019030467):0.0029533389):0.017305052,Uc878:0.028910743):-0.0055245142,UME:0.046214163):0.010601368):0.0081618819,((NcTr_2:5e-07,NcTr_1:5e-07):0.064308524,((((StsAN:0.010333339,StsY_A:0.0063011087):0.016629027,StsMC:0.023643287):0.0051723383,Ue26:0.019935558):0.0033143973,(US8:0.0014301378,StsW00:0.00061090343):0.021888051):0.040452529):0.0019352082);
```
