## Supplementary Data 7 for "Structural and evolutionary analyses support reclassification of glycopeptide antibiotics as xyclopeptides": OG_23_bhaA_mafft_iqtree.ckp

```
--- # IQ-TREE Checkpoint ver >= 1.6
CandidateSet:
 00: -10166.8091941 (0:0.0000010016,((((((((((((1:0.0000010016,4:0.0000010016):1.001560588e-06,5:0.0000010016):0.08781128923,97:0.0513432877):0.01360213714,((((((((((7:0.0000010016,38:0.0000010016):1.001560588e-06,(53:0.0000010016,91:0.0000010016):0.004294392538):0.02701707298,((((((20:0.0000010016,48:0.0000010016):0.002109827184,78:0.0000010016):0.006424258928,(27:0.0000010016,47:0.0000010016):0.008562565301):0.01690453099,46:0.0164415599):0.007527834968,(34:0.0000010016,49:0.0000010016):0.0102384102):0.02018803267,(80:0.0021522569,84:0.0000010016):0.009416603479):0.006780255087):0.005906670492,((16:0.0000010016,35:0.0000010016):0.01752484941,(21:0.0148774171,81:0.0047313457):0.03120467569):0.008738855811):0.02281498055,((8:0.0320309509,((42:0.0000010016,60:0.0000010016):1.001560588e-06,96:0.0043985525):0.05176919506):0.01663407304,95:0.0411107119):0.008911759306):0.01089418431,86:0.0318756161):0.01548638765,(((((10:0.0087971093,89:0.0085901962):0.02291924238,76:0.0223402415):0.002470713572,100:0.0235609529):0.006928252914,(26:0.0021466453,69:0.0000010016):0.02190016121):0.05364870975,(51:0.0000010016,58:0.0000010016):0.0640282467):0.01043368274):0.01978853754,(11:0.0000010016,18:0.0000010016):0.06912488301):0.05778285219,(41:0.1026599497,(((54:0.0000010016,70:0.0000010016):1.001560588e-06,64:0.0000010016):0.01341570548,(72:0.0000010016,102:0.0000010016):0.004959711164):0.04075086409):0.02381820502):0.02358941297,(((9:0.0022061596,(24:0.0000010016,98:0.0000010016):1.001560588e-06):0.03971604933,(33:0.0000010016,77:0.0000010016):0.02706044149):0.04471458554,(((17:0.0000010016,22:0.0000010016):0.04687641247,(73:0.0000010016,90:0.0000010016):0.01633009249):0.07865858553,(62:0.0000010016,63:0.0000010016):0.1051176581):0.03652975189):0.02413736844):0.01494566155):0.0222499128,94:0.2399505691):0.01392964746,(((23:0.0000010016,43:0.0000010016):0.03034431346,((25:0.0000010016,75:0.0000010016):1.001560588e-06,65:0.0000010016):0.07066836228):0.01629114023,68:0.1086175331):0.02133530043):0.09463457284,(12:0.0000010016,52:0.0000010016):0.1321624913):0.1293214403,(((28:0.0000010016,56:0.0000010016):0.001845333808,45:0.0019472264):0.004356348193,(((((29:0.0000010016,55:0.0000010016):1.001560588e-06,59:0.0021615772):0.002100752362,79:0.0020601410):0.006302198884,101:0.0022995662):0.002159486569,66:0.0108364001):0.006519090921):0.2514238171):0.06291933265,((((((3:0.0000010016,(((6:0.0000010016,39:0.0000010016):0.001970159833,88:0.0021840451):4.167334411e-05,(61:0.0000010016,82:0.0000010016):1.001560588e-06):0.001965676644):0.001965542315,(32:0.0000010016,93:0.0000010016):1.001560588e-06):0.001970750145,44:0.0000010016):0.004112840232,13:0.0122455897):0.01118225575,(14:0.0000010016,30:0.0019811684):0.005315406785):0.02289794517,(((15:0.0000010016,71:0.0021710493):0.04554635564,(57:0.0059833370,85:0.0040117282):0.01255545697):0.009262529115,31:0.0098052781):0.04377893814):0.1471827256):0.06265679009,(((((2:0.0000010016,50:0.0000010016):0.002100821933,(37:0.0000010016,40:0.0000010016):0.002103307344):0.002271522074,99:0.0106153136):0.001526689935,67:0.0048262231):0.07593895387,(19:0.0385905255,(36:0.0000010016,87:0.0000010016):0.02267891937):0.06312896902):0.02610868912):0.0322279646,74:0.1184027758):0.05113188553,92:0.0228975463):0.02633943041,83:0.0000010016);
 01: -10166.8144926 (0:0.0000010000,((((((((((((1:0.0000010000,4:0.0000010000):1e-06,5:0.0000010000):0.08767742579,97:0.0512681226):0.01358378499,((((((((((7:0.0000010000,38:0.0000010000):1e-06,(53:0.0000010000,91:0.0000010000):0.004285807283):0.02696498971,((((((20:0.0000010000,48:0.0000010000):0.00210568523,78:0.0000010000):0.006412567854,(27:0.0000010000,47:0.0000010000):0.00854562093):0.01687226987,46:0.0164093401):0.007514724668,(34:0.0000010000,49:0.0000010000):0.01021870263):0.02014987409,(80:0.0021480560,84:0.0000010000):0.009400096411):0.00676618121):0.005895740402,((16:0.0000010000,35:0.0000010000):0.0174931967,(21:0.0148494849,81:0.0047220979):0.03114282043):0.008727811508):0.02277190823,((8:0.0319682939,((42:0.0000010000,96:0.0043899587):1e-06,60:0.0000010000):0.05166633026):0.01660658258,95:0.0410281100):0.008901201792):0.01088023004,86:0.0318131005):0.01546462934,(((((10:0.0087814735,89:0.0085751214):0.02287702878,76:0.0222998774):0.002467512555,100:0.0235190349):0.006918850309,(26:0.0021427637,69:0.0000010000):0.02185840407):0.05354851534,(51:0.0000010000,58:0.0000010000):0.06390050428):0.01042738495):0.01978007614,(11:0.0000010000,18:0.0000010000):0.06898455737):0.05768186481,(41:0.1024772257,(((54:0.0000010000,64:0.0000010000):1e-06,70:0.0000010000):0.01339288426,(72:0.0000010000,102:0.0000010000):0.004952377124):0.04068304855):0.02379272302):0.02355787637,(((9:0.0022020578,(24:0.0000010000,98:0.0000010000):1e-06):0.03964738207,(33:0.0000010000,77:0.0000010000):0.02702129763):0.04463752012,(((17:0.0000010000,22:0.0000010000):0.04680755503,(73:0.0000010000,90:0.0000010000):0.01630758628):0.07852136723,(62:0.0000010000,63:0.0000010000):0.1049363552):0.03649884687):0.02411102669):0.01492392243):0.02224322223,94:0.2395644069):0.01392053473,(((23:0.0000010000,43:0.0000010000):0.03030406745,(25:0.0000010000,(65:0.0000010000,75:0.0000010000):1e-06):0.07057035374):0.01626944669,68:0.1084570552):0.02130741586):0.09457092979,(12:0.0000010000,52:0.0000010000):0.1319570885):0.1291797696,(((28:0.0000010000,56:0.0000010000):0.001843319206,45:0.0019450734):0.004352569965,(((((29:0.0000010000,55:0.0000010000):1e-06,59:0.0021590046):0.002098246606,79:0.0020577441):0.006294693559,101:0.0022969601):0.002157092884,66:0.0108235556):0.006512893702):0.2511059205):0.06285133542,((((((3:0.0000010000,(((6:0.0000010000,39:0.0000010000):1e-06,88:0.0021821030):0.00201002926,(61:0.0000010000,82:0.0000010000):1e-06):0.001964011185):0.001963876365,(32:0.0000010000,93:0.0000010000):1e-06):0.001969074945,44:0.0000010000):0.004108856625,13:0.0122366231):0.01117233606,(14:0.0000010000,30:0.0019794573):0.00531369523):0.02287178107,(((15:0.0000010000,71:0.0021690363):0.0455066633,(57:0.0059783028,85:0.0040081850):0.01254360528):0.00925443295,31:0.0097987579):0.04375420769):0.147026565):0.06261306298,(((((2:0.0000010000,50:0.0000010000):0.002098743123,(37:0.0000010000,40:0.0000010000):0.002101225304):0.002269153035,99:0.0106049033):0.001524148978,67:0.0048218736):0.07585682074,(19:0.0385584110,(36:0.0000010000,87:0.0000010000):0.02265294419):0.06307270589):0.0260841464):0.03221442206,74:0.1182724766):0.05107893365,92:0.0228808132):0.02631054054,83:0.0000010000);
 02: -10166.814522 (0:0.0000010000,((((((((((((1:0.0000010000,4:0.0000010000):1e-06,5:0.0000010000):0.08767746455,97:0.0512681542):0.01358375072,((((((((((7:0.0000010000,(53:0.0000010000,91:0.0000010000):0.00428581896):1e-06,38:0.0000010000):0.02696598453,((((((20:0.0000010000,48:0.0000010000):0.002105691328,78:0.0000010000):0.006412574947,(27:0.0000010000,47:0.0000010000):0.008545660138):0.01687229243,46:0.0164094274):0.007514655993,(34:0.0000010000,49:0.0000010000):0.01021881258):0.02014993058,(80:0.0021480624,84:0.0000010000):0.00940005358):0.006766261496):0.005895753832,((16:0.0000010000,35:0.0000010000):0.0174932535,(21:0.0148495271,81:0.0047221221):0.03114292306):0.008727857002):0.02277187264,((8:0.0319684102,(42:0.0000010000,(60:0.0000010000,96:0.0043899707):1e-06):0.0516664764):0.01660663498,95:0.0410282382):0.00890123483):0.01088027962,86:0.0318131405):0.01546462917,(((((10:0.0087814975,89:0.0085751446):0.02287709354,76:0.0222999397):0.002467517181,100:0.0235190946):0.006918862424,(26:0.0021427698,69:0.0000010000):0.02185845532):0.05354863272,(51:0.0000010000,58:0.0000010000):0.06390071513):0.01042739057):0.01977990284,(11:0.0000010000,18:0.0000010000):0.06898478119):0.05768186653,(41:0.1024775133,(((54:0.0000010000,70:0.0000010000):1e-06,64:0.0000010000):0.01339291319,(72:0.0000010000,102:0.0000010000):0.004952374193):0.04068300305):0.02379251583):0.02355784349,(((9:0.0022020604,(24:0.0000010000,98:0.0000010000):1e-06):0.0396474196,(33:0.0000010000,77:0.0000010000):0.02702131218):0.04463755829,(((17:0.0000010000,22:0.0000010000):0.0468075139,(73:0.0000010000,90:0.0000010000):0.01630762418):0.07852150361,(62:0.0000010000,63:0.0000010000):0.1049363996):0.03649862511):0.02411089282):0.01492420149):0.02224325739,94:0.2395646117):0.01392060187,(((23:0.0000010000,43:0.0000010000):0.03030408115,(25:0.0000010000,(65:0.0000010000,75:0.0000010000):1e-06):0.07057043918):0.01626945989,68:0.1084571880):0.02130743567):0.09457115786,(12:0.0000010000,52:0.0000010000):0.131957213):0.1291798874,(((28:0.0000010000,56:0.0000010000):0.001843321178,45:0.0019450754):0.004352575948,(((((29:0.0000010000,55:0.0000010000):1e-06,59:0.0021590070):0.002098248973,79:0.0020577465):0.006294700634,101:0.0022969625):0.002157095348,66:0.0108235682):0.006512901678):0.2511062303):0.06285133868,((((((3:0.0000010000,(((6:0.0000010000,39:0.0000010000):0.00188453733,88:0.0021820614):0.0001256111074,(61:0.0000010000,82:0.0000010000):1e-06):0.001964012779):0.00196387782,(32:0.0000010000,93:0.0000010000):1e-06):0.00196907641,44:0.0000010000):0.004108859897,13:0.0122366318):0.01117234487,(14:0.0000010000,30:0.0019794588):0.005313698071):0.02287179558,(((15:0.0000010000,71:0.0021690381):0.04550669952,(57:0.0059783072,85:0.0040081882):0.01254361514):0.009254440477,31:0.0097987634):0.0437542386):0.147026723):0.06261310283,(((((2:0.0000010000,50:0.0000010000):0.002098745066,(37:0.0000010000,40:0.0000010000):0.002101227255):0.002269155236,99:0.0106049133):0.001524144445,67:0.0048218817):0.07585690027,(19:0.0385584520,(36:0.0000010000,87:0.0000010000):0.0226529646):0.06307276517):0.02608417746):0.03221444723,74:0.1182726039):0.05107897814,92:0.0228808447):0.02631056093,83:0.0000010000);
 03: -10166.8150461 (0:0.0000010000,((((((((((((1:0.0000010000,4:0.0000010000):1e-06,5:0.0000010000):0.08768034334,97:0.0512697216):0.01358421412,((((((((((7:0.0000010000,(53:0.0000010000,91:0.0000010000):0.004286025149):1e-06,38:0.0000010000):0.0269668319,((((((20:0.0000010000,48:0.0000010000):0.002105788795,78:0.0000010000):0.006412805653,(27:0.0000010000,47:0.0000010000):0.008546092345):0.0168729661,46:0.0164102602):0.007514767886,(34:0.0000010000,49:0.0000010000):0.01021943488):0.02015032526,(80:0.0021477801,84:0.0000025636):0.009400278809):0.006767383513):0.005896014138,((16:0.0000010000,35:0.0000010000):0.01749383369,(21:0.0148501942,81:0.0047223022):0.03114443306):0.008727933205):0.02277299972,((8:0.0319698277,((42:0.0000010000,96:0.0043901799):1e-06,60:0.0000010000):0.05166884494):0.01660725364,95:0.0410301251):0.008901477378):0.01088042278,86:0.0318145922):0.01546499592,(((((10:0.0087818375,89:0.0085754763):0.0228780226,76:0.0223008283):0.002467573055,100:0.0235200139):0.006919033924,(26:0.0021428563,69:0.0000010000):0.02185940252):0.05355088253,(51:0.0000010000,58:0.0000010000):0.06390361621):0.01042737923):0.01977968726,(11:0.0000010000,18:0.0000010000):0.06898795031):0.05768404988,(41:0.1024813582,(((54:0.0000010000,70:0.0000010000):1e-06,64:0.0000010000):0.01339339444,(72:0.0000010000,102:0.0000010000):0.004952531122):0.04068438385):0.02379277188):0.02355851449,(((9:0.0022021383,(24:0.0000010000,98:0.0000010000):1e-06):0.03964895139,(33:0.0000010000,77:0.0000010000):0.02702199281):0.04463954775,(((17:0.0000010000,22:0.0000010000):0.04680907312,(73:0.0000010000,90:0.0000010000):0.01630805762):0.07852447889,(62:0.0000010000,63:0.0000010000):0.1049403495):0.03649913488):0.02411109081):0.01492480236):0.02224339022,94:0.2395731635):0.0139207965,(((23:0.0000010000,43:0.0000010000):0.03030496692,(25:0.0000010000,(65:0.0000010000,75:0.0000010000):1e-06):0.07057253722):0.01626991427,68:0.1084606811):0.02130804485):0.09457239387,(12:0.0000010000,52:0.0000010000):0.1319617695):0.1291832269,(((28:0.0000010000,56:0.0000010000):0.001843365069,45:0.0019451217):0.004352659528,(((((29:0.0000010000,55:0.0000010000):1e-06,59:0.0021590626):0.002098303415,79:0.0020577981):0.006294863329,101:0.0022970184):0.002157146481,66:0.0108238487):0.006513043597):0.251113221):0.06285283662,((((((3:0.0000010000,(((6:0.0000010000,39:0.0000010000):0.00196038489,88:0.0021821314):4.976752095e-05,(61:0.0000010000,82:0.0000010000):1e-06):0.001964050646):0.001963915692,(32:0.0000010000,93:0.0000010000):1e-06):0.001969114484,44:0.0000010000):0.004109037896,13:0.0122367769):0.01117282589,(14:0.0000010000,30:0.0019794975):0.00531273979):0.02287235076,(((15:0.0000010000,71:0.0021690839):0.04550761973,(57:0.0059784234,85:0.0040082692):0.01254387854):0.009254625288,31:0.0097989293):0.0437548893):0.1470302456):0.06261417367,(((((2:0.0000010000,50:0.0000010000):0.002098791932,(37:0.0000010000,40:0.0000010000):0.002101274221):0.002269209457,99:0.0106051486):0.001524185211,67:0.0048219907):0.07585875971,(19:0.0385591674,(36:0.0000010000,87:0.0000010000):0.02265355436):0.06307401488):0.02608477529):0.03221476873,74:0.1182755199):0.05108017871,92:0.0228812430):0.02631119838,83:0.0000010000);
 04: -10166.815071 (0:0.0000010000,((((((((((((1:0.0000010000,4:0.0000010000):1e-06,5:0.0000010000):0.0877046991,97:0.0512832305):0.01358815841,(((((((((7:0.0000010000,(38:0.0000010000,(53:0.0000010000,91:0.0000010000):0.004287729826):1e-06):0.02697632549,((((((20:0.0000010000,48:0.0000010000):0.002106579662,78:0.0000010000):0.00641500346,(27:0.0000010000,47:0.0000010000):0.008549278445):0.01687906011,46:0.0164162252):0.007517329476,(34:0.0000010000,49:0.0000010000):0.01022304466):0.02015725844,(80:0.0021485173,84:0.0000028114):0.009403466387):0.006770325665):0.005897911585,((16:0.0000010000,35:0.0000010000):0.01749962816,(21:0.0148554690,81:0.0047239964):0.03115616547):0.008729863812):0.02278083264,((8:0.0319822875,((42:0.0000010000,60:0.0000010000):1e-06,96:0.0043921769):0.05168856298):0.01661330298,95:0.0410463427):0.008902963174):0.01088301631,86:0.0318268012):0.01546932132,(((((10:0.0087848077,89:0.0085783506):0.02288607028,76:0.0223084995):0.002468122079,100:0.0235280397):0.006920505717,(26:0.0021435995,69:0.0000010000):0.02186783079):0.05357060305,(51:0.0000010000,58:0.0000010000):0.06392818043):0.01042777259):0.01978222405,(11:0.0000010000,18:0.0000010000):0.0690138174):0.05769987969,(41:0.1025155963,(((54:0.0000010000,70:0.0000010000):1e-06,64:0.0000010000):0.01339788661,(72:0.0000010000,102:0.0000010000):0.004953758058):0.04069689043):0.02379716456):0.02356874759,(((9:0.0022028054,(24:0.0000010000,98:0.0000010000):1e-06):0.03966253105,(33:0.0000010000,77:0.0000010000):0.02702796358):0.04465234782,(((17:0.0000010000,22:0.0000010000):0.04682189666,(73:0.0000010000,90:0.0000010000):0.01631198877):0.07854891361,(62:0.0000010000,63:0.0000010000):0.1049745296):0.03650472064):0.0241189514):0.01492666049):0.02224505747,94:0.2396458511):0.01392222298,(((23:0.0000010000,43:0.0000010000):0.03031259217,((25:0.0000010000,75:0.0000010000):1e-06,65:0.0000010000):0.07059023278):0.01627373764,68:0.1084903081):0.02131319439):0.09458250346,(12:0.0000010000,52:0.0000010000):0.1320004685):0.1292115504,(((28:0.0000010000,56:0.0000010000):0.001843006339,45:0.0019447446):0.004353357655,(((((29:0.0000010000,55:0.0000010000):1e-06,59:0.0021586081):0.002097857801,79:0.0020573767):0.006296236342,101:0.0022965593):0.00215673239,66:0.0108262103):0.00651423474):0.2511725757):0.06286543852,((((((3:0.0000010000,(((6:0.0000010000,39:0.0000010000):0.001895021785,88:0.0021817511):0.0001163278048,(61:0.0000010000,82:0.0000010000):1e-06):0.001963745222):0.001963610181,(32:0.0000010000,93:0.0000010000):1e-06):0.001968807182,44:0.0000010000):0.004109761438,13:0.0122386033):0.01117474353,(14:0.0000010000,30:0.0019791842):0.005313458438):0.02287703248,(((15:0.0000010000,71:0.0021687156):0.04551537641,(57:0.0059794028,85:0.0040089512):0.01254609764):0.009256180321,31:0.0098003375):0.04376037083):0.1470597285):0.06262336441,(((((2:0.0000010000,50:0.0000010000):0.002098413356,(37:0.0000010000,40:0.0000010000):0.002100894911):0.002268769765,99:0.0106071339):0.001523775032,67:0.0048232720):0.07587467778,(19:0.0385651793,(36:0.0000010000,87:0.0000010000):0.02265853603):0.0630845706):0.02608979615):0.03221765615,74:0.1183002269):0.05109021322,92:0.0228845533):0.02631658815,83:0.0000010000);
 05: -10166.8151618 (0:0.0000010000,((((((((((((1:0.0000010000,4:0.0000010000):1e-06,5:0.0000010000):0.08767578144,97:0.0512672391):0.01358348394,((((((((((7:0.0000010000,(53:0.0000010000,91:0.0000010000):0.004285705954):1e-06,38:0.0000010000):0.02696519515,((((((20:0.0000010000,48:0.0000010000):0.002105637668,78:0.0000010000):0.006412425775,(27:0.0000010000,47:0.0000010000):0.008545441986):0.01687186085,46:0.0164090212):0.007514449976,(34:0.0000010000,49:0.0000010000):0.01021862059):0.02014889613,(80:0.0021475673,84:0.0000028114):0.00939977737):0.006766787286):0.005895600799,((16:0.0000010000,35:0.0000010000):0.01749276751,(21:0.0148491856,81:0.0047219801):0.0311421641):0.008727627346):0.02277136768,((8:0.0319676012,((42:0.0000010000,60:0.0000010000):1e-06,96:0.0043898561):0.05166513669):0.01660625288,95:0.0410271562):0.008901145752):0.01088004317,86:0.0318122930):0.01546416477,(((((10:0.0087812891,89:0.0085749445):0.02287653531,76:0.0222994046):0.002467473937,100:0.0235185304):0.006918732976,(26:0.0021427185,69:0.0000010000):0.0218578827):0.05354724572,(51:0.0000010000,58:0.0000010000):0.06389906912):0.01042728211):0.01977976982,(11:0.0000010000,18:0.0000010000):0.06898289996):0.05768039056,(41:0.1024750907,(((54:0.0000010000,70:0.0000010000):1e-06,64:0.0000010000):0.01339260495,(72:0.0000010000,102:0.0000010000):0.004952260421):0.04068196679):0.02379190985):0.02355767319,(((9:0.0022020140,(24:0.0000010000,98:0.0000010000):1e-06):0.03964662326,(33:0.0000010000,77:0.0000010000):0.02702064826):0.04463669307,(((17:0.0000010000,22:0.0000010000):0.0468066994,(73:0.0000010000,90:0.0000010000):0.01630734396):0.07851975144,(62:0.0000010000,63:0.0000010000):0.1049341378):0.03649845692):0.02411028466):0.01492391437):0.0222432162,94:0.2395596453):0.0139205069,(((23:0.0000010000,43:0.0000010000):0.03030354875,((25:0.0000010000,75:0.0000010000):1e-06,65:0.0000010000):0.07056924745):0.01626919758,68:0.1084551788):0.02130711432):0.09457058686,(12:0.0000010000,52:0.0000010000):0.1319545622):0.1291779845,(((28:0.0000010000,56:0.0000010000):0.001843296419,45:0.0019450493):0.004352530924,(((((29:0.0000010000,55:0.0000010000):1e-06,59:0.0021589756):0.00209821815,79:0.0020577174):0.006294608412,101:0.0022969307):0.002157066723,66:0.0108234099):0.006512822988):0.2511022759):0.06285043963,((((((3:0.0000010000,(((6:0.0000010000,39:0.0000010000):0.001880067333,88:0.0021820343):0.000130060343,(61:0.0000010000,82:0.0000010000):1e-06):0.001963990849):0.001963855886,(32:0.0000010000,93:0.0000010000):1e-06):0.001969054348,44:0.0000010000):0.004108808148,13:0.0122365088):0.0111722075,(14:0.0000010000,30:0.0019794363):0.005313675444):0.02287147283,(((15:0.0000010000,71:0.0021690118):0.04550617118,(57:0.0059782403,85:0.0040081417):0.01254346373):0.009254334559,31:0.0097986669):0.04375386606):0.1470247168):0.06261247516,(((((2:0.0000010000,50:0.0000010000):0.002098718313,(37:0.0000010000,40:0.0000010000):0.002101200444):0.002269124229,99:0.0106047791):0.001524118497,67:0.0048218209):0.07585584019,(19:0.0385580495,(36:0.0000010000,87:0.0000010000):0.02265262528):0.06307205635):0.0260838402):0.03221425276,74:0.1182709323):0.05107829792,92:0.0228806278):0.02631019318,83:0.0000010000);
 06: -10166.8151948 (0:0.0000010019,((((((((((((1:0.0000010019,4:0.0000010019):1.001869642e-06,5:0.0000010019):0.08780882688,97:0.0513430898):0.01360297223,((((((((((7:0.0000010019,(53:0.0000010019,91:0.0000010019):0.004294175636):1.001869642e-06,38:0.0000010019):0.02701558537,((((((20:0.0000010019,48:0.0000010019):0.002110237862,78:0.0000010019):0.006423959368,(27:0.0000010019,47:0.0000010019):0.008562048552):0.01690361601,46:0.0164405721):0.007527659387,(34:0.0000010019,49:0.0000010019):0.01023815794):0.02018651027,(80:0.0021522566,84:0.0000028167):0.009416349214):0.006780987335):0.005906495478,((16:0.0000010019,35:0.0000010019):0.01752401993,(21:0.0148770239,81:0.0047311240):0.03120336416):0.008738935587):0.02281443091,((8:0.0320296971,((42:0.0000010019,60:0.0000010019):1.001869642e-06,96:0.0043983807):0.05176737008):0.01663486208,95:0.0411093283):0.008912435734):0.01089456975,86:0.0318741839):0.01548603419,(((((10:0.0087969657,89:0.0085900195):0.02291857516,76:0.0223396107):0.002471321142,100:0.0235605922):0.006927315057,(26:0.0021473060,69:0.0000010019):0.02190072884):0.05364804715,(51:0.0000010019,58:0.0000010019):0.06402704136):0.01043444241):0.01979327213,(11:0.0000010019,18:0.0000010019):0.06912210062):0.0577803145,(41:0.1026590682,(((54:0.0000010019,64:0.0000010019):1.001869642e-06,70:0.0000010019):0.01341564,(72:0.0000010019,102:0.0000010019):0.004959763767):0.04075044355):0.0238193949):0.02358946529,(((9:0.0022056082,(24:0.0000010019,98:0.0000010019):1.001869642e-06):0.03971498429,(33:0.0000010019,77:0.0000010019):0.02706138706):0.04471582128,(((17:0.0000010019,22:0.0000010019):0.04687760535,(73:0.0000010019,90:0.0000010019):0.01632953536):0.07865700668,(62:0.0000010019,63:0.0000010019):0.1051169955):0.03653116901):0.02413852352):0.01494745946):0.02225220105,94:0.2399640483):0.01393123612,(((23:0.0000010019,43:0.0000010019):0.03034503038,(25:0.0000010019,(65:0.0000010019,75:0.0000010019):1.001869642e-06):0.07066995578):0.01629082771,68:0.1086221557):0.02133518636):0.09463897584,(12:0.0000010019,52:0.0000010019):0.1321701171):0.1293357935,(((28:0.0000010019,56:0.0000010019):0.001846242747,45:0.0019481446):0.004356313467,(((((29:0.0000010019,55:0.0000010019):1.001869642e-06,59:0.0021624646):0.002101623856,79:0.0020610246):0.006302415778,101:0.0022995694):0.002160515533,66:0.0108368895):0.006519856739):0.2514381455):0.06291761496,((((((3:0.0000010019,(((6:0.0000010019,39:0.0000010019):1.001869642e-06,88:0.0021841601):0.002011861485,(61:0.0000010019,82:0.0000010019):1.001869642e-06):0.001965770363):0.001965636017,(32:0.0000010019,93:0.0000010019):1.001869642e-06):0.001970844963,44:0.0000010019):0.004113046355,13:0.0122463130):0.01118339705,(14:0.0000010019,30:0.0019812649):0.00531518433):0.0228971538,(((15:0.0000010019,71:0.0021711571):0.04554906988,(57:0.0059836720,85:0.0040119334):0.01255578306):0.009262987475,31:0.0098061330):0.04378398352):0.1471918985):0.0626607937,(((((2:0.0000010019,50:0.0000010019):0.002100933403,(37:0.0000010019,40:0.0000010019):0.002103420626):0.002271688111,99:0.0106159130):0.001526001511,67:0.0048270315):0.07594401315,(19:0.0385922708,(36:0.0000010019,87:0.0000010019):0.02268026014):0.06313080211):0.02611197199):0.03222847371,74:0.1184086717):0.05113501755,92:0.0228998580):0.02634014159,83:0.0000010019);
 07: -10166.8153558 (0:0.0000010000,((((((((((((1:0.0000010000,4:0.0000010000):1e-06,5:0.0000010000):0.08778576601,97:0.0513270825):0.01360123178,((((((((((7:0.0000010000,38:0.0000010000):1e-06,(53:0.0000010000,91:0.0000010000):0.004293403713):0.02700777324,((((((20:0.0000010000,48:0.0000010000):0.002109281512,78:0.0000010000):0.006422334651,(27:0.0000010000,47:0.0000010000):0.008560332179):0.01689964876,46:0.0164369797):0.007525594238,(34:0.0000010000,49:0.0000010000):0.01023561474):0.02018191567,(80:0.0021516821,84:0.0000010000):0.009414068366):0.006780283841):0.005905245589,((16:0.0000010000,35:0.0000010000):0.01751989507,(21:0.0148729401,81:0.0047302469):0.03119582054):0.008735089912):0.02280991608,((8:0.0320215969,((42:0.0000010000,60:0.0000010000):1e-06,96:0.0043976694):0.05175480493):0.0166301052,95:0.0410991642):0.008908841055):0.01088977503,86:0.0318672691):0.01548449929,(((((10:0.0087945128,89:0.0085877703):0.02291238692,76:0.0223337448):0.002469872386,100:0.0235542700):0.006926112567,(26:0.0021460417,69:0.0000010000):0.02189419651):0.05363489223,(51:0.0000010000,58:0.0000010000):0.064008144):0.01042999694):0.01977772538,(11:0.0000028994,18:0.0000010000):0.06910446181):0.05776846731,(41:0.1026265449,(((54:0.0000010000,64:0.0000010000):1e-06,70:0.0000010000):0.01341171716,(72:0.0000010000,102:0.0000010000):0.004958757147):0.04073997557):0.02381217146):0.02357857343,(((9:0.0022050131,(24:0.0000010000,98:0.0000010000):1e-06):0.03970293947,(33:0.0000010000,77:0.0000010000):0.02705281665):0.04470546535,(((17:0.0000010000,22:0.0000010000):0.04686391674,(73:0.0000010000,90:0.0000010000):0.01632460214):0.07863367117,(62:0.0000010000,63:0.0000010000):0.1050839372):0.03651507535):0.02412972333):0.01494481368):0.02224841182,94:0.2398853317):0.01392749555,(((23:0.0000010000,43:0.0000010000):0.03033770439,(25:0.0000010000,(65:0.0000010000,75:0.0000010000):1e-06):0.07064873294):0.01628647749,68:0.1085878226):0.02132946916):0.09461493447,(12:0.0000010000,52:0.0000010000):0.1321282736):0.1293045729,(((28:0.0000010000,56:0.0000010000):0.001845785984,45:0.0019476744):0.004355652741,(((((29:0.0000010000,55:0.0000010000):1e-06,59:0.0021610769):0.002100267553,79:0.0020606451):0.006300762841,101:0.0022990084):0.002159964682,66:0.0108340117):0.006518171353):0.251366524):0.06290847744,((((((3:0.0000010000,(((6:0.0000010000,39:0.0000010000):0.001725823841,88:0.0021845409):0.0002866497479,(61:0.0000010000,82:0.0000010000):1e-06):0.001966172901):0.001966038446,(32:0.0000010000,93:0.0000010000):1e-06):0.001971249669,44:0.0000010000):0.004112173876,13:0.0122447326):0.01118113853,(14:0.0000010000,30:0.0019816727):0.005315941382):0.02289273212,(((15:0.0000010000,71:0.0021716315):0.04554125028,(57:0.0059826758,85:0.0040112299):0.01255350887):0.009261375117,31:0.0098050352):0.04377868201):0.1471584487):0.06265405287,(((((2:0.0000010000,50:0.0000010000):0.002101390199,(37:0.0000010000,40:0.0000010000):0.002103878018):0.002271203619,99:0.0106137153):0.001525470502,67:0.0048254890):0.07592616559,(19:0.0385851266,(36:0.0000010000,87:0.0000010000):0.02267511155):0.06311942887):0.02610650486):0.03222695132,74:0.1183820054):0.0511237294,92:0.0228955231):0.02633451224,83:0.0000010000);
 08: -10166.8157384 (0:0.0000010000,((((((((((((1:0.0000010000,4:0.0000010000):2.17375634e-06,5:0.0000010000):0.08778808131,97:0.0513285803):0.01360165968,((((((((((7:0.0000010000,38:0.0000010000):1e-06,(53:0.0000010000,91:0.0000010000):0.004293546328):0.0270091918,((((((20:0.0000010000,48:0.0000010000):0.002109359704,78:0.0000010000):0.006422566805,(27:0.0000010000,47:0.0000010000):0.008560639461):0.01690029758,46:0.0164375481):0.007525993898,(34:0.0000010000,49:0.0000010000):0.01023583646):0.02018266426,(80:0.0021517618,84:0.0000010000):0.009414579753):0.006780213832):0.005905331687,((16:0.0000010000,35:0.0000010000):0.01752003692,(21:0.0148738902,81:0.0047300199):0.03119748072):0.008735737514):0.02281045058,((8:0.0320228833,(42:0.0000010000,(60:0.0000010000,96:0.0043978360):1e-06):0.05175672954):0.01663031297,95:0.0411010838):0.008908711087):0.01089046217,86:0.0318687386):0.01548384173,(((((10:0.0087948320,89:0.0085880743):0.02291326409,76:0.0223345200):0.002469931514,100:0.0235551472):0.006925938633,(26:0.0021461193,69:0.0000010000):0.0218955934):0.05363689026,(51:0.0000010000,58:0.0000010000):0.06401143918):0.01042956323):0.01978211473,(11:0.0000010000,18:0.0000010000):0.06910554817):0.05776646003,(41:0.1026316812,(((54:0.0000010000,70:0.0000010000):2.634755028e-06,64:0.0000010000):0.01341235439,(72:0.0000010000,102:0.0000010000):0.004958668105):0.04074002232):0.02381209462):0.02358289996,(((9:0.0022050791,(24:0.0000010000,98:0.0000010000):1e-06):0.03970486893,(33:0.0000010000,77:0.0000010000):0.02705266852):0.04470519692,(((17:0.0000010000,22:0.0000010000):0.04686503786,(73:0.0000010000,90:0.0000010000):0.01632508247):0.07863547429,(62:0.0000010000,63:0.0000010000):0.1050875152):0.0365168673):0.02413227345):0.01494369446):0.02224885113,94:0.2398927634):0.01392757252,(((23:0.0000010000,43:0.0000010000):0.0303384989,(25:0.0000010000,(65:0.0000010000,75:0.0000010000):1e-06):0.07065051713):0.01628686363,68:0.1085908512):0.02132999206):0.09461611104,(12:0.0000010000,52:0.0000010000):0.1321322703):0.1293076462,(((28:0.0000010000,56:0.0000010000):0.001845866162,45:0.0019477585):0.004355727175,(((((29:0.0000010000,55:0.0000010000):1e-06,59:0.0021611246):0.00210032507,79:0.0020597133):0.006300904954,101:0.0022990981):0.002159042721,66:0.0108342574):0.006518297414):0.2513729185):0.06290968631,((((((3:0.0000010000,(((6:0.0000010000,39:0.0000010000):0.001677987005,88:0.0021846110):0.0003345825232,(61:0.0000010000,82:0.0000010000):1e-06):0.001966243469):0.001966109028,(32:0.0000010000,93:0.0000010000):1e-06):0.001971320657,44:0.0000010000):0.004112251322,13:0.0122449283):0.01118134487,(14:0.0000010000,30:0.0019817449):0.00531601039):0.02289321926,(((15:0.0000010000,71:0.0021717156):0.04554207147,(57:0.0059827799,85:0.0040113019):0.01255374201):0.009261539372,31:0.0098051891):0.04377930627):0.1471615564):0.06265504306,(((((2:0.0000010000,50:0.0000010000):0.002101475877,(37:0.0000010000,40:0.0000010000):0.002103963901):0.002271250756,99:0.0106139223):0.001525475534,67:0.0048256288):0.07592783544,(19:0.0385857891,(36:0.0000010000,87:0.0000010000):0.02267561889):0.06312053647):0.02610703492):0.03222729861,74:0.1183846403):0.05112473837,92:0.0228959108):0.0263350569,83:0.0000010000);
 09: -10166.8159378 (0:0.0000010000,((((((((((((1:0.0000010000,4:0.0000010000):1e-06,5:0.0000010000):0.08778289411,97:0.0513253081):0.01360228108,((((((((((7:0.0000010000,38:0.0000010000):1e-06,(53:0.0000010000,91:0.0000010000):0.004293155863):0.0270066738,((((((20:0.0000010000,48:0.0000010000):0.002109174998,78:0.0000010000):0.00642164527,(27:0.0000010000,47:0.0000010000):0.008560382569):0.01689787609,46:0.0164374923):0.007523035081,(34:0.0000020102,49:0.0000023306):0.01023665743):0.02018074749,(80:0.0021512929,84:0.0000021698):0.009412514422):0.00678132667):0.005905232898,((16:0.0000010000,35:0.0000010000):0.01751880493,(21:0.0148723854,81:0.0047299307):0.03119467393):0.008734777257):0.02280779657,((8:0.0320201192,((42:0.0000010000,96:0.0043973986):1e-06,60:0.0000010000):0.05175197654):0.01662965486,95:0.0410967868):0.008909130773):0.01089005553,86:0.0318649611):0.01548512925,(((((10:0.0087941295,89:0.0085874000):0.02291133589,76:0.0223327644):0.002469819364,100:0.0235531887):0.006926177191,(26:0.0021459458,69:0.0000010000):0.02189250056):0.05363296463,(51:0.0000010000,58:0.0000010000):0.0640033021):0.01043108638):0.01977651303,(11:0.0000010000,18:0.0000010000):0.06910111243):0.05776582784,(41:0.1026200796,(((54:0.0000010000,64:0.0000010000):1e-06,70:0.0000010000):0.01341137698,(72:0.0000010000,102:0.0000010000):0.004958536952):0.04074048025):0.02381375321):0.02358349395,(((9:0.0022049352,(24:0.0000010000,98:0.0000010000):1e-06):0.03970344254,(33:0.0000010000,77:0.0000010000):0.02704981327):0.04470188622,(((17:0.0000010000,22:0.0000010000):0.04686600231,(73:0.0000010000,90:0.0000010000):0.01632353769):0.07863115262,(62:0.0000010000,63:0.0000010000):0.1050837164):0.03651545162):0.02413400622):0.01493554815):0.02225345286,94:0.2398769048):0.01392576082,(((23:0.0000010000,43:0.0000010000):0.03033665695,((25:0.0000010000,75:0.0000010000):1e-06,65:0.0000010000):0.07064656147):0.01628572772,68:0.1085843098):0.02132974629):0.09461403868,(12:0.0000010000,52:0.0000010000):0.1321235755):0.1293019615,(((28:0.0000010000,56:0.0000010000):0.001845676479,45:0.0019475560):0.004355593234,(((((29:0.0000010000,55:0.0000010000):1e-06,59:0.0021619837):0.002101167878,79:0.0020605127):0.006300617251,101:0.0022989621):0.002159833321,66:0.0108337629):0.006518048425):0.2513598884):0.06290710329,((((((3:0.0000010000,(((6:0.0000010000,39:0.0000010000):1.210514609e-06,88:0.0021845145):0.002010340375,(61:0.0000010000,82:0.0000010000):1e-06):0.001966074575):0.001965940171,(32:0.0000010000,93:0.0000010000):1e-06):0.001971150754,44:0.0000010000):0.004112098674,13:0.0122445750):0.01118094317,(14:0.0000010000,30:0.0019815710):0.005315955211):0.02289220705,(((15:0.0000010000,71:0.0021715071):0.04554052213,(57:0.0059825841,85:0.0040111639):0.01255328463):0.009261230947,31:0.0098049197):0.0437784991):0.1471557813):0.06265316093,(((((2:0.0000010000,50:0.0000010000):0.002101267378,(37:0.0000010000,40:0.0000010000):0.002103755077):0.002272076955,99:0.0106135186):0.001526256507,67:0.0048255732):0.07592478231,(19:0.0385847490,(36:0.0000010000,87:0.0000010000):0.02267453315):0.06311839814):0.02610603602):0.03222685436,74:0.1183799580):0.05112246294,92:0.0228954393):0.02633387625,83:0.0000010000);
 10: -10166.8160867 (0:0.0000010000,((((((((((((1:0.0000010000,4:0.0000010000):1e-06,5:0.0000010000):0.08783218543,97:0.0513516043):0.01361121761,((((((((((7:0.0000010000,38:0.0000010000):1e-06,(53:0.0000010000,91:0.0000010000):0.004296583298):0.02702747458,((((((20:0.0000010000,48:0.0000010000):0.00211078667,78:0.0000010000):0.006426449634,(27:0.0000010000,47:0.0000010000):0.008566472769):0.01691120552,46:0.0164484880):0.007530426179,(34:0.0000010000,49:0.0000010000):0.0102424341):0.02019539944,(80:0.0021532005,84:0.0000010000):0.009420263697):0.00678542272):0.00590903824,((16:0.0000010000,35:0.0000010000):0.01753181259,(21:0.0148824183,81:0.0047339960):0.03121740115):0.008738403922):0.02282561582,((8:0.0320440464,(42:0.0000010000,(60:0.0000010000,96:0.0044009031):1e-06):0.05179199956):0.0166397591,95:0.0411292382):0.008911664833):0.01089413134,86:0.0318901472):0.0154921528,(((((10:0.0087999966,89:0.0085930855):0.02292726032,76:0.0223479410):0.002470871498,100:0.0235691010):0.006928919451,(26:0.0021474179,69:0.0000010000):0.02190960909):0.05367137882,(51:0.0000010000,58:0.0000010000):0.06405376379):0.01043081462):0.01978009468,(11:0.0000010000,18:0.0000010000):0.06915333692):0.05780153339,(41:0.1026895907,(((54:0.0000010000,64:0.0000010000):1e-06,70:0.0000010000):0.01341983378,(72:0.0000010000,102:0.0000010000):0.004961262765):0.04076369804):0.02382105253):0.02358913514,(((9:0.0022058860,(24:0.0000010000,98:0.0000010000):2.026594951e-06):0.03972303045,(33:0.0000010000,77:0.0000010000):0.0270648511):0.04473178267,(((17:0.0000010000,22:0.0000010000):0.04689978379,(73:0.0000010000,90:0.0000010000):0.01631961872):0.07868981078,(62:0.0000010000,63:0.0000010000):0.1051562826):0.03651091584):0.02414097583):0.01495113442):0.02225158392,94:0.2400219643):0.01392784313,(((23:0.0000010000,43:0.0000010000):0.0303518405,(25:0.0000020594,(65:0.0000010000,75:0.0000010000):2.413265421e-06):0.07068169496):0.01629377629,68:0.1086424840):0.02133933146):0.09463273377,(12:0.0000010000,52:0.0000010000):0.1322003967):0.1293573329,(((28:0.0000010000,56:0.0000010000):0.00184564361,45:0.0019475227):0.004356958924,(((((29:0.0000010000,55:0.0000010000):1e-06,59:0.0021619466):0.00210113111,79:0.0020604770):0.006303313841,101:0.0022999275):0.002159798673,66:0.0108384079):0.006520389966):0.251476538):0.06293223122,((((((3:0.0000010000,(((6:0.0000010000,39:0.0000010000):0.001997021153,88:0.0021844800):1.519488021e-05,(61:0.0000010000,82:0.0000010000):1e-06):0.001966047764):0.001965913253,(32:0.0000010000,93:0.0000010000):1e-06):0.001971123735,44:0.0000010000):0.004113659917,13:0.0122480579):0.01118508998,(14:0.0000010000,30:0.0019815443):0.005315817045):0.02290150103,(((15:0.0000010000,71:0.0021714804):0.04555576958,(57:0.0059845100,85:0.0040125067):0.01255765929):0.009264288434,31:0.0098076770):0.043789062):0.1472137952):0.06267138777,(((((2:0.0000010000,50:0.0000010000):0.00210123644,(37:0.0000010000,40:0.0000010000):0.002103723967):0.002272038539,99:0.0106174187):0.001526385104,67:0.0048276406):0.0759557384,(19:0.0385964575,(36:0.0000010000,87:0.0000010000):0.02268437693):0.0631390915):0.02611588023):0.03223242833,74:0.1184282788):0.05114238588,92:0.0229017965):0.02634453855,83:0.0000010000);
 11: -10166.8165073 (0:0.0000010000,((((((((((((1:0.0000010000,4:0.0000010000):1e-06,5:0.0000010000):0.08778289229,97:0.0513256308):0.01360079596,((((((((((7:0.0000010000,38:0.0000010000):1e-06,(53:0.0000010000,91:0.0000010000):0.004293180586):0.02700658872,((((((20:0.0000010000,48:0.0000010000):0.002109185276,78:0.0000010000):0.006422076359,(27:0.0000010000,47:0.0000010000):0.008559941572):0.01689891068,46:0.0164362552):0.007525291983,(34:0.0000010000,49:0.0000010000):0.01023520547):0.0201805369,(80:0.0021511436,84:0.0000028114):0.009413691523):0.00678059664):0.005904911745,((16:0.0000010000,35:0.0000010000):0.01751853117,(21:0.0148727780,81:0.0047295918):0.0311950006):0.008735115328):0.02280897586,((8:0.0320201968,((42:0.0000010000,96:0.0043974276):1e-06,60:0.0000010000):0.0517524617):0.01662931637,95:0.0410974259):0.008908499551):0.01088964116,86:0.0318660971):0.0154832105,(((((10:0.0087941804,89:0.0085874452):0.02291149522,76:0.0223328528):0.002469811102,100:0.0235533799):0.00692571858,(26:0.0021459570,69:0.0000010000):0.02189359841):0.05363266451,(51:0.0000010000,58:0.0000010000):0.06400583525):0.0104296228):0.01977975204,(11:0.0000010000,18:0.0000010000):0.06910065838):0.05776431332,(41:0.1026233187,(((54:0.0000010000,70:0.0000010000):1e-06,64:0.0000010000):0.01341131347,(72:0.0000010000,102:0.0000010000):0.004958485088):0.04073795255):0.0238114778):0.02357969816,(((9:0.0022049351,(24:0.0000010000,98:0.0000010000):1e-06):0.03970178351,(33:0.0000010000,77:0.0000010000):0.02705159816):0.04470307267,(((17:0.0000010000,22:0.0000010000):0.04686252476,(73:0.0000010000,90:0.0000029930):0.01632416536):0.07863049766,(62:0.0000010000,63:0.0000010000):0.1050803131):0.03651518712):0.02413011964):0.01494358581):0.02224846973,94:0.2398770996):0.01392729963,(((23:0.0000010000,43:0.0000010000):0.03033684652,(25:0.0000010000,(65:0.0000010000,75:0.0000010000):1e-06):0.07064673608):0.01628604105,68:0.1085844939):0.02132894167):0.09461401744,(12:0.0000010000,52:0.0000010000):0.1321239371):0.1293016069,(((28:0.0000010000,56:0.0000010000):0.001845684414,45:0.0019475666):0.004355579311,(((((29:0.0000010000,55:0.0000010000):1e-06,59:0.0021619990):0.002101182378,79:0.0020605254):0.006300610941,101:0.0022989590):0.002159846897,66:0.0108337506):0.006518041241):0.2513601701):0.0629070755,((((((3:0.0000010000,(((6:0.0000010000,39:0.0000010000):1.821377832e-06,88:0.0021845294):0.002011370625,(61:0.0000010000,82:0.0000010000):1e-06):0.001966085529):0.001965951171,(32:0.0000010000,93:0.0000010000):1e-06):0.001971161873,44:0.0000010000):0.004112098599,13:0.0122445477):0.01118094138,(14:0.0000010000,30:0.0019815831):0.005315864693):0.0228922173,(((15:0.0000021306,71:0.0021715089):0.04554061778,(57:0.0059826562,85:0.0040111174):0.01255297608):0.009261226275,31:0.0098048924):0.04377821858):0.1471554243):0.06265311742,(((((2:0.0000010000,50:0.0000010000):0.002101282117,(37:0.0000010000,40:0.0000010000):0.002103769745):0.002272091057,99:0.0106135054):0.001525432194,67:0.0048254785):0.07592455959,(19:0.0385845355,(36:0.0000010000,87:0.0000010000):0.02267456475):0.06311833905):0.02610598317):0.03222673064,74:0.1183794445):0.0511226152,92:0.0228952267):0.02633391599,83:0.0000010000);
 12: -10166.8171746 (0:0.0000010000,((((((((((((1:0.0000010000,4:0.0000010000):1e-06,5:0.0000010000):0.08779483513,97:0.0513323056):0.01360313285,((((((((((7:0.0000010000,38:0.0000010000):1e-06,(53:0.0000010000,91:0.0000010000):0.004293997672):0.02701188734,((((((20:0.0000010000,48:0.0000010000):0.002109573584,78:0.0000010000):0.006423172096,(27:0.0000010000,47:0.0000010000):0.008561478081):0.01690196209,46:0.0164390972):0.00752680584,(34:0.0000010000,49:0.0000010000):0.01023669423):0.02018419994,(80:0.0021517116,84:0.0000020861):0.00941549492):0.006781057112):0.005905730198,((16:0.0000010000,35:0.0000010000):0.01752171235,(21:0.0148753250,81:0.0047304722):0.03120051344):0.008736367854):0.02281126078,((8:0.0320265556,(42:0.0000010000,(60:0.0000010000,96:0.0043982975):1e-06):0.0517614056):0.01663118064,95:0.0411060178):0.008909465717):0.01089129477,86:0.0318708546):0.01548422775,(((((10:0.0087955848,89:0.0085888059):0.02291533935,76:0.0223364381):0.002470059288,100:0.0235572079):0.006926027391,(26:0.0021463097,69:0.0000010000):0.02189786029):0.05364157066,(51:0.0000010000,58:0.0000010000):0.06401791708):0.01042947712):0.01978935171,(11:0.0000010000,18:0.0000010000):0.06910959613):0.0577661617,(41:0.1026440336,(((54:0.0000010000,64:0.0000010000):1e-06,70:0.0000010000):0.01341364306,(72:0.0000010000,102:0.0000010000):0.004959410439):0.04074083162):0.02381169956):0.02358832645,(((9:0.0022050221,(24:0.0000022378,98:0.0000010000):2.100642183e-06):0.03970895186,(33:0.0000010000,77:0.0000010000):0.0270539248):0.04470584702,(((17:0.0000010000,22:0.0000010000):0.04686724525,(73:0.0000010000,90:0.0000010000):0.01632635202):0.07864046097,(62:0.0000010000,63:0.0000010000):0.1050952304):0.03652124485):0.02413453147):0.01494396202):0.02224902746,94:0.2399126391):0.0139277199,(((23:0.0000010000,43:0.0000010000):0.03034059928,((25:0.0000010000,75:0.0000010000):1e-06,65:0.0000010000):0.07065523721):0.01628791518,68:0.1085987332):0.02133118571):0.09461836846,(12:0.0000010000,52:0.0000010000):0.1321427671):0.1293152466,(((28:0.0000010000,56:0.0000010000):0.001845091502,45:0.0019469411):0.004355910504,(((((29:0.0000010000,55:0.0000010000):1e-06,59:0.0021612481):0.002100446145,79:0.0020598279):0.006301266826,101:0.0022992226):0.002159156051,66:0.0108348802):0.006518609345):0.2513889468):0.0629129416,((((((3:0.0000023416,(((6:0.0000010000,39:0.0000010000):1e-06,88:0.0021839223):0.002012560205,(61:0.0000010000,82:0.0000010000):1e-06):0.001966440448):0.001966301576,(32:0.0000010000,93:0.0000010000):2.388051761e-06):0.001971517162,44:0.0000010000):0.004112445294,13:0.0122454030):0.01118185917,(14:0.0000010000,30:0.0019819451):0.005316155621):0.02289444721,(((15:0.0000010000,71:0.0021708953):0.04554445407,(57:0.0059830425,85:0.0040115270):0.01255393628):0.009261961886,31:0.0098055492):0.04378077164):0.1471693187):0.06265754251,(((((2:0.0000010000,50:0.0000010000):0.002100644114,(37:0.0000010000,40:0.0000010000):0.002103130405):0.002271374706,99:0.0106144466):0.001525532225,67:0.0048258073):0.07593194696,(19:0.0385873870,(36:0.0000010000,87:0.0000010000):0.02267693716):0.06312329918):0.02610834717):0.03222808697,74:0.1183911814):0.05112740538,92:0.0228967604):0.02633649036,83:0.0000010000);
 13: -10166.8174796 (0:0.0000010000,((((((((((((1:0.0000010000,4:0.0000010000):1e-06,5:0.0000010000):0.08783156797,97:0.0513528888):0.01360946026,(((((((((7:0.0000010000,(38:0.0000010000,(53:0.0000010000,91:0.0000010000):0.004296577124):1e-06):0.02702591281,((((((20:0.0000010000,48:0.0000010000):0.002110759909,78:0.0000010000):0.006426396503,(27:0.0000010000,47:0.0000010000):0.008566353837):0.01691099128,46:0.0164482806):0.007530295721,(34:0.0000010000,49:0.0000010000):0.01024237293):0.02019515854,(80:0.0021531737,84:0.0000010000):0.009420088434):0.006785652746):0.005908966902,((16:0.0000010000,35:0.0000010000):0.01753020422,(21:0.0148832035,81:0.0047330285):0.03121835008):0.008738705639):0.02282540279,((8:0.0320435552,((42:0.0000010000,96:0.0044008978):1e-06,60:0.0000010000):0.051791372):0.01663949847,95:0.0411286270):0.008911506917):0.01089420743,86:0.0318900729):0.0154911103,(((((10:0.0087999080,89:0.0085929982):0.0229270232,76:0.0223477051):0.002470852011,100:0.0235688367):0.006928765016,(26:0.0021473954,69:0.0000010000):0.02190951557):0.05367057009,(51:0.0000010000,58:0.0000010000):0.06405349192):0.01043065694):0.01978104659,(11:0.0000010000,18:0.0000010000):0.06915210389):0.05780071882,(41:0.1026890490,(((54:0.0000010000,64:0.0000010000):1e-06,70:0.0000010000):0.01341965519,(72:0.0000010000,102:0.0000010000):0.004961212772):0.0407626547):0.0238202597):0.02358999841,(((9:0.0022062309,(24:0.0000010000,98:0.0000010000):1e-06):0.03972648022,(33:0.0000010000,77:0.0000010000):0.02706507922):0.04473190025,(((17:0.0000023193,22:0.0000023594):0.04688710328,(73:0.0000029190,90:0.0000024887):0.0163316764):0.07867905968,(62:0.0000010000,63:0.0000010000):0.1051452721):0.03652324413):0.0241391116):0.01495142155):0.02225104797,94:0.2400212418):0.01392978048,(((23:0.0000010000,43:0.0000010000):0.03035206252,((25:0.0000010000,75:0.0000010000):1e-06,65:0.0000010000):0.07068178365):0.01629372091,68:0.1086430755):0.02133876026):0.09463396179,(12:0.0000010000,52:0.0000010000):0.1322002148):0.1293575849,(((28:0.0000010000,56:0.0000010000):0.001845640856,45:0.0019475205):0.004356932006,(((((29:0.0000010000,55:0.0000010000):1e-06,59:0.0021619436):0.00210112793,79:0.0020604742):0.0063033046,101:0.0022999234):0.002159797436,66:0.0108383904):0.006520394459):0.2514784061):0.06293128939,((((((3:0.0000010000,(((6:0.0000010000,39:0.0000010000):1e-06,88:0.0021844802):0.002012148253,(61:0.0000010000,82:0.0000010000):1e-06):0.001966043255):0.001965908894,(32:0.0000010000,93:0.0000010000):1e-06):0.001971119354,44:0.0000010000):0.004113652301,13:0.0122480264):0.01118506749,(14:0.0000010000,30:0.0019815399):0.005315797573):0.02290138763,(((15:0.0000010000,71:0.0021714668):0.04555624627,(57:0.0059845069,85:0.0040125764):0.01255697068):0.009264292741,31:0.0098076355):0.04378904869):0.1472133429):0.06267138882,(((((2:0.0000010000,50:0.0000010000):0.002101231115,(37:0.0000010000,40:0.0000010000):0.002103718646):0.002272047076,99:0.0106173971):0.00152550817,67:0.0048280496):0.07595620121,(19:0.0385964896,(36:0.0000010000,87:0.0000010000):0.02268428685):0.06313872495):0.0261156024):0.03223281826,74:0.1184285791):0.05114204409,92:0.0229017562):0.02634447461,83:0.0000010000);
 14: -10166.8175791 (0:0.0000010000,((((((((((((1:0.0000010000,4:0.0000010000):1e-06,5:0.0000010000):0.08779869804,97:0.0513346067):0.01360443521,((((((((((7:0.0000010000,38:0.0000010000):1e-06,(53:0.0000010000,91:0.0000010000):0.004294116867):0.027014387,((((((20:0.0000010000,48:0.0000010000):0.002109738753,78:0.0000010000):0.006423549029,(27:0.0000010000,47:0.0000010000):0.008562200522):0.01690300974,46:0.0164405278):0.007526947135,(34:0.0000010000,49:0.0000010000):0.0102377085):0.02018634021,(80:0.0021518943,84:0.0000020090):0.009415463096):0.006780034948):0.00590675882,((16:0.0000022190,35:0.0000010000):0.01752266392,(21:0.0148761584,81:0.0047308662):0.03120286688):0.008736098574):0.02281366604,((8:0.0320273379,(42:0.0000010000,(60:0.0000010000,96:0.0043981398):1e-06):0.05176472846):0.01663104883,95:0.0411078507):0.0089100758):0.01089138019,86:0.0318732214):0.01548582104,(((((10:0.0087959917,89:0.0085892059):0.02291643811,76:0.0223375426):0.002470118676,100:0.0235583166):0.006926550689,(26:0.0021464143,69:0.0000010000):0.02189871937):0.05364480125,(51:0.0000010000,58:0.0000010000):0.06402073625):0.01042977877):0.0197837965,(11:0.0000010000,18:0.0000010000):0.06911571407):0.05777401289,(41:0.1026462331,(((54:0.0000010000,70:0.0000010000):1e-06,64:0.0000010000):0.01341427365,(72:0.0000010000,102:0.0000010000):0.004958508224):0.04074525884):0.02381557459):0.02358998833,(((9:0.0022053049,(24:0.0000010000,98:0.0000010000):1e-06):0.03970918314,(33:0.0000010000,77:0.0000010000):0.02705525695):0.04471027236,(((17:0.0000010000,22:0.0000010000):0.04686737322,(73:0.0000010000,90:0.0000010000):0.01632838247):0.07864337897,(62:0.0000010000,63:0.0000010000):0.1050987416):0.03652734854):0.02413551442):0.01493668638):0.02225900742,94:0.2399245347):0.01392747233,(((23:0.0000010000,43:0.0000010000):0.03034194509,(25:0.0000029902,(65:0.0000010000,75:0.0000010000):2.816157793e-06):0.0706583246):0.0162882325,68:0.1086042741):0.02133070956):0.09462150936,(12:0.0000010000,52:0.0000010000):0.1321480337):0.1293233705,(((28:0.0000010000,56:0.0000010000):0.001845151991,45:0.0019470079):0.004355963812,(((((29:0.0000010000,59:0.0021613247):1e-06,55:0.0000010000):0.002100524002,79:0.0020599001):0.006301495465,101:0.0022993006):0.002159229887,66:0.0108352700):0.006518839596):0.2514009534):0.06291482303,((((((3:0.0000010000,(((6:0.0000010000,39:0.0000010000):0.00196323019,88:0.0021839707):4.952348894e-05,(61:0.0000010000,82:0.0000010000):1e-06):0.001966549741):0.001966415404,(32:0.0000010000,93:0.0000010000):1e-06):0.001971628847,44:0.0000010000):0.004112654107,13:0.0122456725):0.01118242925,(14:0.0000010000,30:0.0019820599):0.005315378566):0.02289503843,(((15:0.0000020128,71:0.0021709544):0.04554575993,(57:0.0059833211,85:0.0040115442):0.01255427683):0.009262251349,31:0.0098058064):0.04378256713):0.1471753063):0.06265801734,(((((2:0.0000010000,50:0.0000010000):0.002100715772,(37:0.0000010000,40:0.0000010000):0.002103202219):0.002271457321,99:0.0106148078):0.001525552942,67:0.0048259955):0.07593490897,(19:0.0385888134,(36:0.0000010000,87:0.0000010000):0.02267770479):0.06312518069):0.02610938569):0.03222835862,74:0.1183953178):0.05112915166,92:0.0228975739):0.02633733098,83:0.0000010000);
 15: -10166.8176774 (0:0.0000010000,((((((((((((1:0.0000010000,4:0.0000010000):1e-06,5:0.0000010000):0.08782940759,97:0.0513509444):0.01360887253,((((((((((7:0.0000010000,(53:0.0000010000,91:0.0000010000):0.004296417273):1e-06,38:0.0000010000):0.02702520864,((((((20:0.0000010000,48:0.0000010000):0.002110728077,78:0.0000010000):0.006426201022,(27:0.0000010000,47:0.0000010000):0.0085663314):0.01691054667,46:0.0164482985):0.007529408001,(34:0.0000010000,49:0.0000010000):0.0102429889):0.02019441611,(80:0.0021528957,84:0.0000020048):0.009419059037):0.00678751015):0.005909238139,((16:0.0000010000,35:0.0000010000):0.01752934252,(21:0.0148831628,81:0.0047328608):0.03121820969):0.008738230318):0.02282547665,((8:0.0320431165,((42:0.0000010000,60:0.0000010000):1e-06,96:0.0044007739):0.05179056381):0.0166394315,95:0.0411280154):0.00891216465):0.01089349129,86:0.0318893536):0.01549123148,(((((10:0.0087997906,89:0.0085928819):0.02292670454,76:0.0223473823):0.002470832911,100:0.0235685484):0.006928610776,(26:0.0021473646,69:0.0000010000):0.02190937201):0.05366972359,(51:0.0000010000,58:0.0000010000):0.06405271584):0.01043032327):0.01978221,(11:0.0000010000,18:0.0000010000):0.06915067258):0.05779899333,(41:0.1026886973,(((54:0.0000010000,64:0.0000026500):2.633885925e-06,70:0.0000010000):0.01341952869,(72:0.0000010000,102:0.0000022300):0.004961090596):0.0407615232):0.02381957806):0.02358891217,(((9:0.0022056533,(24:0.0000010000,98:0.0000010000):2.916200815e-06):0.03972165642,(33:0.0000010000,77:0.0000010000):0.02706518892):0.04473057169,(((17:0.0000010000,22:0.0000010000):0.04689796504,(73:0.0000010000,90:0.0000010000):0.01632014997):0.07868687605,(62:0.0000010000,63:0.0000010000):0.1051518429):0.03651277452):0.02413969959):0.01495254647):0.02225065761,94:0.2400148889):0.01392992087,(((23:0.0000010000,43:0.0000010000):0.03035121824,((25:0.0000010000,75:0.0000010000):1e-06,65:0.0000010000):0.07068050446):0.01629344556,68:0.1086404424):0.02133836235):0.0946332882,(12:0.0000010000,52:0.0000010000):0.1321970637):0.1293553721,(((28:0.0000010000,56:0.0000010000):0.001845615299,45:0.0019474936):0.004356898013,(((((29:0.0000010000,55:0.0000010000):1e-06,59:0.0021619113):0.002101096432,79:0.0020604442):0.006303210178,101:0.0022998914):0.002159766642,66:0.0108382291):0.006520305969):0.2514724115):0.06293125453,((((((3:0.0000010000,(((6:0.0000010000,39:0.0000010000):0.00201112392,88:0.0021844592):2.003957833e-06,(61:0.0000010000,82:0.0000010000):1e-06):0.001966025084):0.001965890566,(32:0.0000010000,93:0.0000010000):1e-06):0.001971100915,44:0.0000010000):0.004113603423,13:0.0122479366):0.01118494391,(14:0.0000010000,30:0.0019815210):0.005315804251):0.02290118734,(((15:0.0000010000,71:0.0021714533):0.04555522194,(57:0.0059844415,85:0.0040124587):0.01255750557):0.009264177978,31:0.0098075802):0.04378857222):0.1472116765):0.06267070685,(((((2:0.0000010000,50:0.0000010000):0.002101208044,(37:0.0000010000,40:0.0000010000):0.00210369552):0.00227200429,99:0.0106172769):0.001526392734,67:0.0048275593):0.07595452113,(19:0.0385958972,(36:0.0000010000,87:0.0000010000):0.02268407335):0.06313845525):0.02611559323):0.03223212651,74:0.1184261056):0.0511418783,92:0.0229014650):0.02634419313,83:0.0000010000);
 16: -10166.8181382 (0:0.0000010000,((((((((((((1:0.0000010000,4:0.0000010000):1e-06,5:0.0000010000):0.08781491352,97:0.0513427964):0.01360595615,(((((((((7:0.0000010000,(38:0.0000010000,(53:0.0000010000,91:0.0000010000):0.004295386821):1e-06):0.02701758931,((((((20:0.0000010000,48:0.0000010000):0.002110237063,78:0.0000010000):0.006424600215,(27:0.0000010000,47:0.0000010000):0.008564626661):0.01690610128,46:0.0164453839):0.007526051999,(34:0.0000010000,49:0.0000010000):0.01024288436):0.02018985002,(80:0.0021526481,84:0.0000010000):0.009414943651):0.006787606295):0.005908512215,((16:0.0000010000,35:0.0000010000):0.01752499798,(21:0.0148799906,81:0.0047317520):0.03121129177):0.008736957879):0.02282146735,((8:0.0320353913,((42:0.0000010000,60:0.0000010000):1e-06,96:0.0043997047):0.05177877715):0.01663701446,95:0.0411174036):0.008911825035):0.01089157038,86:0.0318820920):0.01548961947,(((((10:0.0087980108,89:0.0085911559):0.02292182473,76:0.0223428301):0.002470522628,100:0.0235637067):0.006928197046,(26:0.0021469171,69:0.0000010000):0.0219037854):0.05365768255,(51:0.0000010000,58:0.0000010000):0.06403729436):0.01043126102):0.01977357652,(11:0.0000010000,18:0.0000010000):0.06913881425):0.05779591299,(41:0.1026638799,(((54:0.0000010000,64:0.0000010000):1e-06,70:0.0000010000):0.01341648105,(72:0.0000010000,102:0.0000010000):0.004960826958):0.04075750002):0.0238197614):0.02358001299,(((9:0.0022058068,(24:0.0000010000,98:0.0000010000):1e-06):0.03971716176,(33:0.0000010000,77:0.0000010000):0.02706229375):0.04472551884,(((17:0.0000010000,22:0.0000010000):0.04687974907,(73:0.0000029872,90:0.0000010000):0.01632895264):0.0786648068,(62:0.0000010000,63:0.0000010000):0.1051238706):0.03651782407):0.02413332597):0.01495129244):0.02224967502,94:0.2399711543):0.01392941346,(((23:0.0000010000,43:0.0000010000):0.03034673727,(25:0.0000010000,(65:0.0000010000,75:0.0000010000):1e-06):0.07066977637):0.01629105045,68:0.1086228340):0.02133541459):0.094626742,(12:0.0000010000,52:0.0000010000):0.1321741098):0.129338227,(((28:0.0000010000,56:0.0000010000):0.001845392657,45:0.0019472588):0.0043564775,(((((29:0.0000010000,55:0.0000010000):1e-06,59:0.0021616294):0.002100820021,79:0.0020601821):0.006302384128,101:0.0022996074):0.002159506645,66:0.0108368054):0.006519582918):0.251436456):0.06292386273,((((((3:0.0000029484,(((6:0.0000010000,39:0.0000010000):0.002010712445,88:0.0021842311):1.269865207e-06,(61:0.0000010000,82:0.0000010000):2.025175934e-06):0.001965835124):0.001965692735,(32:0.0000010000,93:0.0000010000):2.2457714e-06):0.00197090565,44:0.0000010000):0.004113144786,13:0.0122468444):0.01118372619,(14:0.0000010000,30:0.0019813217):0.005315601656):0.02289831818,(((15:0.0000021780,71:0.0021712042):0.04555090665,(57:0.0059838570,85:0.0040121092):0.0125556296):0.009263258033,31:0.0098067142):0.04378534556):0.1471937965):0.06266511799,(((((2:0.0000010000,50:0.0000010000):0.002100969318,(37:0.0000010000,40:0.0000010000):0.002103456282):0.002271728909,99:0.0106160782):0.001526158752,67:0.0048270158):0.07594509083,(19:0.0385922820,(36:0.0000010000,87:0.0000010000):0.02268104684):0.06313203171):0.02611250744):0.0322304665,74:0.1184113766):0.05113569655,92:0.0228994720):0.0263409294,83:0.0000010000);
 17: -10166.8186739 (0:0.0000010000,((((((((((((1:0.0000010000,4:0.0000010000):1e-06,5:0.0000010000):0.08779690019,97:0.0513332000):0.01360331564,((((((((((7:0.0000021178,38:0.0000028006):2.818358811e-06,(53:0.0000010000,91:0.0000010000):0.004293958432):0.02701343156,((((((20:0.0000027428,48:0.0000010000):0.002109655426,78:0.0000010000):0.006423365248,(27:0.0000010000,47:0.0000010000):0.008561859831):0.01690246343,46:0.0164399054):0.007526655557,(34:0.0000010000,49:0.0000010000):0.01023757431):0.02018537072,(80:0.0021517875,84:0.0000021176):0.009414901207):0.006779913848):0.005906099894,((16:0.0000010000,35:0.0000010000):0.01752217128,(21:0.0148757303,81:0.0047306672):0.03120161308):0.00873643929):0.02281333253,((8:0.0320269973,((42:0.0000010000,60:0.0000010000):1e-06,96:0.0043983939):0.05176369377):0.01663227954,95:0.0411064794):0.008909283148):0.01089116141,86:0.0318729017):0.01548575831,(((((10:0.0087958421,89:0.0085890556):0.02291599668,76:0.0223371603):0.002470115476,100:0.0235578697):0.006926625923,(26:0.0021463739,69:0.0000010000):0.02189819448):0.05364365224,(51:0.0000010000,58:0.0000010000):0.06401956924):0.01042996512):0.01978019903,(11:0.0000027174,18:0.0000010000):0.06911563974):0.05777500188,(41:0.1026423791,(((54:0.0000010000,70:0.0000010000):1e-06,64:0.0000010000):0.01341375421,(72:0.0000010000,102:0.0000010000):0.004959280418):0.04074528375):0.02381419158):0.02358313691,(((9:0.0022053138,(24:0.0000010000,98:0.0000010000):1e-06):0.03970912519,(33:0.0000010000,77:0.0000010000):0.02705541116):0.04471153767,(((17:0.0000010000,22:0.0000010000):0.04687009201,(73:0.0000010000,90:0.0000010000):0.01632623806):0.07864483642,(62:0.0000010000,63:0.0000010000):0.1050996024):0.03651765965):0.02413312938):0.01494536916):0.02224956205,94:0.2399184304):0.01392794349,(((23:0.0000010000,43:0.0000010000):0.03034118603,(25:0.0000010000,(65:0.0000010000,75:0.0000010000):1e-06):0.07065680175):0.01628822626,68:0.1086012593):0.0213318214):0.09461965502,(12:0.0000010000,52:0.0000010000):0.1321459327):0.1293177777,(((28:0.0000010000,56:0.0000010000):0.001845124274,45:0.0019469757):0.004355975816,(((((29:0.0000010000,55:0.0000010000):1e-06,59:0.0021612896):0.002100486903,79:0.0020598667):0.006301388608,101:0.0022992644):0.002159194303,66:0.0108350909):0.006518717516):0.2513938237):0.0629142486,((((((3:0.0000010000,(((6:0.0000010000,39:0.0000010000):0.002011347884,88:0.0021839575):2.272575372e-06,(61:0.0000010000,82:0.0000010000):1e-06):0.001966497889):0.001966363489,(32:0.0000010000,93:0.0000010000):1e-06):0.001971576611,44:0.0000010000):0.004112509499,13:0.0122455843):0.01118203155,(14:0.0000010000,30:0.0019820057):0.005316264722):0.02289486422,(((15:0.0000010000,71:0.0021709314):0.04554519997,(57:0.0059831359,85:0.0040115928):0.01255413047):0.009262111417,31:0.0098056858):0.04378135434):0.1471721477):0.06265833335,(((((2:0.0000010000,50:0.0000010000):0.002100680949,(37:0.0000010000,40:0.0000010000):0.0021031673):0.00227139546,99:0.0106146310):0.001525877026,67:0.0048263608):0.07593368016,(19:0.0385879477,(36:0.0000010000,87:0.0000010000):0.02267738651):0.06312434411):0.02610883823):0.03222840129,74:0.1183934590):0.05112829706,92:0.0228971082):0.02633696818,83:0.0000010000);
 18: -10166.8192211 (0:0.0000010000,((((((((((((1:0.0000010000,4:0.0000010000):1e-06,5:0.0000010000):0.08779782236,97:0.0513325338):0.01360656399,((((((((((7:0.0000010000,(53:0.0000010000,91:0.0000010000):0.004294142077):1e-06,38:0.0000010000):0.02701226564,((((((20:0.0000010000,48:0.0000010000):0.002109631274,78:0.0000010000):0.006423298293,(27:0.0000010000,47:0.0000010000):0.008561756608):0.0169023397,46:0.0164396553):0.007526753203,(34:0.0000010000,49:0.0000010000):0.01023718427):0.0201846064,(80:0.0021516537,84:0.0000025636):0.009415569247):0.006781809374):0.005906059616,((16:0.0000010000,35:0.0000010000):0.01752271137,(21:0.0148751542,81:0.0047311186):0.03120079975):0.008735958754):0.02281315729,((8:0.0320269469,(42:0.0000010000,(60:0.0000010000,96:0.0043984186):1e-06):0.05176330782):0.01663219333,95:0.0411063454):0.008909453077):0.0108912317,86:0.0318723799):0.01548629526,(((((10:0.0087957959,89:0.0085890128):0.02291587766,76:0.0223370385):0.002470108134,100:0.0235577358):0.006926647314,(26:0.0021463360,69:0.0000026435):0.02189792757):0.0536437679,(51:0.0000010000,58:0.0000010000):0.06401848933):0.0104302354):0.01978065578,(11:0.0000010000,18:0.0000010000):0.06911469846):0.05777261584,(41:0.1026416851,(((54:0.0000010000,70:0.0000010000):1e-06,64:0.0000010000):0.01341388564,(72:0.0000010000,102:0.0000010000):0.004959086202):0.04074515906):0.02381454776):0.02358720551,(((9:0.0022053013,(24:0.0000010000,98:0.0000010000):1e-06):0.03971063743,(33:0.0000010000,77:0.0000010000):0.02705322011):0.0447094246,(((17:0.0000010000,22:0.0000010000):0.04687179564,(73:0.0000010000,90:0.0000010000):0.01632506901):0.07864413797,(62:0.0000010000,63:0.0000010000):0.1051011477):0.0365178049):0.02413571379):0.01494016089):0.02225264216,94:0.2399194898):0.01392467534,(((23:0.0000029683,43:0.0000021605):0.03034111999,((25:0.0000010000,75:0.0000010000):1e-06,65:0.0000010000):0.07065637655):0.01628814313,68:0.1086005384):0.02133269575):0.09461854437,(12:0.0000010000,52:0.0000010000):0.1321460071):0.1293175664,(((28:0.0000010000,56:0.0000010000):0.001845125015,45:0.0019469748):0.004355994945,(((((29:0.0000010000,55:0.0000010000):1e-06,59:0.0021612893):0.002100486562,79:0.0020598664):0.006301387611,101:0.0022992647):0.002159193614,66:0.0108350902):0.006518710873):0.251393452):0.06291397331,((((((3:0.0000020643,(((6:0.0000010000,39:0.0000010000):1.805596925e-06,88:0.0021839566):0.002011805178,(61:0.0000010000,82:0.0000010000):2.917041646e-06):0.001966492728):0.001966352912,(32:0.0000010000,93:0.0000010000):1e-06):0.001971567683,44:0.0000010000):0.004112511024,13:0.0122455779):0.01118203237,(14:0.0000010000,30:0.0019819963):0.005316257561):0.022894855,(((15:0.0000010000,71:0.0021709353):0.04554483022,(57:0.0059831276,85:0.0040115430):0.01255452173):0.0092620923,31:0.0098056990):0.04378143231):0.1471720359):0.06265849418,(((((2:0.0000010000,50:0.0000010000):0.002100679715,(37:0.0000010000,40:0.0000010000):0.002103166069):0.002271393217,99:0.0106146242):0.001525942563,67:0.0048263266):0.07593363489,(19:0.0385880923,(36:0.0000010000,87:0.0000020270):0.02267731279):0.06312427061):0.02610878258):0.03222855725,74:0.1183937396):0.05112808685,92:0.0228971931):0.02633690802,83:0.0000010000);
 19: -10166.8194326 (0:0.0000010000,((((((((((((1:0.0000010000,4:0.0000010000):1e-06,5:0.0000010000):0.08781165017,97:0.0513414066):0.01360538399,(((((((((7:0.0000010000,(38:0.0000010000,(53:0.0000010000,91:0.0000010000):0.004295179962):2.889842121e-06):0.02701808247,((((((20:0.0000010000,48:0.0000010000):0.002110138596,78:0.0000010000):0.006424688375,(27:0.0000010000,47:0.0000010000):0.008563815871):0.01690623622,46:0.0164435064):0.007528390784,(34:0.0000010000,49:0.0000010000):0.01023948301):0.02018922145,(80:0.0021522436,84:0.0000022412):0.009417602942):0.006783864814):0.005907304668,((16:0.0000023844,35:0.0000026660):0.01752557697,(21:0.0148791090,81:0.0047316427):0.0312091057):0.008737233103):0.02281925793,((8:0.0320343158,((42:0.0000010000,96:0.0043995107):1e-06,60:0.0000010000):0.05177605014):0.01663549752,95:0.0411163435):0.008910292457):0.01089223927,86:0.0318807060):0.01548850213,(((((10:0.0087976505,89:0.0085908096):0.02292089965,76:0.0223418561):0.002470442143,100:0.0235627677):0.006927614949,(26:0.0021468282,69:0.0000010000):0.02190325062):0.05365559861,(51:0.0000010000,58:0.0000010000):0.06403448108):0.01043090842):0.01978053583,(11:0.0000010000,18:0.0000010000):0.06913199976):0.0577865919,(41:0.1026634622,(((54:0.0000010000,70:0.0000010000):1e-06,64:0.0000010000):0.01341638906,(72:0.0000010000,102:0.0000010000):0.004960146903):0.04075295548):0.02381681657):0.02358587577,(((9:0.0022057202,(24:0.0000010000,98:0.0000010000):1e-06):0.03971657716,(33:0.0000010000,77:0.0000010000):0.0270599596):0.04472064793,(((17:0.0000010000,22:0.0000010000):0.04687733942,(73:0.0000010000,90:0.0000010000):0.01632877559):0.07866015783,(62:0.0000010000,63:0.0000010000):0.1051194782):0.03651984339):0.02413581333):0.01494904225):0.02224978735,94:0.2399624222):0.01392927103,(((23:0.0000010000,43:0.0000010000):0.03034577224,((25:0.0000010000,75:0.0000010000):1e-06,65:0.0000010000):0.0706677167):0.0162906186,68:0.1086193358):0.02133486248):0.0946260999,(12:0.0000010000,52:0.0000010000):0.1321693375):0.1293352227,(((28:0.0000010000,56:0.0000010000):0.001845348583,45:0.0019472161):0.00435636687,(((((29:0.0000010000,55:0.0000010000):2.024073933e-06,59:0.0021615766):0.002100765414,79:0.0020601321):0.006302224912,101:0.0022995520):0.002159458511,66:0.0108365296):0.006519455896):0.2514301438):0.06292206663,((((((3:0.0000026456,(((6:0.0000010000,39:0.0000010000):1.912524654e-06,88:0.0021841876):0.002010974884,(61:0.0000010000,82:0.0000010000):1e-06):0.001965796179):0.001965656101,(32:0.0000010000,93:0.0000010000):2.640418124e-06):0.001970868494,44:0.0000010000):0.004113057021,13:0.0122466392):0.01118349327,(14:0.0000010000,30:0.0019812838):0.005315568398):0.02289780128,(((15:0.0000010000,71:0.0021711753):0.04554964024,(57:0.0059837361,85:0.0040119672):0.0125559061):0.009263058106,31:0.0098065688):0.04378464295):0.1471903447):0.06266409205,(((((2:0.0000010000,50:0.0000010000):0.002100923816,(37:0.0000010000,40:0.0000010000):0.00210341069):0.002271675784,99:0.0106158504):0.001526115966,67:0.0048269124):0.07594326399,(19:0.0385915744,(36:0.0000010000,87:0.0000010000):0.02268048263):0.06313087747):0.02611195642):0.03223013228,74:0.1184083993):0.05113461567,92:0.0228990711):0.02634031802,83:0.0000010000);
PhyloTree:
 newick: (0:0.0000010016,((((((((((((1:0.0000010016,4:0.0000010016)59:1.001560588e-06,5:0.0000010016)100:0.08781128923,97:0.0513432877)87:0.01360213714,((((((((((7:0.0000010016,38:0.0000010016)48:1.001560588e-06,(53:0.0000010016,91:0.0000010016)100:0.004294392538)100:0.02701707298,((((((20:0.0000010016,48:0.0000010016)100:0.002109827184,78:0.0000010016)100:0.006424258928,(27:0.0000010016,47:0.0000010016)100:0.008562565301)100:0.01690453099,46:0.0164415599)98:0.007527834968,(34:0.0000010016,49:0.0000010016)100:0.0102384102)100:0.02018803267,(80:0.0021522569,84:0.0000010016)92:0.009416603479)93:0.006780255087)81:0.005906670492,((16:0.0000010016,35:0.0000010016)100:0.01752484941,(21:0.0148774171,81:0.0047313457)100:0.03120467569)95:0.008738855811)100:0.02281498055,((8:0.0320309509,((42:0.0000010016,60:0.0000010016)56:1.001560588e-06,96:0.0043985525)100:0.05176919506)94:0.01663407304,95:0.0411107119)64:0.008911759306)67:0.01089418431,86:0.0318756161)74:0.01548638765,(((((10:0.0087971093,89:0.0085901962)100:0.02291924238,76:0.0223402415)94:0.002470713572,100:0.0235609529)93:0.006928252914,(26:0.0021466453,69:0.0000010016)100:0.02190016121)100:0.05364870975,(51:0.0000010016,58:0.0000010016)100:0.0640282467)55:0.01043368274)61:0.01978853754,(11:0.0000010016,18:0.0000010016)100:0.06912488301)100:0.05778285219,(41:0.1026599497,(((54:0.0000010016,70:0.0000010016)42:1.001560588e-06,64:0.0000010016)99:0.01341570548,(72:0.0000010016,102:0.0000010016)99:0.004959711164)100:0.04075086409)89:0.02381820502)77:0.02358941297,(((9:0.0022061596,(24:0.0000010016,98:0.0000010016)67:1.001560588e-06)100:0.03971604933,(33:0.0000010016,77:0.0000010016)100:0.02706044149)100:0.04471458554,(((17:0.0000010016,22:0.0000010016)100:0.04687641247,(73:0.0000010016,90:0.0000010016)100:0.01633009249)100:0.07865858553,(62:0.0000010016,63:0.0000010016)100:0.1051176581)100:0.03652975189)84:0.02413736844)95:0.01494566155)54:0.0222499128,94:0.2399505691)79:0.01392964746,(((23:0.0000010016,43:0.0000010016)100:0.03034431346,((25:0.0000010016,75:0.0000010016)56:1.001560588e-06,65:0.0000010016)100:0.07066836228)49:0.01629114023,68:0.1086175331)82:0.02133530043)100:0.09463457284,(12:0.0000010016,52:0.0000010016)100:0.1321624913)100:0.1293214403,(((28:0.0000010016,56:0.0000010016)91:0.001845333808,45:0.0019472264)89:0.004356348193,(((((29:0.0000010016,55:0.0000010016)57:1.001560588e-06,59:0.0021615772)99:0.002100752362,79:0.0020601410)98:0.006302198884,101:0.0022995662)90:0.002159486569,66:0.0108364001)89:0.006519090921)100:0.2514238171)98:0.06291933265,((((((3:0.0000010016,(((6:0.0000010016,39:0.0000010016)96:0.001970159833,88:0.0021840451)85:4.167334411e-05,(61:0.0000010016,82:0.0000010016)85:1.001560588e-06)99:0.001965676644)95:0.001965542315,(32:0.0000010016,93:0.0000010016)93:1.001560588e-06)97:0.001970750145,44:0.0000010016)99:0.004112840232,13:0.0122455897)99:0.01118225575,(14:0.0000010016,30:0.0019811684)98:0.005315406785)97:0.02289794517,(((15:0.0000010016,71:0.0021710493)100:0.04554635564,(57:0.0059833370,85:0.0040117282)100:0.01255545697)84:0.009262529115,31:0.0098052781)100:0.04377893814)100:0.1471827256)100:0.06265679009,(((((2:0.0000010016,50:0.0000010016)100:0.002100821933,(37:0.0000010016,40:0.0000010016)100:0.002103307344)100:0.002271522074,99:0.0106153136)97:0.001526689935,67:0.0048262231)100:0.07593895387,(19:0.0385905255,(36:0.0000010016,87:0.0000010016)100:0.02267891937)100:0.06312896902)99:0.02610868912)95:0.0322279646,74:0.1184027758)100:0.05113188553,92:0.0228975463)100:0.02633943041,83:0.0000010016);
RateGammaInvar:
 gamma_shape: 0.8427941787
 p_invar: 0.2079151295
StopRule:
 curIteration: 121
 start_real_time: 2312588.727
 time_vec: 20, 17, 10, 5, 2, 1
UFBoot:
 000: 1 -10212.01953 -10179.78458 (0,((((((((((((1,4),5),(((((((((7,38),(53,91)),((((((20,48),78),(27,47)),46),(34,49)),(80,84))),((16,35),(21,81))),((8,((42,96),60)),95)),86),(((((10,89),76),100),(26,69)),(51,58))),(11,18)),((((9,(24,98)),(33,77)),(((17,22),(73,90)),(62,63))),(41,(((54,70),64),(72,102)))))),97),94),(((23,43),((25,75),65)),68)),(12,52)),(((((28,56),45),66),101),(((29,55),59),79))),((((((3,(32,93)),44),((6,39),((61,82),88))),13),(14,30)),(((15,71),(57,85)),31))),(((((2,50),(37,40)),99),67),(19,(36,87)))),74),92),83);
 001: 1 -9883.142578 -10175.34188 (0,(((((((((((1,4),5),97),(((((((((((7,38),(53,91)),((16,35),(21,81))),((((((20,48),78),(27,47)),46),(34,49)),(80,84))),(8,((42,96),60))),95),86),(((((10,89),76),100),(26,69)),(11,18))),(51,58)),(41,(((54,70),64),(72,102)))),(((9,(24,98)),(33,77)),(((17,22),(73,90)),(62,63))))),((((23,43),68),((25,75),65)),94)),(12,52)),((28,56),((((((29,55),59),79),101),66),45))),((((((3,((((6,39),88),61),82)),(32,93)),44),13),(14,30)),(((15,71),(57,85)),31))),(((((2,50),(37,40)),99),67),(19,(36,87)))),74),92),83);
 002: 5 -9796.429688 -10170.41248 (0,((((((((((((1,4),5),97),((((((((((7,38),(53,91)),((((((20,48),78),(27,47)),46),(34,49)),(80,84))),((16,35),(21,81))),((8,((42,60),96)),95)),86),(((((10,89),76),100),(26,69)),(51,58))),(11,18)),(41,(((54,64),70),(72,102)))),(((9,(24,98)),(33,77)),(((17,22),(73,90)),(62,63))))),(((23,43),((25,75),65)),68)),94),(12,52)),(((28,56),45),(((((29,55),59),79),101),66))),((((((3,((6,39),((61,82),88))),(32,93)),44),13),(14,30)),(((15,71),(57,85)),31))),(((((2,50),(37,40)),99),67),(19,(36,87)))),74),92),83);
 003: 1 -9915.84375 -10175.61403 (0,(((((((((((((1,5),4),97),94),(((((((((((7,38),(53,91)),((((((20,48),78),(27,47)),46),(34,49)),(80,84))),((16,35),(21,81))),(8,((42,60),96))),95),86),(((((10,89),76),100),(26,69)),(51,58))),(11,18)),(41,(((54,64),70),(72,102)))),(((9,(24,98)),(33,77)),(((17,22),(73,90)),(62,63))))),((25,75),65)),((23,43),68)),(12,52)),(((28,56),45),(((((29,55),59),79),101),66))),((((((3,(((6,39),88),(61,82))),(32,93)),44),13),(14,30)),(((15,71),(57,85)),31))),(((((2,50),(37,40)),99),67),(19,(36,87)))),74),92),83);
 004: 1 -9937.649414 -10180.22323 (0,((((((((((((1,4),5),(((((((((7,38),(53,91)),((((((20,48),78),(27,47)),46),(34,49)),(80,84))),((16,35),(21,81))),((8,((42,96),60)),95)),86),((((((10,89),76),100),(26,69)),(51,58)),(11,18))),(41,(((54,70),64),(72,102)))),(((9,(24,98)),(33,77)),(((17,22),(73,90)),(62,63))))),97),94),(((23,43),((25,75),65)),68)),(12,52)),(((((28,56),45),66),101),(((29,55),59),79))),((((((3,(32,93)),44),((6,39),((61,82),88))),13),(14,30)),(((15,71),(57,85)),31))),(((((2,50),(37,40)),99),67),(19,(36,87)))),74),92),83);
 005: 6 -9254.075195 -10171.88288 (0,((((((((((((1,4),5),97),94),(((((((((7,(53,91)),38),((16,35),(21,81))),((((((20,48),78),(27,47)),46),(34,49)),(80,84))),((8,((42,60),96)),95)),86),(((((10,89),76),100),(26,69)),(11,18))),(51,58)),((((9,(24,98)),(33,77)),(((17,22),(73,90)),(62,63))),(41,(((54,70),64),(72,102)))))),(((23,43),68),(25,(65,75)))),(12,52)),(((28,56),45),(((((29,55),59),79),101),66))),((((((3,(((6,39),88),(61,82))),(32,93)),44),13),(14,30)),(((15,71),(57,85)),31))),(((((2,50),(37,40)),99),67),(19,(36,87)))),74),92),83);
 006: 1 -10835.21094 -10201.45111 (0,(((((((((((((1,5),4),97),94),(((((9,24),98),(33,77)),(((17,22),(73,90)),(62,63))),(41,(((54,64),70),(72,102))))),((((((((7,38),(53,91)),(16,35)),(((((((20,48),78),(27,47)),46),(34,49)),(80,84)),(21,81))),((8,((42,60),96)),95)),86),(((((10,89),76),100),(26,69)),(11,18))),(51,58))),(((23,43),68),((25,75),65))),(12,52)),((28,56),((((((29,59),55),79),101),66),45))),(((((((3,(((6,39),88),(61,82))),(32,93)),44),13),(14,30)),31),((15,71),(57,85)))),(((((2,50),(37,40)),99),67),(19,(36,87)))),74),92),83);
 007: 1 -9346.179688 -10174.52303 (0,((((((((((((1,5),4),97),94),((((((((((7,38),(53,91)),((((((20,48),78),(27,47)),46),(34,49)),(80,84))),((16,35),(21,81))),86),((8,((42,60),96)),(((((10,89),76),100),(26,69)),(51,58)))),95),(11,18)),(41,(((54,64),70),(72,102)))),(((9,(24,98)),(33,77)),(((17,22),(73,90)),(62,63))))),(((23,43),68),((25,75),65))),(12,52)),(((28,56),45),(((((29,59),55),79),101),66))),((((((3,((((6,39),88),61),82)),(32,93)),44),13),(14,30)),(((15,71),(57,85)),31))),(((((2,50),(37,40)),99),67),(19,(36,87)))),74),92),83);
 008: 2 -10655.22363 -10176.91431 (0,(((((((((((1,(4,5)),97),((((((((((7,(38,(53,91))),((((((20,48),78),(27,47)),46),(34,49)),(80,84))),((16,35),(21,81))),86),((8,((42,60),96)),95)),((((10,89),76),100),(26,69))),(51,58)),(11,18)),(41,(((54,64),70),(72,102)))),(((9,(24,98)),(33,77)),(((17,22),(73,90)),(62,63))))),94),(((23,43),(25,(65,75))),68)),(12,52)),(((28,56),45),(((((29,55),59),79),101),66))),((((((3,(((6,39),88),(61,82))),(32,93)),44),13),(((15,71),(57,85)),31)),(14,30))),(((((2,50),(37,40)),99),67),(19,(36,87)))),74),92),83);
 009: 2 -9544.459961 -10197.97468 (0,(((((((((((((1,5),4),97),(((((((((((7,(38,(53,91))),(((((20,48),78),(27,47)),46),(34,49))),(80,84)),(16,35)),(21,81)),(8,(42,(60,96)))),95),86),((((10,89),((26,69),100)),76),(11,18))),(51,58)),(((((9,24),98),(33,77)),(((17,22),(73,90)),(62,63))),(41,((54,(64,70)),(72,102)))))),94),((23,43),((25,75),65))),68),(12,52)),((28,(45,56)),(((((29,55),59),79),66),101))),(((((((3,(((6,39),88),(61,82))),93),32),44),13),(14,30)),((15,71),(31,(57,85))))),(((((2,50),(37,40)),99),67),(19,(36,87)))),74),92),83);
 010: 2 -10387.22754 -10174.73273 (0,(((((((((((((1,4),5),97),((((((((((7,(53,91)),38),(((((20,48),78),(27,47)),46),(34,49))),(80,84)),((16,35),(21,81))),((8,((42,96),60)),95)),86),(((((10,89),76),100),(26,69)),(11,18))),(51,58)),((((9,(24,98)),(33,77)),(((17,22),(73,90)),(62,63))),(41,(((54,70),64),(72,102)))))),94),((25,75),65)),((23,43),68)),(12,52)),(((28,56),45),(((((29,55),59),79),101),66))),((((((3,(((6,39),88),(61,82))),(32,93)),44),13),(14,30)),(((15,71),(57,85)),31))),(((((2,50),(37,40)),99),67),(19,(36,87)))),74),92),83);
 011: 1 -9804.443359 -10189.5229 (0,((((((((((((1,4),5),97),94),((((((((7,(38,(53,91))),((((((20,48),78),(27,47)),46),(34,49)),(80,84))),((16,35),(21,81))),((8,95),((42,60),96))),((((((10,89),76),100),(26,69)),(11,18)),86)),(51,58)),(41,(((54,70),64),(72,102)))),(((9,(24,98)),(33,77)),(((17,22),(73,90)),(62,63))))),(((23,43),68),(25,(65,75)))),(12,52)),((((28,56),45),66),((((29,59),55),79),101))),((((((3,(((6,39),88),(61,82))),(32,93)),44),13),(14,30)),(((15,71),(57,85)),31))),(((((2,50),(37,40)),99),67),(19,(36,87)))),74),92),83);
 012: 2 -10895.62891 -10177.65187 (0,(((((((((((((1,4),5),97),94),(((((((((7,38),(53,91)),(16,35)),(((((((20,48),78),(27,47)),46),(34,49)),(80,84)),(21,81))),((8,((42,60),96)),95)),86),(((((10,89),76),100),(26,69)),(11,18))),(51,58)),((((9,(24,98)),(33,77)),(((17,22),(73,90)),(62,63))),(41,(((54,64),70),(72,102)))))),((25,75),65)),((23,43),68)),(12,52)),((28,56),((((((29,55),59),79),101),66),45))),((((((3,(((6,39),88),(61,82))),(32,93)),44),13),(14,30)),(((15,71),(57,85)),31))),(((((2,50),(37,40)),99),67),(19,(36,87)))),74),92),83);
 013: 1 -9270.810547 -10190.13162 (0,(((((((((((((1,5),4),97),((((((((((7,(53,91)),38),(((((((20,48),78),(27,47)),46),(34,49)),80),84)),((16,35),(21,81))),(8,(42,(60,96)))),95),86),((((10,89),((26,69),100)),76),(11,18))),(51,58)),(((((9,24),98),(33,77)),(((17,22),(73,90)),(62,63))),(41,(((54,70),64),(72,102)))))),94),((23,43),((25,75),65))),68),(12,52)),(((28,56),45),(((((29,59),55),79),101),66))),((((((3,(((6,39),61),(82,88))),(32,93)),44),13),(14,30)),((15,71),(31,(57,85))))),(((((2,50),(37,40)),99),67),(19,(36,87)))),74),92),83);
 014: 1 -10315.41895 -10189.61099 (0,((((((((((((1,(4,5)),97),((((((((((((7,(53,91)),38),((((((20,48),78),(27,47)),46),(34,49)),(80,84))),((16,35),(21,81))),86),((8,((42,96),60)),95)),((((10,89),76),100),(26,69))),(51,58)),(11,18)),(((54,70),64),(72,102))),41),((((9,24),98),(33,77)),(((17,22),(73,90)),(62,63))))),94),((23,43),((25,65),75))),68),(12,52)),(((28,45),56),((((29,(55,59)),79),66),101))),(((((((3,((((6,39),82),61),88)),93),32),44),13),(14,30)),((15,71),(31,(57,85))))),(((((2,50),(37,40)),99),67),(19,(36,87)))),74),92),83);
 015: 4 -9756.429688 -10188.58904 (0,((((((((((((1,4),5),97),94),(((((((((7,38),(53,91)),(16,35)),(((((((20,48),78),(27,47)),46),(34,49)),(80,84)),(21,81))),((8,((42,60),96)),95)),86),(((((10,89),76),100),(26,69)),(11,18))),(51,58)),((((9,(24,98)),(33,77)),(((17,22),(73,90)),(62,63))),(41,((54,64),(70,(72,102))))))),(((23,43),68),((25,75),65))),(12,52)),((28,56),((((((29,55),59),79),101),66),45))),((((((3,(((6,39),88),(61,82))),(32,93)),44),13),(14,30)),(((15,71),(57,85)),31))),(((((2,50),(37,40)),99),67),(19,(36,87)))),74),92),83);
 016: 1 -10105.27344 -10176.4429 (0,(((((((((((((1,4),5),97),94),((((9,(24,98)),(33,77)),(((17,22),(73,90)),(62,63))),(41,(((54,64),70),(72,102))))),((((((((7,38),(53,91)),((((((20,48),78),(27,47)),46),(34,49)),(80,84))),((16,35),(21,81))),((8,((42,60),96)),95)),86),(((((10,89),76),100),(26,69)),(11,18))),(51,58))),(((23,43),68),(25,(65,75)))),(12,52)),(((28,56),45),(((((29,55),59),79),101),66))),((((((3,(((6,39),88),(61,82))),(32,93)),44),13),(14,30)),(((15,71),(57,85)),31))),(((((2,50),(37,40)),99),67),(19,(36,87)))),74),92),83);
 017: 1 -9435.169922 -10172.19751 (0,((((((((((1,(4,5)),97),(((((((((7,38),(53,91)),((((((20,48),78),(27,47)),46),(34,49)),(80,84))),((16,35),(21,81))),((8,((42,96),60)),95)),86),(((((10,89),76),100),(26,69)),(51,58))),(11,18)),((((9,(24,98)),(33,77)),(((17,22),(73,90)),(62,63))),(41,(((54,70),64),(72,102)))))),((((23,43),((25,75),65)),68),94)),(12,52)),(((28,56),45),(((((29,59),55),79),101),66))),((((((3,(((6,39),88),(61,82))),(32,93)),44),13),(14,30)),(((15,71),(57,85)),31))),(((((2,50),(37,40)),99),67),(19,(36,87)))),74),92),83);
 018: 1 -9517.875 -10176.47854 (0,((((((((((((1,4),5),97),94),(((23,43),(25,(65,75))),68)),(((((((((7,(38,(53,91))),((((((20,48),78),(27,47)),46),(34,49)),(80,84))),((16,35),(21,81))),86),((8,((42,96),60)),(((((10,89),76),100),(26,69)),(51,58)))),95),(11,18)),(41,(((54,70),64),(72,102)))),((((9,98),24),(33,77)),(((17,22),(73,90)),(62,63))))),(12,52)),(((28,56),45),(((((29,55),59),79),101),66))),((((((3,(((6,39),88),(61,82))),(32,93)),44),13),(14,30)),(((15,71),(57,85)),31))),(((((2,50),(37,40)),99),67),(19,(36,87)))),74),92),83);
 019: 1 -9931.691406 -10176.47854 (0,((((((((((((1,4),5),97),94),(((23,43),(25,(65,75))),68)),(((((((((7,(38,(53,91))),((((((20,48),78),(27,47)),46),(34,49)),(80,84))),((16,35),(21,81))),86),((8,((42,96),60)),(((((10,89),76),100),(26,69)),(51,58)))),95),(11,18)),(41,(((54,70),64),(72,102)))),((((9,98),24),(33,77)),(((17,22),(73,90)),(62,63))))),(12,52)),(((28,56),45),(((((29,55),59),79),101),66))),((((((3,(((6,39),88),(61,82))),(32,93)),44),13),(14,30)),(((15,71),(57,85)),31))),(((((2,50),(37,40)),99),67),(19,(36,87)))),74),92),83);
 020: 1 -9395.956055 -10180.18675 (0,((((((((((((1,5),4),97),(((((((((((7,38),(53,91)),((((((20,48),78),(27,47)),46),(34,49)),(80,84))),((16,35),(21,81))),86),(((8,(42,(60,96))),95),((((10,89),76),100),(26,69)))),(51,58)),(11,18)),(41,(((54,70),64),(72,102)))),(((17,22),(73,90)),(62,63))),(((9,24),98),(33,77)))),94),(((23,43),(25,(65,75))),68)),(12,52)),(((28,56),45),(((((29,59),55),79),101),66))),((((((3,(((6,39),88),(61,82))),(32,93)),44),13),(14,30)),(((15,71),(57,85)),31))),(((((2,50),(37,40)),99),67),(19,(36,87)))),74),92),83);
 021: 1 -10671.11523 -10177.61338 (0,((((((((((((1,4),5),97),94),(((((((((((7,38),(53,91)),((((((20,48),78),(27,47)),46),(34,49)),(80,84))),((16,35),(21,81))),86),95),(8,((42,96),60))),(((((10,89),76),100),(26,69)),(51,58))),(11,18)),(41,(((54,70),64),(72,102)))),((((9,24),98),(33,77)),(((17,22),(73,90)),(62,63))))),(((23,43),((25,75),65)),68)),(12,52)),(((28,56),45),(((((29,59),55),79),101),66))),((((((3,(((6,39),88),(61,82))),(32,93)),44),13),(14,30)),((15,71),(31,(57,85))))),(((((2,50),(37,40)),99),67),(19,(36,87)))),74),92),83);
 022: 1 -10010.74414 -10170.20364 (0,((((((((((((1,4),5),97),(((((((((7,(38,(53,91))),((((((20,48),78),(27,47)),46),(34,49)),(80,84))),((16,35),(21,81))),((8,((42,96),60)),95)),86),(((((10,89),76),100),(26,69)),(51,58))),(11,18)),(41,(((54,64),70),(72,102)))),((((9,24),98),(33,77)),(((17,22),(73,90)),(62,63))))),94),(((23,43),((25,75),65)),68)),(12,52)),(((28,56),45),(((((29,55),59),79),101),66))),((((((3,(((6,39),88),(61,82))),(32,93)),44),13),(14,30)),((15,71),(31,(57,85))))),(((((2,50),(37,40)),99),67),(19,(36,87)))),74),92),83);
 023: 1 -10577.02539 -10201.81509 (0,(((((((((((1,(4,5)),((((23,43),((25,75),65)),68),94)),97),((((((((((7,(38,(53,91))),(((((20,48),78),(27,47)),46),(34,49))),(80,84)),((16,35),(21,81))),(8,((42,60),96))),95),86),(((((10,89),76),100),(26,69)),(11,18))),(51,58)),(41,(((54,64),70),(72,102))))),((((9,98),24),(33,77)),(((17,22),(73,90)),(62,63)))),(12,52)),(((((((3,((6,39),(61,(82,88)))),93),32),44),13),(14,30)),((15,71),(31,(57,85))))),((28,(45,56)),(((((29,59),55),79),66),101))),(((((2,50),(37,40)),99),67),(19,(36,87)))),74),92),83);
 024: 1 -10341.87988 -10177.54657 (0,(((((((((((((1,5),4),94),97),(((23,43),68),(25,(65,75)))),(((9,(24,98)),(33,77)),(((17,22),(73,90)),(62,63)))),(((((((((7,(38,(53,91))),((((((20,48),78),(27,47)),46),(34,49)),(80,84))),((16,35),(21,81))),86),((8,((42,60),96)),95)),((((10,89),76),100),(26,69))),(51,58)),(11,18)),(41,(((54,64),70),(72,102))))),(12,52)),(((28,56),45),(((((29,59),55),79),101),66))),((((((3,(((6,39),88),(61,82))),(32,93)),44),13),(14,30)),(((15,71),(57,85)),31))),(((((2,50),(37,40)),67),99),(19,(36,87)))),74),92),83);
 025: 1 -10099.95215 -10181.7999 (0,(((((((((((1,(4,5)),97),(((((((((((((7,38),(53,91)),(16,35)),(21,81)),((((((20,48),78),(27,47)),46),(34,49)),(80,84))),((42,96),60)),8),95),86),(((((10,89),76),100),(26,69)),(51,58))),(11,18)),(41,(((54,70),64),(72,102)))),(((9,(24,98)),(33,77)),(((17,22),(73,90)),(62,63))))),94),(((23,43),68),((25,75),65))),(12,52)),(((28,56),45),(((((29,55),59),79),101),66))),((((((3,(((6,39),88),(61,82))),(32,93)),44),13),(14,30)),(((15,71),(57,85)),31))),(((((2,50),(37,40)),99),67),(19,(36,87)))),74),92),83);
 026: 1 -9369.240234 -10177.18406 (0,(((((((((((((1,4),5),97),(((((((((7,(53,91)),38),((((((20,48),78),(27,47)),46),(34,49)),(80,84))),((16,35),(21,81))),((8,((42,96),60)),95)),86),(((((10,89),76),100),(26,69)),(11,18))),(51,58)),((((9,(24,98)),(33,77)),(((17,22),(73,90)),(62,63))),(41,((((54,70),64),72),102))))),94),((25,75),65)),((23,43),68)),(12,52)),(((28,56),45),(((((29,55),59),79),101),66))),((((((3,(((6,39),88),(61,82))),(32,93)),44),13),(14,30)),(((15,71),(57,85)),31))),(((((2,50),(37,40)),99),67),(19,(36,87)))),74),92),83);
 027: 1 -9927.171875 -10179.3067 (0,((((((((((((1,4),5),97),94),((((((((((7,(53,91)),38),((((((20,48),78),(27,47)),46),(34,49)),(80,84))),((16,35),(21,81))),((8,(42,(60,96))),95)),86),(((((10,89),76),100),(26,69)),(11,18))),(51,58)),(41,(((54,64),70),(72,102)))),(((9,(24,98)),(33,77)),(((17,22),(73,90)),(62,63))))),(((23,43),68),((25,75),65))),(12,52)),(28,(((((((29,59),55),79),101),66),45),56))),(((((3,(((6,39),88),(61,82))),(32,93)),44),(13,(14,30))),(((15,71),(57,85)),31))),(((((2,50),(37,40)),99),67),(19,(36,87)))),74),92),83);
 028: 2 -9825.378906 -10174.19186 (0,((((((((((((1,5),4),97),((((((((((7,38),(53,91)),((((((20,48),78),(27,47)),46),(34,49)),(80,84))),((16,35),(21,81))),((8,((42,96),60)),95)),86),(((((10,89),76),100),(26,69)),(51,58))),(11,18)),(41,(((54,70),64),(72,102)))),(((9,(24,98)),(33,77)),(((17,22),(73,90)),(62,63))))),94),(((23,43),((25,75),65)),68)),(12,52)),((28,56),((((((29,55),59),79),101),66),45))),((((((3,(((6,39),88),(61,82))),(32,93)),44),13),(14,30)),(((15,71),(57,85)),31))),74),(((((2,50),(37,40)),99),67),(19,(36,87)))),92),83);
 029: 1 -10419.125 -10169.74583 (0,(((((((((((1,(4,5)),97),94),((((((((((7,38),(53,91)),((((((20,48),78),(27,47)),46),(34,49)),(80,84))),((16,35),(21,81))),86),((8,((42,96),60)),95)),(((((10,89),76),100),(26,69)),(51,58))),(11,18)),(41,(((54,64),70),(72,102)))),((((9,24),98),(33,77)),(((17,22),(73,90)),(62,63))))),(((23,43),68),(25,(65,75)))),(12,52)),(((28,56),45),(((((29,55),59),79),101),66))),((((((3,(((6,39),88),(61,82))),(32,93)),44),13),(14,30)),(((15,71),(57,85)),31))),(((((2,50),(37,40)),99),67),(19,(36,87)))),74),92),83);
 030: 1 -10580.1377 -10180.86194 (0,(((((((((((1,4),5),97),((((23,43),68),(25,(65,75))),94)),(((((((((((7,38),(53,91)),((((((20,48),78),(27,47)),46),(34,49)),(80,84))),((16,35),(21,81))),((8,((42,96),60)),95)),86),(((((10,89),76),100),(26,69)),(11,18))),(51,58)),(41,(((54,70),64),(72,102)))),(((17,22),(73,90)),(62,63))),((9,(24,98)),(33,77)))),(12,52)),(((28,56),45),(((((29,55),59),79),101),66))),((((((3,((6,39),((61,82),88))),(32,93)),44),13),(14,30)),(((15,71),(57,85)),31))),(((((2,50),(37,40)),99),67),(19,(36,87)))),74),92),83);
 031: 1 -10980.52344 -10176.12542 (0,(((((((((((1,(4,5)),97),94),((((((((((((7,38),(53,91)),((16,35),(21,81))),((((((20,48),78),(27,47)),46),(34,49)),(80,84))),((42,96),60)),8),95),86),(((((10,89),76),100),(26,69)),(51,58))),(11,18)),(41,(((54,70),64),(72,102)))),(((9,(24,98)),(33,77)),(((17,22),(73,90)),(62,63))))),(((23,43),68),((25,75),65))),(12,52)),(((28,56),45),(((((29,55),59),79),101),66))),((((((3,(((6,39),88),(61,82))),(32,93)),44),13),(14,30)),(((15,71),(57,85)),31))),(((((2,50),(37,40)),99),67),(19,(36,87)))),74),92),83);
 032: 1 -11289.5 -10190.72802 (0,((((((((((((((1,5),4),97),((((((((((7,(53,91)),38),((16,35),(21,81))),((((((20,48),78),(27,47)),46),(34,49)),(80,84))),(8,((42,60),96))),95),86),(((((10,89),76),100),(26,69)),(11,18))),(51,58)),((((9,(24,98)),(33,77)),(((17,22),(73,90)),(62,63))),(41,(((54,70),64),(72,102)))))),94),(25,(65,75))),(23,43)),68),(12,52)),(((28,45),56),(((((29,59),55),79),101),66))),(((((((3,93),32),44),(((6,(61,82)),88),39)),13),(14,30)),((15,71),(31,(57,85))))),(((((2,50),(37,40)),99),67),(19,(36,87)))),74),92),83);
 033: 1 -10731.49805 -10180.86194 (0,(((((((((((1,4),5),97),((((23,43),68),(25,(65,75))),94)),(((((((((((7,38),(53,91)),((((((20,48),78),(27,47)),46),(34,49)),(80,84))),((16,35),(21,81))),((8,((42,96),60)),95)),86),(((((10,89),76),100),(26,69)),(11,18))),(51,58)),(41,(((54,70),64),(72,102)))),(((17,22),(73,90)),(62,63))),((9,(24,98)),(33,77)))),(12,52)),(((28,56),45),(((((29,55),59),79),101),66))),((((((3,((6,39),((61,82),88))),(32,93)),44),13),(14,30)),(((15,71),(57,85)),31))),(((((2,50),(37,40)),99),67),(19,(36,87)))),74),92),83);
 034: 2 -9825.757812 -10176.47854 (0,((((((((((((1,4),5),97),94),(((23,43),(25,(65,75))),68)),(((((((((7,(38,(53,91))),((((((20,48),78),(27,47)),46),(34,49)),(80,84))),((16,35),(21,81))),86),((8,((42,96),60)),(((((10,89),76),100),(26,69)),(51,58)))),95),(11,18)),(41,(((54,70),64),(72,102)))),((((9,98),24),(33,77)),(((17,22),(73,90)),(62,63))))),(12,52)),(((28,56),45),(((((29,55),59),79),101),66))),((((((3,(((6,39),88),(61,82))),(32,93)),44),13),(14,30)),(((15,71),(57,85)),31))),(((((2,50),(37,40)),99),67),(19,(36,87)))),74),92),83);
 035: 3 -10032.67188 -10180.47856 (0,((((((((((((1,5),4),97),94),(((((((((7,38),(53,91)),(16,35)),(((((((20,48),78),(27,47)),46),(34,49)),(80,84)),(21,81))),((8,((42,60),96)),95)),86),(((((10,89),76),100),(26,69)),(11,18))),(51,58)),(((((9,24),98),(33,77)),(((17,22),(73,90)),(62,63))),(41,(((54,64),70),(72,102)))))),(((23,43),68),((25,75),65))),(12,52)),((28,56),(((((29,59),(55,79)),101),66),45))),((((((3,(((6,39),88),(61,82))),(32,93)),44),13),(14,30)),(((15,71),(57,85)),31))),(((((2,50),(37,40)),99),67),(19,(36,87)))),74),92),83);
 036: 1 -10068.28906 -10174.73273 (0,(((((((((((((1,4),5),97),((((((((((7,(53,91)),38),(((((20,48),78),(27,47)),46),(34,49))),(80,84)),((16,35),(21,81))),((8,((42,96),60)),95)),86),(((((10,89),76),100),(26,69)),(11,18))),(51,58)),((((9,(24,98)),(33,77)),(((17,22),(73,90)),(62,63))),(41,(((54,70),64),(72,102)))))),94),((25,75),65)),((23,43),68)),(12,52)),(((28,56),45),(((((29,55),59),79),101),66))),((((((3,(((6,39),88),(61,82))),(32,93)),44),13),(14,30)),(((15,71),(57,85)),31))),(((((2,50),(37,40)),99),67),(19,(36,87)))),74),92),83);
 037: 2 -10519.38672 -10179.40141 (0,((((((((((((1,4),5),97),94),(((((((((7,(38,(53,91))),((((((20,48),78),(27,47)),46),(34,49)),(80,84))),((16,35),(21,81))),86),((8,((42,96),60)),(((((10,89),76),100),(26,69)),(51,58)))),95),(11,18)),(41,(((54,70),64),(72,102)))),((((9,98),24),(33,77)),(((17,22),(73,90)),(62,63))))),(((23,43),(25,(65,75))),68)),(12,52)),(((28,56),45),(((((29,55),59),79),101),66))),((((((3,(32,93)),(((6,39),88),(61,82))),44),13),(14,30)),(((15,71),(57,85)),31))),(((((2,50),(37,40)),99),67),(19,(36,87)))),74),92),83);
 038: 1 -10593.89453 -10171.94356 (0,((((((((((((1,4),5),97),((((((((((7,38),(53,91)),((((((20,48),78),(27,47)),46),(34,49)),(80,84))),((16,35),(21,81))),((8,((42,60),96)),95)),86),((((10,89),((26,69),100)),76),(11,18))),(51,58)),(41,(((54,64),70),(72,102)))),(((9,(24,98)),(33,77)),(((17,22),(73,90)),(62,63))))),94),(((23,43),68),((25,75),65))),(12,52)),((((28,56),45),66),((((29,55),59),79),101))),((((((3,(((6,39),88),(61,82))),(32,93)),44),13),(14,30)),(((15,71),(57,85)),31))),(((((2,50),(37,40)),99),67),(19,(36,87)))),74),92),83);
 039: 1 -10430.34668 -10176.64733 (0,((((((((((((1,4),5),97),((((((((((7,38),(53,91)),((((((20,48),78),(27,47)),46),(34,49)),(80,84))),((16,35),(21,81))),86),((8,((42,60),96)),(((((10,89),76),100),(26,69)),(51,58)))),95),(11,18)),(41,(((54,64),70),(72,102)))),((((9,24),98),(33,77)),(((17,22),(73,90)),(62,63))))),94),(((23,43),((25,75),65)),68)),(12,52)),(((28,56),45),(((((29,59),55),79),101),66))),((((((3,((((6,39),88),61),82)),(32,93)),44),13),(14,30)),((15,71),(31,(57,85))))),(((((2,50),(37,40)),99),67),(19,(36,87)))),74),92),83);
 040: 1 -10580.87109 -10180.88407 (0,((((((((((((1,(4,5)),97),((((((((((((7,38),(53,91)),((16,35),(21,81))),((((((20,48),78),(27,47)),46),(34,49)),(80,84))),((42,96),60)),8),95),86),(((((10,89),76),100),(26,69)),(51,58))),(11,18)),(41,(((54,70),64),(72,102)))),(((9,(24,98)),(33,77)),(((17,22),(73,90)),(62,63))))),94),((25,75),65)),((23,43),68)),(12,52)),(((28,56),45),(((((29,55),59),79),101),66))),((((((3,(((6,39),88),(61,82))),(32,93)),44),13),(14,30)),(((15,71),(57,85)),31))),(((((2,50),(37,40)),99),67),(19,(36,87)))),74),92),83);
 041: 1 -10302.125 -10172.80231 (0,(((((((((((1,4),5),97),((((23,43),68),(25,(65,75))),94)),(((((((((7,38),(53,91)),((((((20,48),78),(27,47)),46),(34,49)),(80,84))),((16,35),(21,81))),((8,((42,96),60)),95)),86),(((((10,89),76),100),(26,69)),(11,18))),(51,58)),((((9,(24,98)),(33,77)),(((17,22),(73,90)),(62,63))),(41,(((54,70),64),(72,102)))))),(12,52)),(((28,56),45),(((((29,55),59),79),101),66))),((((((3,((6,39),((61,82),88))),(32,93)),44),13),(14,30)),(((15,71),(57,85)),31))),(((((2,50),(37,40)),99),67),(19,(36,87)))),74),92),83);
 042: 1 -9497.077148 -10172.99274 (0,(((((((((((1,5),4),97),((((((((((7,38),(53,91)),((((((20,48),78),(27,47)),46),(34,49)),(80,84))),((16,35),(21,81))),((8,((42,60),96)),95)),86),(((((10,89),76),100),(26,69)),(11,18))),(51,58)),(41,(((54,64),70),(72,102)))),(((9,(24,98)),(33,77)),(((17,22),(73,90)),(62,63))))),((((23,43),68),(25,(65,75))),94)),(12,52)),(((28,56),45),(((((29,59),55),79),101),66))),((((((3,(((6,39),88),(61,82))),(32,93)),44),13),(14,30)),((15,71),(31,(57,85))))),(((((2,50),(37,40)),99),67),(19,(36,87)))),74),92),83);
 043: 2 -9902.931641 -10173.28497 (0,((((((((((((1,4),5),97),94),(((((((((7,(38,(53,91))),((((((20,48),78),(27,47)),46),(34,49)),(80,84))),((16,35),(21,81))),86),(((8,((42,60),96)),95),((((10,89),76),100),(26,69)))),(51,58)),(11,18)),(41,(((54,70),64),(72,102)))),(((9,(24,98)),(33,77)),(((17,22),(73,90)),(62,63))))),(((23,43),((25,75),65)),68)),(12,52)),(((28,56),45),(((((29,55),59),79),101),66))),((((((3,(((6,39),88),(61,82))),(32,93)),44),13),(14,30)),(((15,71),(57,85)),31))),(((((2,50),(37,40)),99),67),(19,(36,87)))),74),92),83);
 044: 1 -10080.27246 -10189.8723 (0,((((((((((((1,5),4),97),94),((((((((((((7,(53,91)),38),(((((((20,48),78),(27,47)),46),(34,49)),80),84)),((16,35),(21,81))),86),((8,((42,60),96)),95)),((((10,89),76),100),(26,69))),(11,18)),(51,58)),(41,(((54,64),70),(72,102)))),(((17,22),(73,90)),(62,63))),(((9,24),98),(33,77)))),(((23,43),68),((25,75),65))),(12,52)),((((28,56),45),66),((((29,59),55),79),101))),((((((3,(((6,39),88),(61,82))),(32,93)),44),13),(14,30)),((15,71),(31,(57,85))))),(((((2,50),(37,40)),99),67),(19,(36,87)))),74),92),83);
 045: 1 -10348.09375 -10180.10847 (0,(((((((((((((1,4),5),97),((((((((((7,38),(53,91)),((((((20,48),78),(27,47)),46),(34,49)),(80,84))),((16,35),(21,81))),(8,((42,60),96))),95),((((((10,89),76),100),(26,69)),(51,58)),86)),(11,18)),(41,(((54,64),70),(72,102)))),(((9,(24,98)),(33,77)),(((17,22),(73,90)),(62,63))))),94),(25,(65,75))),((23,43),68)),(12,52)),(((28,56),45),(((((29,59),55),79),101),66))),((((((3,((((6,39),88),82),61)),(32,93)),44),13),(14,30)),(((15,71),(57,85)),31))),(((((2,50),(37,40)),99),67),(19,(36,87)))),74),92),83);
 046: 1 -10476.38281 -10175.92754 (0,((((((((((((1,4),5),97),((((((((((7,38),(53,91)),(((((20,48),78),(27,47)),((34,49),46)),(80,84))),((16,35),(21,81))),((8,((42,60),96)),95)),86),(((((10,89),76),100),(26,69)),(11,18))),(51,58)),(41,(((54,70),64),(72,102)))),((((9,24),98),(33,77)),(((17,22),(73,90)),(62,63))))),94),(((23,43),((25,75),65)),68)),(12,52)),(((28,56),45),(((((29,59),55),79),101),66))),((((((3,(((6,39),88),(61,82))),(32,93)),44),13),(14,30)),(((15,71),(57,85)),31))),(((((2,50),(37,40)),99),67),(19,(36,87)))),74),92),83);
 047: 8 -10813.5293 -10173.41952 (0,((((((((((((1,4),5),97),((((((((((7,(38,(53,91))),((((((20,48),78),(27,47)),46),(34,49)),(80,84))),((16,35),(21,81))),((8,((42,60),96)),95)),86),(((((10,89),76),100),(26,69)),(51,58))),(11,18)),(41,(((54,64),70),(72,102)))),(((17,22),(73,90)),(62,63))),((9,(24,98)),(33,77)))),94),(((23,43),((25,65),75)),68)),(12,52)),(((28,56),45),(((((29,55),59),79),101),66))),((((((3,(((6,39),88),(61,82))),(32,93)),44),13),(14,30)),(((15,71),(57,85)),31))),(((((2,50),(37,40)),99),67),(19,(36,87)))),74),92),83);
 048: 1 -9670.704102 -10191.21137 (0,((((((((((((1,5),4),97),(((((((((7,(38,(53,91))),((((((20,48),78),(27,47)),46),(34,49)),(80,84))),((16,35),(21,81))),(8,((42,60),96))),95),86),((((10,89),((26,69),100)),76),(11,18))),(51,58)),((((9,(24,98)),(33,77)),(((17,22),(73,90)),(62,63))),(41,(((54,70),64),(72,102)))))),(((23,43),(25,(65,75))),68)),94),(12,52)),(((((((3,((((6,88),39),61),82)),32),93),44),13),(14,30)),((15,71),(31,(57,85))))),((28,(45,56)),(((((29,59),55),79),66),101))),(((((2,50),(37,40)),99),67),(19,(36,87)))),74),92),83);
 049: 1 -9702.433594 -10179.1979 (0,(((((((((((1,4),5),97),((((23,43),68),(25,(65,75))),94)),((((((((((7,38),(53,91)),((((((20,48),78),(27,47)),46),(34,49)),(80,84))),((16,35),(21,81))),((8,((42,96),60)),95)),86),(((((10,89),76),100),(26,69)),(11,18))),(51,58)),(41,(((54,70),64),(72,102)))),(((9,(24,98)),(33,77)),(((17,22),(73,90)),(62,63))))),(12,52)),(((28,56),45),(((((29,55),59),79),101),66))),((((((3,((6,39),((61,82),88))),(32,93)),44),13),(((15,71),(57,85)),31)),(14,30))),(((((2,50),(37,40)),99),67),(19,(36,87)))),74),92),83);
 050: 2 -9798.639648 -10179.024 (0,((((((((((((1,5),4),97),94),(((((((((((7,(53,91)),38),(((((20,48),((27,47),78)),46),(34,49)),(80,84))),((16,35),(21,81))),((8,((42,60),96)),95)),86),(((((10,89),76),100),(26,69)),(51,58))),(11,18)),(((54,64),70),(72,102))),41),(((9,(24,98)),(33,77)),(((17,22),(73,90)),(62,63))))),(((23,43),68),(25,(65,75)))),(12,52)),(((28,56),45),(((((29,59),55),79),66),101))),((((((3,(((6,39),88),(61,82))),(32,93)),44),13),(14,30)),(((15,71),(57,85)),31))),(((((2,50),(37,40)),99),67),(19,(36,87)))),74),92),83);
 051: 2 -10418.22266 -10177.73253 (0,((((((((((((1,4),5),97),94),(((((((((((7,(53,91)),38),((16,35),(21,81))),(((((((20,48),78),(27,47)),46),(34,49)),80),84)),(8,(42,(60,96)))),95),86),(((((10,89),76),100),(26,69)),(51,58))),(11,18)),(41,(((54,64),70),(72,102)))),((((9,24),98),(33,77)),(((17,22),(73,90)),(62,63))))),(((23,43),(25,(65,75))),68)),(12,52)),(((28,56),45),((((29,(55,59)),79),101),66))),((((((3,(((6,39),88),(61,82))),(32,93)),44),13),(14,30)),(((15,71),(57,85)),31))),(((((2,50),(37,40)),99),67),(19,(36,87)))),74),92),83);
 052: 3 -10158.32129 -10177.49024 (0,(((((((((((1,(4,5)),97),((((((((((((7,38),(53,91)),((16,35),(21,81))),((((((20,48),78),(27,47)),46),(34,49)),(80,84))),(8,((42,96),60))),95),86),(((((10,89),76),100),(26,69)),(51,58))),(11,18)),(((54,70),64),(72,102))),41),(((9,(24,98)),(33,77)),(((17,22),(73,90)),(62,63))))),94),(((23,43),68),((25,75),65))),(12,52)),(((((28,56),45),66),101),(((29,55),59),79))),((((((3,(((6,39),88),(61,82))),(32,93)),44),13),(14,30)),(((15,71),(57,85)),31))),(((((2,50),(37,40)),99),67),(19,(36,87)))),74),92),83);
 053: 1 -9839.679688 -10173.18845 (0,((((((((((((1,5),4),97),(((((((((7,38),(53,91)),((((((20,48),78),(27,47)),46),(34,49)),(80,84))),((16,35),(21,81))),((8,(42,(60,96))),95)),((((((10,89),76),100),(26,69)),(51,58)),86)),(11,18)),(41,(((54,64),70),(72,102)))),(((9,(24,98)),(33,77)),(((17,22),(73,90)),(62,63))))),94),(((23,43),((25,75),65)),68)),(12,52)),((((28,56),45),66),((((29,55),59),79),101))),((((((3,(((6,39),88),(61,82))),(32,93)),44),13),(14,30)),(((15,71),(57,85)),31))),(((((2,50),(37,40)),99),67),(19,(36,87)))),74),92),83);
 054: 1 -9608.017578 -10180.24747 (0,((((((((((((1,4),5),97),94),(((23,43),68),(25,(65,75)))),((((((((((7,(53,91)),38),((((((20,48),78),(27,47)),46),(34,49)),(80,84))),((16,35),(21,81))),86),((11,18),95)),(8,(42,(60,96)))),((((10,89),76),100),(26,69))),(51,58)),((((9,(24,98)),(33,77)),(((17,22),(73,90)),(62,63))),(41,(((54,64),70),(72,102)))))),(12,52)),(((28,56),45),(((((29,55),59),79),101),66))),((((((3,(((6,39),88),(61,82))),(32,93)),44),13),(14,30)),(((15,71),(57,85)),31))),(((((2,50),(37,40)),99),67),(19,(36,87)))),74),92),83);
 055: 3 -10320.46484 -10177.91989 (0,((((((((((((1,4),5),97),((((((((((7,38),(53,91)),((((((20,48),78),(27,47)),46),(34,49)),(80,84))),((16,35),(21,81))),((8,((42,60),96)),95)),86),((((10,89),((26,69),100)),76),(11,18))),(51,58)),(41,(((54,64),70),(72,102)))),(((9,(24,98)),(33,77)),(((17,22),(73,90)),(62,63))))),94),(((23,43),(25,(65,75))),68)),(12,52)),(((28,56),45),(((((29,59),55),79),101),66))),((((((3,(((6,39),88),(61,82))),(32,93)),44),13),(((15,71),(57,85)),31)),(14,30))),(((((2,50),(37,40)),99),67),(19,(36,87)))),74),92),83);
 056: 1 -9964.726562 -10184.74005 (0,(((((((((((1,(4,5)),((((((((((((7,(53,91)),38),((((((20,48),78),(27,47)),46),(34,49)),(80,84))),((16,35),(21,81))),((8,((42,60),96)),95)),86),(((((10,89),76),100),(26,69)),(51,58))),(11,18)),(((54,64),70),(72,102))),41),(((9,(24,98)),(33,77)),(((17,22),(73,90)),(62,63)))),97)),94),((23,43),(25,(65,75)))),68),(12,52)),(((28,56),45),(((((29,59),55),79),101),66))),((((((3,(((6,(39,88)),82),61)),(32,93)),44),13),(14,30)),((15,71),(31,(57,85))))),(((((2,50),(37,40)),99),67),(19,(36,87)))),74),92),83);
 057: 1 -10746.18164 -10179.05983 (0,((((((((((((1,5),4),97),((((((((((7,38),(53,91)),((16,35),(21,81))),((((((20,48),78),(27,47)),46),(34,49)),(80,84))),86),((8,((42,60),96)),(((((10,89),76),100),(26,69)),(51,58)))),95),(11,18)),(41,(((54,64),70),(72,102)))),(((9,(24,98)),(33,77)),(((17,22),(73,90)),(62,63))))),94),(((23,43),68),((25,75),65))),(12,52)),(((28,56),45),(((((29,59),55),79),101),66))),((((((3,((((6,39),88),61),82)),(32,93)),44),13),(14,30)),(((15,71),(57,85)),31))),(((((2,50),(37,40)),99),67),(19,(36,87)))),74),92),83);
 058: 9 -9940.686523 -10173.56545 (0,((((((((((((1,4),5),97),(((((((((7,(38,(53,91))),((((((20,48),78),(27,47)),46),(34,49)),(80,84))),((16,35),(21,81))),86),((8,((42,60),96)),(((((10,89),76),100),(26,69)),(51,58)))),95),(11,18)),(41,(((54,64),70),(72,102)))),(((9,(24,98)),(33,77)),(((17,22),(73,90)),(62,63))))),94),(((23,43),(25,(65,75))),68)),(12,52)),(((28,56),45),(((((29,59),55),79),101),66))),((((((3,(((6,39),88),(61,82))),(32,93)),44),13),(14,30)),(((15,71),(57,85)),31))),(((((2,50),(37,40)),99),67),(19,(36,87)))),74),92),83);
 059: 1 -10319.25 -10187.33093 (0,((((((((((((1,(4,5)),((((((((((((7,(53,91)),38),((16,35),(21,81))),((((((20,48),78),(27,47)),46),(34,49)),(80,84))),((8,((42,60),96)),95)),86),(((((10,89),76),100),(26,69)),(51,58))),(11,18)),(((54,64),70),(72,102))),41),(((9,(24,98)),(33,77)),(((17,22),(73,90)),(62,63)))),97)),94),(25,(65,75))),(23,43)),68),(12,52)),(((28,56),45),(((((29,59),55),79),101),66))),((((((3,(((6,(39,88)),82),61)),(32,93)),44),13),(14,30)),((15,71),(31,(57,85))))),(((((2,50),(37,40)),99),67),(19,(36,87)))),74),92),83);
 060: 3 -10260.19043 -10174.24549 (0,((((((((((((1,4),5),97),(((((((((((7,38),(53,91)),((((((20,48),78),(27,47)),46),(34,49)),(80,84))),((16,35),(21,81))),((8,((42,60),96)),95)),86),(((((10,89),76),100),(26,69)),(51,58))),(11,18)),(41,(((54,64),70),(72,102)))),(((17,22),(73,90)),(62,63))),((9,(24,98)),(33,77)))),94),(((23,43),((25,75),65)),68)),(12,52)),(((28,56),45),(((((29,55),59),79),101),66))),((((((3,((6,39),((61,82),88))),(32,93)),44),13),(14,30)),(((15,71),(57,85)),31))),(((((2,50),(37,40)),99),67),(19,(36,87)))),74),92),83);
 061: 1 -9631.366211 -10185.2058 (0,(((((((((((1,5),4),(((((((((((7,38),(53,91)),((((((20,48),78),(27,47)),46),(34,49)),(80,84))),((16,35),(21,81))),((8,((42,96),60)),95)),86),(((((10,89),76),100),(26,69)),(51,58))),(11,18)),(41,(((54,64),70),(72,102)))),(((9,(24,98)),(33,77)),(((17,22),(73,90)),(62,63)))),94)),97),(((23,43),68),((25,75),65))),(12,52)),(((28,56),45),(((((29,59),55),101),79),66))),((((((3,(((6,39),88),(61,82))),(32,93)),44),13),(14,30)),(((15,71),(57,85)),31))),(((((2,50),(37,40)),99),67),(19,(36,87)))),74),92),83);
 062: 1 -9386.857422 -10170.12769 (0,((((((((((((1,4),5),97),94),(((((((((((7,38),(53,91)),((((((20,48),78),(27,47)),46),(34,49)),(80,84))),((16,35),(21,81))),((8,((42,96),60)),95)),86),(((((10,89),76),100),(26,69)),(51,58))),(11,18)),(((54,64),70),(72,102))),41),(((9,(24,98)),(33,77)),(((17,22),(73,90)),(62,63))))),(((23,43),((25,75),65)),68)),(12,52)),(((28,56),45),(((((29,55),59),79),101),66))),((((((3,(((6,39),88),(61,82))),(32,93)),44),13),(14,30)),(((15,71),(57,85)),31))),(((((2,50),(37,40)),99),67),(19,(36,87)))),74),92),83);
 063: 2 -9858.032227 -10176.10095 (0,((((((((((((1,4),5),97),94),((((((((((((7,38),(53,91)),((((((20,48),78),(27,47)),46),(34,49)),(80,84))),((16,35),(21,81))),86),95),(8,((42,96),60))),((((10,89),76),(26,69)),100)),(11,18)),(51,58)),(41,(((54,64),70),(72,102)))),(((9,(24,98)),(33,77)),(((17,22),(73,90)),(62,63))))),(((23,43),(25,(65,75))),68)),(12,52)),(((28,56),45),(((((29,55),59),79),101),66))),((((((3,(((6,39),88),(61,82))),(32,93)),44),13),(14,30)),(((15,71),(57,85)),31))),(((((2,50),(37,40)),99),67),(19,(36,87)))),74),92),83);
 064: 1 -9894.923828 -10176.52573 (0,((((((((((((1,4),5),97),(((((((((7,(38,(53,91))),(((((((20,48),78),(27,47)),46),(34,49)),80),84)),((16,35),(21,81))),86),((8,((42,60),96)),(((((10,89),76),100),(26,69)),(51,58)))),95),(11,18)),(41,(((54,64),70),(72,102)))),(((9,(24,98)),(33,77)),(((17,22),(73,90)),(62,63))))),94),(((23,43),((25,75),65)),68)),(12,52)),(((28,56),45),(((((29,59),55),79),101),66))),((((((3,(((6,39),88),(61,82))),(32,93)),44),13),(14,30)),(((15,71),(57,85)),31))),(((((2,50),(37,40)),99),67),(19,(36,87)))),74),92),83);
 065: 2 -9453.932617 -10176.12542 (0,(((((((((((1,(4,5)),97),94),((((((((((((7,38),(53,91)),((16,35),(21,81))),((((((20,48),78),(27,47)),46),(34,49)),(80,84))),((42,96),60)),8),95),86),(((((10,89),76),100),(26,69)),(51,58))),(11,18)),(41,(((54,70),64),(72,102)))),(((9,(24,98)),(33,77)),(((17,22),(73,90)),(62,63))))),(((23,43),68),((25,75),65))),(12,52)),(((28,56),45),(((((29,55),59),79),101),66))),((((((3,(((6,39),88),(61,82))),(32,93)),44),13),(14,30)),(((15,71),(57,85)),31))),(((((2,50),(37,40)),99),67),(19,(36,87)))),74),92),83);
 066: 2 -10234.17773 -10170.70068 (0,((((((((((((1,5),4),97),94),((((((((((7,38),(53,91)),((((((20,48),78),(27,47)),46),(34,49)),(80,84))),((16,35),(21,81))),((8,((42,96),60)),95)),86),((((10,89),76),((26,69),100)),(51,58))),(11,18)),(41,(((54,70),64),(72,102)))),((((9,24),98),(33,77)),(((17,22),(73,90)),(62,63))))),(((23,43),(25,(65,75))),68)),(12,52)),(28,(((((((29,55),59),79),101),66),45),56))),((((((3,(((6,39),88),(61,82))),(32,93)),44),13),(14,30)),(((15,71),(57,85)),31))),(((((2,50),(37,40)),99),67),(19,(36,87)))),74),92),83);
 067: 1 -10114.91602 -10192.13982 (0,(((((((((((1,(4,5)),((((((((((((7,(53,91)),38),((16,35),(21,81))),(((((((20,48),78),(27,47)),46),(34,49)),80),84)),((8,((42,60),96)),95)),86),(((((10,89),76),100),(26,69)),(51,58))),(11,18)),(((54,64),70),(72,102))),41),(((9,(24,98)),(33,77)),(((17,22),(73,90)),(62,63)))),97)),94),((23,43),(25,(65,75)))),68),(12,52)),(((28,56),45),(((((29,59),55),79),101),66))),((((((3,(((6,(39,88)),82),61)),(32,93)),44),13),(14,30)),((15,71),(31,(57,85))))),(((((2,50),(37,40)),99),67),(19,(36,87)))),74),92),83);
 068: 1 -9985.262695 -10200.09872 (0,(((((((((((((1,5),4),97),((((((((((7,(53,91)),38),((16,35),(21,81))),((((((20,48),78),(27,47)),46),(34,49)),(80,84))),(8,((42,60),96))),95),86),(((((10,89),76),100),(26,69)),(11,18))),(51,58)),((((9,(24,98)),(33,77)),(((17,22),(73,90)),(62,63))),(41,(((54,70),64),(72,102)))))),94),((23,43),(25,(65,75)))),68),(12,52)),(((28,45),56),(((((29,59),55),79),101),66))),(((((((3,93),32),44),(((6,(61,82)),88),39)),13),(14,30)),((15,71),(31,(57,85))))),74),(((((2,50),(37,40)),99),67),(19,(36,87)))),92),83);
 069: 1 -9765.866211 -10170.32463 (0,((((((((((((1,4),5),97),((((((((((7,38),(53,91)),((((((20,48),78),(27,47)),46),(34,49)),(80,84))),((16,35),(21,81))),((8,((42,60),96)),95)),86),(((((10,89),76),100),(26,69)),(51,58))),(11,18)),(41,(((54,64),70),(72,102)))),(((9,(24,98)),(33,77)),(((17,22),(73,90)),(62,63))))),94),(((23,43),((25,75),65)),68)),(12,52)),(((28,56),45),(((((29,55),59),79),101),66))),((((((3,(((6,39),(61,82)),88)),(32,93)),44),13),(14,30)),((15,71),(31,(57,85))))),(((((2,50),(37,40)),99),67),(19,(36,87)))),74),92),83);
 070: 1 -9925.504883 -10175.23355 (0,(((((((((((1,5),4),97),(((23,43),68),((25,75),65))),(((((((((((7,(53,91)),38),((((((20,48),78),(27,47)),46),(34,49)),(80,84))),((16,35),(21,81))),((8,((42,60),96)),95)),86),(((((10,89),76),100),(26,69)),(51,58))),(11,18)),(41,(((54,70),64),(72,102)))),(((9,(24,98)),(33,77)),(((17,22),(73,90)),(62,63)))),94)),(12,52)),(((28,56),45),(((((29,55),59),79),101),66))),((((((3,(((6,39),88),(61,82))),(32,93)),44),13),(14,30)),(((15,71),(57,85)),31))),(((((2,50),(37,40)),99),67),(19,(36,87)))),74),92),83);
 071: 1 -10189.11914 -10195.73638 (0,(((((((((((((1,4),5),97),((((((((((((7,(38,(53,91))),(16,35)),(21,81)),((((((20,48),78),(27,47)),46),(34,49)),(80,84))),((42,60),96)),8),95),((((10,89),76),((26,69),100)),(51,58))),86),(11,18)),(41,(((54,64),70),(72,102)))),((((9,24),98),(33,77)),(((17,22),(73,90)),(62,63))))),94),(25,(65,75))),((23,43),68)),(12,52)),(((28,56),45),(((((29,55),59),79),101),66))),((((((3,(((6,39),88),(61,82))),(32,93)),44),13),(14,30)),(((15,71),(57,85)),31))),(((((2,50),(37,40)),99),67),(19,(36,87)))),74),92),83);
 072: 2 -9859.842773 -10182.11425 (0,(((((((((((1,4),5),97),(((23,43),68),(25,(65,75)))),(((((((((((7,38),(53,91)),(((((20,48),78),(27,47)),46),(34,49))),(80,84)),((16,35),(21,81))),((8,(42,(60,96))),95)),86),(((((10,89),76),100),(26,69)),(51,58))),(11,18)),(41,(((54,64),70),(72,102)))),(((((9,24),98),(33,77)),(((17,22),(73,90)),(62,63))),94))),(12,52)),((((28,56),45),66),((((29,59),55),79),101))),((((((3,(((6,39),88),(61,82))),(32,93)),44),13),(14,30)),(((15,71),(57,85)),31))),(((((2,50),(37,40)),99),67),(19,(36,87)))),74),92),83);
 073: 1 -9927.896484 -10188.28449 (0,((((((((((((1,(4,5)),97),((((((((((((7,(53,91)),38),(((((20,48),78),(27,47)),46),(34,49))),(80,84)),((16,35),(21,81))),(8,((42,96),60))),95),86),(((((10,89),76),100),(26,69)),(11,18))),(51,58)),(41,(((54,64),70),(72,102)))),(((9,(24,98)),(33,77)),(((17,22),(73,90)),(62,63))))),94),((23,43),((25,65),75))),68),(12,52)),(((28,45),56),(((((29,55),59),79),101),66))),((((((3,(((6,(39,88)),82),61)),(32,93)),44),13),(14,30)),((15,71),(31,(57,85))))),(((((2,50),(37,40)),99),67),(19,(36,87)))),74),92),83);
 074: 1 -9990.148438 -10176.26027 (0,((((((((((((1,4),5),97),((((((((((7,(38,(53,91))),((((((20,48),78),(27,47)),46),(34,49)),(80,84))),((16,35),(21,81))),86),((8,((42,60),96)),(((((10,89),76),100),(26,69)),(51,58)))),95),(11,18)),(((54,64),70),(72,102))),41),(((9,(24,98)),(33,77)),(((17,22),(73,90)),(62,63))))),94),(((23,43),((25,75),65)),68)),(12,52)),(((28,56),45),(((((29,59),55),79),101),66))),((((((3,(((6,39),88),(61,82))),(32,93)),44),13),(14,30)),(((15,71),(57,85)),31))),(((((2,50),(37,40)),99),67),(19,(36,87)))),74),92),83);
 075: 2 -9267.714844 -10174.28545 (0,((((((((((((1,4),5),97),(((((((((((7,38),(53,91)),((((((20,48),78),(27,47)),46),(34,49)),(80,84))),((16,35),(21,81))),((8,((42,96),60)),95)),86),(((((10,89),76),100),(26,69)),(51,58))),(11,18)),(41,(((54,64),70),(72,102)))),(((17,22),(73,90)),(62,63))),((9,(24,98)),(33,77)))),94),(((23,43),(25,(65,75))),68)),(12,52)),(((28,56),45),(((((29,59),55),79),101),66))),((((((3,(((6,39),88),(61,82))),(32,93)),44),13),(14,30)),(((15,71),(57,85)),31))),(((((2,50),(37,40)),99),67),(19,(36,87)))),74),92),83);
 076: 1 -10872.85156 -10178.94468 (0,((((((((((((1,5),4),97),94),((((((((((((7,38),(53,91)),((((((20,48),78),(27,47)),46),(34,49)),(80,84))),((16,35),(21,81))),((42,60),96)),8),95),86),(((((10,89),76),100),(26,69)),(51,58))),(11,18)),(41,(((54,64),70),(72,102)))),(((9,(24,98)),(33,77)),(((17,22),(73,90)),(62,63))))),(((23,43),68),((25,75),65))),(12,52)),(((28,56),45),(((((29,55),59),79),101),66))),((((((3,(((6,39),88),(61,82))),(32,93)),44),13),(14,30)),(((15,71),(57,85)),31))),(((((2,50),(37,40)),99),67),(19,(36,87)))),74),92),83);
 077: 3 -10651.35449 -10180.30872 (0,((((((((((((1,4),5),97),94),((((((((((7,(38,(53,91))),((((((20,48),78),(27,47)),46),(34,49)),(80,84))),((16,35),(21,81))),86),((8,((42,96),60)),(((((10,89),76),100),(26,69)),(51,58)))),95),(11,18)),(41,(((54,70),64),(72,102)))),(((17,22),(73,90)),(62,63))),(((9,98),24),(33,77)))),(((23,43),(25,(65,75))),68)),(12,52)),(((28,56),45),(((((29,55),59),79),101),66))),((((((3,(((6,39),88),(61,82))),(32,93)),44),13),(14,30)),(((15,71),(57,85)),31))),(((((2,50),(37,40)),99),67),(19,(36,87)))),74),92),83);
 078: 1 -10734.35156 -10192.19324 (0,(((((((((((((1,5),4),97),((((((((((7,(53,91)),38),((((((20,48),78),(27,47)),46),(34,49)),(80,84))),((16,35),(21,81))),(8,(42,(60,96)))),95),86),((((10,89),((26,69),100)),76),(11,18))),(51,58)),(((((9,24),98),(33,77)),(((17,22),(73,90)),(62,63))),(41,(((54,70),64),(72,102)))))),94),((23,43),((25,75),65))),68),(12,52)),(((28,56),45),(((((29,59),55),79),101),66))),((((((3,(((6,39),61),(82,88))),(32,93)),44),13),(14,30)),((15,71),(31,(57,85))))),74),(((((2,50),(37,40)),99),67),(19,(36,87)))),92),83);
 079: 1 -10152.27148 -10174.53321 (0,((((((((((((1,4),5),97),94),(((((((((((7,38),(53,91)),((((((20,48),78),(27,47)),46),(34,49)),(80,84))),((16,35),(21,81))),((8,((42,96),60)),95)),86),(((((10,89),76),100),(26,69)),(51,58))),(11,18)),(41,(((54,64),70),(72,102)))),(((17,22),(73,90)),(62,63))),((9,(24,98)),(33,77)))),(((23,43),((25,75),65)),68)),(12,52)),(((28,56),45),(((((29,55),59),79),101),66))),((((((3,(((6,39),88),(61,82))),(32,93)),44),13),(14,30)),(((15,71),(57,85)),31))),(((((2,50),(37,40)),99),67),(19,(36,87)))),74),92),83);
 080: 1 -11032.71875 -10196.68801 (0,((((((((((((1,5),4),97),((((9,24),98),(33,77)),(((17,22),(73,90)),(62,63)))),((((((((((7,(38,(53,91))),(((((20,48),78),(27,47)),46),(34,49))),(80,84)),((16,35),(21,81))),(8,((42,96),60))),((((((10,89),76),100),(26,69)),(51,58)),86)),95),(11,18)),((54,(64,70)),(72,102))),41)),((((23,43),68),((25,75),65)),94)),(12,52)),(((28,45),56),(((((29,55),59),79),101),66))),((((((3,(((6,39),(82,88)),61)),(32,93)),44),13),(14,30)),((15,71),(31,(57,85))))),(((((2,50),(37,40)),99),67),(19,(36,87)))),74),92),83);
 081: 1 -9556.893555 -10179.3067 (0,((((((((((((1,4),5),97),94),((((((((((7,(53,91)),38),((((((20,48),78),(27,47)),46),(34,49)),(80,84))),((16,35),(21,81))),((8,(42,(60,96))),95)),86),(((((10,89),76),100),(26,69)),(11,18))),(51,58)),(41,(((54,64),70),(72,102)))),(((9,(24,98)),(33,77)),(((17,22),(73,90)),(62,63))))),(((23,43),68),((25,75),65))),(12,52)),(28,(((((((29,59),55),79),101),66),45),56))),(((((3,(((6,39),88),(61,82))),(32,93)),44),(13,(14,30))),(((15,71),(57,85)),31))),(((((2,50),(37,40)),99),67),(19,(36,87)))),74),92),83);
 082: 1 -11573.91992 -10176.56471 (0,(((((((((((1,4),5),97),((((((((((7,38),(53,91)),((((((20,48),78),(27,47)),46),(34,49)),(80,84))),((16,35),(21,81))),((8,((42,96),60)),95)),86),(((((10,89),76),100),(26,69)),(51,58))),(11,18)),(41,(((54,70),64),(72,102)))),((((9,24),98),(33,77)),(((17,22),(73,90)),(62,63))))),((((23,43),68),((25,75),65)),94)),(12,52)),((28,56),((((((29,55),59),79),101),66),45))),((((((3,(((6,39),88),(61,82))),(32,93)),44),13),(14,30)),(((15,71),(57,85)),31))),74),(((((2,50),(37,40)),99),67),(19,(36,87)))),92),83);
 083: 1 -9631.208008 -10197.45461 (0,(((((((((((1,(4,5)),(((((((((((((7,(53,91)),38),((((((20,48),78),(27,47)),46),(34,49)),(80,84))),((16,35),(21,81))),86),((8,((42,96),60)),95)),((((10,89),76),100),(26,69))),(51,58)),(11,18)),(((54,70),64),(72,102))),41),((((9,24),98),(33,77)),(((17,22),(73,90)),(62,63)))),97)),94),((23,43),((25,65),75))),68),(12,52)),(((28,45),56),(((29,(55,59)),(66,79)),101))),(((((((3,((((6,39),82),61),88)),93),32),44),13),(14,30)),((15,71),(31,(57,85))))),(((((2,50),(37,40)),99),67),(19,(36,87)))),74),92),83);
 084: 1 -10479.75391 -10172.34354 (0,(((((((((((((1,4),5),97),((((((((((7,38),(53,91)),((((((20,48),78),(27,47)),46),(34,49)),(80,84))),((16,35),(21,81))),((8,(42,(60,96))),95)),86),(((((10,89),76),100),(26,69)),(51,58))),(11,18)),(41,(((54,70),64),(72,102)))),(((9,(24,98)),(33,77)),(((17,22),(73,90)),(62,63))))),94),(25,(65,75))),((23,43),68)),(12,52)),(((28,56),45),(((((29,59),55),79),101),66))),((((((3,(((6,39),88),(61,82))),(32,93)),44),13),(14,30)),(((15,71),(57,85)),31))),(((((2,50),(37,40)),99),67),(19,(36,87)))),74),92),83);
 085: 1 -10149.0625 -10178.40001 (0,((((((((((((1,4),5),97),94),((((((((((7,38),(53,91)),((((((20,48),78),(27,47)),46),(34,49)),(80,84))),((16,35),(21,81))),(8,((42,96),60))),95),86),(((((10,89),76),100),(26,69)),(51,58))),(11,18)),((((9,(24,98)),(33,77)),(((17,22),(73,90)),(62,63))),(41,(((54,70),64),(72,102)))))),(((23,43),68),((25,75),65))),(12,52)),(((28,56),45),(((((29,55),59),79),101),66))),((((((3,(32,93)),44),((6,39),((61,82),88))),13),(14,30)),(((15,71),(57,85)),31))),(((((2,50),(37,40)),99),67),(19,(36,87)))),74),92),83);
 086: 2 -11099.77051 -10178.36228 (0,(((((((((((1,4),5),97),((((((((((7,38),(53,91)),((((((20,48),78),(27,47)),46),(34,49)),(80,84))),((16,35),(21,81))),((8,((42,60),96)),95)),86),(((((10,89),76),100),(26,69)),(11,18))),(51,58)),(41,(((54,70),64),(72,102)))),((((9,98),24),(33,77)),(((17,22),(73,90)),(62,63))))),((((23,43),68),(25,(65,75))),94)),(12,52)),(((28,56),45),((((29,59),55),(66,79)),101))),((((((3,(((6,39),88),(61,82))),(32,93)),44),13),(14,30)),(((15,71),(57,85)),31))),(((((2,50),(37,40)),67),99),(19,(36,87)))),74),92),83);
 087: 1 -10593.98242 -10178.05153 (0,((((((((((((1,4),5),97),94),((((((((((7,38),(53,91)),((((((20,48),78),(27,47)),46),(34,49)),(80,84))),((16,35),(21,81))),((8,((42,96),60)),95)),86),(((((10,89),76),100),(26,69)),(51,58))),(11,18)),(41,(((54,70),64),(72,102)))),(((9,(24,98)),(33,77)),(((17,22),(73,90)),(62,63))))),(((23,43),(25,(65,75))),68)),(12,52)),(((28,56),45),(((((29,55),59),79),101),66))),(((((((3,(((6,39),88),(61,82))),(32,93)),44),13),((15,71),(31,(57,85)))),14),30)),(((((2,50),(37,40)),99),67),(19,(36,87)))),74),92),83);
 088: 1 -10104.48828 -10171.42795 (0,(((((((((((1,(4,5)),97),(((((((((((7,38),(53,91)),((((((20,48),78),(27,47)),46),(34,49)),(80,84))),((16,35),(21,81))),(8,((42,96),60))),95),86),(((((10,89),76),100),(26,69)),(51,58))),(11,18)),(41,(((54,70),64),(72,102)))),(((9,(24,98)),(33,77)),(((17,22),(73,90)),(62,63))))),94),(((23,43),68),((25,75),65))),(12,52)),(((((28,56),45),66),101),(((29,55),59),79))),((((((3,(((6,39),88),(61,82))),(32,93)),44),13),(14,30)),(((15,71),(57,85)),31))),(((((2,50),(37,40)),99),67),(19,(36,87)))),74),92),83);
 089: 1 -10393.35156 -10180.86965 (0,(((((((((((1,5),4),94),((((23,43),68),(25,(65,75))),97)),((((((((((7,(38,(53,91))),((((((20,48),78),(27,47)),46),(34,49)),(80,84))),((16,35),(21,81))),86),((8,((42,60),96)),95)),((((10,89),76),100),(26,69))),(51,58)),(11,18)),(41,(((54,64),70),(72,102)))),(((9,(24,98)),(33,77)),(((17,22),(73,90)),(62,63))))),(12,52)),(((28,56),45),(((((29,59),55),79),101),66))),((((((3,(((6,39),88),(61,82))),(32,93)),44),13),(14,30)),(((15,71),(57,85)),31))),(((((2,50),(37,40)),67),99),(19,(36,87)))),74),92),83);
 090: 3 -9927.630859 -10172.37861 (0,((((((((((((1,4),5),97),94),((((((((((7,(53,91)),38),((16,35),(21,81))),((((((20,48),78),(27,47)),46),(34,49)),(80,84))),((8,(42,(60,96))),95)),86),(((((10,89),76),100),(26,69)),(11,18))),(51,58)),(41,(((54,64),70),(72,102)))),(((9,(24,98)),(33,77)),(((17,22),(73,90)),(62,63))))),(((23,43),68),((25,75),65))),(12,52)),(28,(((((((29,59),55),79),101),66),45),56))),((((((3,(((6,39),88),(61,82))),(32,93)),44),13),(14,30)),(((15,71),(57,85)),31))),(((((2,50),(37,40)),99),67),(19,(36,87)))),74),92),83);
 091: 2 -9646.639648 -10170.20385 (0,((((((((((((1,4),5),94),97),((((((((((7,38),(53,91)),((((((20,48),78),(27,47)),46),(34,49)),(80,84))),((16,35),(21,81))),((8,((42,96),60)),95)),86),(((((10,89),76),100),(26,69)),(11,18))),(51,58)),(41,(((54,70),64),(72,102)))),(((9,(24,98)),(33,77)),(((17,22),(73,90)),(62,63))))),(((23,43),(25,(65,75))),68)),(12,52)),(((28,56),45),(((((29,55),59),79),101),66))),((((((3,(((6,39),88),(61,82))),(32,93)),44),13),(14,30)),(((15,71),(57,85)),31))),(((((2,50),(37,40)),99),67),(19,(36,87)))),74),92),83);
 092: 1 -10333 -10187.3504 (0,((((((((((((1,4),5),97),94),((((((((((7,(38,(53,91))),((((((20,48),78),(27,47)),46),(34,49)),(80,84))),((16,35),(21,81))),86),((8,((42,96),60)),(((((10,89),76),100),(26,69)),(51,58)))),95),(11,18)),(41,(((54,70),64),(72,102)))),(((9,98),24),(33,77))),(((17,22),(73,90)),(62,63)))),(((23,43),(25,(65,75))),68)),(12,52)),(((28,56),45),(((((29,55),59),79),101),66))),((((((3,(((6,39),88),(61,82))),(32,93)),44),13),(14,30)),(((15,71),(57,85)),31))),(((((2,50),(37,40)),99),67),(19,(36,87)))),74),92),83);
 093: 1 -10210.58203 -10174.32134 (0,((((((((((((1,4),5),97),((((((((((((7,38),(53,91)),((((((20,48),78),(27,47)),46),(34,49)),(80,84))),((16,35),(21,81))),((8,((42,96),60)),95)),86),(51,58)),(((10,89),((26,69),100)),76)),(11,18)),(((54,64),70),(72,102))),41),((((9,24),98),(33,77)),(((17,22),(73,90)),(62,63))))),94),(((23,43),(25,(65,75))),68)),(12,52)),(((28,56),45),(((((29,55),59),79),101),66))),((((((3,(((6,39),(61,82)),88)),(32,93)),44),13),(14,30)),(((15,71),(57,85)),31))),(((((2,50),(37,40)),99),67),(19,(36,87)))),74),92),83);
 094: 1 -9833.384766 -10176.58728 (0,(((((((((((((1,4),5),97),(((((((((7,38),(53,91)),((((((20,48),78),(27,47)),46),(34,49)),(80,84))),((16,35),(21,81))),((8,((42,60),96)),95)),86),(((((10,89),76),100),(26,69)),(11,18))),(51,58)),((((9,(24,98)),(33,77)),(((17,22),(73,90)),(62,63))),(41,(((54,64),70),(72,102)))))),(25,(65,75))),94),((23,43),68)),(12,52)),(((28,56),45),(((((29,55),59),79),101),66))),((((((3,(((6,39),88),(61,82))),(32,93)),44),13),(14,30)),(((15,71),(57,85)),31))),(((((2,50),(37,40)),99),67),(19,(36,87)))),74),92),83);
 095: 1 -10326.19043 -10175.68528 (0,(((((((((((1,4),5),97),((((23,43),68),(25,(65,75))),94)),(((((((((((7,38),(53,91)),(((((20,48),78),(27,47)),46),(34,49))),(80,84)),((16,35),(21,81))),((8,((42,96),60)),95)),86),(((((10,89),76),100),(26,69)),(11,18))),(51,58)),(41,(((54,70),64),(72,102)))),(((9,(24,98)),(33,77)),(((17,22),(73,90)),(62,63))))),(12,52)),(((28,56),45),(((((29,55),59),79),101),66))),((((((3,((6,39),((61,82),88))),(32,93)),44),13),(14,30)),(((15,71),(57,85)),31))),(((((2,50),(37,40)),99),67),(19,(36,87)))),74),92),83);
 096: 1 -9843.129883 -10173.79519 (0,((((((((((((1,5),4),97),((((((((((7,38),(53,91)),((((((20,48),78),(27,47)),46),(34,49)),(80,84))),((16,35),(21,81))),86),(((8,((42,60),96)),95),((((10,89),76),100),(26,69)))),(11,18)),(51,58)),(41,(((54,70),64),(72,102)))),((((9,24),98),(33,77)),(((17,22),(73,90)),(62,63))))),94),(((23,43),(25,(65,75))),68)),(12,52)),(((28,56),45),(((((29,55),59),79),101),66))),((((((3,(((6,39),88),(61,82))),(32,93)),44),13),(14,30)),(((15,71),(57,85)),31))),(((((2,50),(37,40)),99),67),(19,(36,87)))),74),92),83);
 097: 1 -9920.026367 -10174.32134 (0,((((((((((((1,4),5),97),((((((((((((7,38),(53,91)),((((((20,48),78),(27,47)),46),(34,49)),(80,84))),((16,35),(21,81))),((8,((42,96),60)),95)),86),(51,58)),(((10,89),((26,69),100)),76)),(11,18)),(((54,64),70),(72,102))),41),((((9,24),98),(33,77)),(((17,22),(73,90)),(62,63))))),94),(((23,43),(25,(65,75))),68)),(12,52)),(((28,56),45),(((((29,55),59),79),101),66))),((((((3,(((6,39),(61,82)),88)),(32,93)),44),13),(14,30)),(((15,71),(57,85)),31))),(((((2,50),(37,40)),99),67),(19,(36,87)))),74),92),83);
 098: 1 -10751.15137 -10175.09974 (0,((((((((((((1,4),5),97),94),((((((((((7,(38,(53,91))),((((((20,48),78),(27,47)),46),(34,49)),(80,84))),((16,35),(21,81))),((8,((42,60),96)),95)),86),(((((10,89),76),100),(26,69)),(51,58))),(11,18)),(41,(((54,64),70),(72,102)))),(((17,22),(73,90)),(62,63))),(((9,98),24),(33,77)))),(((23,43),(25,(65,75))),68)),(12,52)),((((28,56),45),66),((((29,59),55),79),101))),((((((3,(((6,39),88),(61,82))),(32,93)),44),13),(14,30)),(((15,71),(57,85)),31))),(((((2,50),(37,40)),99),67),(19,(36,87)))),74),92),83);
 099: 1 -9612.043945 -10177.54633 (0,((((((((((((1,5),4),97),(((((((((((7,38),(53,91)),((((((20,48),78),(27,47)),46),(34,49)),(80,84))),((16,35),(21,81))),86),((8,((42,60),96)),(((((10,89),76),100),(26,69)),(51,58)))),95),(11,18)),(((54,64),70),(72,102))),41),(((9,(24,98)),(33,77)),(((17,22),(73,90)),(62,63))))),94),(((23,43),68),((25,75),65))),(12,52)),(((28,56),45),(((((29,59),55),79),101),66))),((((((3,((((6,39),88),61),82)),(32,93)),44),13),(14,30)),(((15,71),(57,85)),31))),(((((2,50),(37,40)),99),67),(19,(36,87)))),74),92),83);
 100: 2 -10467.86621 -10172.01666 (0,((((((((((((1,4),5),97),94),(((((((((7,38),(53,91)),((16,35),(21,81))),((((((20,48),78),(27,47)),46),(34,49)),(80,84))),((8,((42,96),60)),95)),86),(((((10,89),76),100),(26,69)),(11,18))),(51,58)),(((((9,24),98),(33,77)),(((17,22),(73,90)),(62,63))),(41,(((54,64),70),(72,102)))))),(((23,43),68),((25,75),65))),(12,52)),(((28,56),45),(((((29,55),59),79),101),66))),((((((3,(((6,39),88),(61,82))),(32,93)),44),13),(14,30)),(((15,71),(57,85)),31))),(((((2,50),(37,40)),99),67),(19,(36,87)))),74),92),83);
 101: 1 -9750.570312 -10182.62673 (0,((((((((((((1,4),5),97),94),((((((((7,(38,(53,91))),(16,35)),(((((((20,48),78),(27,47)),46),(34,49)),(80,84)),(21,81))),((8,(42,(60,96))),95)),86),(((((10,89),76),100),(26,69)),(11,18))),(51,58)),((((9,(24,98)),(33,77)),(((17,22),(73,90)),(62,63))),(41,(((54,70),64),(72,102)))))),(((23,43),68),(25,(65,75)))),(12,52)),(28,(((((((29,55),59),79),101),66),45),56))),((((((3,(((6,39),88),(61,82))),(32,93)),44),13),(((15,71),(57,85)),31)),(14,30))),(((((2,50),(37,40)),99),67),(19,(36,87)))),74),92),83);
 102: 1 -10245.43848 -10184.03036 (0,((((((((((((1,4),5),97),94),((((((((((((7,38),(53,91)),((((((20,48),78),(27,47)),46),(34,49)),(80,84))),((16,35),(21,81))),86),(8,((42,96),60))),95),(((((10,89),76),100),(26,69)),(51,58))),(11,18)),(41,(((54,70),64),(72,102)))),(((17,22),(73,90)),(62,63))),((9,(24,98)),(33,77)))),(((23,43),((25,75),65)),68)),(12,52)),(((28,56),45),((((29,59),55),79),(66,101)))),((((((3,(((6,39),88),(61,82))),(32,93)),44),13),(14,30)),(((15,71),(57,85)),31))),(((((2,50),(37,40)),99),67),(19,(36,87)))),74),92),83);
 103: 1 -10473.80469 -10173.20613 (0,((((((((((((1,5),4),97),94),(((((((((7,(53,91)),38),(((((((20,48),78),(27,47)),46),(34,49)),80),84)),((16,35),(21,81))),((8,((42,96),60)),95)),86),(((((10,89),76),100),(26,69)),(11,18))),(51,58)),((((9,(24,98)),(33,77)),(((17,22),(73,90)),(62,63))),(41,(((54,64),70),(72,102)))))),(((23,43),68),((25,75),65))),(12,52)),(((28,56),45),(((((29,55),59),79),101),66))),((((((3,(((6,39),88),(61,82))),(32,93)),44),13),(14,30)),(((15,71),(57,85)),31))),(((((2,50),(37,40)),99),67),(19,(36,87)))),74),92),83);
 104: 1 -10202.43945 -10171.5568 (0,((((((((((((1,4),5),97),((((((((((7,(53,91)),38),((((((20,48),78),(27,47)),46),(34,49)),(80,84))),((16,35),(21,81))),((8,((42,60),96)),95)),86),(((((10,89),76),100),(26,69)),(51,58))),(11,18)),(41,(((54,64),70),(72,102)))),(((9,(24,98)),(33,77)),(((17,22),(73,90)),(62,63))))),94),(((23,43),(25,(65,75))),68)),(12,52)),(28,(((((((29,59),55),79),101),66),45),56))),((((((3,(((6,39),88),(61,82))),(32,93)),44),13),(14,30)),((15,71),(31,(57,85))))),(((((2,50),(37,40)),99),67),(19,(36,87)))),74),92),83);
 105: 1 -9852.230469 -10170.3309 (0,((((((((((((1,4),5),97),94),((((((((((7,38),(53,91)),((((((20,48),78),(27,47)),46),(34,49)),(80,84))),((16,35),(21,81))),((8,((42,96),60)),95)),86),(11,18)),((((10,89),76),100),(26,69))),(51,58)),(((((9,24),98),(33,77)),(((17,22),(73,90)),(62,63))),(41,(((54,64),70),(72,102)))))),(((23,43),68),((25,75),65))),(12,52)),(((28,56),45),(((((29,55),59),79),101),66))),((((((3,(((6,39),88),(61,82))),(32,93)),44),13),(14,30)),(((15,71),(57,85)),31))),(((((2,50),(37,40)),99),67),(19,(36,87)))),74),92),83);
 106: 1 -10259.29883 -10180.30872 (0,((((((((((((1,4),5),97),94),((((((((((7,(38,(53,91))),((((((20,48),78),(27,47)),46),(34,49)),(80,84))),((16,35),(21,81))),86),((8,((42,96),60)),(((((10,89),76),100),(26,69)),(51,58)))),95),(11,18)),(41,(((54,70),64),(72,102)))),(((17,22),(73,90)),(62,63))),(((9,98),24),(33,77)))),(((23,43),(25,(65,75))),68)),(12,52)),(((28,56),45),(((((29,55),59),79),101),66))),((((((3,(((6,39),88),(61,82))),(32,93)),44),13),(14,30)),(((15,71),(57,85)),31))),(((((2,50),(37,40)),99),67),(19,(36,87)))),74),92),83);
 107: 3 -10302.92188 -10179.67642 (0,((((((((((((1,4),5),97),94),((((((((((7,38),(53,91)),((((((20,48),78),(27,47)),46),(34,49)),(80,84))),((16,35),(21,81))),86),(8,((((((10,89),76),100),(26,69)),(51,58)),((42,60),96)))),95),(11,18)),(41,(((54,64),70),(72,102)))),(((9,(24,98)),(33,77)),(((17,22),(73,90)),(62,63))))),(((23,43),((25,75),65)),68)),(12,52)),(((28,56),45),(((((29,55),59),79),101),66))),((((((3,(((6,39),88),(61,82))),(32,93)),44),13),(14,30)),(((15,71),(57,85)),31))),(((((2,50),(37,40)),99),67),(19,(36,87)))),74),92),83);
 108: 1 -9999.704102 -10177.97258 (0,((((((((((((1,4),5),97),(((((((((7,(38,(53,91))),((16,35),(21,81))),((((((20,48),78),(27,47)),46),(34,49)),(80,84))),86),((8,((42,60),96)),(((((10,89),76),100),(26,69)),(51,58)))),95),(11,18)),(41,(((54,64),70),(72,102)))),(((9,(24,98)),(33,77)),(((17,22),(73,90)),(62,63))))),94),(((23,43),((25,75),65)),68)),(12,52)),(((28,56),45),(((((29,59),55),79),101),66))),((((((3,(((6,39),88),(61,82))),(32,93)),44),13),(14,30)),(((15,71),(57,85)),31))),(((((2,50),(37,40)),99),67),(19,(36,87)))),74),92),83);
 109: 2 -10293.48633 -10171.06572 (0,((((((((((1,(4,5)),97),((((((((((7,38),(53,91)),((((((20,48),78),(27,47)),46),(34,49)),(80,84))),((16,35),(21,81))),((8,((42,96),60)),95)),86),(((((10,89),76),100),(26,69)),(51,58))),(11,18)),(41,(((54,70),64),(72,102)))),(((9,(24,98)),(33,77)),(((17,22),(73,90)),(62,63))))),((((23,43),((25,75),65)),68),94)),(12,52)),(((28,56),45),(((((29,59),55),79),101),66))),((((((3,(((6,39),88),(61,82))),(32,93)),44),13),(14,30)),(((15,71),(57,85)),31))),((((2,50),((37,40),99)),67),(19,(36,87)))),74),92),83);
 110: 1 -10326.7832 -10196.75989 (0,(((((((((((((1,4),5),97),(((((((((((7,(38,(53,91))),((16,35),(21,81))),((((((20,48),78),(27,47)),46),(34,49)),(80,84))),((42,60),96)),8),95),((((10,89),76),((26,69),100)),(51,58))),86),(11,18)),(41,(((54,64),70),(72,102)))),((((9,24),98),(33,77)),(((17,22),(73,90)),(62,63))))),94),(25,(65,75))),((23,43),68)),(12,52)),(((28,56),45),(((((29,55),59),79),101),66))),((((((3,(((6,39),88),(61,82))),(32,93)),44),13),(14,30)),(((15,71),(57,85)),31))),74),(((((2,50),(37,40)),99),67),(19,(36,87)))),92),83);
 111: 1 -9782.179688 -10174.20185 (0,((((((((((((1,4),5),97),((((((((((7,38),(53,91)),((((((20,48),78),(27,47)),46),(34,49)),(80,84))),((16,35),(21,81))),86),((8,((42,60),96)),(((((10,89),76),100),(26,69)),(51,58)))),95),(11,18)),(41,(((54,64),70),(72,102)))),((((9,24),98),(33,77)),(((17,22),(73,90)),(62,63))))),94),(((23,43),((25,75),65)),68)),(12,52)),((28,56),((((((29,59),55),79),101),66),45))),((((((3,((((6,39),88),61),82)),(32,93)),44),13),(14,30)),(((15,71),(57,85)),31))),(((((2,50),(37,40)),99),67),(19,(36,87)))),74),92),83);
 112: 1 -9741.049805 -10174.45911 (0,((((((((((((1,4),5),97),((((((((((7,38),(53,91)),((((((20,48),78),(27,47)),46),(34,49)),(80,84))),((16,35),(21,81))),86),((8,((42,60),96)),(((((10,89),76),100),(26,69)),(51,58)))),95),(11,18)),(41,(((54,64),70),(72,102)))),((((9,24),98),(33,77)),(((17,22),(73,90)),(62,63))))),94),(((23,43),((25,75),65)),68)),(12,52)),((((28,56),45),66),((((29,59),55),79),101))),((((((3,((((6,39),88),61),82)),(32,93)),44),13),(14,30)),(((15,71),(57,85)),31))),(((((2,50),(37,40)),99),67),(19,(36,87)))),74),92),83);
 113: 1 -10576.70508 -10180.36447 (0,((((((((((((1,4),5),((((((((((7,38),(53,91)),((16,35),(21,81))),((((((20,48),78),(27,47)),46),(34,49)),(80,84))),((8,((42,96),60)),95)),86),(((((10,89),76),100),(26,69)),(51,58))),(11,18)),(41,(((54,70),64),(72,102)))),(((9,(24,98)),(33,77)),(((17,22),(73,90)),(62,63))))),97),94),(((23,43),((25,75),65)),68)),(12,52)),(((((28,56),45),66),101),(((29,55),59),79))),((((((3,(32,93)),44),((6,39),((61,82),88))),13),(14,30)),(((15,71),(57,85)),31))),(((((2,50),(37,40)),99),67),(19,(36,87)))),74),92),83);
 114: 1 -9884.636719 -10180.59032 (0,(((((((((((((1,5),4),97),94),((((((((((7,38),(53,91)),((((((20,48),78),(27,47)),46),(34,49)),(80,84))),((16,35),(21,81))),86),((11,18),95)),(8,((42,60),96))),((((10,89),76),100),(26,69))),(51,58)),(((((9,24),98),(33,77)),(((17,22),(73,90)),(62,63))),(41,(((54,70),64),(72,102)))))),((25,75),65)),((23,43),68)),(12,52)),((28,56),((((((29,59),55),79),101),66),45))),((((((3,(((6,39),88),(61,82))),(32,93)),44),13),(14,30)),(((15,71),(57,85)),31))),(((((2,50),(37,40)),99),67),(19,(36,87)))),74),92),83);
 115: 1 -9943.154297 -10178.25676 (0,((((((((((((1,5),4),97),(((((((((((7,38),(53,91)),((((((20,48),78),(27,47)),46),(34,49)),(80,84))),(16,35)),(21,81)),86),((8,((42,60),96)),(((((10,89),76),100),(26,69)),(51,58)))),95),(11,18)),(41,(((54,64),70),(72,102)))),(((9,(24,98)),(33,77)),(((17,22),(73,90)),(62,63))))),94),(((23,43),68),((25,75),65))),(12,52)),(((28,56),45),(((((29,59),55),79),101),66))),((((((3,((((6,39),88),61),82)),(32,93)),44),13),(14,30)),(((15,71),(57,85)),31))),(((((2,50),(37,40)),99),67),(19,(36,87)))),74),92),83);
 116: 1 -9891.756836 -10179.92839 (0,((((((((((((1,4),5),97),((((((((((7,(38,(53,91))),((((((20,48),78),(27,47)),46),(34,49)),(80,84))),((16,35),(21,81))),((8,((42,60),96)),95)),86),(((((10,89),76),100),(26,69)),(51,58))),(11,18)),(41,(((54,64),70),(72,102)))),(((17,22),(73,90)),(62,63))),((9,(24,98)),(33,77)))),94),(((23,43),((25,75),65)),68)),(12,52)),(((28,56),45),(((((29,59),55),79),101),66))),(((((((3,(((6,39),88),(61,82))),(32,93)),44),13),(((15,71),(57,85)),31)),14),30)),(((((2,50),(37,40)),99),67),(19,(36,87)))),74),92),83);
 117: 1 -9994.797852 -10181.25927 (0,((((((((((((1,5),4),97),((((((((((7,38),(53,91)),((((((20,48),78),(27,47)),46),(34,49)),(80,84))),((16,35),(21,81))),86),(8,((((((10,89),76),100),(26,69)),(51,58)),((42,60),96)))),95),(11,18)),(41,(((54,64),70),(72,102)))),(((9,(24,98)),(33,77)),(((17,22),(73,90)),(62,63))))),94),(((23,43),68),((25,75),65))),(12,52)),(((28,56),45),(((((29,59),55),79),101),66))),((((((3,((((6,39),88),61),82)),(32,93)),44),13),(14,30)),(((15,71),(57,85)),31))),(((((2,50),(37,40)),99),67),(19,(36,87)))),74),92),83);
 118: 2 -9863.902344 -10181.52479 (0,((((((((((((1,5),4),97),(((((((((((7,38),(53,91)),((((((20,48),78),(27,47)),46),(34,49)),(80,84))),((16,35),(21,81))),86),((8,((42,60),96)),(((((10,89),76),100),(26,69)),(51,58)))),95),(11,18)),(41,(((54,64),70),(72,102)))),(((17,22),(73,90)),(62,63))),((9,(24,98)),(33,77)))),94),(((23,43),68),((25,75),65))),(12,52)),(((28,56),45),(((((29,59),55),79),101),66))),((((((3,((((6,39),88),61),82)),(32,93)),44),13),(14,30)),(((15,71),(57,85)),31))),(((((2,50),(37,40)),99),67),(19,(36,87)))),74),92),83);
 119: 1 -10262.01367 -10170.44542 (0,(((((((((((1,4),5),97),((((((((7,(38,(53,91))),((((((20,48),78),(27,47)),46),(34,49)),(80,84))),((16,35),(21,81))),((8,((42,96),60)),95)),86),(((((10,89),76),100),(26,69)),(51,58))),(11,18)),(((((9,24),98),(33,77)),(((17,22),(73,90)),(62,63))),(41,(((54,70),64),(72,102)))))),((((23,43),68),((25,75),65)),94)),(12,52)),(((28,56),45),(((((29,55),59),79),101),66))),((((((3,(((6,39),88),(61,82))),(32,93)),44),13),(14,30)),(((15,71),(57,85)),31))),(((((2,50),(37,40)),99),67),(19,(36,87)))),74),92),83);
 120: 1 -10308.66797 -10180.88859 (0,((((((((((((1,4),5),97),94),(((23,43),(25,(65,75))),68)),((((((((7,(38,(53,91))),((((((20,48),78),(27,47)),46),(34,49)),(80,84))),((16,35),(21,81))),((8,((42,60),96)),95)),(((((10,89),76),100),(26,69)),(51,58))),86),(11,18)),((((9,(24,98)),(33,77)),(((17,22),(73,90)),(62,63))),(41,(((54,70),64),(72,102)))))),(12,52)),((28,56),((((((29,59),55),79),101),66),45))),((((((3,(((6,39),88),(61,82))),(32,93)),44),13),(14,30)),(((15,71),(57,85)),31))),(((((2,50),(37,40)),99),67),(19,(36,87)))),74),92),83);
 121: 1 -9451.666992 -10179.05983 (0,((((((((((((1,5),4),97),((((((((((7,38),(53,91)),((16,35),(21,81))),((((((20,48),78),(27,47)),46),(34,49)),(80,84))),86),((8,((42,60),96)),(((((10,89),76),100),(26,69)),(51,58)))),95),(11,18)),(41,(((54,64),70),(72,102)))),(((9,(24,98)),(33,77)),(((17,22),(73,90)),(62,63))))),94),(((23,43),68),((25,75),65))),(12,52)),(((28,56),45),(((((29,59),55),79),101),66))),((((((3,((((6,39),88),61),82)),(32,93)),44),13),(14,30)),(((15,71),(57,85)),31))),(((((2,50),(37,40)),99),67),(19,(36,87)))),74),92),83);
 122: 1 -10371.9375 -10179.1648 (0,((((((((((((1,4),5),((((((((((7,38),(53,91)),((((((20,48),78),(27,47)),46),(34,49)),(80,84))),((16,35),(21,81))),((8,((42,96),60)),95)),86),(((((10,89),76),100),(26,69)),(51,58))),(11,18)),(41,(((54,70),64),(72,102)))),(((9,(24,98)),(33,77)),(((17,22),(73,90)),(62,63))))),94),97),(((23,43),((25,75),65)),68)),(12,52)),(((((28,56),45),66),101),(((29,55),59),79))),((((((3,(32,93)),44),((6,39),((61,82),88))),13),(14,30)),(((15,71),(57,85)),31))),(((((2,50),(37,40)),99),67),(19,(36,87)))),74),92),83);
 123: 2 -9832.012695 -10170.3455 (0,((((((((((1,(4,5)),97),((((((((7,(38,(53,91))),((((((20,48),78),(27,47)),46),(34,49)),(80,84))),((16,35),(21,81))),((8,((42,60),96)),95)),86),(((((10,89),76),100),(26,69)),(11,18))),(51,58)),(((((9,24),98),(33,77)),(((17,22),(73,90)),(62,63))),(41,(((54,64),70),(72,102)))))),((((23,43),68),((25,75),65)),94)),(12,52)),(((28,56),45),(((((29,59),55),79),101),66))),((((((3,(((6,39),88),(61,82))),(32,93)),44),13),(14,30)),(((15,71),(57,85)),31))),(((((2,50),(37,40)),99),67),(19,(36,87)))),74),92),83);
 124: 1 -9998.933594 -10181.78142 (0,((((((((((((1,4),5),97),((((((((((7,38),(53,91)),((((((20,48),78),(27,47)),46),(34,49)),(80,84))),((16,35),(21,81))),((8,((42,96),60)),95)),86),(((((10,89),76),100),(26,69)),(51,58))),(11,18)),(41,(((54,70),64),(72,102)))),(((9,(24,98)),(33,77)),(((17,22),(73,90)),(62,63))))),94),(((23,43),(25,(65,75))),68)),(12,52)),(((28,56),45),(((((29,55),59),79),101),66))),(((((3,(32,93)),44),((6,39),((61,82),88))),(13,(14,30))),(((15,71),(57,85)),31))),(((((2,50),(37,40)),99),67),(19,(36,87)))),74),92),83);
 125: 2 -9676.492188 -10181.80528 (0,((((((((((((((1,4),5),97),((((9,(24,98)),(33,77)),(((17,22),(73,90)),(62,63))),(41,(((54,70),64),(72,102))))),((((((((7,(53,91)),38),((((((20,48),78),(27,47)),46),(34,49)),(80,84))),((16,35),(21,81))),((8,((42,96),60)),95)),86),(((((10,89),76),100),(26,69)),(11,18))),(51,58))),94),((25,75),65)),((23,43),68)),(12,52)),(((28,56),45),(((((29,55),59),79),101),66))),((((((3,(((6,39),88),(61,82))),(32,93)),44),13),(14,30)),(((15,71),(57,85)),31))),(((((2,50),(37,40)),99),67),(19,(36,87)))),74),92),83);
 126: 1 -10566.15918 -10175.96488 (0,((((((((((((1,4),5),97),94),(((((((((((7,(38,(53,91))),(16,35)),(21,81)),((((((20,48),78),(27,47)),46),(34,49)),(80,84))),(8,((42,60),96))),95),86),(((((10,89),76),100),(26,69)),(51,58))),(11,18)),(41,(((54,64),70),(72,102)))),((((9,24),98),(33,77)),(((17,22),(73,90)),(62,63))))),(((23,43),(25,(65,75))),68)),(12,52)),(((28,56),45),(((((29,55),59),79),101),66))),((((((3,(((6,39),88),(61,82))),(32,93)),44),13),(14,30)),(((15,71),(57,85)),31))),(((((2,50),(37,40)),99),67),(19,(36,87)))),74),92),83);
 127: 1 -10024.75781 -10175.74896 (0,(((((((((((1,4),5),97),(((((((((((7,(53,91)),38),((((((20,48),78),(27,47)),46),(34,49)),(80,84))),((16,35),(21,81))),((8,((42,60),96)),95)),86),(((((10,89),76),100),(26,69)),(51,58))),(11,18)),(41,(((54,70),64),(72,102)))),(((17,22),(73,90)),(62,63))),((9,(24,98)),(33,77)))),((((23,43),68),((25,75),65)),94)),(12,52)),(((28,56),45),(((((29,55),59),79),101),66))),((((((3,(((6,39),88),(61,82))),(32,93)),44),13),(14,30)),(((15,71),(57,85)),31))),(((((2,50),(37,40)),99),67),(19,(36,87)))),74),92),83);
 128: 3 -10546.80273 -10173.81532 (0,((((((((((1,(4,5)),((((((((((7,38),(53,91)),((((((20,48),78),(27,47)),46),(34,49)),(80,84))),((16,35),(21,81))),((8,(42,(60,96))),95)),86),(((((10,89),76),100),(26,69)),(51,58))),(11,18)),(41,(((54,64),70),(72,102)))),((((9,24),98),(33,77)),(((17,22),(73,90)),(62,63))))),97),((((23,43),68),(25,(65,75))),94)),(12,52)),(((28,56),45),(((((29,59),55),79),101),66))),((((((3,(((6,39),88),(61,82))),(32,93)),44),13),(14,30)),(((15,71),(57,85)),31))),(((((2,50),(37,40)),99),67),(19,(36,87)))),74),92),83);
 129: 10 -11075.49316 -10174.37433 (0,((((((((((((1,4),5),94),97),(((((((((7,(38,(53,91))),((((((20,48),78),(27,47)),46),(34,49)),(80,84))),((16,35),(21,81))),86),((8,((42,96),60)),(((((10,89),76),100),(26,69)),(51,58)))),95),(11,18)),(41,(((54,70),64),(72,102)))),((((9,98),24),(33,77)),(((17,22),(73,90)),(62,63))))),(((23,43),(25,(65,75))),68)),(12,52)),(((28,56),45),(((((29,55),59),79),101),66))),((((((3,(((6,39),88),(61,82))),(32,93)),44),13),(14,30)),(((15,71),(57,85)),31))),(((((2,50),(37,40)),99),67),(19,(36,87)))),74),92),83);
 130: 1 -10578.39062 -10186.28032 (0,(((((((((((((1,5),4),97),94),((((((((((7,38),(53,91)),((((((20,48),78),(27,47)),46),(34,49)),(80,84))),((16,35),(21,81))),86),((11,18),95)),(8,((42,60),96))),((((10,89),76),100),(26,69))),(51,58)),(((((9,24),98),(33,77)),(((17,22),(73,90)),(62,63))),(41,(((54,70),64),(72,102)))))),((25,75),65)),((23,43),68)),(12,52)),(((28,56),45),(((((29,59),55),79),101),66))),((((((3,(((6,39),88),(61,82))),(32,93)),44),13),(((15,71),(57,85)),31)),(14,30))),(((((2,50),(37,40)),99),67),(19,(36,87)))),74),92),83);
 131: 1 -10493.95508 -10180.05123 (0,((((((((((((1,4),5),97),((((((((((7,(38,(53,91))),((((((20,48),78),(27,47)),46),(34,49)),(80,84))),((16,35),(21,81))),86),((8,((42,60),96)),(((((10,89),76),100),(26,69)),(51,58)))),95),(11,18)),(41,(((54,64),70),(72,102)))),(((17,22),(73,90)),(62,63))),((9,(24,98)),(33,77)))),94),(((23,43),((25,75),65)),68)),(12,52)),(((28,56),45),(((((29,59),55),79),101),66))),((((((3,(((6,39),88),(61,82))),(32,93)),44),13),(14,30)),(((15,71),(57,85)),31))),(((((2,50),(37,40)),99),67),(19,(36,87)))),74),92),83);
 132: 1 -10078.66504 -10173.01838 (0,((((((((((((1,(4,5)),97),94),((((((((7,(38,(53,91))),((((((20,48),78),(27,47)),46),(34,49)),(80,84))),((16,35),(21,81))),((8,((42,60),96)),95)),86),(((((10,89),76),100),(26,69)),(11,18))),(51,58)),(41,(((54,64),70),(72,102))))),((((9,24),98),(33,77)),(((17,22),(73,90)),(62,63)))),(((23,43),((25,75),65)),68)),(12,52)),(((28,56),45),(((((29,59),55),79),101),66))),((((((3,(((6,39),88),(61,82))),(32,93)),44),13),(14,30)),(((15,71),(57,85)),31))),(((((2,50),(37,40)),99),67),(19,(36,87)))),74),92),83);
 133: 1 -11259.13281 -10179.13259 (0,((((((((((((1,(4,5)),97),(((((((((((7,38),(53,91)),((16,35),(21,81))),((((((20,48),78),(27,47)),46),(34,49)),(80,84))),(8,((42,96),60))),95),86),(((((10,89),76),100),(26,69)),(51,58))),(11,18)),(41,(((54,70),64),(72,102)))),(((9,(24,98)),(33,77)),(((17,22),(73,90)),(62,63))))),94),((25,75),65)),((23,43),68)),(12,52)),(((((28,56),45),66),101),(((29,55),59),79))),((((((3,(((6,39),88),(61,82))),(32,93)),44),13),(14,30)),(((15,71),(57,85)),31))),(((((2,50),(37,40)),99),67),(19,(36,87)))),74),92),83);
 134: 2 -10567.71582 -10169.99788 (0,((((((((((((1,4),5),97),94),(((((((((7,(38,(53,91))),((((((20,48),78),(27,47)),46),(34,49)),(80,84))),((16,35),(21,81))),86),((8,((42,60),96)),95)),(((((10,89),76),100),(26,69)),(51,58))),(11,18)),(41,(((54,64),70),(72,102)))),((((9,98),24),(33,77)),(((17,22),(73,90)),(62,63))))),(((23,43),(25,(65,75))),68)),(12,52)),((((28,56),45),66),((((29,59),55),79),101))),((((((3,(((6,39),88),(61,82))),(32,93)),44),13),(14,30)),(((15,71),(57,85)),31))),(((((2,50),(37,40)),99),67),(19,(36,87)))),74),92),83);
 135: 3 -9719.072266 -10174.67915 (0,((((((((((((1,4),5),97),((((((((((7,(38,(53,91))),((((((20,48),78),(27,47)),46),(34,49)),(80,84))),((16,35),(21,81))),((8,((42,60),96)),95)),86),(((((10,89),76),100),(26,69)),(51,58))),(11,18)),(41,(((54,64),70),(72,102)))),(((17,22),(73,90)),(62,63))),((9,(24,98)),(33,77)))),94),(((23,43),68),((25,75),65))),(12,52)),(((28,56),45),(((((29,55),59),79),101),66))),((((((3,(((6,39),88),(61,82))),(32,93)),44),13),(14,30)),(((15,71),(57,85)),31))),(((((2,50),(37,40)),99),67),(19,(36,87)))),74),92),83);
 136: 2 -10095.65723 -10178.95818 (0,(((((((((((1,4),5),97),((((((((((7,38),(53,91)),((((((20,48),78),(27,47)),46),(34,49)),(80,84))),((16,35),(21,81))),((8,((42,60),96)),95)),86),(((((10,89),76),100),(26,69)),(11,18))),(51,58)),(41,(((54,70),64),(72,102)))),((((9,98),24),(33,77)),(((17,22),(73,90)),(62,63))))),((((23,43),68),(25,(65,75))),94)),(12,52)),(((28,56),45),(((((29,59),55),79),66),101))),((((((3,(((6,39),88),(61,82))),(32,93)),44),13),(14,30)),(((15,71),(57,85)),31))),74),(((((2,50),(37,40)),67),99),(19,(36,87)))),92),83);
 137: 2 -10341.70117 -10169.95947 (0,((((((((((((1,4),5),97),94),(((((((((((7,38),(53,91)),((((((20,48),78),(27,47)),46),(34,49)),(80,84))),((16,35),(21,81))),((8,((42,96),60)),95)),86),(((((10,89),76),100),(26,69)),(51,58))),(11,18)),(((54,70),64),(72,102))),41),((((9,98),24),(33,77)),(((17,22),(73,90)),(62,63))))),(((23,43),((25,75),65)),68)),(12,52)),(((28,56),45),(((((29,55),59),79),101),66))),((((((3,(((6,39),88),(61,82))),(32,93)),44),13),(14,30)),(((15,71),(57,85)),31))),(((((2,50),(37,40)),99),67),(19,(36,87)))),74),92),83);
 138: 2 -9540.96582 -10174.25242 (0,((((((((((((1,5),4),97),((((((((((((7,38),(53,91)),((((((20,48),78),(27,47)),46),(34,49)),(80,84))),(16,35)),(21,81)),86),((8,((42,60),96)),95)),((((10,89),76),100),(26,69))),(11,18)),(51,58)),(41,(((54,70),64),(72,102)))),((((9,24),98),(33,77)),(((17,22),(73,90)),(62,63))))),94),(((23,43),(25,(65,75))),68)),(12,52)),(((28,56),45),(((((29,55),59),79),101),66))),((((((3,(((6,39),88),(61,82))),(32,93)),44),13),(14,30)),(((15,71),(57,85)),31))),(((((2,50),(37,40)),99),67),(19,(36,87)))),74),92),83);
 139: 2 -10235.1543 -10178.22317 (0,((((((((((((1,4),5),97),((((((((((7,(53,91)),38),((((((20,48),78),(27,47)),46),(34,49)),(80,84))),((16,35),(21,81))),((8,((42,96),60)),95)),86),(((((10,89),76),100),(26,69)),(11,18))),(51,58)),(41,(((54,64),70),(72,102)))),(((9,(24,98)),(33,77)),(((17,22),(73,90)),(62,63))))),((((23,43),68),((25,75),65)),94)),(12,52)),(((28,56),45),(((((29,55),59),79),101),66))),((((((3,(((6,39),88),(61,82))),(32,93)),44),13),(14,30)),(((15,71),(57,85)),31))),((((2,50),(37,40)),99),67)),(19,(36,87))),74),92),83);
 140: 1 -10122.92676 -10179.46108 (0,((((((((((((1,4),5),97),94),((((((((7,(38,(53,91))),(16,35)),(((((((20,48),78),(27,47)),46),(34,49)),(80,84)),(21,81))),((8,(42,(60,96))),95)),86),(((((10,89),76),100),(26,69)),(11,18))),(51,58)),((((9,(24,98)),(33,77)),(((17,22),(73,90)),(62,63))),(41,(((54,70),64),(72,102)))))),(((23,43),68),(25,(65,75)))),(12,52)),(28,(((((((29,55),59),79),101),66),45),56))),((((((3,(((6,39),88),(61,82))),(32,93)),44),13),(14,30)),((15,71),(31,(57,85))))),(((((2,50),(37,40)),99),67),(19,(36,87)))),74),92),83);
 141: 2 -10615.98438 -10179.67769 (0,((((((((((((1,4),5),97),94),(((((((((7,(38,(53,91))),((((((20,48),78),(27,47)),46),(34,49)),(80,84))),((16,35),(21,81))),86),(8,((((((10,89),76),100),(26,69)),(51,58)),((42,96),60)))),95),(11,18)),(41,(((54,70),64),(72,102)))),((((9,98),24),(33,77)),(((17,22),(73,90)),(62,63))))),(((23,43),(25,(65,75))),68)),(12,52)),(((28,56),45),(((((29,55),59),79),101),66))),((((((3,(((6,39),88),(61,82))),(32,93)),44),13),(14,30)),(((15,71),(57,85)),31))),(((((2,50),(37,40)),99),67),(19,(36,87)))),74),92),83);
 142: 1 -10355.71387 -10182.98875 (0,((((((((((((1,5),4),97),(((((((((((7,(53,91)),38),((16,35),(21,81))),((((((20,48),78),(27,47)),46),(34,49)),(80,84))),(8,((42,60),96))),95),86),(((((10,89),76),100),(26,69)),(51,58))),(11,18)),(41,((((54,64),70),102),72))),((((9,24),98),(33,77)),(((17,22),(73,90)),(62,63))))),94),(((23,43),((25,75),65)),68)),(12,52)),(((28,56),45),(((((29,55),59),79),101),66))),(((((((3,93),32),((6,39),((61,82),88))),44),13),(14,30)),(((15,71),(57,85)),31))),(((((2,50),(37,40)),99),67),(19,(36,87)))),74),92),83);
 143: 4 -9813.832031 -10170.4756 (0,(((((((((((((1,4),5),97),((((9,24),98),(33,77)),(((17,22),(73,90)),(62,63)))),(((((((((7,38),(53,91)),((((((20,48),78),(27,47)),46),(34,49)),(80,84))),((16,35),(21,81))),((8,((42,60),96)),95)),86),(((((10,89),76),100),(26,69)),(51,58))),(11,18)),(41,(((54,64),70),(72,102))))),94),(((23,43),((25,75),65)),68)),(12,52)),(((28,56),45),(((((29,55),59),79),101),66))),((((((3,(((6,39),88),(61,82))),(32,93)),44),13),(14,30)),(((15,71),(57,85)),31))),(((((2,50),(37,40)),99),67),(19,(36,87)))),74),92),83);
 144: 5 -9742.707031 -10177.02489 (0,(((((((((((1,(4,5)),97),(((((((((((7,38),(53,91)),((16,35),(21,81))),((((((20,48),78),(27,47)),46),(34,49)),(80,84))),(8,((42,96),60))),95),86),(((((10,89),76),100),(26,69)),(51,58))),(11,18)),(41,(((54,70),64),(72,102)))),(((9,(24,98)),(33,77)),(((17,22),(73,90)),(62,63))))),94),(((23,43),68),((25,75),65))),(12,52)),(((((28,56),45),66),101),(((29,55),59),79))),(((((((3,(((6,39),88),(61,82))),(32,93)),44),13),30),14),(((15,71),(57,85)),31))),(((((2,50),(37,40)),99),67),(19,(36,87)))),74),92),83);
 145: 1 -9722.265625 -10176.26027 (0,((((((((((((1,4),5),97),((((((((((7,(38,(53,91))),((((((20,48),78),(27,47)),46),(34,49)),(80,84))),((16,35),(21,81))),86),((8,((42,60),96)),(((((10,89),76),100),(26,69)),(51,58)))),95),(11,18)),(((54,64),70),(72,102))),41),(((9,(24,98)),(33,77)),(((17,22),(73,90)),(62,63))))),94),(((23,43),((25,75),65)),68)),(12,52)),(((28,56),45),(((((29,59),55),79),101),66))),((((((3,(((6,39),88),(61,82))),(32,93)),44),13),(14,30)),(((15,71),(57,85)),31))),(((((2,50),(37,40)),99),67),(19,(36,87)))),74),92),83);
 146: 1 -10805.05469 -10178.88452 (0,((((((((((((1,5),4),97),(((((((((((7,(53,91)),38),((16,35),(21,81))),((((((20,48),78),(27,47)),46),(34,49)),(80,84))),(8,((42,60),96))),95),86),(((((10,89),76),100),(26,69)),(51,58))),(11,18)),(41,(((54,64),70),(72,102)))),((((9,24),98),(33,77)),(((17,22),(73,90)),(62,63))))),94),(((23,43),((25,75),65)),68)),(12,52)),((28,56),((((((29,55),59),79),101),66),45))),(((((((3,93),32),((6,39),((61,82),88))),44),13),(14,30)),(((15,71),(57,85)),31))),(((((2,50),(37,40)),99),67),(19,(36,87)))),74),92),83);
 147: 1 -10168.3457 -10171.31468 (0,(((((((((((1,5),4),97),(((((((((7,(38,(53,91))),((((((20,48),78),(27,47)),46),(34,49)),(80,84))),((16,35),(21,81))),((8,((42,60),96)),95)),86),(((((10,89),76),(26,69)),100),(51,58))),(11,18)),(41,(((54,70),64),(72,102)))),(((9,(24,98)),(33,77)),(((17,22),(73,90)),(62,63))))),((((23,43),68),((25,75),65)),94)),(12,52)),(((28,56),45),(((((29,55),59),79),101),66))),((((((3,(((6,39),88),(61,82))),(32,93)),44),13),(14,30)),(((15,71),(57,85)),31))),(((((2,50),(37,40)),99),67),(19,(36,87)))),74),92),83);
 148: 1 -10326.09375 -10175.34188 (0,(((((((((((1,4),5),97),(((((((((((7,38),(53,91)),((16,35),(21,81))),((((((20,48),78),(27,47)),46),(34,49)),(80,84))),(8,((42,96),60))),95),86),(((((10,89),76),100),(26,69)),(11,18))),(51,58)),(41,(((54,70),64),(72,102)))),(((9,(24,98)),(33,77)),(((17,22),(73,90)),(62,63))))),((((23,43),68),((25,75),65)),94)),(12,52)),((28,56),((((((29,55),59),79),101),66),45))),((((((3,((((6,39),88),61),82)),(32,93)),44),13),(14,30)),(((15,71),(57,85)),31))),(((((2,50),(37,40)),99),67),(19,(36,87)))),74),92),83);
 149: 1 -9819.236328 -10173.28497 (0,((((((((((((1,4),5),97),94),(((((((((7,(38,(53,91))),((((((20,48),78),(27,47)),46),(34,49)),(80,84))),((16,35),(21,81))),86),(((8,((42,60),96)),95),((((10,89),76),100),(26,69)))),(51,58)),(11,18)),(41,(((54,70),64),(72,102)))),(((9,(24,98)),(33,77)),(((17,22),(73,90)),(62,63))))),(((23,43),((25,75),65)),68)),(12,52)),(((28,56),45),(((((29,55),59),79),101),66))),((((((3,(((6,39),88),(61,82))),(32,93)),44),13),(14,30)),(((15,71),(57,85)),31))),(((((2,50),(37,40)),99),67),(19,(36,87)))),74),92),83);
 150: 2 -10369.61328 -10170.20364 (0,((((((((((((1,4),5),97),(((((((((7,(38,(53,91))),((((((20,48),78),(27,47)),46),(34,49)),(80,84))),((16,35),(21,81))),((8,((42,96),60)),95)),86),(((((10,89),76),100),(26,69)),(51,58))),(11,18)),(41,(((54,64),70),(72,102)))),((((9,24),98),(33,77)),(((17,22),(73,90)),(62,63))))),94),(((23,43),((25,75),65)),68)),(12,52)),(((28,56),45),(((((29,55),59),79),101),66))),((((((3,(((6,39),88),(61,82))),(32,93)),44),13),(14,30)),((15,71),(31,(57,85))))),(((((2,50),(37,40)),99),67),(19,(36,87)))),74),92),83);
 151: 1 -10217.51367 -10177.78435 (0,((((((((((((1,4),5),97),94),((((((((((7,(53,91)),38),((((((20,48),78),(27,47)),46),(34,49)),(80,84))),((16,35),(21,81))),((8,(42,(60,96))),95)),86),(((((10,89),76),100),(26,69)),(11,18))),(51,58)),(41,(((54,64),70),(72,102)))),(((9,(24,98)),(33,77)),(((17,22),(73,90)),(62,63))))),(((23,43),68),((25,75),65))),(12,52)),((((((3,(((6,39),88),(61,82))),(32,93)),44),13),(14,30)),(((15,71),(57,85)),31))),(((28,56),45),(((((29,59),55),79),101),66))),(((((2,50),(37,40)),99),67),(19,(36,87)))),74),92),83);
 152: 1 -10627.29199 -10196.46857 (0,(((((((((((1,(4,5)),(((((((((((((7,(53,91)),38),((16,35),(21,81))),((((((20,48),78),(27,47)),46),(34,49)),(80,84))),((8,((42,60),96)),95)),86),(((((10,89),76),100),(26,69)),(51,58))),(11,18)),(((54,64),70),(72,102))),41),(((17,22),(73,90)),(62,63))),((9,(24,98)),(33,77))),97)),94),((23,43),(25,(65,75)))),68),(12,52)),(((28,56),45),(((((29,59),55),79),101),66))),((((((3,(((6,(39,88)),82),61)),(32,93)),44),13),(14,30)),((15,71),(31,(57,85))))),(((((2,50),(37,40)),99),67),(19,(36,87)))),74),92),83);
 153: 3 -9438.915039 -10196.25825 (0,(((((((((((1,(4,5)),97),94),((((((((((7,38),53),91),((((((20,48),78),(27,47)),46),(34,49)),(80,84))),((16,35),(21,81))),((8,((42,96),60)),95)),86),(((((10,89),76),100),(26,69)),(51,58))),(11,18)),((((9,(24,98)),(33,77)),(((17,22),(73,90)),(62,63))),(41,(((54,64),70),(72,102)))))),(((23,43),((25,75),65)),68)),(12,52)),(((28,56),45),(((((29,55),59),79),101),66))),((((((3,(((6,39),88),(61,82))),(32,93)),44),13),(14,30)),(((15,71),(57,85)),31))),(((((2,50),(37,40)),99),67),(19,(36,87)))),74),92),83);
 154: 1 -10306.94922 -10173.53201 (0,((((((((((((1,4),5),97),94),((((((((((7,(53,91)),38),(((((((20,48),78),(27,47)),46),(34,49)),80),84)),((16,35),(21,81))),((8,(42,(60,96))),95)),86),(((((10,89),76),100),(26,69)),(11,18))),(51,58)),(41,(((54,64),70),(72,102)))),(((9,(24,98)),(33,77)),(((17,22),(73,90)),(62,63))))),(((23,43),68),((25,75),65))),(12,52)),(28,(((((((29,59),55),79),101),66),45),56))),((((((3,(((6,39),88),(61,82))),(32,93)),44),13),(14,30)),(((15,71),(57,85)),31))),(((((2,50),(37,40)),99),67),(19,(36,87)))),74),92),83);
 155: 1 -10565.30078 -10181.36201 (0,((((((((((((1,4),5),97),94),(((((((((((7,(38,(53,91))),((16,35),(21,81))),((((((20,48),78),(27,47)),46),(34,49)),(80,84))),(8,((42,60),96))),95),86),(((((10,89),76),100),(26,69)),(51,58))),(11,18)),(41,(((54,64),70),(72,102)))),(((17,22),(73,90)),(62,63))),(((9,24),98),(33,77)))),(((23,43),(25,(65,75))),68)),(12,52)),(((28,56),45),(((((29,55),59),79),101),66))),((((((3,(((6,39),88),(61,82))),(32,93)),44),13),(14,30)),(((15,71),(57,85)),31))),(((((2,50),(37,40)),99),67),(19,(36,87)))),74),92),83);
 156: 3 -10725.49023 -10172.42957 (0,((((((((((((1,4),5),97),((((((((((7,(53,91)),38),((16,35),(21,81))),((((((20,48),78),(27,47)),46),(34,49)),(80,84))),((8,((42,60),96)),95)),86),(((((10,89),76),100),(26,69)),(11,18))),(51,58)),(41,(((54,64),70),(72,102)))),(((9,(24,98)),(33,77)),(((17,22),(73,90)),(62,63))))),94),(((23,43),((25,75),65)),68)),(12,52)),(((28,56),45),(((((29,55),59),79),101),66))),((((((3,(((6,39),88),(61,82))),(32,93)),44),13),(14,30)),(((15,71),(57,85)),31))),(((((2,50),(37,40)),99),67),(19,(36,87)))),74),92),83);
 157: 1 -10603.44629 -10176.006 (0,(((((((((((1,4),5),97),((((((((((7,38),(53,91)),((((((20,48),78),(27,47)),46),(34,49)),(80,84))),((16,35),(21,81))),((8,((42,96),60)),95)),86),(((((10,89),76),100),(26,69)),(51,58))),(11,18)),(41,(((54,70),64),(72,102)))),((((9,24),98),(33,77)),(((17,22),(73,90)),(62,63))))),((((23,43),68),((25,75),65)),94)),(12,52)),((28,56),((((((29,55),59),79),101),66),45))),((((((3,(((6,39),88),(61,82))),(32,93)),44),13),(((15,71),(57,85)),31)),(14,30))),(((((2,50),(37,40)),99),67),(19,(36,87)))),74),92),83);
 158: 1 -9129.236328 -10175.4232 (0,((((((((((((1,5),4),97),94),(((((((((7,38),(53,91)),(16,35)),(((((((20,48),78),(27,47)),46),(34,49)),(80,84)),(21,81))),((8,((42,60),96)),95)),86),(((((10,89),76),100),(26,69)),(11,18))),(51,58)),(((((9,24),98),(33,77)),(((17,22),(73,90)),(62,63))),(41,(((54,64),70),(72,102)))))),(((23,43),68),((25,75),65))),(12,52)),(((28,56),45),(((((29,59),55),79),101),66))),((((((3,(((6,39),88),(61,82))),(32,93)),44),13),(14,30)),(((15,71),(57,85)),31))),(((((2,50),(37,40)),99),67),(19,(36,87)))),74),92),83);
 159: 1 -10879.83789 -10178.43164 (0,((((((((((((1,5),4),97),(((((((((7,(38,(53,91))),((((((20,48),78),(27,47)),46),(34,49)),(80,84))),((16,35),(21,81))),86),((8,((42,60),96)),95)),(((((10,89),76),100),(26,69)),(51,58))),(11,18)),(41,(((54,70),64),(72,102)))),(((9,(24,98)),(33,77)),(((17,22),(73,90)),(62,63))))),94),(((23,43),(25,(65,75))),68)),(12,52)),((((((3,(((6,39),88),(61,82))),(32,93)),44),13),(14,30)),(((15,71),(57,85)),31))),((((28,56),45),66),((((29,59),55),79),101))),(((((2,50),(37,40)),67),99),(19,(36,87)))),74),92),83);
 160: 2 -9520.193359 -10200.65844 (0,((((((((((((1,4),5),(((((((((((((7,38),(53,91)),((((20,48),78),(27,47)),((34,49),46))),(80,84)),((16,35),(21,81))),((8,((42,96),60)),95)),86),(((((10,89),76),100),(26,69)),(51,58))),(11,18)),(((54,64),70),(72,102))),41),(((9,(24,98)),(33,77)),(((17,22),(73,90)),(62,63)))),97)),94),((23,43),(25,(65,75)))),68),(12,52)),((28,(45,56)),((((29,59),55),79),(66,101)))),((((((3,(((6,(39,88)),61),82)),(32,93)),44),13),(14,30)),((15,71),(31,(57,85))))),74),(((((2,50),(37,40)),99),67),(19,(36,87)))),92),83);
 161: 2 -11059.96777 -10171.5568 (0,((((((((((((1,4),5),97),((((((((((7,(53,91)),38),((((((20,48),78),(27,47)),46),(34,49)),(80,84))),((16,35),(21,81))),((8,((42,60),96)),95)),86),(((((10,89),76),100),(26,69)),(51,58))),(11,18)),(41,(((54,64),70),(72,102)))),(((9,(24,98)),(33,77)),(((17,22),(73,90)),(62,63))))),94),(((23,43),(25,(65,75))),68)),(12,52)),(28,(((((((29,59),55),79),101),66),45),56))),((((((3,(((6,39),88),(61,82))),(32,93)),44),13),(14,30)),((15,71),(31,(57,85))))),(((((2,50),(37,40)),99),67),(19,(36,87)))),74),92),83);
 162: 2 -10165.37109 -10177.91375 (0,((((((((((((1,5),4),97),94),(((((((((((7,(53,91)),38),((((((20,48),78),(27,47)),46),(34,49)),(80,84))),((16,35),(21,81))),86),((8,((42,60),96)),95)),((((10,89),76),100),(26,69))),(11,18)),(51,58)),(41,(((54,64),70),(72,102)))),((((9,24),98),(33,77)),(((17,22),(73,90)),(62,63))))),(((23,43),68),((25,75),65))),(12,52)),((((28,56),45),66),((((29,59),55),79),101))),((((((3,(((6,39),88),(61,82))),(32,93)),44),13),(14,30)),((15,71),(31,(57,85))))),(((((2,50),(37,40)),99),67),(19,(36,87)))),74),92),83);
 163: 1 -9787.761719 -10179.17825 (0,((((((((((((1,4),5),97),94),((((((((((((7,(53,91)),38),((((((20,48),78),(27,47)),46),(34,49)),(80,84))),(16,35)),(21,81)),((8,(42,(60,96))),95)),86),(((((10,89),76),100),(26,69)),(51,58))),(11,18)),(41,(((54,64),70),(72,102)))),(((17,22),(73,90)),(62,63))),((9,(24,98)),(33,77)))),(((23,43),((25,75),65)),68)),(12,52)),(((28,56),45),(((((29,59),55),79),101),66))),((((((3,(((6,39),88),(61,82))),(32,93)),44),13),(14,30)),(((15,71),(57,85)),31))),(((((2,50),(37,40)),99),67),(19,(36,87)))),74),92),83);
 164: 2 -10002.57812 -10178.86797 (0,((((((((((((1,4),5),97),(((((((((((7,38),(53,91)),((((((20,48),78),(27,47)),46),(34,49)),(80,84))),((16,35),(21,81))),((8,((42,60),96)),95)),86),((((10,89),((26,69),100)),76),(11,18))),(51,58)),(41,(((54,64),70),(72,102)))),(((17,22),(73,90)),(62,63))),((9,(24,98)),(33,77)))),94),(((23,43),(25,(65,75))),68)),(12,52)),(((28,56),45),(((((29,59),55),79),101),66))),((((((3,(((6,39),88),(61,82))),(32,93)),44),13),(14,30)),(((15,71),(57,85)),31))),(((((2,50),(37,40)),99),67),(19,(36,87)))),74),92),83);
 165: 1 -10619.08789 -10182.62673 (0,((((((((((((1,4),5),97),94),((((((((7,(38,(53,91))),(16,35)),(((((((20,48),78),(27,47)),46),(34,49)),(80,84)),(21,81))),((8,(42,(60,96))),95)),86),(((((10,89),76),100),(26,69)),(11,18))),(51,58)),((((9,(24,98)),(33,77)),(((17,22),(73,90)),(62,63))),(41,(((54,70),64),(72,102)))))),(((23,43),68),(25,(65,75)))),(12,52)),(28,(((((((29,55),59),79),101),66),45),56))),((((((3,(((6,39),88),(61,82))),(32,93)),44),13),(((15,71),(57,85)),31)),(14,30))),(((((2,50),(37,40)),99),67),(19,(36,87)))),74),92),83);
 166: 3 -10101.85742 -10191.57738 (0,((((((((((((1,5),4),97),(((((((((7,(38,(53,91))),((((((20,48),78),(27,47)),46),(34,49)),(80,84))),((8,((42,60),96)),95)),((16,35),(21,81))),86),(((((10,89),76),100),(26,69)),(51,58))),(11,18)),(41,(((54,64),70),(72,102)))),(((9,(24,98)),(33,77)),(((17,22),(73,90)),(62,63))))),94),(((23,43),(25,(65,75))),68)),(12,52)),(((28,56),45),(((((29,55),59),79),101),66))),((((((3,(((6,39),88),(61,82))),(32,93)),44),13),(14,30)),(((15,71),(57,85)),31))),(((((2,50),(37,40)),99),67),(19,(36,87)))),74),92),83);
 167: 2 -9937.703125 -10189.05902 (0,((((((((((((1,(4,5)),((((((((((7,(53,91)),38),((16,35),(21,81))),((((((20,48),78),(27,47)),46),(34,49)),(80,84))),((8,((42,60),96)),95)),86),((((10,89),76),100),(26,69))),(51,58)),(11,18)),(41,(((54,64),70),(72,102))))),(((9,(24,98)),(33,77)),(((17,22),(73,90)),(62,63)))),97),94),(((23,43),(25,(65,75))),68)),(12,52)),(((((28,56),45),66),101),(((29,59),55),79))),((((((3,(32,93)),44),((6,39),((61,82),88))),13),(14,30)),(((15,71),(57,85)),31))),(((((2,50),(37,40)),99),67),(19,(36,87)))),74),92),83);
 168: 3 -9328.029297 -10179.67642 (0,((((((((((((1,4),5),97),94),((((((((((7,38),(53,91)),((((((20,48),78),(27,47)),46),(34,49)),(80,84))),((16,35),(21,81))),86),(8,((((((10,89),76),100),(26,69)),(51,58)),((42,60),96)))),95),(11,18)),(41,(((54,64),70),(72,102)))),(((9,(24,98)),(33,77)),(((17,22),(73,90)),(62,63))))),(((23,43),((25,75),65)),68)),(12,52)),(((28,56),45),(((((29,55),59),79),101),66))),((((((3,(((6,39),88),(61,82))),(32,93)),44),13),(14,30)),(((15,71),(57,85)),31))),(((((2,50),(37,40)),99),67),(19,(36,87)))),74),92),83);
 169: 1 -10860.62305 -10198.05723 (0,((((((((((((1,4),5),97),((((((((((7,(38,(53,91))),((16,35),(21,81))),((((((20,48),78),(27,47)),46),(34,49)),(80,84))),(8,((42,60),96))),95),86),(((((10,89),76),100),(26,69)),(51,58))),(11,18)),(41,(((54,70),64),(72,102)))),((((9,24),98),(33,77)),(((17,22),(73,90)),(62,63))))),94),(((23,43),(25,(65,75))),68)),(12,52)),(((28,56),(45,66)),((((29,55),59),79),101))),((((((3,(((6,39),88),(61,82))),(32,93)),44),13),(14,30)),((15,71),(31,(57,85))))),(((((2,50),(37,40)),67),99),(19,(36,87)))),74),92),83);
 170: 1 -10039.96484 -10178.05873 (0,((((((((((((1,5),4),97),((((((((((7,38),(53,91)),(((((((20,48),78),(27,47)),46),(34,49)),80),84)),((16,35),(21,81))),86),((8,((42,60),96)),(((((10,89),76),100),(26,69)),(51,58)))),95),(11,18)),(41,(((54,64),70),(72,102)))),(((9,(24,98)),(33,77)),(((17,22),(73,90)),(62,63))))),94),(((23,43),68),((25,75),65))),(12,52)),(((28,56),45),(((((29,59),55),79),101),66))),((((((3,((((6,39),88),61),82)),(32,93)),44),13),(14,30)),(((15,71),(57,85)),31))),(((((2,50),(37,40)),99),67),(19,(36,87)))),74),92),83);
 171: 2 -9589.52832 -10172.28759 (0,((((((((((((1,5),4),97),(((((((((((7,(38,(53,91))),((((((20,48),78),(27,47)),46),(34,49)),(80,84))),((16,35),(21,81))),((8,((42,96),60)),95)),86),((((10,89),76),100),(26,69))),(51,58)),(11,18)),(((54,70),64),(72,102))),41),(((9,(24,98)),(33,77)),(((17,22),(73,90)),(62,63))))),94),(((23,43),(25,(65,75))),68)),(12,52)),(((28,56),45),(((((29,59),55),79),101),66))),((((((3,(((6,39),88),(61,82))),(32,93)),44),13),(14,30)),(((15,71),(57,85)),31))),(((((2,50),(37,40)),99),67),(19,(36,87)))),74),92),83);
 172: 1 -9801.001953 -10181.29102 (0,((((((((((((1,4),5),97),((((((((((7,38),(53,91)),(((((20,48),78),(27,47)),46),(34,49))),(80,84)),((16,35),(21,81))),((8,((42,60),96)),95)),86),(((((10,89),76),100),(26,69)),(11,18))),(51,58)),((((9,(24,98)),(33,77)),(((17,22),(73,90)),(62,63))),(41,(((54,64),70),(72,102)))))),((25,(65,75)),94)),((23,43),68)),(12,52)),(((28,56),45),(((((29,55),59),79),101),66))),((((((3,(((6,39),88),(61,82))),(32,93)),44),13),(14,30)),(((15,71),(57,85)),31))),(((((2,50),(37,40)),99),67),(19,(36,87)))),74),92),83);
 173: 1 -11327.37305 -10177.65261 (0,((((((((((((1,5),4),97),((((((((((7,38),(53,91)),((((((20,48),78),(27,47)),46),(34,49)),(80,84))),((16,35),(21,81))),86),((8,((42,60),96)),(((((10,89),76),100),(26,69)),(51,58)))),95),(11,18)),(41,(((54,64),70),(72,102)))),(((9,(24,98)),(33,77)),(((17,22),(73,90)),(62,63))))),94),(((23,43),68),((25,75),65))),(12,52)),(((28,56),45),(((((29,59),55),79),101),66))),((((((3,((((6,39),88),61),82)),(32,93)),44),13),(14,30)),((15,71),(31,(57,85))))),(((((2,50),(37,40)),99),67),(19,(36,87)))),74),92),83);
 174: 1 -9581.882812 -10175.27915 (0,((((((((((((1,4),5),97),((((((((((7,38),(53,91)),(((((((20,48),78),(27,47)),46),(34,49)),80),84)),((16,35),(21,81))),((8,((42,60),96)),95)),86),((((10,89),((26,69),100)),76),(11,18))),(51,58)),(41,(((54,64),70),(72,102)))),(((9,(24,98)),(33,77)),(((17,22),(73,90)),(62,63))))),94),(((23,43),68),((25,75),65))),(12,52)),(((28,56),45),(((((29,55),59),79),101),66))),((((((3,(((6,39),88),(61,82))),(32,93)),44),13),(14,30)),(((15,71),(57,85)),31))),(((((2,50),(37,40)),99),67),(19,(36,87)))),74),92),83);
 175: 2 -9874.024414 -10177.71127 (0,(((((((((((1,5),4),97),(((((((((7,(38,(53,91))),((((((20,48),78),(27,47)),46),(34,49)),(80,84))),((16,35),(21,81))),((8,((42,60),96)),95)),86),(((((10,89),76),100),(26,69)),(51,58))),(11,18)),(41,(((54,70),64),(72,102)))),(((9,(24,98)),(33,77)),(((17,22),(73,90)),(62,63))))),((((23,43),(25,(65,75))),68),94)),(12,52)),((((((3,(((6,39),88),(61,82))),(32,93)),44),13),(14,30)),(((15,71),(57,85)),31))),((((28,56),45),66),((((29,59),55),79),101))),(((((2,50),(37,40)),67),99),(19,(36,87)))),74),92),83);
 176: 2 -9836.722656 -10177.44015 (0,((((((((((((1,5),4),97),((((((((((7,38),(53,91)),((16,35),(21,81))),((((((20,48),78),(27,47)),46),(34,49)),(80,84))),86),((8,((42,60),96)),(((((10,89),76),100),(26,69)),(51,58)))),95),(11,18)),(41,(((54,70),64),(72,102)))),(((9,(24,98)),(33,77)),(((17,22),(73,90)),(62,63))))),94),(((23,43),(25,(65,75))),68)),(12,52)),(((28,56),45),(((((29,55),59),79),101),66))),((((((3,(((6,39),88),(61,82))),(32,93)),44),13),(14,30)),(((15,71),(57,85)),31))),(((((2,50),(37,40)),99),67),(19,(36,87)))),74),92),83);
 177: 1 -10486.56641 -10181.52479 (0,((((((((((((1,5),4),97),(((((((((((7,38),(53,91)),((((((20,48),78),(27,47)),46),(34,49)),(80,84))),((16,35),(21,81))),86),((8,((42,60),96)),(((((10,89),76),100),(26,69)),(51,58)))),95),(11,18)),(41,(((54,64),70),(72,102)))),(((17,22),(73,90)),(62,63))),((9,(24,98)),(33,77)))),94),(((23,43),68),((25,75),65))),(12,52)),(((28,56),45),(((((29,59),55),79),101),66))),((((((3,((((6,39),88),61),82)),(32,93)),44),13),(14,30)),(((15,71),(57,85)),31))),(((((2,50),(37,40)),99),67),(19,(36,87)))),74),92),83);
 178: 1 -10574.69531 -10171.76816 (0,((((((((((((1,4),5),97),94),(((((((((7,(38,(53,91))),((((((20,48),78),(27,47)),46),(34,49)),(80,84))),((16,35),(21,81))),86),((8,((42,96),60)),95)),(((((10,89),76),100),(26,69)),(11,18))),(51,58)),(41,(((54,70),64),(72,102)))),(((9,(24,98)),(33,77)),(((17,22),(73,90)),(62,63))))),(((23,43),68),(25,(65,75)))),(12,52)),((((28,56),45),66),((((29,59),55),79),101))),((((((3,(((6,39),88),(61,82))),(32,93)),44),13),(14,30)),(((15,71),(57,85)),31))),(((((2,50),(37,40)),99),67),(19,(36,87)))),74),92),83);
 179: 1 -10563.64844 -10184.77729 (0,((((((((((((1,(4,5)),97),94),((((((((((7,38),(53,91)),((((((20,48),78),(27,47)),46),(34,49)),(80,84))),((16,35),(21,81))),((8,((42,60),96)),95)),86),(((((10,89),76),100),(26,69)),(51,58))),(11,18)),(41,(((54,70),64),(72,102)))),(((9,(24,98)),(33,77)),(((17,22),(73,90)),(62,63))))),(25,(65,75))),((23,43),68)),(12,52)),(((28,56),45),(((((29,55),59),79),101),66))),((((3,(((6,39),88),(61,82))),(32,93)),((13,(14,30)),44)),(((15,71),(57,85)),31))),(((((2,50),(37,40)),99),67),(19,(36,87)))),74),92),83);
 180: 1 -10658.25293 -10174.12261 (0,((((((((((((1,4),5),97),(((((((((((7,38),(53,91)),((((((20,48),78),(27,47)),46),(34,49)),(80,84))),((16,35),(21,81))),((8,((42,60),96)),95)),86),(((((10,89),76),100),(26,69)),(51,58))),(11,18)),(((54,70),64),(72,102))),41),(((9,(24,98)),(33,77)),(((17,22),(73,90)),(62,63))))),94),(((23,43),(25,(65,75))),68)),(12,52)),((28,56),((((((29,59),55),79),101),66),45))),(((((3,(((6,39),88),(61,82))),(32,93)),(13,44)),(14,30)),(((15,71),(57,85)),31))),(((((2,50),(37,40)),99),67),(19,(36,87)))),74),92),83);
 181: 1 -9665.71875 -10199.80006 (0,(((((((((((((1,4),5),97),((((9,24),98),(33,77)),(((17,22),(73,90)),(62,63)))),(((((((((7,(38,(53,91))),((((20,48),78),(27,47)),((34,49),46))),(80,84)),((16,35),(21,81))),86),((8,((42,96),60)),(((((10,89),76),100),(26,69)),(51,58)))),95),(11,18)),(41,((54,(64,70)),(72,102))))),(((23,43),((25,65),75)),68)),94),(12,52)),(((28,56),45),(((((29,55),59),79),101),66))),(((((((3,((((6,39),61),88),82)),32),93),44),13),(14,30)),((15,71),(31,(57,85))))),74),(((((2,50),(37,40)),99),67),(19,(36,87)))),92),83);
 182: 1 -10206.41211 -10194.76469 (0,((((((((((((((1,4),5),94),97),((((((((((7,(53,91)),38),(((((((20,48),78),(27,47)),46),(34,49)),80),84)),((16,35),(21,81))),86),((11,18),95)),(8,(42,(60,96)))),((((10,89),100),76),(26,69))),(51,58)),((((9,(24,98)),(33,77)),(((17,22),(73,90)),(62,63))),(41,(((54,64),70),(72,102)))))),(25,(65,75))),(23,43)),68),(12,52)),(((28,56),45),(((((29,55),59),79),66),101))),(((((((3,((((6,88),39),61),82)),32),93),44),13),(14,30)),((15,71),(31,(57,85))))),(((((2,50),(37,40)),99),67),(19,(36,87)))),74),92),83);
 183: 1 -9953.59375 -10187.9631 (0,((((((((((((1,4),5),97),((((((((7,(38,(53,91))),((((((20,48),78),(27,47)),46),(34,49)),(80,84))),((16,35),(21,81))),(((8,((42,60),96)),95),86)),(((((10,89),76),100),(26,69)),(51,58))),(11,18)),(41,(((54,70),64),(72,102)))),(((9,(24,98)),(33,77)),(((17,22),(73,90)),(62,63))))),94),(((23,43),((25,75),65)),68)),(12,52)),(((28,56),45),(((((29,55),59),79),101),66))),(((((((3,(32,93)),(61,82)),((6,88),39)),44),13),(14,30)),(((15,71),(57,85)),31))),(((((2,50),(37,40)),99),67),(19,(36,87)))),74),92),83);
 184: 1 -10518.6748 -10184.60059 (0,((((((((((((1,4),5),97),((((((((((7,38),(53,91)),((((((20,48),78),(27,47)),(34,49)),46),(80,84))),((16,35),(21,81))),((8,((42,60),96)),95)),86),(((((10,89),76),100),(26,69)),(51,58))),(11,18)),(41,(((54,70),64),(72,102)))),(((9,(24,98)),(33,77)),(((17,22),(73,90)),(62,63))))),(((23,43),((25,75),65)),68)),94),(12,52)),(((28,56),45),(((((29,59),55),79),101),66))),((((((3,(((6,39),88),(61,82))),(32,93)),44),13),(14,30)),((15,71),(31,(57,85))))),((((2,50),(37,40)),(67,99)),(19,(36,87)))),74),92),83);
 185: 1 -10097.86914 -10176.26027 (0,((((((((((((1,4),5),97),((((((((((7,(38,(53,91))),((((((20,48),78),(27,47)),46),(34,49)),(80,84))),((16,35),(21,81))),86),((8,((42,60),96)),(((((10,89),76),100),(26,69)),(51,58)))),95),(11,18)),(((54,64),70),(72,102))),41),(((9,(24,98)),(33,77)),(((17,22),(73,90)),(62,63))))),94),(((23,43),((25,75),65)),68)),(12,52)),(((28,56),45),(((((29,59),55),79),101),66))),((((((3,(((6,39),88),(61,82))),(32,93)),44),13),(14,30)),(((15,71),(57,85)),31))),(((((2,50),(37,40)),99),67),(19,(36,87)))),74),92),83);
 186: 1 -9626.000977 -10172.40116 (0,(((((((((((1,(4,5)),97),(((((((((7,38),(53,91)),((((((20,48),78),(27,47)),46),(34,49)),(80,84))),((16,35),(21,81))),((8,((42,60),96)),95)),86),(((((10,89),76),100),(26,69)),(51,58))),(11,18)),((((9,(24,98)),(33,77)),(((17,22),(73,90)),(62,63))),(41,(((54,64),70),(72,102)))))),(((23,43),(25,(65,75))),68)),94),(12,52)),(((28,56),45),(((((29,59),55),79),101),66))),((((((3,(((6,39),88),(61,82))),(32,93)),44),13),(14,30)),(((15,71),(57,85)),31))),(((((2,50),(37,40)),99),67),(19,(36,87)))),74),92),83);
 187: 1 -10405.65625 -10186.04531 (0,((((((((((((1,5),4),97),(((((((((((7,(53,91)),38),(((((20,48),((27,47),78)),46),(34,49)),(80,84))),((16,35),(21,81))),((8,((42,60),96)),95)),86),(((((10,89),76),100),(26,69)),(51,58))),(11,18)),(((54,64),70),(72,102))),41),(((9,(24,98)),(33,77)),(((17,22),(73,90)),(62,63))))),94),(((23,43),68),(25,(65,75)))),(12,52)),(((28,56),45),(((((29,59),55),79),66),101))),((((((3,(((6,39),88),(61,82))),(32,93)),44),13),(14,30)),(((15,71),(57,85)),31))),74),(((((2,50),(37,40)),99),67),(19,(36,87)))),92),83);
 188: 1 -9828.976562 -10188.96186 (0,((((((((((((1,5),4),97),94),(((((((((((7,(53,91)),38),((((((20,48),78),(27,47)),46),(34,49)),(80,84))),((16,35),(21,81))),86),(((8,((42,60),96)),95),((((10,89),76),100),(26,69)))),(11,18)),(51,58)),(41,(((54,64),70),(72,102)))),(((17,22),(73,90)),(62,63))),(((9,24),98),(33,77)))),(((23,43),68),((25,75),65))),(12,52)),((((28,56),45),66),((((29,59),55),79),101))),((((((3,(((6,39),88),(61,82))),(32,93)),44),13),(14,30)),((15,71),(31,(57,85))))),(((((2,50),(37,40)),99),67),(19,(36,87)))),74),92),83);
 189: 1 -9491.820312 -10173.28458 (0,((((((((((((1,5),4),97),94),(((((((((7,(38,(53,91))),((((((20,48),78),(27,47)),46),(34,49)),(80,84))),((16,35),(21,81))),86),(((8,((42,60),96)),95),((((10,89),76),100),(26,69)))),(51,58)),(11,18)),(41,(((54,64),70),(72,102)))),(((9,(24,98)),(33,77)),(((17,22),(73,90)),(62,63))))),(((23,43),(25,(65,75))),68)),(12,52)),(((28,56),45),(((((29,55),59),79),101),66))),((((((3,(((6,39),88),(61,82))),(32,93)),44),13),(14,30)),(((15,71),(57,85)),31))),(((((2,50),(37,40)),99),67),(19,(36,87)))),74),92),83);
 190: 1 -10083.72168 -10197.9252 (0,(((((((((((((1,4),5),97),((((9,24),98),(33,77)),(((17,22),(73,90)),(62,63)))),(((((((((7,(38,(53,91))),((((20,48),78),(27,47)),((34,49),46))),(80,84)),((16,35),(21,81))),((8,((42,96),60)),(((((10,89),76),100),(26,69)),(51,58)))),86),95),(11,18)),(41,((54,(64,70)),(72,102))))),(((23,43),((25,65),75)),68)),94),(12,52)),(((28,56),45),(((((29,55),59),79),101),66))),(((((((3,((((6,39),61),88),82)),32),93),44),13),(14,30)),((15,71),(31,(57,85))))),(((((2,50),(37,40)),99),67),(19,(36,87)))),74),92),83);
 191: 1 -10291.12988 -10172.21035 (0,(((((((((((1,(4,5)),97),(((9,(24,98)),(33,77)),(((17,22),(73,90)),(62,63)))),(((((((((7,38),(53,91)),((((((20,48),78),(27,47)),46),(34,49)),(80,84))),((16,35),(21,81))),((8,((42,96),60)),95)),86),(((((10,89),76),100),(26,69)),(51,58))),(11,18)),(41,(((54,70),64),(72,102))))),((((23,43),((25,75),65)),68),94)),(12,52)),(((28,56),45),(((((29,59),55),79),101),66))),((((((3,(((6,39),88),(61,82))),(32,93)),44),13),(14,30)),(((15,71),(57,85)),31))),(((((2,50),(37,40)),99),67),(19,(36,87)))),74),92),83);
 192: 3 -10111.85059 -10172.16998 (0,((((((((((((1,5),4),97),94),((((((((((7,38),(53,91)),((16,35),(21,81))),((((((20,48),78),(27,47)),46),(34,49)),(80,84))),((8,((42,60),96)),95)),86),(((((10,89),76),100),(26,69)),(11,18))),(51,58)),(41,(((54,70),64),(72,102)))),((((9,98),24),(33,77)),(((17,22),(73,90)),(62,63))))),(((23,43),68),(25,(65,75)))),(12,52)),((28,56),((((((29,55),59),79),101),66),45))),((((((3,(((6,39),88),(61,82))),(32,93)),44),13),(14,30)),(((15,71),(57,85)),31))),(((((2,50),(37,40)),99),67),(19,(36,87)))),74),92),83);
 193: 1 -11114.24121 -10171.76816 (0,((((((((((((1,4),5),97),94),(((((((((7,(38,(53,91))),((((((20,48),78),(27,47)),46),(34,49)),(80,84))),((16,35),(21,81))),86),((8,((42,96),60)),95)),(((((10,89),76),100),(26,69)),(11,18))),(51,58)),(41,(((54,70),64),(72,102)))),(((9,(24,98)),(33,77)),(((17,22),(73,90)),(62,63))))),(((23,43),68),(25,(65,75)))),(12,52)),((((28,56),45),66),((((29,59),55),79),101))),((((((3,(((6,39),88),(61,82))),(32,93)),44),13),(14,30)),(((15,71),(57,85)),31))),(((((2,50),(37,40)),99),67),(19,(36,87)))),74),92),83);
 194: 1 -10305.46875 -10181.31696 (0,((((((((((((1,5),4),97),((((((((((((7,(53,91)),38),(16,35)),(21,81)),((((((20,48),78),(27,47)),46),(34,49)),(80,84))),(8,((42,60),96))),95),86),(((((10,89),76),100),(26,69)),(51,58))),(11,18)),(41,(((54,64),70),(72,102)))),((((9,24),98),(33,77)),(((17,22),(73,90)),(62,63))))),94),(((23,43),((25,75),65)),68)),(12,52)),(((28,56),45),(((((29,55),59),79),101),66))),(((((((3,93),32),((6,39),((61,82),88))),44),13),(14,30)),(((15,71),(57,85)),31))),(((((2,50),(37,40)),99),67),(19,(36,87)))),74),92),83);
 195: 1 -9194.625977 -10195.86643 (0,((((((((((((1,5),4),((((((((((((((7,(53,91)),38),(((((20,48),78),(27,47)),46),(34,49))),(80,84)),((16,35),(21,81))),((8,((42,60),96)),95)),(51,58)),86),(((10,89),((26,69),100)),76)),(11,18)),((54,(64,70)),(72,102))),41),(((9,(24,98)),(33,77)),(((17,22),(73,90)),(62,63)))),97)),94),((23,43),((25,75),65))),68),(12,52)),((((28,56),45),66),(((29,(55,59)),79),101))),((((((3,((((6,39),61),82),88)),(32,93)),44),13),(14,30)),((15,71),(31,(57,85))))),(((((2,50),(37,40)),99),67),(19,(36,87)))),74),92),83);
 196: 1 -10464.5957 -10189.8723 (0,((((((((((((1,5),4),97),94),((((((((((((7,(53,91)),38),(((((((20,48),78),(27,47)),46),(34,49)),80),84)),((16,35),(21,81))),86),((8,((42,60),96)),95)),((((10,89),76),100),(26,69))),(11,18)),(51,58)),(41,(((54,64),70),(72,102)))),(((17,22),(73,90)),(62,63))),(((9,24),98),(33,77)))),(((23,43),68),((25,75),65))),(12,52)),((((28,56),45),66),((((29,59),55),79),101))),((((((3,(((6,39),88),(61,82))),(32,93)),44),13),(14,30)),((15,71),(31,(57,85))))),(((((2,50),(37,40)),99),67),(19,(36,87)))),74),92),83);
 197: 3 -10039.04785 -10173.1241 (0,((((((((((((1,4),5),97),94),(((((((((7,(38,(53,91))),((((((20,48),78),(27,47)),46),(34,49)),(80,84))),((16,35),(21,81))),((8,((42,60),96)),95)),86),(((((10,89),76),100),(26,69)),(51,58))),(11,18)),(41,(((54,64),70),(72,102)))),(((9,(24,98)),(33,77)),(((17,22),(73,90)),(62,63))))),(((23,43),((25,75),65)),68)),(12,52)),((28,56),((((29,((55,59),79)),101),66),45))),((((((3,(((6,39),88),(61,82))),(32,93)),44),13),(14,30)),(((15,71),(57,85)),31))),(((((2,50),(37,40)),99),67),(19,(36,87)))),74),92),83);
 198: 3 -10299.23047 -10198.98635 (0,((((((((((((1,5),4),97),((((9,24),98),(33,77)),(((17,22),(73,90)),(62,63)))),(((((((((7,(38,(53,91))),(((((20,48),78),(27,47)),46),(34,49))),(80,84)),((16,35),(21,81))),(8,((42,96),60))),((((((10,89),76),100),(26,69)),(51,58)),86)),95),(11,18)),(41,((54,(64,70)),(72,102))))),((((23,43),68),((25,75),65)),94)),(12,52)),(((28,45),56),(((((29,55),59),79),101),66))),((((((3,(((6,39),(82,88)),61)),(32,93)),44),13),(14,30)),((15,71),(31,(57,85))))),74),(((((2,50),(37,40)),99),67),(19,(36,87)))),92),83);
 199: 1 -9551.572266 -10173.20613 (0,((((((((((((1,5),4),97),94),(((((((((7,(53,91)),38),(((((((20,48),78),(27,47)),46),(34,49)),80),84)),((16,35),(21,81))),((8,((42,96),60)),95)),86),(((((10,89),76),100),(26,69)),(11,18))),(51,58)),((((9,(24,98)),(33,77)),(((17,22),(73,90)),(62,63))),(41,(((54,64),70),(72,102)))))),(((23,43),68),((25,75),65))),(12,52)),(((28,56),45),(((((29,55),59),79),101),66))),((((((3,(((6,39),88),(61,82))),(32,93)),44),13),(14,30)),(((15,71),(57,85)),31))),(((((2,50),(37,40)),99),67),(19,(36,87)))),74),92),83);
 200: 1 -10501.47852 -10210.78937 (0,(((((((((((1,4),5),97),94),(((23,43),68),((25,75),65))),((((((((((((7,(38,(53,91))),((((20,48),78),(27,47)),((34,49),46))),(80,84)),((16,35),(21,81))),95),(8,((42,96),60))),(((((10,89),76),100),(26,69)),(51,58))),86),(11,18)),(41,(((54,70),64),(72,102)))),(((17,22),(73,90)),(62,63))),(((9,24),98),(33,77)))),(12,52)),(((((((3,(((6,39),88),(61,82))),(32,93)),44),13),(14,30)),((15,71),(31,(57,85)))),(28,(((((((29,59),55),79),101),66),45),56)))),(((((2,50),(37,40)),99),67),(19,(36,87)))),74),92),83);
 201: 1 -10233.54883 -10192.08994 (0,((((((((((((1,5),4),97),((((9,24),98),(33,77)),(((17,22),(73,90)),(62,63)))),((((((((7,(38,(53,91))),(((((20,48),78),(27,47)),46),(34,49))),(80,84)),((16,35),(21,81))),((8,((42,96),60)),((((((10,89),76),100),(26,69)),(51,58)),86))),95),(11,18)),(41,((54,(64,70)),(72,102))))),((((23,43),68),((25,75),65)),94)),(12,52)),(((28,45),56),(((((29,55),59),79),101),66))),((((((3,(((6,39),(82,88)),61)),(32,93)),44),13),(14,30)),((15,71),(31,(57,85))))),(((((2,50),(37,40)),99),67),(19,(36,87)))),74),92),83);
 202: 1 -10271.66797 -10177.40943 (0,(((((((((((1,5),4),97),((((((((((7,38),(53,91)),((((((20,48),78),(27,47)),46),(34,49)),(80,84))),((16,35),(21,81))),((8,((42,60),96)),95)),86),(((((10,89),76),100),(26,69)),(11,18))),(51,58)),(41,(((54,64),70),(72,102)))),(((9,(24,98)),(33,77)),(((17,22),(73,90)),(62,63))))),((((23,43),68),(25,(65,75))),94)),(12,52)),(((28,56),45),(((((29,59),55),79),101),66))),((((((3,(((6,39),88),(61,82))),(32,93)),44),13),(14,30)),(((15,71),(57,85)),31))),74),(((((2,50),(37,40)),99),67),(19,(36,87)))),92),83);
 203: 1 -10789.77344 -10172.37544 (0,(((((((((((((1,5),4),97),(((9,(24,98)),(33,77)),(((17,22),(73,90)),(62,63)))),((((((((7,(38,(53,91))),((((((20,48),78),(27,47)),46),(34,49)),(80,84))),((16,35),(21,81))),((8,((42,60),96)),95)),86),((((10,89),76),((26,69),100)),(51,58))),(11,18)),(41,(((54,64),70),(72,102))))),94),(((23,43),((25,75),65)),68)),(12,52)),(((28,56),45),(((((29,59),55),79),101),66))),((((((3,(((6,39),88),(61,82))),(32,93)),44),13),(14,30)),(((15,71),(57,85)),31))),(((((2,50),(37,40)),99),67),(19,(36,87)))),74),92),83);
 204: 1 -10855.23047 -10177.54633 (0,((((((((((((1,5),4),97),(((((((((((7,38),(53,91)),((((((20,48),78),(27,47)),46),(34,49)),(80,84))),((16,35),(21,81))),86),((8,((42,60),96)),(((((10,89),76),100),(26,69)),(51,58)))),95),(11,18)),(((54,64),70),(72,102))),41),(((9,(24,98)),(33,77)),(((17,22),(73,90)),(62,63))))),94),(((23,43),68),((25,75),65))),(12,52)),(((28,56),45),(((((29,59),55),79),101),66))),((((((3,((((6,39),88),61),82)),(32,93)),44),13),(14,30)),(((15,71),(57,85)),31))),(((((2,50),(37,40)),99),67),(19,(36,87)))),74),92),83);
 205: 1 -11268.88184 -10171.73906 (0,((((((((((((((1,4),5),97),(((((((((7,(53,91)),38),((((((20,48),78),(27,47)),46),(34,49)),(80,84))),((16,35),(21,81))),((8,((42,96),60)),95)),86),(((((10,89),76),100),(26,69)),(11,18))),(51,58)),((((9,(24,98)),(33,77)),(((17,22),(73,90)),(62,63))),(41,(((54,70),64),(72,102)))))),94),((25,75),65)),(23,43)),68),(12,52)),(((28,56),45),(((((29,55),59),79),101),66))),((((((3,(((6,39),88),(61,82))),(32,93)),44),13),(14,30)),(((15,71),(57,85)),31))),(((((2,50),(37,40)),99),67),(19,(36,87)))),74),92),83);
 206: 1 -9834.696289 -10180.05123 (0,((((((((((((1,4),5),97),((((((((((7,(38,(53,91))),((((((20,48),78),(27,47)),46),(34,49)),(80,84))),((16,35),(21,81))),86),((8,((42,60),96)),(((((10,89),76),100),(26,69)),(51,58)))),95),(11,18)),(41,(((54,64),70),(72,102)))),(((17,22),(73,90)),(62,63))),((9,(24,98)),(33,77)))),94),(((23,43),((25,75),65)),68)),(12,52)),(((28,56),45),(((((29,59),55),79),101),66))),((((((3,(((6,39),88),(61,82))),(32,93)),44),13),(14,30)),(((15,71),(57,85)),31))),(((((2,50),(37,40)),99),67),(19,(36,87)))),74),92),83);
 207: 1 -10549.77637 -10176.09451 (0,((((((((((((1,4),5),97),94),((((((((((7,(53,91)),38),((((((20,48),78),(27,47)),46),(34,49)),(80,84))),((16,35),(21,81))),((8,(42,(60,96))),95)),86),(((((10,89),76),100),(26,69)),(11,18))),(51,58)),(41,(((54,64),70),(72,102)))),(((9,(24,98)),(33,77)),(((17,22),(73,90)),(62,63))))),(((23,43),68),((25,75),65))),(12,52)),(28,(((((((29,59),55),79),101),66),45),56))),((((((3,(((6,39),88),(61,82))),(32,93)),44),13),(((15,71),(57,85)),31)),(14,30))),(((((2,50),(37,40)),99),67),(19,(36,87)))),74),92),83);
 208: 1 -10248.67969 -10172.80231 (0,(((((((((((1,4),5),97),((((23,43),68),(25,(65,75))),94)),(((((((((7,38),(53,91)),((((((20,48),78),(27,47)),46),(34,49)),(80,84))),((16,35),(21,81))),((8,((42,96),60)),95)),86),(((((10,89),76),100),(26,69)),(11,18))),(51,58)),((((9,(24,98)),(33,77)),(((17,22),(73,90)),(62,63))),(41,(((54,70),64),(72,102)))))),(12,52)),(((28,56),45),(((((29,55),59),79),101),66))),((((((3,((6,39),((61,82),88))),(32,93)),44),13),(14,30)),(((15,71),(57,85)),31))),(((((2,50),(37,40)),99),67),(19,(36,87)))),74),92),83);
 209: 2 -11036.01172 -10170.806 (0,((((((((((1,(4,5)),97),((((23,43),((25,75),65)),68),94)),((((((((((7,38),(53,91)),((((((20,48),78),(27,47)),46),(34,49)),(80,84))),((16,35),(21,81))),((8,((42,60),96)),95)),86),(((((10,89),76),100),(26,69)),(51,58))),(11,18)),(41,(((54,64),70),(72,102)))),(((9,(24,98)),(33,77)),(((17,22),(73,90)),(62,63))))),(12,52)),(((28,56),45),(((((29,55),59),79),101),66))),((((((3,(((6,39),88),(61,82))),(32,93)),44),13),(14,30)),(((15,71),(57,85)),31))),(((((2,50),(37,40)),99),67),(19,(36,87)))),74),92),83);
 210: 1 -9994.095703 -10187.40417 (0,((((((((((((1,5),4),97),94),(((23,43),68),((25,75),65))),((((((((((((7,(53,91)),38),((((((20,48),78),(27,47)),46),(34,49)),(80,84))),((16,35),(21,81))),86),((8,((42,60),96)),95)),((((10,89),76),100),(26,69))),(11,18)),(51,58)),(41,(((54,64),70),(72,102)))),(((17,22),(73,90)),(62,63))),(((9,24),98),(33,77)))),(12,52)),((((28,56),45),66),((((29,59),55),79),101))),((((((3,(((6,39),88),(61,82))),(32,93)),44),13),(14,30)),((15,71),(31,(57,85))))),(((((2,50),(37,40)),99),67),(19,(36,87)))),74),92),83);
 211: 1 -10218.73535 -10200.32425 (0,(((((((((((((1,4),5),((((9,24),98),(33,77)),(((17,22),(73,90)),(62,63)))),97),((((((((((7,38),(53,91)),((((((20,48),78),(27,47)),46),(34,49)),(80,84))),((16,35),(21,81))),(8,(42,(60,96)))),95),86),((((10,89),(76,100)),(26,69)),(51,58))),(11,18)),(41,((54,64),(70,(72,102)))))),94),(((23,43),68),(25,(65,75)))),(12,52)),(((28,56),45),(((((29,55),59),79),101),66))),((((((3,(((6,39),88),(61,82))),(32,93)),44),13),(14,30)),(((15,71),(57,85)),31))),(((((2,50),(37,40)),99),67),(19,(36,87)))),74),92),83);
 212: 1 -9526.700195 -10190.85662 (0,(((((((((((1,(4,5)),((((23,43),((25,75),65)),68),94)),97),(((((((((7,(38,(53,91))),((((((20,48),78),(27,47)),46),(34,49)),(80,84))),((16,35),(21,81))),(8,((42,60),96))),95),86),(((((10,89),76),100),(26,69)),(11,18))),(51,58)),(41,(((54,64),70),(72,102))))),((((9,98),24),(33,77)),(((17,22),(73,90)),(62,63)))),(12,52)),((28,(45,56)),(((((29,59),55),79),66),101))),(((((((3,((6,39),(61,(82,88)))),93),32),44),13),(14,30)),((15,71),(31,(57,85))))),(((((2,50),(37,40)),99),67),(19,(36,87)))),74),92),83);
 213: 2 -10064.66406 -10173.48951 (0,((((((((((((1,4),5),97),(((((((((7,(38,(53,91))),(((((20,48),78),(27,47)),46),(34,49))),(80,84)),((16,35),(21,81))),((8,((42,96),60)),95)),86),(((((10,89),76),100),(26,69)),(51,58))),(11,18)),(((((9,24),98),(33,77)),(((17,22),(73,90)),(62,63))),(41,(((54,70),64),(72,102)))))),94),(((23,43),68),((25,75),65))),(12,52)),(((28,56),45),(((((29,55),59),79),101),66))),((((((3,(((6,39),88),(61,82))),(32,93)),44),13),(14,30)),(((15,71),(57,85)),31))),(((((2,50),(37,40)),99),67),(19,(36,87)))),74),92),83);
 214: 2 -10220.4375 -10174.21107 (0,((((((((((((1,4),5),97),((((((((((7,(53,91)),38),((((((20,48),78),(27,47)),46),(34,49)),(80,84))),((16,35),(21,81))),((8,((42,96),60)),95)),86),(((((10,89),76),100),(26,69)),(51,58))),(11,18)),(41,(((54,70),64),(72,102)))),((((9,24),98),(33,77)),(((17,22),(73,90)),(62,63))))),94),(((23,43),((25,75),65)),68)),(12,52)),((28,56),((((((29,55),59),79),101),66),45))),((((((3,(((6,39),88),(61,82))),(32,93)),44),13),(14,30)),(((15,71),(57,85)),31))),74),(((((2,50),(37,40)),99),67),(19,(36,87)))),92),83);
 215: 1 -9642.78418 -10182.31117 (0,(((((((((((((1,5),4),97),94),(((9,(24,98)),(33,77)),(((17,22),(73,90)),(62,63)))),((((((((((7,(38,(53,91))),(((((20,48),78),(27,47)),46),(34,49))),(80,84)),((16,35),(21,81))),(8,((42,60),96))),95),86),(((((10,89),76),100),(26,69)),(51,58))),(11,18)),(41,(((54,64),70),(72,102))))),(((23,43),68),(25,(65,75)))),(12,52)),(((28,56),45),(((((29,55),59),79),101),66))),((((((3,(32,93)),44),((6,39),((61,82),88))),13),(14,30)),(((15,71),(57,85)),31))),(((((2,50),(37,40)),99),67),(19,(36,87)))),74),92),83);
 216: 6 -9949.036133 -10181.37382 (0,((((((((((((1,4),5),97),94),((((((((((7,(53,91)),38),((((((20,48),78),(27,47)),46),(34,49)),(80,84))),((16,35),(21,81))),((8,((42,96),60)),95)),86),(((((10,89),76),100),(26,69)),(51,58))),(11,18)),(41,(((54,64),(72,102)),70))),(((9,(24,98)),(33,77)),(((17,22),(73,90)),(62,63))))),(((23,43),68),(25,(65,75)))),(12,52)),(((28,56),45),(((((29,55),59),79),101),66))),((((((3,(((6,39),88),(61,82))),(32,93)),44),13),(14,30)),(((15,71),(57,85)),31))),(((((2,50),(37,40)),99),67),(19,(36,87)))),74),92),83);
 217: 1 -8947.119141 -10195.36323 (0,(((((((((((((1,4),5),97),(((((((((((7,(53,91)),38),((16,35),(21,81))),(((((((20,48),78),(27,47)),46),(34,49)),80),84)),86),(8,((42,96),60))),95),((((10,89),76),100),(26,69))),(11,18)),(51,58)),((((9,(24,98)),(33,77)),(((17,22),(73,90)),(62,63))),(41,(((54,64),70),(72,102)))))),94),((23,43),((25,75),65))),68),(12,52)),((28,(45,56)),(((((29,59),55),79),66),101))),(((((((3,(((6,88),39),(61,82))),93),32),44),13),(14,30)),((15,71),(31,(57,85))))),(((((2,50),(37,40)),99),67),(19,(36,87)))),74),92),83);
 218: 3 -9809.59375 -10177.27579 (0,((((((((((((1,5),4),97),(((23,43),68),(25,(65,75)))),(((((((((7,38),(53,91)),((((((20,48),78),(27,47)),46),(34,49)),(80,84))),((16,35),(21,81))),((8,((42,60),96)),95)),86),(((((10,89),76),100),(26,69)),(51,58))),(11,18)),((((9,(24,98)),(33,77)),(((17,22),(73,90)),(62,63))),(41,(((54,64),70),(72,102)))))),94),(12,52)),(((28,56),45),(((((29,59),55),79),101),66))),((((((3,(((6,39),88),(61,82))),(32,93)),44),13),(14,30)),(((15,71),(57,85)),31))),(((((2,50),(37,40)),99),67),(19,(36,87)))),74),92),83);
 219: 2 -9612.107422 -10174.18307 (0,(((((((((((1,5),4),(((((((((((7,38),(53,91)),((((((20,48),78),(27,47)),46),(34,49)),(80,84))),((16,35),(21,81))),((8,((42,96),60)),95)),86),(((((10,89),76),100),(26,69)),(51,58))),(11,18)),(41,(((54,64),70),(72,102)))),(((9,(24,98)),(33,77)),(((17,22),(73,90)),(62,63)))),94)),97),(((23,43),68),((25,75),65))),(12,52)),(((28,56),45),((((29,(55,59)),79),101),66))),((((((3,(((6,39),88),(61,82))),(32,93)),44),13),(14,30)),(((15,71),(57,85)),31))),((((2,50),((37,40),99)),67),(19,(36,87)))),74),92),83);
 220: 1 -10204.09375 -10184.08679 (0,(((((((((((1,4),5),97),((((((((((((7,38),(53,91)),((16,35),(21,81))),((((((20,48),78),(27,47)),46),(34,49)),(80,84))),(8,((42,96),60))),95),86),(((((10,89),76),100),(26,69)),(11,18))),(51,58)),(41,(((54,70),64),(72,102)))),(((17,22),(73,90)),(62,63))),((9,(24,98)),(33,77)))),((((23,43),68),((25,75),65)),94)),(12,52)),(((28,56),45),(((((29,55),59),79),101),66))),((((((3,((((6,39),88),61),82)),(32,93)),44),13),(14,30)),(((15,71),(57,85)),31))),(((((2,50),(37,40)),99),67),(19,(36,87)))),74),92),83);
 221: 1 -9604.232422 -10170.24485 (0,((((((((((((1,4),5),97),(((((((((((7,38),(53,91)),((((((20,48),78),(27,47)),46),(34,49)),(80,84))),((16,35),(21,81))),((8,((42,96),60)),95)),86),(((((10,89),76),100),(26,69)),(51,58))),(11,18)),(((54,70),64),(72,102))),41),((((9,24),98),(33,77)),(((17,22),(73,90)),(62,63))))),94),(((23,43),((25,75),65)),68)),(12,52)),(((28,56),45),(((((29,55),59),79),101),66))),((((((3,(((6,39),88),(61,82))),(32,93)),44),13),(14,30)),(((15,71),(57,85)),31))),(((((2,50),(37,40)),99),67),(19,(36,87)))),74),92),83);
 222: 5 -9792.544922 -10168.81399 (0,(((((((((((1,4),5),97),(((((((((7,(38,(53,91))),((((((20,48),78),(27,47)),46),(34,49)),(80,84))),((16,35),(21,81))),((8,((42,60),96)),95)),86),(((((10,89),76),100),(26,69)),(51,58))),(11,18)),(41,(((54,70),64),(72,102)))),(((9,(24,98)),(33,77)),(((17,22),(73,90)),(62,63))))),((((23,43),(25,(65,75))),68),94)),(12,52)),(((28,56),45),((((29,(55,59)),79),101),66))),((((((3,(((6,39),88),(61,82))),(32,93)),44),13),(14,30)),(((15,71),(57,85)),31))),(((((2,50),(37,40)),99),67),(19,(36,87)))),74),92),83);
 223: 1 -10334.64648 -10172.94984 (0,(((((((((((1,4),5),97),((((23,43),68),(25,(65,75))),94)),((((((((((7,38),(53,91)),((((((20,48),78),(27,47)),46),(34,49)),(80,84))),((16,35),(21,81))),((8,((42,96),60)),95)),86),(((((10,89),76),100),(26,69)),(11,18))),(51,58)),(41,(((54,70),64),(72,102)))),(((9,(24,98)),(33,77)),(((17,22),(73,90)),(62,63))))),(12,52)),((28,56),((((((29,55),59),79),101),66),45))),((((((3,((6,39),((61,82),88))),(32,93)),44),13),(14,30)),(((15,71),(57,85)),31))),(((((2,50),(37,40)),99),67),(19,(36,87)))),74),92),83);
 224: 1 -10115.19922 -10180.24747 (0,((((((((((((1,4),5),97),94),(((23,43),68),(25,(65,75)))),((((((((((7,(53,91)),38),((((((20,48),78),(27,47)),46),(34,49)),(80,84))),((16,35),(21,81))),86),((11,18),95)),(8,(42,(60,96)))),((((10,89),76),100),(26,69))),(51,58)),((((9,(24,98)),(33,77)),(((17,22),(73,90)),(62,63))),(41,(((54,64),70),(72,102)))))),(12,52)),(((28,56),45),(((((29,55),59),79),101),66))),((((((3,(((6,39),88),(61,82))),(32,93)),44),13),(14,30)),(((15,71),(57,85)),31))),(((((2,50),(37,40)),99),67),(19,(36,87)))),74),92),83);
 225: 1 -10099.70898 -10180.10847 (0,(((((((((((((1,4),5),97),((((((((((7,38),(53,91)),((((((20,48),78),(27,47)),46),(34,49)),(80,84))),((16,35),(21,81))),(8,((42,60),96))),95),((((((10,89),76),100),(26,69)),(51,58)),86)),(11,18)),(41,(((54,64),70),(72,102)))),(((9,(24,98)),(33,77)),(((17,22),(73,90)),(62,63))))),94),(25,(65,75))),((23,43),68)),(12,52)),(((28,56),45),(((((29,59),55),79),101),66))),((((((3,((((6,39),88),82),61)),(32,93)),44),13),(14,30)),(((15,71),(57,85)),31))),(((((2,50),(37,40)),99),67),(19,(36,87)))),74),92),83);
 226: 2 -9594.847656 -10171.64667 (0,((((((((((((1,4),5),97),94),(((((((((7,38),(53,91)),((((((20,48),78),(27,47)),46),(34,49)),(80,84))),((16,35),(21,81))),86),((8,((42,96),60)),95)),(((((10,89),76),100),(26,69)),(11,18))),(51,58)),(((((9,24),98),(33,77)),(((17,22),(73,90)),(62,63))),(41,(((54,64),70),(72,102)))))),(((23,43),68),((25,75),65))),(12,52)),(((28,56),45),(((((29,55),59),79),101),66))),((((((3,(((6,39),88),(61,82))),(32,93)),44),13),(14,30)),(((15,71),(57,85)),31))),(((((2,50),(37,40)),99),67),(19,(36,87)))),74),92),83);
 227: 1 -10461.31445 -10193.64737 (0,(((((((((((((1,4),5),97),((((9,98),24),(33,77)),(((17,22),(73,90)),(62,63)))),(((((((((((7,38),(53,91)),((((((20,48),78),(27,47)),46),(34,49)),(80,84))),(16,35)),(21,81)),(8,((42,96),60))),95),86),(((((10,89),76),100),(26,69)),(51,58))),(11,18)),(41,(((54,64),70),(72,102))))),94),(((23,43),((25,75),65)),68)),(12,52)),(((((((3,(((6,39),88),(61,82))),(32,93)),44),13),30),14),(((15,71),(57,85)),31))),(((((28,56),45),66),101),(((29,55),59),79))),((((2,50),((37,40),67)),99),(19,(36,87)))),74),92),83);
 228: 1 -9583.488281 -10176.12542 (0,(((((((((((1,(4,5)),97),94),((((((((((((7,38),(53,91)),((16,35),(21,81))),((((((20,48),78),(27,47)),46),(34,49)),(80,84))),((42,96),60)),8),95),86),(((((10,89),76),100),(26,69)),(51,58))),(11,18)),(41,(((54,70),64),(72,102)))),(((9,(24,98)),(33,77)),(((17,22),(73,90)),(62,63))))),(((23,43),68),((25,75),65))),(12,52)),(((28,56),45),(((((29,55),59),79),101),66))),((((((3,(((6,39),88),(61,82))),(32,93)),44),13),(14,30)),(((15,71),(57,85)),31))),(((((2,50),(37,40)),99),67),(19,(36,87)))),74),92),83);
 229: 1 -9578.50293 -10175.30007 (0,((((((((((((1,4),5),97),((((((((((7,38),(53,91)),((((((20,48),78),(27,47)),46),(34,49)),(80,84))),((16,35),(21,81))),((8,((42,96),60)),95)),86),(((((10,89),76),100),(26,69)),(11,18))),(51,58)),(41,(((54,64),70),(72,102)))),((((9,24),98),(33,77)),(((17,22),(73,90)),(62,63))))),94),(((23,43),((25,75),65)),68)),(12,52)),((((28,56),45),66),((((29,55),59),79),101))),((((((3,(32,93)),44),((6,((61,82),88)),39)),13),(14,30)),(((15,71),(57,85)),31))),(((((2,50),(37,40)),99),67),(19,(36,87)))),74),92),83);
 230: 1 -9589.46875 -10198.73837 (0,(((((((((((1,(4,5)),((((23,43),((25,75),65)),68),94)),97),((((((((((7,(38,(53,91))),(((((20,48),78),(27,47)),46),(34,49))),(80,84)),((16,35),(21,81))),(8,((42,60),96))),95),86),(((((10,89),76),100),(26,69)),(11,18))),(51,58)),(41,(((54,64),70),(72,102))))),((((9,98),24),(33,77)),(((17,22),(73,90)),(62,63)))),(12,52)),((28,(45,56)),((((29,59),55),(66,79)),101))),(((((((3,((6,39),(61,(82,88)))),93),32),44),13),(14,30)),((15,71),(31,(57,85))))),(((((2,50),(37,40)),99),67),(19,(36,87)))),74),92),83);
 231: 1 -9985.822266 -10174.66676 (0,((((((((((((1,5),4),97),((((((((((7,38),(53,91)),(((((20,48),78),(27,47)),46),(34,49))),(80,84)),((16,35),(21,81))),((8,((42,60),96)),95)),86),(((((10,89),76),100),(26,69)),(51,58))),(11,18)),((((9,(24,98)),(33,77)),(((17,22),(73,90)),(62,63))),(41,(((54,64),70),(72,102)))))),(((23,43),68),(25,(65,75)))),94),(12,52)),(((28,56),45),(((((29,59),55),79),101),66))),((((((3,(((6,39),88),(61,82))),(32,93)),44),13),(14,30)),(((15,71),(57,85)),31))),(((((2,50),(37,40)),99),67),(19,(36,87)))),74),92),83);
 232: 1 -10800.00977 -10178.93594 (0,((((((((((((1,5),4),97),((((((((((((7,38),(53,91)),((((((20,48),78),(27,47)),46),(34,49)),(80,84))),((16,35),(21,81))),86),((8,(42,(60,96))),95)),((((10,89),76),100),(26,69))),(11,18)),(51,58)),(41,(((54,70),64),(72,102)))),(((17,22),(73,90)),(62,63))),(((9,24),98),(33,77)))),94),(((23,43),(25,(65,75))),68)),(12,52)),(((28,56),45),(((((29,59),55),79),101),66))),((((((3,(((6,39),88),(61,82))),(32,93)),44),13),(14,30)),(((15,71),(57,85)),31))),(((((2,50),(37,40)),99),67),(19,(36,87)))),74),92),83);
 233: 2 -10054.24414 -10171.43014 (0,((((((((((((1,5),4),97),((((((((((7,38),(53,91)),(((((((20,48),78),(27,47)),46),(34,49)),80),84)),((16,35),(21,81))),((8,(42,(60,96))),95)),86),(((((10,89),76),100),(26,69)),(51,58))),(11,18)),(41,(((54,64),70),(72,102)))),(((9,(24,98)),(33,77)),(((17,22),(73,90)),(62,63))))),94),(((23,43),((25,75),65)),68)),(12,52)),((((28,56),45),66),((((29,55),59),79),101))),((((((3,(((6,39),88),(61,82))),(32,93)),44),13),(14,30)),(((15,71),(57,85)),31))),(((((2,50),(37,40)),99),67),(19,(36,87)))),74),92),83);
 234: 2 -9509.654297 -10172.79399 (0,((((((((((((1,4),5),97),((((((((((7,38),(53,91)),(((((20,48),78),(27,47)),46),(34,49))),(80,84)),((16,35),(21,81))),((8,((42,60),96)),95)),86),(((((10,89),76),100),(26,69)),(51,58))),(11,18)),((((9,(24,98)),(33,77)),(((17,22),(73,90)),(62,63))),(41,(((54,64),70),(72,102)))))),94),(((23,43),(25,(65,75))),68)),(12,52)),(((28,56),45),(((((29,55),59),79),101),66))),((((((3,(((6,39),88),(61,82))),(32,93)),44),13),(14,30)),(((15,71),(57,85)),31))),(((((2,50),(37,40)),99),67),(19,(36,87)))),74),92),83);
 235: 1 -9525.939453 -10176.52573 (0,((((((((((((1,4),5),97),(((((((((7,(38,(53,91))),(((((((20,48),78),(27,47)),46),(34,49)),80),84)),((16,35),(21,81))),86),((8,((42,60),96)),(((((10,89),76),100),(26,69)),(51,58)))),95),(11,18)),(41,(((54,64),70),(72,102)))),(((9,(24,98)),(33,77)),(((17,22),(73,90)),(62,63))))),94),(((23,43),((25,75),65)),68)),(12,52)),(((28,56),45),(((((29,59),55),79),101),66))),((((((3,(((6,39),88),(61,82))),(32,93)),44),13),(14,30)),(((15,71),(57,85)),31))),(((((2,50),(37,40)),99),67),(19,(36,87)))),74),92),83);
 236: 1 -10027.65918 -10174.72694 (0,((((((((((((1,5),4),97),94),(((((((((((7,38),(53,91)),(((((((20,48),78),(27,47)),46),(34,49)),80),84)),((16,35),(21,81))),(8,((42,60),96))),95),86),(((((10,89),76),100),(26,69)),(51,58))),(11,18)),(41,(((54,64),70),(72,102)))),(((9,(24,98)),(33,77)),(((17,22),(73,90)),(62,63))))),(((23,43),68),((25,75),65))),(12,52)),(((28,56),45),(((((29,55),59),79),101),66))),((((((3,(((6,39),88),(61,82))),(32,93)),44),13),(14,30)),(((15,71),(57,85)),31))),(((((2,50),(37,40)),99),67),(19,(36,87)))),74),92),83);
 237: 2 -9639.984375 -10185.94964 (0,((((((((((((((1,4),5),97),((((((((((7,(38,(53,91))),((((((20,48),78),(27,47)),46),(34,49)),(80,84))),((16,35),(21,81))),86),(((8,((42,60),96)),95),((((10,89),76),100),(26,69)))),(11,18)),(51,58)),(41,(((54,64),70),(72,102)))),(((17,22),(73,90)),(62,63))),((9,(24,98)),(33,77)))),94),((25,75),65)),(23,43)),68),(12,52)),(((28,56),45),(((((29,55),59),79),101),66))),((((((3,(((6,39),88),(61,82))),(32,93)),44),13),(14,30)),(((15,71),(57,85)),31))),(((((2,50),(37,40)),99),67),(19,(36,87)))),74),92),83);
 238: 1 -10298.78125 -10190.22307 (0,((((((((((((1,5),4),97),94),((((((((((((7,(53,91)),38),((16,35),(21,81))),((((((20,48),78),(27,47)),46),(34,49)),(80,84))),86),((8,((42,60),96)),95)),((((10,89),76),100),(26,69))),(11,18)),(51,58)),(41,(((54,64),70),(72,102)))),(((17,22),(73,90)),(62,63))),(((9,24),98),(33,77)))),(((23,43),68),((25,75),65))),(12,52)),((((28,56),45),66),((((29,59),55),79),101))),((((((3,(((6,39),88),(61,82))),(32,93)),44),13),(14,30)),((15,71),(31,(57,85))))),(((((2,50),(37,40)),99),67),(19,(36,87)))),74),92),83);
 239: 5 -10715.51953 -10174.37233 (0,((((((((((((1,4),5),97),(((((((((7,(38,(53,91))),((((((20,48),78),(27,47)),46),(34,49)),(80,84))),((16,35),(21,81))),86),((8,((42,60),96)),(((((10,89),76),100),(26,69)),(51,58)))),95),(11,18)),(41,(((54,64),70),(72,102)))),(((9,(24,98)),(33,77)),(((17,22),(73,90)),(62,63))))),94),(((23,43),68),((25,75),65))),(12,52)),(((28,56),45),(((((29,55),59),79),101),66))),((((((3,(((6,39),88),(61,82))),(32,93)),44),13),(14,30)),(((15,71),(57,85)),31))),(((((2,50),(37,40)),99),67),(19,(36,87)))),74),92),83);
 240: 1 -10931.9082 -10182.85748 (0,((((((((((((1,5),4),94),97),(((23,43),((25,75),65)),68)),(((((((((((7,(53,91)),38),((((((20,48),78),(27,47)),46),(34,49)),(80,84))),((16,35),(21,81))),(8,((42,96),60))),95),86),(((((10,89),76),100),(26,69)),(51,58))),(11,18)),(41,(((54,70),64),(72,102)))),((((9,24),98),(33,77)),(((17,22),(73,90)),(62,63))))),(12,52)),(((28,56),45),(((((29,55),59),79),101),66))),((((((3,((((6,39),88),(61,82)),32)),93),44),13),(14,30)),(((15,71),(57,85)),31))),(((((2,50),(37,40)),99),67),(19,(36,87)))),74),92),83);
 241: 1 -10475.02832 -10172.16998 (0,((((((((((((1,5),4),97),94),((((((((((7,38),(53,91)),((16,35),(21,81))),((((((20,48),78),(27,47)),46),(34,49)),(80,84))),((8,((42,60),96)),95)),86),(((((10,89),76),100),(26,69)),(11,18))),(51,58)),(41,(((54,70),64),(72,102)))),((((9,98),24),(33,77)),(((17,22),(73,90)),(62,63))))),(((23,43),68),(25,(65,75)))),(12,52)),((28,56),((((((29,55),59),79),101),66),45))),((((((3,(((6,39),88),(61,82))),(32,93)),44),13),(14,30)),(((15,71),(57,85)),31))),(((((2,50),(37,40)),99),67),(19,(36,87)))),74),92),83);
 242: 1 -9368.439453 -10173.14093 (0,(((((((((((1,4),5),97),((((23,43),68),(25,(65,75))),94)),((((((((((7,38),(53,91)),((((((20,48),78),(27,47)),46),(34,49)),(80,84))),((16,35),(21,81))),((8,((42,96),60)),95)),86),(((((10,89),76),100),(26,69)),(11,18))),(51,58)),(41,(((54,70),64),(72,102)))),(((9,(24,98)),(33,77)),(((17,22),(73,90)),(62,63))))),(12,52)),((((28,56),45),66),((((29,55),59),79),101))),((((((3,((6,39),((61,82),88))),(32,93)),44),13),(14,30)),(((15,71),(57,85)),31))),(((((2,50),(37,40)),99),67),(19,(36,87)))),74),92),83);
 243: 1 -9645.152344 -10175.77714 (0,(((((((((((1,4),5),97),((((((((((7,38),(53,91)),((16,35),(21,81))),((((((20,48),78),(27,47)),46),(34,49)),(80,84))),(8,((42,96),60))),95),86),(((((10,89),76),100),(26,69)),(11,18))),(51,58)),((((9,(24,98)),(33,77)),(((17,22),(73,90)),(62,63))),(41,(((54,70),64),(72,102)))))),((((23,43),68),((25,75),65)),94)),(12,52)),(((28,56),45),(((((29,55),59),79),101),66))),((((((3,((((6,39),88),61),82)),(32,93)),44),13),(14,30)),(((15,71),(57,85)),31))),(((((2,50),(37,40)),99),67),(19,(36,87)))),74),92),83);
 244: 1 -10305.33203 -10174.15069 (0,((((((((((((1,5),4),97),94),(((23,43),(25,(65,75))),68)),(((((((((7,(38,(53,91))),((((((20,48),78),(27,47)),46),(34,49)),(80,84))),((16,35),(21,81))),((8,((42,60),96)),95)),86),((((10,89),((26,69),100)),76),(11,18))),(51,58)),(41,(((54,70),64),(72,102)))),(((9,(24,98)),(33,77)),(((17,22),(73,90)),(62,63))))),(12,52)),(((28,56),45),(((((29,55),59),79),101),66))),((((((3,(((6,39),88),(61,82))),(32,93)),44),13),(14,30)),(((15,71),(57,85)),31))),(((((2,50),(37,40)),99),67),(19,(36,87)))),74),92),83);
 245: 1 -10209.59863 -10183.68645 (0,((((((((((((1,5),4),97),94),((((((((7,(53,91)),38),((((16,35),(21,81)),(((((20,48),78),(27,47)),46),(34,49))),(80,84))),((8,((42,96),60)),95)),86),(((((10,89),76),100),(26,69)),(11,18))),(51,58)),((((9,(24,98)),(33,77)),(((17,22),(73,90)),(62,63))),(41,(((54,64),70),(72,102)))))),(((23,43),68),((25,75),65))),(12,52)),(((28,56),45),(((((29,55),59),79),101),66))),((((((3,(((6,39),88),(61,82))),(32,93)),44),13),(14,30)),((15,71),(31,(57,85))))),(((((2,50),(37,40)),99),67),(19,(36,87)))),74),92),83);
 246: 1 -10663.53613 -10187.98426 (0,((((((((((((1,5),4),97),(((((((((((7,(53,91)),38),((16,35),(21,81))),((((((20,48),78),(27,47)),46),(34,49)),(80,84))),(8,((42,60),96))),95),86),(((((10,89),76),100),(26,69)),(51,58))),(11,18)),(41,(((54,64),70),(72,102)))),((((9,24),98),(33,77)),(((17,22),(73,90)),(62,63))))),94),(((23,43),((25,75),65)),68)),(12,52)),(((28,56),45),(((((29,55),59),79),101),66))),((((((((3,93),32),((61,82),88)),(6,39)),44),13),(14,30)),(((15,71),(57,85)),31))),(((((2,50),(37,40)),99),67),(19,(36,87)))),74),92),83);
 247: 1 -10048.43848 -10187.33093 (0,((((((((((((1,(4,5)),((((((((((((7,(53,91)),38),((16,35),(21,81))),((((((20,48),78),(27,47)),46),(34,49)),(80,84))),((8,((42,60),96)),95)),86),(((((10,89),76),100),(26,69)),(51,58))),(11,18)),(((54,64),70),(72,102))),41),(((9,(24,98)),(33,77)),(((17,22),(73,90)),(62,63)))),97)),94),(25,(65,75))),(23,43)),68),(12,52)),(((28,56),45),(((((29,59),55),79),101),66))),((((((3,(((6,(39,88)),82),61)),(32,93)),44),13),(14,30)),((15,71),(31,(57,85))))),(((((2,50),(37,40)),99),67),(19,(36,87)))),74),92),83);
 248: 1 -10877.90527 -10179.98295 (0,((((((((((((1,5),4),97),94),(((((((((((7,38),(53,91)),(((((20,48),78),(27,47)),46),(34,49))),(80,84)),((16,35),(21,81))),((8,((42,96),60)),95)),86),(((((10,89),76),100),(26,69)),(51,58))),(11,18)),(41,(((54,64),70),(72,102)))),(((9,(24,98)),(33,77)),(((17,22),(73,90)),(62,63))))),(((23,43),((25,75),65)),68)),(12,52)),(((28,56),45),(((((29,59),55),79),101),66))),(((((((3,(((6,39),88),(61,82))),(32,93)),44),13),(((15,71),(57,85)),31)),14),30)),(((((2,50),(37,40)),99),67),(19,(36,87)))),74),92),83);
 249: 1 -10389.73242 -10177.72562 (0,((((((((((((1,4),5),97),94),(((23,43),(25,(65,75))),68)),((((((((((7,(38,(53,91))),((16,35),(21,81))),((((((20,48),78),(27,47)),46),(34,49)),(80,84))),(8,((42,60),96))),95),86),(((((10,89),76),100),(26,69)),(51,58))),(11,18)),(41,(((54,64),70),(72,102)))),((((9,24),98),(33,77)),(((17,22),(73,90)),(62,63))))),(12,52)),(((28,56),45),(((((29,55),59),79),101),66))),((((((3,(((6,39),88),(61,82))),(32,93)),44),13),(14,30)),(((15,71),(57,85)),31))),(((((2,50),(37,40)),99),67),(19,(36,87)))),74),92),83);
 250: 1 -10024.89062 -10172.80231 (0,(((((((((((1,4),5),97),((((23,43),68),(25,(65,75))),94)),(((((((((7,38),(53,91)),((((((20,48),78),(27,47)),46),(34,49)),(80,84))),((16,35),(21,81))),((8,((42,96),60)),95)),86),(((((10,89),76),100),(26,69)),(11,18))),(51,58)),((((9,(24,98)),(33,77)),(((17,22),(73,90)),(62,63))),(41,(((54,70),64),(72,102)))))),(12,52)),(((28,56),45),(((((29,55),59),79),101),66))),((((((3,((6,39),((61,82),88))),(32,93)),44),13),(14,30)),(((15,71),(57,85)),31))),(((((2,50),(37,40)),99),67),(19,(36,87)))),74),92),83);
 251: 1 -9989.029297 -10195.55771 (0,((((((((((((1,5),4),97),(((((((((((7,(53,91)),38),((16,35),(21,81))),((((((20,48),78),(27,47)),46),(34,49)),(80,84))),((42,60),96)),8),95),86),(((((10,89),76),100),(26,69)),(11,18))),(51,58)),(41,(((54,64),70),(72,102))))),((((9,98),24),(33,77)),(((17,22),(73,90)),(62,63)))),((((23,43),68),((25,65),75)),94)),(12,52)),(((28,45),56),(((29,(55,59)),(66,79)),101))),(((((((3,((((6,39),61),88),82)),93),32),44),13),(14,30)),((15,71),(31,(57,85))))),(((((2,50),(37,40)),99),67),(19,(36,87)))),74),92),83);
 252: 1 -10030.46484 -10174.13264 (0,((((((((((((1,4),5),97),((((((((((7,38),(53,91)),((((((20,48),78),(27,47)),46),(34,49)),(80,84))),((16,35),(21,81))),86),(((8,((42,60),96)),95),((((10,89),76),100),(26,69)))),(51,58)),(11,18)),(41,(((54,64),70),(72,102)))),(((9,(24,98)),(33,77)),(((17,22),(73,90)),(62,63))))),94),(((23,43),((25,75),65)),68)),(12,52)),(((28,56),45),(((((29,59),55),79),101),66))),((((((3,(((6,39),88),(61,82))),(32,93)),44),13),(14,30)),(((15,71),(57,85)),31))),(((((2,50),(37,40)),99),67),(19,(36,87)))),74),92),83);
 253: 1 -9895.541016 -10192.2055 (0,((((((((((((1,5),4),((((((((((((((7,(53,91)),38),(((((20,48),78),(27,47)),46),(34,49))),(80,84)),((16,35),(21,81))),((8,((42,60),96)),95)),(51,58)),86),(((10,89),((26,69),100)),76)),(11,18)),((54,(64,70)),(72,102))),41),(((9,(24,98)),(33,77)),(((17,22),(73,90)),(62,63)))),97)),94),((23,43),((25,75),65))),68),(12,52)),(((28,56),45),((((29,(55,59)),79),101),66))),((((((3,((((6,39),61),82),88)),(32,93)),44),13),(14,30)),(((15,71),(57,85)),31))),(((((2,50),(37,40)),99),67),(19,(36,87)))),74),92),83);
 254: 2 -10367.13379 -10172.39807 (0,((((((((((((1,4),5),97),94),((((((((((7,38),(53,91)),((16,35),(21,81))),((((((20,48),78),(27,47)),46),(34,49)),(80,84))),((8,((42,96),60)),95)),86),(((((10,89),76),100),(26,69)),(11,18))),(51,58)),(41,(((54,70),64),(72,102)))),(((9,(24,98)),(33,77)),(((17,22),(73,90)),(62,63))))),(((23,43),(25,(65,75))),68)),(12,52)),(((28,56),45),(((((29,55),59),79),101),66))),((((((3,(((6,39),88),(61,82))),(32,93)),44),13),(14,30)),(((15,71),(57,85)),31))),(((((2,50),(37,40)),99),67),(19,(36,87)))),74),92),83);
 255: 1 -10072.81055 -10173.20613 (0,((((((((((((1,5),4),97),94),(((((((((7,(53,91)),38),(((((((20,48),78),(27,47)),46),(34,49)),80),84)),((16,35),(21,81))),((8,((42,96),60)),95)),86),(((((10,89),76),100),(26,69)),(11,18))),(51,58)),((((9,(24,98)),(33,77)),(((17,22),(73,90)),(62,63))),(41,(((54,64),70),(72,102)))))),(((23,43),68),((25,75),65))),(12,52)),(((28,56),45),(((((29,55),59),79),101),66))),((((((3,(((6,39),88),(61,82))),(32,93)),44),13),(14,30)),(((15,71),(57,85)),31))),(((((2,50),(37,40)),99),67),(19,(36,87)))),74),92),83);
 256: 2 -9860.389648 -10177.54267 (0,(((((((((((1,5),4),((((((((((((7,38),(53,91)),((((((20,48),78),(27,47)),46),(34,49)),(80,84))),((16,35),(21,81))),((8,((42,96),60)),95)),86),(((((10,89),76),100),(26,69)),(51,58))),(11,18)),(41,(((54,64),70),(72,102)))),(((17,22),(73,90)),(62,63))),((9,(24,98)),(33,77))),94)),97),(((23,43),68),((25,75),65))),(12,52)),(((28,56),45),((((29,(55,59)),79),101),66))),((((((3,(((6,39),88),(61,82))),(32,93)),44),13),(14,30)),(((15,71),(57,85)),31))),(((((2,50),(37,40)),99),67),(19,(36,87)))),74),92),83);
 257: 2 -10890.32031 -10180.60278 (0,((((((((((((1,4),5),97),(((((((((7,(38,(53,91))),((((((20,48),78),(27,47)),46),(34,49)),(80,84))),((16,35),(21,81))),86),((8,((42,60),96)),(((((10,89),76),100),(26,69)),(51,58)))),95),(11,18)),(41,(((54,64),70),(72,102)))),(((9,(24,98)),(33,77)),(((17,22),(73,90)),(62,63))))),94),(((23,43),((25,75),65)),68)),(12,52)),(((28,56),45),(((((29,59),55),79),101),66))),((((((3,(((6,39),88),(61,82))),(32,93)),44),13),(14,30)),(((15,71),(57,85)),31))),74),(((((2,50),(37,40)),99),67),(19,(36,87)))),92),83);
 258: 1 -10520.48438 -10186.07611 (0,((((((((((((1,5),4),97),((((((((((((7,(53,91)),38),((((((20,48),78),(27,47)),46),(34,49)),(80,84))),((16,35),(21,81))),86),((8,((42,60),96)),95)),((((10,89),76),100),(26,69))),(11,18)),(51,58)),(41,(((54,64),70),(72,102)))),(((17,22),(73,90)),(62,63))),(((9,24),98),(33,77)))),94),(((23,43),68),((25,75),65))),(12,52)),((((28,56),45),66),((((29,59),55),79),101))),((((((3,(((6,39),88),(61,82))),(32,93)),44),13),(14,30)),((15,71),(31,(57,85))))),(((((2,50),(37,40)),99),67),(19,(36,87)))),74),92),83);
 259: 7 -9979.925781 -10174.92205 (0,((((((((((((1,4),5),97),94),(((((((((7,38),(53,91)),((((((20,48),78),(27,47)),46),(34,49)),(80,84))),((16,35),(21,81))),((8,((42,96),60)),95)),86),(((((10,89),76),100),(26,69)),(11,18))),(51,58)),((((9,(24,98)),(33,77)),(((17,22),(73,90)),(62,63))),(41,((((54,64),70),102),72))))),(((23,43),68),((25,75),65))),(12,52)),(((28,56),45),(((((29,55),59),79),101),66))),((((((3,(((6,39),88),(61,82))),(32,93)),44),13),(14,30)),(((15,71),(57,85)),31))),(((((2,50),(37,40)),99),67),(19,(36,87)))),74),92),83);
 260: 1 -10490.18359 -10172.7422 (0,((((((((((((1,5),4),97),((((((((((7,38),(53,91)),((((((20,48),78),(27,47)),46),(34,49)),(80,84))),((16,35),(21,81))),86),((8,((42,60),96)),95)),((((10,89),76),100),(26,69))),(11,18)),(51,58)),(((((9,24),98),(33,77)),(((17,22),(73,90)),(62,63))),(41,(((54,70),64),(72,102)))))),94),(((23,43),(25,(65,75))),68)),(12,52)),(((28,56),45),(((((29,55),59),79),101),66))),((((((3,(((6,39),88),(61,82))),(32,93)),44),13),(14,30)),(((15,71),(57,85)),31))),(((((2,50),(37,40)),99),67),(19,(36,87)))),74),92),83);
 261: 2 -9336.976562 -10169.95947 (0,((((((((((((1,4),5),97),94),(((((((((((7,38),(53,91)),((((((20,48),78),(27,47)),46),(34,49)),(80,84))),((16,35),(21,81))),((8,((42,96),60)),95)),86),(((((10,89),76),100),(26,69)),(51,58))),(11,18)),(((54,70),64),(72,102))),41),((((9,98),24),(33,77)),(((17,22),(73,90)),(62,63))))),(((23,43),((25,75),65)),68)),(12,52)),(((28,56),45),(((((29,55),59),79),101),66))),((((((3,(((6,39),88),(61,82))),(32,93)),44),13),(14,30)),(((15,71),(57,85)),31))),(((((2,50),(37,40)),99),67),(19,(36,87)))),74),92),83);
 262: 1 -9827.203125 -10175.48712 (0,((((((((((((1,4),5),97),((((((((((7,(38,(53,91))),((((((20,48),78),(27,47)),46),(34,49)),(80,84))),((16,35),(21,81))),86),((8,((42,60),96)),95)),(((((10,89),76),100),(26,69)),(51,58))),(11,18)),(41,(((54,64),70),(72,102)))),(((17,22),(73,90)),(62,63))),((9,(24,98)),(33,77)))),94),(((23,43),((25,75),65)),68)),(12,52)),(((28,56),45),(((((29,55),59),79),101),66))),((((((3,(((6,39),88),(61,82))),(32,93)),44),13),(14,30)),(((15,71),(57,85)),31))),(((((2,50),(37,40)),99),67),(19,(36,87)))),74),92),83);
 263: 2 -9888.652344 -10174.13264 (0,((((((((((((1,4),5),97),((((((((((7,38),(53,91)),((((((20,48),78),(27,47)),46),(34,49)),(80,84))),((16,35),(21,81))),86),(((8,((42,60),96)),95),((((10,89),76),100),(26,69)))),(51,58)),(11,18)),(41,(((54,64),70),(72,102)))),(((9,(24,98)),(33,77)),(((17,22),(73,90)),(62,63))))),94),(((23,43),((25,75),65)),68)),(12,52)),(((28,56),45),(((((29,59),55),79),101),66))),((((((3,(((6,39),88),(61,82))),(32,93)),44),13),(14,30)),(((15,71),(57,85)),31))),(((((2,50),(37,40)),99),67),(19,(36,87)))),74),92),83);
 264: 2 -10487.85156 -10174.19186 (0,((((((((((((1,5),4),97),((((((((((7,38),(53,91)),((((((20,48),78),(27,47)),46),(34,49)),(80,84))),((16,35),(21,81))),((8,((42,96),60)),95)),86),(((((10,89),76),100),(26,69)),(51,58))),(11,18)),(41,(((54,70),64),(72,102)))),(((9,(24,98)),(33,77)),(((17,22),(73,90)),(62,63))))),94),(((23,43),((25,75),65)),68)),(12,52)),((28,56),((((((29,55),59),79),101),66),45))),((((((3,(((6,39),88),(61,82))),(32,93)),44),13),(14,30)),(((15,71),(57,85)),31))),74),(((((2,50),(37,40)),99),67),(19,(36,87)))),92),83);
 265: 1 -10252.84375 -10170.28063 (0,((((((((((((1,5),4),97),94),((((((((((7,38),(53,91)),((((((20,48),78),(27,47)),46),(34,49)),(80,84))),((16,35),(21,81))),((8,((42,96),60)),95)),86),(((((10,89),76),100),(26,69)),(51,58))),(11,18)),(41,(((54,64),70),(72,102)))),((((9,24),98),(33,77)),(((17,22),(73,90)),(62,63))))),(((23,43),(25,(65,75))),68)),(12,52)),(((28,56),45),(((((29,59),55),79),101),66))),((((((3,(((6,39),88),(61,82))),(32,93)),44),13),(14,30)),((15,71),(31,(57,85))))),(((((2,50),(37,40)),99),67),(19,(36,87)))),74),92),83);
 266: 1 -9678.503906 -10172.80231 (0,(((((((((((1,4),5),97),((((23,43),68),(25,(65,75))),94)),(((((((((7,38),(53,91)),((((((20,48),78),(27,47)),46),(34,49)),(80,84))),((16,35),(21,81))),((8,((42,96),60)),95)),86),(((((10,89),76),100),(26,69)),(11,18))),(51,58)),((((9,(24,98)),(33,77)),(((17,22),(73,90)),(62,63))),(41,(((54,70),64),(72,102)))))),(12,52)),(((28,56),45),(((((29,55),59),79),101),66))),((((((3,((6,39),((61,82),88))),(32,93)),44),13),(14,30)),(((15,71),(57,85)),31))),(((((2,50),(37,40)),99),67),(19,(36,87)))),74),92),83);
 267: 1 -10277.46777 -10174.22357 (0,(((((((((((((1,4),5),97),(((((((((7,(53,91)),38),((16,35),(21,81))),((((((20,48),78),(27,47)),46),(34,49)),(80,84))),((8,((42,96),60)),95)),86),(((((10,89),76),100),(26,69)),(11,18))),(51,58)),((((9,(24,98)),(33,77)),(((17,22),(73,90)),(62,63))),(41,(((54,70),64),(72,102)))))),94),((25,75),65)),((23,43),68)),(12,52)),(((28,56),45),(((((29,55),59),79),101),66))),((((((3,(((6,39),88),(61,82))),(32,93)),44),13),(14,30)),(((15,71),(57,85)),31))),(((((2,50),(37,40)),99),67),(19,(36,87)))),74),92),83);
 268: 2 -9792.205078 -10177.47435 (0,(((((((((((1,(4,5)),97),((((((((((7,(38,(53,91))),(((((20,48),78),(27,47)),46),(34,49))),(80,84)),((16,35),(21,81))),86),((8,((42,96),60)),(((((10,89),76),100),(26,69)),(51,58)))),95),(11,18)),(41,(((54,70),64),(72,102)))),(((9,(24,98)),(33,77)),(((17,22),(73,90)),(62,63))))),94),(((23,43),(25,(65,75))),68)),(12,52)),(((28,56),45),(((((29,55),59),79),101),66))),((((((3,(((6,39),88),(61,82))),(32,93)),44),13),(14,30)),(((15,71),(57,85)),31))),(((((2,50),(37,40)),99),67),(19,(36,87)))),74),92),83);
 269: 1 -9661.916016 -10177.48784 (0,((((((((((((1,4),5),97),((((((((((7,38),(53,91)),((((((20,48),78),(27,47)),46),(34,49)),(80,84))),((16,35),(21,81))),((8,((42,96),60)),95)),86),(((((10,89),76),100),(26,69)),(11,18))),(51,58)),(41,(((54,64),70),(72,102)))),((((9,24),98),(33,77)),(((17,22),(73,90)),(62,63))))),94),(((23,43),((25,75),65)),68)),(12,52)),(((28,56),45),(((((29,55),59),79),101),66))),((((((3,(32,93)),44),((6,((61,82),88)),39)),13),(14,30)),((15,71),(31,(57,85))))),(((((2,50),(37,40)),99),67),(19,(36,87)))),74),92),83);
 270: 2 -9750.517578 -10182.67168 (0,((((((((((((1,4),5),97),((((((((((7,38),(53,91)),((((((20,48),78),(27,47)),46),(34,49)),(80,84))),((16,35),(21,81))),((8,(42,(60,96))),95)),86),(((((10,89),76),100),(26,69)),(51,58))),(11,18)),(41,(((54,70),64),(72,102)))),(((9,(24,98)),(33,77)),(((17,22),(73,90)),(62,63))))),94),(((23,43),68),(25,(65,75)))),(12,52)),(((28,56),45),(((((29,59),55),79),101),66))),(((((((3,(32,93)),(61,82)),((6,39),88)),44),13),(14,30)),(((15,71),(57,85)),31))),(((((2,50),(37,40)),99),67),(19,(36,87)))),74),92),83);
 271: 1 -9925.267578 -10176.52573 (0,((((((((((((1,4),5),97),(((((((((7,(38,(53,91))),(((((((20,48),78),(27,47)),46),(34,49)),80),84)),((16,35),(21,81))),86),((8,((42,60),96)),(((((10,89),76),100),(26,69)),(51,58)))),95),(11,18)),(41,(((54,64),70),(72,102)))),(((9,(24,98)),(33,77)),(((17,22),(73,90)),(62,63))))),94),(((23,43),((25,75),65)),68)),(12,52)),(((28,56),45),(((((29,59),55),79),101),66))),((((((3,(((6,39),88),(61,82))),(32,93)),44),13),(14,30)),(((15,71),(57,85)),31))),(((((2,50),(37,40)),99),67),(19,(36,87)))),74),92),83);
 272: 1 -10344.20117 -10188.96186 (0,((((((((((((1,5),4),97),94),(((((((((((7,(53,91)),38),((((((20,48),78),(27,47)),46),(34,49)),(80,84))),((16,35),(21,81))),86),(((8,((42,60),96)),95),((((10,89),76),100),(26,69)))),(11,18)),(51,58)),(41,(((54,64),70),(72,102)))),(((17,22),(73,90)),(62,63))),(((9,24),98),(33,77)))),(((23,43),68),((25,75),65))),(12,52)),((((28,56),45),66),((((29,59),55),79),101))),((((((3,(((6,39),88),(61,82))),(32,93)),44),13),(14,30)),((15,71),(31,(57,85))))),(((((2,50),(37,40)),99),67),(19,(36,87)))),74),92),83);
 273: 1 -9681.616211 -10171.83622 (0,((((((((((((1,4),5),97),94),(((23,43),68),((25,75),65))),((((((((((7,(53,91)),38),((((((20,48),78),(27,47)),46),(34,49)),(80,84))),((16,35),(21,81))),((8,(42,(60,96))),95)),86),(((((10,89),76),100),(26,69)),(11,18))),(51,58)),(41,(((54,64),70),(72,102)))),(((9,(24,98)),(33,77)),(((17,22),(73,90)),(62,63))))),(12,52)),(28,(((((((29,59),55),79),101),66),45),56))),((((((3,(((6,39),88),(61,82))),(32,93)),44),13),(14,30)),(((15,71),(57,85)),31))),(((((2,50),(37,40)),99),67),(19,(36,87)))),74),92),83);
 274: 3 -10076.16309 -10172.41333 (0,(((((((((((1,(4,5)),97),94),(((((((((7,(38,(53,91))),((16,35),(21,81))),((((((20,48),78),(27,47)),46),(34,49)),(80,84))),((8,((42,60),96)),95)),86),(((((10,89),76),100),(26,69)),(11,18))),(51,58)),(41,(((54,64),70),(72,102)))),((((9,24),98),(33,77)),(((17,22),(73,90)),(62,63))))),(((23,43),((25,75),65)),68)),(12,52)),(((28,56),45),(((((29,59),55),79),101),66))),((((((3,(((6,39),88),(61,82))),(32,93)),44),13),(14,30)),(((15,71),(57,85)),31))),(((((2,50),(37,40)),99),67),(19,(36,87)))),74),92),83);
 275: 1 -10495.13867 -10176.65599 (0,(((((((((((1,5),4),97),(((((((((((7,38),(53,91)),((((((20,48),78),(27,47)),46),(34,49)),(80,84))),((16,35),(21,81))),((8,((42,60),96)),95)),86),(((((10,89),76),100),(26,69)),(11,18))),(51,58)),(((54,64),70),(72,102))),41),(((9,(24,98)),(33,77)),(((17,22),(73,90)),(62,63))))),((((23,43),68),(25,(65,75))),94)),(12,52)),(((28,56),45),(((((29,59),55),79),101),66))),((((((3,(((6,39),88),(61,82))),(32,93)),44),13),(14,30)),(((15,71),(57,85)),31))),(((((2,50),(37,40)),99),67),(19,(36,87)))),74),92),83);
 276: 1 -10469.71484 -10184.88145 (0,((((((((((((1,5),4),97),((((((((((7,38),(53,91)),(((((((20,48),78),(27,47)),46),49),34),(80,84))),((16,35),(21,81))),86),((8,((42,60),96)),(((((10,89),76),100),(26,69)),(51,58)))),95),(11,18)),(41,(((54,64),70),(72,102)))),(((9,(24,98)),(33,77)),(((17,22),(73,90)),(62,63))))),94),(((23,43),68),((25,75),65))),(12,52)),(((28,56),45),(((((29,59),55),79),101),66))),((((((3,((((6,39),88),61),82)),(32,93)),44),13),(14,30)),(((15,71),(57,85)),31))),(((((2,50),(37,40)),99),67),(19,(36,87)))),74),92),83);
 277: 1 -10365.66113 -10171.64667 (0,((((((((((((1,4),5),97),94),(((((((((7,38),(53,91)),((((((20,48),78),(27,47)),46),(34,49)),(80,84))),((16,35),(21,81))),86),((8,((42,96),60)),95)),(((((10,89),76),100),(26,69)),(11,18))),(51,58)),(((((9,24),98),(33,77)),(((17,22),(73,90)),(62,63))),(41,(((54,64),70),(72,102)))))),(((23,43),68),((25,75),65))),(12,52)),(((28,56),45),(((((29,55),59),79),101),66))),((((((3,(((6,39),88),(61,82))),(32,93)),44),13),(14,30)),(((15,71),(57,85)),31))),(((((2,50),(37,40)),99),67),(19,(36,87)))),74),92),83);
 278: 1 -10222.10645 -10173.39087 (0,(((((((((((1,(4,5)),97),(((((((((7,(38,(53,91))),((((((20,48),78),(27,47)),46),(34,49)),(80,84))),((16,35),(21,81))),86),(((8,((42,60),96)),95),((((10,89),76),100),(26,69)))),(51,58)),(11,18)),(41,(((54,64),70),(72,102)))),(((9,(24,98)),(33,77)),(((17,22),(73,90)),(62,63))))),94),(((23,43),(25,(65,75))),68)),(12,52)),(((28,56),45),(((((29,55),59),79),101),66))),((((((3,(((6,39),88),(61,82))),(32,93)),44),13),(14,30)),(((15,71),(57,85)),31))),(((((2,50),(37,40)),99),67),(19,(36,87)))),74),92),83);
 279: 1 -10138.25977 -10176.09895 (0,((((((((((((1,4),5),97),94),((((((((((((7,(53,91)),38),((((((20,48),78),(27,47)),46),(34,49)),(80,84))),(16,35)),(21,81)),95),(8,(42,(60,96)))),86),(((((10,89),76),100),(26,69)),(51,58))),(11,18)),(41,(((54,64),70),(72,102)))),(((9,(24,98)),(33,77)),(((17,22),(73,90)),(62,63))))),(((23,43),((25,75),65)),68)),(12,52)),(((28,56),45),(((((29,59),55),79),101),66))),((((((3,(((6,39),88),(61,82))),(32,93)),44),13),(14,30)),(((15,71),(57,85)),31))),(((((2,50),(37,40)),99),67),(19,(36,87)))),74),92),83);
 280: 3 -9953.375 -10170.33049 (0,((((((((((((1,5),4),97),((((((((((7,(53,91)),38),((((((20,48),78),(27,47)),46),(34,49)),(80,84))),((16,35),(21,81))),((8,((42,60),96)),95)),86),(((((10,89),76),100),(26,69)),(51,58))),(11,18)),(41,(((54,70),64),(72,102)))),((((9,24),98),(33,77)),(((17,22),(73,90)),(62,63))))),94),(((23,43),((25,75),65)),68)),(12,52)),(((28,56),45),(((((29,55),59),79),101),66))),((((((3,(((6,39),88),(61,82))),(32,93)),44),13),(14,30)),((15,71),(31,(57,85))))),(((((2,50),(37,40)),99),67),(19,(36,87)))),74),92),83);
 281: 1 -10071.45508 -10172.94984 (0,(((((((((((1,4),5),97),((((23,43),68),(25,(65,75))),94)),((((((((((7,38),(53,91)),((((((20,48),78),(27,47)),46),(34,49)),(80,84))),((16,35),(21,81))),((8,((42,96),60)),95)),86),(((((10,89),76),100),(26,69)),(11,18))),(51,58)),(41,(((54,70),64),(72,102)))),(((9,(24,98)),(33,77)),(((17,22),(73,90)),(62,63))))),(12,52)),((28,56),((((((29,55),59),79),101),66),45))),((((((3,((6,39),((61,82),88))),(32,93)),44),13),(14,30)),(((15,71),(57,85)),31))),(((((2,50),(37,40)),99),67),(19,(36,87)))),74),92),83);
 282: 1 -9987.198242 -10189.08071 (0,((((((((((((1,5),4),97),(((((((((((7,(53,91)),38),((16,35),(21,81))),((((((20,48),78),(27,47)),46),(34,49)),(80,84))),((42,60),96)),8),95),86),(((((10,89),76),100),(26,69)),(11,18))),(51,58)),(41,(((54,64),70),(72,102))))),((((9,98),24),(33,77)),(((17,22),(73,90)),(62,63)))),((((23,43),68),((25,65),75)),94)),(12,52)),(((28,45),56),((((29,(55,59)),79),101),66))),(((((((3,((((6,39),61),88),82)),93),32),44),13),(14,30)),((15,71),(31,(57,85))))),(((((2,50),(37,40)),99),67),(19,(36,87)))),74),92),83);
 283: 1 -10419.25 -10180.60278 (0,((((((((((((1,4),5),97),(((((((((7,(38,(53,91))),((((((20,48),78),(27,47)),46),(34,49)),(80,84))),((16,35),(21,81))),86),((8,((42,60),96)),(((((10,89),76),100),(26,69)),(51,58)))),95),(11,18)),(41,(((54,64),70),(72,102)))),(((9,(24,98)),(33,77)),(((17,22),(73,90)),(62,63))))),94),(((23,43),((25,75),65)),68)),(12,52)),(((28,56),45),(((((29,59),55),79),101),66))),((((((3,(((6,39),88),(61,82))),(32,93)),44),13),(14,30)),(((15,71),(57,85)),31))),74),(((((2,50),(37,40)),99),67),(19,(36,87)))),92),83);
 284: 1 -10425.1875 -10196.63969 (0,((((((((((((1,5),4),((((((((((((7,(53,91)),38),((((20,48),78),(27,47)),((34,49),46))),(80,84)),((16,35),(21,81))),(8,((42,60),96))),95),((((((10,89),76),100),(26,69)),(51,58)),86)),(11,18)),(41,((54,(64,70)),(72,102)))),((((9,98),24),(33,77)),(((17,22),(73,90)),(62,63)))),97)),94),((23,43),((25,75),65))),68),(12,52)),(((28,56),45),(((((29,55),59),79),101),66))),(((((((3,(((6,39),(61,82)),88)),32),93),44),13),(14,30)),((15,71),(31,(57,85))))),(((((2,50),(37,40)),99),67),(19,(36,87)))),74),92),83);
 285: 1 -10065.04883 -10181.52479 (0,((((((((((((1,5),4),97),(((((((((((7,38),(53,91)),((((((20,48),78),(27,47)),46),(34,49)),(80,84))),((16,35),(21,81))),86),((8,((42,60),96)),(((((10,89),76),100),(26,69)),(51,58)))),95),(11,18)),(41,(((54,64),70),(72,102)))),(((17,22),(73,90)),(62,63))),((9,(24,98)),(33,77)))),94),(((23,43),68),((25,75),65))),(12,52)),(((28,56),45),(((((29,59),55),79),101),66))),((((((3,((((6,39),88),61),82)),(32,93)),44),13),(14,30)),(((15,71),(57,85)),31))),(((((2,50),(37,40)),99),67),(19,(36,87)))),74),92),83);
 286: 1 -10008.15625 -10199.80006 (0,(((((((((((((1,4),5),97),((((9,24),98),(33,77)),(((17,22),(73,90)),(62,63)))),(((((((((7,(38,(53,91))),((((20,48),78),(27,47)),((34,49),46))),(80,84)),((16,35),(21,81))),86),((8,((42,96),60)),(((((10,89),76),100),(26,69)),(51,58)))),95),(11,18)),(41,((54,(64,70)),(72,102))))),(((23,43),((25,65),75)),68)),94),(12,52)),(((28,56),45),(((((29,55),59),79),101),66))),(((((((3,((((6,39),61),88),82)),32),93),44),13),(14,30)),((15,71),(31,(57,85))))),74),(((((2,50),(37,40)),99),67),(19,(36,87)))),92),83);
 287: 1 -10066.48828 -10184.18308 (0,(((((((((((((1,5),4),97),(((((((((7,(53,91)),38),((((((20,48),78),(27,47)),46),(34,49)),(80,84))),((16,35),(21,81))),((8,(42,(60,96))),95)),86),((((10,89),((26,69),100)),76),(11,18))),(51,58)),(((((9,24),98),(33,77)),(((17,22),(73,90)),(62,63))),(41,(((54,70),64),(72,102)))))),94),((23,43),((25,75),65))),68),(12,52)),(((28,56),45),(((((29,59),55),79),101),66))),((((((3,(((6,39),61),(82,88))),(32,93)),44),13),(14,30)),((15,71),(31,(57,85))))),(((((2,50),(37,40)),99),67),(19,(36,87)))),74),92),83);
 288: 1 -9558.298828 -10180.60278 (0,((((((((((((1,4),5),97),(((((((((7,(38,(53,91))),((((((20,48),78),(27,47)),46),(34,49)),(80,84))),((16,35),(21,81))),86),((8,((42,60),96)),(((((10,89),76),100),(26,69)),(51,58)))),95),(11,18)),(41,(((54,64),70),(72,102)))),(((9,(24,98)),(33,77)),(((17,22),(73,90)),(62,63))))),94),(((23,43),((25,75),65)),68)),(12,52)),(((28,56),45),(((((29,59),55),79),101),66))),((((((3,(((6,39),88),(61,82))),(32,93)),44),13),(14,30)),(((15,71),(57,85)),31))),74),(((((2,50),(37,40)),99),67),(19,(36,87)))),92),83);
 289: 1 -9587.664062 -10181.8576 (0,((((((((((((1,4),5),97),94),(((((((((7,(38,(53,91))),((((((20,48),78),(27,47)),46),(34,49)),(80,84))),((16,35),(21,81))),86),((8,95),((42,60),96))),(((((10,89),76),100),(26,69)),(11,18))),(51,58)),(41,(((54,70),64),(72,102)))),(((9,(24,98)),(33,77)),(((17,22),(73,90)),(62,63))))),(((23,43),68),(25,(65,75)))),(12,52)),((((28,56),45),66),((((29,59),55),79),101))),((((((3,(((6,39),88),(61,82))),(32,93)),44),13),(14,30)),(((15,71),(57,85)),31))),(((((2,50),(37,40)),99),67),(19,(36,87)))),74),92),83);
 290: 1 -10004.66895 -10170.12769 (0,((((((((((((1,4),5),97),94),(((((((((((7,38),(53,91)),((((((20,48),78),(27,47)),46),(34,49)),(80,84))),((16,35),(21,81))),((8,((42,96),60)),95)),86),(((((10,89),76),100),(26,69)),(51,58))),(11,18)),(((54,64),70),(72,102))),41),(((9,(24,98)),(33,77)),(((17,22),(73,90)),(62,63))))),(((23,43),((25,75),65)),68)),(12,52)),(((28,56),45),(((((29,55),59),79),101),66))),((((((3,(((6,39),88),(61,82))),(32,93)),44),13),(14,30)),(((15,71),(57,85)),31))),(((((2,50),(37,40)),99),67),(19,(36,87)))),74),92),83);
 291: 1 -10719.35547 -10179.78758 (0,(((((((((((((1,4),5),97),94),(((((((((7,(53,91)),38),((((((20,48),78),(27,47)),46),(34,49)),(80,84))),((16,35),(21,81))),((8,((42,60),96)),95)),86),(((((10,89),76),100),(26,69)),(51,58))),(11,18)),(((((9,24),98),(33,77)),(((17,22),(73,90)),(62,63))),(41,(((54,70),64),(72,102)))))),(25,(65,75))),((23,43),68)),(12,52)),((((28,56),45),(((29,(55,59)),79),66)),101)),((((((3,(((6,39),88),(61,82))),(32,93)),44),13),(14,30)),(((15,71),(57,85)),31))),(((((2,50),(37,40)),99),67),(19,(36,87)))),74),92),83);
 292: 1 -10447.39258 -10176.12542 (0,(((((((((((1,(4,5)),97),94),((((((((((((7,38),(53,91)),((16,35),(21,81))),((((((20,48),78),(27,47)),46),(34,49)),(80,84))),((42,96),60)),8),95),86),(((((10,89),76),100),(26,69)),(51,58))),(11,18)),(41,(((54,70),64),(72,102)))),(((9,(24,98)),(33,77)),(((17,22),(73,90)),(62,63))))),(((23,43),68),((25,75),65))),(12,52)),(((28,56),45),(((((29,55),59),79),101),66))),((((((3,(((6,39),88),(61,82))),(32,93)),44),13),(14,30)),(((15,71),(57,85)),31))),(((((2,50),(37,40)),99),67),(19,(36,87)))),74),92),83);
 293: 1 -9107.53125 -10185.94964 (0,((((((((((((((1,4),5),97),((((((((((7,(38,(53,91))),((((((20,48),78),(27,47)),46),(34,49)),(80,84))),((16,35),(21,81))),86),(((8,((42,60),96)),95),((((10,89),76),100),(26,69)))),(11,18)),(51,58)),(41,(((54,64),70),(72,102)))),(((17,22),(73,90)),(62,63))),((9,(24,98)),(33,77)))),94),((25,75),65)),(23,43)),68),(12,52)),(((28,56),45),(((((29,55),59),79),101),66))),((((((3,(((6,39),88),(61,82))),(32,93)),44),13),(14,30)),(((15,71),(57,85)),31))),(((((2,50),(37,40)),99),67),(19,(36,87)))),74),92),83);
 294: 4 -9137.822266 -10170.88965 (0,((((((((((((1,4),5),97),94),(((((((((7,(38,(53,91))),((16,35),(21,81))),((((((20,48),78),(27,47)),46),(34,49)),(80,84))),((8,((42,60),96)),95)),86),(((((10,89),76),100),(26,69)),(51,58))),(11,18)),(41,(((54,64),70),(72,102)))),(((9,(24,98)),(33,77)),(((17,22),(73,90)),(62,63))))),(((23,43),((25,75),65)),68)),(12,52)),((28,56),((((((29,55),59),79),101),66),45))),((((((3,(((6,39),88),(61,82))),(32,93)),44),13),(14,30)),(((15,71),(57,85)),31))),(((((2,50),(37,40)),99),67),(19,(36,87)))),74),92),83);
 295: 1 -9716.006836 -10192.87918 (0,(((((((((((((1,5),4),97),(((((((((7,(53,91)),38),((16,35),(21,81))),((((((20,48),78),(27,47)),46),(34,49)),(80,84))),((8,((42,60),96)),95)),86),(((((10,89),76),100),(26,69)),(11,18))),(51,58)),((((9,(24,98)),(33,77)),(((17,22),(73,90)),(62,63))),(41,(((54,70),64),(72,102)))))),94),((23,43),(25,(65,75)))),68),(12,52)),(((28,45),56),(((((29,59),55),79),101),66))),(((((((3,93),32),44),(((6,(61,82)),88),39)),13),(14,30)),((15,71),(31,(57,85))))),(((((2,50),(37,40)),99),67),(19,(36,87)))),74),92),83);
 296: 1 -10822.0957 -10186.05835 (0,(((((((((((((1,5),4),97),((((((((((7,(53,91)),38),((((((20,48),78),(27,47)),46),(34,49)),(80,84))),((16,35),(21,81))),(8,(42,(60,96)))),95),86),((((10,89),((26,69),100)),76),(11,18))),(51,58)),(((((9,24),98),(33,77)),(((17,22),(73,90)),(62,63))),(41,(((54,70),64),(72,102)))))),94),((23,43),((25,75),65))),68),(12,52)),((28,56),((((((29,59),55),79),101),66),45))),((((((3,(((6,39),61),(82,88))),(32,93)),44),13),(14,30)),((15,71),(31,(57,85))))),(((((2,50),(37,40)),99),67),(19,(36,87)))),74),92),83);
 297: 1 -10133.53809 -10185.94964 (0,((((((((((((((1,4),5),97),((((((((((7,(38,(53,91))),((((((20,48),78),(27,47)),46),(34,49)),(80,84))),((16,35),(21,81))),86),(((8,((42,60),96)),95),((((10,89),76),100),(26,69)))),(11,18)),(51,58)),(41,(((54,64),70),(72,102)))),(((17,22),(73,90)),(62,63))),((9,(24,98)),(33,77)))),94),((25,75),65)),(23,43)),68),(12,52)),(((28,56),45),(((((29,55),59),79),101),66))),((((((3,(((6,39),88),(61,82))),(32,93)),44),13),(14,30)),(((15,71),(57,85)),31))),(((((2,50),(37,40)),99),67),(19,(36,87)))),74),92),83);
 298: 1 -10121.51562 -10184.70703 (0,((((((((((1,(4,5)),((((((((((((7,(53,91)),38),((16,35),(21,81))),((((((20,48),78),(27,47)),46),(34,49)),(80,84))),((8,((42,60),96)),95)),86),(((((10,89),76),100),(26,69)),(51,58))),(11,18)),(((54,64),70),(72,102))),41),(((9,(24,98)),(33,77)),(((17,22),(73,90)),(62,63)))),97)),94),(((23,43),(25,(65,75))),68)),(12,52)),(((28,56),45),(((((29,59),55),79),101),66))),((((((3,(((6,(39,88)),82),61)),(32,93)),44),13),(14,30)),((15,71),(31,(57,85))))),(((((2,50),(37,40)),99),67),(19,(36,87)))),74),92),83);
 299: 1 -10591.91406 -10180.05123 (0,((((((((((((1,4),5),97),((((((((((7,(38,(53,91))),((((((20,48),78),(27,47)),46),(34,49)),(80,84))),((16,35),(21,81))),86),((8,((42,60),96)),(((((10,89),76),100),(26,69)),(51,58)))),95),(11,18)),(41,(((54,64),70),(72,102)))),(((17,22),(73,90)),(62,63))),((9,(24,98)),(33,77)))),94),(((23,43),((25,75),65)),68)),(12,52)),(((28,56),45),(((((29,59),55),79),101),66))),((((((3,(((6,39),88),(61,82))),(32,93)),44),13),(14,30)),(((15,71),(57,85)),31))),(((((2,50),(37,40)),99),67),(19,(36,87)))),74),92),83);
 300: 1 -9998.509766 -10175.65049 (0,(((((((((((1,4),5),97),(((23,43),68),(25,(65,75)))),(((((((((((7,38),(53,91)),((((((20,48),78),(27,47)),46),(34,49)),(80,84))),((16,35),(21,81))),((8,(42,(60,96))),95)),86),(((((10,89),76),100),(26,69)),(51,58))),(11,18)),(41,(((54,64),70),(72,102)))),((((9,24),98),(33,77)),(((17,22),(73,90)),(62,63)))),94)),(12,52)),((((28,56),45),66),((((29,59),55),79),101))),((((((3,(((6,39),88),(61,82))),(32,93)),44),13),(14,30)),(((15,71),(57,85)),31))),(((((2,50),(37,40)),99),67),(19,(36,87)))),74),92),83);
 301: 1 -9546.407227 -10177.37365 (0,((((((((((((1,4),5),97),((((((((((7,38),(53,91)),(((((20,48),78),(27,47)),((34,49),46)),(80,84))),((16,35),(21,81))),((8,((42,60),96)),95)),86),((((10,89),((26,69),100)),76),(11,18))),(51,58)),(41,(((54,64),70),(72,102)))),(((9,(24,98)),(33,77)),(((17,22),(73,90)),(62,63))))),94),(((23,43),68),((25,75),65))),(12,52)),(((28,56),45),(((((29,55),59),79),101),66))),((((((3,(((6,39),88),(61,82))),(32,93)),44),13),(14,30)),(((15,71),(57,85)),31))),(((((2,50),(37,40)),99),67),(19,(36,87)))),74),92),83);
 302: 1 -11048.87891 -10181.04183 (0,(((((((((((((1,5),4),97),((((((((((7,38),(53,91)),((((((20,48),78),(27,47)),46),(34,49)),(80,84))),((16,35),(21,81))),86),((11,18),95)),(8,((42,60),96))),((((10,89),76),100),(26,69))),(51,58)),(((((9,24),98),(33,77)),(((17,22),(73,90)),(62,63))),(41,(((54,70),64),(72,102)))))),94),((25,75),65)),((23,43),68)),(12,52)),(((28,56),45),(((((29,59),55),79),101),66))),((((((3,(((6,39),88),(61,82))),(32,93)),44),13),(14,30)),(((15,71),(57,85)),31))),(((((2,50),(37,40)),99),67),(19,(36,87)))),74),92),83);
 303: 1 -10645.43555 -10179.45621 (0,((((((((((((1,4),5),(((((((((((7,38),(53,91)),((((((20,48),78),(27,47)),46),(34,49)),(80,84))),((16,35),(21,81))),((8,((42,96),60)),95)),86),(((((10,89),76),100),(26,69)),(51,58))),(11,18)),(((54,70),64),(72,102))),41),(((9,(24,98)),(33,77)),(((17,22),(73,90)),(62,63))))),97),94),(((23,43),((25,75),65)),68)),(12,52)),(((((28,56),45),66),101),(((29,55),59),79))),((((((3,(32,93)),44),((6,39),((61,82),88))),13),(14,30)),(((15,71),(57,85)),31))),(((((2,50),(37,40)),99),67),(19,(36,87)))),74),92),83);
 304: 1 -10115.58984 -10171.56054 (0,((((((((((((1,4),5),97),94),(((((((((7,(38,(53,91))),(((((((20,48),78),(27,47)),46),(34,49)),80),84)),((16,35),(21,81))),((8,((42,60),96)),95)),86),(((((10,89),76),100),(26,69)),(51,58))),(11,18)),(41,(((54,64),70),(72,102)))),((((9,98),24),(33,77)),(((17,22),(73,90)),(62,63))))),(((23,43),(25,(65,75))),68)),(12,52)),((((28,56),45),66),((((29,59),55),79),101))),((((((3,(((6,39),88),(61,82))),(32,93)),44),13),(14,30)),(((15,71),(57,85)),31))),(((((2,50),(37,40)),99),67),(19,(36,87)))),74),92),83);
 305: 2 -9968.441406 -10171.06726 (0,((((((((((((1,4),5),97),94),((((((((((7,(53,91)),38),((((((20,48),78),(27,47)),46),(34,49)),(80,84))),((16,35),(21,81))),((8,((42,60),96)),95)),86),(((((10,89),76),100),(26,69)),(51,58))),(11,18)),(41,(((54,70),64),(72,102)))),(((9,(24,98)),(33,77)),(((17,22),(73,90)),(62,63))))),(((23,43),68),((25,75),65))),(12,52)),(((28,56),45),(((((29,55),59),79),101),66))),((((((3,(((6,39),88),(61,82))),(32,93)),44),13),(14,30)),((15,71),(31,(57,85))))),(((((2,50),(37,40)),99),67),(19,(36,87)))),74),92),83);
 306: 3 -10431.67188 -10173.20613 (0,((((((((((((1,5),4),97),94),(((((((((7,(53,91)),38),(((((((20,48),78),(27,47)),46),(34,49)),80),84)),((16,35),(21,81))),((8,((42,96),60)),95)),86),(((((10,89),76),100),(26,69)),(11,18))),(51,58)),((((9,(24,98)),(33,77)),(((17,22),(73,90)),(62,63))),(41,(((54,64),70),(72,102)))))),(((23,43),68),((25,75),65))),(12,52)),(((28,56),45),(((((29,55),59),79),101),66))),((((((3,(((6,39),88),(61,82))),(32,93)),44),13),(14,30)),(((15,71),(57,85)),31))),(((((2,50),(37,40)),99),67),(19,(36,87)))),74),92),83);
 307: 1 -10956.80273 -10180.29264 (0,((((((((((((1,5),4),97),(((((((((((7,38),(53,91)),((((((20,48),78),(27,47)),46),(34,49)),(80,84))),((16,35),(21,81))),86),((8,(42,(60,96))),95)),((((10,89),76),100),(26,69))),(51,58)),(11,18)),((((17,22),(73,90)),(62,63)),(41,(((54,70),64),(72,102))))),(((9,24),98),(33,77)))),94),(((23,43),(25,(65,75))),68)),(12,52)),(((28,56),45),(((((29,59),55),79),101),66))),((((((3,(((6,39),88),(61,82))),(32,93)),44),13),(14,30)),(((15,71),(57,85)),31))),(((((2,50),(37,40)),99),67),(19,(36,87)))),74),92),83);
 308: 2 -10461.92285 -10170.3455 (0,((((((((((1,(4,5)),97),((((((((7,(38,(53,91))),((((((20,48),78),(27,47)),46),(34,49)),(80,84))),((16,35),(21,81))),((8,((42,60),96)),95)),86),(((((10,89),76),100),(26,69)),(11,18))),(51,58)),(((((9,24),98),(33,77)),(((17,22),(73,90)),(62,63))),(41,(((54,64),70),(72,102)))))),((((23,43),68),((25,75),65)),94)),(12,52)),(((28,56),45),(((((29,59),55),79),101),66))),((((((3,(((6,39),88),(61,82))),(32,93)),44),13),(14,30)),(((15,71),(57,85)),31))),(((((2,50),(37,40)),99),67),(19,(36,87)))),74),92),83);
 309: 1 -9636.350586 -10175.66802 (0,(((((((((((((1,4),5),97),((((((((((7,38),(53,91)),((((((20,48),78),(27,47)),46),(34,49)),(80,84))),((16,35),(21,81))),((8,((42,60),96)),95)),86),((((10,89),((26,69),100)),76),(11,18))),(51,58)),(41,(((54,64),70),(72,102)))),(((9,(24,98)),(33,77)),(((17,22),(73,90)),(62,63))))),94),((25,75),65)),((23,43),68)),(12,52)),(((28,56),45),(((((29,55),59),79),101),66))),((((((3,(((6,39),88),(61,82))),(32,93)),44),13),(14,30)),(((15,71),(57,85)),31))),(((((2,50),(37,40)),99),67),(19,(36,87)))),74),92),83);
 310: 1 -10772.89648 -10169.06865 (0,((((((((((((1,5),4),97),((((((((((7,38),(53,91)),((((((20,48),78),(27,47)),46),(34,49)),(80,84))),((16,35),(21,81))),((8,((42,60),96)),95)),86),(((((10,89),76),100),(26,69)),(51,58))),(11,18)),(41,(((54,70),64),(72,102)))),((((9,98),24),(33,77)),(((17,22),(73,90)),(62,63))))),94),(((23,43),(25,(65,75))),68)),(12,52)),((((28,56),45),66),((((29,55),59),79),101))),((((((3,(((6,39),88),(61,82))),(32,93)),44),13),(14,30)),(((15,71),(57,85)),31))),(((((2,50),(37,40)),67),99),(19,(36,87)))),74),92),83);
 311: 2 -10957.04102 -10178.12664 (0,(((((((((((1,4),5),97),(((((((((((7,38),(53,91)),((((((20,48),78),(27,47)),46),(34,49)),(80,84))),((16,35),(21,81))),((8,((42,60),96)),95)),86),(((((10,89),76),100),(26,69)),(11,18))),(51,58)),(((54,70),64),(72,102))),41),((((9,98),24),(33,77)),(((17,22),(73,90)),(62,63))))),((((23,43),68),(25,(65,75))),94)),(12,52)),(((28,56),45),(((((29,59),55),79),66),101))),((((((3,(((6,39),88),(61,82))),(32,93)),44),13),(14,30)),(((15,71),(57,85)),31))),(((((2,50),(37,40)),67),99),(19,(36,87)))),74),92),83);
 312: 1 -10004.15723 -10189.62609 (0,(((((((((((1,4),5),97),((((((((((((7,(53,91)),38),(((((20,48),78),(27,47)),46),(34,49))),(80,84)),((16,35),(21,81))),(8,(42,(60,96)))),95),86),(((((10,89),76),100),(26,69)),(11,18))),(51,58)),(41,(((54,70),64),(72,102)))),((((9,24),98),(33,77)),(((17,22),(73,90)),(62,63))))),((((23,43),68),((25,75),65)),94)),(12,52)),(((((((3,(((6,39),(61,82)),88)),32),93),44),13),(14,30)),((15,71),(31,(57,85))))),(((28,56),45),(((((29,55),59),79),101),66))),(((((2,50),(37,40)),99),67),(19,(36,87)))),74),92),83);
 313: 1 -9967.087891 -10177.65261 (0,((((((((((((1,5),4),97),((((((((((7,38),(53,91)),((((((20,48),78),(27,47)),46),(34,49)),(80,84))),((16,35),(21,81))),86),((8,((42,60),96)),(((((10,89),76),100),(26,69)),(51,58)))),95),(11,18)),(41,(((54,64),70),(72,102)))),(((9,(24,98)),(33,77)),(((17,22),(73,90)),(62,63))))),94),(((23,43),68),((25,75),65))),(12,52)),(((28,56),45),(((((29,59),55),79),101),66))),((((((3,((((6,39),88),61),82)),(32,93)),44),13),(14,30)),((15,71),(31,(57,85))))),(((((2,50),(37,40)),99),67),(19,(36,87)))),74),92),83);
 314: 1 -10463.55176 -10199.04425 (0,(((((((((((1,(4,5)),(((((((((((7,(38,(53,91))),((((((20,48),78),(27,47)),46),(34,49)),(80,84))),((16,35),(21,81))),86),((8,((42,96),60)),(((((10,89),76),100),(26,69)),(51,58)))),95),(11,18)),(41,((54,(64,70)),(72,102)))),(((17,22),(73,90)),(62,63))),((9,(24,98)),(33,77))),97)),94),((23,43),(25,(65,75)))),68),(12,52)),(((28,45),56),(((((29,55),59),79),66),101))),(((((((3,(((6,39),(61,88)),82)),32),93),44),13),(14,30)),((15,71),(31,(57,85))))),(((((2,50),(37,40)),99),67),(19,(36,87)))),74),92),83);
 315: 1 -10755.33789 -10175.8208 (0,((((((((((((1,4),5),97),((((((((((7,(38,(53,91))),((((((20,48),78),(27,47)),46),(34,49)),(80,84))),((16,35),(21,81))),((8,((42,60),96)),95)),86),((((10,89),76),((26,69),100)),(51,58))),(11,18)),(41,(((54,64),70),(72,102)))),(((17,22),(73,90)),(62,63))),((9,(24,98)),(33,77)))),94),(((23,43),((25,75),65)),68)),(12,52)),(((28,56),45),(((((29,55),59),79),101),66))),((((((3,(((6,39),88),(61,82))),(32,93)),44),13),(14,30)),(((15,71),(57,85)),31))),(((((2,50),(37,40)),99),67),(19,(36,87)))),74),92),83);
 316: 1 -10232.72461 -10176.01381 (0,((((((((((((1,4),5),97),(((23,43),68),(25,(65,75)))),94),((((((((((7,38),(53,91)),((((((20,48),78),(27,47)),46),(34,49)),(80,84))),((16,35),(21,81))),((8,((42,96),60)),95)),86),(((((10,89),76),100),(26,69)),(11,18))),(51,58)),(41,(((54,70),64),(72,102)))),(((9,(24,98)),(33,77)),(((17,22),(73,90)),(62,63))))),(12,52)),(((28,56),45),(((((29,55),59),79),101),66))),((((((3,((6,39),((61,82),88))),(32,93)),44),13),(14,30)),(((15,71),(57,85)),31))),(((((2,50),(37,40)),99),67),(19,(36,87)))),74),92),83);
 317: 1 -10145.83789 -10177.73253 (0,((((((((((((1,4),5),97),94),(((((((((((7,(53,91)),38),((16,35),(21,81))),(((((((20,48),78),(27,47)),46),(34,49)),80),84)),(8,(42,(60,96)))),95),86),(((((10,89),76),100),(26,69)),(51,58))),(11,18)),(41,(((54,64),70),(72,102)))),((((9,24),98),(33,77)),(((17,22),(73,90)),(62,63))))),(((23,43),(25,(65,75))),68)),(12,52)),(((28,56),45),((((29,(55,59)),79),101),66))),((((((3,(((6,39),88),(61,82))),(32,93)),44),13),(14,30)),(((15,71),(57,85)),31))),(((((2,50),(37,40)),99),67),(19,(36,87)))),74),92),83);
 318: 2 -9819.914062 -10194.01272 (0,((((((((((((1,4),5),94),97),((((((((((7,(38,(53,91))),((((((20,48),78),(27,47)),46),(80,84)),(34,49))),((16,35),(21,81))),(8,((42,96),60))),95),86),(((((10,89),76),100),(26,69)),(51,58))),(11,18)),(41,(((54,70),64),(72,102)))),((((9,24),98),(33,77)),(((17,22),(73,90)),(62,63))))),(((23,43),68),(25,(65,75)))),(12,52)),(((28,56),45),(((((29,55),59),79),101),66))),((((((3,(((6,39),88),(61,82))),(32,93)),44),13),(14,30)),(((15,71),(57,85)),31))),(((((2,50),(37,40)),99),67),(19,(36,87)))),74),92),83);
 319: 1 -10542.02051 -10187.9631 (0,((((((((((((1,4),5),97),((((((((7,(38,(53,91))),((((((20,48),78),(27,47)),46),(34,49)),(80,84))),((16,35),(21,81))),(((8,((42,60),96)),95),86)),(((((10,89),76),100),(26,69)),(51,58))),(11,18)),(41,(((54,70),64),(72,102)))),(((9,(24,98)),(33,77)),(((17,22),(73,90)),(62,63))))),94),(((23,43),((25,75),65)),68)),(12,52)),(((28,56),45),(((((29,55),59),79),101),66))),(((((((3,(32,93)),(61,82)),((6,88),39)),44),13),(14,30)),(((15,71),(57,85)),31))),(((((2,50),(37,40)),99),67),(19,(36,87)))),74),92),83);
 320: 1 -10430.96875 -10174.19186 (0,((((((((((((1,5),4),97),((((((((((7,38),(53,91)),((((((20,48),78),(27,47)),46),(34,49)),(80,84))),((16,35),(21,81))),((8,((42,96),60)),95)),86),(((((10,89),76),100),(26,69)),(51,58))),(11,18)),(41,(((54,70),64),(72,102)))),(((9,(24,98)),(33,77)),(((17,22),(73,90)),(62,63))))),94),(((23,43),((25,75),65)),68)),(12,52)),((28,56),((((((29,55),59),79),101),66),45))),((((((3,(((6,39),88),(61,82))),(32,93)),44),13),(14,30)),(((15,71),(57,85)),31))),74),(((((2,50),(37,40)),99),67),(19,(36,87)))),92),83);
 321: 2 -9645.959961 -10170.87468 (0,((((((((((((1,4),5),97),94),((((((((((7,38),(53,91)),((16,35),(21,81))),((((((20,48),78),(27,47)),46),(34,49)),(80,84))),((8,((42,60),96)),95)),86),(((((10,89),76),100),(26,69)),(51,58))),(11,18)),(41,(((54,64),70),(72,102)))),(((9,(24,98)),(33,77)),(((17,22),(73,90)),(62,63))))),(((23,43),((25,75),65)),68)),(12,52)),((28,56),((((((29,55),59),79),101),66),45))),((((((3,(((6,39),88),(61,82))),(32,93)),44),13),(14,30)),(((15,71),(57,85)),31))),(((((2,50),(37,40)),99),67),(19,(36,87)))),74),92),83);
 322: 1 -11093.95508 -10188.15613 (0,(((((((((((((1,4),5),97),((((((((7,(38,(53,91))),((((((20,48),78),(27,47)),46),(34,49)),(80,84))),((16,35),(21,81))),((8,((42,96),60)),95)),86),(((((10,89),76),100),(26,69)),(51,58))),(11,18)),((((((9,24),98),(33,77)),(((17,22),(73,90)),(62,63))),(((54,70),64),(72,102))),41))),((25,75),65)),((23,43),68)),94),(12,52)),(((28,56),45),(((((29,55),59),79),101),66))),((((((3,(((6,39),88),(61,82))),(32,93)),44),13),(14,30)),(((15,71),(57,85)),31))),(((((2,50),(37,40)),99),67),(19,(36,87)))),74),92),83);
 323: 1 -9926.489258 -10189.30164 (0,(((((((((((1,(4,5)),((((((((((((7,(53,91)),38),((16,35),(21,81))),((((((20,48),78),(27,47)),46),(34,49)),(80,84))),((8,((42,60),96)),95)),86),(((((10,89),76),100),(26,69)),(51,58))),(11,18)),(((54,64),70),(72,102))),41),(((9,(24,98)),(33,77)),(((17,22),(73,90)),(62,63)))),97)),94),((23,43),(25,(65,75)))),68),(12,52)),((((28,56),45),66),((((29,59),55),79),101))),((((((3,(((6,(39,88)),82),61)),(32,93)),44),13),(14,30)),((15,71),(31,(57,85))))),(((((2,50),(37,40)),99),67),(19,(36,87)))),74),92),83);
 324: 1 -10183.02637 -10196.54155 (0,((((((((((((((1,4),5),94),97),((((((((((7,(53,91)),38),((((((20,48),78),(27,47)),46),(34,49)),(80,84))),((16,35),(21,81))),86),((11,18),95)),(8,(42,(60,96)))),((((10,89),100),76),(26,69))),(51,58)),((((9,(24,98)),(33,77)),(((17,22),(73,90)),(62,63))),(41,(((54,64),70),(72,102)))))),(25,(65,75))),(23,43)),68),(12,52)),(((28,56),45),((((29,55),59),(66,79)),101))),(((((((3,((((6,88),39),61),82)),32),93),44),13),(14,30)),((15,71),(31,(57,85))))),(((((2,50),(37,40)),99),67),(19,(36,87)))),74),92),83);
 325: 4 -9253.664062 -10175.91311 (0,(((((((((((1,5),4),(94,97)),(((((((((7,38),(53,91)),(16,35)),(((((((20,48),78),(27,47)),46),(34,49)),(80,84)),(21,81))),((8,((42,60),96)),95)),86),(((((10,89),76),100),(26,69)),(11,18))),(51,58)),(((((9,24),98),(33,77)),(((17,22),(73,90)),(62,63))),(41,(((54,64),70),(72,102)))))),(((23,43),68),((25,75),65))),(12,52)),((28,56),((((((29,59),55),79),101),66),45))),((((((3,(((6,39),88),(61,82))),(32,93)),44),13),(14,30)),(((15,71),(57,85)),31))),(((((2,50),(37,40)),99),67),(19,(36,87)))),74),92),83);
 326: 1 -9510.25 -10176.64733 (0,((((((((((((1,4),5),97),((((((((((7,38),(53,91)),((((((20,48),78),(27,47)),46),(34,49)),(80,84))),((16,35),(21,81))),86),((8,((42,60),96)),(((((10,89),76),100),(26,69)),(51,58)))),95),(11,18)),(41,(((54,64),70),(72,102)))),((((9,24),98),(33,77)),(((17,22),(73,90)),(62,63))))),94),(((23,43),((25,75),65)),68)),(12,52)),(((28,56),45),(((((29,59),55),79),101),66))),((((((3,((((6,39),88),61),82)),(32,93)),44),13),(14,30)),((15,71),(31,(57,85))))),(((((2,50),(37,40)),99),67),(19,(36,87)))),74),92),83);
 327: 1 -10269.70898 -10181.52479 (0,((((((((((((1,5),4),97),(((((((((((7,38),(53,91)),((((((20,48),78),(27,47)),46),(34,49)),(80,84))),((16,35),(21,81))),86),((8,((42,60),96)),(((((10,89),76),100),(26,69)),(51,58)))),95),(11,18)),(41,(((54,64),70),(72,102)))),(((17,22),(73,90)),(62,63))),((9,(24,98)),(33,77)))),94),(((23,43),68),((25,75),65))),(12,52)),(((28,56),45),(((((29,59),55),79),101),66))),((((((3,((((6,39),88),61),82)),(32,93)),44),13),(14,30)),(((15,71),(57,85)),31))),(((((2,50),(37,40)),99),67),(19,(36,87)))),74),92),83);
 328: 4 -10514.01074 -10170.88672 (0,((((((((((((1,5),4),97),(((((((((7,(38,(53,91))),(((((((20,48),78),(27,47)),46),(34,49)),80),84)),((16,35),(21,81))),((8,((42,60),96)),95)),86),(((((10,89),76),100),(26,69)),(51,58))),(11,18)),(41,(((54,64),70),(72,102)))),(((9,(24,98)),(33,77)),(((17,22),(73,90)),(62,63))))),94),(((23,43),(25,(65,75))),68)),(12,52)),(((28,56),45),(((((29,55),59),79),101),66))),((((((3,(((6,39),88),(61,82))),(32,93)),44),13),(14,30)),(((15,71),(57,85)),31))),(((((2,50),(37,40)),99),67),(19,(36,87)))),74),92),83);
 329: 1 -9998.663086 -10174.12261 (0,((((((((((((1,4),5),97),(((((((((((7,38),(53,91)),((((((20,48),78),(27,47)),46),(34,49)),(80,84))),((16,35),(21,81))),((8,((42,60),96)),95)),86),(((((10,89),76),100),(26,69)),(51,58))),(11,18)),(((54,70),64),(72,102))),41),(((9,(24,98)),(33,77)),(((17,22),(73,90)),(62,63))))),94),(((23,43),(25,(65,75))),68)),(12,52)),((28,56),((((((29,59),55),79),101),66),45))),(((((3,(((6,39),88),(61,82))),(32,93)),(13,44)),(14,30)),(((15,71),(57,85)),31))),(((((2,50),(37,40)),99),67),(19,(36,87)))),74),92),83);
 330: 1 -9071.5 -10193.83818 (0,(((((((((((((1,4),5),97),((((9,24),98),(33,77)),(((17,22),(73,90)),(62,63)))),(((((((((7,(38,(53,91))),((((20,48),78),(27,47)),((34,49),46))),(80,84)),((16,35),(21,81))),86),((8,((42,96),60)),(((((10,89),76),100),(26,69)),(51,58)))),95),(11,18)),(41,((54,(64,70)),(72,102))))),(((23,43),((25,65),75)),68)),94),(12,52)),((((28,56),45),66),((((29,55),59),79),101))),(((((((3,((((6,39),61),88),82)),32),93),44),13),(14,30)),((15,71),(31,(57,85))))),(((((2,50),(37,40)),99),67),(19,(36,87)))),74),92),83);
 331: 2 -10179.87109 -10191.17233 (0,((((((((((((1,5),4),97),94),((((((((((7,(53,91)),38),((((((20,48),78),(27,47)),46),(34,49)),(80,84))),((16,35),(21,81))),((8,((42,60),96)),95)),86),(11,18)),((((10,89),76),100),(26,69))),(51,58)),(((9,(24,98)),(33,77)),((((17,22),(73,90)),(62,63)),(41,(((54,70),64),(72,102))))))),(((23,68),43),(25,(65,75)))),(12,52)),(((28,56),45),((((29,(55,59)),79),101),66))),(((((((3,(((6,39),88),(61,82))),93),32),44),13),(14,30)),(((15,71),(57,85)),31))),(((((2,50),(37,40)),99),67),(19,(36,87)))),74),92),83);
 332: 1 -10078.56445 -10175.0197 (0,(((((((((((1,4),5),97),(((((((((7,(38,(53,91))),((((((20,48),78),(27,47)),46),(34,49)),(80,84))),((16,35),(21,81))),86),((8,((42,60),96)),(((((10,89),76),100),(26,69)),(51,58)))),95),(11,18)),(41,(((54,64),70),(72,102)))),(((9,(24,98)),(33,77)),(((17,22),(73,90)),(62,63))))),((((23,43),((25,75),65)),68),94)),(12,52)),(((28,56),45),(((((29,59),55),79),101),66))),((((((3,(((6,39),88),(61,82))),(32,93)),44),13),(14,30)),(((15,71),(57,85)),31))),(((((2,50),(37,40)),99),67),(19,(36,87)))),74),92),83);
 333: 1 -9677.170898 -10176.28806 (0,(((((((((((1,5),4),((((((((((7,38),(53,91)),((((((20,48),78),(27,47)),46),(34,49)),(80,84))),((16,35),(21,81))),((8,((42,96),60)),95)),86),(((((10,89),76),100),(26,69)),(51,58))),(11,18)),((((9,(24,98)),(33,77)),(((17,22),(73,90)),(62,63))),(41,(((54,64),70),(72,102))))),94)),97),(((23,43),68),((25,75),65))),(12,52)),(((28,56),45),((((29,(55,59)),79),101),66))),((((((3,(((6,39),88),(61,82))),(32,93)),44),13),(14,30)),(((15,71),(57,85)),31))),(((((2,50),(37,40)),99),67),(19,(36,87)))),74),92),83);
 334: 1 -9897.014648 -10182.65834 (0,((((((((((((1,5),4),94),(((23,43),68),(25,(65,75)))),97),((((((((((7,(38,(53,91))),((((((20,48),78),(27,47)),46),(34,49)),(80,84))),((16,35),(21,81))),86),((8,((42,60),96)),95)),((((10,89),76),100),(26,69))),(51,58)),(11,18)),(41,(((54,64),70),(72,102)))),(((9,(24,98)),(33,77)),(((17,22),(73,90)),(62,63))))),(12,52)),(((28,56),45),(((((29,59),55),79),101),66))),((((((3,(((6,39),88),(61,82))),(32,93)),44),13),(14,30)),(((15,71),(57,85)),31))),(((((2,50),(37,40)),67),99),(19,(36,87)))),74),92),83);
 335: 3 -10462.06348 -10177.33645 (0,((((((((((((1,4),5),97),94),((((((((((7,38),(53,91)),((16,35),(21,81))),((((((20,48),78),(27,47)),46),(34,49)),(80,84))),86),((8,((42,60),96)),(((((10,89),76),100),(26,69)),(51,58)))),95),(11,18)),(41,(((54,64),70),(72,102)))),(((9,(24,98)),(33,77)),(((17,22),(73,90)),(62,63))))),(((23,43),((25,75),65)),68)),(12,52)),(((28,56),45),(((((29,55),59),79),101),66))),((((((3,(((6,39),88),(61,82))),(32,93)),44),13),(14,30)),(((15,71),(57,85)),31))),(((((2,50),(37,40)),99),67),(19,(36,87)))),74),92),83);
 336: 1 -8790.667969 -10196.36595 (0,(((((((((((1,4),5),97),((((((((((7,38),(53,91)),((16,35),(21,81))),((8,((42,96),60)),((((((20,48),78),(27,47)),46),(34,49)),(80,84)))),95),86),(((((10,89),76),100),(26,69)),(11,18))),(51,58)),(41,(((54,70),64),(72,102)))),(((9,(24,98)),(33,77)),(((17,22),(73,90)),(62,63))))),((((23,43),68),((25,75),65)),94)),(12,52)),(((28,56),45),(((((29,55),59),79),101),66))),((((((3,((((6,39),88),61),82)),(32,93)),44),13),(14,30)),(((15,71),(57,85)),31))),(((((2,50),(37,40)),99),67),(19,(36,87)))),74),92),83);
 337: 1 -10885.55469 -10183.17072 (0,(((((((((((((1,5),4),97),94),((((((((((7,38),(53,91)),((((((20,48),78),(27,47)),46),(34,49)),(80,84))),((16,35),(21,81))),86),((11,18),95)),(8,((42,60),96))),((((10,89),76),100),(26,69))),(51,58)),(((((9,24),98),(33,77)),(((17,22),(73,90)),(62,63))),(41,(((54,70),64),(72,102)))))),((25,75),65)),((23,43),68)),(12,52)),(((28,56),45),(((((29,59),55),79),101),66))),((((((3,(((6,39),88),(61,82))),(32,93)),44),13),(14,30)),((15,71),(31,(57,85))))),(((((2,50),(37,40)),99),67),(19,(36,87)))),74),92),83);
 338: 1 -9819.910156 -10172.23556 (0,(((((((((((1,(4,5)),97),((((((((((7,(53,91)),38),((((((20,48),78),(27,47)),46),(34,49)),(80,84))),((16,35),(21,81))),86),((8,((42,60),96)),95)),((((10,89),((26,69),100)),76),(51,58))),(11,18)),(41,(((54,70),64),(72,102)))),(((9,(24,98)),(33,77)),(((17,22),(73,90)),(62,63))))),94),(((23,43),((25,75),65)),68)),(12,52)),(((28,56),45),((((29,(55,59)),79),101),66))),((((((3,(((6,39),88),(61,82))),(32,93)),44),13),(14,30)),(((15,71),(57,85)),31))),(((((2,50),(37,40)),99),67),(19,(36,87)))),74),92),83);
 339: 6 -10150.42676 -10183.69784 (0,((((((((((((1,4),5),97),(((((((((7,(38,(53,91))),(((((((20,48),78),(27,47)),46),49),34),(80,84))),((16,35),(21,81))),86),((8,((42,60),96)),(((((10,89),76),100),(26,69)),(51,58)))),95),(11,18)),(41,(((54,64),70),(72,102)))),(((9,(24,98)),(33,77)),(((17,22),(73,90)),(62,63))))),94),(((23,43),((25,75),65)),68)),(12,52)),(((28,56),45),(((((29,59),55),79),101),66))),((((((3,(((6,39),88),(61,82))),(32,93)),44),13),(14,30)),(((15,71),(57,85)),31))),(((((2,50),(37,40)),99),67),(19,(36,87)))),74),92),83);
 340: 1 -9342.870117 -10193.08743 (0,((((((((((((1,4),5),97),94),(((((((((7,(38,(53,91))),((16,35),(21,81))),((8,((42,60),96)),((((((20,48),78),(27,47)),46),(34,49)),(80,84)))),95),86),(((((10,89),76),100),(26,69)),(51,58))),(11,18)),(41,(((54,64),70),(72,102)))),((((9,24),98),(33,77)),(((17,22),(73,90)),(62,63))))),(((23,43),(25,(65,75))),68)),(12,52)),(((28,56),45),(((((29,55),59),79),101),66))),((((((3,(((6,39),88),(61,82))),(32,93)),44),13),(14,30)),(((15,71),(57,85)),31))),(((((2,50),(37,40)),99),67),(19,(36,87)))),74),92),83);
 341: 1 -10470.60156 -10175.74896 (0,(((((((((((1,4),5),97),(((((((((((7,(53,91)),38),((((((20,48),78),(27,47)),46),(34,49)),(80,84))),((16,35),(21,81))),((8,((42,60),96)),95)),86),(((((10,89),76),100),(26,69)),(51,58))),(11,18)),(41,(((54,70),64),(72,102)))),(((17,22),(73,90)),(62,63))),((9,(24,98)),(33,77)))),((((23,43),68),((25,75),65)),94)),(12,52)),(((28,56),45),(((((29,55),59),79),101),66))),((((((3,(((6,39),88),(61,82))),(32,93)),44),13),(14,30)),(((15,71),(57,85)),31))),(((((2,50),(37,40)),99),67),(19,(36,87)))),74),92),83);
 342: 2 -10285.70898 -10180.20883 (0,(((((((((((((1,4),5),97),94),(((((((((((7,38),(53,91)),((((((20,48),78),(27,47)),46),(34,49)),(80,84))),((16,35),(21,81))),(8,((42,60),96))),95),86),(((((10,89),76),100),(26,69)),(51,58))),(11,18)),(41,(((54,64),70),(72,102)))),(((9,(24,98)),(33,77)),(((17,22),(73,90)),(62,63))))),(25,(65,75))),((23,43),68)),(12,52)),(((28,56),45),(((((29,55),59),79),101),66))),((((((3,(32,93)),44),((6,39),((61,82),88))),13),(14,30)),(((15,71),(57,85)),31))),(((((2,50),(37,40)),99),67),(19,(36,87)))),74),92),83);
 343: 1 -10156.40625 -10181.53559 (0,((((((((((((1,5),4),94),97),(((23,43),68),(25,(65,75)))),((((((((((7,(38,(53,91))),((((((20,48),78),(27,47)),46),(34,49)),(80,84))),((16,35),(21,81))),86),((8,((42,60),96)),95)),((((10,89),76),100),(26,69))),(51,58)),(11,18)),(41,(((54,64),70),(72,102)))),(((9,(24,98)),(33,77)),(((17,22),(73,90)),(62,63))))),(12,52)),(((28,56),45),(((((29,59),55),79),101),66))),((((((3,(((6,39),88),(61,82))),(32,93)),44),13),(14,30)),(((15,71),(57,85)),31))),74),(((((2,50),(37,40)),67),99),(19,(36,87)))),92),83);
 344: 1 -9026.880859 -10171.14947 (0,((((((((((((1,4),5),97),94),(((23,43),68),(25,(65,75)))),(((((((((7,38),(53,91)),((((((20,48),78),(27,47)),46),(34,49)),(80,84))),((16,35),(21,81))),((8,((42,60),96)),95)),86),(((((10,89),76),100),(26,69)),(11,18))),(51,58)),((((9,(24,98)),(33,77)),(((17,22),(73,90)),(62,63))),(41,(((54,64),70),(72,102)))))),(12,52)),(((28,56),45),(((((29,55),59),79),101),66))),((((((3,(((6,39),88),(61,82))),(32,93)),44),13),(14,30)),(((15,71),(57,85)),31))),(((((2,50),(37,40)),99),67),(19,(36,87)))),74),92),83);
 345: 1 -10359.33789 -10171.79076 (0,((((((((((((1,4),5),97),94),((((((((((7,38),(53,91)),(((((((20,48),78),(27,47)),46),(34,49)),80),84)),((16,35),(21,81))),((8,((42,60),96)),95)),86),(((((10,89),76),100),(26,69)),(51,58))),(11,18)),(41,(((54,64),70),(72,102)))),(((9,(24,98)),(33,77)),(((17,22),(73,90)),(62,63))))),(((23,43),68),(25,(65,75)))),(12,52)),(((28,56),45),(((((29,55),59),79),101),66))),(((((((3,(((6,39),88),(61,82))),32),93),44),13),(14,30)),(((15,71),(57,85)),31))),(((((2,50),(37,40)),99),67),(19,(36,87)))),74),92),83);
 346: 1 -10568.15527 -10177.49024 (0,(((((((((((1,(4,5)),97),((((((((((((7,38),(53,91)),((16,35),(21,81))),((((((20,48),78),(27,47)),46),(34,49)),(80,84))),(8,((42,96),60))),95),86),(((((10,89),76),100),(26,69)),(51,58))),(11,18)),(((54,70),64),(72,102))),41),(((9,(24,98)),(33,77)),(((17,22),(73,90)),(62,63))))),94),(((23,43),68),((25,75),65))),(12,52)),(((((28,56),45),66),101),(((29,55),59),79))),((((((3,(((6,39),88),(61,82))),(32,93)),44),13),(14,30)),(((15,71),(57,85)),31))),(((((2,50),(37,40)),99),67),(19,(36,87)))),74),92),83);
 347: 1 -8955.96875 -10214.78956 (0,((((((((((((1,5),4),97),((((((((((7,(53,91)),38),(((20,48),((27,47),((34,49),46))),78)),(80,84)),((16,35),(21,81))),((8,((42,60),96)),95)),86),(((((10,89),76),100),(26,69)),(51,58))),(11,18)),((((9,(24,98)),(33,77)),(((17,22),(73,90)),(62,63))),(41,(((54,64),70),(72,102)))))),94),(((23,43),(25,(65,75))),68)),(12,52)),(((28,56),45),(((((29,55),59),79),101),66))),(((((((3,(((6,39),88),(61,82))),(32,93)),44),13),(14,30)),31),((15,71),(57,85)))),(((((2,50),(37,40)),99),67),(19,(36,87)))),74),92),83);
 348: 1 -10154.03125 -10173.79519 (0,((((((((((((1,5),4),97),((((((((((7,38),(53,91)),((((((20,48),78),(27,47)),46),(34,49)),(80,84))),((16,35),(21,81))),86),(((8,((42,60),96)),95),((((10,89),76),100),(26,69)))),(11,18)),(51,58)),(41,(((54,70),64),(72,102)))),((((9,24),98),(33,77)),(((17,22),(73,90)),(62,63))))),94),(((23,43),(25,(65,75))),68)),(12,52)),(((28,56),45),(((((29,55),59),79),101),66))),((((((3,(((6,39),88),(61,82))),(32,93)),44),13),(14,30)),(((15,71),(57,85)),31))),(((((2,50),(37,40)),99),67),(19,(36,87)))),74),92),83);
 349: 6 -9298.196289 -10169.65759 (0,((((((((((((1,4),5),97),94),(((((((((7,(38,(53,91))),((((((20,48),78),(27,47)),46),(34,49)),(80,84))),((16,35),(21,81))),((8,((42,96),60)),95)),86),(((((10,89),76),100),(26,69)),(11,18))),(51,58)),(41,(((54,70),64),(72,102)))),(((9,(24,98)),(33,77)),(((17,22),(73,90)),(62,63))))),(((23,43),68),(25,(65,75)))),(12,52)),((((28,56),45),66),((((29,59),55),79),101))),((((((3,(((6,39),88),(61,82))),(32,93)),44),13),(14,30)),(((15,71),(57,85)),31))),(((((2,50),(37,40)),99),67),(19,(36,87)))),74),92),83);
 350: 1 -9897.710938 -10180.30872 (0,((((((((((((1,4),5),97),94),((((((((((7,(38,(53,91))),((((((20,48),78),(27,47)),46),(34,49)),(80,84))),((16,35),(21,81))),86),((8,((42,96),60)),(((((10,89),76),100),(26,69)),(51,58)))),95),(11,18)),(41,(((54,70),64),(72,102)))),(((17,22),(73,90)),(62,63))),(((9,98),24),(33,77)))),(((23,43),(25,(65,75))),68)),(12,52)),(((28,56),45),(((((29,55),59),79),101),66))),((((((3,(((6,39),88),(61,82))),(32,93)),44),13),(14,30)),(((15,71),(57,85)),31))),(((((2,50),(37,40)),99),67),(19,(36,87)))),74),92),83);
 351: 1 -10200.1748 -10171.53089 (0,((((((((((((1,4),5),97),94),((((((((((7,(38,(53,91))),((((((20,48),78),(27,47)),46),(34,49)),(80,84))),(16,35)),(21,81)),((8,((42,60),96)),95)),86),(((((10,89),76),100),(26,69)),(51,58))),(11,18)),(41,(((54,64),70),(72,102)))),((((9,98),24),(33,77)),(((17,22),(73,90)),(62,63))))),(((23,43),(25,(65,75))),68)),(12,52)),((((28,56),45),66),((((29,59),55),79),101))),((((((3,(((6,39),88),(61,82))),(32,93)),44),13),(14,30)),(((15,71),(57,85)),31))),(((((2,50),(37,40)),99),67),(19,(36,87)))),74),92),83);
 352: 2 -9449.00293 -10186.06738 (0,((((((((((((1,5),4),97),94),(((((((((((7,(53,91)),38),((((((20,48),78),(27,47)),46),(34,49)),(80,84))),((16,35),(21,81))),86),((8,((42,60),96)),95)),(((((10,89),76),100),(26,69)),(11,18))),(51,58)),(41,(((54,64),70),(72,102)))),(((17,22),(73,90)),(62,63))),(((9,24),98),(33,77)))),(((23,43),68),((25,75),65))),(12,52)),((((28,56),45),66),((((29,59),55),79),101))),((((((3,(((6,39),88),(61,82))),(32,93)),44),13),(14,30)),((15,71),(31,(57,85))))),(((((2,50),(37,40)),99),67),(19,(36,87)))),74),92),83);
 353: 1 -10569.5 -10177.49024 (0,(((((((((((1,(4,5)),97),((((((((((((7,38),(53,91)),((16,35),(21,81))),((((((20,48),78),(27,47)),46),(34,49)),(80,84))),(8,((42,96),60))),95),86),(((((10,89),76),100),(26,69)),(51,58))),(11,18)),(((54,70),64),(72,102))),41),(((9,(24,98)),(33,77)),(((17,22),(73,90)),(62,63))))),94),(((23,43),68),((25,75),65))),(12,52)),(((((28,56),45),66),101),(((29,55),59),79))),((((((3,(((6,39),88),(61,82))),(32,93)),44),13),(14,30)),(((15,71),(57,85)),31))),(((((2,50),(37,40)),99),67),(19,(36,87)))),74),92),83);
 354: 1 -10161.9707 -10178.6911 (0,((((((((((((1,4),5),97),(((((((((7,(38,(53,91))),((((((20,48),78),(27,47)),46),(34,49)),(80,84))),((16,35),(21,81))),((8,((42,96),60)),95)),86),(((((10,89),76),100),(26,69)),(51,58))),(11,18)),(41,(((54,70),64),(72,102)))),((((9,24),98),(33,77)),(((17,22),(73,90)),(62,63))))),68),(((23,43),(25,(65,75))),94)),(12,52)),(((28,56),45),(((((29,55),59),79),101),66))),((((((3,(((6,39),88),(61,82))),(32,93)),44),13),(14,30)),(((15,71),(57,85)),31))),(((((2,50),(37,40)),99),67),(19,(36,87)))),74),92),83);
 355: 1 -10143.41797 -10187.98426 (0,((((((((((((1,5),4),97),(((((((((((7,(53,91)),38),((16,35),(21,81))),((((((20,48),78),(27,47)),46),(34,49)),(80,84))),(8,((42,60),96))),95),86),(((((10,89),76),100),(26,69)),(51,58))),(11,18)),(41,(((54,64),70),(72,102)))),((((9,24),98),(33,77)),(((17,22),(73,90)),(62,63))))),94),(((23,43),((25,75),65)),68)),(12,52)),(((28,56),45),(((((29,55),59),79),101),66))),((((((((3,93),32),((61,82),88)),(6,39)),44),13),(14,30)),(((15,71),(57,85)),31))),(((((2,50),(37,40)),99),67),(19,(36,87)))),74),92),83);
 356: 9 -10758.36719 -10179.63082 (0,((((((((((((1,4),5),97),94),((((((((((7,38),(53,91)),((((((20,48),78),(27,47)),46),(34,49)),(80,84))),((16,35),(21,81))),86),((11,18),95)),(8,((42,60),96))),((((10,89),76),100),(26,69))),(51,58)),((((9,(24,98)),(33,77)),(((17,22),(73,90)),(62,63))),(41,(((54,70),64),(72,102)))))),(((23,43),((25,75),65)),68)),(12,52)),(((28,56),45),(((((29,55),59),79),101),66))),((((((3,(((6,39),88),(61,82))),(32,93)),44),13),(14,30)),(((15,71),(57,85)),31))),(((((2,50),(37,40)),99),67),(19,(36,87)))),74),92),83);
 357: 1 -9871.433594 -10171.73906 (0,((((((((((((((1,4),5),97),(((((((((7,(53,91)),38),((((((20,48),78),(27,47)),46),(34,49)),(80,84))),((16,35),(21,81))),((8,((42,96),60)),95)),86),(((((10,89),76),100),(26,69)),(11,18))),(51,58)),((((9,(24,98)),(33,77)),(((17,22),(73,90)),(62,63))),(41,(((54,70),64),(72,102)))))),94),((25,75),65)),(23,43)),68),(12,52)),(((28,56),45),(((((29,55),59),79),101),66))),((((((3,(((6,39),88),(61,82))),(32,93)),44),13),(14,30)),(((15,71),(57,85)),31))),(((((2,50),(37,40)),99),67),(19,(36,87)))),74),92),83);
 358: 3 -9864.9375 -10173.28497 (0,((((((((((((1,4),5),97),94),(((((((((7,(38,(53,91))),((((((20,48),78),(27,47)),46),(34,49)),(80,84))),((16,35),(21,81))),86),(((8,((42,60),96)),95),((((10,89),76),100),(26,69)))),(51,58)),(11,18)),(41,(((54,70),64),(72,102)))),(((9,(24,98)),(33,77)),(((17,22),(73,90)),(62,63))))),(((23,43),((25,75),65)),68)),(12,52)),(((28,56),45),(((((29,55),59),79),101),66))),((((((3,(((6,39),88),(61,82))),(32,93)),44),13),(14,30)),(((15,71),(57,85)),31))),(((((2,50),(37,40)),99),67),(19,(36,87)))),74),92),83);
 359: 1 -10628.83789 -10173.43068 (0,(((((((((((((1,4),5),(((((((((7,(53,91)),38),((((((20,48),78),(27,47)),46),(34,49)),(80,84))),((16,35),(21,81))),((8,((42,96),60)),95)),86),(((((10,89),76),100),(26,69)),(11,18))),(51,58)),((((9,(24,98)),(33,77)),(((17,22),(73,90)),(62,63))),(41,(((54,70),64),(72,102)))))),97),94),((25,75),65)),((23,43),68)),(12,52)),(((28,56),45),(((((29,55),59),79),101),66))),((((((3,(((6,39),88),(61,82))),(32,93)),44),13),(14,30)),(((15,71),(57,85)),31))),(((((2,50),(37,40)),99),67),(19,(36,87)))),74),92),83);
 360: 3 -10655.47266 -10170.31216 (0,((((((((((((1,4),5),97),((((((((((7,38),(53,91)),((((((20,48),78),(27,47)),46),(34,49)),(80,84))),((16,35),(21,81))),((8,((42,60),96)),95)),86),(((((10,89),76),100),(26,69)),(51,58))),(11,18)),(41,(((54,64),70),(72,102)))),(((9,(24,98)),(33,77)),(((17,22),(73,90)),(62,63))))),94),(((23,43),((25,75),65)),68)),(12,52)),(((28,56),45),(((((29,55),59),79),101),66))),((((((3,((6,39),((61,82),88))),(32,93)),44),13),(14,30)),((15,71),(31,(57,85))))),(((((2,50),(37,40)),99),67),(19,(36,87)))),74),92),83);
 361: 1 -10091.71582 -10173.0057 (0,(((((((((((1,4),5),97),((((23,43),68),((25,75),65)),94)),((((((((((7,38),(53,91)),((((((20,48),78),(27,47)),46),(34,49)),(80,84))),((16,35),(21,81))),((8,((42,96),60)),95)),86),(((((10,89),76),100),(26,69)),(51,58))),(11,18)),(41,(((54,70),64),(72,102)))),((((9,24),98),(33,77)),(((17,22),(73,90)),(62,63))))),(12,52)),((28,56),((((((29,55),59),79),101),66),45))),((((((3,(((6,39),88),(61,82))),(32,93)),44),13),(14,30)),(((15,71),(57,85)),31))),(((((2,50),(37,40)),99),67),(19,(36,87)))),74),92),83);
 362: 1 -9514.072266 -10188.87621 (0,(((((((((((((1,4),5),97),((((((((((7,(38,(53,91))),((((((20,48),78),(27,47)),46),(34,49)),(80,84))),((16,35),(21,81))),(((8,((42,60),96)),95),((((10,89),76),100),(26,69)))),86),(11,18)),(51,58)),(41,(((54,64),70),(72,102)))),(((17,22),(73,90)),(62,63))),((9,(24,98)),(33,77)))),94),((23,43),((25,75),65))),68),(12,52)),(((28,56),45),(((((29,55),59),79),101),66))),((((((3,(((6,39),88),(61,82))),(32,93)),44),13),(14,30)),(((15,71),(57,85)),31))),(((((2,50),(37,40)),99),67),(19,(36,87)))),74),92),83);
 363: 1 -10107.58887 -10178.05873 (0,((((((((((((1,5),4),97),((((((((((7,38),(53,91)),(((((((20,48),78),(27,47)),46),(34,49)),80),84)),((16,35),(21,81))),86),((8,((42,60),96)),(((((10,89),76),100),(26,69)),(51,58)))),95),(11,18)),(41,(((54,64),70),(72,102)))),(((9,(24,98)),(33,77)),(((17,22),(73,90)),(62,63))))),94),(((23,43),68),((25,75),65))),(12,52)),(((28,56),45),(((((29,59),55),79),101),66))),((((((3,((((6,39),88),61),82)),(32,93)),44),13),(14,30)),(((15,71),(57,85)),31))),(((((2,50),(37,40)),99),67),(19,(36,87)))),74),92),83);
 364: 1 -10308.95215 -10171.43014 (0,((((((((((((1,5),4),97),((((((((((7,38),(53,91)),(((((((20,48),78),(27,47)),46),(34,49)),80),84)),((16,35),(21,81))),((8,(42,(60,96))),95)),86),(((((10,89),76),100),(26,69)),(51,58))),(11,18)),(41,(((54,64),70),(72,102)))),(((9,(24,98)),(33,77)),(((17,22),(73,90)),(62,63))))),94),(((23,43),((25,75),65)),68)),(12,52)),((((28,56),45),66),((((29,55),59),79),101))),((((((3,(((6,39),88),(61,82))),(32,93)),44),13),(14,30)),(((15,71),(57,85)),31))),(((((2,50),(37,40)),99),67),(19,(36,87)))),74),92),83);
 365: 2 -9953.619141 -10176.45559 (0,(((((((((((1,5),4),(((((((((((7,38),(53,91)),((((((20,48),78),(27,47)),46),(34,49)),(80,84))),((16,35),(21,81))),((8,((42,96),60)),95)),86),(((((10,89),76),100),(26,69)),(51,58))),(11,18)),(41,(((54,64),70),(72,102)))),(((9,(24,98)),(33,77)),(((17,22),(73,90)),(62,63)))),94)),97),(((23,43),68),((25,75),65))),(12,52)),(((28,56),45),((((29,(55,59)),79),101),66))),((((((3,(((6,39),88),(61,82))),(32,93)),44),13),(14,30)),(((15,71),(57,85)),31))),((((2,((37,40),50)),99),67),(19,(36,87)))),74),92),83);
 366: 1 -10251.19531 -10181.95992 (0,((((((((((((1,4),5),97),(((((((((((7,38),(53,91)),((((((20,48),78),(27,47)),46),(34,49)),(80,84))),((16,35),(21,81))),(8,((42,60),96))),95),((((((10,89),76),100),(26,69)),(51,58)),86)),(11,18)),(41,(((54,64),70),(72,102)))),(((17,22),(73,90)),(62,63))),((9,(24,98)),(33,77)))),94),(((23,43),68),(25,(65,75)))),(12,52)),(((28,56),45),(((((29,59),55),79),101),66))),((((((3,((((6,39),88),82),61)),(32,93)),44),13),(14,30)),(((15,71),(57,85)),31))),(((((2,50),(37,40)),99),67),(19,(36,87)))),74),92),83);
 367: 1 -9606.111328 -10175.27915 (0,((((((((((((1,4),5),97),((((((((((7,38),(53,91)),(((((((20,48),78),(27,47)),46),(34,49)),80),84)),((16,35),(21,81))),((8,((42,60),96)),95)),86),((((10,89),((26,69),100)),76),(11,18))),(51,58)),(41,(((54,64),70),(72,102)))),(((9,(24,98)),(33,77)),(((17,22),(73,90)),(62,63))))),94),(((23,43),68),((25,75),65))),(12,52)),(((28,56),45),(((((29,55),59),79),101),66))),((((((3,(((6,39),88),(61,82))),(32,93)),44),13),(14,30)),(((15,71),(57,85)),31))),(((((2,50),(37,40)),99),67),(19,(36,87)))),74),92),83);
 368: 1 -10366.80664 -10174.83727 (0,((((((((((((1,4),5),97),94),(((((((((((7,(53,91)),38),(16,35)),((((((20,48),78),(27,47)),46),(34,49)),(80,84))),(21,81)),((8,(42,(60,96))),95)),86),(((((10,89),76),100),(26,69)),(51,58))),(11,18)),(41,(((54,64),70),(72,102)))),(((9,(24,98)),(33,77)),(((17,22),(73,90)),(62,63))))),(((23,43),((25,75),65)),68)),(12,52)),(((28,56),45),(((((29,59),55),79),101),66))),((((((3,(((6,39),88),(61,82))),(32,93)),44),13),(14,30)),(((15,71),(57,85)),31))),(((((2,50),(37,40)),99),67),(19,(36,87)))),74),92),83);
 369: 3 -10173.7793 -10190.39502 (0,((((((((((((1,4),5),((((((((((7,38),(53,91)),((((((20,48),78),(27,47)),46),(34,49)),(80,84))),((16,35),(21,81))),((8,((42,96),60)),95)),86),(((((10,89),76),100),(26,69)),(51,58))),(11,18)),(41,(((54,70),(72,102)),64))),(((9,(24,98)),(33,77)),(((17,22),(73,90)),(62,63))))),97),94),(((23,43),((25,75),65)),68)),(12,52)),(((((28,56),45),66),101),(((29,55),59),79))),((((((3,(32,93)),44),((6,39),((61,82),88))),13),(14,30)),(((15,71),(57,85)),31))),(((((2,50),(37,40)),99),67),(19,(36,87)))),74),92),83);
 370: 1 -9703.016602 -10174.72074 (0,((((((((((((1,5),4),97),(((((((((((7,38),(53,91)),(((((((20,48),78),(27,47)),46),(34,49)),80),84)),((16,35),(21,81))),86),((8,((42,60),96)),95)),((((10,89),76),100),(26,69))),(11,18)),(51,58)),(41,(((54,70),64),(72,102)))),((((9,24),98),(33,77)),(((17,22),(73,90)),(62,63))))),94),(((23,43),(25,(65,75))),68)),(12,52)),(((28,56),45),(((((29,55),59),79),101),66))),((((((3,(((6,39),88),(61,82))),(32,93)),44),13),(14,30)),(((15,71),(57,85)),31))),(((((2,50),(37,40)),99),67),(19,(36,87)))),74),92),83);
 371: 2 -9791.978516 -10177.02489 (0,(((((((((((1,(4,5)),97),(((((((((((7,38),(53,91)),((16,35),(21,81))),((((((20,48),78),(27,47)),46),(34,49)),(80,84))),(8,((42,96),60))),95),86),(((((10,89),76),100),(26,69)),(51,58))),(11,18)),(41,(((54,70),64),(72,102)))),(((9,(24,98)),(33,77)),(((17,22),(73,90)),(62,63))))),94),(((23,43),68),((25,75),65))),(12,52)),(((((28,56),45),66),101),(((29,55),59),79))),(((((((3,(((6,39),88),(61,82))),(32,93)),44),13),30),14),(((15,71),(57,85)),31))),(((((2,50),(37,40)),99),67),(19,(36,87)))),74),92),83);
 372: 1 -10215.89062 -10176.61638 (0,(((((((((((((1,5),4),97),((((((((((7,38),(53,91)),((((((20,48),78),(27,47)),46),(34,49)),(80,84))),((16,35),(21,81))),((8,((42,60),96)),95)),86),(((((10,89),76),100),(26,69)),(51,58))),(11,18)),(41,(((54,70),64),(72,102)))),((((9,98),24),(33,77)),(((17,22),(73,90)),(62,63))))),94),(((23,43),68),(25,(65,75)))),(12,52)),((((28,56),45),66),((((29,55),59),79),101))),((((((3,(((6,39),88),(61,82))),(32,93)),44),13),(14,30)),(((15,71),(57,85)),31))),((((2,50),(37,40)),67),99)),(19,(36,87))),74),92),83);
 373: 1 -10030 -10175.74969 (0,((((((((((((1,5),4),97),94),((((((((((7,38),(53,91)),((((((20,48),78),(27,47)),46),(34,49)),(80,84))),((16,35),(21,81))),((8,((42,96),60)),95)),86),(((((10,89),76),100),(26,69)),(51,58))),(11,18)),(41,(((54,70),64),(72,102)))),((((9,24),98),(33,77)),(((17,22),(73,90)),(62,63))))),(((23,43),(25,(65,75))),68)),(12,52)),(28,(((((((29,55),59),79),101),66),45),56))),((((((3,(((6,39),88),(61,82))),(32,93)),44),13),(14,30)),(((15,71),(57,85)),31))),74),(((((2,50),(37,40)),99),67),(19,(36,87)))),92),83);
 374: 1 -9544.920898 -10196.93872 (0,(((((((((((((1,4),5),97),(((((((((((7,(53,91)),38),((16,35),(21,81))),((((((20,48),78),(27,47)),46),(34,49)),(80,84))),86),(8,((42,96),60))),95),((((10,89),76),100),(26,69))),(11,18)),(51,58)),(((9,(24,98)),(33,77)),((((17,22),(73,90)),(62,63)),(41,(((54,64),70),(72,102))))))),94),((23,43),((25,75),65))),68),(12,52)),((28,(45,56)),(((((29,59),55),79),66),101))),(((((((3,(((6,88),39),(61,82))),93),32),44),13),(14,30)),((15,71),(31,(57,85))))),(((((2,50),(37,40)),99),67),(19,(36,87)))),74),92),83);
 375: 1 -10146.74219 -10181.43287 (0,((((((((((((1,4),5),97),94),(((((((((((7,(38,(53,91))),((((((20,48),78),(27,47)),46),(34,49)),(80,84))),((16,35),(21,81))),((42,60),96)),8),95),86),(((((10,89),76),100),(26,69)),(11,18))),(51,58)),(41,(((54,70),64),(72,102)))),(((9,(24,98)),(33,77)),(((17,22),(73,90)),(62,63))))),(((23,43),68),(25,(65,75)))),(12,52)),((((28,56),45),66),((((29,59),55),79),101))),((((((3,(((6,39),88),(61,82))),(32,93)),44),13),(14,30)),(((15,71),(57,85)),31))),(((((2,50),(37,40)),99),67),(19,(36,87)))),74),92),83);
 376: 1 -10195.79883 -10177.40943 (0,(((((((((((1,5),4),97),((((((((((7,38),(53,91)),((((((20,48),78),(27,47)),46),(34,49)),(80,84))),((16,35),(21,81))),((8,((42,60),96)),95)),86),(((((10,89),76),100),(26,69)),(11,18))),(51,58)),(41,(((54,64),70),(72,102)))),(((9,(24,98)),(33,77)),(((17,22),(73,90)),(62,63))))),((((23,43),68),(25,(65,75))),94)),(12,52)),(((28,56),45),(((((29,59),55),79),101),66))),((((((3,(((6,39),88),(61,82))),(32,93)),44),13),(14,30)),(((15,71),(57,85)),31))),74),(((((2,50),(37,40)),99),67),(19,(36,87)))),92),83);
 377: 1 -10129.58887 -10186.78261 (0,(((((((((((((1,4),5),97),((((((((((7,(38,(53,91))),((((((20,48),78),(27,47)),46),(34,49)),(80,84))),((16,35),(21,81))),86),(((8,((42,60),96)),95),((((10,89),76),100),(26,69)))),(11,18)),(51,58)),(41,(((54,64),70),(72,102)))),(((17,22),(73,90)),(62,63))),((9,(24,98)),(33,77)))),94),((23,43),((25,75),65))),68),(12,52)),((28,56),((((((29,55),59),79),101),66),45))),((((((3,(((6,39),88),(61,82))),(32,93)),44),13),(14,30)),(((15,71),(57,85)),31))),(((((2,50),(37,40)),99),67),(19,(36,87)))),74),92),83);
 378: 2 -9406.501953 -10182.39554 (0,((((((((((((1,4),5),97),94),((((((((((7,(53,91)),38),((((((20,48),78),(27,47)),46),(34,49)),(80,84))),((16,35),(21,81))),((8,(42,(60,96))),95)),86),(((((10,89),76),100),(26,69)),(51,58))),(11,18)),(41,(((54,64),70),(72,102)))),((((9,24),98),(33,77)),(((17,22),(73,90)),(62,63))))),(((23,43),68),((25,75),65))),(12,52)),(((28,56),45),((((29,59),(55,79)),101),66))),(((((3,(((6,39),88),(61,82))),(32,93)),44),(13,(14,30))),(((15,71),(57,85)),31))),(((((2,50),(37,40)),99),67),(19,(36,87)))),74),92),83);
 379: 1 -10823.2793 -10172.12993 (0,(((((((((((1,5),4),(((((((((((7,38),(53,91)),((((((20,48),78),(27,47)),46),(34,49)),(80,84))),((16,35),(21,81))),((8,((42,96),60)),95)),86),(((((10,89),76),100),(26,69)),(51,58))),(11,18)),(41,(((54,64),70),(72,102)))),(((9,(24,98)),(33,77)),(((17,22),(73,90)),(62,63)))),94)),97),(((23,43),68),((25,75),65))),(12,52)),((28,56),(((((29,(55,59)),79),101),66),45))),((((((3,(((6,39),88),(61,82))),(32,93)),44),13),(14,30)),(((15,71),(57,85)),31))),(((((2,50),(37,40)),99),67),(19,(36,87)))),74),92),83);
 380: 2 -9649.661133 -10174.80498 (0,((((((((((((1,4),5),97),94),((((((((((7,38),(53,91)),((((((20,48),78),(27,47)),46),(34,49)),(80,84))),((16,35),(21,81))),((8,((42,60),96)),95)),86),(((((10,89),76),100),(26,69)),(51,58))),(11,18)),(41,(((54,64),70),(72,102)))),((((9,98),24),(33,77)),(((17,22),(73,90)),(62,63))))),(((23,43),(25,(65,75))),68)),(12,52)),(((28,56),45),(((((29,55),59),79),101),66))),((((((3,(((6,39),88),(61,82))),(32,93)),44),13),(14,30)),(((15,71),(57,85)),31))),74),(((((2,50),(37,40)),67),99),(19,(36,87)))),92),83);
 381: 1 -9772.701172 -10184.08679 (0,(((((((((((1,4),5),97),((((((((((((7,38),(53,91)),((16,35),(21,81))),((((((20,48),78),(27,47)),46),(34,49)),(80,84))),(8,((42,96),60))),95),86),(((((10,89),76),100),(26,69)),(11,18))),(51,58)),(41,(((54,70),64),(72,102)))),(((17,22),(73,90)),(62,63))),((9,(24,98)),(33,77)))),((((23,43),68),((25,75),65)),94)),(12,52)),(((28,56),45),(((((29,55),59),79),101),66))),((((((3,((((6,39),88),61),82)),(32,93)),44),13),(14,30)),(((15,71),(57,85)),31))),(((((2,50),(37,40)),99),67),(19,(36,87)))),74),92),83);
 382: 1 -10891.20312 -10185.94964 (0,((((((((((((((1,4),5),97),((((((((((7,(38,(53,91))),((((((20,48),78),(27,47)),46),(34,49)),(80,84))),((16,35),(21,81))),86),(((8,((42,60),96)),95),((((10,89),76),100),(26,69)))),(11,18)),(51,58)),(41,(((54,64),70),(72,102)))),(((17,22),(73,90)),(62,63))),((9,(24,98)),(33,77)))),94),((25,75),65)),(23,43)),68),(12,52)),(((28,56),45),(((((29,55),59),79),101),66))),((((((3,(((6,39),88),(61,82))),(32,93)),44),13),(14,30)),(((15,71),(57,85)),31))),(((((2,50),(37,40)),99),67),(19,(36,87)))),74),92),83);
 383: 1 -10396.23828 -10171.88601 (0,((((((((((((1,4),5),97),94),(((23,43),(25,(65,75))),68)),(((((((((7,(38,(53,91))),((((((20,48),78),(27,47)),46),(34,49)),(80,84))),((16,35),(21,81))),((8,((42,60),96)),95)),86),(((((10,89),76),100),(26,69)),(51,58))),(11,18)),(41,(((54,64),70),(72,102)))),((((9,98),24),(33,77)),(((17,22),(73,90)),(62,63))))),(12,52)),((((28,56),45),66),((((29,59),55),79),101))),((((((3,(((6,39),88),(61,82))),(32,93)),44),13),(14,30)),(((15,71),(57,85)),31))),(((((2,50),(37,40)),99),67),(19,(36,87)))),74),92),83);
 384: 1 -10053.46289 -10171.65694 (0,((((((((((((1,4),5),97),(((((((((7,38),(53,91)),((((((20,48),78),(27,47)),46),(34,49)),(80,84))),((16,35),(21,81))),((8,((42,60),96)),95)),86),((((10,89),((26,69),100)),76),(11,18))),(51,58)),((((9,(24,98)),(33,77)),(((17,22),(73,90)),(62,63))),(41,(((54,64),70),(72,102)))))),94),(((23,43),68),((25,75),65))),(12,52)),(((28,56),45),(((((29,55),59),79),101),66))),((((((3,(((6,39),88),(61,82))),(32,93)),44),13),(14,30)),(((15,71),(57,85)),31))),(((((2,50),(37,40)),99),67),(19,(36,87)))),74),92),83);
 385: 1 -10431.32031 -10177.71026 (0,((((((((((((1,4),5),97),(((((((((((7,(38,(53,91))),((((((20,48),78),(27,47)),46),(34,49)),(80,84))),((16,35),(21,81))),95),(8,((42,60),96))),86),(((((10,89),76),100),(26,69)),(51,58))),(11,18)),(41,(((54,64),70),(72,102)))),(((17,22),(73,90)),(62,63))),((9,(24,98)),(33,77)))),94),(((23,43),((25,75),65)),68)),(12,52)),(((28,56),45),(((((29,55),59),79),101),66))),((((((3,(((6,39),88),(61,82))),(32,93)),44),13),(14,30)),(((15,71),(57,85)),31))),(((((2,50),(37,40)),99),67),(19,(36,87)))),74),92),83);
 386: 1 -10835.42871 -10171.42795 (0,(((((((((((1,(4,5)),97),(((((((((((7,38),(53,91)),((((((20,48),78),(27,47)),46),(34,49)),(80,84))),((16,35),(21,81))),(8,((42,96),60))),95),86),(((((10,89),76),100),(26,69)),(51,58))),(11,18)),(41,(((54,70),64),(72,102)))),(((9,(24,98)),(33,77)),(((17,22),(73,90)),(62,63))))),94),(((23,43),68),((25,75),65))),(12,52)),(((((28,56),45),66),101),(((29,55),59),79))),((((((3,(((6,39),88),(61,82))),(32,93)),44),13),(14,30)),(((15,71),(57,85)),31))),(((((2,50),(37,40)),99),67),(19,(36,87)))),74),92),83);
 387: 1 -10668.85742 -10189.93062 (0,((((((((((((1,4),5),97),(((((((((7,(38,(53,91))),((((((20,48),78),(27,47)),46),(34,49)),(80,84))),((16,35),(21,81))),86),((8,((42,60),96)),(((((10,89),76),100),(26,69)),(51,58)))),95),(11,18)),(41,(((54,64),70),(72,102)))),(((9,(24,98)),(33,77)),(((17,22),(73,90)),(62,63))))),94),(((23,43),((25,75),65)),68)),(12,52)),(((28,56),45),(((((29,59),55),79),101),66))),(((((((3,(((6,39),88),(61,82))),(32,93)),44),13),(14,30)),31),((15,71),(57,85)))),(((((2,50),(37,40)),99),67),(19,(36,87)))),74),92),83);
 388: 1 -10143.91602 -10171.56054 (0,((((((((((((1,4),5),97),94),(((((((((7,(38,(53,91))),(((((((20,48),78),(27,47)),46),(34,49)),80),84)),((16,35),(21,81))),((8,((42,60),96)),95)),86),(((((10,89),76),100),(26,69)),(51,58))),(11,18)),(41,(((54,64),70),(72,102)))),((((9,98),24),(33,77)),(((17,22),(73,90)),(62,63))))),(((23,43),(25,(65,75))),68)),(12,52)),((((28,56),45),66),((((29,59),55),79),101))),((((((3,(((6,39),88),(61,82))),(32,93)),44),13),(14,30)),(((15,71),(57,85)),31))),(((((2,50),(37,40)),99),67),(19,(36,87)))),74),92),83);
 389: 1 -9556.93457 -10185.24859 (0,((((((((((((1,4),5),97),94),((((((((((((7,38),(53,91)),((((((20,48),78),(27,47)),46),(34,49)),(80,84))),((16,35),(21,81))),86),95),(8,((42,96),60))),((((10,89),76),(26,69)),100)),(51,58)),(11,18)),(41,(((54,64),70),(72,102)))),(((9,(24,98)),(33,77)),(((17,22),(73,90)),(62,63))))),(((23,43),(25,(65,75))),68)),(12,52)),(((28,56),45),(((((29,55),59),79),101),66))),(((((3,(((6,39),88),(61,82))),(32,93)),44),(13,(14,30))),(((15,71),(57,85)),31))),(((((2,50),(37,40)),99),67),(19,(36,87)))),74),92),83);
 390: 1 -9723.330078 -10174.42037 (0,((((((((((((1,5),4),97),94),((((((((((7,(53,91)),38),((((((20,48),78),(27,47)),46),(34,49)),(80,84))),((16,35),(21,81))),((8,((42,96),60)),95)),86),(((((10,89),76),100),(26,69)),(51,58))),(11,18)),(41,(((54,70),64),(72,102)))),(((9,(24,98)),(33,77)),(((17,22),(73,90)),(62,63))))),(((23,43),(25,(65,75))),68)),(12,52)),(((28,56),45),(((((29,55),59),79),101),66))),((((((3,(((6,39),88),(61,82))),(32,93)),44),13),(14,30)),(((15,71),(57,85)),31))),74),(((((2,50),(37,40)),99),67),(19,(36,87)))),92),83);
 391: 1 -9679.685547 -10169.95947 (0,((((((((((((1,4),5),97),94),(((((((((((7,38),(53,91)),((((((20,48),78),(27,47)),46),(34,49)),(80,84))),((16,35),(21,81))),((8,((42,96),60)),95)),86),(((((10,89),76),100),(26,69)),(51,58))),(11,18)),(((54,70),64),(72,102))),41),((((9,98),24),(33,77)),(((17,22),(73,90)),(62,63))))),(((23,43),((25,75),65)),68)),(12,52)),(((28,56),45),(((((29,55),59),79),101),66))),((((((3,(((6,39),88),(61,82))),(32,93)),44),13),(14,30)),(((15,71),(57,85)),31))),(((((2,50),(37,40)),99),67),(19,(36,87)))),74),92),83);
 392: 1 -10374.50391 -10192.26691 (0,(((((((((((1,4),5),97),(((23,43),68),(25,(65,75)))),((((((((((7,38),(53,91)),((((((20,48),78),(27,47)),46),(34,49)),(80,84))),((16,35),(21,81))),((8,(42,(60,96))),95)),86),(((((10,89),76),100),(26,69)),(51,58))),(11,18)),(41,((54,64),(70,(72,102))))),(((((9,24),98),(33,77)),(((17,22),(73,90)),(62,63))),94))),(12,52)),((((28,56),45),66),((((29,59),55),79),101))),((((((3,(((6,39),88),(61,82))),(32,93)),44),13),(14,30)),(((15,71),(57,85)),31))),(((((2,50),(37,40)),99),67),(19,(36,87)))),74),92),83);
 393: 1 -10275.04102 -10179.28957 (0,((((((((((((1,5),4),97),94),((((((((((7,(38,(53,91))),((((((20,48),78),(27,47)),46),(34,49)),(80,84))),((16,35),(21,81))),((8,((42,60),96)),95)),86),((((10,89),((26,69),100)),76),(11,18))),(51,58)),(41,(((54,70),64),(72,102)))),(((17,22),(73,90)),(62,63))),((9,(24,98)),(33,77)))),(((23,43),(25,(65,75))),68)),(12,52)),(((28,56),45),(((((29,55),59),79),101),66))),((((((3,(((6,39),88),(61,82))),(32,93)),44),13),(14,30)),(((15,71),(57,85)),31))),(((((2,50),(37,40)),99),67),(19,(36,87)))),74),92),83);
 394: 1 -10295.15527 -10180.05123 (0,((((((((((((1,4),5),97),((((((((((7,(38,(53,91))),((((((20,48),78),(27,47)),46),(34,49)),(80,84))),((16,35),(21,81))),86),((8,((42,60),96)),(((((10,89),76),100),(26,69)),(51,58)))),95),(11,18)),(41,(((54,64),70),(72,102)))),(((17,22),(73,90)),(62,63))),((9,(24,98)),(33,77)))),94),(((23,43),((25,75),65)),68)),(12,52)),(((28,56),45),(((((29,59),55),79),101),66))),((((((3,(((6,39),88),(61,82))),(32,93)),44),13),(14,30)),(((15,71),(57,85)),31))),(((((2,50),(37,40)),99),67),(19,(36,87)))),74),92),83);
 395: 2 -10008.41016 -10180.29264 (0,((((((((((((1,5),4),97),(((((((((((7,38),(53,91)),((((((20,48),78),(27,47)),46),(34,49)),(80,84))),((16,35),(21,81))),86),((8,(42,(60,96))),95)),((((10,89),76),100),(26,69))),(51,58)),(11,18)),((((17,22),(73,90)),(62,63)),(41,(((54,70),64),(72,102))))),(((9,24),98),(33,77)))),94),(((23,43),(25,(65,75))),68)),(12,52)),(((28,56),45),(((((29,59),55),79),101),66))),((((((3,(((6,39),88),(61,82))),(32,93)),44),13),(14,30)),(((15,71),(57,85)),31))),(((((2,50),(37,40)),99),67),(19,(36,87)))),74),92),83);
 396: 1 -10074.30078 -10179.97558 (0,((((((((((((1,4),5),97),(((((((((7,(38,(53,91))),((((((20,48),78),(27,47)),46),(34,49)),(80,84))),((16,35),(21,81))),86),((8,((42,60),96)),(((((10,89),76),100),(26,69)),(51,58)))),95),(11,18)),(41,(((54,64),70),(72,102)))),(((9,(24,98)),(33,77)),(((17,22),(73,90)),(62,63))))),94),(((23,43),((25,75),65)),68)),(12,52)),(((28,56),45),(((((29,59),55),79),101),66))),((((((3,(((6,39),88),(61,82))),(32,93)),44),13),(((15,71),(57,85)),31)),(14,30))),(((((2,50),(37,40)),99),67),(19,(36,87)))),74),92),83);
 397: 1 -10908.04004 -10175.4343 (0,((((((((((((1,4),5),97),94),(((((((((((7,(38,(53,91))),((16,35),(21,81))),((((((20,48),78),(27,47)),46),(34,49)),(80,84))),((42,60),96)),8),95),86),(((((10,89),76),100),(26,69)),(51,58))),(11,18)),(41,(((54,64),70),(72,102)))),((((9,24),98),(33,77)),(((17,22),(73,90)),(62,63))))),(((23,43),(25,(65,75))),68)),(12,52)),(((28,56),45),(((((29,55),59),79),101),66))),((((((3,(((6,39),88),(61,82))),(32,93)),44),13),(14,30)),(((15,71),(57,85)),31))),(((((2,50),(37,40)),99),67),(19,(36,87)))),74),92),83);
 398: 1 -10971.11816 -10179.92839 (0,((((((((((((1,4),5),97),((((((((((7,(38,(53,91))),((((((20,48),78),(27,47)),46),(34,49)),(80,84))),((16,35),(21,81))),((8,((42,60),96)),95)),86),(((((10,89),76),100),(26,69)),(51,58))),(11,18)),(41,(((54,64),70),(72,102)))),(((17,22),(73,90)),(62,63))),((9,(24,98)),(33,77)))),94),(((23,43),((25,75),65)),68)),(12,52)),(((28,56),45),(((((29,59),55),79),101),66))),(((((((3,(((6,39),88),(61,82))),(32,93)),44),13),(((15,71),(57,85)),31)),14),30)),(((((2,50),(37,40)),99),67),(19,(36,87)))),74),92),83);
 399: 1 -10250.56152 -10198.09314 (0,(((((((((((1,(4,5)),((((((((((((((7,(53,91)),38),(((((20,48),78),(27,47)),46),(34,49))),(80,84)),((16,35),(21,81))),(8,((42,96),60))),95),86),(((((10,89),76),100),(26,69)),(11,18))),(51,58)),(41,(((54,64),70),(72,102)))),(((17,22),(73,90)),(62,63))),((9,(24,98)),(33,77))),97)),94),((23,43),((25,65),75))),68),(12,52)),(((28,45),56),(((((29,55),59),79),101),66))),((((((3,(((6,(39,88)),82),61)),(32,93)),44),13),(14,30)),((15,71),(31,(57,85))))),(((((2,50),(37,40)),99),67),(19,(36,87)))),74),92),83);
 400: 2 -9756.054688 -10173.28497 (0,((((((((((((1,4),5),97),94),(((((((((7,(38,(53,91))),((((((20,48),78),(27,47)),46),(34,49)),(80,84))),((16,35),(21,81))),86),(((8,((42,60),96)),95),((((10,89),76),100),(26,69)))),(51,58)),(11,18)),(41,(((54,70),64),(72,102)))),(((9,(24,98)),(33,77)),(((17,22),(73,90)),(62,63))))),(((23,43),((25,75),65)),68)),(12,52)),(((28,56),45),(((((29,55),59),79),101),66))),((((((3,(((6,39),88),(61,82))),(32,93)),44),13),(14,30)),(((15,71),(57,85)),31))),(((((2,50),(37,40)),99),67),(19,(36,87)))),74),92),83);
 401: 1 -10339.03906 -10177.54267 (0,(((((((((((1,5),4),((((((((((((7,38),(53,91)),((((((20,48),78),(27,47)),46),(34,49)),(80,84))),((16,35),(21,81))),((8,((42,96),60)),95)),86),(((((10,89),76),100),(26,69)),(51,58))),(11,18)),(41,(((54,64),70),(72,102)))),(((17,22),(73,90)),(62,63))),((9,(24,98)),(33,77))),94)),97),(((23,43),68),((25,75),65))),(12,52)),(((28,56),45),((((29,(55,59)),79),101),66))),((((((3,(((6,39),88),(61,82))),(32,93)),44),13),(14,30)),(((15,71),(57,85)),31))),(((((2,50),(37,40)),99),67),(19,(36,87)))),74),92),83);
 402: 1 -9039.983398 -10170.24554 (0,((((((((((((1,4),5),97),94),((((((((((7,(38,(53,91))),((((((20,48),78),(27,47)),46),(34,49)),(80,84))),((16,35),(21,81))),(8,((42,60),96))),95),86),(((((10,89),76),100),(26,69)),(51,58))),(11,18)),(41,(((54,64),70),(72,102)))),((((9,98),24),(33,77)),(((17,22),(73,90)),(62,63))))),(((23,43),(25,(65,75))),68)),(12,52)),((((28,56),45),66),((((29,59),55),79),101))),((((((3,(((6,39),88),(61,82))),(32,93)),44),13),(14,30)),(((15,71),(57,85)),31))),(((((2,50),(37,40)),99),67),(19,(36,87)))),74),92),83);
 403: 5 -9923.139648 -10176.58361 (0,(((((((((((1,4),5),(((((((((((7,(53,91)),38),((((((20,48),78),(27,47)),46),(34,49)),(80,84))),((16,35),(21,81))),((8,((42,60),96)),95)),86),(((((10,89),76),100),(26,69)),(51,58))),(11,18)),(41,(((54,70),64),(72,102)))),(((9,(24,98)),(33,77)),(((17,22),(73,90)),(62,63)))),94)),97),(((23,43),68),(25,(65,75)))),(12,52)),(((28,56),45),(((((29,55),79),59),101),66))),((((((3,(((6,39),88),(61,82))),(32,93)),44),13),(14,30)),(((15,71),(57,85)),31))),(((((2,50),(37,40)),99),67),(19,(36,87)))),74),92),83);
 404: 1 -10493.45703 -10173.53201 (0,((((((((((((1,4),5),97),94),((((((((((7,(53,91)),38),(((((((20,48),78),(27,47)),46),(34,49)),80),84)),((16,35),(21,81))),((8,(42,(60,96))),95)),86),(((((10,89),76),100),(26,69)),(11,18))),(51,58)),(41,(((54,64),70),(72,102)))),(((9,(24,98)),(33,77)),(((17,22),(73,90)),(62,63))))),(((23,43),68),((25,75),65))),(12,52)),(28,(((((((29,59),55),79),101),66),45),56))),((((((3,(((6,39),88),(61,82))),(32,93)),44),13),(14,30)),(((15,71),(57,85)),31))),(((((2,50),(37,40)),99),67),(19,(36,87)))),74),92),83);
 405: 1 -9973.220703 -10185.94964 (0,((((((((((((((1,4),5),97),((((((((((7,(38,(53,91))),((((((20,48),78),(27,47)),46),(34,49)),(80,84))),((16,35),(21,81))),86),(((8,((42,60),96)),95),((((10,89),76),100),(26,69)))),(11,18)),(51,58)),(41,(((54,64),70),(72,102)))),(((17,22),(73,90)),(62,63))),((9,(24,98)),(33,77)))),94),((25,75),65)),(23,43)),68),(12,52)),(((28,56),45),(((((29,55),59),79),101),66))),((((((3,(((6,39),88),(61,82))),(32,93)),44),13),(14,30)),(((15,71),(57,85)),31))),(((((2,50),(37,40)),99),67),(19,(36,87)))),74),92),83);
 406: 2 -10388.03516 -10178.88452 (0,((((((((((((1,5),4),97),(((((((((((7,(53,91)),38),((16,35),(21,81))),((((((20,48),78),(27,47)),46),(34,49)),(80,84))),(8,((42,60),96))),95),86),(((((10,89),76),100),(26,69)),(51,58))),(11,18)),(41,(((54,64),70),(72,102)))),((((9,24),98),(33,77)),(((17,22),(73,90)),(62,63))))),94),(((23,43),((25,75),65)),68)),(12,52)),((28,56),((((((29,55),59),79),101),66),45))),(((((((3,93),32),((6,39),((61,82),88))),44),13),(14,30)),(((15,71),(57,85)),31))),(((((2,50),(37,40)),99),67),(19,(36,87)))),74),92),83);
 407: 2 -9467.110352 -10185.28936 (0,(((((((((((1,4),5),(((((((((((7,38),(53,91)),((((((20,48),78),(27,47)),46),(34,49)),(80,84))),((16,35),(21,81))),((8,((42,96),60)),95)),86),(((((10,89),76),100),(26,69)),(51,58))),(11,18)),(41,(((54,64),(72,102)),70))),(((9,(24,98)),(33,77)),(((17,22),(73,90)),(62,63)))),94)),97),(((23,43),68),((25,75),65))),(12,52)),(((28,56),45),(((((29,55),59),79),101),66))),((((((3,(((6,39),88),(61,82))),(32,93)),44),13),(14,30)),(((15,71),(57,85)),31))),(((((2,50),(37,40)),99),67),(19,(36,87)))),74),92),83);
 408: 1 -10082.53613 -10176.52573 (0,((((((((((((1,4),5),97),(((((((((7,(38,(53,91))),(((((((20,48),78),(27,47)),46),(34,49)),80),84)),((16,35),(21,81))),86),((8,((42,60),96)),(((((10,89),76),100),(26,69)),(51,58)))),95),(11,18)),(41,(((54,64),70),(72,102)))),(((9,(24,98)),(33,77)),(((17,22),(73,90)),(62,63))))),94),(((23,43),((25,75),65)),68)),(12,52)),(((28,56),45),(((((29,59),55),79),101),66))),((((((3,(((6,39),88),(61,82))),(32,93)),44),13),(14,30)),(((15,71),(57,85)),31))),(((((2,50),(37,40)),99),67),(19,(36,87)))),74),92),83);
 409: 1 -10077.1543 -10174.52303 (0,((((((((((((1,5),4),97),94),((((((((((7,38),(53,91)),((((((20,48),78),(27,47)),46),(34,49)),(80,84))),((16,35),(21,81))),86),((8,((42,60),96)),(((((10,89),76),100),(26,69)),(51,58)))),95),(11,18)),(41,(((54,64),70),(72,102)))),(((9,(24,98)),(33,77)),(((17,22),(73,90)),(62,63))))),(((23,43),68),((25,75),65))),(12,52)),(((28,56),45),(((((29,59),55),79),101),66))),((((((3,((((6,39),88),61),82)),(32,93)),44),13),(14,30)),(((15,71),(57,85)),31))),(((((2,50),(37,40)),99),67),(19,(36,87)))),74),92),83);
 410: 2 -10084.80859 -10176.75013 (0,((((((((((((1,4),5),97),94),((((((((7,(38,(53,91))),(16,35)),(((((((20,48),78),(27,47)),46),(34,49)),(80,84)),(21,81))),((8,(42,(60,96))),95)),86),(((((10,89),76),100),(26,69)),(11,18))),(51,58)),((((9,(24,98)),(33,77)),(((17,22),(73,90)),(62,63))),(41,(((54,70),64),(72,102)))))),(((23,43),(25,(65,75))),68)),(12,52)),(28,(((((((29,55),59),79),101),66),45),56))),((((((3,(((6,39),88),(61,82))),(32,93)),44),13),(14,30)),(((15,71),(57,85)),31))),(((((2,50),(37,40)),99),67),(19,(36,87)))),74),92),83);
 411: 1 -10570.2666 -10179.46108 (0,((((((((((((1,4),5),97),94),((((((((7,(38,(53,91))),(16,35)),(((((((20,48),78),(27,47)),46),(34,49)),(80,84)),(21,81))),((8,(42,(60,96))),95)),86),(((((10,89),76),100),(26,69)),(11,18))),(51,58)),((((9,(24,98)),(33,77)),(((17,22),(73,90)),(62,63))),(41,(((54,70),64),(72,102)))))),(((23,43),68),(25,(65,75)))),(12,52)),(28,(((((((29,55),59),79),101),66),45),56))),((((((3,(((6,39),88),(61,82))),(32,93)),44),13),(14,30)),((15,71),(31,(57,85))))),(((((2,50),(37,40)),99),67),(19,(36,87)))),74),92),83);
 412: 1 -9838.839844 -10202.3959 (0,((((((((((((1,4),5),((((((((((((((7,38),(53,91)),((((20,48),78),(27,47)),((34,49),46))),(80,84)),((16,35),(21,81))),((8,((42,96),60)),95)),86),(((((10,89),76),100),(26,69)),(51,58))),(11,18)),(((54,64),70),(72,102))),41),(((17,22),(73,90)),(62,63))),((9,(24,98)),(33,77))),97)),94),((23,43),(25,(65,75)))),68),(12,52)),((28,(45,56)),((((29,59),55),79),(66,101)))),((((((3,(((6,(39,88)),61),82)),(32,93)),44),13),(14,30)),((15,71),(31,(57,85))))),(((((2,50),(37,40)),99),67),(19,(36,87)))),74),92),83);
 413: 1 -10753.83789 -10174.19186 (0,((((((((((((1,5),4),97),((((((((((7,38),(53,91)),((((((20,48),78),(27,47)),46),(34,49)),(80,84))),((16,35),(21,81))),((8,((42,96),60)),95)),86),(((((10,89),76),100),(26,69)),(51,58))),(11,18)),(41,(((54,70),64),(72,102)))),(((9,(24,98)),(33,77)),(((17,22),(73,90)),(62,63))))),94),(((23,43),((25,75),65)),68)),(12,52)),((28,56),((((((29,55),59),79),101),66),45))),((((((3,(((6,39),88),(61,82))),(32,93)),44),13),(14,30)),(((15,71),(57,85)),31))),74),(((((2,50),(37,40)),99),67),(19,(36,87)))),92),83);
 414: 2 -9827.957031 -10190.85662 (0,(((((((((((1,(4,5)),((((23,43),((25,75),65)),68),94)),97),(((((((((7,(38,(53,91))),((((((20,48),78),(27,47)),46),(34,49)),(80,84))),((16,35),(21,81))),(8,((42,60),96))),95),86),(((((10,89),76),100),(26,69)),(11,18))),(51,58)),(41,(((54,64),70),(72,102))))),((((9,98),24),(33,77)),(((17,22),(73,90)),(62,63)))),(12,52)),((28,(45,56)),(((((29,59),55),79),66),101))),(((((((3,((6,39),(61,(82,88)))),93),32),44),13),(14,30)),((15,71),(31,(57,85))))),(((((2,50),(37,40)),99),67),(19,(36,87)))),74),92),83);
 415: 1 -9995.585938 -10186.78261 (0,(((((((((((((1,4),5),97),((((((((((7,(38,(53,91))),((((((20,48),78),(27,47)),46),(34,49)),(80,84))),((16,35),(21,81))),86),(((8,((42,60),96)),95),((((10,89),76),100),(26,69)))),(11,18)),(51,58)),(41,(((54,64),70),(72,102)))),(((17,22),(73,90)),(62,63))),((9,(24,98)),(33,77)))),94),((23,43),((25,75),65))),68),(12,52)),((28,56),((((((29,55),59),79),101),66),45))),((((((3,(((6,39),88),(61,82))),(32,93)),44),13),(14,30)),(((15,71),(57,85)),31))),(((((2,50),(37,40)),99),67),(19,(36,87)))),74),92),83);
 416: 1 -9393.226562 -10173.64724 (0,((((((((((((1,4),5),97),((((((((((7,38),(53,91)),((((((20,48),78),(27,47)),46),(34,49)),(80,84))),((16,35),(21,81))),86),((8,((42,60),96)),95)),((((10,89),((26,69),100)),76),(11,18))),(51,58)),(41,(((54,64),70),(72,102)))),(((9,(24,98)),(33,77)),(((17,22),(73,90)),(62,63))))),94),(((23,43),(25,(65,75))),68)),(12,52)),(((28,56),45),(((((29,55),59),79),101),66))),((((((3,((6,39),(61,(82,88)))),(32,93)),44),13),(14,30)),(((15,71),(57,85)),31))),(((((2,50),(37,40)),99),67),(19,(36,87)))),74),92),83);
 417: 1 -9766.96582 -10174.29566 (0,(((((((((((1,(4,5)),97),94),(((((((((((7,38),(53,91)),((16,35),(21,81))),((((((20,48),78),(27,47)),46),(34,49)),(80,84))),(8,((42,96),60))),95),86),(((((10,89),76),100),(26,69)),(51,58))),(11,18)),(41,(((54,70),64),(72,102)))),(((9,(24,98)),(33,77)),(((17,22),(73,90)),(62,63))))),(((23,43),68),((25,75),65))),(12,52)),(((((28,56),45),66),101),(((29,55),59),79))),((((((3,(((6,39),88),(61,82))),(32,93)),44),13),(14,30)),(((15,71),(57,85)),31))),(((((2,50),(37,40)),99),67),(19,(36,87)))),74),92),83);
 418: 1 -10306.85352 -10177.54267 (0,(((((((((((1,5),4),((((((((((((7,38),(53,91)),((((((20,48),78),(27,47)),46),(34,49)),(80,84))),((16,35),(21,81))),((8,((42,96),60)),95)),86),(((((10,89),76),100),(26,69)),(51,58))),(11,18)),(41,(((54,64),70),(72,102)))),(((17,22),(73,90)),(62,63))),((9,(24,98)),(33,77))),94)),97),(((23,43),68),((25,75),65))),(12,52)),(((28,56),45),((((29,(55,59)),79),101),66))),((((((3,(((6,39),88),(61,82))),(32,93)),44),13),(14,30)),(((15,71),(57,85)),31))),(((((2,50),(37,40)),99),67),(19,(36,87)))),74),92),83);
 419: 1 -10345.6748 -10180.60278 (0,((((((((((((1,4),5),97),(((((((((7,(38,(53,91))),((((((20,48),78),(27,47)),46),(34,49)),(80,84))),((16,35),(21,81))),86),((8,((42,60),96)),(((((10,89),76),100),(26,69)),(51,58)))),95),(11,18)),(41,(((54,64),70),(72,102)))),(((9,(24,98)),(33,77)),(((17,22),(73,90)),(62,63))))),94),(((23,43),((25,75),65)),68)),(12,52)),(((28,56),45),(((((29,59),55),79),101),66))),((((((3,(((6,39),88),(61,82))),(32,93)),44),13),(14,30)),(((15,71),(57,85)),31))),74),(((((2,50),(37,40)),99),67),(19,(36,87)))),92),83);
 420: 1 -10090.32812 -10180.12236 (0,(((((((((((1,(4,5)),97),((((((((((((7,38),(53,91)),(16,35)),(21,81)),((((((20,48),78),(27,47)),46),(34,49)),(80,84))),(8,((42,96),60))),95),86),(((((10,89),76),100),(26,69)),(51,58))),(11,18)),(41,(((54,70),64),(72,102)))),(((9,(24,98)),(33,77)),(((17,22),(73,90)),(62,63))))),94),(((23,43),68),((25,75),65))),(12,52)),(((((28,56),45),66),101),(((29,55),59),79))),((((((3,(((6,39),88),(61,82))),(32,93)),44),13),(14,30)),(((15,71),(57,85)),31))),(((((2,50),(37,40)),99),67),(19,(36,87)))),74),92),83);
 421: 1 -9952.511719 -10176.26027 (0,((((((((((((1,4),5),97),((((((((((7,(38,(53,91))),((((((20,48),78),(27,47)),46),(34,49)),(80,84))),((16,35),(21,81))),86),((8,((42,60),96)),(((((10,89),76),100),(26,69)),(51,58)))),95),(11,18)),(((54,64),70),(72,102))),41),(((9,(24,98)),(33,77)),(((17,22),(73,90)),(62,63))))),94),(((23,43),((25,75),65)),68)),(12,52)),(((28,56),45),(((((29,59),55),79),101),66))),((((((3,(((6,39),88),(61,82))),(32,93)),44),13),(14,30)),(((15,71),(57,85)),31))),(((((2,50),(37,40)),99),67),(19,(36,87)))),74),92),83);
 422: 1 -10140.12988 -10192.5538 (0,(((((((((((1,(4,5)),((((23,43),((25,75),65)),68),94)),97),(((((((((7,(38,(53,91))),(((((20,48),78),(27,47)),46),(34,49))),(80,84)),((16,35),(21,81))),((8,((42,60),96)),95)),86),(((((10,89),76),100),(26,69)),(11,18))),(51,58)),(41,(((54,64),70),(72,102))))),((((9,98),24),(33,77)),(((17,22),(73,90)),(62,63)))),(12,52)),((28,(45,56)),(((((29,59),55),79),66),101))),(((((((3,((6,39),(61,(82,88)))),93),32),44),13),(14,30)),((15,71),(31,(57,85))))),(((((2,50),(37,40)),99),67),(19,(36,87)))),74),92),83);
 423: 1 -10052.75098 -10180.30872 (0,((((((((((((1,4),5),97),94),((((((((((7,(38,(53,91))),((((((20,48),78),(27,47)),46),(34,49)),(80,84))),((16,35),(21,81))),86),((8,((42,96),60)),(((((10,89),76),100),(26,69)),(51,58)))),95),(11,18)),(41,(((54,70),64),(72,102)))),(((17,22),(73,90)),(62,63))),(((9,98),24),(33,77)))),(((23,43),(25,(65,75))),68)),(12,52)),(((28,56),45),(((((29,55),59),79),101),66))),((((((3,(((6,39),88),(61,82))),(32,93)),44),13),(14,30)),(((15,71),(57,85)),31))),(((((2,50),(37,40)),99),67),(19,(36,87)))),74),92),83);
 424: 1 -10474.05078 -10173.45103 (0,(((((((((((1,(4,5)),97),(((((((((7,(38,(53,91))),((((((20,48),78),(27,47)),46),(34,49)),(80,84))),((16,35),(21,81))),86),((8,((42,60),96)),95)),((((10,89),76),100),(26,69))),(51,58)),(11,18)),((((9,(24,98)),(33,77)),(((17,22),(73,90)),(62,63))),(41,(((54,64),70),(72,102)))))),94),(((23,43),(25,(65,75))),68)),(12,52)),(((28,56),45),(((((29,55),59),79),101),66))),((((((3,(((6,39),88),(61,82))),(32,93)),44),13),(14,30)),(((15,71),(57,85)),31))),(((((2,50),(37,40)),99),67),(19,(36,87)))),74),92),83);
 425: 1 -10813.55664 -10193.08743 (0,((((((((((((1,4),5),97),94),(((((((((7,(38,(53,91))),((16,35),(21,81))),((8,((42,60),96)),((((((20,48),78),(27,47)),46),(34,49)),(80,84)))),95),86),(((((10,89),76),100),(26,69)),(51,58))),(11,18)),(41,(((54,64),70),(72,102)))),((((9,24),98),(33,77)),(((17,22),(73,90)),(62,63))))),(((23,43),(25,(65,75))),68)),(12,52)),(((28,56),45),(((((29,55),59),79),101),66))),((((((3,(((6,39),88),(61,82))),(32,93)),44),13),(14,30)),(((15,71),(57,85)),31))),(((((2,50),(37,40)),99),67),(19,(36,87)))),74),92),83);
 426: 2 -10830.05078 -10176.47854 (0,((((((((((((1,4),5),97),94),(((23,43),(25,(65,75))),68)),(((((((((7,(38,(53,91))),((((((20,48),78),(27,47)),46),(34,49)),(80,84))),((16,35),(21,81))),86),((8,((42,96),60)),(((((10,89),76),100),(26,69)),(51,58)))),95),(11,18)),(41,(((54,70),64),(72,102)))),((((9,98),24),(33,77)),(((17,22),(73,90)),(62,63))))),(12,52)),(((28,56),45),(((((29,55),59),79),101),66))),((((((3,(((6,39),88),(61,82))),(32,93)),44),13),(14,30)),(((15,71),(57,85)),31))),(((((2,50),(37,40)),99),67),(19,(36,87)))),74),92),83);
 427: 1 -10602.72949 -10187.93865 (0,((((((((((((1,4),5),97),94),(((((((((((((7,38),91),53),(((((((20,48),78),(27,47)),46),(34,49)),80),84)),((16,35),(21,81))),86),95),(8,((42,60),96))),((((10,89),76),100),(26,69))),(51,58)),(11,18)),(41,(((54,70),64),(72,102)))),(((9,(24,98)),(33,77)),(((17,22),(73,90)),(62,63))))),(((23,43),68),((25,75),65))),(12,52)),(((28,56),45),(((((29,59),55),79),101),66))),((((((3,(((6,39),88),(61,82))),(32,93)),44),13),(14,30)),(((15,71),(57,85)),31))),(((((2,50),(37,40)),99),67),(19,(36,87)))),74),92),83);
 428: 3 -10369.66602 -10177.20944 (0,((((((((((((1,4),5),97),(((((((((((7,38),(53,91)),((16,35),(21,81))),((((((20,48),78),(27,47)),46),(34,49)),(80,84))),((8,(42,(60,96))),95)),86),(((((10,89),76),100),(26,69)),(51,58))),(11,18)),(41,(((54,70),64),(72,102)))),(((17,22),(73,90)),(62,63))),((9,(24,98)),(33,77)))),94),(((23,43),(25,(65,75))),68)),(12,52)),(((28,56),45),(((((29,55),59),79),101),66))),((((((3,(((6,39),88),(61,82))),(32,93)),44),13),(14,30)),(((15,71),(57,85)),31))),(((((2,50),(37,40)),99),67),(19,(36,87)))),74),92),83);
 429: 1 -10036.63477 -10176.26027 (0,((((((((((((1,4),5),97),((((((((((7,(38,(53,91))),((((((20,48),78),(27,47)),46),(34,49)),(80,84))),((16,35),(21,81))),86),((8,((42,60),96)),(((((10,89),76),100),(26,69)),(51,58)))),95),(11,18)),(((54,64),70),(72,102))),41),(((9,(24,98)),(33,77)),(((17,22),(73,90)),(62,63))))),94),(((23,43),((25,75),65)),68)),(12,52)),(((28,56),45),(((((29,59),55),79),101),66))),((((((3,(((6,39),88),(61,82))),(32,93)),44),13),(14,30)),(((15,71),(57,85)),31))),(((((2,50),(37,40)),99),67),(19,(36,87)))),74),92),83);
 430: 1 -10486.16113 -10170.24554 (0,((((((((((((1,4),5),97),94),((((((((((7,(38,(53,91))),((((((20,48),78),(27,47)),46),(34,49)),(80,84))),((16,35),(21,81))),(8,((42,60),96))),95),86),(((((10,89),76),100),(26,69)),(51,58))),(11,18)),(41,(((54,64),70),(72,102)))),((((9,98),24),(33,77)),(((17,22),(73,90)),(62,63))))),(((23,43),(25,(65,75))),68)),(12,52)),((((28,56),45),66),((((29,59),55),79),101))),((((((3,(((6,39),88),(61,82))),(32,93)),44),13),(14,30)),(((15,71),(57,85)),31))),(((((2,50),(37,40)),99),67),(19,(36,87)))),74),92),83);
 431: 1 -9908.300781 -10192.08994 (0,((((((((((((1,5),4),97),((((9,24),98),(33,77)),(((17,22),(73,90)),(62,63)))),((((((((7,(38,(53,91))),(((((20,48),78),(27,47)),46),(34,49))),(80,84)),((16,35),(21,81))),((8,((42,96),60)),((((((10,89),76),100),(26,69)),(51,58)),86))),95),(11,18)),(41,((54,(64,70)),(72,102))))),((((23,43),68),((25,75),65)),94)),(12,52)),(((28,45),56),(((((29,55),59),79),101),66))),((((((3,(((6,39),(82,88)),61)),(32,93)),44),13),(14,30)),((15,71),(31,(57,85))))),(((((2,50),(37,40)),99),67),(19,(36,87)))),74),92),83);
 432: 1 -10753.37891 -10176.13191 (0,((((((((((((1,4),5),94),97),(((((((((((7,38),(53,91)),((((((20,48),78),(27,47)),46),(34,49)),(80,84))),((16,35),(21,81))),((8,((42,96),60)),95)),86),(((((10,89),76),100),(26,69)),(51,58))),(11,18)),(41,(((54,70),64),(72,102)))),(((17,22),(73,90)),(62,63))),((9,(24,98)),(33,77)))),(((23,43),68),((25,75),65))),(12,52)),(((28,56),45),(((((29,55),59),79),101),66))),((((((3,(((6,39),88),(61,82))),(32,93)),44),13),(14,30)),(((15,71),(57,85)),31))),(((((2,50),(37,40)),99),67),(19,(36,87)))),74),92),83);
 433: 1 -9911.220703 -10174.15069 (0,((((((((((((1,5),4),97),94),(((23,43),(25,(65,75))),68)),(((((((((7,(38,(53,91))),((((((20,48),78),(27,47)),46),(34,49)),(80,84))),((16,35),(21,81))),((8,((42,60),96)),95)),86),((((10,89),((26,69),100)),76),(11,18))),(51,58)),(41,(((54,70),64),(72,102)))),(((9,(24,98)),(33,77)),(((17,22),(73,90)),(62,63))))),(12,52)),(((28,56),45),(((((29,55),59),79),101),66))),((((((3,(((6,39),88),(61,82))),(32,93)),44),13),(14,30)),(((15,71),(57,85)),31))),(((((2,50),(37,40)),99),67),(19,(36,87)))),74),92),83);
 434: 4 -9791.84375 -10178.48778 (0,((((((((((((1,4),5),97),94),(((((((((((7,38),(53,91)),(80,84)),(((((20,48),78),(27,47)),46),(34,49))),((16,35),(21,81))),86),((8,((42,60),96)),(((((10,89),76),100),(26,69)),(51,58)))),95),(11,18)),(41,(((54,64),70),(72,102)))),(((9,(24,98)),(33,77)),(((17,22),(73,90)),(62,63))))),(((23,43),((25,75),65)),68)),(12,52)),(((28,56),45),(((((29,55),59),79),101),66))),((((((3,(((6,39),88),(61,82))),(32,93)),44),13),(14,30)),(((15,71),(57,85)),31))),(((((2,50),(37,40)),99),67),(19,(36,87)))),74),92),83);
 435: 1 -10592.2168 -10173.20613 (0,((((((((((((1,5),4),97),94),(((((((((7,(53,91)),38),(((((((20,48),78),(27,47)),46),(34,49)),80),84)),((16,35),(21,81))),((8,((42,96),60)),95)),86),(((((10,89),76),100),(26,69)),(11,18))),(51,58)),((((9,(24,98)),(33,77)),(((17,22),(73,90)),(62,63))),(41,(((54,64),70),(72,102)))))),(((23,43),68),((25,75),65))),(12,52)),(((28,56),45),(((((29,55),59),79),101),66))),((((((3,(((6,39),88),(61,82))),(32,93)),44),13),(14,30)),(((15,71),(57,85)),31))),(((((2,50),(37,40)),99),67),(19,(36,87)))),74),92),83);
 436: 1 -10462.6377 -10180.94817 (0,(((((((((((((1,5),4),97),94),((((((((((7,38),(53,91)),((((((20,48),78),(27,47)),46),(34,49)),(80,84))),((16,35),(21,81))),86),((11,18),95)),(8,((42,60),96))),((((10,89),76),100),(26,69))),(51,58)),(((((9,24),98),(33,77)),(((17,22),(73,90)),(62,63))),(41,(((54,70),64),(72,102)))))),((25,75),65)),((23,43),68)),(12,52)),((((28,56),45),66),((((29,59),55),79),101))),((((((3,(((6,39),88),(61,82))),(32,93)),44),13),(14,30)),(((15,71),(57,85)),31))),(((((2,50),(37,40)),99),67),(19,(36,87)))),74),92),83);
 437: 1 -9364.542969 -10191.51141 (0,(((((((((((1,(4,5)),((((23,43),((25,75),65)),68),94)),97),((((((((((7,(38,(53,91))),(((((20,48),78),(27,47)),46),(34,49))),(80,84)),((16,35),(21,81))),(8,((42,60),96))),95),86),(((((10,89),76),100),(26,69)),(11,18))),(51,58)),(41,(((54,64),70),(72,102))))),((((9,98),24),(33,77)),(((17,22),(73,90)),(62,63)))),(12,52)),((28,(45,56)),(((((29,59),55),79),66),101))),(((((((3,((6,39),(61,(82,88)))),93),32),44),13),(14,30)),(((15,71),(57,85)),31))),(((((2,50),(37,40)),99),67),(19,(36,87)))),74),92),83);
 438: 2 -10614.38867 -10189.8723 (0,((((((((((((1,5),4),97),94),((((((((((((7,(53,91)),38),(((((((20,48),78),(27,47)),46),(34,49)),80),84)),((16,35),(21,81))),86),((8,((42,60),96)),95)),((((10,89),76),100),(26,69))),(11,18)),(51,58)),(41,(((54,64),70),(72,102)))),(((17,22),(73,90)),(62,63))),(((9,24),98),(33,77)))),(((23,43),68),((25,75),65))),(12,52)),((((28,56),45),66),((((29,59),55),79),101))),((((((3,(((6,39),88),(61,82))),(32,93)),44),13),(14,30)),((15,71),(31,(57,85))))),(((((2,50),(37,40)),99),67),(19,(36,87)))),74),92),83);
 439: 2 -10089.40723 -10174.72694 (0,((((((((((((1,5),4),97),94),(((((((((((7,38),(53,91)),(((((((20,48),78),(27,47)),46),(34,49)),80),84)),((16,35),(21,81))),(8,((42,60),96))),95),86),(((((10,89),76),100),(26,69)),(51,58))),(11,18)),(41,(((54,64),70),(72,102)))),(((9,(24,98)),(33,77)),(((17,22),(73,90)),(62,63))))),(((23,43),68),((25,75),65))),(12,52)),(((28,56),45),(((((29,55),59),79),101),66))),((((((3,(((6,39),88),(61,82))),(32,93)),44),13),(14,30)),(((15,71),(57,85)),31))),(((((2,50),(37,40)),99),67),(19,(36,87)))),74),92),83);
 440: 1 -10735.12793 -10180.1015 (0,(((((((((((1,(4,5)),((((((((((((7,38),(53,91)),((16,35),(21,81))),((((((20,48),78),(27,47)),46),(34,49)),(80,84))),((42,96),60)),8),95),86),(((((10,89),76),100),(26,69)),(51,58))),(11,18)),(41,(((54,70),64),(72,102)))),(((9,(24,98)),(33,77)),(((17,22),(73,90)),(62,63))))),97),94),(((23,43),68),((25,75),65))),(12,52)),(((28,56),45),(((((29,55),59),79),101),66))),((((((3,(((6,39),88),(61,82))),(32,93)),44),13),(14,30)),(((15,71),(57,85)),31))),(((((2,50),(37,40)),99),67),(19,(36,87)))),74),92),83);
 441: 1 -10105.81836 -10174.21107 (0,((((((((((((1,4),5),97),((((((((((7,(53,91)),38),((((((20,48),78),(27,47)),46),(34,49)),(80,84))),((16,35),(21,81))),((8,((42,96),60)),95)),86),(((((10,89),76),100),(26,69)),(51,58))),(11,18)),(41,(((54,70),64),(72,102)))),((((9,24),98),(33,77)),(((17,22),(73,90)),(62,63))))),94),(((23,43),((25,75),65)),68)),(12,52)),((28,56),((((((29,55),59),79),101),66),45))),((((((3,(((6,39),88),(61,82))),(32,93)),44),13),(14,30)),(((15,71),(57,85)),31))),74),(((((2,50),(37,40)),99),67),(19,(36,87)))),92),83);
 442: 2 -10264.00781 -10176.26027 (0,((((((((((((1,4),5),97),((((((((((7,(38,(53,91))),((((((20,48),78),(27,47)),46),(34,49)),(80,84))),((16,35),(21,81))),86),((8,((42,60),96)),(((((10,89),76),100),(26,69)),(51,58)))),95),(11,18)),(((54,64),70),(72,102))),41),(((9,(24,98)),(33,77)),(((17,22),(73,90)),(62,63))))),94),(((23,43),((25,75),65)),68)),(12,52)),(((28,56),45),(((((29,59),55),79),101),66))),((((((3,(((6,39),88),(61,82))),(32,93)),44),13),(14,30)),(((15,71),(57,85)),31))),(((((2,50),(37,40)),99),67),(19,(36,87)))),74),92),83);
 443: 1 -10615.32422 -10180.22402 (0,((((((((((((1,4),5),97),(((((((((((7,38),(53,91)),((((((20,48),78),(27,47)),46),(34,49)),(80,84))),((16,35),(21,81))),86),((8,((42,60),96)),(((((10,89),76),100),(26,69)),(51,58)))),95),(11,18)),(41,(((54,64),70),(72,102)))),(((17,22),(73,90)),(62,63))),(((9,24),98),(33,77)))),94),(((23,43),((25,75),65)),68)),(12,52)),(((28,56),45),(((((29,59),55),79),101),66))),((((((3,((((6,39),88),61),82)),(32,93)),44),13),(14,30)),(((15,71),(57,85)),31))),(((((2,50),(37,40)),99),67),(19,(36,87)))),74),92),83);
 444: 2 -9709.882812 -10185.94964 (0,((((((((((((((1,4),5),97),((((((((((7,(38,(53,91))),((((((20,48),78),(27,47)),46),(34,49)),(80,84))),((16,35),(21,81))),86),(((8,((42,60),96)),95),((((10,89),76),100),(26,69)))),(11,18)),(51,58)),(41,(((54,64),70),(72,102)))),(((17,22),(73,90)),(62,63))),((9,(24,98)),(33,77)))),94),((25,75),65)),(23,43)),68),(12,52)),(((28,56),45),(((((29,55),59),79),101),66))),((((((3,(((6,39),88),(61,82))),(32,93)),44),13),(14,30)),(((15,71),(57,85)),31))),(((((2,50),(37,40)),99),67),(19,(36,87)))),74),92),83);
 445: 1 -9932.978516 -10171.00194 (0,(((((((((((1,(4,5)),97),94),((((((((((7,38),(53,91)),(((((((20,48),78),(27,47)),46),(34,49)),80),84)),((16,35),(21,81))),((8,((42,96),60)),95)),86),(((((10,89),76),100),(26,69)),(51,58))),(11,18)),(41,(((54,70),64),(72,102)))),(((9,(24,98)),(33,77)),(((17,22),(73,90)),(62,63))))),(((23,43),((25,75),65)),68)),(12,52)),(((28,56),45),(((((29,55),59),79),101),66))),((((((3,(((6,39),88),(61,82))),(32,93)),44),13),(14,30)),(((15,71),(57,85)),31))),(((((2,50),(37,40)),99),67),(19,(36,87)))),74),92),83);
 446: 1 -10413.7793 -10176.47854 (0,((((((((((((1,4),5),97),94),(((23,43),(25,(65,75))),68)),(((((((((7,(38,(53,91))),((((((20,48),78),(27,47)),46),(34,49)),(80,84))),((16,35),(21,81))),86),((8,((42,96),60)),(((((10,89),76),100),(26,69)),(51,58)))),95),(11,18)),(41,(((54,70),64),(72,102)))),((((9,98),24),(33,77)),(((17,22),(73,90)),(62,63))))),(12,52)),(((28,56),45),(((((29,55),59),79),101),66))),((((((3,(((6,39),88),(61,82))),(32,93)),44),13),(14,30)),(((15,71),(57,85)),31))),(((((2,50),(37,40)),99),67),(19,(36,87)))),74),92),83);
 447: 5 -9959.024414 -10170.20364 (0,((((((((((((1,4),5),97),(((((((((7,(38,(53,91))),((((((20,48),78),(27,47)),46),(34,49)),(80,84))),((16,35),(21,81))),((8,((42,96),60)),95)),86),(((((10,89),76),100),(26,69)),(51,58))),(11,18)),(41,(((54,64),70),(72,102)))),((((9,24),98),(33,77)),(((17,22),(73,90)),(62,63))))),94),(((23,43),((25,75),65)),68)),(12,52)),(((28,56),45),(((((29,55),59),79),101),66))),((((((3,(((6,39),88),(61,82))),(32,93)),44),13),(14,30)),((15,71),(31,(57,85))))),(((((2,50),(37,40)),99),67),(19,(36,87)))),74),92),83);
 448: 1 -10511.46582 -10178.92685 (0,((((((((((((1,4),5),97),(((((((((((7,38),(53,91)),((((((20,48),78),(27,47)),46),(34,49)),(80,84))),((16,35),(21,81))),(8,((42,60),96))),95),((((((10,89),76),100),(26,69)),(51,58)),86)),(11,18)),(((54,64),70),(72,102))),41),(((9,(24,98)),(33,77)),(((17,22),(73,90)),(62,63))))),94),(((23,43),68),(25,(65,75)))),(12,52)),(((28,56),45),(((((29,59),55),79),101),66))),((((((3,((((6,39),88),82),61)),(32,93)),44),13),(14,30)),(((15,71),(57,85)),31))),(((((2,50),(37,40)),99),67),(19,(36,87)))),74),92),83);
 449: 1 -10354.5332 -10178.43504 (0,((((((((((((1,4),5),97),((((((((((7,38),(53,91)),((((((20,48),78),(27,47)),46),(34,49)),(80,84))),((16,35),(21,81))),((8,((42,60),96)),95)),86),((((10,89),((26,69),100)),76),(11,18))),(51,58)),(41,(((54,64),70),(72,102)))),(((9,(24,98)),(33,77)),(((17,22),(73,90)),(62,63))))),94),(((23,43),68),((25,75),65))),(12,52)),(((28,56),45),(((((29,55),59),79),101),66))),((((((3,(((6,39),88),(61,82))),(32,93)),44),13),(14,30)),(((15,71),(57,85)),31))),74),(((((2,50),(37,40)),99),67),(19,(36,87)))),92),83);
 450: 1 -10329.39844 -10181.31696 (0,((((((((((((1,5),4),97),((((((((((((7,(53,91)),38),(16,35)),(21,81)),((((((20,48),78),(27,47)),46),(34,49)),(80,84))),(8,((42,60),96))),95),86),(((((10,89),76),100),(26,69)),(51,58))),(11,18)),(41,(((54,64),70),(72,102)))),((((9,24),98),(33,77)),(((17,22),(73,90)),(62,63))))),94),(((23,43),((25,75),65)),68)),(12,52)),(((28,56),45),(((((29,55),59),79),101),66))),(((((((3,93),32),((6,39),((61,82),88))),44),13),(14,30)),(((15,71),(57,85)),31))),(((((2,50),(37,40)),99),67),(19,(36,87)))),74),92),83);
 451: 1 -9596.913086 -10172.80231 (0,(((((((((((1,4),5),97),((((23,43),68),(25,(65,75))),94)),(((((((((7,38),(53,91)),((((((20,48),78),(27,47)),46),(34,49)),(80,84))),((16,35),(21,81))),((8,((42,96),60)),95)),86),(((((10,89),76),100),(26,69)),(11,18))),(51,58)),((((9,(24,98)),(33,77)),(((17,22),(73,90)),(62,63))),(41,(((54,70),64),(72,102)))))),(12,52)),(((28,56),45),(((((29,55),59),79),101),66))),((((((3,((6,39),((61,82),88))),(32,93)),44),13),(14,30)),(((15,71),(57,85)),31))),(((((2,50),(37,40)),99),67),(19,(36,87)))),74),92),83);
 452: 1 -10096.2168 -10171.43014 (0,((((((((((((1,5),4),97),((((((((((7,38),(53,91)),(((((((20,48),78),(27,47)),46),(34,49)),80),84)),((16,35),(21,81))),((8,(42,(60,96))),95)),86),(((((10,89),76),100),(26,69)),(51,58))),(11,18)),(41,(((54,64),70),(72,102)))),(((9,(24,98)),(33,77)),(((17,22),(73,90)),(62,63))))),94),(((23,43),((25,75),65)),68)),(12,52)),((((28,56),45),66),((((29,55),59),79),101))),((((((3,(((6,39),88),(61,82))),(32,93)),44),13),(14,30)),(((15,71),(57,85)),31))),(((((2,50),(37,40)),99),67),(19,(36,87)))),74),92),83);
 453: 1 -9256.533203 -10197.9355 (0,((((((((((((((1,4),5),94),97),((((((((((7,(53,91)),38),((((((20,48),78),(27,47)),46),(34,49)),(80,84))),((16,35),(21,81))),86),((11,18),95)),(8,(42,(60,96)))),((((10,89),100),76),(26,69))),(51,58)),((((9,(24,98)),(33,77)),(((17,22),(73,90)),(62,63))),(41,(((54,64),70),(72,102)))))),(25,(65,75))),(23,43)),68),(12,52)),(((28,56),45),(((((29,55),59),79),66),101))),(((((((3,((((6,88),39),61),82)),32),93),44),13),(14,30)),((15,71),(31,(57,85))))),74),(((((2,50),(37,40)),99),67),(19,(36,87)))),92),83);
 454: 1 -8917.341797 -10178.94902 (0,((((((((((((1,5),4),((((((((((7,38),(53,91)),((((((20,48),78),(27,47)),46),(34,49)),(80,84))),((16,35),(21,81))),86),((8,((42,60),96)),(((((10,89),76),100),(26,69)),(51,58)))),95),(11,18)),(41,(((54,64),70),(72,102)))),(((9,(24,98)),(33,77)),(((17,22),(73,90)),(62,63))))),97),94),(((23,43),68),((25,75),65))),(12,52)),(((28,56),45),(((((29,59),55),79),101),66))),((((((3,((((6,39),88),61),82)),(32,93)),44),13),(14,30)),(((15,71),(57,85)),31))),(((((2,50),(37,40)),99),67),(19,(36,87)))),74),92),83);
 455: 1 -9948.660156 -10195.36323 (0,(((((((((((((1,4),5),97),(((((((((((7,(53,91)),38),((16,35),(21,81))),(((((((20,48),78),(27,47)),46),(34,49)),80),84)),86),(8,((42,96),60))),95),((((10,89),76),100),(26,69))),(11,18)),(51,58)),((((9,(24,98)),(33,77)),(((17,22),(73,90)),(62,63))),(41,(((54,64),70),(72,102)))))),94),((23,43),((25,75),65))),68),(12,52)),((28,(45,56)),(((((29,59),55),79),66),101))),(((((((3,(((6,88),39),(61,82))),93),32),44),13),(14,30)),((15,71),(31,(57,85))))),(((((2,50),(37,40)),99),67),(19,(36,87)))),74),92),83);
 456: 2 -10578.86328 -10181.7999 (0,(((((((((((1,(4,5)),97),(((((((((((((7,38),(53,91)),(16,35)),(21,81)),((((((20,48),78),(27,47)),46),(34,49)),(80,84))),((42,96),60)),8),95),86),(((((10,89),76),100),(26,69)),(51,58))),(11,18)),(41,(((54,70),64),(72,102)))),(((9,(24,98)),(33,77)),(((17,22),(73,90)),(62,63))))),94),(((23,43),68),((25,75),65))),(12,52)),(((28,56),45),(((((29,55),59),79),101),66))),((((((3,(((6,39),88),(61,82))),(32,93)),44),13),(14,30)),(((15,71),(57,85)),31))),(((((2,50),(37,40)),99),67),(19,(36,87)))),74),92),83);
 457: 1 -10099.46484 -10171.89716 (0,((((((((((((1,5),4),97),94),((((((((7,(38,(53,91))),((((((20,48),78),(27,47)),46),(34,49)),(80,84))),((16,35),(21,81))),((8,((42,60),96)),95)),86),((((10,89),((26,69),100)),76),(11,18))),(51,58)),((((9,(24,98)),(33,77)),(((17,22),(73,90)),(62,63))),(41,(((54,70),64),(72,102)))))),(((23,43),(25,(65,75))),68)),(12,52)),(((28,56),45),(((((29,55),59),79),101),66))),((((((3,(((6,39),88),(61,82))),(32,93)),44),13),(14,30)),(((15,71),(57,85)),31))),(((((2,50),(37,40)),99),67),(19,(36,87)))),74),92),83);
 458: 1 -10269.23242 -10177.54633 (0,((((((((((((1,5),4),97),(((((((((((7,38),(53,91)),((((((20,48),78),(27,47)),46),(34,49)),(80,84))),((16,35),(21,81))),86),((8,((42,60),96)),(((((10,89),76),100),(26,69)),(51,58)))),95),(11,18)),(((54,64),70),(72,102))),41),(((9,(24,98)),(33,77)),(((17,22),(73,90)),(62,63))))),94),(((23,43),68),((25,75),65))),(12,52)),(((28,56),45),(((((29,59),55),79),101),66))),((((((3,((((6,39),88),61),82)),(32,93)),44),13),(14,30)),(((15,71),(57,85)),31))),(((((2,50),(37,40)),99),67),(19,(36,87)))),74),92),83);
 459: 1 -10479.96387 -10181.70272 (0,((((((((((((1,4),5),97),((((((((((7,(38,(53,91))),((((((20,48),78),(27,47)),46),(34,49)),(80,84))),((16,35),(21,81))),86),(((8,((42,60),96)),95),((((10,89),76),100),(26,69)))),(11,18)),(51,58)),(41,(((54,64),70),(72,102)))),(((17,22),(73,90)),(62,63))),((9,(24,98)),(33,77)))),94),(((23,43),((25,75),65)),68)),(12,52)),(((28,56),45),(((((29,55),59),79),101),66))),((((((3,(((6,39),88),(61,82))),(32,93)),44),13),(14,30)),(((15,71),(57,85)),31))),(((((2,50),(37,40)),99),67),(19,(36,87)))),74),92),83);
 460: 1 -10217.19922 -10190.36718 (0,(((((((((((((1,5),4),97),((((((((((7,(53,91)),38),((((((20,48),78),(27,47)),46),(34,49)),(80,84))),((16,35),(21,81))),(8,(42,(60,96)))),95),86),((((10,89),((26,69),100)),76),(11,18))),(51,58)),((((9,24),98),(33,77)),((((17,22),(73,90)),(62,63)),(41,(((54,70),64),(72,102))))))),94),((23,43),((25,75),65))),68),(12,52)),(((28,56),45),(((((29,59),55),79),101),66))),((((((3,(((6,39),61),(82,88))),(32,93)),44),13),(14,30)),((15,71),(31,(57,85))))),(((((2,50),(37,40)),99),67),(19,(36,87)))),74),92),83);
 461: 1 -10635.84375 -10171.56054 (0,((((((((((((1,4),5),97),94),(((((((((7,(38,(53,91))),(((((((20,48),78),(27,47)),46),(34,49)),80),84)),((16,35),(21,81))),((8,((42,60),96)),95)),86),(((((10,89),76),100),(26,69)),(51,58))),(11,18)),(41,(((54,64),70),(72,102)))),((((9,98),24),(33,77)),(((17,22),(73,90)),(62,63))))),(((23,43),(25,(65,75))),68)),(12,52)),((((28,56),45),66),((((29,59),55),79),101))),((((((3,(((6,39),88),(61,82))),(32,93)),44),13),(14,30)),(((15,71),(57,85)),31))),(((((2,50),(37,40)),99),67),(19,(36,87)))),74),92),83);
 462: 1 -9571.617188 -10191.17233 (0,((((((((((((1,5),4),97),94),((((((((((7,(53,91)),38),((((((20,48),78),(27,47)),46),(34,49)),(80,84))),((16,35),(21,81))),((8,((42,60),96)),95)),86),(11,18)),((((10,89),76),100),(26,69))),(51,58)),(((9,(24,98)),(33,77)),((((17,22),(73,90)),(62,63)),(41,(((54,70),64),(72,102))))))),(((23,68),43),(25,(65,75)))),(12,52)),(((28,56),45),((((29,(55,59)),79),101),66))),(((((((3,(((6,39),88),(61,82))),93),32),44),13),(14,30)),(((15,71),(57,85)),31))),(((((2,50),(37,40)),99),67),(19,(36,87)))),74),92),83);
 463: 1 -10543.25391 -10178.95818 (0,(((((((((((1,4),5),97),((((((((((7,38),(53,91)),((((((20,48),78),(27,47)),46),(34,49)),(80,84))),((16,35),(21,81))),((8,((42,60),96)),95)),86),(((((10,89),76),100),(26,69)),(11,18))),(51,58)),(41,(((54,70),64),(72,102)))),((((9,98),24),(33,77)),(((17,22),(73,90)),(62,63))))),((((23,43),68),(25,(65,75))),94)),(12,52)),(((28,56),45),(((((29,59),55),79),66),101))),((((((3,(((6,39),88),(61,82))),(32,93)),44),13),(14,30)),(((15,71),(57,85)),31))),74),(((((2,50),(37,40)),67),99),(19,(36,87)))),92),83);
 464: 1 -10260.62891 -10173.39087 (0,(((((((((((1,(4,5)),97),(((((((((7,(38,(53,91))),((((((20,48),78),(27,47)),46),(34,49)),(80,84))),((16,35),(21,81))),86),(((8,((42,60),96)),95),((((10,89),76),100),(26,69)))),(51,58)),(11,18)),(41,(((54,64),70),(72,102)))),(((9,(24,98)),(33,77)),(((17,22),(73,90)),(62,63))))),94),(((23,43),(25,(65,75))),68)),(12,52)),(((28,56),45),(((((29,55),59),79),101),66))),((((((3,(((6,39),88),(61,82))),(32,93)),44),13),(14,30)),(((15,71),(57,85)),31))),(((((2,50),(37,40)),99),67),(19,(36,87)))),74),92),83);
 465: 1 -10214.57129 -10189.34948 (0,((((((((((((((1,4),5),97),(((((((((((7,(53,91)),38),((16,35),(21,81))),((((((20,48),78),(27,47)),46),(34,49)),(80,84))),86),(8,((42,96),60))),95),((((10,89),76),100),(26,69))),(11,18)),(51,58)),((((9,(24,98)),(33,77)),(((17,22),(73,90)),(62,63))),(41,(((54,64),70),(72,102)))))),94),((25,75),65)),(23,43)),68),(12,52)),((28,(45,56)),(((((29,59),55),79),66),101))),(((((((3,(((6,88),39),(61,82))),93),32),44),13),(14,30)),((15,71),(31,(57,85))))),(((((2,50),(37,40)),99),67),(19,(36,87)))),74),92),83);
 466: 1 -9968.071289 -10170.12769 (0,((((((((((((1,4),5),97),94),(((((((((((7,38),(53,91)),((((((20,48),78),(27,47)),46),(34,49)),(80,84))),((16,35),(21,81))),((8,((42,96),60)),95)),86),(((((10,89),76),100),(26,69)),(51,58))),(11,18)),(((54,64),70),(72,102))),41),(((9,(24,98)),(33,77)),(((17,22),(73,90)),(62,63))))),(((23,43),((25,75),65)),68)),(12,52)),(((28,56),45),(((((29,55),59),79),101),66))),((((((3,(((6,39),88),(61,82))),(32,93)),44),13),(14,30)),(((15,71),(57,85)),31))),(((((2,50),(37,40)),99),67),(19,(36,87)))),74),92),83);
 467: 1 -9788.657227 -10178.92685 (0,((((((((((((1,4),5),97),(((((((((((7,38),(53,91)),((((((20,48),78),(27,47)),46),(34,49)),(80,84))),((16,35),(21,81))),(8,((42,60),96))),95),((((((10,89),76),100),(26,69)),(51,58)),86)),(11,18)),(((54,64),70),(72,102))),41),(((9,(24,98)),(33,77)),(((17,22),(73,90)),(62,63))))),94),(((23,43),68),(25,(65,75)))),(12,52)),(((28,56),45),(((((29,59),55),79),101),66))),((((((3,((((6,39),88),82),61)),(32,93)),44),13),(14,30)),(((15,71),(57,85)),31))),(((((2,50),(37,40)),99),67),(19,(36,87)))),74),92),83);
 468: 1 -10400.40137 -10176.65483 (0,(((((((((((1,4),5),97),((((23,43),68),(25,(65,75))),94)),((((((((((7,38),(53,91)),(((((((20,48),78),(27,47)),46),(34,49)),80),84)),((16,35),(21,81))),((8,((42,96),60)),95)),86),(((((10,89),76),100),(26,69)),(11,18))),(51,58)),(41,(((54,70),64),(72,102)))),(((9,(24,98)),(33,77)),(((17,22),(73,90)),(62,63))))),(12,52)),(((28,56),45),(((((29,55),59),79),101),66))),((((((3,((6,39),((61,82),88))),(32,93)),44),13),(14,30)),(((15,71),(57,85)),31))),(((((2,50),(37,40)),99),67),(19,(36,87)))),74),92),83);
 469: 1 -10506.92188 -10178.93594 (0,((((((((((((1,5),4),97),((((((((((((7,38),(53,91)),((((((20,48),78),(27,47)),46),(34,49)),(80,84))),((16,35),(21,81))),86),((8,(42,(60,96))),95)),((((10,89),76),100),(26,69))),(11,18)),(51,58)),(41,(((54,70),64),(72,102)))),(((17,22),(73,90)),(62,63))),(((9,24),98),(33,77)))),94),(((23,43),(25,(65,75))),68)),(12,52)),(((28,56),45),(((((29,59),55),79),101),66))),((((((3,(((6,39),88),(61,82))),(32,93)),44),13),(14,30)),(((15,71),(57,85)),31))),(((((2,50),(37,40)),99),67),(19,(36,87)))),74),92),83);
 470: 3 -10798.33496 -10178.36228 (0,(((((((((((1,4),5),97),((((((((((7,38),(53,91)),((((((20,48),78),(27,47)),46),(34,49)),(80,84))),((16,35),(21,81))),((8,((42,60),96)),95)),86),(((((10,89),76),100),(26,69)),(11,18))),(51,58)),(41,(((54,70),64),(72,102)))),((((9,98),24),(33,77)),(((17,22),(73,90)),(62,63))))),((((23,43),68),(25,(65,75))),94)),(12,52)),(((28,56),45),((((29,59),55),(66,79)),101))),((((((3,(((6,39),88),(61,82))),(32,93)),44),13),(14,30)),(((15,71),(57,85)),31))),(((((2,50),(37,40)),67),99),(19,(36,87)))),74),92),83);
 471: 4 -9958.521484 -10173.25272 (0,((((((((((((1,4),5),(((((((((7,(38,(53,91))),((((((20,48),78),(27,47)),46),(34,49)),(80,84))),((16,35),(21,81))),((8,(42,(60,96))),95)),86),(((((10,89),76),100),(26,69)),(11,18))),(51,58)),(41,(((54,70),64),(72,102)))),((((9,98),24),(33,77)),(((17,22),(73,90)),(62,63))))),97),94),(((23,43),68),((25,75),65))),(12,52)),(((28,56),45),(((((29,55),59),79),101),66))),((((((3,(((6,39),88),(61,82))),(32,93)),44),13),(14,30)),(((15,71),(57,85)),31))),(((((2,50),(37,40)),99),67),(19,(36,87)))),74),92),83);
 472: 1 -9362.953125 -10175.02632 (0,((((((((((1,(4,5)),((((((((((7,38),(53,91)),((((((20,48),78),(27,47)),46),(34,49)),(80,84))),((16,35),(21,81))),((8,((42,60),96)),95)),86),(((((10,89),76),100),(26,69)),(51,58))),(11,18)),(41,(((54,64),70),(72,102)))),(((9,(24,98)),(33,77)),(((17,22),(73,90)),(62,63))))),97),((((23,43),((25,75),65)),68),94)),(12,52)),(((28,56),45),(((((29,55),59),79),101),66))),((((((3,(((6,39),88),(61,82))),(32,93)),44),13),(14,30)),(((15,71),(57,85)),31))),(((((2,50),(37,40)),99),67),(19,(36,87)))),74),92),83);
 473: 3 -10111.8125 -10174.37577 (0,((((((((((((1,4),5),(((((((((((7,(53,91)),38),((((((20,48),78),(27,47)),46),(34,49)),(80,84))),((16,35),(21,81))),((8,((42,60),96)),95)),86),(((((10,89),76),100),(26,69)),(51,58))),(11,18)),(41,(((54,70),64),(72,102)))),(((9,(24,98)),(33,77)),(((17,22),(73,90)),(62,63)))),94)),97),(25,(65,75))),((23,43),68)),(12,52)),(((28,56),45),(((((29,55),59),79),101),66))),((((((3,(((6,39),88),(61,82))),(32,93)),44),13),(14,30)),(((15,71),(57,85)),31))),(((((2,50),(37,40)),99),67),(19,(36,87)))),74),92),83);
 474: 2 -10355.01465 -10171.43014 (0,((((((((((((1,5),4),97),((((((((((7,38),(53,91)),(((((((20,48),78),(27,47)),46),(34,49)),80),84)),((16,35),(21,81))),((8,(42,(60,96))),95)),86),(((((10,89),76),100),(26,69)),(51,58))),(11,18)),(41,(((54,64),70),(72,102)))),(((9,(24,98)),(33,77)),(((17,22),(73,90)),(62,63))))),94),(((23,43),((25,75),65)),68)),(12,52)),((((28,56),45),66),((((29,55),59),79),101))),((((((3,(((6,39),88),(61,82))),(32,93)),44),13),(14,30)),(((15,71),(57,85)),31))),(((((2,50),(37,40)),99),67),(19,(36,87)))),74),92),83);
 475: 1 -9976.337891 -10174.19186 (0,((((((((((((1,5),4),97),((((((((((7,38),(53,91)),((((((20,48),78),(27,47)),46),(34,49)),(80,84))),((16,35),(21,81))),((8,((42,96),60)),95)),86),(((((10,89),76),100),(26,69)),(51,58))),(11,18)),(41,(((54,70),64),(72,102)))),(((9,(24,98)),(33,77)),(((17,22),(73,90)),(62,63))))),94),(((23,43),((25,75),65)),68)),(12,52)),((28,56),((((((29,55),59),79),101),66),45))),((((((3,(((6,39),88),(61,82))),(32,93)),44),13),(14,30)),(((15,71),(57,85)),31))),74),(((((2,50),(37,40)),99),67),(19,(36,87)))),92),83);
 476: 1 -10413.26855 -10182.28202 (0,((((((((((((1,5),4),97),(((((((((((((7,38),(53,91)),((((((20,48),78),(27,47)),46),(34,49)),(80,84))),((16,35),(21,81))),86),((8,(42,(60,96))),95)),((((10,89),76),100),(26,69))),(51,58)),(11,18)),(((54,70),64),(72,102))),41),(((17,22),(73,90)),(62,63))),(((9,24),98),(33,77)))),94),(((23,43),(25,(65,75))),68)),(12,52)),(((28,56),45),(((((29,59),55),79),101),66))),((((((3,(((6,39),88),(61,82))),(32,93)),44),13),(14,30)),(((15,71),(57,85)),31))),(((((2,50),(37,40)),99),67),(19,(36,87)))),74),92),83);
 477: 1 -9422.647461 -10182.16778 (0,(((((((((((1,4),5),97),((((((((((((7,38),(53,91)),((16,35),(21,81))),((((((20,48),78),(27,47)),46),(34,49)),(80,84))),(8,((42,96),60))),95),86),(((((10,89),76),100),(26,69)),(11,18))),(51,58)),(((54,70),64),(72,102))),41),(((9,(24,98)),(33,77)),(((17,22),(73,90)),(62,63))))),((((23,43),68),((25,75),65)),94)),(12,52)),(((28,56),45),(((((29,55),59),79),101),66))),((((((3,((((6,39),88),61),82)),(32,93)),44),13),(14,30)),(((15,71),(57,85)),31))),(((((2,50),(37,40)),99),67),(19,(36,87)))),74),92),83);
 478: 1 -10318.21973 -10186.78261 (0,(((((((((((((1,4),5),97),((((((((((7,(38,(53,91))),((((((20,48),78),(27,47)),46),(34,49)),(80,84))),((16,35),(21,81))),86),(((8,((42,60),96)),95),((((10,89),76),100),(26,69)))),(11,18)),(51,58)),(41,(((54,64),70),(72,102)))),(((17,22),(73,90)),(62,63))),((9,(24,98)),(33,77)))),94),((23,43),((25,75),65))),68),(12,52)),((28,56),((((((29,55),59),79),101),66),45))),((((((3,(((6,39),88),(61,82))),(32,93)),44),13),(14,30)),(((15,71),(57,85)),31))),(((((2,50),(37,40)),99),67),(19,(36,87)))),74),92),83);
 479: 1 -10684.48242 -10192.42119 (0,((((((((((((1,5),4),97),94),((((((((((((7,(53,91)),38),(((((20,48),78),(27,47)),((34,49),46)),(80,84))),((16,35),(21,81))),86),((8,((42,60),96)),95)),((((10,89),76),100),(26,69))),(11,18)),(51,58)),(41,(((54,64),70),(72,102)))),(((17,22),(73,90)),(62,63))),(((9,24),98),(33,77)))),(((23,43),68),((25,75),65))),(12,52)),((((28,56),45),66),((((29,59),55),79),101))),((((((3,(((6,39),88),(61,82))),(32,93)),44),13),(14,30)),((15,71),(31,(57,85))))),(((((2,50),(37,40)),99),67),(19,(36,87)))),74),92),83);
 480: 1 -10510.41113 -10176.33056 (0,((((((((((((1,4),5),97),(((((((((((7,(38,(53,91))),((((((20,48),78),(27,47)),46),(34,49)),(80,84))),((16,35),(21,81))),(8,((42,60),96))),95),86),(((((10,89),76),100),(26,69)),(51,58))),(11,18)),(41,(((54,64),70),(72,102)))),(((17,22),(73,90)),(62,63))),((9,(24,98)),(33,77)))),94),(((23,43),((25,75),65)),68)),(12,52)),(((28,56),45),(((((29,55),59),79),101),66))),((((((3,(((6,39),88),(61,82))),(32,93)),44),13),(14,30)),(((15,71),(57,85)),31))),(((((2,50),(37,40)),99),67),(19,(36,87)))),74),92),83);
 481: 1 -10832.79102 -10175.4343 (0,((((((((((((1,4),5),97),94),(((((((((((7,(38,(53,91))),((16,35),(21,81))),((((((20,48),78),(27,47)),46),(34,49)),(80,84))),((42,60),96)),8),95),86),(((((10,89),76),100),(26,69)),(51,58))),(11,18)),(41,(((54,64),70),(72,102)))),((((9,24),98),(33,77)),(((17,22),(73,90)),(62,63))))),(((23,43),(25,(65,75))),68)),(12,52)),(((28,56),45),(((((29,55),59),79),101),66))),((((((3,(((6,39),88),(61,82))),(32,93)),44),13),(14,30)),(((15,71),(57,85)),31))),(((((2,50),(37,40)),99),67),(19,(36,87)))),74),92),83);
 482: 1 -10349.01855 -10181.53559 (0,((((((((((((1,5),4),94),97),(((23,43),68),(25,(65,75)))),((((((((((7,(38,(53,91))),((((((20,48),78),(27,47)),46),(34,49)),(80,84))),((16,35),(21,81))),86),((8,((42,60),96)),95)),((((10,89),76),100),(26,69))),(51,58)),(11,18)),(41,(((54,64),70),(72,102)))),(((9,(24,98)),(33,77)),(((17,22),(73,90)),(62,63))))),(12,52)),(((28,56),45),(((((29,59),55),79),101),66))),((((((3,(((6,39),88),(61,82))),(32,93)),44),13),(14,30)),(((15,71),(57,85)),31))),74),(((((2,50),(37,40)),67),99),(19,(36,87)))),92),83);
 483: 3 -9282.402344 -10181.96616 (0,(((((((((((1,4),5),97),((((((((((7,(53,91)),38),((((((20,48),78),(27,47)),46),(34,49)),(80,84))),((16,35),(21,81))),((8,((42,60),96)),95)),86),(((((10,89),76),100),(26,69)),(51,58))),(11,18)),(41,(((54,70),64),(72,102)))),(((9,(24,98)),(33,77)),(((17,22),(73,90)),(62,63))))),((((23,43),68),((25,75),65)),94)),(12,52)),(((28,56),45),(((((29,55),59),101),79),66))),((((((3,(((6,39),88),(61,82))),(32,93)),44),13),(14,30)),(((15,71),(57,85)),31))),(((((2,50),(37,40)),99),67),(19,(36,87)))),74),92),83);
 484: 1 -9774.46875 -10176.69089 (0,((((((((((((1,4),5),97),94),((((((((7,(38,(53,91))),(16,35)),(((((((20,48),78),(27,47)),46),(34,49)),(80,84)),(21,81))),((8,((42,96),60)),95)),86),(((((10,89),76),100),(26,69)),(11,18))),(51,58)),((((9,(24,98)),(33,77)),(((17,22),(73,90)),(62,63))),(41,(((54,70),64),(72,102)))))),(((23,43),(25,(65,75))),68)),(12,52)),((28,56),((((((29,55),59),79),101),66),45))),((((((3,(((6,39),88),(61,82))),(32,93)),44),13),(14,30)),(((15,71),(57,85)),31))),(((((2,50),(37,40)),99),67),(19,(36,87)))),74),92),83);
 485: 3 -10560.01758 -10192.28985 (0,((((((((((((1,4),5),97),94),(((((((((((7,38),53),91),((((((20,48),78),(27,47)),46),(34,49)),(80,84))),((16,35),(21,81))),86),((11,18),95)),(8,((42,60),96))),((((10,89),76),100),(26,69))),(51,58)),((((9,(24,98)),(33,77)),(((17,22),(73,90)),(62,63))),(41,(((54,70),64),(72,102)))))),(((23,43),68),((25,75),65))),(12,52)),(((28,56),45),(((((29,55),59),79),101),66))),((((((3,(((6,39),88),(61,82))),(32,93)),44),13),(14,30)),(((15,71),(57,85)),31))),(((((2,50),(37,40)),99),67),(19,(36,87)))),74),92),83);
 486: 2 -10304.75586 -10175.92858 (0,((((((((((((1,4),5),97),((((((((((7,(38,(53,91))),((((((20,48),78),(27,47)),46),(34,49)),(80,84))),((16,35),(21,81))),((8,((42,60),96)),95)),86),(((((10,89),76),100),(26,69)),(51,58))),(11,18)),(((54,64),70),(72,102))),41),(((9,(24,98)),(33,77)),(((17,22),(73,90)),(62,63))))),94),(((23,43),((25,75),65)),68)),(12,52)),(((28,56),45),(((((29,59),55),79),101),66))),(((((((3,(((6,39),88),(61,82))),(32,93)),44),13),(((15,71),(57,85)),31)),14),30)),(((((2,50),(37,40)),99),67),(19,(36,87)))),74),92),83);
 487: 1 -9892.988281 -10174.15069 (0,((((((((((((1,5),4),97),94),(((23,43),(25,(65,75))),68)),(((((((((7,(38,(53,91))),((((((20,48),78),(27,47)),46),(34,49)),(80,84))),((16,35),(21,81))),((8,((42,60),96)),95)),86),((((10,89),((26,69),100)),76),(11,18))),(51,58)),(41,(((54,70),64),(72,102)))),(((9,(24,98)),(33,77)),(((17,22),(73,90)),(62,63))))),(12,52)),(((28,56),45),(((((29,55),59),79),101),66))),((((((3,(((6,39),88),(61,82))),(32,93)),44),13),(14,30)),(((15,71),(57,85)),31))),(((((2,50),(37,40)),99),67),(19,(36,87)))),74),92),83);
 488: 1 -9843.398438 -10175.7459 (0,(((((((((((1,4),5),((((23,43),68),(25,(65,75))),94)),97),((((((((((7,38),(53,91)),((((((20,48),78),(27,47)),46),(34,49)),(80,84))),((16,35),(21,81))),((8,((42,96),60)),95)),86),(((((10,89),76),100),(26,69)),(11,18))),(51,58)),(41,(((54,70),64),(72,102)))),(((9,(24,98)),(33,77)),(((17,22),(73,90)),(62,63))))),(12,52)),(((28,56),45),(((((29,55),59),79),101),66))),((((((3,((6,39),((61,82),88))),(32,93)),44),13),(14,30)),(((15,71),(57,85)),31))),(((((2,50),(37,40)),99),67),(19,(36,87)))),74),92),83);
 489: 1 -9786.583984 -10173.32808 (0,(((((((((((((1,5),4),97),(((9,(24,98)),(33,77)),(((17,22),(73,90)),(62,63)))),(((((((((7,(38,(53,91))),(((((20,48),78),(27,47)),46),(34,49))),(80,84)),((16,35),(21,81))),((8,((42,60),96)),95)),86),(((((10,89),76),100),(26,69)),(51,58))),(11,18)),(41,(((54,64),70),(72,102))))),94),(((23,43),((25,75),65)),68)),(12,52)),(((28,56),45),(((((29,59),55),79),101),66))),((((((3,(((6,39),88),(61,82))),(32,93)),44),13),(14,30)),(((15,71),(57,85)),31))),(((((2,50),(37,40)),99),67),(19,(36,87)))),74),92),83);
 490: 1 -10024.80566 -10177.54633 (0,((((((((((((1,5),4),97),(((((((((((7,38),(53,91)),((((((20,48),78),(27,47)),46),(34,49)),(80,84))),((16,35),(21,81))),86),((8,((42,60),96)),(((((10,89),76),100),(26,69)),(51,58)))),95),(11,18)),(((54,64),70),(72,102))),41),(((9,(24,98)),(33,77)),(((17,22),(73,90)),(62,63))))),94),(((23,43),68),((25,75),65))),(12,52)),(((28,56),45),(((((29,59),55),79),101),66))),((((((3,((((6,39),88),61),82)),(32,93)),44),13),(14,30)),(((15,71),(57,85)),31))),(((((2,50),(37,40)),99),67),(19,(36,87)))),74),92),83);
 491: 1 -9680.93457 -10173.88666 (0,((((((((((((1,4),5),97),94),(((((((((((7,(53,91)),38),((16,35),(21,81))),((((((20,48),78),(27,47)),46),(34,49)),(80,84))),(8,(42,(60,96)))),95),86),(((((10,89),76),100),(26,69)),(51,58))),(11,18)),(41,(((54,64),70),(72,102)))),((((9,24),98),(33,77)),(((17,22),(73,90)),(62,63))))),(((23,43),68),(25,(65,75)))),(12,52)),(((28,56),45),((((29,(55,59)),79),101),66))),((((((3,(((6,39),88),(61,82))),(32,93)),44),13),(14,30)),(((15,71),(57,85)),31))),(((((2,50),(37,40)),99),67),(19,(36,87)))),74),92),83);
 492: 3 -10326.12012 -10170.40037 (0,((((((((((((1,4),5),97),(((((((((((7,(53,91)),38),(((((20,48),78),(27,47)),46),(34,49))),(80,84)),((16,35),(21,81))),((8,((42,60),96)),95)),86),(((((10,89),76),100),(26,69)),(51,58))),(11,18)),(41,(((54,64),70),(72,102)))),(((9,(24,98)),(33,77)),(((17,22),(73,90)),(62,63))))),94),(((23,43),(25,(65,75))),68)),(12,52)),(28,(((((((29,59),55),79),101),66),45),56))),((((((3,(((6,39),88),(61,82))),(32,93)),44),13),(14,30)),(((15,71),(57,85)),31))),(((((2,50),(37,40)),99),67),(19,(36,87)))),74),92),83);
 493: 1 -9448.348633 -10173.79519 (0,((((((((((((1,5),4),97),((((((((((7,38),(53,91)),((((((20,48),78),(27,47)),46),(34,49)),(80,84))),((16,35),(21,81))),86),(((8,((42,60),96)),95),((((10,89),76),100),(26,69)))),(11,18)),(51,58)),(41,(((54,70),64),(72,102)))),((((9,24),98),(33,77)),(((17,22),(73,90)),(62,63))))),94),(((23,43),(25,(65,75))),68)),(12,52)),(((28,56),45),(((((29,55),59),79),101),66))),((((((3,(((6,39),88),(61,82))),(32,93)),44),13),(14,30)),(((15,71),(57,85)),31))),(((((2,50),(37,40)),99),67),(19,(36,87)))),74),92),83);
 494: 1 -10807.91309 -10179.13259 (0,((((((((((((1,(4,5)),97),(((((((((((7,38),(53,91)),((16,35),(21,81))),((((((20,48),78),(27,47)),46),(34,49)),(80,84))),(8,((42,96),60))),95),86),(((((10,89),76),100),(26,69)),(51,58))),(11,18)),(41,(((54,70),64),(72,102)))),(((9,(24,98)),(33,77)),(((17,22),(73,90)),(62,63))))),94),((25,75),65)),((23,43),68)),(12,52)),(((((28,56),45),66),101),(((29,55),59),79))),((((((3,(((6,39),88),(61,82))),(32,93)),44),13),(14,30)),(((15,71),(57,85)),31))),(((((2,50),(37,40)),99),67),(19,(36,87)))),74),92),83);
 495: 1 -9670.054688 -10192.13982 (0,(((((((((((1,(4,5)),((((((((((((7,(53,91)),38),((16,35),(21,81))),(((((((20,48),78),(27,47)),46),(34,49)),80),84)),((8,((42,60),96)),95)),86),(((((10,89),76),100),(26,69)),(51,58))),(11,18)),(((54,64),70),(72,102))),41),(((9,(24,98)),(33,77)),(((17,22),(73,90)),(62,63)))),97)),94),((23,43),(25,(65,75)))),68),(12,52)),(((28,56),45),(((((29,59),55),79),101),66))),((((((3,(((6,(39,88)),82),61)),(32,93)),44),13),(14,30)),((15,71),(31,(57,85))))),(((((2,50),(37,40)),99),67),(19,(36,87)))),74),92),83);
 496: 1 -10122.76855 -10176.52573 (0,((((((((((((1,4),5),97),(((((((((7,(38,(53,91))),(((((((20,48),78),(27,47)),46),(34,49)),80),84)),((16,35),(21,81))),86),((8,((42,60),96)),(((((10,89),76),100),(26,69)),(51,58)))),95),(11,18)),(41,(((54,64),70),(72,102)))),(((9,(24,98)),(33,77)),(((17,22),(73,90)),(62,63))))),94),(((23,43),((25,75),65)),68)),(12,52)),(((28,56),45),(((((29,59),55),79),101),66))),((((((3,(((6,39),88),(61,82))),(32,93)),44),13),(14,30)),(((15,71),(57,85)),31))),(((((2,50),(37,40)),99),67),(19,(36,87)))),74),92),83);
 497: 1 -10482.08203 -10180.05123 (0,((((((((((((1,4),5),97),((((((((((7,(38,(53,91))),((((((20,48),78),(27,47)),46),(34,49)),(80,84))),((16,35),(21,81))),86),((8,((42,60),96)),(((((10,89),76),100),(26,69)),(51,58)))),95),(11,18)),(41,(((54,64),70),(72,102)))),(((17,22),(73,90)),(62,63))),((9,(24,98)),(33,77)))),94),(((23,43),((25,75),65)),68)),(12,52)),(((28,56),45),(((((29,59),55),79),101),66))),((((((3,(((6,39),88),(61,82))),(32,93)),44),13),(14,30)),(((15,71),(57,85)),31))),(((((2,50),(37,40)),99),67),(19,(36,87)))),74),92),83);
 498: 1 -10086.90918 -10177.27579 (0,((((((((((((1,5),4),97),(((23,43),68),(25,(65,75)))),(((((((((7,38),(53,91)),((((((20,48),78),(27,47)),46),(34,49)),(80,84))),((16,35),(21,81))),((8,((42,60),96)),95)),86),(((((10,89),76),100),(26,69)),(51,58))),(11,18)),((((9,(24,98)),(33,77)),(((17,22),(73,90)),(62,63))),(41,(((54,64),70),(72,102)))))),94),(12,52)),(((28,56),45),(((((29,59),55),79),101),66))),((((((3,(((6,39),88),(61,82))),(32,93)),44),13),(14,30)),(((15,71),(57,85)),31))),(((((2,50),(37,40)),99),67),(19,(36,87)))),74),92),83);
 499: 1 -9741.328125 -10178.89484 (0,((((((((((((1,5),4),97),((((((((((7,(38,(53,91))),((((((20,48),78),(27,47)),46),(34,49)),(80,84))),((16,35),(21,81))),((8,((42,60),96)),95)),86),(((((10,89),76),100),(26,69)),(51,58))),(11,18)),(((54,70),64),(72,102))),41),(((9,(24,98)),(33,77)),(((17,22),(73,90)),(62,63))))),94),(((23,43),(25,(65,75))),68)),(12,52)),((((((3,(((6,39),88),(61,82))),(32,93)),44),13),(14,30)),(((15,71),(57,85)),31))),((((28,56),45),66),((((29,59),55),79),101))),(((((2,50),(37,40)),67),99),(19,(36,87)))),74),92),83);
 500: 1 -10934.44238 -10180.26665 (0,(((((((((((1,5),4),97),((((((((((((7,38),(53,91)),((((((20,48),78),(27,47)),46),(34,49)),(80,84))),((16,35),(21,81))),86),((8,(42,(60,96))),95)),((((10,89),76),100),(26,69))),(51,58)),(11,18)),(41,(((54,70),64),(72,102)))),(((17,22),(73,90)),(62,63))),(((9,24),98),(33,77)))),((((23,43),(25,(65,75))),68),94)),(12,52)),(((28,56),45),(((((29,59),55),79),101),66))),((((((3,(((6,39),88),(61,82))),(32,93)),44),13),(14,30)),(((15,71),(57,85)),31))),(((((2,50),(37,40)),99),67),(19,(36,87)))),74),92),83);
 501: 4 -9787.538086 -10179.3306 (0,(((((((((((((1,5),4),97),94),(((9,(24,98)),(33,77)),(((17,22),(73,90)),(62,63)))),(((((((((7,(38,(53,91))),((((((20,48),78),(27,47)),46),(34,49)),(80,84))),((16,35),(21,81))),(8,((42,60),96))),95),86),(((((10,89),76),100),(26,69)),(51,58))),(11,18)),(41,(((54,64),70),(72,102))))),(((23,43),(25,(65,75))),68)),(12,52)),(((28,56),45),(((((29,55),59),79),101),66))),((((((3,(32,93)),44),((6,39),((61,82),88))),13),(14,30)),(((15,71),(57,85)),31))),(((((2,50),(37,40)),99),67),(19,(36,87)))),74),92),83);
 502: 1 -9433.463867 -10179.67358 (0,(((((((((((1,4),5),97),((((((((((((7,38),(53,91)),(16,35)),(21,81)),((((((20,48),78),(27,47)),46),(34,49)),(80,84))),(8,((42,96),60))),95),86),(((((10,89),76),100),(26,69)),(11,18))),(51,58)),(41,(((54,70),64),(72,102)))),(((9,(24,98)),(33,77)),(((17,22),(73,90)),(62,63))))),((((23,43),68),((25,75),65)),94)),(12,52)),(((28,56),45),(((((29,55),59),79),101),66))),((((((3,((((6,39),88),61),82)),(32,93)),44),13),(14,30)),(((15,71),(57,85)),31))),(((((2,50),(37,40)),99),67),(19,(36,87)))),74),92),83);
 503: 1 -11305.68555 -10182.24014 (0,((((((((((((1,4),5),(((((((((((7,38),(53,91)),((((((20,48),78),(27,47)),46),(34,49)),(80,84))),((16,35),(21,81))),((8,((42,96),60)),95)),86),(((((10,89),76),100),(26,69)),(51,58))),(11,18)),(41,(((54,70),64),(72,102)))),(((17,22),(73,90)),(62,63))),((9,(24,98)),(33,77)))),97),94),(((23,43),((25,75),65)),68)),(12,52)),(((((28,56),45),66),101),(((29,55),59),79))),((((((3,(32,93)),44),((6,39),((61,82),88))),13),(14,30)),(((15,71),(57,85)),31))),(((((2,50),(37,40)),99),67),(19,(36,87)))),74),92),83);
 504: 3 -10423.70215 -10177.29321 (0,((((((((((((1,4),5),97),94),((((((((((7,38),(53,91)),((((((20,48),78),(27,47)),46),(34,49)),(80,84))),((16,35),(21,81))),86),((8,((42,60),96)),(((((10,89),76),100),(26,69)),(51,58)))),95),(11,18)),(41,((((54,64),70),102),72))),(((9,(24,98)),(33,77)),(((17,22),(73,90)),(62,63))))),(((23,43),((25,75),65)),68)),(12,52)),(((28,56),45),(((((29,55),59),79),101),66))),((((((3,(((6,39),88),(61,82))),(32,93)),44),13),(14,30)),(((15,71),(57,85)),31))),(((((2,50),(37,40)),99),67),(19,(36,87)))),74),92),83);
 505: 1 -10467.41992 -10183.53206 (0,(((((((((((((1,4),5),97),94),(((((((((7,(53,91)),38),((((((20,48),78),(27,47)),46),(34,49)),(80,84))),((16,35),(21,81))),((8,((42,60),96)),95)),86),(((((10,89),76),100),(26,69)),(51,58))),(11,18)),(((((9,24),98),(33,77)),(((17,22),(73,90)),(62,63))),(41,(((54,70),64),(72,102)))))),(25,(65,75))),((23,43),68)),(12,52)),(((28,56),45),(((29,(55,59)),(66,79)),101))),((((((3,(((6,39),88),(61,82))),(32,93)),44),13),(14,30)),(((15,71),(57,85)),31))),(((((2,50),(37,40)),99),67),(19,(36,87)))),74),92),83);
 506: 2 -10311.80957 -10171.44626 (0,(((((((((((1,4),5),97),(((((((((7,(38,(53,91))),((((((20,48),78),(27,47)),46),(34,49)),(80,84))),((16,35),(21,81))),((8,((42,96),60)),95)),86),(((((10,89),76),100),(26,69)),(11,18))),(51,58)),(41,(((54,64),70),(72,102)))),(((9,(24,98)),(33,77)),(((17,22),(73,90)),(62,63))))),((((23,43),((25,75),65)),68),94)),(12,52)),(((28,56),45),(((((29,55),59),79),101),66))),((((((3,(((6,39),88),(61,82))),(32,93)),44),13),(14,30)),(((15,71),(57,85)),31))),(((((2,50),(37,40)),99),67),(19,(36,87)))),74),92),83);
 507: 1 -10272.36719 -10175.54187 (0,(((((((((((1,4),5),97),((((23,43),68),(25,(65,75))),94)),((((((((((7,38),(53,91)),((16,35),(21,81))),((((((20,48),78),(27,47)),46),(34,49)),(80,84))),((8,((42,96),60)),95)),86),(((((10,89),76),100),(26,69)),(11,18))),(51,58)),(41,(((54,70),64),(72,102)))),(((9,(24,98)),(33,77)),(((17,22),(73,90)),(62,63))))),(12,52)),(((28,56),45),(((((29,55),59),79),101),66))),((((((3,((6,39),((61,82),88))),(32,93)),44),13),(14,30)),(((15,71),(57,85)),31))),(((((2,50),(37,40)),99),67),(19,(36,87)))),74),92),83);
 508: 2 -10345.68652 -10175.79285 (0,((((((((((((1,5),4),97),(((((((((((7,38),(53,91)),((((((20,48),78),(27,47)),46),(34,49)),(80,84))),((16,35),(21,81))),86),((8,(42,(60,96))),95)),(((((10,89),76),100),(26,69)),(51,58))),(11,18)),(41,(((54,70),64),(72,102)))),(((17,22),(73,90)),(62,63))),(((9,24),98),(33,77)))),94),(((23,43),(25,(65,75))),68)),(12,52)),(((28,56),45),(((((29,59),55),79),101),66))),((((((3,(((6,39),88),(61,82))),(32,93)),44),13),(14,30)),(((15,71),(57,85)),31))),(((((2,50),(37,40)),99),67),(19,(36,87)))),74),92),83);
 509: 1 -10372.93652 -10182.67168 (0,((((((((((((1,4),5),97),((((((((((7,38),(53,91)),((((((20,48),78),(27,47)),46),(34,49)),(80,84))),((16,35),(21,81))),((8,(42,(60,96))),95)),86),(((((10,89),76),100),(26,69)),(51,58))),(11,18)),(41,(((54,70),64),(72,102)))),(((9,(24,98)),(33,77)),(((17,22),(73,90)),(62,63))))),94),(((23,43),68),(25,(65,75)))),(12,52)),(((28,56),45),(((((29,59),55),79),101),66))),(((((((3,(32,93)),(61,82)),((6,39),88)),44),13),(14,30)),(((15,71),(57,85)),31))),(((((2,50),(37,40)),99),67),(19,(36,87)))),74),92),83);
 510: 1 -9910.566406 -10171.14147 (0,(((((((((((1,5),4),97),(((((((((7,(38,(53,91))),((((((20,48),78),(27,47)),46),(34,49)),(80,84))),((16,35),(21,81))),((8,((42,60),96)),95)),86),(((((10,89),76),100),(26,69)),(51,58))),(11,18)),(41,(((54,70),64),(72,102)))),(((9,(24,98)),(33,77)),(((17,22),(73,90)),(62,63))))),((((23,43),68),((25,75),65)),94)),(12,52)),(((28,56),45),(((((29,55),59),79),101),66))),((((((3,(((6,39),88),(61,82))),(32,93)),44),13),(14,30)),((15,71),(31,(57,85))))),(((((2,50),(37,40)),99),67),(19,(36,87)))),74),92),83);
 511: 1 -10186.14258 -10201.66322 (0,(((((((((((((1,4),5),97),(((((((((((7,(53,91)),38),((16,35),(21,81))),((((((20,48),78),(27,47)),46),(34,49)),(80,84))),86),(8,((42,96),60))),95),((((10,89),76),100),(26,69))),(11,18)),(51,58)),(((((9,(24,98)),(33,77)),(((17,22),(73,90)),(62,63))),(((54,64),70),(72,102))),41))),94),((23,43),((25,75),65))),68),(12,52)),((28,(45,56)),(((((29,59),55),79),66),101))),(((((((3,(((6,88),39),(61,82))),93),32),44),13),(14,30)),((15,71),(31,(57,85))))),(((((2,50),(37,40)),99),67),(19,(36,87)))),74),92),83);
 512: 1 -10030.03906 -10176.33056 (0,((((((((((((1,4),5),97),(((((((((((7,(38,(53,91))),((((((20,48),78),(27,47)),46),(34,49)),(80,84))),((16,35),(21,81))),(8,((42,60),96))),95),86),(((((10,89),76),100),(26,69)),(51,58))),(11,18)),(41,(((54,64),70),(72,102)))),(((17,22),(73,90)),(62,63))),((9,(24,98)),(33,77)))),94),(((23,43),((25,75),65)),68)),(12,52)),(((28,56),45),(((((29,55),59),79),101),66))),((((((3,(((6,39),88),(61,82))),(32,93)),44),13),(14,30)),(((15,71),(57,85)),31))),(((((2,50),(37,40)),99),67),(19,(36,87)))),74),92),83);
 513: 1 -10021.2334 -10174.56537 (0,(((((((((((1,4),5),97),((((23,43),68),(25,(65,75))),94)),((((((((((7,38),(53,91)),((((((20,48),78),(27,47)),46),(34,49)),(80,84))),((16,35),(21,81))),86),((8,((42,96),60)),95)),(((((10,89),76),100),(26,69)),(11,18))),(51,58)),(41,(((54,70),64),(72,102)))),(((9,(24,98)),(33,77)),(((17,22),(73,90)),(62,63))))),(12,52)),(((28,56),45),(((((29,55),59),79),101),66))),((((((3,((6,39),((61,82),88))),(32,93)),44),13),(14,30)),(((15,71),(57,85)),31))),(((((2,50),(37,40)),99),67),(19,(36,87)))),74),92),83);
 514: 1 -9944.431641 -10173.0557 (0,((((((((((((1,4),5),97),((((((((((7,38),(53,91)),((16,35),(21,81))),((((((20,48),78),(27,47)),46),(34,49)),(80,84))),((8,((42,96),60)),95)),86),((((10,89),76),((26,69),100)),(51,58))),(11,18)),(41,(((54,64),70),(72,102)))),((((9,24),98),(33,77)),(((17,22),(73,90)),(62,63))))),94),(((23,43),(25,(65,75))),68)),(12,52)),(((28,56),45),(((((29,55),59),79),101),66))),((((((3,(((6,39),88),(61,82))),(32,93)),44),13),(14,30)),(((15,71),(57,85)),31))),(((((2,50),(37,40)),99),67),(19,(36,87)))),74),92),83);
 515: 1 -9422.511719 -10172.99274 (0,(((((((((((1,5),4),97),((((((((((7,38),(53,91)),((((((20,48),78),(27,47)),46),(34,49)),(80,84))),((16,35),(21,81))),((8,((42,60),96)),95)),86),(((((10,89),76),100),(26,69)),(11,18))),(51,58)),(41,(((54,64),70),(72,102)))),(((9,(24,98)),(33,77)),(((17,22),(73,90)),(62,63))))),((((23,43),68),(25,(65,75))),94)),(12,52)),(((28,56),45),(((((29,59),55),79),101),66))),((((((3,(((6,39),88),(61,82))),(32,93)),44),13),(14,30)),((15,71),(31,(57,85))))),(((((2,50),(37,40)),99),67),(19,(36,87)))),74),92),83);
 516: 1 -10761.14062 -10176.0823 (0,((((((((((((1,4),5),97),94),(((((((((((7,38),(53,91)),((((((20,48),78),(27,47)),46),(34,49)),(80,84))),((16,35),(21,81))),((8,((42,60),96)),95)),86),(((((10,89),76),100),(26,69)),(51,58))),(11,18)),(41,(((54,64),70),(72,102)))),(((17,22),(73,90)),(62,63))),((9,(24,98)),(33,77)))),(((23,43),68),(25,(65,75)))),(12,52)),(((28,56),45),(((((29,55),59),79),101),66))),(((((((3,(((6,39),88),(61,82))),32),93),44),13),(14,30)),(((15,71),(57,85)),31))),(((((2,50),(37,40)),99),67),(19,(36,87)))),74),92),83);
 517: 1 -9357.566406 -10179.88778 (0,((((((((((((1,5),4),97),(((((((((7,38),(53,91)),((((((20,48),78),(27,47)),46),(34,49)),(80,84))),((16,35),(21,81))),86),((8,((42,60),96)),(((((10,89),76),100),(26,69)),(51,58)))),95),(11,18)),((((9,(24,98)),(33,77)),(((17,22),(73,90)),(62,63))),(41,(((54,64),70),(72,102)))))),94),(((23,43),68),((25,75),65))),(12,52)),(((28,56),45),(((((29,59),55),79),101),66))),((((((3,((((6,39),88),61),82)),(32,93)),44),13),(14,30)),(((15,71),(57,85)),31))),(((((2,50),(37,40)),99),67),(19,(36,87)))),74),92),83);
 518: 5 -10608.99023 -10172.16687 (0,(((((((((((1,5),4),97),(((((((((7,(38,(53,91))),((((((20,48),78),(27,47)),46),(34,49)),(80,84))),((16,35),(21,81))),((8,((42,60),96)),95)),86),(((((10,89),76),100),(26,69)),(51,58))),(11,18)),(41,((((54,70),64),102),72))),(((9,(24,98)),(33,77)),(((17,22),(73,90)),(62,63))))),((((23,43),68),((25,75),65)),94)),(12,52)),(((28,56),45),(((((29,55),59),79),101),66))),((((((3,(((6,39),88),(61,82))),(32,93)),44),13),(14,30)),(((15,71),(57,85)),31))),(((((2,50),(37,40)),99),67),(19,(36,87)))),74),92),83);
 519: 2 -9499.058594 -10175.7459 (0,(((((((((((1,4),5),((((23,43),68),(25,(65,75))),94)),97),((((((((((7,38),(53,91)),((((((20,48),78),(27,47)),46),(34,49)),(80,84))),((16,35),(21,81))),((8,((42,96),60)),95)),86),(((((10,89),76),100),(26,69)),(11,18))),(51,58)),(41,(((54,70),64),(72,102)))),(((9,(24,98)),(33,77)),(((17,22),(73,90)),(62,63))))),(12,52)),(((28,56),45),(((((29,55),59),79),101),66))),((((((3,((6,39),((61,82),88))),(32,93)),44),13),(14,30)),(((15,71),(57,85)),31))),(((((2,50),(37,40)),99),67),(19,(36,87)))),74),92),83);
 520: 2 -10399.10938 -10173.07716 (0,((((((((((((1,4),5),97),94),((((((((((7,38),(53,91)),(((((20,48),78),(27,47)),((34,49),46)),(80,84))),((16,35),(21,81))),((8,((42,96),60)),95)),86),(((((10,89),76),100),(26,69)),(51,58))),(11,18)),(41,(((54,70),64),(72,102)))),((((9,98),24),(33,77)),(((17,22),(73,90)),(62,63))))),(((23,43),((25,75),65)),68)),(12,52)),(((28,56),45),(((((29,55),59),79),101),66))),((((((3,(((6,39),88),(61,82))),(32,93)),44),13),(14,30)),(((15,71),(57,85)),31))),(((((2,50),(37,40)),99),67),(19,(36,87)))),74),92),83);
 521: 1 -10397.62891 -10171.14947 (0,((((((((((((1,4),5),97),94),(((23,43),68),(25,(65,75)))),(((((((((7,38),(53,91)),((((((20,48),78),(27,47)),46),(34,49)),(80,84))),((16,35),(21,81))),((8,((42,60),96)),95)),86),(((((10,89),76),100),(26,69)),(11,18))),(51,58)),((((9,(24,98)),(33,77)),(((17,22),(73,90)),(62,63))),(41,(((54,64),70),(72,102)))))),(12,52)),(((28,56),45),(((((29,55),59),79),101),66))),((((((3,(((6,39),88),(61,82))),(32,93)),44),13),(14,30)),(((15,71),(57,85)),31))),(((((2,50),(37,40)),99),67),(19,(36,87)))),74),92),83);
 522: 1 -10617.95801 -10171.51994 (0,((((((((((((1,5),4),97),94),((((((((((7,(53,91)),38),((((((20,48),78),(27,47)),46),(34,49)),(80,84))),((16,35),(21,81))),(8,((42,96),60))),95),86),(((((10,89),76),100),(26,69)),(11,18))),(51,58)),((((9,(24,98)),(33,77)),(((17,22),(73,90)),(62,63))),(41,(((54,64),70),(72,102)))))),(((23,43),68),((25,75),65))),(12,52)),(((28,56),45),(((((29,55),59),79),101),66))),((((((3,(((6,39),88),(61,82))),(32,93)),44),13),(14,30)),(((15,71),(57,85)),31))),(((((2,50),(37,40)),99),67),(19,(36,87)))),74),92),83);
 523: 1 -9973.261719 -10173.62201 (0,((((((((((((1,5),4),97),((((((((((7,(53,91)),38),(((((((20,48),78),(27,47)),46),(34,49)),80),84)),((16,35),(21,81))),((8,((42,60),96)),95)),86),(((((10,89),76),100),(26,69)),(11,18))),(51,58)),(41,(((54,64),70),(72,102)))),((((9,24),98),(33,77)),(((17,22),(73,90)),(62,63))))),94),(((23,43),68),(25,(65,75)))),(12,52)),(((28,56),45),((((29,(55,59)),79),101),66))),((((((3,(((6,39),88),(61,82))),(32,93)),44),13),(14,30)),(((15,71),(57,85)),31))),(((((2,50),(37,40)),99),67),(19,(36,87)))),74),92),83);
 524: 1 -9718.130859 -10179.31998 (0,((((((((((((1,4),5),97),94),(((((((((7,(38,(53,91))),((((((20,48),78),(27,47)),46),(34,49)),(80,84))),((16,35),(21,81))),((8,(42,(60,96))),95)),86),(((((10,89),76),100),(26,69)),(11,18))),(51,58)),(41,(((54,70),64),(72,102)))),(((9,(24,98)),(33,77)),(((17,22),(73,90)),(62,63))))),(((23,43),((25,75),65)),68)),(12,52)),((((((3,(((6,39),88),(61,82))),(32,93)),44),13),(14,30)),(((15,71),(57,85)),31))),(28,(((((((29,55),59),79),101),66),45),56))),(((((2,50),(37,40)),99),67),(19,(36,87)))),74),92),83);
 525: 1 -10395.19238 -10193.14359 (0,(((((((((((((1,4),5),97),((((((((((((7,(38,(53,91))),((16,35),(21,81))),((((((20,48),78),(27,47)),46),(34,49)),(80,84))),((42,60),96)),8),95),((((10,89),76),((26,69),100)),(51,58))),86),(11,18)),(((54,64),70),(72,102))),41),((((9,24),98),(33,77)),(((17,22),(73,90)),(62,63))))),94),(25,(65,75))),((23,43),68)),(12,52)),(((28,56),45),(((((29,55),59),79),101),66))),((((((3,(((6,39),88),(61,82))),(32,93)),44),13),(14,30)),(((15,71),(57,85)),31))),(((((2,50),(37,40)),99),67),(19,(36,87)))),74),92),83);
 526: 1 -11012.34766 -10178.50775 (0,((((((((((((1,5),4),97),94),((((((((((((7,38),(53,91)),((((((20,48),78),(27,47)),46),(34,49)),(80,84))),((16,35),(21,81))),86),((8,(42,(60,96))),95)),((((10,89),76),100),(26,69))),(51,58)),(11,18)),(41,(((54,70),64),(72,102)))),(((17,22),(73,90)),(62,63))),(((9,24),98),(33,77)))),(((23,43),(25,(65,75))),68)),(12,52)),(((28,56),45),(((((29,59),55),79),101),66))),((((((3,(((6,39),88),(61,82))),(32,93)),44),13),(14,30)),(((15,71),(57,85)),31))),(((((2,50),(37,40)),99),67),(19,(36,87)))),74),92),83);
 527: 1 -9757.993164 -10184.03036 (0,((((((((((((1,4),5),97),94),((((((((((((7,38),(53,91)),((((((20,48),78),(27,47)),46),(34,49)),(80,84))),((16,35),(21,81))),86),(8,((42,96),60))),95),(((((10,89),76),100),(26,69)),(51,58))),(11,18)),(41,(((54,70),64),(72,102)))),(((17,22),(73,90)),(62,63))),((9,(24,98)),(33,77)))),(((23,43),((25,75),65)),68)),(12,52)),(((28,56),45),((((29,59),55),79),(66,101)))),((((((3,(((6,39),88),(61,82))),(32,93)),44),13),(14,30)),(((15,71),(57,85)),31))),(((((2,50),(37,40)),99),67),(19,(36,87)))),74),92),83);
 528: 11 -10366.58789 -10173.06102 (0,((((((((((((1,4),5),97),94),(((((((((7,(38,(53,91))),((((((20,48),78),(27,47)),46),(34,49)),(80,84))),((16,35),(21,81))),86),((8,((42,60),96)),(((((10,89),76),100),(26,69)),(51,58)))),95),(11,18)),(41,(((54,64),70),(72,102)))),(((9,(24,98)),(33,77)),(((17,22),(73,90)),(62,63))))),(((23,43),((25,75),65)),68)),(12,52)),(((28,56),45),(((((29,55),59),79),101),66))),((((((3,(((6,39),88),(61,82))),(32,93)),44),13),(14,30)),(((15,71),(57,85)),31))),(((((2,50),(37,40)),99),67),(19,(36,87)))),74),92),83);
 529: 1 -10192.67188 -10190.72145 (0,(((((((((((((1,4),5),97),((((((((((7,(38,(53,91))),((16,35),(21,81))),((((((20,48),78),(27,47)),46),(34,49)),(80,84))),86),(((8,((42,60),96)),95),((((10,89),76),100),(26,69)))),(11,18)),(51,58)),(41,(((54,64),70),(72,102)))),(((17,22),(73,90)),(62,63))),((9,(24,98)),(33,77)))),94),((23,43),((25,75),65))),68),(12,52)),(((28,56),45),(((((29,55),59),79),101),66))),((((((3,(((6,39),88),(61,82))),(32,93)),44),13),(14,30)),(((15,71),(57,85)),31))),(((((2,50),(37,40)),99),67),(19,(36,87)))),74),92),83);
 530: 1 -10189.52539 -10170.9885 (0,((((((((((((1,4),5),97),94),((((((((((7,38),(53,91)),((((((20,48),78),(27,47)),46),(34,49)),(80,84))),((16,35),(21,81))),((8,((42,60),96)),95)),86),((((10,89),((26,69),100)),76),(11,18))),(51,58)),(41,(((54,64),70),(72,102)))),(((9,(24,98)),(33,77)),(((17,22),(73,90)),(62,63))))),(((23,43),68),((25,75),65))),(12,52)),(((28,56),45),(((((29,55),59),79),101),66))),((((((3,(((6,39),88),(61,82))),(32,93)),44),13),(14,30)),(((15,71),(57,85)),31))),(((((2,50),(37,40)),99),67),(19,(36,87)))),74),92),83);
 531: 1 -9649.439453 -10187.98426 (0,((((((((((((1,5),4),97),(((((((((((7,(53,91)),38),((16,35),(21,81))),((((((20,48),78),(27,47)),46),(34,49)),(80,84))),(8,((42,60),96))),95),86),(((((10,89),76),100),(26,69)),(51,58))),(11,18)),(41,(((54,64),70),(72,102)))),((((9,24),98),(33,77)),(((17,22),(73,90)),(62,63))))),94),(((23,43),((25,75),65)),68)),(12,52)),(((28,56),45),(((((29,55),59),79),101),66))),((((((((3,93),32),((61,82),88)),(6,39)),44),13),(14,30)),(((15,71),(57,85)),31))),(((((2,50),(37,40)),99),67),(19,(36,87)))),74),92),83);
 532: 1 -10092.53125 -10173.39087 (0,(((((((((((1,(4,5)),97),(((((((((7,(38,(53,91))),((((((20,48),78),(27,47)),46),(34,49)),(80,84))),((16,35),(21,81))),86),(((8,((42,60),96)),95),((((10,89),76),100),(26,69)))),(51,58)),(11,18)),(41,(((54,64),70),(72,102)))),(((9,(24,98)),(33,77)),(((17,22),(73,90)),(62,63))))),94),(((23,43),(25,(65,75))),68)),(12,52)),(((28,56),45),(((((29,55),59),79),101),66))),((((((3,(((6,39),88),(61,82))),(32,93)),44),13),(14,30)),(((15,71),(57,85)),31))),(((((2,50),(37,40)),99),67),(19,(36,87)))),74),92),83);
 533: 2 -10335.22363 -10171.64667 (0,((((((((((((1,4),5),97),94),(((((((((7,38),(53,91)),((((((20,48),78),(27,47)),46),(34,49)),(80,84))),((16,35),(21,81))),86),((8,((42,96),60)),95)),(((((10,89),76),100),(26,69)),(11,18))),(51,58)),(((((9,24),98),(33,77)),(((17,22),(73,90)),(62,63))),(41,(((54,64),70),(72,102)))))),(((23,43),68),((25,75),65))),(12,52)),(((28,56),45),(((((29,55),59),79),101),66))),((((((3,(((6,39),88),(61,82))),(32,93)),44),13),(14,30)),(((15,71),(57,85)),31))),(((((2,50),(37,40)),99),67),(19,(36,87)))),74),92),83);
 534: 1 -9883.894531 -10173.8748 (0,((((((((((((1,4),5),97),((((((((((7,38),(53,91)),(((((((20,48),78),(27,47)),46),(34,49)),80),84)),((16,35),(21,81))),((8,((42,60),96)),95)),86),(((((10,89),76),100),(26,69)),(11,18))),(51,58)),(41,(((54,70),64),(72,102)))),((((9,24),98),(33,77)),(((17,22),(73,90)),(62,63))))),94),(((23,43),((25,75),65)),68)),(12,52)),(((28,56),45),(((((29,59),55),79),101),66))),((((((3,(((6,39),88),(61,82))),(32,93)),44),13),(14,30)),(((15,71),(57,85)),31))),(((((2,50),(37,40)),99),67),(19,(36,87)))),74),92),83);
 535: 1 -9551.287109 -10172.18948 (0,((((((((((((((1,4),5),97),(((((((((7,(53,91)),38),((((((20,48),78),(27,47)),46),(34,49)),(80,84))),((16,35),(21,81))),((8,((42,96),60)),95)),86),(((((10,89),76),100),(26,69)),(11,18))),(51,58)),((((9,(24,98)),(33,77)),(((17,22),(73,90)),(62,63))),(41,(((54,70),64),(72,102)))))),94),((25,75),65)),68),(23,43)),(12,52)),(((28,56),45),(((((29,55),59),79),101),66))),((((((3,(((6,39),88),(61,82))),(32,93)),44),13),(14,30)),(((15,71),(57,85)),31))),(((((2,50),(37,40)),99),67),(19,(36,87)))),74),92),83);
 536: 1 -10920.07227 -10170.90089 (0,((((((((((((1,4),5),94),97),((((((((((7,38),(53,91)),((((((20,48),78),(27,47)),46),(34,49)),(80,84))),((16,35),(21,81))),((8,((42,96),60)),95)),86),((((10,89),76),((26,69),100)),(51,58))),(11,18)),(41,(((54,70),64),(72,102)))),(((9,(24,98)),(33,77)),(((17,22),(73,90)),(62,63))))),(((23,43),68),((25,75),65))),(12,52)),(((28,56),45),(((((29,55),59),79),101),66))),((((((3,(((6,39),88),(61,82))),(32,93)),44),13),(14,30)),(((15,71),(57,85)),31))),(((((2,50),(37,40)),99),67),(19,(36,87)))),74),92),83);
 537: 1 -9752.40625 -10180.88407 (0,((((((((((((1,(4,5)),97),((((((((((((7,38),(53,91)),((16,35),(21,81))),((((((20,48),78),(27,47)),46),(34,49)),(80,84))),((42,96),60)),8),95),86),(((((10,89),76),100),(26,69)),(51,58))),(11,18)),(41,(((54,70),64),(72,102)))),(((9,(24,98)),(33,77)),(((17,22),(73,90)),(62,63))))),94),((25,75),65)),((23,43),68)),(12,52)),(((28,56),45),(((((29,55),59),79),101),66))),((((((3,(((6,39),88),(61,82))),(32,93)),44),13),(14,30)),(((15,71),(57,85)),31))),(((((2,50),(37,40)),99),67),(19,(36,87)))),74),92),83);
 538: 1 -10638.83984 -10176.65599 (0,(((((((((((1,5),4),97),(((((((((((7,38),(53,91)),((((((20,48),78),(27,47)),46),(34,49)),(80,84))),((16,35),(21,81))),((8,((42,60),96)),95)),86),(((((10,89),76),100),(26,69)),(11,18))),(51,58)),(((54,64),70),(72,102))),41),(((9,(24,98)),(33,77)),(((17,22),(73,90)),(62,63))))),((((23,43),68),(25,(65,75))),94)),(12,52)),(((28,56),45),(((((29,59),55),79),101),66))),((((((3,(((6,39),88),(61,82))),(32,93)),44),13),(14,30)),(((15,71),(57,85)),31))),(((((2,50),(37,40)),99),67),(19,(36,87)))),74),92),83);
 539: 1 -10571.77246 -10176.56471 (0,(((((((((((1,4),5),97),((((((((((7,38),(53,91)),((((((20,48),78),(27,47)),46),(34,49)),(80,84))),((16,35),(21,81))),((8,((42,96),60)),95)),86),(((((10,89),76),100),(26,69)),(51,58))),(11,18)),(41,(((54,70),64),(72,102)))),((((9,24),98),(33,77)),(((17,22),(73,90)),(62,63))))),((((23,43),68),((25,75),65)),94)),(12,52)),((28,56),((((((29,55),59),79),101),66),45))),((((((3,(((6,39),88),(61,82))),(32,93)),44),13),(14,30)),(((15,71),(57,85)),31))),74),(((((2,50),(37,40)),99),67),(19,(36,87)))),92),83);
 540: 2 -10118.62988 -10170.9806 (0,((((((((((((1,5),4),97),94),((((((((((7,38),(53,91)),(((((((20,48),78),(27,47)),46),(34,49)),80),84)),((16,35),(21,81))),((8,((42,60),96)),95)),86),(((((10,89),76),100),(26,69)),(51,58))),(11,18)),(41,(((54,70),64),(72,102)))),(((9,(24,98)),(33,77)),(((17,22),(73,90)),(62,63))))),(((23,43),((25,75),65)),68)),(12,52)),(((28,56),45),(((((29,55),59),79),101),66))),((((((3,(((6,39),88),(61,82))),(32,93)),44),13),(14,30)),(((15,71),(57,85)),31))),(((((2,50),(37,40)),99),67),(19,(36,87)))),74),92),83);
 541: 1 -10279.87305 -10174.12261 (0,((((((((((((1,4),5),97),(((((((((((7,38),(53,91)),((((((20,48),78),(27,47)),46),(34,49)),(80,84))),((16,35),(21,81))),((8,((42,60),96)),95)),86),(((((10,89),76),100),(26,69)),(51,58))),(11,18)),(((54,70),64),(72,102))),41),(((9,(24,98)),(33,77)),(((17,22),(73,90)),(62,63))))),94),(((23,43),(25,(65,75))),68)),(12,52)),((28,56),((((((29,59),55),79),101),66),45))),(((((3,(((6,39),88),(61,82))),(32,93)),(13,44)),(14,30)),(((15,71),(57,85)),31))),(((((2,50),(37,40)),99),67),(19,(36,87)))),74),92),83);
 542: 1 -10602.58203 -10181.25927 (0,((((((((((((1,5),4),97),((((((((((7,38),(53,91)),((((((20,48),78),(27,47)),46),(34,49)),(80,84))),((16,35),(21,81))),86),(8,((((((10,89),76),100),(26,69)),(51,58)),((42,60),96)))),95),(11,18)),(41,(((54,64),70),(72,102)))),(((9,(24,98)),(33,77)),(((17,22),(73,90)),(62,63))))),94),(((23,43),68),((25,75),65))),(12,52)),(((28,56),45),(((((29,59),55),79),101),66))),((((((3,((((6,39),88),61),82)),(32,93)),44),13),(14,30)),(((15,71),(57,85)),31))),(((((2,50),(37,40)),99),67),(19,(36,87)))),74),92),83);
 543: 1 -10394.74707 -10188.87621 (0,(((((((((((((1,4),5),97),((((((((((7,(38,(53,91))),((((((20,48),78),(27,47)),46),(34,49)),(80,84))),((16,35),(21,81))),(((8,((42,60),96)),95),((((10,89),76),100),(26,69)))),86),(11,18)),(51,58)),(41,(((54,64),70),(72,102)))),(((17,22),(73,90)),(62,63))),((9,(24,98)),(33,77)))),94),((23,43),((25,75),65))),68),(12,52)),(((28,56),45),(((((29,55),59),79),101),66))),((((((3,(((6,39),88),(61,82))),(32,93)),44),13),(14,30)),(((15,71),(57,85)),31))),(((((2,50),(37,40)),99),67),(19,(36,87)))),74),92),83);
 544: 1 -10454.14551 -10175.09974 (0,((((((((((((1,4),5),97),94),((((((((((7,(38,(53,91))),((((((20,48),78),(27,47)),46),(34,49)),(80,84))),((16,35),(21,81))),((8,((42,60),96)),95)),86),(((((10,89),76),100),(26,69)),(51,58))),(11,18)),(41,(((54,64),70),(72,102)))),(((17,22),(73,90)),(62,63))),(((9,98),24),(33,77)))),(((23,43),(25,(65,75))),68)),(12,52)),((((28,56),45),66),((((29,59),55),79),101))),((((((3,(((6,39),88),(61,82))),(32,93)),44),13),(14,30)),(((15,71),(57,85)),31))),(((((2,50),(37,40)),99),67),(19,(36,87)))),74),92),83);
 545: 1 -10177.48242 -10179.17245 (0,(((((((((((1,(4,5)),97),(((((((((((7,(53,91)),38),((((((20,48),78),(27,47)),46),(34,49)),(80,84))),((16,35),(21,81))),((8,((42,60),96)),95)),86),(((((10,89),76),100),(26,69)),(51,58))),(11,18)),(41,(((54,64),70),(72,102)))),(((17,22),(73,90)),(62,63))),((9,(24,98)),(33,77)))),94),(((23,43),(25,(65,75))),68)),(12,52)),(((((28,56),45),66),101),(((29,55),59),79))),((((((3,(32,93)),44),((6,39),((61,82),88))),13),(14,30)),(((15,71),(57,85)),31))),(((((2,50),(37,40)),99),67),(19,(36,87)))),74),92),83);
 546: 1 -10619.85156 -10172.80231 (0,(((((((((((1,4),5),97),((((23,43),68),(25,(65,75))),94)),(((((((((7,38),(53,91)),((((((20,48),78),(27,47)),46),(34,49)),(80,84))),((16,35),(21,81))),((8,((42,96),60)),95)),86),(((((10,89),76),100),(26,69)),(11,18))),(51,58)),((((9,(24,98)),(33,77)),(((17,22),(73,90)),(62,63))),(41,(((54,70),64),(72,102)))))),(12,52)),(((28,56),45),(((((29,55),59),79),101),66))),((((((3,((6,39),((61,82),88))),(32,93)),44),13),(14,30)),(((15,71),(57,85)),31))),(((((2,50),(37,40)),99),67),(19,(36,87)))),74),92),83);
 547: 3 -10131.2207 -10174.37433 (0,((((((((((((1,4),5),94),97),(((((((((7,(38,(53,91))),((((((20,48),78),(27,47)),46),(34,49)),(80,84))),((16,35),(21,81))),86),((8,((42,96),60)),(((((10,89),76),100),(26,69)),(51,58)))),95),(11,18)),(41,(((54,70),64),(72,102)))),((((9,98),24),(33,77)),(((17,22),(73,90)),(62,63))))),(((23,43),(25,(65,75))),68)),(12,52)),(((28,56),45),(((((29,55),59),79),101),66))),((((((3,(((6,39),88),(61,82))),(32,93)),44),13),(14,30)),(((15,71),(57,85)),31))),(((((2,50),(37,40)),99),67),(19,(36,87)))),74),92),83);
 548: 1 -9957.773438 -10199.51679 (0,((((((((((((1,5),4),97),(((23,43),(25,(65,75))),68)),((((((((((7,(38,(53,91))),(((((20,48),78),(27,47)),46),(34,49))),(80,84)),((16,35),(21,81))),(8,((42,60),96))),95),86),((((10,89),((26,69),100)),76),(11,18))),(51,58)),((((9,(24,98)),(33,77)),(((17,22),(73,90)),(62,63))),(41,(((54,70),64),(72,102)))))),94),(12,52)),(((((((3,((((6,88),39),61),82)),32),93),44),13),(14,30)),((15,71),(31,(57,85))))),((28,(45,56)),(((((29,59),55),79),66),101))),(((((2,50),(37,40)),99),67),(19,(36,87)))),74),92),83);
 549: 1 -10695.36816 -10180.58361 (0,(((((((((((((1,5),4),97),((((9,98),24),(33,77)),(((17,22),(73,90)),(62,63)))),(((((((((((7,38),(53,91)),((((((20,48),78),(27,47)),46),(34,49)),(80,84))),((16,35),(21,81))),95),(8,((42,96),60))),((((10,89),76),100),(26,69))),86),(11,18)),(51,58)),(41,(((54,70),64),(72,102))))),94),(((23,43),(25,(65,75))),68)),(12,52)),(((28,56),45),(((((29,55),59),79),101),66))),((((((3,(((6,39),88),(61,82))),(32,93)),44),13),(14,30)),(((15,71),(57,85)),31))),(((((2,50),(37,40)),99),67),(19,(36,87)))),74),92),83);
 550: 2 -10332.00391 -10177.75588 (0,((((((((((((1,4),5),97),((((((((((7,38),(53,91)),((((((20,48),78),(27,47)),46),(34,49)),(80,84))),((16,35),(21,81))),(8,((42,60),96))),((((((10,89),76),100),(26,69)),(51,58)),86)),95),(11,18)),(41,(((54,64),70),(72,102)))),(((9,(24,98)),(33,77)),(((17,22),(73,90)),(62,63))))),94),(((23,43),68),(25,(65,75)))),(12,52)),(((28,56),45),(((((29,59),55),79),101),66))),((((((3,((((6,39),88),82),61)),(32,93)),44),13),(14,30)),(((15,71),(57,85)),31))),(((((2,50),(37,40)),99),67),(19,(36,87)))),74),92),83);
 551: 1 -10785.5752 -10181.98156 (0,((((((((((((1,4),5),97),((((((((((7,38),(53,91)),((((((20,48),78),(27,47)),46),(34,49)),(80,84))),((16,35),(21,81))),(8,((42,60),96))),95),((((((10,89),76),100),(26,69)),(51,58)),86)),(11,18)),(41,(((54,64),70),(72,102)))),(((9,(24,98)),(33,77)),(((17,22),(73,90)),(62,63))))),94),(((23,43),68),(25,(65,75)))),(12,52)),(((28,56),45),(((((29,59),55),79),101),66))),((((((3,((((6,39),88),82),61)),(32,93)),44),13),(((15,71),(57,85)),31)),(14,30))),(((((2,50),(37,40)),99),67),(19,(36,87)))),74),92),83);
 552: 1 -9963.15918 -10176.26027 (0,((((((((((((1,4),5),97),((((((((((7,(38,(53,91))),((((((20,48),78),(27,47)),46),(34,49)),(80,84))),((16,35),(21,81))),86),((8,((42,60),96)),(((((10,89),76),100),(26,69)),(51,58)))),95),(11,18)),(((54,64),70),(72,102))),41),(((9,(24,98)),(33,77)),(((17,22),(73,90)),(62,63))))),94),(((23,43),((25,75),65)),68)),(12,52)),(((28,56),45),(((((29,59),55),79),101),66))),((((((3,(((6,39),88),(61,82))),(32,93)),44),13),(14,30)),(((15,71),(57,85)),31))),(((((2,50),(37,40)),99),67),(19,(36,87)))),74),92),83);
 553: 2 -10460.89062 -10174.19186 (0,((((((((((((1,5),4),97),((((((((((7,38),(53,91)),((((((20,48),78),(27,47)),46),(34,49)),(80,84))),((16,35),(21,81))),((8,((42,96),60)),95)),86),(((((10,89),76),100),(26,69)),(51,58))),(11,18)),(41,(((54,70),64),(72,102)))),(((9,(24,98)),(33,77)),(((17,22),(73,90)),(62,63))))),94),(((23,43),((25,75),65)),68)),(12,52)),((28,56),((((((29,55),59),79),101),66),45))),((((((3,(((6,39),88),(61,82))),(32,93)),44),13),(14,30)),(((15,71),(57,85)),31))),74),(((((2,50),(37,40)),99),67),(19,(36,87)))),92),83);
 554: 1 -10134.4502 -10171.73906 (0,((((((((((((((1,4),5),97),(((((((((7,(53,91)),38),((((((20,48),78),(27,47)),46),(34,49)),(80,84))),((16,35),(21,81))),((8,((42,96),60)),95)),86),(((((10,89),76),100),(26,69)),(11,18))),(51,58)),((((9,(24,98)),(33,77)),(((17,22),(73,90)),(62,63))),(41,(((54,70),64),(72,102)))))),94),((25,75),65)),(23,43)),68),(12,52)),(((28,56),45),(((((29,55),59),79),101),66))),((((((3,(((6,39),88),(61,82))),(32,93)),44),13),(14,30)),(((15,71),(57,85)),31))),(((((2,50),(37,40)),99),67),(19,(36,87)))),74),92),83);
 555: 1 -10228.41797 -10181.7999 (0,(((((((((((1,(4,5)),97),(((((((((((((7,38),(53,91)),(16,35)),(21,81)),((((((20,48),78),(27,47)),46),(34,49)),(80,84))),((42,96),60)),8),95),86),(((((10,89),76),100),(26,69)),(51,58))),(11,18)),(41,(((54,70),64),(72,102)))),(((9,(24,98)),(33,77)),(((17,22),(73,90)),(62,63))))),94),(((23,43),68),((25,75),65))),(12,52)),(((28,56),45),(((((29,55),59),79),101),66))),((((((3,(((6,39),88),(61,82))),(32,93)),44),13),(14,30)),(((15,71),(57,85)),31))),(((((2,50),(37,40)),99),67),(19,(36,87)))),74),92),83);
 556: 2 -10750.86523 -10178.4885 (0,((((((((((((1,4),5),97),94),((((((((7,38),(53,91)),(((16,35),(21,81)),(((((((20,48),78),(27,47)),46),(34,49)),80),84))),((8,((42,60),96)),95)),86),(((((10,89),76),100),(26,69)),(11,18))),(51,58)),(((((9,24),98),(33,77)),(((17,22),(73,90)),(62,63))),(41,(((54,70),64),(72,102)))))),(((23,43),68),(25,(65,75)))),(12,52)),(((28,56),45),((((29,(55,59)),79),101),66))),((((((3,(((6,39),88),(61,82))),(32,93)),44),13),(14,30)),(((15,71),(57,85)),31))),(((((2,50),(37,40)),99),67),(19,(36,87)))),74),92),83);
 557: 1 -9831.257812 -10177.54267 (0,(((((((((((1,5),4),((((((((((((7,38),(53,91)),((((((20,48),78),(27,47)),46),(34,49)),(80,84))),((16,35),(21,81))),((8,((42,96),60)),95)),86),(((((10,89),76),100),(26,69)),(51,58))),(11,18)),(41,(((54,64),70),(72,102)))),(((17,22),(73,90)),(62,63))),((9,(24,98)),(33,77))),94)),97),(((23,43),68),((25,75),65))),(12,52)),(((28,56),45),((((29,(55,59)),79),101),66))),((((((3,(((6,39),88),(61,82))),(32,93)),44),13),(14,30)),(((15,71),(57,85)),31))),(((((2,50),(37,40)),99),67),(19,(36,87)))),74),92),83);
 558: 1 -10481.86523 -10176.65483 (0,(((((((((((1,4),5),97),((((23,43),68),(25,(65,75))),94)),((((((((((7,38),(53,91)),(((((((20,48),78),(27,47)),46),(34,49)),80),84)),((16,35),(21,81))),((8,((42,96),60)),95)),86),(((((10,89),76),100),(26,69)),(11,18))),(51,58)),(41,(((54,70),64),(72,102)))),(((9,(24,98)),(33,77)),(((17,22),(73,90)),(62,63))))),(12,52)),(((28,56),45),(((((29,55),59),79),101),66))),((((((3,((6,39),((61,82),88))),(32,93)),44),13),(14,30)),(((15,71),(57,85)),31))),(((((2,50),(37,40)),99),67),(19,(36,87)))),74),92),83);
 559: 1 -9403.524414 -10204.05368 (0,((((((((((((1,5),4),((((((((((((((7,(53,91)),38),((((((20,48),78),47),27),46),(34,49))),(80,84)),((16,35),(21,81))),((8,((42,60),96)),95)),(51,58)),86),(((10,89),((26,69),100)),76)),(11,18)),((54,(64,70)),(72,102))),41),(((9,(24,98)),(33,77)),(((17,22),(73,90)),(62,63)))),97)),94),((23,43),((25,75),65))),68),(12,52)),(((28,56),45),((((29,(55,59)),79),101),66))),((((((3,((((6,39),61),82),88)),(32,93)),44),13),(14,30)),((15,71),(31,(57,85))))),(((((2,50),(37,40)),99),67),(19,(36,87)))),74),92),83);
 560: 1 -11066.91602 -10178.32771 (0,(((((((((((1,(4,5)),94),97),(((((((((((7,38),(53,91)),((((((20,48),78),(27,47)),46),(34,49)),(80,84))),((16,35),(21,81))),((8,((42,60),96)),95)),86),(((((10,89),76),100),(26,69)),(51,58))),(11,18)),(41,(((54,64),70),(72,102)))),(((17,22),(73,90)),(62,63))),((9,(24,98)),(33,77)))),(((23,43),68),(25,(65,75)))),(12,52)),((28,56),((((((29,55),59),79),101),66),45))),((((((3,(((6,39),88),(61,82))),(32,93)),44),13),(14,30)),(((15,71),(57,85)),31))),(((((2,50),(37,40)),99),67),(19,(36,87)))),74),92),83);
 561: 1 -9731.230469 -10175.4343 (0,((((((((((((1,4),5),97),94),(((((((((((7,(38,(53,91))),((16,35),(21,81))),((((((20,48),78),(27,47)),46),(34,49)),(80,84))),((42,60),96)),8),95),86),(((((10,89),76),100),(26,69)),(51,58))),(11,18)),(41,(((54,64),70),(72,102)))),((((9,24),98),(33,77)),(((17,22),(73,90)),(62,63))))),(((23,43),(25,(65,75))),68)),(12,52)),(((28,56),45),(((((29,55),59),79),101),66))),((((((3,(((6,39),88),(61,82))),(32,93)),44),13),(14,30)),(((15,71),(57,85)),31))),(((((2,50),(37,40)),99),67),(19,(36,87)))),74),92),83);
 562: 1 -10221.54688 -10179.46108 (0,((((((((((((1,4),5),97),94),((((((((7,(38,(53,91))),(16,35)),(((((((20,48),78),(27,47)),46),(34,49)),(80,84)),(21,81))),((8,(42,(60,96))),95)),86),(((((10,89),76),100),(26,69)),(11,18))),(51,58)),((((9,(24,98)),(33,77)),(((17,22),(73,90)),(62,63))),(41,(((54,70),64),(72,102)))))),(((23,43),68),(25,(65,75)))),(12,52)),(28,(((((((29,55),59),79),101),66),45),56))),((((((3,(((6,39),88),(61,82))),(32,93)),44),13),(14,30)),((15,71),(31,(57,85))))),(((((2,50),(37,40)),99),67),(19,(36,87)))),74),92),83);
 563: 2 -10911.2627 -10180.88407 (0,((((((((((((1,(4,5)),97),((((((((((((7,38),(53,91)),((16,35),(21,81))),((((((20,48),78),(27,47)),46),(34,49)),(80,84))),((42,96),60)),8),95),86),(((((10,89),76),100),(26,69)),(51,58))),(11,18)),(41,(((54,70),64),(72,102)))),(((9,(24,98)),(33,77)),(((17,22),(73,90)),(62,63))))),94),((25,75),65)),((23,43),68)),(12,52)),(((28,56),45),(((((29,55),59),79),101),66))),((((((3,(((6,39),88),(61,82))),(32,93)),44),13),(14,30)),(((15,71),(57,85)),31))),(((((2,50),(37,40)),99),67),(19,(36,87)))),74),92),83);
 564: 1 -10676.71387 -10174.36061 (0,((((((((((((1,4),5),97),94),((((((((((7,(38,(53,91))),(((((20,48),78),(27,47)),46),(34,49))),(80,84)),((16,35),(21,81))),((8,(42,(60,96))),95)),86),(((((10,89),76),100),(26,69)),(11,18))),(51,58)),(41,(((54,70),64),(72,102)))),(((9,(24,98)),(33,77)),(((17,22),(73,90)),(62,63))))),(((23,43),((25,75),65)),68)),(12,52)),(28,(((((((29,55),59),79),101),66),45),56))),((((((3,(((6,39),88),(61,82))),(32,93)),44),13),(14,30)),(((15,71),(57,85)),31))),(((((2,50),(37,40)),99),67),(19,(36,87)))),74),92),83);
 565: 1 -10059.72559 -10199.22825 (0,(((((((((((1,(4,5)),(((((((((((((7,(53,91)),38),((((((20,48),78),(27,47)),46),(34,49)),(80,84))),((16,35),(21,81))),86),((8,((42,96),60)),95)),((((10,89),76),100),(26,69))),(51,58)),(11,18)),(((54,70),64),(72,102))),41),((((9,24),98),(33,77)),(((17,22),(73,90)),(62,63)))),97)),94),((23,43),((25,65),75))),68),(12,52)),(((28,45),56),((((29,(55,59)),79),66),101))),(((((((3,((((6,39),82),61),88)),93),32),44),13),(14,30)),((15,71),(31,(57,85))))),74),(((((2,50),(37,40)),99),67),(19,(36,87)))),92),83);
 566: 1 -10183.35742 -10174.77272 (0,(((((((((((1,4),5),((((((((((((7,38),(53,91)),(((((20,48),78),(27,47)),46),(34,49))),(80,84)),((16,35),(21,81))),((8,((42,96),60)),95)),86),(((((10,89),76),100),(26,69)),(51,58))),(11,18)),(41,(((54,64),70),(72,102)))),(((9,(24,98)),(33,77)),(((17,22),(73,90)),(62,63)))),94)),97),(((23,43),68),((25,75),65))),(12,52)),(((28,56),45),(((((29,55),59),79),101),66))),((((((3,(((6,39),88),(61,82))),(32,93)),44),13),(14,30)),(((15,71),(57,85)),31))),(((((2,50),(37,40)),99),67),(19,(36,87)))),74),92),83);
 567: 1 -10142.49707 -10173.20613 (0,((((((((((((1,5),4),97),94),(((((((((7,(53,91)),38),(((((((20,48),78),(27,47)),46),(34,49)),80),84)),((16,35),(21,81))),((8,((42,96),60)),95)),86),(((((10,89),76),100),(26,69)),(11,18))),(51,58)),((((9,(24,98)),(33,77)),(((17,22),(73,90)),(62,63))),(41,(((54,64),70),(72,102)))))),(((23,43),68),((25,75),65))),(12,52)),(((28,56),45),(((((29,55),59),79),101),66))),((((((3,(((6,39),88),(61,82))),(32,93)),44),13),(14,30)),(((15,71),(57,85)),31))),(((((2,50),(37,40)),99),67),(19,(36,87)))),74),92),83);
 568: 2 -10279.73047 -10177.66812 (0,((((((((((((1,4),5),97),((((((((((7,38),(53,91)),((((((20,48),78),(27,47)),46),(34,49)),(80,84))),((16,35),(21,81))),((8,((42,60),96)),95)),86),((((10,89),((26,69),100)),76),(11,18))),(51,58)),(41,(((54,64),70),(72,102)))),(((9,(24,98)),(33,77)),(((17,22),(73,90)),(62,63))))),94),(((23,43),68),((25,75),65))),(12,52)),(((28,56),45),(((((29,55),59),79),101),66))),((((((3,(((6,39),88),(61,82))),(32,93)),44),13),(((15,71),(57,85)),31)),(14,30))),(((((2,50),(37,40)),99),67),(19,(36,87)))),74),92),83);
 569: 1 -9723.697266 -10175.34188 (0,(((((((((((1,4),5),97),(((((((((((7,38),(53,91)),((16,35),(21,81))),((((((20,48),78),(27,47)),46),(34,49)),(80,84))),(8,((42,96),60))),95),86),(((((10,89),76),100),(26,69)),(11,18))),(51,58)),(41,(((54,70),64),(72,102)))),(((9,(24,98)),(33,77)),(((17,22),(73,90)),(62,63))))),((((23,43),68),((25,75),65)),94)),(12,52)),((28,56),((((((29,55),59),79),101),66),45))),((((((3,((((6,39),88),61),82)),(32,93)),44),13),(14,30)),(((15,71),(57,85)),31))),(((((2,50),(37,40)),99),67),(19,(36,87)))),74),92),83);
 570: 1 -10327.01953 -10173.44753 (0,((((((((((((1,5),4),94),97),(((23,43),68),(25,(65,75)))),((((((((((7,(38,(53,91))),((((((20,48),78),(27,47)),46),(34,49)),(80,84))),((16,35),(21,81))),86),((8,((42,60),96)),95)),((((10,89),76),100),(26,69))),(11,18)),(51,58)),(41,(((54,64),70),(72,102)))),(((9,(24,98)),(33,77)),(((17,22),(73,90)),(62,63))))),(12,52)),(((28,56),45),(((((29,59),55),79),101),66))),((((((3,(((6,39),88),(61,82))),(32,93)),44),13),(14,30)),(((15,71),(57,85)),31))),(((((2,50),(37,40)),67),99),(19,(36,87)))),74),92),83);
 571: 1 -9817.426758 -10170.28063 (0,((((((((((((1,5),4),97),94),((((((((((7,38),(53,91)),((((((20,48),78),(27,47)),46),(34,49)),(80,84))),((16,35),(21,81))),((8,((42,96),60)),95)),86),(((((10,89),76),100),(26,69)),(51,58))),(11,18)),(41,(((54,64),70),(72,102)))),((((9,24),98),(33,77)),(((17,22),(73,90)),(62,63))))),(((23,43),(25,(65,75))),68)),(12,52)),(((28,56),45),(((((29,59),55),79),101),66))),((((((3,(((6,39),88),(61,82))),(32,93)),44),13),(14,30)),((15,71),(31,(57,85))))),(((((2,50),(37,40)),99),67),(19,(36,87)))),74),92),83);
 572: 1 -10112.82422 -10187.33093 (0,((((((((((((1,(4,5)),((((((((((((7,(53,91)),38),((16,35),(21,81))),((((((20,48),78),(27,47)),46),(34,49)),(80,84))),((8,((42,60),96)),95)),86),(((((10,89),76),100),(26,69)),(51,58))),(11,18)),(((54,64),70),(72,102))),41),(((9,(24,98)),(33,77)),(((17,22),(73,90)),(62,63)))),97)),94),(25,(65,75))),(23,43)),68),(12,52)),(((28,56),45),(((((29,59),55),79),101),66))),((((((3,(((6,(39,88)),82),61)),(32,93)),44),13),(14,30)),((15,71),(31,(57,85))))),(((((2,50),(37,40)),99),67),(19,(36,87)))),74),92),83);
 573: 1 -11213.81055 -10190.66281 (0,(((((((((((((1,5),4),97),94),((((((((((((7,(53,91)),38),((((((20,48),78),(27,47)),46),(34,49)),(80,84))),((16,35),(21,81))),86),((8,((42,60),96)),95)),((((10,89),76),100),(26,69))),(11,18)),(51,58)),(41,(((54,64),70),(72,102)))),(((17,22),(73,90)),(62,63))),(((9,24),98),(33,77)))),((25,75),65)),((23,43),68)),(12,52)),((((28,56),45),66),((((29,59),55),79),101))),((((((3,(((6,39),88),(61,82))),(32,93)),44),13),(14,30)),((15,71),(31,(57,85))))),(((((2,50),(37,40)),99),67),(19,(36,87)))),74),92),83);
 574: 1 -10439.98633 -10178.05873 (0,((((((((((((1,5),4),97),((((((((((7,38),(53,91)),(((((((20,48),78),(27,47)),46),(34,49)),80),84)),((16,35),(21,81))),86),((8,((42,60),96)),(((((10,89),76),100),(26,69)),(51,58)))),95),(11,18)),(41,(((54,64),70),(72,102)))),(((9,(24,98)),(33,77)),(((17,22),(73,90)),(62,63))))),94),(((23,43),68),((25,75),65))),(12,52)),(((28,56),45),(((((29,59),55),79),101),66))),((((((3,((((6,39),88),61),82)),(32,93)),44),13),(14,30)),(((15,71),(57,85)),31))),(((((2,50),(37,40)),99),67),(19,(36,87)))),74),92),83);
 575: 3 -10033.92188 -10178.7024 (0,((((((((((((1,4),5),97),((((((((7,(38,(53,91))),((((((20,48),78),(27,47)),46),(34,49)),(80,84))),((16,35),(21,81))),86),((8,((42,60),96)),(((((10,89),76),100),(26,69)),(51,58)))),95),(11,18)),((((9,(24,98)),(33,77)),(((17,22),(73,90)),(62,63))),(41,(((54,64),70),(72,102)))))),94),(((23,43),((25,75),65)),68)),(12,52)),(((28,56),45),(((((29,59),55),79),101),66))),((((((3,(((6,39),88),(61,82))),(32,93)),44),13),(14,30)),(((15,71),(57,85)),31))),(((((2,50),(37,40)),99),67),(19,(36,87)))),74),92),83);
 576: 1 -10362.24414 -10183.19112 (0,((((((((((((((1,5),4),97),((((((((((7,(53,91)),38),((((((20,48),78),(27,47)),46),(34,49)),(80,84))),((16,35),(21,81))),(8,(42,(60,96)))),95),86),((((10,89),((26,69),100)),76),(11,18))),(51,58)),(((((9,24),98),(33,77)),(((17,22),(73,90)),(62,63))),(41,(((54,70),64),(72,102)))))),94),((25,75),65)),(23,43)),68),(12,52)),(((28,56),45),(((((29,59),55),79),101),66))),((((((3,(((6,39),61),(82,88))),(32,93)),44),13),(14,30)),((15,71),(31,(57,85))))),(((((2,50),(37,40)),99),67),(19,(36,87)))),74),92),83);
 577: 1 -10341.92188 -10202.91021 (0,(((((((((((1,(4,5)),((((23,43),((25,75),65)),68),94)),97),(((((((((((7,(38,(53,91))),(((((20,48),78),(27,47)),46),(34,49))),(80,84)),((16,35),(21,81))),((42,60),96)),8),95),86),(((((10,89),76),100),(26,69)),(11,18))),(51,58)),(41,(((54,64),70),(72,102))))),((((9,98),24),(33,77)),(((17,22),(73,90)),(62,63)))),(12,52)),((28,(45,56)),(((((29,59),55),79),66),101))),(((((((3,((6,39),(61,(82,88)))),93),32),44),13),(14,30)),((15,71),(31,(57,85))))),(((((2,50),(37,40)),99),67),(19,(36,87)))),74),92),83);
 578: 1 -9923.366211 -10176.65483 (0,(((((((((((1,4),5),97),((((23,43),68),(25,(65,75))),94)),((((((((((7,38),(53,91)),(((((((20,48),78),(27,47)),46),(34,49)),80),84)),((16,35),(21,81))),((8,((42,96),60)),95)),86),(((((10,89),76),100),(26,69)),(11,18))),(51,58)),(41,(((54,70),64),(72,102)))),(((9,(24,98)),(33,77)),(((17,22),(73,90)),(62,63))))),(12,52)),(((28,56),45),(((((29,55),59),79),101),66))),((((((3,((6,39),((61,82),88))),(32,93)),44),13),(14,30)),(((15,71),(57,85)),31))),(((((2,50),(37,40)),99),67),(19,(36,87)))),74),92),83);
 579: 1 -10276.91016 -10172.99594 (0,((((((((((((1,4),5),97),94),((((((((((7,38),(53,91)),(((((((20,48),78),(27,47)),46),(34,49)),80),84)),((16,35),(21,81))),((8,((42,60),96)),95)),86),(((((10,89),76),100),(26,69)),(11,18))),(51,58)),(41,(((54,70),64),(72,102)))),(((9,(24,98)),(33,77)),(((17,22),(73,90)),(62,63))))),(((23,43),68),((25,75),65))),(12,52)),(((28,56),45),(((((29,59),55),79),101),66))),((((((3,(((6,39),88),(61,82))),(32,93)),44),13),(14,30)),(((15,71),(57,85)),31))),(((((2,50),(37,40)),99),67),(19,(36,87)))),74),92),83);
 580: 1 -11116.50977 -10188.96186 (0,((((((((((((1,5),4),97),94),(((((((((((7,(53,91)),38),((((((20,48),78),(27,47)),46),(34,49)),(80,84))),((16,35),(21,81))),86),(((8,((42,60),96)),95),((((10,89),76),100),(26,69)))),(11,18)),(51,58)),(41,(((54,64),70),(72,102)))),(((17,22),(73,90)),(62,63))),(((9,24),98),(33,77)))),(((23,43),68),((25,75),65))),(12,52)),((((28,56),45),66),((((29,59),55),79),101))),((((((3,(((6,39),88),(61,82))),(32,93)),44),13),(14,30)),((15,71),(31,(57,85))))),(((((2,50),(37,40)),99),67),(19,(36,87)))),74),92),83);
 581: 1 -10039.72168 -10171.76112 (0,((((((((((((1,5),4),97),(((((((((((7,38),(53,91)),((((((20,48),78),(27,47)),46),(34,49)),(80,84))),((16,35),(21,81))),86),((8,((42,60),96)),95)),((((10,89),76),100),(26,69))),(11,18)),(51,58)),(41,(((54,70),64),(72,102)))),((((9,24),98),(33,77)),(((17,22),(73,90)),(62,63))))),94),(((23,43),(25,(65,75))),68)),(12,52)),((28,56),((((((29,55),59),79),101),66),45))),((((((3,(((6,39),88),(61,82))),(32,93)),44),13),(14,30)),(((15,71),(57,85)),31))),(((((2,50),(37,40)),99),67),(19,(36,87)))),74),92),83);
 582: 1 -9747.775391 -10185.94964 (0,((((((((((((((1,4),5),97),((((((((((7,(38,(53,91))),((((((20,48),78),(27,47)),46),(34,49)),(80,84))),((16,35),(21,81))),86),(((8,((42,60),96)),95),((((10,89),76),100),(26,69)))),(11,18)),(51,58)),(41,(((54,64),70),(72,102)))),(((17,22),(73,90)),(62,63))),((9,(24,98)),(33,77)))),94),((25,75),65)),(23,43)),68),(12,52)),(((28,56),45),(((((29,55),59),79),101),66))),((((((3,(((6,39),88),(61,82))),(32,93)),44),13),(14,30)),(((15,71),(57,85)),31))),(((((2,50),(37,40)),99),67),(19,(36,87)))),74),92),83);
 583: 1 -9476.783203 -10178.0715 (0,(((((((((((1,(4,5)),94),97),((((((((((7,38),(53,91)),((((((20,48),78),(27,47)),46),(34,49)),(80,84))),((16,35),(21,81))),((8,((42,60),96)),95)),86),(((((10,89),76),100),(26,69)),(51,58))),(11,18)),(41,(((54,64),70),(72,102)))),(((9,(24,98)),(33,77)),(((17,22),(73,90)),(62,63))))),(((23,43),68),(25,(65,75)))),(12,52)),((28,56),((((((29,55),59),79),101),66),45))),((((((3,(((6,39),88),(61,82))),(32,93)),44),13),(14,30)),(((15,71),(57,85)),31))),74),(((((2,50),(37,40)),99),67),(19,(36,87)))),92),83);
 584: 1 -10243.11035 -10176.52573 (0,((((((((((((1,4),5),97),(((((((((7,(38,(53,91))),(((((((20,48),78),(27,47)),46),(34,49)),80),84)),((16,35),(21,81))),86),((8,((42,60),96)),(((((10,89),76),100),(26,69)),(51,58)))),95),(11,18)),(41,(((54,64),70),(72,102)))),(((9,(24,98)),(33,77)),(((17,22),(73,90)),(62,63))))),94),(((23,43),((25,75),65)),68)),(12,52)),(((28,56),45),(((((29,59),55),79),101),66))),((((((3,(((6,39),88),(61,82))),(32,93)),44),13),(14,30)),(((15,71),(57,85)),31))),(((((2,50),(37,40)),99),67),(19,(36,87)))),74),92),83);
 585: 1 -10343.36914 -10173.22556 (0,((((((((((((1,4),5),97),(((((((((7,(38,(53,91))),(((((((20,48),78),(27,47)),46),(34,49)),80),84)),((16,35),(21,81))),((8,((42,60),96)),95)),86),(((((10,89),76),100),(26,69)),(11,18))),(51,58)),(41,(((54,64),70),(72,102)))),((((9,24),98),(33,77)),(((17,22),(73,90)),(62,63))))),94),(((23,43),((25,75),65)),68)),(12,52)),(((28,56),45),(((((29,55),59),79),101),66))),((((((3,(((6,39),88),(61,82))),(32,93)),44),13),(14,30)),(((15,71),(57,85)),31))),(((((2,50),(37,40)),99),67),(19,(36,87)))),74),92),83);
 586: 2 -10025.9043 -10175.65049 (0,(((((((((((1,4),5),97),(((23,43),68),(25,(65,75)))),(((((((((((7,38),(53,91)),((((((20,48),78),(27,47)),46),(34,49)),(80,84))),((16,35),(21,81))),((8,(42,(60,96))),95)),86),(((((10,89),76),100),(26,69)),(51,58))),(11,18)),(41,(((54,64),70),(72,102)))),((((9,24),98),(33,77)),(((17,22),(73,90)),(62,63)))),94)),(12,52)),((((28,56),45),66),((((29,59),55),79),101))),((((((3,(((6,39),88),(61,82))),(32,93)),44),13),(14,30)),(((15,71),(57,85)),31))),(((((2,50),(37,40)),99),67),(19,(36,87)))),74),92),83);
 587: 1 -10224.50586 -10184.47455 (0,((((((((((((1,5),4),97),(((((((((7,38),(53,91)),((((((20,48),78),(27,47)),46),(34,49)),(80,84))),((16,35),(21,81))),((8,((42,60),96)),95)),86),(((((10,89),76),100),(26,69)),(51,58))),(11,18)),((((9,(24,98)),(33,77)),(((17,22),(73,90)),(62,63))),(41,((54,64),(70,(72,102))))))),(((23,43),68),(25,(65,75)))),94),(12,52)),(((28,56),45),(((((29,59),55),79),101),66))),((((((3,(((6,39),88),(61,82))),(32,93)),44),13),(14,30)),(((15,71),(57,85)),31))),(((((2,50),(37,40)),99),67),(19,(36,87)))),74),92),83);
 588: 1 -10008.07715 -10181.3224 (0,((((((((((((1,5),4),97),94),((((((((7,(53,91)),38),((((16,35),(21,81)),(((((20,48),78),(27,47)),46),(34,49))),(80,84))),((8,((42,96),60)),95)),86),(((((10,89),76),100),(26,69)),(11,18))),(51,58)),((((9,(24,98)),(33,77)),(((17,22),(73,90)),(62,63))),(41,(((54,64),70),(72,102)))))),(((23,43),68),((25,75),65))),(12,52)),((((28,56),45),66),((((29,55),59),79),101))),((((((3,(((6,39),88),(61,82))),(32,93)),44),13),(14,30)),(((15,71),(57,85)),31))),(((((2,50),(37,40)),99),67),(19,(36,87)))),74),92),83);
 589: 5 -10353.1543 -10170.51017 (0,((((((((((((1,4),5),97),94),(((((((((7,38),(53,91)),((((((20,48),78),(27,47)),46),(34,49)),(80,84))),((16,35),(21,81))),((8,((42,96),60)),95)),86),(((((10,89),76),100),(26,69)),(11,18))),(51,58)),((((9,(24,98)),(33,77)),(((17,22),(73,90)),(62,63))),(41,(((54,64),70),(72,102)))))),(((23,43),((25,75),65)),68)),(12,52)),(((28,56),45),(((((29,55),59),79),101),66))),((((((3,(((6,39),88),(61,82))),(32,93)),44),13),(14,30)),(((15,71),(57,85)),31))),(((((2,50),(37,40)),99),67),(19,(36,87)))),74),92),83);
 590: 1 -10803.62695 -10196.00737 (0,(((((((((((((1,4),5),97),((((((((((((7,(38,(53,91))),((16,35),(21,81))),((((((20,48),78),(27,47)),46),(34,49)),(80,84))),((42,60),96)),8),95),((((10,89),76),((26,69),100)),(51,58))),86),(11,18)),(41,(((54,64),70),(72,102)))),(((17,22),(73,90)),(62,63))),(((9,24),98),(33,77)))),94),(25,(65,75))),((23,43),68)),(12,52)),(((28,56),45),(((((29,55),59),79),101),66))),((((((3,(((6,39),88),(61,82))),(32,93)),44),13),(14,30)),(((15,71),(57,85)),31))),(((((2,50),(37,40)),99),67),(19,(36,87)))),74),92),83);
 591: 1 -11101.97852 -10176.47854 (0,((((((((((((1,4),5),97),94),(((23,43),(25,(65,75))),68)),(((((((((7,(38,(53,91))),((((((20,48),78),(27,47)),46),(34,49)),(80,84))),((16,35),(21,81))),86),((8,((42,96),60)),(((((10,89),76),100),(26,69)),(51,58)))),95),(11,18)),(41,(((54,70),64),(72,102)))),((((9,98),24),(33,77)),(((17,22),(73,90)),(62,63))))),(12,52)),(((28,56),45),(((((29,55),59),79),101),66))),((((((3,(((6,39),88),(61,82))),(32,93)),44),13),(14,30)),(((15,71),(57,85)),31))),(((((2,50),(37,40)),99),67),(19,(36,87)))),74),92),83);
 592: 1 -9148.082031 -10192.13982 (0,(((((((((((1,(4,5)),((((((((((((7,(53,91)),38),((16,35),(21,81))),(((((((20,48),78),(27,47)),46),(34,49)),80),84)),((8,((42,60),96)),95)),86),(((((10,89),76),100),(26,69)),(51,58))),(11,18)),(((54,64),70),(72,102))),41),(((9,(24,98)),(33,77)),(((17,22),(73,90)),(62,63)))),97)),94),((23,43),(25,(65,75)))),68),(12,52)),(((28,56),45),(((((29,59),55),79),101),66))),((((((3,(((6,(39,88)),82),61)),(32,93)),44),13),(14,30)),((15,71),(31,(57,85))))),(((((2,50),(37,40)),99),67),(19,(36,87)))),74),92),83);
 593: 1 -9958.62207 -10173.20613 (0,((((((((((((1,5),4),97),94),(((((((((7,(53,91)),38),(((((((20,48),78),(27,47)),46),(34,49)),80),84)),((16,35),(21,81))),((8,((42,96),60)),95)),86),(((((10,89),76),100),(26,69)),(11,18))),(51,58)),((((9,(24,98)),(33,77)),(((17,22),(73,90)),(62,63))),(41,(((54,64),70),(72,102)))))),(((23,43),68),((25,75),65))),(12,52)),(((28,56),45),(((((29,55),59),79),101),66))),((((((3,(((6,39),88),(61,82))),(32,93)),44),13),(14,30)),(((15,71),(57,85)),31))),(((((2,50),(37,40)),99),67),(19,(36,87)))),74),92),83);
 594: 1 -9557.703125 -10180.60909 (0,(((((((((((1,(4,5)),97),(((((((((((7,38),(53,91)),((16,35),(21,81))),((((((20,48),78),(27,47)),46),(34,49)),(80,84))),(8,((42,96),60))),95),86),(((((10,89),76),100),(26,69)),(51,58))),(11,18)),(41,(((54,70),64),(72,102)))),(((9,(24,98)),(33,77)),(((17,22),(73,90)),(62,63))))),94),(((23,43),68),((25,75),65))),(12,52)),(((((28,56),45),66),101),(((29,55),59),79))),((((((3,(((6,39),88),(61,82))),(32,93)),44),13),(((15,71),(57,85)),31)),(14,30))),(((((2,50),(37,40)),99),67),(19,(36,87)))),74),92),83);
 595: 1 -10534.80469 -10180.60278 (0,((((((((((((1,4),5),97),(((((((((7,(38,(53,91))),((((((20,48),78),(27,47)),46),(34,49)),(80,84))),((16,35),(21,81))),86),((8,((42,60),96)),(((((10,89),76),100),(26,69)),(51,58)))),95),(11,18)),(41,(((54,64),70),(72,102)))),(((9,(24,98)),(33,77)),(((17,22),(73,90)),(62,63))))),94),(((23,43),((25,75),65)),68)),(12,52)),(((28,56),45),(((((29,59),55),79),101),66))),((((((3,(((6,39),88),(61,82))),(32,93)),44),13),(14,30)),(((15,71),(57,85)),31))),74),(((((2,50),(37,40)),99),67),(19,(36,87)))),92),83);
 596: 1 -9573.765625 -10197.26773 (0,((((((((((((1,5),4),97),((((((((((((7,(53,91)),38),(16,35)),(21,81)),((((((20,48),78),(27,47)),46),(34,49)),(80,84))),((42,60),96)),8),95),86),(((((10,89),76),100),(26,69)),(11,18))),(51,58)),(41,(((54,64),70),(72,102))))),((((9,98),24),(33,77)),(((17,22),(73,90)),(62,63)))),((((23,43),68),((25,65),75)),94)),(12,52)),(((28,45),56),((((29,(55,59)),79),66),101))),(((((((3,((((6,39),61),88),82)),93),32),44),13),(14,30)),((15,71),(31,(57,85))))),(((((2,50),(37,40)),99),67),(19,(36,87)))),74),92),83);
 597: 1 -9940.044922 -10188.05029 (0,(((((((((((((1,4),5),97),(((((((((7,(38,(53,91))),((((((20,48),78),(27,47)),46),(34,49)),(80,84))),((16,35),(21,81))),86),(((8,((42,60),96)),95),((((10,89),76),100),(26,69)))),(11,18)),(51,58)),((((17,22),(73,90)),(62,63)),(41,(((54,64),70),(72,102))))),((9,(24,98)),(33,77)))),94),((23,43),((25,75),65))),68),(12,52)),(((28,56),45),(((((29,55),59),79),101),66))),((((((3,(((6,39),88),(61,82))),(32,93)),44),13),(14,30)),(((15,71),(57,85)),31))),(((((2,50),(37,40)),99),67),(19,(36,87)))),74),92),83);
 598: 1 -10669.08008 -10174.42037 (0,((((((((((((1,5),4),97),94),((((((((((7,(53,91)),38),((((((20,48),78),(27,47)),46),(34,49)),(80,84))),((16,35),(21,81))),((8,((42,96),60)),95)),86),(((((10,89),76),100),(26,69)),(51,58))),(11,18)),(41,(((54,70),64),(72,102)))),(((9,(24,98)),(33,77)),(((17,22),(73,90)),(62,63))))),(((23,43),(25,(65,75))),68)),(12,52)),(((28,56),45),(((((29,55),59),79),101),66))),((((((3,(((6,39),88),(61,82))),(32,93)),44),13),(14,30)),(((15,71),(57,85)),31))),74),(((((2,50),(37,40)),99),67),(19,(36,87)))),92),83);
 599: 1 -10573.70508 -10197.40221 (0,(((((((((((((1,5),4),97),((((((((((7,(38,(53,91))),(((((20,48),78),(27,47)),46),(34,49))),(80,84)),((16,35),(21,81))),(8,(42,(60,96)))),95),86),((((10,89),((26,69),100)),76),(11,18))),(51,58)),((((9,24),98),(33,77)),((((17,22),(73,90)),(62,63)),(41,((54,(64,70)),(72,102))))))),94),((23,43),((25,75),65))),68),(12,52)),((28,(45,56)),(((((29,55),59),79),66),101))),(((((((3,(((6,39),88),(61,82))),93),32),44),13),(14,30)),((15,71),(31,(57,85))))),(((((2,50),(37,40)),99),67),(19,(36,87)))),74),92),83);
 600: 1 -10356.85547 -10180.06923 (0,(((((((((((((1,4),5),97),94),(((((((((7,(53,91)),38),((((((20,48),78),(27,47)),46),(34,49)),(80,84))),((16,35),(21,81))),((8,((42,60),96)),95)),86),(((((10,89),76),100),(26,69)),(51,58))),(11,18)),(((((9,24),98),(33,77)),(((17,22),(73,90)),(62,63))),(41,(((54,70),64),(72,102)))))),(25,(65,75))),((23,43),68)),(12,52)),(((28,56),45),((((29,(55,59)),79),66),101))),((((((3,(((6,39),88),(61,82))),(32,93)),44),13),(14,30)),((15,71),(31,(57,85))))),(((((2,50),(37,40)),99),67),(19,(36,87)))),74),92),83);
 601: 1 -9580 -10170.93442 (0,((((((((((((1,4),5),97),94),((((((((7,(38,(53,91))),((((((20,48),78),(27,47)),46),(34,49)),(80,84))),((16,35),(21,81))),((8,((42,60),96)),95)),86),(((((10,89),76),100),(26,69)),(51,58))),(11,18)),(((((9,98),24),(33,77)),(((17,22),(73,90)),(62,63))),(41,(((54,64),70),(72,102)))))),(((23,43),(25,(65,75))),68)),(12,52)),((((28,56),45),66),((((29,59),55),79),101))),((((((3,(((6,39),88),(61,82))),(32,93)),44),13),(14,30)),(((15,71),(57,85)),31))),(((((2,50),(37,40)),99),67),(19,(36,87)))),74),92),83);
 602: 1 -10168.68359 -10174.72694 (0,((((((((((((1,5),4),97),94),(((((((((((7,38),(53,91)),(((((((20,48),78),(27,47)),46),(34,49)),80),84)),((16,35),(21,81))),(8,((42,60),96))),95),86),(((((10,89),76),100),(26,69)),(51,58))),(11,18)),(41,(((54,64),70),(72,102)))),(((9,(24,98)),(33,77)),(((17,22),(73,90)),(62,63))))),(((23,43),68),((25,75),65))),(12,52)),(((28,56),45),(((((29,55),59),79),101),66))),((((((3,(((6,39),88),(61,82))),(32,93)),44),13),(14,30)),(((15,71),(57,85)),31))),(((((2,50),(37,40)),99),67),(19,(36,87)))),74),92),83);
 603: 1 -10267.13086 -10192.5716 (0,((((((((((((1,5),4),97),(((((((((7,(38,(53,91))),(((((20,48),78),(27,47)),46),(34,49))),(80,84)),((16,35),(21,81))),((8,((42,60),96)),95)),86),((((10,89),((26,69),100)),76),(11,18))),(51,58)),((((9,(24,98)),(33,77)),(((17,22),(73,90)),(62,63))),(41,(((54,70),64),(72,102)))))),(((23,43),(25,(65,75))),68)),94),(12,52)),(((((((3,((((6,88),39),61),82)),32),93),44),13),(14,30)),((15,71),(31,(57,85))))),((28,(45,56)),(((((29,59),55),79),66),101))),(((((2,50),(37,40)),99),67),(19,(36,87)))),74),92),83);
 604: 1 -10572.67773 -10182.67168 (0,((((((((((((1,4),5),97),((((((((((7,38),(53,91)),((((((20,48),78),(27,47)),46),(34,49)),(80,84))),((16,35),(21,81))),((8,(42,(60,96))),95)),86),(((((10,89),76),100),(26,69)),(51,58))),(11,18)),(41,(((54,70),64),(72,102)))),(((9,(24,98)),(33,77)),(((17,22),(73,90)),(62,63))))),94),(((23,43),68),(25,(65,75)))),(12,52)),(((28,56),45),(((((29,59),55),79),101),66))),(((((((3,(32,93)),(61,82)),((6,39),88)),44),13),(14,30)),(((15,71),(57,85)),31))),(((((2,50),(37,40)),99),67),(19,(36,87)))),74),92),83);
 605: 1 -9975.734375 -10176.52573 (0,((((((((((((1,4),5),97),(((((((((7,(38,(53,91))),(((((((20,48),78),(27,47)),46),(34,49)),80),84)),((16,35),(21,81))),86),((8,((42,60),96)),(((((10,89),76),100),(26,69)),(51,58)))),95),(11,18)),(41,(((54,64),70),(72,102)))),(((9,(24,98)),(33,77)),(((17,22),(73,90)),(62,63))))),94),(((23,43),((25,75),65)),68)),(12,52)),(((28,56),45),(((((29,59),55),79),101),66))),((((((3,(((6,39),88),(61,82))),(32,93)),44),13),(14,30)),(((15,71),(57,85)),31))),(((((2,50),(37,40)),99),67),(19,(36,87)))),74),92),83);
 606: 4 -10520.24609 -10174.36959 (0,((((((((((((1,4),5),(((((((((((7,38),(53,91)),((((((20,48),78),(27,47)),46),(34,49)),(80,84))),((16,35),(21,81))),((8,((42,96),60)),95)),86),(((((10,89),76),100),(26,69)),(51,58))),(11,18)),(41,(((54,64),70),(72,102)))),(((9,(24,98)),(33,77)),(((17,22),(73,90)),(62,63)))),94)),97),((25,75),65)),((23,43),68)),(12,52)),(((28,56),45),(((((29,55),59),79),101),66))),((((((3,(((6,39),88),(61,82))),(32,93)),44),13),(14,30)),(((15,71),(57,85)),31))),(((((2,50),(37,40)),99),67),(19,(36,87)))),74),92),83);
 607: 1 -9928.736328 -10176.47854 (0,((((((((((((1,4),5),97),94),(((23,43),(25,(65,75))),68)),(((((((((7,(38,(53,91))),((((((20,48),78),(27,47)),46),(34,49)),(80,84))),((16,35),(21,81))),86),((8,((42,96),60)),(((((10,89),76),100),(26,69)),(51,58)))),95),(11,18)),(41,(((54,70),64),(72,102)))),((((9,98),24),(33,77)),(((17,22),(73,90)),(62,63))))),(12,52)),(((28,56),45),(((((29,55),59),79),101),66))),((((((3,(((6,39),88),(61,82))),(32,93)),44),13),(14,30)),(((15,71),(57,85)),31))),(((((2,50),(37,40)),99),67),(19,(36,87)))),74),92),83);
 608: 3 -10768.85742 -10174.67915 (0,((((((((((((1,4),5),97),((((((((((7,(38,(53,91))),((((((20,48),78),(27,47)),46),(34,49)),(80,84))),((16,35),(21,81))),((8,((42,60),96)),95)),86),(((((10,89),76),100),(26,69)),(51,58))),(11,18)),(41,(((54,64),70),(72,102)))),(((17,22),(73,90)),(62,63))),((9,(24,98)),(33,77)))),94),(((23,43),68),((25,75),65))),(12,52)),(((28,56),45),(((((29,55),59),79),101),66))),((((((3,(((6,39),88),(61,82))),(32,93)),44),13),(14,30)),(((15,71),(57,85)),31))),(((((2,50),(37,40)),99),67),(19,(36,87)))),74),92),83);
 609: 2 -9978.474609 -10172.61217 (0,((((((((((((1,4),5),97),(((((((((7,38),(53,91)),((((((20,48),78),(27,47)),46),(34,49)),(80,84))),((16,35),(21,81))),((8,((42,60),96)),95)),86),((((10,89),((26,69),100)),76),(11,18))),(51,58)),((((9,(24,98)),(33,77)),(((17,22),(73,90)),(62,63))),(41,(((54,64),70),(72,102)))))),94),(((23,43),(25,(65,75))),68)),(12,52)),(((28,56),45),(((((29,59),55),79),101),66))),((((((3,(((6,39),88),(61,82))),(32,93)),44),13),(14,30)),(((15,71),(57,85)),31))),(((((2,50),(37,40)),99),67),(19,(36,87)))),74),92),83);
 610: 1 -10398.1709 -10185.45878 (0,((((((((((((1,4),5),97),((((((((((7,38),(53,91)),((((((20,48),78),(27,47)),46),(34,49)),(80,84))),((16,35),(21,81))),(8,((42,60),96))),95),((((((10,89),76),100),(26,69)),(51,58)),86)),(11,18)),(41,(((54,64),70),(72,102)))),((((9,(24,98)),(33,77)),((17,22),(73,90))),(62,63)))),94),(((23,43),68),(25,(65,75)))),(12,52)),(((28,56),45),(((((29,59),55),79),101),66))),((((((3,((((6,39),88),82),61)),(32,93)),44),13),(14,30)),(((15,71),(57,85)),31))),(((((2,50),(37,40)),99),67),(19,(36,87)))),74),92),83);
 611: 1 -10432.13379 -10185.30839 (0,((((((((((((1,5),4),97),94),((((((((((((7,(53,91)),38),((((((20,48),78),(27,47)),46),(34,49)),(80,84))),((16,35),(21,81))),86),((8,((42,60),96)),95)),((((10,89),76),100),(26,69))),(51,58)),(11,18)),(41,(((54,64),70),(72,102)))),(((17,22),(73,90)),(62,63))),(((9,24),98),(33,77)))),(((23,43),68),((25,75),65))),(12,52)),((((28,56),45),66),((((29,59),55),79),101))),((((((3,(((6,39),88),(61,82))),(32,93)),44),13),(14,30)),((15,71),(31,(57,85))))),(((((2,50),(37,40)),99),67),(19,(36,87)))),74),92),83);
 612: 1 -10461.27832 -10186.57768 (0,((((((((((((1,4),5),97),((((((((((7,(38,(53,91))),((((((20,48),78),(27,47)),46),(34,49)),(80,84))),((16,35),(21,81))),((8,((42,96),60)),95)),86),(((((10,89),76),100),(26,69)),(51,58))),(11,18)),(41,(((54,64),70),(72,102)))),(((17,22),(73,90)),(62,63))),(((9,98),24),(33,77)))),94),(((23,43),((25,75),65)),68)),(12,52)),((28,56),((((((29,55),59),79),101),66),45))),((((((3,(((6,39),88),(61,82))),(32,93)),44),(14,30)),13),(((15,71),(57,85)),31))),(((((2,50),(37,40)),99),67),(19,(36,87)))),74),92),83);
 613: 1 -9631.02832 -10187.45907 (0,(((((((((((((1,4),5),97),94),((((((((((((7,38),(53,91)),((((((20,48),78),(27,47)),46),(34,49)),(80,84))),((16,35),(21,81))),86),95),(8,((42,96),60))),(((((10,89),76),100),(26,69)),(51,58))),(11,18)),(((54,70),64),(72,102))),41),((((9,24),98),(33,77)),(((17,22),(73,90)),(62,63))))),((23,43),((25,75),65))),68),(12,52)),(((28,56),45),(((((29,59),55),79),101),66))),((((((3,(((6,39),88),(61,82))),(32,93)),44),13),(14,30)),((15,71),(31,(57,85))))),(((((2,50),(37,40)),99),67),(19,(36,87)))),74),92),83);
 614: 1 -9999.564453 -10187.22945 (0,(((((((((((((1,4),5),97),((((((((((7,(38,(53,91))),((((((20,48),78),(27,47)),46),(34,49)),(80,84))),((16,35),(21,81))),86),(((8,((42,60),96)),95),((((10,89),76),100),(26,69)))),(11,18)),(51,58)),(41,(((54,64),70),(72,102)))),(((17,22),(73,90)),(62,63))),((9,(24,98)),(33,77)))),94),((23,43),((25,75),65))),68),(12,52)),((((28,56),45),66),((((29,55),59),79),101))),((((((3,(((6,39),88),(61,82))),(32,93)),44),13),(14,30)),(((15,71),(57,85)),31))),(((((2,50),(37,40)),99),67),(19,(36,87)))),74),92),83);
 615: 4 -10840.12988 -10178.28058 (0,(((((((((((1,4),5),97),(((((((((7,(38,(53,91))),((((((20,48),78),(27,47)),46),(34,49)),(80,84))),((16,35),(21,81))),((8,((42,96),60)),95)),86),(((((10,89),76),100),(26,69)),(51,58))),(11,18)),(41,((((54,70),64),102),72))),((((9,24),98),(33,77)),(((17,22),(73,90)),(62,63))))),((((23,43),(25,(65,75))),94),68)),(12,52)),(((28,56),45),(((((29,55),59),79),101),66))),((((((3,(((6,39),88),(61,82))),(32,93)),44),13),(14,30)),(((15,71),(57,85)),31))),(((((2,50),(37,40)),99),67),(19,(36,87)))),74),92),83);
 616: 1 -10394.28711 -10174.20185 (0,((((((((((((1,4),5),97),((((((((((7,38),(53,91)),((((((20,48),78),(27,47)),46),(34,49)),(80,84))),((16,35),(21,81))),86),((8,((42,60),96)),(((((10,89),76),100),(26,69)),(51,58)))),95),(11,18)),(41,(((54,64),70),(72,102)))),((((9,24),98),(33,77)),(((17,22),(73,90)),(62,63))))),94),(((23,43),((25,75),65)),68)),(12,52)),((28,56),((((((29,59),55),79),101),66),45))),((((((3,((((6,39),88),61),82)),(32,93)),44),13),(14,30)),(((15,71),(57,85)),31))),(((((2,50),(37,40)),99),67),(19,(36,87)))),74),92),83);
 617: 1 -9922.630859 -10175.75243 (0,(((((((((((1,(4,5)),97),(((((((((7,(53,91)),38),((((((20,48),78),(27,47)),46),(34,49)),(80,84))),((16,35),(21,81))),((8,((42,60),96)),95)),86),(((((10,89),76),100),(26,69)),(51,58))),(11,18)),((((9,(24,98)),(33,77)),(((17,22),(73,90)),(62,63))),(41,(((54,64),70),(72,102)))))),94),(((23,43),(25,(65,75))),68)),(12,52)),(((((28,56),45),66),101),(((29,55),59),79))),((((((3,(32,93)),44),((6,39),((61,82),88))),13),(14,30)),(((15,71),(57,85)),31))),(((((2,50),(37,40)),99),67),(19,(36,87)))),74),92),83);
 618: 1 -10215.36816 -10176.60944 (0,(((((((((((1,4),5),97),((((23,43),68),(25,(65,75))),94)),(((((((((((7,38),(53,91)),((((((20,48),78),(27,47)),46),(34,49)),(80,84))),(16,35)),(21,81)),((8,((42,96),60)),95)),86),(((((10,89),76),100),(26,69)),(11,18))),(51,58)),(41,(((54,70),64),(72,102)))),(((9,(24,98)),(33,77)),(((17,22),(73,90)),(62,63))))),(12,52)),(((28,56),45),(((((29,55),59),79),101),66))),((((((3,((6,39),((61,82),88))),(32,93)),44),13),(14,30)),(((15,71),(57,85)),31))),(((((2,50),(37,40)),99),67),(19,(36,87)))),74),92),83);
 619: 1 -10617.97266 -10171.06252 (0,(((((((((((1,4),5),97),((((((((((7,38),(53,91)),((((((20,48),78),(27,47)),46),(34,49)),(80,84))),((16,35),(21,81))),((8,((42,96),60)),95)),86),(((((10,89),76),100),(26,69)),(51,58))),(11,18)),(41,(((54,70),64),(72,102)))),((((9,24),98),(33,77)),(((17,22),(73,90)),(62,63))))),((((23,43),((25,75),65)),68),94)),(12,52)),((28,56),((((((29,55),59),79),101),66),45))),((((((3,(((6,39),88),(61,82))),(32,93)),44),13),(14,30)),(((15,71),(57,85)),31))),(((((2,50),(37,40)),99),67),(19,(36,87)))),74),92),83);
 620: 1 -10260.45703 -10181.7999 (0,(((((((((((1,(4,5)),97),(((((((((((((7,38),(53,91)),(16,35)),(21,81)),((((((20,48),78),(27,47)),46),(34,49)),(80,84))),((42,96),60)),8),95),86),(((((10,89),76),100),(26,69)),(51,58))),(11,18)),(41,(((54,70),64),(72,102)))),(((9,(24,98)),(33,77)),(((17,22),(73,90)),(62,63))))),94),(((23,43),68),((25,75),65))),(12,52)),(((28,56),45),(((((29,55),59),79),101),66))),((((((3,(((6,39),88),(61,82))),(32,93)),44),13),(14,30)),(((15,71),(57,85)),31))),(((((2,50),(37,40)),99),67),(19,(36,87)))),74),92),83);
 621: 2 -10732.8125 -10196.41299 (0,((((((((((((1,4),5),97),(((((((((((((7,38),(53,91)),((((((20,48),78),(27,47)),46),(34,49)),(80,84))),((16,35),(21,81))),((42,96),60)),8),95),86),(((10,89),76),((26,69),100))),(51,58)),(11,18)),(41,(((54,70),64),(72,102)))),(((9,(24,98)),(33,77)),(((17,22),(73,90)),(62,63))))),94),(((23,43),(25,(65,75))),68)),(12,52)),((((((3,(32,93)),44),(((6,39),88),(61,82))),13),(14,30)),(((15,71),(57,85)),31))),(((28,56),45),(((((29,55),59),79),101),66))),(((((2,50),(37,40)),99),67),(19,(36,87)))),74),92),83);
 622: 2 -10317.92969 -10174.59633 (0,(((((((((((1,4),5),97),((((23,43),68),(25,(65,75))),94)),((((((((((7,38),(53,91)),((((((20,48),78),(27,47)),46),(34,49)),(80,84))),((16,35),(21,81))),((8,((42,96),60)),95)),86),(((((10,89),76),100),(26,69)),(11,18))),(51,58)),(41,(((54,70),64),(72,102)))),(((9,(24,98)),(33,77)),(((17,22),(73,90)),(62,63))))),(12,52)),(((28,45),56),(((((29,55),59),79),101),66))),((((((3,((6,39),((61,82),88))),(32,93)),44),13),(14,30)),(((15,71),(57,85)),31))),(((((2,50),(37,40)),99),67),(19,(36,87)))),74),92),83);
 623: 1 -9993.951172 -10179.024 (0,((((((((((((1,5),4),97),94),(((((((((((7,(53,91)),38),(((((20,48),((27,47),78)),46),(34,49)),(80,84))),((16,35),(21,81))),((8,((42,60),96)),95)),86),(((((10,89),76),100),(26,69)),(51,58))),(11,18)),(((54,64),70),(72,102))),41),(((9,(24,98)),(33,77)),(((17,22),(73,90)),(62,63))))),(((23,43),68),(25,(65,75)))),(12,52)),(((28,56),45),(((((29,59),55),79),66),101))),((((((3,(((6,39),88),(61,82))),(32,93)),44),13),(14,30)),(((15,71),(57,85)),31))),(((((2,50),(37,40)),99),67),(19,(36,87)))),74),92),83);
 624: 1 -10593.72168 -10180.86194 (0,(((((((((((1,4),5),97),((((23,43),68),(25,(65,75))),94)),(((((((((((7,38),(53,91)),((((((20,48),78),(27,47)),46),(34,49)),(80,84))),((16,35),(21,81))),((8,((42,96),60)),95)),86),(((((10,89),76),100),(26,69)),(11,18))),(51,58)),(41,(((54,70),64),(72,102)))),(((17,22),(73,90)),(62,63))),((9,(24,98)),(33,77)))),(12,52)),(((28,56),45),(((((29,55),59),79),101),66))),((((((3,((6,39),((61,82),88))),(32,93)),44),13),(14,30)),(((15,71),(57,85)),31))),(((((2,50),(37,40)),99),67),(19,(36,87)))),74),92),83);
 625: 1 -10060.49023 -10176.32942 (0,((((((((((1,(4,5)),97),(((((((((((7,38),(53,91)),((((((20,48),78),(27,47)),46),(34,49)),(80,84))),((16,35),(21,81))),((8,((42,96),60)),95)),86),(((((10,89),76),100),(26,69)),(51,58))),(11,18)),(41,(((54,70),64),(72,102)))),(((17,22),(73,90)),(62,63))),((9,(24,98)),(33,77)))),((((23,43),((25,75),65)),68),94)),(12,52)),(((28,56),45),(((((29,59),55),79),101),66))),((((((3,(((6,39),88),(61,82))),(32,93)),44),13),(14,30)),(((15,71),(57,85)),31))),(((((2,50),(37,40)),99),67),(19,(36,87)))),74),92),83);
 626: 1 -9993.640625 -10173.79519 (0,((((((((((((1,5),4),97),((((((((((7,38),(53,91)),((((((20,48),78),(27,47)),46),(34,49)),(80,84))),((16,35),(21,81))),86),(((8,((42,60),96)),95),((((10,89),76),100),(26,69)))),(11,18)),(51,58)),(41,(((54,70),64),(72,102)))),((((9,24),98),(33,77)),(((17,22),(73,90)),(62,63))))),94),(((23,43),(25,(65,75))),68)),(12,52)),(((28,56),45),(((((29,55),59),79),101),66))),((((((3,(((6,39),88),(61,82))),(32,93)),44),13),(14,30)),(((15,71),(57,85)),31))),(((((2,50),(37,40)),99),67),(19,(36,87)))),74),92),83);
 627: 1 -10623.05859 -10173.17017 (0,(((((((((((1,(4,5)),94),97),((((((((((7,38),(53,91)),((((((20,48),78),(27,47)),46),(34,49)),(80,84))),((16,35),(21,81))),86),((8,((42,60),96)),95)),(((((10,89),76),100),(26,69)),(51,58))),(11,18)),(41,(((54,64),70),(72,102)))),(((9,(24,98)),(33,77)),(((17,22),(73,90)),(62,63))))),(((23,43),68),(25,(65,75)))),(12,52)),((28,56),((((((29,55),59),79),101),66),45))),((((((3,(((6,39),88),(61,82))),(32,93)),44),13),(14,30)),(((15,71),(57,85)),31))),(((((2,50),(37,40)),99),67),(19,(36,87)))),74),92),83);
 628: 1 -9858.357422 -10179.46108 (0,((((((((((((1,4),5),97),94),((((((((7,(38,(53,91))),(16,35)),(((((((20,48),78),(27,47)),46),(34,49)),(80,84)),(21,81))),((8,(42,(60,96))),95)),86),(((((10,89),76),100),(26,69)),(11,18))),(51,58)),((((9,(24,98)),(33,77)),(((17,22),(73,90)),(62,63))),(41,(((54,70),64),(72,102)))))),(((23,43),68),(25,(65,75)))),(12,52)),(28,(((((((29,55),59),79),101),66),45),56))),((((((3,(((6,39),88),(61,82))),(32,93)),44),13),(14,30)),((15,71),(31,(57,85))))),(((((2,50),(37,40)),99),67),(19,(36,87)))),74),92),83);
 629: 1 -10209.05078 -10174.83727 (0,((((((((((((1,4),5),97),94),(((((((((((7,(53,91)),38),(16,35)),((((((20,48),78),(27,47)),46),(34,49)),(80,84))),(21,81)),((8,(42,(60,96))),95)),86),(((((10,89),76),100),(26,69)),(51,58))),(11,18)),(41,(((54,64),70),(72,102)))),(((9,(24,98)),(33,77)),(((17,22),(73,90)),(62,63))))),(((23,43),((25,75),65)),68)),(12,52)),(((28,56),45),(((((29,59),55),79),101),66))),((((((3,(((6,39),88),(61,82))),(32,93)),44),13),(14,30)),(((15,71),(57,85)),31))),(((((2,50),(37,40)),99),67),(19,(36,87)))),74),92),83);
 630: 1 -9953.272461 -10173.20613 (0,((((((((((((1,5),4),97),94),(((((((((7,(53,91)),38),(((((((20,48),78),(27,47)),46),(34,49)),80),84)),((16,35),(21,81))),((8,((42,96),60)),95)),86),(((((10,89),76),100),(26,69)),(11,18))),(51,58)),((((9,(24,98)),(33,77)),(((17,22),(73,90)),(62,63))),(41,(((54,64),70),(72,102)))))),(((23,43),68),((25,75),65))),(12,52)),(((28,56),45),(((((29,55),59),79),101),66))),((((((3,(((6,39),88),(61,82))),(32,93)),44),13),(14,30)),(((15,71),(57,85)),31))),(((((2,50),(37,40)),99),67),(19,(36,87)))),74),92),83);
 631: 1 -10500.00684 -10179.21908 (0,((((((((((((1,5),4),97),94),(((((((((((7,38),(53,91)),((((((20,48),78),(27,47)),46),(34,49)),(80,84))),((16,35),(21,81))),((8,((42,96),60)),95)),86),(((((10,89),76),100),(26,69)),(51,58))),(11,18)),(((54,64),70),(72,102))),41),(((9,(24,98)),(33,77)),(((17,22),(73,90)),(62,63))))),(((23,43),((25,75),65)),68)),(12,52)),(((28,56),45),(((((29,59),55),79),101),66))),(((((((3,(((6,39),88),(61,82))),(32,93)),44),13),(((15,71),(57,85)),31)),14),30)),(((((2,50),(37,40)),99),67),(19,(36,87)))),74),92),83);
 632: 1 -9757.953125 -10177.65261 (0,((((((((((((1,5),4),97),((((((((((7,38),(53,91)),((((((20,48),78),(27,47)),46),(34,49)),(80,84))),((16,35),(21,81))),86),((8,((42,60),96)),(((((10,89),76),100),(26,69)),(51,58)))),95),(11,18)),(41,(((54,64),70),(72,102)))),(((9,(24,98)),(33,77)),(((17,22),(73,90)),(62,63))))),94),(((23,43),68),((25,75),65))),(12,52)),(((28,56),45),(((((29,59),55),79),101),66))),((((((3,((((6,39),88),61),82)),(32,93)),44),13),(14,30)),((15,71),(31,(57,85))))),(((((2,50),(37,40)),99),67),(19,(36,87)))),74),92),83);
 633: 1 -10487.12305 -10171.92479 (0,((((((((((((1,4),5),97),94),(((23,43),68),(25,(65,75)))),((((((((((7,38),(53,91)),((((((20,48),78),(27,47)),46),(34,49)),(80,84))),((16,35),(21,81))),((8,((42,96),60)),95)),86),(((((10,89),76),100),(26,69)),(11,18))),(51,58)),(41,(((54,70),64),(72,102)))),(((9,(24,98)),(33,77)),(((17,22),(73,90)),(62,63))))),(12,52)),(((28,56),45),(((((29,55),59),79),101),66))),((((((3,((6,39),((61,82),88))),(32,93)),44),13),(14,30)),(((15,71),(57,85)),31))),(((((2,50),(37,40)),99),67),(19,(36,87)))),74),92),83);
 634: 1 -10144.08984 -10170.12769 (0,((((((((((((1,4),5),97),94),(((((((((((7,38),(53,91)),((((((20,48),78),(27,47)),46),(34,49)),(80,84))),((16,35),(21,81))),((8,((42,96),60)),95)),86),(((((10,89),76),100),(26,69)),(51,58))),(11,18)),(((54,64),70),(72,102))),41),(((9,(24,98)),(33,77)),(((17,22),(73,90)),(62,63))))),(((23,43),((25,75),65)),68)),(12,52)),(((28,56),45),(((((29,55),59),79),101),66))),((((((3,(((6,39),88),(61,82))),(32,93)),44),13),(14,30)),(((15,71),(57,85)),31))),(((((2,50),(37,40)),99),67),(19,(36,87)))),74),92),83);
 635: 1 -11041.92383 -10181.27545 (0,((((((((((((1,4),5),97),94),((((((((((7,38),(53,91)),((((((20,48),78),(27,47)),46),(34,49)),(80,84))),((16,35),(21,81))),((8,((42,96),60)),95)),86),(((((10,89),76),100),(26,69)),(51,58))),(11,18)),(41,(((54,70),64),(72,102)))),(((9,(24,98)),(33,77)),(((17,22),(73,90)),(62,63))))),(((23,43),(25,(65,75))),68)),(12,52)),(((28,56),45),(((((29,55),59),79),101),66))),(((((((3,(((6,39),88),(61,82))),(32,93)),44),(((15,71),(57,85)),31)),13),14),30)),(((((2,50),(37,40)),99),67),(19,(36,87)))),74),92),83);
 636: 1 -10252.2666 -10175.85993 (0,(((((((((((1,(4,5)),97),(((((((((((7,38),(53,91)),((16,35),(21,81))),((((((20,48),78),(27,47)),46),(34,49)),(80,84))),(8,((42,96),60))),95),86),(((((10,89),76),100),(26,69)),(51,58))),(11,18)),(41,(((54,70),64),(72,102)))),(((9,(24,98)),(33,77)),(((17,22),(73,90)),(62,63))))),94),(((23,43),68),((25,75),65))),(12,52)),(((28,56),45),(((((29,55),59),79),101),66))),((((((3,(((6,39),88),(61,82))),(32,93)),44),13),(14,30)),(((15,71),(57,85)),31))),(((((2,50),(37,40)),99),67),(19,(36,87)))),74),92),83);
 637: 4 -9606.234375 -10171.42464 (0,(((((((((((((1,4),5),97),(((((((((7,(53,91)),38),((((((20,48),78),(27,47)),46),(34,49)),(80,84))),((16,35),(21,81))),((8,(42,(60,96))),95)),86),(((((10,89),76),100),(26,69)),(11,18))),(51,58)),((((9,(24,98)),(33,77)),(((17,22),(73,90)),(62,63))),(41,(((54,70),64),(72,102)))))),94),((25,75),65)),((23,43),68)),(12,52)),(((28,56),45),(((((29,55),59),79),101),66))),((((((3,(((6,39),88),(61,82))),(32,93)),44),13),(14,30)),(((15,71),(57,85)),31))),(((((2,50),(37,40)),99),67),(19,(36,87)))),74),92),83);
 638: 2 -10127.79395 -10171.64667 (0,((((((((((((1,4),5),97),94),(((((((((7,38),(53,91)),((((((20,48),78),(27,47)),46),(34,49)),(80,84))),((16,35),(21,81))),86),((8,((42,96),60)),95)),(((((10,89),76),100),(26,69)),(11,18))),(51,58)),(((((9,24),98),(33,77)),(((17,22),(73,90)),(62,63))),(41,(((54,64),70),(72,102)))))),(((23,43),68),((25,75),65))),(12,52)),(((28,56),45),(((((29,55),59),79),101),66))),((((((3,(((6,39),88),(61,82))),(32,93)),44),13),(14,30)),(((15,71),(57,85)),31))),(((((2,50),(37,40)),99),67),(19,(36,87)))),74),92),83);
 639: 2 -10071.35938 -10194.63817 (0,((((((((((((1,4),5),97),((((((((((((7,38),(53,91)),(((20,48),78),((27,47),((34,49),46)))),(80,84)),((16,35),(21,81))),((8,((42,96),60)),95)),86),(((((10,89),76),100),(26,69)),(51,58))),(11,18)),(((54,70),64),(72,102))),41),(((9,(24,98)),(33,77)),(((17,22),(73,90)),(62,63))))),94),(((23,43),((25,75),65)),68)),(12,52)),(((28,56),45),((((29,(55,59)),79),101),66))),((((((3,(((6,39),88),(61,82))),(32,93)),44),13),(14,30)),(((15,71),(57,85)),31))),(((((2,50),(37,40)),99),67),(19,(36,87)))),74),92),83);
 640: 1 -10270.80859 -10180.77646 (0,((((((((((((((1,5),4),97),94),((((((((((7,38),(53,91)),((((((20,48),78),(27,47)),46),(34,49)),(80,84))),((16,35),(21,81))),86),((11,18),95)),(8,((42,60),96))),((((10,89),76),100),(26,69))),(51,58)),(((((9,24),98),(33,77)),(((17,22),(73,90)),(62,63))),(41,(((54,70),64),(72,102)))))),((25,75),65)),(23,43)),68),(12,52)),(((28,56),45),(((((29,59),55),79),101),66))),((((((3,(((6,39),88),(61,82))),(32,93)),44),13),(14,30)),(((15,71),(57,85)),31))),(((((2,50),(37,40)),99),67),(19,(36,87)))),74),92),83);
 641: 1 -10073.20508 -10173.14093 (0,(((((((((((1,4),5),97),((((23,43),68),(25,(65,75))),94)),((((((((((7,38),(53,91)),((((((20,48),78),(27,47)),46),(34,49)),(80,84))),((16,35),(21,81))),((8,((42,96),60)),95)),86),(((((10,89),76),100),(26,69)),(11,18))),(51,58)),(41,(((54,70),64),(72,102)))),(((9,(24,98)),(33,77)),(((17,22),(73,90)),(62,63))))),(12,52)),((((28,56),45),66),((((29,55),59),79),101))),((((((3,((6,39),((61,82),88))),(32,93)),44),13),(14,30)),(((15,71),(57,85)),31))),(((((2,50),(37,40)),99),67),(19,(36,87)))),74),92),83);
 642: 1 -10210.63281 -10181.53559 (0,((((((((((((1,5),4),94),97),(((23,43),68),(25,(65,75)))),((((((((((7,(38,(53,91))),((((((20,48),78),(27,47)),46),(34,49)),(80,84))),((16,35),(21,81))),86),((8,((42,60),96)),95)),((((10,89),76),100),(26,69))),(51,58)),(11,18)),(41,(((54,64),70),(72,102)))),(((9,(24,98)),(33,77)),(((17,22),(73,90)),(62,63))))),(12,52)),(((28,56),45),(((((29,59),55),79),101),66))),((((((3,(((6,39),88),(61,82))),(32,93)),44),13),(14,30)),(((15,71),(57,85)),31))),74),(((((2,50),(37,40)),67),99),(19,(36,87)))),92),83);
 643: 1 -10038.25684 -10188.3289 (0,(((((((((((((1,5),4),97),94),(((((((((((7,38),(53,91)),((((((20,48),78),(27,47)),46),(34,49)),(80,84))),((16,35),(21,81))),86),((11,18),95)),8),((42,60),96)),((((10,89),76),100),(26,69))),(51,58)),(((((9,24),98),(33,77)),(((17,22),(73,90)),(62,63))),(41,(((54,70),64),(72,102)))))),((25,75),65)),((23,43),68)),(12,52)),(((28,56),45),(((((29,59),55),79),101),66))),((((((3,(((6,39),88),(61,82))),(32,93)),44),13),(14,30)),(((15,71),(57,85)),31))),(((((2,50),(37,40)),99),67),(19,(36,87)))),74),92),83);
 644: 1 -9479.619141 -10179.86147 (0,(((((((((((1,4),5),97),((((23,43),68),(25,(65,75))),94)),(((((((((((7,38),(53,91)),((((((20,48),78),(27,47)),46),(34,49)),(80,84))),((16,35),(21,81))),((8,((42,96),60)),95)),86),(((((10,89),76),100),(26,69)),(11,18))),(51,58)),(((54,70),64),(72,102))),41),(((9,(24,98)),(33,77)),(((17,22),(73,90)),(62,63))))),(12,52)),(((28,56),45),(((((29,55),59),79),101),66))),((((((3,((6,39),((61,82),88))),(32,93)),44),13),(14,30)),(((15,71),(57,85)),31))),(((((2,50),(37,40)),99),67),(19,(36,87)))),74),92),83);
 645: 1 -10195.43848 -10174.72074 (0,((((((((((((1,5),4),97),(((((((((((7,38),(53,91)),(((((((20,48),78),(27,47)),46),(34,49)),80),84)),((16,35),(21,81))),86),((8,((42,60),96)),95)),((((10,89),76),100),(26,69))),(11,18)),(51,58)),(41,(((54,70),64),(72,102)))),((((9,24),98),(33,77)),(((17,22),(73,90)),(62,63))))),94),(((23,43),(25,(65,75))),68)),(12,52)),(((28,56),45),(((((29,55),59),79),101),66))),((((((3,(((6,39),88),(61,82))),(32,93)),44),13),(14,30)),(((15,71),(57,85)),31))),(((((2,50),(37,40)),99),67),(19,(36,87)))),74),92),83);
 646: 1 -10084.63477 -10187.98426 (0,((((((((((((1,5),4),97),(((((((((((7,(53,91)),38),((16,35),(21,81))),((((((20,48),78),(27,47)),46),(34,49)),(80,84))),(8,((42,60),96))),95),86),(((((10,89),76),100),(26,69)),(51,58))),(11,18)),(41,(((54,64),70),(72,102)))),((((9,24),98),(33,77)),(((17,22),(73,90)),(62,63))))),94),(((23,43),((25,75),65)),68)),(12,52)),(((28,56),45),(((((29,55),59),79),101),66))),((((((((3,93),32),((61,82),88)),(6,39)),44),13),(14,30)),(((15,71),(57,85)),31))),(((((2,50),(37,40)),99),67),(19,(36,87)))),74),92),83);
 647: 4 -9414.886719 -10189.63266 (0,((((((((((((1,4),5),97),94),(((((((((7,(38,(53,91))),((((((20,48),78),(27,47)),46),(34,49)),(80,84))),((16,35),(21,81))),((8,((42,60),96)),95)),86),(((((10,89),76),100),(26,69)),(51,58))),(11,18)),(41,(((54,64),70),(72,102)))),(((9,(24,98)),(33,77)),(((17,22),(73,90)),(62,63))))),(((23,((25,75),65)),43),68)),(12,52)),((28,56),((((((29,55),59),79),101),66),45))),((((((3,(((6,39),88),(61,82))),(32,93)),44),13),(14,30)),(((15,71),(57,85)),31))),(((((2,50),(37,40)),99),67),(19,(36,87)))),74),92),83);
 648: 1 -10526.10938 -10179.46108 (0,((((((((((((1,4),5),97),94),((((((((7,(38,(53,91))),(16,35)),(((((((20,48),78),(27,47)),46),(34,49)),(80,84)),(21,81))),((8,(42,(60,96))),95)),86),(((((10,89),76),100),(26,69)),(11,18))),(51,58)),((((9,(24,98)),(33,77)),(((17,22),(73,90)),(62,63))),(41,(((54,70),64),(72,102)))))),(((23,43),68),(25,(65,75)))),(12,52)),(28,(((((((29,55),59),79),101),66),45),56))),((((((3,(((6,39),88),(61,82))),(32,93)),44),13),(14,30)),((15,71),(31,(57,85))))),(((((2,50),(37,40)),99),67),(19,(36,87)))),74),92),83);
 649: 1 -9853.570312 -10184.08679 (0,(((((((((((1,4),5),97),((((((((((((7,38),(53,91)),((16,35),(21,81))),((((((20,48),78),(27,47)),46),(34,49)),(80,84))),(8,((42,96),60))),95),86),(((((10,89),76),100),(26,69)),(11,18))),(51,58)),(41,(((54,70),64),(72,102)))),(((17,22),(73,90)),(62,63))),((9,(24,98)),(33,77)))),((((23,43),68),((25,75),65)),94)),(12,52)),(((28,56),45),(((((29,55),59),79),101),66))),((((((3,((((6,39),88),61),82)),(32,93)),44),13),(14,30)),(((15,71),(57,85)),31))),(((((2,50),(37,40)),99),67),(19,(36,87)))),74),92),83);
 650: 1 -9917.160156 -10191.56418 (0,((((((((((((((1,5),4),97),94),(((9,(24,98)),(33,77)),(((17,22),(73,90)),(62,63)))),(41,(((54,64),70),(72,102)))),((((((((7,(38,(53,91))),((((((20,48),78),(27,47)),46),(34,49)),(80,84))),((16,35),(21,81))),(8,((42,60),96))),95),86),(((((10,89),76),100),(26,69)),(51,58))),(11,18))),(((23,43),68),(25,(65,75)))),(12,52)),(((28,56),45),(((((29,55),59),79),101),66))),((((((3,(32,93)),44),((6,39),((61,82),88))),13),(14,30)),(((15,71),(57,85)),31))),(((((2,50),(37,40)),99),67),(19,(36,87)))),74),92),83);
 651: 1 -10481.05078 -10174.02676 (0,((((((((((((1,4),5),97),94),(((((((((7,(38,(53,91))),((16,35),(21,81))),((((((20,48),78),(27,47)),46),(34,49)),(80,84))),((8,(42,(60,96))),95)),86),(((((10,89),76),100),(26,69)),(11,18))),(51,58)),(41,(((54,70),64),(72,102)))),(((9,(24,98)),(33,77)),(((17,22),(73,90)),(62,63))))),(((23,43),((25,75),65)),68)),(12,52)),(28,(((((((29,55),59),79),101),66),45),56))),((((((3,(((6,39),88),(61,82))),(32,93)),44),13),(14,30)),(((15,71),(57,85)),31))),(((((2,50),(37,40)),99),67),(19,(36,87)))),74),92),83);
 652: 1 -10287.22363 -10173.79519 (0,((((((((((((1,5),4),97),((((((((((7,38),(53,91)),((((((20,48),78),(27,47)),46),(34,49)),(80,84))),((16,35),(21,81))),86),(((8,((42,60),96)),95),((((10,89),76),100),(26,69)))),(11,18)),(51,58)),(41,(((54,70),64),(72,102)))),((((9,24),98),(33,77)),(((17,22),(73,90)),(62,63))))),94),(((23,43),(25,(65,75))),68)),(12,52)),(((28,56),45),(((((29,55),59),79),101),66))),((((((3,(((6,39),88),(61,82))),(32,93)),44),13),(14,30)),(((15,71),(57,85)),31))),(((((2,50),(37,40)),99),67),(19,(36,87)))),74),92),83);
 653: 1 -9523.540039 -10177.66923 (0,(((((((((((((1,5),4),97),94),(((((((((7,38),(53,91)),(16,35)),(((((((20,48),78),(27,47)),46),(34,49)),(80,84)),(21,81))),((8,((42,60),96)),95)),86),(((((10,89),76),100),(26,69)),(11,18))),(51,58)),(((((9,24),98),(33,77)),(((17,22),(73,90)),(62,63))),(41,(((54,64),70),(72,102)))))),((25,75),65)),((23,43),68)),(12,52)),((28,56),((((((29,59),55),79),101),66),45))),((((((3,(((6,39),88),(61,82))),(32,93)),44),13),(14,30)),(((15,71),(57,85)),31))),(((((2,50),(37,40)),99),67),(19,(36,87)))),74),92),83);
 654: 1 -9677.573242 -10176.01381 (0,((((((((((((1,4),5),97),(((23,43),68),(25,(65,75)))),94),((((((((((7,38),(53,91)),((((((20,48),78),(27,47)),46),(34,49)),(80,84))),((16,35),(21,81))),((8,((42,96),60)),95)),86),(((((10,89),76),100),(26,69)),(11,18))),(51,58)),(41,(((54,70),64),(72,102)))),(((9,(24,98)),(33,77)),(((17,22),(73,90)),(62,63))))),(12,52)),(((28,56),45),(((((29,55),59),79),101),66))),((((((3,((6,39),((61,82),88))),(32,93)),44),13),(14,30)),(((15,71),(57,85)),31))),(((((2,50),(37,40)),99),67),(19,(36,87)))),74),92),83);
 655: 2 -9873.154297 -10174.22357 (0,(((((((((((((1,4),5),97),(((((((((7,(53,91)),38),((16,35),(21,81))),((((((20,48),78),(27,47)),46),(34,49)),(80,84))),((8,((42,96),60)),95)),86),(((((10,89),76),100),(26,69)),(11,18))),(51,58)),((((9,(24,98)),(33,77)),(((17,22),(73,90)),(62,63))),(41,(((54,70),64),(72,102)))))),94),((25,75),65)),((23,43),68)),(12,52)),(((28,56),45),(((((29,55),59),79),101),66))),((((((3,(((6,39),88),(61,82))),(32,93)),44),13),(14,30)),(((15,71),(57,85)),31))),(((((2,50),(37,40)),99),67),(19,(36,87)))),74),92),83);
 656: 2 -9427.630859 -10172.64343 (0,((((((((((((1,4),5),97),(((((((((7,38),(53,91)),((((((20,48),78),(27,47)),46),(34,49)),(80,84))),((16,35),(21,81))),((8,((42,60),96)),95)),86),((((10,89),((26,69),100)),76),(11,18))),(51,58)),((((9,(24,98)),(33,77)),(((17,22),(73,90)),(62,63))),(41,(((54,64),70),(72,102)))))),94),(((23,43),(25,(65,75))),68)),(12,52)),(((28,56),45),(((((29,55),59),79),101),66))),((((((3,((6,39),(61,(82,88)))),(32,93)),44),13),(14,30)),(((15,71),(57,85)),31))),(((((2,50),(37,40)),99),67),(19,(36,87)))),74),92),83);
 657: 1 -10358.45703 -10175.09974 (0,((((((((((((1,4),5),97),94),((((((((((7,(38,(53,91))),((((((20,48),78),(27,47)),46),(34,49)),(80,84))),((16,35),(21,81))),((8,((42,60),96)),95)),86),(((((10,89),76),100),(26,69)),(51,58))),(11,18)),(41,(((54,64),70),(72,102)))),(((17,22),(73,90)),(62,63))),(((9,98),24),(33,77)))),(((23,43),(25,(65,75))),68)),(12,52)),((((28,56),45),66),((((29,59),55),79),101))),((((((3,(((6,39),88),(61,82))),(32,93)),44),13),(14,30)),(((15,71),(57,85)),31))),(((((2,50),(37,40)),99),67),(19,(36,87)))),74),92),83);
 658: 1 -10053.20117 -10179.86147 (0,(((((((((((1,4),5),97),((((23,43),68),(25,(65,75))),94)),(((((((((((7,38),(53,91)),((((((20,48),78),(27,47)),46),(34,49)),(80,84))),((16,35),(21,81))),((8,((42,96),60)),95)),86),(((((10,89),76),100),(26,69)),(11,18))),(51,58)),(((54,70),64),(72,102))),41),(((9,(24,98)),(33,77)),(((17,22),(73,90)),(62,63))))),(12,52)),(((28,56),45),(((((29,55),59),79),101),66))),((((((3,((6,39),((61,82),88))),(32,93)),44),13),(14,30)),(((15,71),(57,85)),31))),(((((2,50),(37,40)),99),67),(19,(36,87)))),74),92),83);
 659: 1 -10203.15625 -10183.88138 (0,(((((((((((((1,5),4),97),94),((((((((((7,38),(53,91)),((16,35),(21,81))),((((((20,48),78),(27,47)),46),(34,49)),(80,84))),86),((11,18),95)),(8,((42,60),96))),((((10,89),76),100),(26,69))),(51,58)),(((((9,24),98),(33,77)),(((17,22),(73,90)),(62,63))),(41,(((54,70),64),(72,102)))))),((25,75),65)),((23,43),68)),(12,52)),(((28,56),45),(((((29,59),55),79),101),66))),((((((3,(((6,39),88),(61,82))),(32,93)),44),13),(14,30)),(((15,71),(57,85)),31))),(((((2,50),(37,40)),99),67),(19,(36,87)))),74),92),83);
 660: 2 -10134.98242 -10174.73595 (0,(((((((((((((1,4),5),97),94),((((((((((7,(53,91)),38),((((((20,48),78),(27,47)),46),(34,49)),(80,84))),((16,35),(21,81))),((8,(42,(60,96))),95)),86),(((((10,89),76),100),(26,69)),(11,18))),(51,58)),(41,(((54,64),70),(72,102)))),(((9,(24,98)),(33,77)),(((17,22),(73,90)),(62,63))))),((25,75),65)),((23,43),68)),(12,52)),(28,(((((((29,59),55),79),101),66),45),56))),((((((3,(((6,39),88),(61,82))),(32,93)),44),13),(14,30)),(((15,71),(57,85)),31))),(((((2,50),(37,40)),99),67),(19,(36,87)))),74),92),83);
 661: 2 -10300.70801 -10171.14947 (0,((((((((((((1,4),5),97),94),(((23,43),68),(25,(65,75)))),(((((((((7,38),(53,91)),((((((20,48),78),(27,47)),46),(34,49)),(80,84))),((16,35),(21,81))),((8,((42,60),96)),95)),86),(((((10,89),76),100),(26,69)),(11,18))),(51,58)),((((9,(24,98)),(33,77)),(((17,22),(73,90)),(62,63))),(41,(((54,64),70),(72,102)))))),(12,52)),(((28,56),45),(((((29,55),59),79),101),66))),((((((3,(((6,39),88),(61,82))),(32,93)),44),13),(14,30)),(((15,71),(57,85)),31))),(((((2,50),(37,40)),99),67),(19,(36,87)))),74),92),83);
 662: 7 -9695.220703 -10174.91871 (0,((((((((((((1,4),5),97),94),(((((((((7,(53,91)),38),((((((20,48),78),(27,47)),46),(34,49)),(80,84))),((16,35),(21,81))),((8,((42,60),96)),95)),86),(((((10,89),76),100),(26,69)),(11,18))),(51,58)),((((9,(24,98)),(33,77)),(((17,22),(73,90)),(62,63))),(41,((((54,70),64),72),102))))),(((23,43),68),(25,(65,75)))),(12,52)),(((28,56),45),(((((29,55),59),79),101),66))),((((((3,(((6,39),88),(61,82))),(32,93)),44),13),(14,30)),(((15,71),(57,85)),31))),(((((2,50),(37,40)),99),67),(19,(36,87)))),74),92),83);
 663: 3 -9994.092773 -10174.77272 (0,(((((((((((1,4),5),((((((((((((7,38),(53,91)),(((((20,48),78),(27,47)),46),(34,49))),(80,84)),((16,35),(21,81))),((8,((42,96),60)),95)),86),(((((10,89),76),100),(26,69)),(51,58))),(11,18)),(41,(((54,64),70),(72,102)))),(((9,(24,98)),(33,77)),(((17,22),(73,90)),(62,63)))),94)),97),(((23,43),68),((25,75),65))),(12,52)),(((28,56),45),(((((29,55),59),79),101),66))),((((((3,(((6,39),88),(61,82))),(32,93)),44),13),(14,30)),(((15,71),(57,85)),31))),(((((2,50),(37,40)),99),67),(19,(36,87)))),74),92),83);
 664: 1 -10174.08398 -10178.36228 (0,(((((((((((1,4),5),97),((((((((((7,38),(53,91)),((((((20,48),78),(27,47)),46),(34,49)),(80,84))),((16,35),(21,81))),((8,((42,60),96)),95)),86),(((((10,89),76),100),(26,69)),(11,18))),(51,58)),(41,(((54,70),64),(72,102)))),((((9,98),24),(33,77)),(((17,22),(73,90)),(62,63))))),((((23,43),68),(25,(65,75))),94)),(12,52)),(((28,56),45),((((29,59),55),(66,79)),101))),((((((3,(((6,39),88),(61,82))),(32,93)),44),13),(14,30)),(((15,71),(57,85)),31))),(((((2,50),(37,40)),67),99),(19,(36,87)))),74),92),83);
 665: 2 -10427.21777 -10170.41073 (0,((((((((((((1,4),5),97),(((((((((7,38),(53,91)),((((((20,48),78),(27,47)),46),(34,49)),(80,84))),((16,35),(21,81))),((8,((42,60),96)),95)),86),(((((10,89),76),100),(26,69)),(11,18))),(51,58)),((((9,(24,98)),(33,77)),(((17,22),(73,90)),(62,63))),(41,(((54,64),70),(72,102)))))),94),(((23,43),68),(25,(65,75)))),(12,52)),(((28,56),45),(((((29,55),59),79),101),66))),((((((3,(((6,39),88),(61,82))),(32,93)),44),13),(14,30)),(((15,71),(57,85)),31))),(((((2,50),(37,40)),99),67),(19,(36,87)))),74),92),83);
 666: 1 -10325.12109 -10195.7683 (0,(((((((((((1,(4,5)),(((((((((((((7,(53,91)),38),(((((((20,48),78),(27,47)),46),(34,49)),80),84)),((16,35),(21,81))),86),((8,((42,96),60)),95)),((((10,89),76),100),(26,69))),(51,58)),(11,18)),(((54,70),64),(72,102))),41),((((9,24),98),(33,77)),(((17,22),(73,90)),(62,63)))),97)),94),((23,43),((25,65),75))),68),(12,52)),(((28,45),56),((((29,(55,59)),79),66),101))),(((((((3,((((6,39),82),61),88)),93),32),44),13),(14,30)),((15,71),(31,(57,85))))),(((((2,50),(37,40)),99),67),(19,(36,87)))),74),92),83);
 667: 1 -9353.166016 -10188.37489 (0,(((((((((((1,(4,5)),((((((((((((7,(53,91)),38),((16,35),(21,81))),((((((20,48),78),(27,47)),46),(34,49)),(80,84))),((8,((42,60),96)),95)),86),(((((10,89),76),100),(26,69)),(51,58))),(11,18)),(((54,64),70),(72,102))),41),(((9,(24,98)),(33,77)),(((17,22),(73,90)),(62,63)))),97)),94),((23,43),(25,(65,75)))),68),(12,52)),((28,56),((((((29,59),55),79),101),66),45))),((((((3,(((6,(39,88)),82),61)),(32,93)),44),13),(14,30)),((15,71),(31,(57,85))))),(((((2,50),(37,40)),99),67),(19,(36,87)))),74),92),83);
 668: 7 -9404.570312 -10170.51017 (0,((((((((((((1,4),5),97),94),(((((((((7,38),(53,91)),((((((20,48),78),(27,47)),46),(34,49)),(80,84))),((16,35),(21,81))),((8,((42,96),60)),95)),86),(((((10,89),76),100),(26,69)),(11,18))),(51,58)),((((9,(24,98)),(33,77)),(((17,22),(73,90)),(62,63))),(41,(((54,64),70),(72,102)))))),(((23,43),((25,75),65)),68)),(12,52)),(((28,56),45),(((((29,55),59),79),101),66))),((((((3,(((6,39),88),(61,82))),(32,93)),44),13),(14,30)),(((15,71),(57,85)),31))),(((((2,50),(37,40)),99),67),(19,(36,87)))),74),92),83);
 669: 1 -10316.60156 -10193.19814 (0,(((((((((((((1,4),5),97),(((((((((((7,(38,(53,91))),((((((20,48),78),(27,47)),46),(34,49)),(80,84))),((16,35),(21,81))),86),(((8,((42,60),96)),95),((((10,89),76),100),(26,69)))),(11,18)),(51,58)),(((54,64),70),(72,102))),41),(((17,22),(73,90)),(62,63))),((9,(24,98)),(33,77)))),94),((23,43),((25,75),65))),68),(12,52)),(((28,56),45),(((((29,55),59),79),101),66))),((((((3,(((6,39),88),(61,82))),(32,93)),44),13),(14,30)),(((15,71),(57,85)),31))),(((((2,50),(37,40)),99),67),(19,(36,87)))),74),92),83);
 670: 1 -10588.02344 -10179.73947 (0,(((((((((((1,(4,5)),97),((((((((((((7,38),(53,91)),((16,35),(21,81))),((((((20,48),78),(27,47)),46),(34,49)),(80,84))),((42,96),60)),8),95),86),(((((10,89),76),100),(26,69)),(51,58))),(11,18)),(41,(((54,70),64),(72,102)))),(((9,(24,98)),(33,77)),(((17,22),(73,90)),(62,63))))),94),(((23,43),68),((25,75),65))),(12,52)),(((((28,56),45),66),101),(((29,55),59),79))),((((((3,(((6,39),88),(61,82))),(32,93)),44),13),(14,30)),(((15,71),(57,85)),31))),(((((2,50),(37,40)),99),67),(19,(36,87)))),74),92),83);
 671: 1 -10238.13379 -10171.00194 (0,(((((((((((1,(4,5)),97),94),((((((((((7,38),(53,91)),(((((((20,48),78),(27,47)),46),(34,49)),80),84)),((16,35),(21,81))),((8,((42,96),60)),95)),86),(((((10,89),76),100),(26,69)),(51,58))),(11,18)),(41,(((54,70),64),(72,102)))),(((9,(24,98)),(33,77)),(((17,22),(73,90)),(62,63))))),(((23,43),((25,75),65)),68)),(12,52)),(((28,56),45),(((((29,55),59),79),101),66))),((((((3,(((6,39),88),(61,82))),(32,93)),44),13),(14,30)),(((15,71),(57,85)),31))),(((((2,50),(37,40)),99),67),(19,(36,87)))),74),92),83);
 672: 2 -10495.29199 -10174.37577 (0,((((((((((((1,4),5),(((((((((((7,(53,91)),38),((((((20,48),78),(27,47)),46),(34,49)),(80,84))),((16,35),(21,81))),((8,((42,60),96)),95)),86),(((((10,89),76),100),(26,69)),(51,58))),(11,18)),(41,(((54,70),64),(72,102)))),(((9,(24,98)),(33,77)),(((17,22),(73,90)),(62,63)))),94)),97),(25,(65,75))),((23,43),68)),(12,52)),(((28,56),45),(((((29,55),59),79),101),66))),((((((3,(((6,39),88),(61,82))),(32,93)),44),13),(14,30)),(((15,71),(57,85)),31))),(((((2,50),(37,40)),99),67),(19,(36,87)))),74),92),83);
 673: 1 -10849.77637 -10188.05029 (0,(((((((((((((1,4),5),97),(((((((((7,(38,(53,91))),((((((20,48),78),(27,47)),46),(34,49)),(80,84))),((16,35),(21,81))),86),(((8,((42,60),96)),95),((((10,89),76),100),(26,69)))),(11,18)),(51,58)),((((17,22),(73,90)),(62,63)),(41,(((54,64),70),(72,102))))),((9,(24,98)),(33,77)))),94),((23,43),((25,75),65))),68),(12,52)),(((28,56),45),(((((29,55),59),79),101),66))),((((((3,(((6,39),88),(61,82))),(32,93)),44),13),(14,30)),(((15,71),(57,85)),31))),(((((2,50),(37,40)),99),67),(19,(36,87)))),74),92),83);
 674: 1 -10042.83203 -10176.65483 (0,(((((((((((1,4),5),97),((((23,43),68),(25,(65,75))),94)),((((((((((7,38),(53,91)),(((((((20,48),78),(27,47)),46),(34,49)),80),84)),((16,35),(21,81))),((8,((42,96),60)),95)),86),(((((10,89),76),100),(26,69)),(11,18))),(51,58)),(41,(((54,70),64),(72,102)))),(((9,(24,98)),(33,77)),(((17,22),(73,90)),(62,63))))),(12,52)),(((28,56),45),(((((29,55),59),79),101),66))),((((((3,((6,39),((61,82),88))),(32,93)),44),13),(14,30)),(((15,71),(57,85)),31))),(((((2,50),(37,40)),99),67),(19,(36,87)))),74),92),83);
 675: 1 -9869.424805 -10185.94964 (0,((((((((((((((1,4),5),97),((((((((((7,(38,(53,91))),((((((20,48),78),(27,47)),46),(34,49)),(80,84))),((16,35),(21,81))),86),(((8,((42,60),96)),95),((((10,89),76),100),(26,69)))),(11,18)),(51,58)),(41,(((54,64),70),(72,102)))),(((17,22),(73,90)),(62,63))),((9,(24,98)),(33,77)))),94),((25,75),65)),(23,43)),68),(12,52)),(((28,56),45),(((((29,55),59),79),101),66))),((((((3,(((6,39),88),(61,82))),(32,93)),44),13),(14,30)),(((15,71),(57,85)),31))),(((((2,50),(37,40)),99),67),(19,(36,87)))),74),92),83);
 676: 1 -10422.19727 -10195.7683 (0,(((((((((((1,(4,5)),(((((((((((((7,(53,91)),38),(((((((20,48),78),(27,47)),46),(34,49)),80),84)),((16,35),(21,81))),86),((8,((42,96),60)),95)),((((10,89),76),100),(26,69))),(51,58)),(11,18)),(((54,70),64),(72,102))),41),((((9,24),98),(33,77)),(((17,22),(73,90)),(62,63)))),97)),94),((23,43),((25,65),75))),68),(12,52)),(((28,45),56),((((29,(55,59)),79),66),101))),(((((((3,((((6,39),82),61),88)),93),32),44),13),(14,30)),((15,71),(31,(57,85))))),(((((2,50),(37,40)),99),67),(19,(36,87)))),74),92),83);
 677: 2 -9692.554688 -10180.37749 (0,((((((((((((1,4),5),97),((((((((((7,38),(53,91)),((((((20,48),78),(27,47)),46),(34,49)),(80,84))),((16,35),(21,81))),86),(8,((((((10,89),76),100),(26,69)),(51,58)),((42,60),96)))),95),(11,18)),(41,(((54,64),70),(72,102)))),((((9,24),98),(33,77)),(((17,22),(73,90)),(62,63))))),94),(((23,43),((25,75),65)),68)),(12,52)),(((28,56),45),(((((29,59),55),79),101),66))),((((((3,((((6,39),88),61),82)),(32,93)),44),13),(14,30)),(((15,71),(57,85)),31))),(((((2,50),(37,40)),99),67),(19,(36,87)))),74),92),83);
 678: 1 -10385.08789 -10196.00737 (0,(((((((((((((1,4),5),97),((((((((((((7,(38,(53,91))),((16,35),(21,81))),((((((20,48),78),(27,47)),46),(34,49)),(80,84))),((42,60),96)),8),95),((((10,89),76),((26,69),100)),(51,58))),86),(11,18)),(41,(((54,64),70),(72,102)))),(((17,22),(73,90)),(62,63))),(((9,24),98),(33,77)))),94),(25,(65,75))),((23,43),68)),(12,52)),(((28,56),45),(((((29,55),59),79),101),66))),((((((3,(((6,39),88),(61,82))),(32,93)),44),13),(14,30)),(((15,71),(57,85)),31))),(((((2,50),(37,40)),99),67),(19,(36,87)))),74),92),83);
 679: 1 -9433.121094 -10177.39842 (0,(((((((((((((1,5),4),97),94),(((((((((7,(38,(53,91))),((((((20,48),78),(27,47)),46),(34,49)),(80,84))),((16,35),(21,81))),((8,((42,96),60)),95)),86),(((((10,89),76),100),(26,69)),(51,58))),(11,18)),(41,(((54,70),64),(72,102)))),(((9,(24,98)),(33,77)),(((17,22),(73,90)),(62,63))))),(((23,43),((25,75),65)),68)),(12,52)),(((28,56),45),(((((29,59),55),79),101),66))),((((((3,(((6,39),88),(61,82))),(32,93)),44),13),(14,30)),((15,71),(31,(57,85))))),((((2,50),(37,40)),67),99)),(19,(36,87))),74),92),83);
 680: 1 -10842.56445 -10181.70272 (0,((((((((((((1,4),5),97),((((((((((7,(38,(53,91))),((((((20,48),78),(27,47)),46),(34,49)),(80,84))),((16,35),(21,81))),86),(((8,((42,60),96)),95),((((10,89),76),100),(26,69)))),(11,18)),(51,58)),(41,(((54,64),70),(72,102)))),(((17,22),(73,90)),(62,63))),((9,(24,98)),(33,77)))),94),(((23,43),((25,75),65)),68)),(12,52)),(((28,56),45),(((((29,55),59),79),101),66))),((((((3,(((6,39),88),(61,82))),(32,93)),44),13),(14,30)),(((15,71),(57,85)),31))),(((((2,50),(37,40)),99),67),(19,(36,87)))),74),92),83);
 681: 4 -10277.92578 -10180.49569 (0,((((((((((((1,4),5),97),94),((((((((7,(38,(53,91))),(16,35)),(((((((20,48),78),(27,47)),46),(34,49)),(80,84)),(21,81))),((8,((42,96),60)),95)),86),(((((10,89),76),100),(26,69)),(11,18))),(51,58)),((((9,(24,98)),(33,77)),(((17,22),(73,90)),(62,63))),(41,(((54,70),64),(72,102)))))),(((23,43),68),(25,(65,75)))),(12,52)),((28,56),((((((29,55),79),59),101),66),45))),((((((3,(((6,39),88),(61,82))),(32,93)),44),13),(14,30)),(((15,71),(57,85)),31))),(((((2,50),(37,40)),99),67),(19,(36,87)))),74),92),83);
 682: 5 -10526.72656 -10180.8674 (0,((((((((((((1,4),5),((((((((((7,38),(53,91)),((((((20,48),78),(27,47)),46),(34,49)),(80,84))),((16,35),(21,81))),((8,((42,96),60)),95)),86),(((((10,89),76),100),(26,69)),(51,58))),(11,18)),(41,((((54,70),64),102),72))),(((9,(24,98)),(33,77)),(((17,22),(73,90)),(62,63))))),97),94),(((23,43),((25,75),65)),68)),(12,52)),(((((28,56),45),66),101),(((29,55),59),79))),((((((3,(32,93)),44),((6,39),((61,82),88))),13),(14,30)),(((15,71),(57,85)),31))),(((((2,50),(37,40)),99),67),(19,(36,87)))),74),92),83);
 683: 1 -9799.054688 -10177.27579 (0,((((((((((((1,5),4),97),(((23,43),68),(25,(65,75)))),(((((((((7,38),(53,91)),((((((20,48),78),(27,47)),46),(34,49)),(80,84))),((16,35),(21,81))),((8,((42,60),96)),95)),86),(((((10,89),76),100),(26,69)),(51,58))),(11,18)),((((9,(24,98)),(33,77)),(((17,22),(73,90)),(62,63))),(41,(((54,64),70),(72,102)))))),94),(12,52)),(((28,56),45),(((((29,59),55),79),101),66))),((((((3,(((6,39),88),(61,82))),(32,93)),44),13),(14,30)),(((15,71),(57,85)),31))),(((((2,50),(37,40)),99),67),(19,(36,87)))),74),92),83);
 684: 1 -10165.28125 -10174.03386 (0,(((((((((((1,(4,5)),97),94),((((((((((7,38),(53,91)),((((((20,48),78),(27,47)),46),(34,49)),(80,84))),((16,35),(21,81))),86),(((8,((42,96),60)),95),((((10,89),76),100),(26,69)))),(51,58)),(11,18)),(41,(((54,64),70),(72,102)))),((((9,24),98),(33,77)),(((17,22),(73,90)),(62,63))))),(((23,43),68),(25,(65,75)))),(12,52)),(((28,56),45),(((((29,55),59),79),101),66))),((((((3,(((6,39),88),(61,82))),(32,93)),44),13),(14,30)),(((15,71),(57,85)),31))),(((((2,50),(37,40)),99),67),(19,(36,87)))),74),92),83);
 685: 1 -10394.01855 -10183.93864 (0,((((((((((((1,5),4),97),94),(((((((((((7,38),(53,91)),((((((20,48),78),(27,47)),46),(34,49)),(80,84))),((16,35),(21,81))),((8,((42,96),60)),95)),86),(((((10,89),76),100),(26,69)),(51,58))),(11,18)),(41,(((54,64),70),(72,102)))),(((17,22),(73,90)),(62,63))),((9,(24,98)),(33,77)))),(((23,43),((25,75),65)),68)),(12,52)),(((28,56),45),(((((29,59),55),79),101),66))),(((((((3,(((6,39),88),(61,82))),(32,93)),44),13),(((15,71),(57,85)),31)),14),30)),(((((2,50),(37,40)),99),67),(19,(36,87)))),74),92),83);
 686: 2 -9663.354492 -10170.84971 (0,((((((((((((1,5),4),97),((((((((((7,38),(53,91)),((16,35),(21,81))),((((((20,48),78),(27,47)),46),(34,49)),(80,84))),((8,((42,96),60)),95)),86),(((((10,89),76),100),(26,69)),(51,58))),(11,18)),(41,(((54,70),64),(72,102)))),(((9,(24,98)),(33,77)),(((17,22),(73,90)),(62,63))))),94),(((23,43),((25,75),65)),68)),(12,52)),((28,56),((((((29,55),59),79),101),66),45))),((((((3,(((6,39),88),(61,82))),(32,93)),44),13),(14,30)),(((15,71),(57,85)),31))),(((((2,50),(37,40)),99),67),(19,(36,87)))),74),92),83);
 687: 1 -10159.29492 -10170.84971 (0,((((((((((((1,5),4),97),((((((((((7,38),(53,91)),((16,35),(21,81))),((((((20,48),78),(27,47)),46),(34,49)),(80,84))),((8,((42,96),60)),95)),86),(((((10,89),76),100),(26,69)),(51,58))),(11,18)),(41,(((54,70),64),(72,102)))),(((9,(24,98)),(33,77)),(((17,22),(73,90)),(62,63))))),94),(((23,43),((25,75),65)),68)),(12,52)),((28,56),((((((29,55),59),79),101),66),45))),((((((3,(((6,39),88),(61,82))),(32,93)),44),13),(14,30)),(((15,71),(57,85)),31))),(((((2,50),(37,40)),99),67),(19,(36,87)))),74),92),83);
 688: 2 -10365.14648 -10177.65187 (0,(((((((((((((1,4),5),97),94),(((((((((7,38),(53,91)),(16,35)),(((((((20,48),78),(27,47)),46),(34,49)),(80,84)),(21,81))),((8,((42,60),96)),95)),86),(((((10,89),76),100),(26,69)),(11,18))),(51,58)),((((9,(24,98)),(33,77)),(((17,22),(73,90)),(62,63))),(41,(((54,64),70),(72,102)))))),((25,75),65)),((23,43),68)),(12,52)),((28,56),((((((29,55),59),79),101),66),45))),((((((3,(((6,39),88),(61,82))),(32,93)),44),13),(14,30)),(((15,71),(57,85)),31))),(((((2,50),(37,40)),99),67),(19,(36,87)))),74),92),83);
 689: 1 -10795.94238 -10172.85976 (0,((((((((((((1,4),5),97),(((((((((((7,38),(53,91)),(((((20,48),78),(27,47)),46),(34,49))),(80,84)),((16,35),(21,81))),86),((8,((42,60),96)),95)),(((((10,89),76),100),(26,69)),(51,58))),(11,18)),(41,(((54,64),70),(72,102)))),(((9,(24,98)),(33,77)),(((17,22),(73,90)),(62,63))))),94),(((23,43),((25,75),65)),68)),(12,52)),(((28,56),45),(((((29,55),59),79),101),66))),((((((3,(((6,39),88),(61,82))),(32,93)),44),13),(14,30)),(((15,71),(57,85)),31))),(((((2,50),(37,40)),99),67),(19,(36,87)))),74),92),83);
 690: 1 -9768.189453 -10227.86603 (0,(((((((((((1,(4,5)),((((((((((((((7,(53,91)),38),((((((20,48),78),(27,47)),46),(34,49)),(80,84))),((16,35),(21,81))),86),((8,((42,96),60)),95)),((((10,89),76),100),(26,69))),(51,58)),(11,18)),(72,102)),((54,70),64)),41),((((9,24),98),(33,77)),(((17,22),(73,90)),(62,63)))),97)),94),((23,43),((25,65),75))),68),(12,52)),(((28,45),56),((((29,(55,59)),79),66),101))),(((((((3,((((6,39),82),61),88)),93),32),44),13),(14,30)),((15,71),(31,(57,85))))),(((((2,50),(37,40)),99),67),(19,(36,87)))),74),92),83);
 691: 1 -9945.179688 -10180.06923 (0,(((((((((((((1,4),5),97),94),(((((((((7,(53,91)),38),((((((20,48),78),(27,47)),46),(34,49)),(80,84))),((16,35),(21,81))),((8,((42,60),96)),95)),86),(((((10,89),76),100),(26,69)),(51,58))),(11,18)),(((((9,24),98),(33,77)),(((17,22),(73,90)),(62,63))),(41,(((54,70),64),(72,102)))))),(25,(65,75))),((23,43),68)),(12,52)),(((28,56),45),((((29,(55,59)),79),66),101))),((((((3,(((6,39),88),(61,82))),(32,93)),44),13),(14,30)),((15,71),(31,(57,85))))),(((((2,50),(37,40)),99),67),(19,(36,87)))),74),92),83);
 692: 2 -10495.79297 -10204.35751 (0,(((((((((((1,(4,5)),((((23,43),((25,75),65)),68),94)),97),(((((((((((7,(38,(53,91))),(((((20,48),78),(27,47)),46),(34,49))),(80,84)),((16,35),(21,81))),(8,((42,60),96))),95),86),(((((10,89),76),100),(26,69)),(11,18))),(51,58)),41),(((54,64),70),(72,102)))),((((9,98),24),(33,77)),(((17,22),(73,90)),(62,63)))),(12,52)),((28,(45,56)),(((((29,59),55),79),66),101))),(((((((3,((6,39),(61,(82,88)))),93),32),44),13),(14,30)),((15,71),(31,(57,85))))),(((((2,50),(37,40)),99),67),(19,(36,87)))),74),92),83);
 693: 2 -10241.08789 -10174.16887 (0,(((((((((((1,(4,5)),97),94),((((((((((7,38),(53,91)),((((((20,48),78),(27,47)),46),(34,49)),(80,84))),((16,35),(21,81))),86),((8,((42,60),96)),(((((10,89),76),100),(26,69)),(51,58)))),95),(11,18)),(41,(((54,64),70),(72,102)))),(((9,(24,98)),(33,77)),(((17,22),(73,90)),(62,63))))),(((23,43),68),((25,75),65))),(12,52)),(((28,56),45),(((((29,59),55),79),101),66))),((((((3,(((6,39),88),(61,82))),(32,93)),44),13),(14,30)),(((15,71),(57,85)),31))),(((((2,50),(37,40)),99),67),(19,(36,87)))),74),92),83);
 694: 2 -10331.38574 -10178.59693 (0,((((((((((((1,5),4),97),((((((((((((7,38),(53,91)),((((((20,48),78),(27,47)),46),(34,49)),(80,84))),((16,35),(21,81))),86),((8,(42,(60,96))),95)),((((10,89),76),100),(26,69))),(51,58)),(11,18)),(41,(((54,70),64),(72,102)))),(((17,22),(73,90)),(62,63))),(((9,24),98),(33,77)))),94),(((23,43),68),(25,(65,75)))),(12,52)),(((28,56),45),(((((29,59),55),79),101),66))),((((((3,(((6,39),88),(61,82))),(32,93)),44),13),(14,30)),(((15,71),(57,85)),31))),(((((2,50),(37,40)),99),67),(19,(36,87)))),74),92),83);
 695: 1 -10267.12793 -10182.04758 (0,((((((((((((1,4),5),97),(((((((((((7,38),(53,91)),((((((20,48),78),(27,47)),46),(34,49)),(80,84))),((16,35),(21,81))),((8,((42,96),60)),95)),86),(((((10,89),76),100),(26,69)),(11,18))),(51,58)),(41,(((54,64),70),(72,102)))),(((17,22),(73,90)),(62,63))),(((9,24),98),(33,77)))),94),(((23,43),((25,75),65)),68)),(12,52)),(((28,56),45),(((((29,55),59),79),101),66))),((((((3,(32,93)),44),((6,((61,82),88)),39)),13),(14,30)),(((15,71),(57,85)),31))),(((((2,50),(37,40)),99),67),(19,(36,87)))),74),92),83);
 696: 1 -9587.746094 -10191.17233 (0,((((((((((((1,5),4),97),94),((((((((((7,(53,91)),38),((((((20,48),78),(27,47)),46),(34,49)),(80,84))),((16,35),(21,81))),((8,((42,60),96)),95)),86),(11,18)),((((10,89),76),100),(26,69))),(51,58)),(((9,(24,98)),(33,77)),((((17,22),(73,90)),(62,63)),(41,(((54,70),64),(72,102))))))),(((23,68),43),(25,(65,75)))),(12,52)),(((28,56),45),((((29,(55,59)),79),101),66))),(((((((3,(((6,39),88),(61,82))),93),32),44),13),(14,30)),(((15,71),(57,85)),31))),(((((2,50),(37,40)),99),67),(19,(36,87)))),74),92),83);
 697: 1 -10630.48145 -10180.60008 (0,((((((((((((1,4),5),97),(((((((((((((7,(53,91)),38),((((((20,48),78),(27,47)),46),(34,49)),(80,84))),((16,35),(21,81))),95),(8,((42,60),96))),86),((((10,89),76),100),(26,69))),(51,58)),(11,18)),(41,(((54,64),70),(72,102)))),(((17,22),(73,90)),(62,63))),((9,(24,98)),(33,77)))),94),(((23,43),((25,75),65)),68)),(12,52)),(((28,56),45),(((((29,55),59),79),101),66))),((((((3,(((6,39),88),(61,82))),(32,93)),44),13),(14,30)),(((15,71),(57,85)),31))),(((((2,50),(37,40)),99),67),(19,(36,87)))),74),92),83);
 698: 1 -10017.68457 -10170.24554 (0,((((((((((((1,4),5),97),94),((((((((((7,(38,(53,91))),((((((20,48),78),(27,47)),46),(34,49)),(80,84))),((16,35),(21,81))),(8,((42,60),96))),95),86),(((((10,89),76),100),(26,69)),(51,58))),(11,18)),(41,(((54,64),70),(72,102)))),((((9,98),24),(33,77)),(((17,22),(73,90)),(62,63))))),(((23,43),(25,(65,75))),68)),(12,52)),((((28,56),45),66),((((29,59),55),79),101))),((((((3,(((6,39),88),(61,82))),(32,93)),44),13),(14,30)),(((15,71),(57,85)),31))),(((((2,50),(37,40)),99),67),(19,(36,87)))),74),92),83);
 699: 3 -8881.689453 -10173.28497 (0,((((((((((((1,4),5),97),94),(((((((((7,(38,(53,91))),((((((20,48),78),(27,47)),46),(34,49)),(80,84))),((16,35),(21,81))),86),(((8,((42,60),96)),95),((((10,89),76),100),(26,69)))),(51,58)),(11,18)),(41,(((54,70),64),(72,102)))),(((9,(24,98)),(33,77)),(((17,22),(73,90)),(62,63))))),(((23,43),((25,75),65)),68)),(12,52)),(((28,56),45),(((((29,55),59),79),101),66))),((((((3,(((6,39),88),(61,82))),(32,93)),44),13),(14,30)),(((15,71),(57,85)),31))),(((((2,50),(37,40)),99),67),(19,(36,87)))),74),92),83);
 700: 1 -9404.351562 -10194.61451 (0,((((((((((((((1,4),5),94),97),(((((((((((7,(53,91)),38),((((((20,48),78),(27,47)),46),(34,49)),(80,84))),((16,35),(21,81))),86),(11,18)),95),(8,(42,(60,96)))),((((10,89),100),76),(26,69))),(51,58)),((((9,(24,98)),(33,77)),(((17,22),(73,90)),(62,63))),(41,(((54,64),70),(72,102)))))),(25,(65,75))),(23,43)),68),(12,52)),(((28,56),45),(((((29,55),59),79),66),101))),(((((((3,((((6,88),39),61),82)),32),93),44),13),(14,30)),((15,71),(31,(57,85))))),(((((2,50),(37,40)),99),67),(19,(36,87)))),74),92),83);
 701: 1 -9777.647461 -10174.22357 (0,(((((((((((((1,4),5),97),(((((((((7,(53,91)),38),((16,35),(21,81))),((((((20,48),78),(27,47)),46),(34,49)),(80,84))),((8,((42,96),60)),95)),86),(((((10,89),76),100),(26,69)),(11,18))),(51,58)),((((9,(24,98)),(33,77)),(((17,22),(73,90)),(62,63))),(41,(((54,70),64),(72,102)))))),94),((25,75),65)),((23,43),68)),(12,52)),(((28,56),45),(((((29,55),59),79),101),66))),((((((3,(((6,39),88),(61,82))),(32,93)),44),13),(14,30)),(((15,71),(57,85)),31))),(((((2,50),(37,40)),99),67),(19,(36,87)))),74),92),83);
 702: 1 -10534.125 -10177.69743 (0,(((((((((((1,5),4),97),(((((((((7,(38,(53,91))),((((((20,48),78),(27,47)),46),(34,49)),(80,84))),((16,35),(21,81))),((8,((42,60),96)),95)),86),(((((10,89),76),100),(26,69)),(51,58))),(11,18)),(41,(((54,70),64),(72,102)))),(((9,(24,98)),(33,77)),(((17,22),(73,90)),(62,63))))),((((23,43),68),((25,75),65)),94)),(12,52)),(((28,56),45),(((((29,55),59),79),101),66))),(((((3,(((6,39),88),(61,82))),(32,93)),44),(13,(14,30))),(((15,71),(57,85)),31))),(((((2,50),(37,40)),99),67),(19,(36,87)))),74),92),83);
 703: 1 -9574.212891 -10193.22703 (0,(((((((((((((1,4),5),(((((((((((((7,38),(53,91)),((((20,48),78),(27,47)),((34,49),46))),(80,84)),((16,35),(21,81))),((8,((42,96),60)),95)),86),(((((10,89),76),100),(26,69)),(51,58))),(11,18)),(((54,64),70),(72,102))),41),(((9,(24,98)),(33,77)),(((17,22),(73,90)),(62,63)))),97)),94),(25,(65,75))),(23,43)),68),(12,52)),((28,(45,56)),((((29,59),55),79),(66,101)))),((((((3,(((6,(39,88)),61),82)),(32,93)),44),13),(14,30)),((15,71),(31,(57,85))))),(((((2,50),(37,40)),99),67),(19,(36,87)))),74),92),83);
 704: 1 -9830.480469 -10175.3395 (0,(((((((((((1,4),5),97),((((23,43),68),(25,(65,75))),94)),((((((((((7,38),(53,91)),((((((20,48),78),(27,47)),46),(34,49)),(80,84))),((16,35),(21,81))),((8,((42,96),60)),95)),86),(((((10,89),76),100),(26,69)),(11,18))),(51,58)),(41,(((54,70),64),(72,102)))),(((9,(24,98)),(33,77)),(((17,22),(73,90)),(62,63))))),(12,52)),(((28,56),45),(((((29,55),59),79),101),66))),((((((3,((6,39),((61,82),88))),(32,93)),44),13),(14,30)),((15,71),(31,(57,85))))),(((((2,50),(37,40)),99),67),(19,(36,87)))),74),92),83);
 705: 2 -9789.470703 -10177.36582 (0,(((((((((((1,(4,5)),97),94),((((((((((7,38),(53,91)),((16,35),(21,81))),((((((20,48),78),(27,47)),46),(34,49)),(80,84))),86),((8,((42,60),96)),(((((10,89),76),100),(26,69)),(51,58)))),95),(11,18)),(41,(((54,64),70),(72,102)))),(((9,(24,98)),(33,77)),(((17,22),(73,90)),(62,63))))),(((23,43),((25,75),65)),68)),(12,52)),(((28,56),45),(((((29,59),55),79),101),66))),((((((3,(((6,39),88),(61,82))),(32,93)),44),13),(14,30)),(((15,71),(57,85)),31))),(((((2,50),(37,40)),99),67),(19,(36,87)))),74),92),83);
 706: 1 -9464.226562 -10181.52479 (0,((((((((((((1,5),4),97),(((((((((((7,38),(53,91)),((((((20,48),78),(27,47)),46),(34,49)),(80,84))),((16,35),(21,81))),86),((8,((42,60),96)),(((((10,89),76),100),(26,69)),(51,58)))),95),(11,18)),(41,(((54,64),70),(72,102)))),(((17,22),(73,90)),(62,63))),((9,(24,98)),(33,77)))),94),(((23,43),68),((25,75),65))),(12,52)),(((28,56),45),(((((29,59),55),79),101),66))),((((((3,((((6,39),88),61),82)),(32,93)),44),13),(14,30)),(((15,71),(57,85)),31))),(((((2,50),(37,40)),99),67),(19,(36,87)))),74),92),83);
 707: 1 -10140.07422 -10175.84022 (0,((((((((((1,(4,5)),97),((((((((((7,38),(53,91)),((((((20,48),78),(27,47)),46),(34,49)),(80,84))),((16,35),(21,81))),((8,((42,96),60)),95)),86),(((((10,89),76),100),(26,69)),(51,58))),(11,18)),(41,(((54,70),64),(72,102)))),(((9,(24,98)),(33,77)),(((17,22),(73,90)),(62,63))))),((((23,43),((25,75),65)),68),94)),(12,52)),(((28,56),45),(((((29,59),55),79),101),66))),((((((3,(((6,39),88),(61,82))),(32,93)),44),13),(14,30)),(((15,71),(57,85)),31))),74),(((((2,50),(37,40)),99),67),(19,(36,87)))),92),83);
 708: 1 -9743.371094 -10179.12261 (0,((((((((((((1,5),4),97),94),((((((((((7,38),(53,91)),((((((20,48),78),(27,47)),46),(34,49)),(80,84))),((16,35),(21,81))),86),((11,18),95)),(8,((42,60),96))),((((10,89),76),100),(26,69))),(51,58)),(((((9,24),98),(33,77)),(((17,22),(73,90)),(62,63))),(41,(((54,70),64),(72,102)))))),(((23,43),68),((25,75),65))),(12,52)),(((28,56),45),(((((29,59),55),79),101),66))),((((((3,(((6,39),88),(61,82))),(32,93)),44),13),(14,30)),(((15,71),(57,85)),31))),(((((2,50),(37,40)),99),67),(19,(36,87)))),74),92),83);
 709: 1 -9358.821289 -10175.4343 (0,((((((((((((1,4),5),97),94),(((((((((((7,(38,(53,91))),((16,35),(21,81))),((((((20,48),78),(27,47)),46),(34,49)),(80,84))),((42,60),96)),8),95),86),(((((10,89),76),100),(26,69)),(51,58))),(11,18)),(41,(((54,64),70),(72,102)))),((((9,24),98),(33,77)),(((17,22),(73,90)),(62,63))))),(((23,43),(25,(65,75))),68)),(12,52)),(((28,56),45),(((((29,55),59),79),101),66))),((((((3,(((6,39),88),(61,82))),(32,93)),44),13),(14,30)),(((15,71),(57,85)),31))),(((((2,50),(37,40)),99),67),(19,(36,87)))),74),92),83);
 710: 3 -10105.10645 -10174.53321 (0,((((((((((((1,4),5),97),94),(((((((((((7,38),(53,91)),((((((20,48),78),(27,47)),46),(34,49)),(80,84))),((16,35),(21,81))),((8,((42,96),60)),95)),86),(((((10,89),76),100),(26,69)),(51,58))),(11,18)),(41,(((54,64),70),(72,102)))),(((17,22),(73,90)),(62,63))),((9,(24,98)),(33,77)))),(((23,43),((25,75),65)),68)),(12,52)),(((28,56),45),(((((29,55),59),79),101),66))),((((((3,(((6,39),88),(61,82))),(32,93)),44),13),(14,30)),(((15,71),(57,85)),31))),(((((2,50),(37,40)),99),67),(19,(36,87)))),74),92),83);
 711: 1 -9835.767578 -10178.39812 (0,((((((((((((1,4),5),97),94),((((((((7,(38,(53,91))),((((((20,48),78),(27,47)),46),(34,49)),(80,84))),((16,35),(21,81))),86),((8,((42,96),60)),(((((10,89),76),100),(26,69)),(51,58)))),95),(11,18)),(((((9,98),24),(33,77)),(((17,22),(73,90)),(62,63))),(41,(((54,70),64),(72,102)))))),(((23,43),(25,(65,75))),68)),(12,52)),(((28,56),45),(((((29,55),59),79),101),66))),((((((3,(((6,39),88),(61,82))),(32,93)),44),13),(14,30)),(((15,71),(57,85)),31))),(((((2,50),(37,40)),99),67),(19,(36,87)))),74),92),83);
 712: 4 -10657.03516 -10199.47501 (0,((((((((((((1,5),4),97),(((((((((((7,38),53),91),((((((20,48),78),(27,47)),46),(34,49)),(80,84))),((16,35),(21,81))),((8,((42,96),60)),95)),86),(((((10,89),76),100),(26,69)),(51,58))),(11,18)),(41,(((54,70),64),(72,102)))),((((9,24),98),(33,77)),(((17,22),(73,90)),(62,63))))),94),(((23,43),(25,(65,75))),68)),(12,52)),(((28,56),45),(((((29,55),59),79),101),66))),(((((((3,(((6,39),88),(61,82))),(32,93)),44),13),(((15,71),(57,85)),31)),14),30)),(((((2,50),(37,40)),99),67),(19,(36,87)))),74),92),83);
 713: 2 -10084.7207 -10189.23664 (0,((((((((((1,(4,5)),(((((((((((((7,(53,91)),38),((((((20,48),78),(27,47)),46),(34,49)),(80,84))),((16,35),(21,81))),86),((8,((42,96),60)),95)),((((10,89),76),100),(26,69))),(51,58)),(11,18)),(((54,70),64),(72,102))),41),((((9,24),98),(33,77)),(((17,22),(73,90)),(62,63)))),97)),94),(((23,43),((25,65),75)),68)),(12,52)),(((28,45),56),((((29,(55,59)),79),66),101))),(((((((3,((((6,39),82),61),88)),93),32),44),13),(14,30)),((15,71),(31,(57,85))))),(((((2,50),(37,40)),99),67),(19,(36,87)))),74),92),83);
 714: 5 -9670.545898 -10178.03041 (0,((((((((((((1,4),5),(((((((((7,(38,(53,91))),((((((20,48),78),(27,47)),46),(34,49)),(80,84))),((16,35),(21,81))),86),((8,((42,60),96)),(((((10,89),76),100),(26,69)),(51,58)))),95),(11,18)),(41,(((54,64),70),(72,102)))),(((9,(24,98)),(33,77)),(((17,22),(73,90)),(62,63))))),97),94),(((23,43),((25,75),65)),68)),(12,52)),(((28,56),45),(((((29,55),59),79),101),66))),((((((3,(((6,39),88),(61,82))),(32,93)),44),13),(14,30)),(((15,71),(57,85)),31))),(((((2,50),(37,40)),99),67),(19,(36,87)))),74),92),83);
 715: 1 -10560.4043 -10176.99363 (0,((((((((((((1,4),5),97),94),((((((((((7,(53,91)),38),((((((20,48),78),(27,47)),46),(34,49)),(80,84))),((16,35),(21,81))),((8,(42,(60,96))),95)),86),(((((10,89),76),100),(26,69)),(11,18))),(51,58)),(41,(((54,64),70),(72,102)))),(((9,(24,98)),(33,77)),(((17,22),(73,90)),(62,63))))),(((23,43),68),((25,75),65))),(12,52)),(28,(((((((29,59),55),79),101),66),45),56))),((((((3,(((6,39),88),(61,82))),(32,93)),44),13),(14,30)),(((15,71),(57,85)),31))),74),(((((2,50),(37,40)),99),67),(19,(36,87)))),92),83);
 716: 1 -11000.96094 -10186.78261 (0,(((((((((((((1,4),5),97),((((((((((7,(38,(53,91))),((((((20,48),78),(27,47)),46),(34,49)),(80,84))),((16,35),(21,81))),86),(((8,((42,60),96)),95),((((10,89),76),100),(26,69)))),(11,18)),(51,58)),(41,(((54,64),70),(72,102)))),(((17,22),(73,90)),(62,63))),((9,(24,98)),(33,77)))),94),((23,43),((25,75),65))),68),(12,52)),((28,56),((((((29,55),59),79),101),66),45))),((((((3,(((6,39),88),(61,82))),(32,93)),44),13),(14,30)),(((15,71),(57,85)),31))),(((((2,50),(37,40)),99),67),(19,(36,87)))),74),92),83);
 717: 1 -9730.455078 -10178.64562 (0,((((((((((((1,5),4),97),((((((((((7,38),(53,91)),((((((20,48),78),(27,47)),46),(34,49)),(80,84))),((16,35),(21,81))),((8,((42,60),96)),95)),86),(((((10,89),76),100),(26,69)),(11,18))),(51,58)),(41,(((54,64),70),(72,102)))),(((9,(24,98)),(33,77)),(((17,22),(73,90)),(62,63))))),((((23,43),68),(25,(65,75))),94)),(12,52)),(((28,56),45),(((((29,59),55),79),101),66))),((((((3,(((6,39),88),(61,82))),(32,93)),44),13),(14,30)),(((15,71),(57,85)),31))),((((2,50),(37,40)),99),67)),(19,(36,87))),74),92),83);
 718: 4 -10006.82129 -10170.3259 (0,((((((((((((1,4),5),97),((((((((((7,38),(53,91)),((((((20,48),78),(27,47)),46),(34,49)),(80,84))),((16,35),(21,81))),((8,((42,60),96)),95)),86),(((((10,89),76),100),(26,69)),(51,58))),(11,18)),(41,(((54,64),70),(72,102)))),((((9,24),98),(33,77)),(((17,22),(73,90)),(62,63))))),94),(((23,43),((25,75),65)),68)),(12,52)),(((28,56),45),(((((29,55),59),79),101),66))),((((((3,(((6,39),88),(61,82))),(32,93)),44),13),(14,30)),((15,71),(31,(57,85))))),(((((2,50),(37,40)),99),67),(19,(36,87)))),74),92),83);
 719: 1 -10126.08008 -10185.75543 (0,((((((((((((1,4),5),97),(((((((((((7,38),(53,91)),((((((20,48),78),(27,47)),(34,49)),46),(80,84))),((16,35),(21,81))),95),(8,((42,60),96))),86),(((((10,89),76),100),(26,69)),(51,58))),(11,18)),(41,(((54,70),64),(72,102)))),(((9,(24,98)),(33,77)),(((17,22),(73,90)),(62,63))))),(((23,43),((25,75),65)),68)),94),(12,52)),(((28,56),45),(((((29,59),55),79),101),66))),((((((3,(((6,39),88),(61,82))),(32,93)),44),13),(14,30)),(((15,71),(57,85)),31))),((((2,50),(37,40)),(67,99)),(19,(36,87)))),74),92),83);
 720: 1 -10466.96289 -10175.68528 (0,(((((((((((1,4),5),97),((((23,43),68),(25,(65,75))),94)),(((((((((((7,38),(53,91)),(((((20,48),78),(27,47)),46),(34,49))),(80,84)),((16,35),(21,81))),((8,((42,96),60)),95)),86),(((((10,89),76),100),(26,69)),(11,18))),(51,58)),(41,(((54,70),64),(72,102)))),(((9,(24,98)),(33,77)),(((17,22),(73,90)),(62,63))))),(12,52)),(((28,56),45),(((((29,55),59),79),101),66))),((((((3,((6,39),((61,82),88))),(32,93)),44),13),(14,30)),(((15,71),(57,85)),31))),(((((2,50),(37,40)),99),67),(19,(36,87)))),74),92),83);
 721: 1 -10251.52344 -10172.94984 (0,(((((((((((1,4),5),97),((((23,43),68),(25,(65,75))),94)),((((((((((7,38),(53,91)),((((((20,48),78),(27,47)),46),(34,49)),(80,84))),((16,35),(21,81))),((8,((42,96),60)),95)),86),(((((10,89),76),100),(26,69)),(11,18))),(51,58)),(41,(((54,70),64),(72,102)))),(((9,(24,98)),(33,77)),(((17,22),(73,90)),(62,63))))),(12,52)),((28,56),((((((29,55),59),79),101),66),45))),((((((3,((6,39),((61,82),88))),(32,93)),44),13),(14,30)),(((15,71),(57,85)),31))),(((((2,50),(37,40)),99),67),(19,(36,87)))),74),92),83);
 722: 3 -9393.727539 -10176.26027 (0,((((((((((((1,4),5),97),((((((((((7,(38,(53,91))),((((((20,48),78),(27,47)),46),(34,49)),(80,84))),((16,35),(21,81))),86),((8,((42,60),96)),(((((10,89),76),100),(26,69)),(51,58)))),95),(11,18)),(((54,64),70),(72,102))),41),(((9,(24,98)),(33,77)),(((17,22),(73,90)),(62,63))))),94),(((23,43),((25,75),65)),68)),(12,52)),(((28,56),45),(((((29,59),55),79),101),66))),((((((3,(((6,39),88),(61,82))),(32,93)),44),13),(14,30)),(((15,71),(57,85)),31))),(((((2,50),(37,40)),99),67),(19,(36,87)))),74),92),83);
 723: 1 -9897.699219 -10185.91008 (0,(((((((((((((1,4),5),97),94),(((((((((7,(53,91)),38),((((((20,48),78),(27,47)),46),(34,49)),(80,84))),((16,35),(21,81))),((8,((42,60),96)),95)),86),(((((10,89),76),100),(26,69)),(51,58))),(11,18)),((((9,24),98),(33,77)),((((17,22),(73,90)),(62,63)),(41,(((54,70),64),(72,102))))))),(25,(65,75))),((23,43),68)),(12,52)),(((28,56),45),((((29,(55,59)),79),66),101))),((((((3,(((6,39),88),(61,82))),(32,93)),44),13),(14,30)),(((15,71),(57,85)),31))),(((((2,50),(37,40)),99),67),(19,(36,87)))),74),92),83);
 724: 1 -10013.71289 -10176.01381 (0,((((((((((((1,4),5),97),(((23,43),68),(25,(65,75)))),94),((((((((((7,38),(53,91)),((((((20,48),78),(27,47)),46),(34,49)),(80,84))),((16,35),(21,81))),((8,((42,96),60)),95)),86),(((((10,89),76),100),(26,69)),(11,18))),(51,58)),(41,(((54,70),64),(72,102)))),(((9,(24,98)),(33,77)),(((17,22),(73,90)),(62,63))))),(12,52)),(((28,56),45),(((((29,55),59),79),101),66))),((((((3,((6,39),((61,82),88))),(32,93)),44),13),(14,30)),(((15,71),(57,85)),31))),(((((2,50),(37,40)),99),67),(19,(36,87)))),74),92),83);
 725: 1 -9891.191406 -10187.79148 (0,(((((((((((((1,4),5),97),((((9,(24,98)),(33,77)),(((17,22),(73,90)),(62,63))),(41,(((54,64),70),(72,102))))),(((((((((7,(53,91)),38),((((((20,48),78),(27,47)),46),(34,49)),(80,84))),((16,35),(21,81))),((8,((42,60),96)),95)),86),((((10,89),76),100),(26,69))),(51,58)),(11,18))),94),(((23,43),((25,75),65)),68)),(12,52)),(((28,56),45),(((((29,59),55),79),101),66))),(((((((3,(((6,39),88),(61,82))),(32,93)),44),13),(((15,71),(57,85)),31)),14),30)),(((((2,50),(37,40)),99),67),(19,(36,87)))),74),92),83);
 726: 1 -10156.89746 -10180.86713 (0,((((((((((((1,(4,5)),94),97),((((((((7,(38,(53,91))),((((((20,48),78),(27,47)),46),(34,49)),(80,84))),((16,35),(21,81))),((8,((42,60),96)),95)),86),(((((10,89),76),100),(26,69)),(51,58))),(11,18)),((((((9,98),24),(33,77)),((17,22),(73,90))),(62,63)),(41,(((54,64),70),(72,102)))))),(25,(65,75))),((23,43),68)),(12,52)),(((28,56),45),(((((29,55),59),79),101),66))),((((((3,(((6,39),88),(61,82))),(32,93)),44),13),(14,30)),(((15,71),(57,85)),31))),(((((2,50),(37,40)),99),67),(19,(36,87)))),74),92),83);
 727: 1 -10421.94531 -10171.43271 (0,(((((((((((((1,4),5),97),94),(((((((((7,38),(53,91)),((((((20,48),78),(27,47)),46),(34,49)),(80,84))),((16,35),(21,81))),((8,((42,96),60)),95)),86),(((((10,89),76),100),(26,69)),(11,18))),(51,58)),(((((9,24),98),(33,77)),(((17,22),(73,90)),(62,63))),(41,(((54,64),70),(72,102)))))),((25,75),65)),((23,43),68)),(12,52)),(((28,56),45),(((((29,55),59),79),101),66))),((((((3,(((6,39),88),(61,82))),(32,93)),44),13),(14,30)),(((15,71),(57,85)),31))),(((((2,50),(37,40)),99),67),(19,(36,87)))),74),92),83);
 728: 1 -9943.410156 -10183.31589 (0,((((((((((((1,4),5),97),94),(((((((((7,(38,(53,91))),((((((20,48),78),(27,47)),46),(34,49)),(80,84))),((16,35),(21,81))),((42,60),96)),(8,95)),86),(((((10,89),76),100),(26,69)),(11,18))),(51,58)),((((9,(24,98)),(33,77)),(((17,22),(73,90)),(62,63))),(41,(((54,70),64),(72,102)))))),(((23,43),68),(25,(65,75)))),(12,52)),((((28,56),45),66),((((29,59),55),79),101))),((((((3,(((6,39),88),(61,82))),(32,93)),44),13),(14,30)),(((15,71),(57,85)),31))),(((((2,50),(37,40)),99),67),(19,(36,87)))),74),92),83);
 729: 2 -9501.65332 -10171.00715 (0,((((((((((((1,5),4),97),94),(((((((((7,38),(53,91)),((((((20,48),78),(27,47)),46),(34,49)),(80,84))),((16,35),(21,81))),((8,((42,60),96)),95)),86),(((((10,89),76),100),(26,69)),(51,58))),(11,18)),(((((9,24),98),(33,77)),(((17,22),(73,90)),(62,63))),(41,(((54,70),64),(72,102)))))),(((23,43),68),((25,75),65))),(12,52)),(((28,56),45),(((((29,59),55),79),101),66))),((((((3,(((6,39),88),(61,82))),(32,93)),44),13),(14,30)),(((15,71),(57,85)),31))),(((((2,50),(37,40)),99),67),(19,(36,87)))),74),92),83);
 730: 1 -10348.77734 -10188.15613 (0,(((((((((((((1,4),5),97),((((((((7,(38,(53,91))),((((((20,48),78),(27,47)),46),(34,49)),(80,84))),((16,35),(21,81))),((8,((42,96),60)),95)),86),(((((10,89),76),100),(26,69)),(51,58))),(11,18)),((((((9,24),98),(33,77)),(((17,22),(73,90)),(62,63))),(((54,70),64),(72,102))),41))),((25,75),65)),((23,43),68)),94),(12,52)),(((28,56),45),(((((29,55),59),79),101),66))),((((((3,(((6,39),88),(61,82))),(32,93)),44),13),(14,30)),(((15,71),(57,85)),31))),(((((2,50),(37,40)),99),67),(19,(36,87)))),74),92),83);
 731: 1 -10109.83203 -10174.20185 (0,((((((((((((1,4),5),97),((((((((((7,38),(53,91)),((((((20,48),78),(27,47)),46),(34,49)),(80,84))),((16,35),(21,81))),86),((8,((42,60),96)),(((((10,89),76),100),(26,69)),(51,58)))),95),(11,18)),(41,(((54,64),70),(72,102)))),((((9,24),98),(33,77)),(((17,22),(73,90)),(62,63))))),94),(((23,43),((25,75),65)),68)),(12,52)),((28,56),((((((29,59),55),79),101),66),45))),((((((3,((((6,39),88),61),82)),(32,93)),44),13),(14,30)),(((15,71),(57,85)),31))),(((((2,50),(37,40)),99),67),(19,(36,87)))),74),92),83);
 732: 1 -11368.31543 -10182.28202 (0,((((((((((((1,5),4),97),(((((((((((((7,38),(53,91)),((((((20,48),78),(27,47)),46),(34,49)),(80,84))),((16,35),(21,81))),86),((8,(42,(60,96))),95)),((((10,89),76),100),(26,69))),(51,58)),(11,18)),(((54,70),64),(72,102))),41),(((17,22),(73,90)),(62,63))),(((9,24),98),(33,77)))),94),(((23,43),(25,(65,75))),68)),(12,52)),(((28,56),45),(((((29,59),55),79),101),66))),((((((3,(((6,39),88),(61,82))),(32,93)),44),13),(14,30)),(((15,71),(57,85)),31))),(((((2,50),(37,40)),99),67),(19,(36,87)))),74),92),83);
 733: 1 -10302.17383 -10174.20896 (0,((((((((((((1,4),5),97),((((((((((7,38),(53,91)),((((((20,48),78),(27,47)),46),(34,49)),(80,84))),((16,35),(21,81))),((8,((42,60),96)),95)),86),((((10,89),((26,69),100)),76),(11,18))),(51,58)),(41,(((54,64),70),(72,102)))),(((9,(24,98)),(33,77)),(((17,22),(73,90)),(62,63))))),94),(((23,43),68),((25,75),65))),(12,52)),(((28,56),45),(((((29,55),59),79),101),66))),((((((3,(((6,39),88),(61,82))),(32,93)),44),13),(14,30)),((15,71),(31,(57,85))))),(((((2,50),(37,40)),99),67),(19,(36,87)))),74),92),83);
 734: 2 -10358.11816 -10183.69784 (0,((((((((((((1,4),5),97),(((((((((7,(38,(53,91))),(((((((20,48),78),(27,47)),46),49),34),(80,84))),((16,35),(21,81))),86),((8,((42,60),96)),(((((10,89),76),100),(26,69)),(51,58)))),95),(11,18)),(41,(((54,64),70),(72,102)))),(((9,(24,98)),(33,77)),(((17,22),(73,90)),(62,63))))),94),(((23,43),((25,75),65)),68)),(12,52)),(((28,56),45),(((((29,59),55),79),101),66))),((((((3,(((6,39),88),(61,82))),(32,93)),44),13),(14,30)),(((15,71),(57,85)),31))),(((((2,50),(37,40)),99),67),(19,(36,87)))),74),92),83);
 735: 1 -10171.61133 -10181.8576 (0,((((((((((((1,4),5),97),94),(((((((((7,(38,(53,91))),((((((20,48),78),(27,47)),46),(34,49)),(80,84))),((16,35),(21,81))),86),((8,95),((42,60),96))),(((((10,89),76),100),(26,69)),(11,18))),(51,58)),(41,(((54,70),64),(72,102)))),(((9,(24,98)),(33,77)),(((17,22),(73,90)),(62,63))))),(((23,43),68),(25,(65,75)))),(12,52)),((((28,56),45),66),((((29,59),55),79),101))),((((((3,(((6,39),88),(61,82))),(32,93)),44),13),(14,30)),(((15,71),(57,85)),31))),(((((2,50),(37,40)),99),67),(19,(36,87)))),74),92),83);
 736: 1 -9747.724609 -10177.73253 (0,((((((((((((1,4),5),97),94),(((((((((((7,(53,91)),38),((16,35),(21,81))),(((((((20,48),78),(27,47)),46),(34,49)),80),84)),(8,(42,(60,96)))),95),86),(((((10,89),76),100),(26,69)),(51,58))),(11,18)),(41,(((54,64),70),(72,102)))),((((9,24),98),(33,77)),(((17,22),(73,90)),(62,63))))),(((23,43),(25,(65,75))),68)),(12,52)),(((28,56),45),((((29,(55,59)),79),101),66))),((((((3,(((6,39),88),(61,82))),(32,93)),44),13),(14,30)),(((15,71),(57,85)),31))),(((((2,50),(37,40)),99),67),(19,(36,87)))),74),92),83);
 737: 2 -9639.238281 -10174.19186 (0,((((((((((((1,5),4),97),((((((((((7,38),(53,91)),((((((20,48),78),(27,47)),46),(34,49)),(80,84))),((16,35),(21,81))),((8,((42,96),60)),95)),86),(((((10,89),76),100),(26,69)),(51,58))),(11,18)),(41,(((54,70),64),(72,102)))),(((9,(24,98)),(33,77)),(((17,22),(73,90)),(62,63))))),94),(((23,43),((25,75),65)),68)),(12,52)),((28,56),((((((29,55),59),79),101),66),45))),((((((3,(((6,39),88),(61,82))),(32,93)),44),13),(14,30)),(((15,71),(57,85)),31))),74),(((((2,50),(37,40)),99),67),(19,(36,87)))),92),83);
 738: 2 -10883.11133 -10170.28063 (0,((((((((((((1,5),4),97),94),((((((((((7,38),(53,91)),((((((20,48),78),(27,47)),46),(34,49)),(80,84))),((16,35),(21,81))),((8,((42,96),60)),95)),86),(((((10,89),76),100),(26,69)),(51,58))),(11,18)),(41,(((54,64),70),(72,102)))),((((9,24),98),(33,77)),(((17,22),(73,90)),(62,63))))),(((23,43),(25,(65,75))),68)),(12,52)),(((28,56),45),(((((29,59),55),79),101),66))),((((((3,(((6,39),88),(61,82))),(32,93)),44),13),(14,30)),((15,71),(31,(57,85))))),(((((2,50),(37,40)),99),67),(19,(36,87)))),74),92),83);
 739: 1 -10734.91797 -10171.90359 (0,((((((((((((1,4),5),97),94),((((((((((7,(38,(53,91))),((((((20,48),78),(27,47)),46),(34,49)),(80,84))),((16,35),(21,81))),(8,((42,96),60))),95),86),(((((10,89),76),100),(26,69)),(11,18))),(51,58)),(41,(((54,70),64),(72,102)))),(((9,(24,98)),(33,77)),(((17,22),(73,90)),(62,63))))),(((23,43),68),(25,(65,75)))),(12,52)),((((28,56),45),66),((((29,59),55),79),101))),((((((3,(((6,39),88),(61,82))),(32,93)),44),13),(14,30)),(((15,71),(57,85)),31))),(((((2,50),(37,40)),99),67),(19,(36,87)))),74),92),83);
 740: 1 -10177.04883 -10179.86147 (0,(((((((((((1,4),5),97),((((23,43),68),(25,(65,75))),94)),(((((((((((7,38),(53,91)),((((((20,48),78),(27,47)),46),(34,49)),(80,84))),((16,35),(21,81))),((8,((42,96),60)),95)),86),(((((10,89),76),100),(26,69)),(11,18))),(51,58)),(((54,70),64),(72,102))),41),(((9,(24,98)),(33,77)),(((17,22),(73,90)),(62,63))))),(12,52)),(((28,56),45),(((((29,55),59),79),101),66))),((((((3,((6,39),((61,82),88))),(32,93)),44),13),(14,30)),(((15,71),(57,85)),31))),(((((2,50),(37,40)),99),67),(19,(36,87)))),74),92),83);
 741: 1 -10418.0752 -10188.06659 (0,(((((((((((((1,4),5),((((((((((7,(38,(53,91))),((((((20,48),78),(27,47)),46),(34,49)),(80,84))),((16,35),(21,81))),86),(((8,((42,60),96)),95),((((10,89),76),100),(26,69)))),(11,18)),(51,58)),(41,(((54,64),70),(72,102)))),(((17,22),(73,90)),(62,63))),((9,(24,98)),(33,77)))),97),94),((23,43),((25,75),65))),68),(12,52)),(((28,56),45),(((((29,55),59),79),101),66))),((((((3,(((6,39),88),(61,82))),(32,93)),44),13),(14,30)),(((15,71),(57,85)),31))),(((((2,50),(37,40)),99),67),(19,(36,87)))),74),92),83);
 742: 1 -10441.30762 -10180.30872 (0,((((((((((((1,4),5),97),94),((((((((((7,(38,(53,91))),((((((20,48),78),(27,47)),46),(34,49)),(80,84))),((16,35),(21,81))),86),((8,((42,96),60)),(((((10,89),76),100),(26,69)),(51,58)))),95),(11,18)),(41,(((54,70),64),(72,102)))),(((17,22),(73,90)),(62,63))),(((9,98),24),(33,77)))),(((23,43),(25,(65,75))),68)),(12,52)),(((28,56),45),(((((29,55),59),79),101),66))),((((((3,(((6,39),88),(61,82))),(32,93)),44),13),(14,30)),(((15,71),(57,85)),31))),(((((2,50),(37,40)),99),67),(19,(36,87)))),74),92),83);
 743: 1 -10343.17773 -10176.006 (0,(((((((((((1,4),5),97),((((((((((7,38),(53,91)),((((((20,48),78),(27,47)),46),(34,49)),(80,84))),((16,35),(21,81))),((8,((42,96),60)),95)),86),(((((10,89),76),100),(26,69)),(51,58))),(11,18)),(41,(((54,70),64),(72,102)))),((((9,24),98),(33,77)),(((17,22),(73,90)),(62,63))))),((((23,43),68),((25,75),65)),94)),(12,52)),((28,56),((((((29,55),59),79),101),66),45))),((((((3,(((6,39),88),(61,82))),(32,93)),44),13),(((15,71),(57,85)),31)),(14,30))),(((((2,50),(37,40)),99),67),(19,(36,87)))),74),92),83);
 744: 1 -10656.66406 -10174.60733 (0,(((((((((((1,5),4),97),((((((((((7,38),(53,91)),((((((20,48),78),(27,47)),46),(34,49)),(80,84))),((16,35),(21,81))),86),((8,((42,60),96)),(((((10,89),76),100),(26,69)),(51,58)))),95),(11,18)),(41,(((54,64),70),(72,102)))),(((9,(24,98)),(33,77)),(((17,22),(73,90)),(62,63))))),((((23,43),68),((25,75),65)),94)),(12,52)),(((28,56),45),(((((29,59),55),79),101),66))),((((((3,((((6,39),88),61),82)),(32,93)),44),13),(14,30)),(((15,71),(57,85)),31))),(((((2,50),(37,40)),99),67),(19,(36,87)))),74),92),83);
 745: 1 -10601.27246 -10197.51806 (0,((((((((((((1,5),4),97),(((((((((((7,38),(53,91)),((16,35),(21,81))),((((((20,48),78),(27,47)),46),(34,49)),(80,84))),((8,((42,96),60)),95)),86),(((((10,89),76),100),(26,69)),(11,18))),(51,58)),41),((54,64),(70,(72,102)))),(((9,(24,98)),(33,77)),(((17,22),(73,90)),(62,63))))),94),(((23,43),(25,(65,75))),68)),(12,52)),(((28,56),45),(((((29,55),59),79),101),66))),((((((3,(((6,39),88),(61,82))),(32,93)),44),13),(14,30)),(((15,71),(57,85)),31))),((((2,((37,40),50)),99),67),(19,(36,87)))),74),92),83);
 746: 1 -9858.5 -10199.22825 (0,(((((((((((1,(4,5)),(((((((((((((7,(53,91)),38),((((((20,48),78),(27,47)),46),(34,49)),(80,84))),((16,35),(21,81))),86),((8,((42,96),60)),95)),((((10,89),76),100),(26,69))),(51,58)),(11,18)),(((54,70),64),(72,102))),41),((((9,24),98),(33,77)),(((17,22),(73,90)),(62,63)))),97)),94),((23,43),((25,65),75))),68),(12,52)),(((28,45),56),((((29,(55,59)),79),66),101))),(((((((3,((((6,39),82),61),88)),93),32),44),13),(14,30)),((15,71),(31,(57,85))))),74),(((((2,50),(37,40)),99),67),(19,(36,87)))),92),83);
 747: 1 -10232.90039 -10176.65483 (0,(((((((((((1,4),5),97),((((23,43),68),(25,(65,75))),94)),((((((((((7,38),(53,91)),(((((((20,48),78),(27,47)),46),(34,49)),80),84)),((16,35),(21,81))),((8,((42,96),60)),95)),86),(((((10,89),76),100),(26,69)),(11,18))),(51,58)),(41,(((54,70),64),(72,102)))),(((9,(24,98)),(33,77)),(((17,22),(73,90)),(62,63))))),(12,52)),(((28,56),45),(((((29,55),59),79),101),66))),((((((3,((6,39),((61,82),88))),(32,93)),44),13),(14,30)),(((15,71),(57,85)),31))),(((((2,50),(37,40)),99),67),(19,(36,87)))),74),92),83);
 748: 1 -9900.760742 -10178.89484 (0,((((((((((((1,5),4),97),((((((((((7,(38,(53,91))),((((((20,48),78),(27,47)),46),(34,49)),(80,84))),((16,35),(21,81))),((8,((42,60),96)),95)),86),(((((10,89),76),100),(26,69)),(51,58))),(11,18)),(((54,70),64),(72,102))),41),(((9,(24,98)),(33,77)),(((17,22),(73,90)),(62,63))))),94),(((23,43),(25,(65,75))),68)),(12,52)),((((((3,(((6,39),88),(61,82))),(32,93)),44),13),(14,30)),(((15,71),(57,85)),31))),((((28,56),45),66),((((29,59),55),79),101))),(((((2,50),(37,40)),67),99),(19,(36,87)))),74),92),83);
 749: 5 -9932.0625 -10174.12014 (0,((((((((((((1,4),5),97),((((((((((7,38),(53,91)),((16,35),(21,81))),((((((20,48),78),(27,47)),46),(34,49)),(80,84))),((8,((42,60),96)),95)),86),((((10,89),((26,69),100)),76),(11,18))),(51,58)),(41,(((54,64),70),(72,102)))),(((9,(24,98)),(33,77)),(((17,22),(73,90)),(62,63))))),94),(((23,43),(25,(65,75))),68)),(12,52)),(((28,56),45),(((((29,55),59),79),101),66))),((((((3,(((6,39),88),(61,82))),(32,93)),44),13),(14,30)),(((15,71),(57,85)),31))),(((((2,50),(37,40)),99),67),(19,(36,87)))),74),92),83);
 750: 1 -9723.388672 -10182.67168 (0,((((((((((((1,4),5),97),((((((((((7,38),(53,91)),((((((20,48),78),(27,47)),46),(34,49)),(80,84))),((16,35),(21,81))),((8,(42,(60,96))),95)),86),(((((10,89),76),100),(26,69)),(51,58))),(11,18)),(41,(((54,70),64),(72,102)))),(((9,(24,98)),(33,77)),(((17,22),(73,90)),(62,63))))),94),(((23,43),68),(25,(65,75)))),(12,52)),(((28,56),45),(((((29,59),55),79),101),66))),(((((((3,(32,93)),(61,82)),((6,39),88)),44),13),(14,30)),(((15,71),(57,85)),31))),(((((2,50),(37,40)),99),67),(19,(36,87)))),74),92),83);
 751: 1 -9873.570312 -10174.21107 (0,((((((((((((1,4),5),97),((((((((((7,(53,91)),38),((((((20,48),78),(27,47)),46),(34,49)),(80,84))),((16,35),(21,81))),((8,((42,96),60)),95)),86),(((((10,89),76),100),(26,69)),(51,58))),(11,18)),(41,(((54,70),64),(72,102)))),((((9,24),98),(33,77)),(((17,22),(73,90)),(62,63))))),94),(((23,43),((25,75),65)),68)),(12,52)),((28,56),((((((29,55),59),79),101),66),45))),((((((3,(((6,39),88),(61,82))),(32,93)),44),13),(14,30)),(((15,71),(57,85)),31))),74),(((((2,50),(37,40)),99),67),(19,(36,87)))),92),83);
 752: 1 -9566.396484 -10182.65834 (0,((((((((((((1,5),4),94),(((23,43),68),(25,(65,75)))),97),((((((((((7,(38,(53,91))),((((((20,48),78),(27,47)),46),(34,49)),(80,84))),((16,35),(21,81))),86),((8,((42,60),96)),95)),((((10,89),76),100),(26,69))),(51,58)),(11,18)),(41,(((54,64),70),(72,102)))),(((9,(24,98)),(33,77)),(((17,22),(73,90)),(62,63))))),(12,52)),(((28,56),45),(((((29,59),55),79),101),66))),((((((3,(((6,39),88),(61,82))),(32,93)),44),13),(14,30)),(((15,71),(57,85)),31))),(((((2,50),(37,40)),67),99),(19,(36,87)))),74),92),83);
 753: 2 -10229.36523 -10191.13842 (0,((((((((((((1,5),4),97),94),(((((((((((((7,(53,91)),38),((((((20,48),78),(27,47)),46),(34,49)),(80,84))),((16,35),(21,81))),86),((8,((42,60),96)),95)),((((10,89),76),100),(26,69))),(11,18)),(51,58)),41),(((54,64),70),(72,102))),(((17,22),(73,90)),(62,63))),(((9,24),98),(33,77)))),(((23,43),68),((25,75),65))),(12,52)),((((28,56),45),66),((((29,59),55),79),101))),((((((3,(((6,39),88),(61,82))),(32,93)),44),13),(14,30)),((15,71),(31,(57,85))))),(((((2,50),(37,40)),99),67),(19,(36,87)))),74),92),83);
 754: 1 -9764.888672 -10175.65049 (0,(((((((((((1,4),5),97),(((23,43),68),(25,(65,75)))),(((((((((((7,38),(53,91)),((((((20,48),78),(27,47)),46),(34,49)),(80,84))),((16,35),(21,81))),((8,(42,(60,96))),95)),86),(((((10,89),76),100),(26,69)),(51,58))),(11,18)),(41,(((54,64),70),(72,102)))),((((9,24),98),(33,77)),(((17,22),(73,90)),(62,63)))),94)),(12,52)),((((28,56),45),66),((((29,59),55),79),101))),((((((3,(((6,39),88),(61,82))),(32,93)),44),13),(14,30)),(((15,71),(57,85)),31))),(((((2,50),(37,40)),99),67),(19,(36,87)))),74),92),83);
 755: 1 -10096.78711 -10175.7459 (0,(((((((((((1,4),5),((((23,43),68),(25,(65,75))),94)),97),((((((((((7,38),(53,91)),((((((20,48),78),(27,47)),46),(34,49)),(80,84))),((16,35),(21,81))),((8,((42,96),60)),95)),86),(((((10,89),76),100),(26,69)),(11,18))),(51,58)),(41,(((54,70),64),(72,102)))),(((9,(24,98)),(33,77)),(((17,22),(73,90)),(62,63))))),(12,52)),(((28,56),45),(((((29,55),59),79),101),66))),((((((3,((6,39),((61,82),88))),(32,93)),44),13),(14,30)),(((15,71),(57,85)),31))),(((((2,50),(37,40)),99),67),(19,(36,87)))),74),92),83);
 756: 1 -10790.91699 -10173.04829 (0,(((((((((((1,4),5),97),((((((((((7,38),(53,91)),((16,35),(21,81))),((((((20,48),78),(27,47)),46),(34,49)),(80,84))),((8,((42,96),60)),95)),86),(((((10,89),76),100),(26,69)),(51,58))),(11,18)),(41,(((54,70),64),(72,102)))),((((9,24),98),(33,77)),(((17,22),(73,90)),(62,63))))),((((23,43),68),((25,75),65)),94)),(12,52)),((28,56),((((((29,55),59),79),101),66),45))),((((((3,(((6,39),88),(61,82))),(32,93)),44),13),(14,30)),(((15,71),(57,85)),31))),(((((2,50),(37,40)),99),67),(19,(36,87)))),74),92),83);
 757: 1 -9877.175781 -10178.05873 (0,((((((((((((1,5),4),97),((((((((((7,38),(53,91)),(((((((20,48),78),(27,47)),46),(34,49)),80),84)),((16,35),(21,81))),86),((8,((42,60),96)),(((((10,89),76),100),(26,69)),(51,58)))),95),(11,18)),(41,(((54,64),70),(72,102)))),(((9,(24,98)),(33,77)),(((17,22),(73,90)),(62,63))))),94),(((23,43),68),((25,75),65))),(12,52)),(((28,56),45),(((((29,59),55),79),101),66))),((((((3,((((6,39),88),61),82)),(32,93)),44),13),(14,30)),(((15,71),(57,85)),31))),(((((2,50),(37,40)),99),67),(19,(36,87)))),74),92),83);
 758: 2 -10419.82031 -10190.98442 (0,(((((((((((((1,4),5),97),(((((((((((7,(38,(53,91))),((((((20,48),78),(27,47)),46),(34,49)),(80,84))),((16,35),(21,81))),86),(((8,((42,60),96)),95),((((10,89),76),100),(26,69)))),(11,18)),(51,58)),41),(((54,64),70),(72,102))),(((17,22),(73,90)),(62,63))),((9,(24,98)),(33,77)))),94),((23,43),((25,75),65))),68),(12,52)),(((28,56),45),(((((29,55),59),79),101),66))),((((((3,(((6,39),88),(61,82))),(32,93)),44),13),(14,30)),(((15,71),(57,85)),31))),(((((2,50),(37,40)),99),67),(19,(36,87)))),74),92),83);
 759: 1 -9594.853516 -10179.71956 (0,((((((((((((1,4),5),97),94),(((((((((((((7,38),(53,91)),((((((20,48),78),(27,47)),46),(34,49)),(80,84))),((16,35),(21,81))),86),95),8),((42,96),60)),((((10,89),76),(26,69)),100)),(51,58)),(11,18)),(41,(((54,64),70),(72,102)))),(((9,(24,98)),(33,77)),(((17,22),(73,90)),(62,63))))),(((23,43),(25,(65,75))),68)),(12,52)),(((28,56),45),(((((29,55),59),79),101),66))),((((((3,(((6,39),88),(61,82))),(32,93)),44),13),(14,30)),(((15,71),(57,85)),31))),(((((2,50),(37,40)),99),67),(19,(36,87)))),74),92),83);
 760: 1 -11071.79688 -10176.47854 (0,((((((((((((1,4),5),97),94),(((23,43),(25,(65,75))),68)),(((((((((7,(38,(53,91))),((((((20,48),78),(27,47)),46),(34,49)),(80,84))),((16,35),(21,81))),86),((8,((42,96),60)),(((((10,89),76),100),(26,69)),(51,58)))),95),(11,18)),(41,(((54,70),64),(72,102)))),((((9,98),24),(33,77)),(((17,22),(73,90)),(62,63))))),(12,52)),(((28,56),45),(((((29,55),59),79),101),66))),((((((3,(((6,39),88),(61,82))),(32,93)),44),13),(14,30)),(((15,71),(57,85)),31))),(((((2,50),(37,40)),99),67),(19,(36,87)))),74),92),83);
 761: 1 -10576.41797 -10189.05617 (0,((((((((((((((1,5),4),97),94),(((((9,24),98),(33,77)),(((17,22),(73,90)),(62,63))),(41,(((54,70),64),(72,102))))),(((((((((7,38),(53,91)),((((((20,48),78),(27,47)),46),(34,49)),(80,84))),((16,35),(21,81))),86),((11,18),95)),(8,((42,60),96))),((((10,89),76),100),(26,69))),(51,58))),((25,75),65)),((23,43),68)),(12,52)),(((28,56),45),(((((29,59),55),79),101),66))),((((((3,(((6,39),88),(61,82))),(32,93)),44),13),(14,30)),(((15,71),(57,85)),31))),(((((2,50),(37,40)),99),67),(19,(36,87)))),74),92),83);
 762: 1 -9954.914062 -10202.55932 (0,((((((((((((((1,4),5),94),97),((((((((((7,(53,91)),38),((((((20,48),78),(27,47)),46),(34,49)),(80,84))),((16,35),(21,81))),86),((11,18),95)),(8,(42,(60,96)))),((((10,89),100),76),(26,69))),(51,58)),(((((9,(24,98)),(33,77)),(((17,22),(73,90)),(62,63))),(((54,64),70),(72,102))),41))),(25,(65,75))),(23,43)),68),(12,52)),(((28,56),45),(((((29,55),59),79),66),101))),(((((((3,((((6,88),39),61),82)),32),93),44),13),(14,30)),((15,71),(31,(57,85))))),(((((2,50),(37,40)),99),67),(19,(36,87)))),74),92),83);
 763: 1 -10659.88672 -10181.52479 (0,((((((((((((1,5),4),97),(((((((((((7,38),(53,91)),((((((20,48),78),(27,47)),46),(34,49)),(80,84))),((16,35),(21,81))),86),((8,((42,60),96)),(((((10,89),76),100),(26,69)),(51,58)))),95),(11,18)),(41,(((54,64),70),(72,102)))),(((17,22),(73,90)),(62,63))),((9,(24,98)),(33,77)))),94),(((23,43),68),((25,75),65))),(12,52)),(((28,56),45),(((((29,59),55),79),101),66))),((((((3,((((6,39),88),61),82)),(32,93)),44),13),(14,30)),(((15,71),(57,85)),31))),(((((2,50),(37,40)),99),67),(19,(36,87)))),74),92),83);
 764: 1 -10244.04297 -10176.36116 (0,((((((((((((1,4),5),97),(((((((((7,(38,(53,91))),((((((20,48),78),(27,47)),46),(34,49)),(80,84))),((16,35),(21,81))),86),((8,((42,60),96)),(((((10,89),76),100),(26,69)),(51,58)))),95),(11,18)),(41,(((54,64),70),(72,102)))),(((9,(24,98)),(33,77)),(((17,22),(73,90)),(62,63))))),(((23,43),((25,75),65)),68)),94),(12,52)),(((28,56),45),(((((29,59),55),79),101),66))),((((((3,(((6,39),88),(61,82))),(32,93)),44),13),(14,30)),(((15,71),(57,85)),31))),(((((2,50),(37,40)),99),67),(19,(36,87)))),74),92),83);
 765: 1 -10697.98828 -10177.48763 (0,(((((((((((1,(4,5)),97),94),((((((((((7,(38,(53,91))),((((((20,48),78),(27,47)),46),(34,49)),(80,84))),((16,35),(21,81))),((8,((42,60),96)),95)),86),(((((10,89),76),100),(26,69)),(11,18))),(51,58)),(41,(((54,64),70),(72,102)))),(((17,22),(73,90)),(62,63))),(((9,24),98),(33,77)))),(((23,43),((25,75),65)),68)),(12,52)),(((28,56),45),(((((29,59),55),79),101),66))),((((((3,(((6,39),88),(61,82))),(32,93)),44),13),(14,30)),(((15,71),(57,85)),31))),(((((2,50),(37,40)),99),67),(19,(36,87)))),74),92),83);
 766: 1 -10155.21191 -10175.33082 (0,((((((((((((1,4),5),97),(((((((((((7,38),(53,91)),((((((20,48),78),(27,47)),46),(34,49)),(80,84))),(16,35)),(21,81)),((8,((42,60),96)),95)),86),((((10,89),((26,69),100)),76),(11,18))),(51,58)),(41,(((54,64),70),(72,102)))),(((9,(24,98)),(33,77)),(((17,22),(73,90)),(62,63))))),94),(((23,43),68),((25,75),65))),(12,52)),(((28,56),45),(((((29,55),59),79),101),66))),((((((3,(((6,39),88),(61,82))),(32,93)),44),13),(14,30)),(((15,71),(57,85)),31))),(((((2,50),(37,40)),99),67),(19,(36,87)))),74),92),83);
 767: 1 -9592.142578 -10196.68801 (0,((((((((((((1,5),4),97),((((9,24),98),(33,77)),(((17,22),(73,90)),(62,63)))),((((((((((7,(38,(53,91))),(((((20,48),78),(27,47)),46),(34,49))),(80,84)),((16,35),(21,81))),(8,((42,96),60))),((((((10,89),76),100),(26,69)),(51,58)),86)),95),(11,18)),((54,(64,70)),(72,102))),41)),((((23,43),68),((25,75),65)),94)),(12,52)),(((28,45),56),(((((29,55),59),79),101),66))),((((((3,(((6,39),(82,88)),61)),(32,93)),44),13),(14,30)),((15,71),(31,(57,85))))),(((((2,50),(37,40)),99),67),(19,(36,87)))),74),92),83);
 768: 2 -9851.228516 -10174.72694 (0,((((((((((((1,5),4),97),94),(((((((((((7,38),(53,91)),(((((((20,48),78),(27,47)),46),(34,49)),80),84)),((16,35),(21,81))),(8,((42,60),96))),95),86),(((((10,89),76),100),(26,69)),(51,58))),(11,18)),(41,(((54,64),70),(72,102)))),(((9,(24,98)),(33,77)),(((17,22),(73,90)),(62,63))))),(((23,43),68),((25,75),65))),(12,52)),(((28,56),45),(((((29,55),59),79),101),66))),((((((3,(((6,39),88),(61,82))),(32,93)),44),13),(14,30)),(((15,71),(57,85)),31))),(((((2,50),(37,40)),99),67),(19,(36,87)))),74),92),83);
 769: 1 -10997.18848 -10176.52573 (0,((((((((((((1,4),5),97),(((((((((7,(38,(53,91))),(((((((20,48),78),(27,47)),46),(34,49)),80),84)),((16,35),(21,81))),86),((8,((42,60),96)),(((((10,89),76),100),(26,69)),(51,58)))),95),(11,18)),(41,(((54,64),70),(72,102)))),(((9,(24,98)),(33,77)),(((17,22),(73,90)),(62,63))))),94),(((23,43),((25,75),65)),68)),(12,52)),(((28,56),45),(((((29,59),55),79),101),66))),((((((3,(((6,39),88),(61,82))),(32,93)),44),13),(14,30)),(((15,71),(57,85)),31))),(((((2,50),(37,40)),99),67),(19,(36,87)))),74),92),83);
 770: 1 -10111.72949 -10174.22357 (0,(((((((((((((1,4),5),97),(((((((((7,(53,91)),38),((16,35),(21,81))),((((((20,48),78),(27,47)),46),(34,49)),(80,84))),((8,((42,96),60)),95)),86),(((((10,89),76),100),(26,69)),(11,18))),(51,58)),((((9,(24,98)),(33,77)),(((17,22),(73,90)),(62,63))),(41,(((54,70),64),(72,102)))))),94),((25,75),65)),((23,43),68)),(12,52)),(((28,56),45),(((((29,55),59),79),101),66))),((((((3,(((6,39),88),(61,82))),(32,93)),44),13),(14,30)),(((15,71),(57,85)),31))),(((((2,50),(37,40)),99),67),(19,(36,87)))),74),92),83);
 771: 3 -9366.751953 -10172.79399 (0,((((((((((((1,4),5),97),((((((((((7,38),(53,91)),(((((20,48),78),(27,47)),46),(34,49))),(80,84)),((16,35),(21,81))),((8,((42,60),96)),95)),86),(((((10,89),76),100),(26,69)),(51,58))),(11,18)),((((9,(24,98)),(33,77)),(((17,22),(73,90)),(62,63))),(41,(((54,64),70),(72,102)))))),94),(((23,43),(25,(65,75))),68)),(12,52)),(((28,56),45),(((((29,55),59),79),101),66))),((((((3,(((6,39),88),(61,82))),(32,93)),44),13),(14,30)),(((15,71),(57,85)),31))),(((((2,50),(37,40)),99),67),(19,(36,87)))),74),92),83);
 772: 1 -10353.25 -10177.54633 (0,((((((((((((1,5),4),97),(((((((((((7,38),(53,91)),((((((20,48),78),(27,47)),46),(34,49)),(80,84))),((16,35),(21,81))),86),((8,((42,60),96)),(((((10,89),76),100),(26,69)),(51,58)))),95),(11,18)),(((54,64),70),(72,102))),41),(((9,(24,98)),(33,77)),(((17,22),(73,90)),(62,63))))),94),(((23,43),68),((25,75),65))),(12,52)),(((28,56),45),(((((29,59),55),79),101),66))),((((((3,((((6,39),88),61),82)),(32,93)),44),13),(14,30)),(((15,71),(57,85)),31))),(((((2,50),(37,40)),99),67),(19,(36,87)))),74),92),83);
 773: 1 -9767.099609 -10184.04982 (0,(((((((((((((1,5),4),97),94),(((((((((((7,38),(53,91)),(((((20,48),78),(27,47)),46),(34,49))),(80,84)),((16,35),(21,81))),86),((11,18),95)),(8,((42,60),96))),((((10,89),76),100),(26,69))),(51,58)),(((((9,24),98),(33,77)),(((17,22),(73,90)),(62,63))),(41,(((54,70),64),(72,102)))))),((25,75),65)),((23,43),68)),(12,52)),(((28,56),45),(((((29,59),55),79),101),66))),((((((3,(((6,39),88),(61,82))),(32,93)),44),13),(14,30)),(((15,71),(57,85)),31))),(((((2,50),(37,40)),99),67),(19,(36,87)))),74),92),83);
 774: 1 -10394.96289 -10175.8208 (0,((((((((((((1,4),5),97),((((((((((7,(38,(53,91))),((((((20,48),78),(27,47)),46),(34,49)),(80,84))),((16,35),(21,81))),((8,((42,60),96)),95)),86),((((10,89),76),((26,69),100)),(51,58))),(11,18)),(41,(((54,64),70),(72,102)))),(((17,22),(73,90)),(62,63))),((9,(24,98)),(33,77)))),94),(((23,43),((25,75),65)),68)),(12,52)),(((28,56),45),(((((29,55),59),79),101),66))),((((((3,(((6,39),88),(61,82))),(32,93)),44),13),(14,30)),(((15,71),(57,85)),31))),(((((2,50),(37,40)),99),67),(19,(36,87)))),74),92),83);
 775: 1 -10422.31738 -10190.98442 (0,(((((((((((((1,4),5),97),(((((((((((7,(38,(53,91))),((((((20,48),78),(27,47)),46),(34,49)),(80,84))),((16,35),(21,81))),86),(((8,((42,60),96)),95),((((10,89),76),100),(26,69)))),(11,18)),(51,58)),41),(((54,64),70),(72,102))),(((17,22),(73,90)),(62,63))),((9,(24,98)),(33,77)))),94),((23,43),((25,75),65))),68),(12,52)),(((28,56),45),(((((29,55),59),79),101),66))),((((((3,(((6,39),88),(61,82))),(32,93)),44),13),(14,30)),(((15,71),(57,85)),31))),(((((2,50),(37,40)),99),67),(19,(36,87)))),74),92),83);
 776: 1 -9950.529297 -10174.19186 (0,((((((((((((1,5),4),97),((((((((((7,38),(53,91)),((((((20,48),78),(27,47)),46),(34,49)),(80,84))),((16,35),(21,81))),((8,((42,96),60)),95)),86),(((((10,89),76),100),(26,69)),(51,58))),(11,18)),(41,(((54,70),64),(72,102)))),(((9,(24,98)),(33,77)),(((17,22),(73,90)),(62,63))))),94),(((23,43),((25,75),65)),68)),(12,52)),((28,56),((((((29,55),59),79),101),66),45))),((((((3,(((6,39),88),(61,82))),(32,93)),44),13),(14,30)),(((15,71),(57,85)),31))),74),(((((2,50),(37,40)),99),67),(19,(36,87)))),92),83);
 777: 1 -9841.8125 -10184.72364 (0,(((((((((((((1,4),5),97),94),((((9,(24,98)),(33,77)),(((17,22),(73,90)),(62,63))),(41,(((54,64),70),(72,102))))),(((((((((7,(53,91)),38),((((((20,48),78),(27,47)),46),(34,49)),(80,84))),((16,35),(21,81))),86),((11,18),95)),(8,(42,(60,96)))),((((10,89),76),100),(26,69))),(51,58))),(((23,43),68),(25,(65,75)))),(12,52)),(((28,56),45),(((((29,55),59),79),101),66))),((((((3,(((6,39),88),(61,82))),(32,93)),44),13),(14,30)),(((15,71),(57,85)),31))),(((((2,50),(37,40)),99),67),(19,(36,87)))),74),92),83);
 778: 1 -10365.45508 -10202.55932 (0,((((((((((((((1,4),5),94),97),((((((((((7,(53,91)),38),((((((20,48),78),(27,47)),46),(34,49)),(80,84))),((16,35),(21,81))),86),((11,18),95)),(8,(42,(60,96)))),((((10,89),100),76),(26,69))),(51,58)),(((((9,(24,98)),(33,77)),(((17,22),(73,90)),(62,63))),(((54,64),70),(72,102))),41))),(25,(65,75))),(23,43)),68),(12,52)),(((28,56),45),(((((29,55),59),79),66),101))),(((((((3,((((6,88),39),61),82)),32),93),44),13),(14,30)),((15,71),(31,(57,85))))),(((((2,50),(37,40)),99),67),(19,(36,87)))),74),92),83);
 779: 1 -10048.62988 -10176.14215 (0,(((((((((((1,(4,5)),97),((((((((((7,(53,91)),38),((16,35),(21,81))),((((((20,48),78),(27,47)),46),(34,49)),(80,84))),((8,((42,60),96)),95)),86),(((((10,89),76),100),(26,69)),(51,58))),(11,18)),(41,(((54,64),70),(72,102)))),(((9,(24,98)),(33,77)),(((17,22),(73,90)),(62,63))))),94),(((23,43),(25,(65,75))),68)),(12,52)),(((((28,56),45),66),101),(((29,55),59),79))),((((((3,(32,93)),44),((6,39),((61,82),88))),13),(14,30)),(((15,71),(57,85)),31))),(((((2,50),(37,40)),99),67),(19,(36,87)))),74),92),83);
 780: 1 -10179.46484 -10187.48293 (0,(((((((((((((1,5),4),97),94),((((9,(24,98)),(33,77)),(((17,22),(73,90)),(62,63))),(41,(((54,64),70),(72,102))))),(((((((7,(53,91)),38),((((16,35),(21,81)),(((((20,48),78),(27,47)),46),(34,49))),(80,84))),((8,((42,96),60)),95)),86),(((((10,89),76),100),(26,69)),(11,18))),(51,58))),(((23,43),68),((25,75),65))),(12,52)),(((28,56),45),(((((29,55),59),79),101),66))),((((((3,(((6,39),88),(61,82))),(32,93)),44),13),(14,30)),(((15,71),(57,85)),31))),(((((2,50),(37,40)),99),67),(19,(36,87)))),74),92),83);
 781: 2 -10207.86914 -10175.4343 (0,((((((((((((1,4),5),97),94),(((((((((((7,(38,(53,91))),((16,35),(21,81))),((((((20,48),78),(27,47)),46),(34,49)),(80,84))),((42,60),96)),8),95),86),(((((10,89),76),100),(26,69)),(51,58))),(11,18)),(41,(((54,64),70),(72,102)))),((((9,24),98),(33,77)),(((17,22),(73,90)),(62,63))))),(((23,43),(25,(65,75))),68)),(12,52)),(((28,56),45),(((((29,55),59),79),101),66))),((((((3,(((6,39),88),(61,82))),(32,93)),44),13),(14,30)),(((15,71),(57,85)),31))),(((((2,50),(37,40)),99),67),(19,(36,87)))),74),92),83);
 782: 1 -10049.7168 -10179.46364 (0,(((((((((((((1,5),4),97),94),((((9,(24,98)),(33,77)),(((17,22),(73,90)),(62,63))),(41,(((54,64),70),(72,102))))),((((((((7,38),(53,91)),((((((20,48),78),(27,47)),46),(34,49)),(80,84))),((16,35),(21,81))),((8,((42,96),60)),95)),86),(((((10,89),76),100),(26,69)),(51,58))),(11,18))),(((23,43),68),((25,75),65))),(12,52)),(((28,56),45),(((((29,55),59),79),101),66))),((((((3,(((6,39),88),(61,82))),(32,93)),44),13),(14,30)),(((15,71),(57,85)),31))),(((((2,50),(37,40)),99),67),(19,(36,87)))),74),92),83);
 783: 2 -10018.84961 -10179.33288 (0,((((((((((((1,5),4),97),94),(((((((((7,38),(53,91)),((((((20,48),78),(27,47)),46),(34,49)),(80,84))),((16,35),(21,81))),((8,((42,96),60)),95)),86),(((((10,89),76),100),(26,69)),(51,58))),(11,18)),((((9,(24,98)),(33,77)),(((17,22),(73,90)),(62,63))),(41,(((54,64),70),(72,102)))))),(((23,43),((25,75),65)),68)),(12,52)),(((28,56),45),(((((29,59),55),79),101),66))),(((((((3,(((6,39),88),(61,82))),(32,93)),44),13),(((15,71),(57,85)),31)),14),30)),(((((2,50),(37,40)),99),67),(19,(36,87)))),74),92),83);
 784: 2 -9667.875 -10172.39947 (0,((((((((((((1,4),5),97),94),(((((((((7,(38,(53,91))),((16,35),(21,81))),((((((20,48),78),(27,47)),46),(34,49)),(80,84))),((8,((42,60),96)),95)),86),(((((10,89),76),100),(26,69)),(11,18))),(51,58)),(41,(((54,64),70),(72,102)))),(((9,(24,98)),(33,77)),(((17,22),(73,90)),(62,63))))),(((23,43),((25,75),65)),68)),(12,52)),(((28,56),45),(((((29,55),59),79),101),66))),((((((3,(((6,39),88),(61,82))),(32,93)),44),13),(14,30)),(((15,71),(57,85)),31))),(((((2,50),(37,40)),99),67),(19,(36,87)))),74),92),83);
 785: 1 -9701.467773 -10181.59362 (0,(((((((((((1,(4,5)),94),97),(((((((((7,(38,(53,91))),((((((20,48),78),(27,47)),46),(34,49)),(80,84))),((16,35),(21,81))),(8,((42,60),96))),95),86),(((((10,89),76),100),(26,69)),(51,58))),(11,18)),((((((9,98),24),(33,77)),((17,22),(73,90))),(62,63)),(41,(((54,64),70),(72,102)))))),(((23,43),68),(25,(65,75)))),(12,52)),(((28,56),45),(((((29,55),59),79),101),66))),((((((3,(((6,39),88),(61,82))),(32,93)),44),13),(14,30)),(((15,71),(57,85)),31))),(((((2,50),(37,40)),99),67),(19,(36,87)))),74),92),83);
 786: 1 -10362.15332 -10174.12261 (0,((((((((((((1,4),5),97),(((((((((((7,38),(53,91)),((((((20,48),78),(27,47)),46),(34,49)),(80,84))),((16,35),(21,81))),((8,((42,60),96)),95)),86),(((((10,89),76),100),(26,69)),(51,58))),(11,18)),(((54,70),64),(72,102))),41),(((9,(24,98)),(33,77)),(((17,22),(73,90)),(62,63))))),94),(((23,43),(25,(65,75))),68)),(12,52)),((28,56),((((((29,59),55),79),101),66),45))),(((((3,(((6,39),88),(61,82))),(32,93)),(13,44)),(14,30)),(((15,71),(57,85)),31))),(((((2,50),(37,40)),99),67),(19,(36,87)))),74),92),83);
 787: 1 -10257.08008 -10178.05873 (0,((((((((((((1,5),4),97),((((((((((7,38),(53,91)),(((((((20,48),78),(27,47)),46),(34,49)),80),84)),((16,35),(21,81))),86),((8,((42,60),96)),(((((10,89),76),100),(26,69)),(51,58)))),95),(11,18)),(41,(((54,64),70),(72,102)))),(((9,(24,98)),(33,77)),(((17,22),(73,90)),(62,63))))),94),(((23,43),68),((25,75),65))),(12,52)),(((28,56),45),(((((29,59),55),79),101),66))),((((((3,((((6,39),88),61),82)),(32,93)),44),13),(14,30)),(((15,71),(57,85)),31))),(((((2,50),(37,40)),99),67),(19,(36,87)))),74),92),83);
 788: 1 -9986.618164 -10175.54565 (0,((((((((((((1,4),5),97),((((((((((7,38),(53,91)),(((((((20,48),78),(27,47)),46),(34,49)),80),84)),((16,35),(21,81))),((8,((42,60),96)),95)),86),((((10,89),((26,69),100)),76),(11,18))),(51,58)),(41,(((54,64),70),(72,102)))),(((9,(24,98)),(33,77)),(((17,22),(73,90)),(62,63))))),94),(((23,43),(25,(65,75))),68)),(12,52)),(((28,56),45),(((((29,59),55),79),101),66))),((((((3,(((6,39),88),(61,82))),(32,93)),44),13),(14,30)),(((15,71),(57,85)),31))),(((((2,50),(37,40)),99),67),(19,(36,87)))),74),92),83);
 789: 1 -10561.68848 -10175.14961 (0,(((((((((((1,5),4),((((((((((((7,38),(53,91)),(((((20,48),78),(27,47)),46),(34,49))),(80,84)),((16,35),(21,81))),((8,((42,96),60)),95)),86),(((((10,89),76),100),(26,69)),(51,58))),(11,18)),(41,(((54,64),70),(72,102)))),(((9,(24,98)),(33,77)),(((17,22),(73,90)),(62,63)))),94)),97),(((23,43),68),((25,75),65))),(12,52)),(((28,56),45),((((29,(55,59)),79),101),66))),((((((3,(((6,39),88),(61,82))),(32,93)),44),13),(14,30)),(((15,71),(57,85)),31))),(((((2,50),(37,40)),99),67),(19,(36,87)))),74),92),83);
 790: 2 -10523 -10171.64667 (0,((((((((((((1,4),5),97),94),(((((((((7,38),(53,91)),((((((20,48),78),(27,47)),46),(34,49)),(80,84))),((16,35),(21,81))),86),((8,((42,96),60)),95)),(((((10,89),76),100),(26,69)),(11,18))),(51,58)),(((((9,24),98),(33,77)),(((17,22),(73,90)),(62,63))),(41,(((54,64),70),(72,102)))))),(((23,43),68),((25,75),65))),(12,52)),(((28,56),45),(((((29,55),59),79),101),66))),((((((3,(((6,39),88),(61,82))),(32,93)),44),13),(14,30)),(((15,71),(57,85)),31))),(((((2,50),(37,40)),99),67),(19,(36,87)))),74),92),83);
 791: 1 -10312.07617 -10176.01381 (0,((((((((((((1,4),5),97),(((23,43),68),(25,(65,75)))),94),((((((((((7,38),(53,91)),((((((20,48),78),(27,47)),46),(34,49)),(80,84))),((16,35),(21,81))),((8,((42,96),60)),95)),86),(((((10,89),76),100),(26,69)),(11,18))),(51,58)),(41,(((54,70),64),(72,102)))),(((9,(24,98)),(33,77)),(((17,22),(73,90)),(62,63))))),(12,52)),(((28,56),45),(((((29,55),59),79),101),66))),((((((3,((6,39),((61,82),88))),(32,93)),44),13),(14,30)),(((15,71),(57,85)),31))),(((((2,50),(37,40)),99),67),(19,(36,87)))),74),92),83);
 792: 14 -9367.271484 -10175.32509 (0,((((((((((((1,4),5),97),94),(((((((((7,38),(53,91)),(16,35)),(((((((20,48),78),(27,47)),46),(34,49)),(80,84)),(21,81))),((8,((42,60),96)),95)),86),(((((10,89),76),100),(26,69)),(11,18))),(51,58)),((((9,(24,98)),(33,77)),(((17,22),(73,90)),(62,63))),(41,(((54,64),70),(72,102)))))),(((23,43),68),(25,(65,75)))),(12,52)),((28,56),((((((29,55),59),79),101),66),45))),((((((3,(((6,39),88),(61,82))),(32,93)),44),13),(14,30)),(((15,71),(57,85)),31))),(((((2,50),(37,40)),99),67),(19,(36,87)))),74),92),83);
 793: 1 -10130.72266 -10180.60278 (0,((((((((((((1,4),5),97),(((((((((7,(38,(53,91))),((((((20,48),78),(27,47)),46),(34,49)),(80,84))),((16,35),(21,81))),86),((8,((42,60),96)),(((((10,89),76),100),(26,69)),(51,58)))),95),(11,18)),(41,(((54,64),70),(72,102)))),(((9,(24,98)),(33,77)),(((17,22),(73,90)),(62,63))))),94),(((23,43),((25,75),65)),68)),(12,52)),(((28,56),45),(((((29,59),55),79),101),66))),((((((3,(((6,39),88),(61,82))),(32,93)),44),13),(14,30)),(((15,71),(57,85)),31))),74),(((((2,50),(37,40)),99),67),(19,(36,87)))),92),83);
 794: 1 -10293.58203 -10175.74896 (0,(((((((((((1,4),5),97),(((((((((((7,(53,91)),38),((((((20,48),78),(27,47)),46),(34,49)),(80,84))),((16,35),(21,81))),((8,((42,60),96)),95)),86),(((((10,89),76),100),(26,69)),(51,58))),(11,18)),(41,(((54,70),64),(72,102)))),(((17,22),(73,90)),(62,63))),((9,(24,98)),(33,77)))),((((23,43),68),((25,75),65)),94)),(12,52)),(((28,56),45),(((((29,55),59),79),101),66))),((((((3,(((6,39),88),(61,82))),(32,93)),44),13),(14,30)),(((15,71),(57,85)),31))),(((((2,50),(37,40)),99),67),(19,(36,87)))),74),92),83);
 795: 1 -9797.753906 -10173.79519 (0,((((((((((((1,5),4),97),((((((((((7,38),(53,91)),((((((20,48),78),(27,47)),46),(34,49)),(80,84))),((16,35),(21,81))),86),(((8,((42,60),96)),95),((((10,89),76),100),(26,69)))),(11,18)),(51,58)),(41,(((54,70),64),(72,102)))),((((9,24),98),(33,77)),(((17,22),(73,90)),(62,63))))),94),(((23,43),(25,(65,75))),68)),(12,52)),(((28,56),45),(((((29,55),59),79),101),66))),((((((3,(((6,39),88),(61,82))),(32,93)),44),13),(14,30)),(((15,71),(57,85)),31))),(((((2,50),(37,40)),99),67),(19,(36,87)))),74),92),83);
 796: 1 -10800.57324 -10181.88738 (0,((((((((((((1,5),4),97),((((((((((((7,38),(53,91)),((16,35),(21,81))),((((((20,48),78),(27,47)),46),(34,49)),(80,84))),86),((8,(42,(60,96))),95)),((((10,89),76),100),(26,69))),(51,58)),(11,18)),(41,(((54,70),64),(72,102)))),(((17,22),(73,90)),(62,63))),(((9,24),98),(33,77)))),94),(((23,43),(25,(65,75))),68)),(12,52)),(((28,56),45),(((((29,59),55),79),101),66))),((((((3,(((6,39),88),(61,82))),(32,93)),44),13),(14,30)),(((15,71),(57,85)),31))),(((((2,50),(37,40)),99),67),(19,(36,87)))),74),92),83);
 797: 1 -10143.78516 -10175.23592 (0,(((((((((((1,4),5),97),((((((((((7,38),(53,91)),((((((20,48),78),(27,47)),46),(34,49)),(80,84))),((16,35),(21,81))),86),((8,((42,60),96)),(((((10,89),76),100),(26,69)),(51,58)))),95),(11,18)),(41,(((54,64),70),(72,102)))),((((9,24),98),(33,77)),(((17,22),(73,90)),(62,63))))),((((23,43),((25,75),65)),68),94)),(12,52)),(((28,56),45),(((((29,59),55),79),101),66))),((((((3,((((6,39),88),61),82)),(32,93)),44),13),(14,30)),(((15,71),(57,85)),31))),(((((2,50),(37,40)),99),67),(19,(36,87)))),74),92),83);
 798: 2 -10934.30859 -10188.14312 (0,((((((((((((1,4),5),97),94),(((((((((((7,(38,(53,91))),((16,35),(21,81))),((((((20,48),78),(27,47)),46),(34,49)),(80,84))),(8,((42,60),96))),95),86),(((((10,89),76),100),(26,69)),(51,58))),(11,18)),(41,(((54,64),70),(72,102)))),(((9,24),98),(33,77))),(((17,22),(73,90)),(62,63)))),(((23,43),(25,(65,75))),68)),(12,52)),(((28,56),45),(((((29,55),59),79),101),66))),((((((3,(((6,39),88),(61,82))),(32,93)),44),13),(14,30)),(((15,71),(57,85)),31))),(((((2,50),(37,40)),99),67),(19,(36,87)))),74),92),83);
 799: 1 -10322.38086 -10180.30872 (0,((((((((((((1,4),5),97),94),((((((((((7,(38,(53,91))),((((((20,48),78),(27,47)),46),(34,49)),(80,84))),((16,35),(21,81))),86),((8,((42,96),60)),(((((10,89),76),100),(26,69)),(51,58)))),95),(11,18)),(41,(((54,70),64),(72,102)))),(((17,22),(73,90)),(62,63))),(((9,98),24),(33,77)))),(((23,43),(25,(65,75))),68)),(12,52)),(((28,56),45),(((((29,55),59),79),101),66))),((((((3,(((6,39),88),(61,82))),(32,93)),44),13),(14,30)),(((15,71),(57,85)),31))),(((((2,50),(37,40)),99),67),(19,(36,87)))),74),92),83);
 800: 1 -10247.96582 -10180.05123 (0,((((((((((((1,4),5),97),((((((((((7,(38,(53,91))),((((((20,48),78),(27,47)),46),(34,49)),(80,84))),((16,35),(21,81))),86),((8,((42,60),96)),(((((10,89),76),100),(26,69)),(51,58)))),95),(11,18)),(41,(((54,64),70),(72,102)))),(((17,22),(73,90)),(62,63))),((9,(24,98)),(33,77)))),94),(((23,43),((25,75),65)),68)),(12,52)),(((28,56),45),(((((29,59),55),79),101),66))),((((((3,(((6,39),88),(61,82))),(32,93)),44),13),(14,30)),(((15,71),(57,85)),31))),(((((2,50),(37,40)),99),67),(19,(36,87)))),74),92),83);
 801: 1 -10366.67969 -10176.26027 (0,((((((((((((1,4),5),97),((((((((((7,(38,(53,91))),((((((20,48),78),(27,47)),46),(34,49)),(80,84))),((16,35),(21,81))),86),((8,((42,60),96)),(((((10,89),76),100),(26,69)),(51,58)))),95),(11,18)),(((54,64),70),(72,102))),41),(((9,(24,98)),(33,77)),(((17,22),(73,90)),(62,63))))),94),(((23,43),((25,75),65)),68)),(12,52)),(((28,56),45),(((((29,59),55),79),101),66))),((((((3,(((6,39),88),(61,82))),(32,93)),44),13),(14,30)),(((15,71),(57,85)),31))),(((((2,50),(37,40)),99),67),(19,(36,87)))),74),92),83);
 802: 1 -9924.277344 -10173.85657 (0,(((((((((((1,4),5),97),(((((((((((7,38),(53,91)),((((((20,48),78),(27,47)),46),(34,49)),(80,84))),((16,35),(21,81))),((8,((42,96),60)),95)),86),(51,58)),(((10,89),((26,69),100)),76)),(11,18)),(41,(((54,64),70),(72,102)))),((((9,24),98),(33,77)),(((17,22),(73,90)),(62,63))))),((((23,43),(25,(65,75))),68),94)),(12,52)),(((28,56),45),(((((29,55),59),79),101),66))),((((((3,(((6,39),(61,82)),88)),(32,93)),44),13),(14,30)),(((15,71),(57,85)),31))),(((((2,50),(37,40)),99),67),(19,(36,87)))),74),92),83);
 803: 1 -9714.710938 -10192.19324 (0,(((((((((((((1,5),4),97),((((((((((7,(53,91)),38),((((((20,48),78),(27,47)),46),(34,49)),(80,84))),((16,35),(21,81))),(8,(42,(60,96)))),95),86),((((10,89),((26,69),100)),76),(11,18))),(51,58)),(((((9,24),98),(33,77)),(((17,22),(73,90)),(62,63))),(41,(((54,70),64),(72,102)))))),94),((23,43),((25,75),65))),68),(12,52)),(((28,56),45),(((((29,59),55),79),101),66))),((((((3,(((6,39),61),(82,88))),(32,93)),44),13),(14,30)),((15,71),(31,(57,85))))),74),(((((2,50),(37,40)),99),67),(19,(36,87)))),92),83);
 804: 1 -9761.974609 -10197.99139 (0,((((((((((((1,5),4),97),(((((((((((7,(53,91)),38),((16,35),(21,81))),((((((20,48),78),(27,47)),46),(34,49)),(80,84))),((42,60),96)),8),95),86),(((((10,89),76),100),(26,69)),(11,18))),(51,58)),(41,(((54,64),70),(72,102))))),((((9,98),24),(33,77)),(((17,22),(73,90)),(62,63)))),((((23,43),68),((25,65),75)),94)),(12,52)),(((28,45),56),((((29,(55,59)),79),66),101))),(((((((3,((((6,39),61),88),82)),93),32),44),13),(14,30)),((15,71),(31,(57,85))))),74),(((((2,50),(37,40)),99),67),(19,(36,87)))),92),83);
 805: 1 -10917.13672 -10180.05123 (0,((((((((((((1,4),5),97),((((((((((7,(38,(53,91))),((((((20,48),78),(27,47)),46),(34,49)),(80,84))),((16,35),(21,81))),86),((8,((42,60),96)),(((((10,89),76),100),(26,69)),(51,58)))),95),(11,18)),(41,(((54,64),70),(72,102)))),(((17,22),(73,90)),(62,63))),((9,(24,98)),(33,77)))),94),(((23,43),((25,75),65)),68)),(12,52)),(((28,56),45),(((((29,59),55),79),101),66))),((((((3,(((6,39),88),(61,82))),(32,93)),44),13),(14,30)),(((15,71),(57,85)),31))),(((((2,50),(37,40)),99),67),(19,(36,87)))),74),92),83);
 806: 3 -10104.22559 -10178.01735 (0,((((((((((((1,5),4),((((((((((7,38),(53,91)),((((((20,48),78),(27,47)),46),(34,49)),(80,84))),((16,35),(21,81))),86),((8,((42,60),96)),(((((10,89),76),100),(26,69)),(51,58)))),95),(11,18)),(41,(((54,70),64),(72,102)))),(((9,(24,98)),(33,77)),(((17,22),(73,90)),(62,63))))),97),94),(((23,43),(25,(65,75))),68)),(12,52)),(((28,56),45),(((((29,55),59),79),101),66))),((((((3,(((6,39),88),(61,82))),(32,93)),44),13),(14,30)),(((15,71),(57,85)),31))),(((((2,50),(37,40)),99),67),(19,(36,87)))),74),92),83);
 807: 1 -10929.00586 -10176.56471 (0,(((((((((((1,4),5),97),((((((((((7,38),(53,91)),((((((20,48),78),(27,47)),46),(34,49)),(80,84))),((16,35),(21,81))),((8,((42,96),60)),95)),86),(((((10,89),76),100),(26,69)),(51,58))),(11,18)),(41,(((54,70),64),(72,102)))),((((9,24),98),(33,77)),(((17,22),(73,90)),(62,63))))),((((23,43),68),((25,75),65)),94)),(12,52)),((28,56),((((((29,55),59),79),101),66),45))),((((((3,(((6,39),88),(61,82))),(32,93)),44),13),(14,30)),(((15,71),(57,85)),31))),74),(((((2,50),(37,40)),99),67),(19,(36,87)))),92),83);
 808: 1 -10299.03809 -10174.25553 (0,(((((((((((1,5),4),97),((((((((((7,38),(53,91)),(((((((20,48),78),(27,47)),46),(34,49)),80),84)),((16,35),(21,81))),((8,((42,60),96)),95)),86),(((((10,89),76),100),(26,69)),(11,18))),(51,58)),(41,(((54,64),70),(72,102)))),(((9,(24,98)),(33,77)),(((17,22),(73,90)),(62,63))))),((((23,43),68),(25,(65,75))),94)),(12,52)),(((28,56),45),(((((29,59),55),79),101),66))),((((((3,(((6,39),88),(61,82))),(32,93)),44),13),(14,30)),(((15,71),(57,85)),31))),(((((2,50),(37,40)),99),67),(19,(36,87)))),74),92),83);
 809: 1 -9886.601562 -10171.73906 (0,((((((((((((((1,4),5),97),(((((((((7,(53,91)),38),((((((20,48),78),(27,47)),46),(34,49)),(80,84))),((16,35),(21,81))),((8,((42,96),60)),95)),86),(((((10,89),76),100),(26,69)),(11,18))),(51,58)),((((9,(24,98)),(33,77)),(((17,22),(73,90)),(62,63))),(41,(((54,70),64),(72,102)))))),94),((25,75),65)),(23,43)),68),(12,52)),(((28,56),45),(((((29,55),59),79),101),66))),((((((3,(((6,39),88),(61,82))),(32,93)),44),13),(14,30)),(((15,71),(57,85)),31))),(((((2,50),(37,40)),99),67),(19,(36,87)))),74),92),83);
 810: 1 -10269.05469 -10189.2881 (0,((((((((((((1,5),4),97),(((((((((((7,(53,91)),38),(((((20,48),((27,47),78)),46),(34,49)),(80,84))),((16,35),(21,81))),(8,(((42,60),96),95))),86),(((((10,89),76),100),(26,69)),(51,58))),(11,18)),(((54,64),70),(72,102))),41),(((9,(24,98)),(33,77)),(((17,22),(73,90)),(62,63))))),94),(((23,43),68),(25,(65,75)))),(12,52)),(((28,56),45),(((((29,59),55),79),66),101))),((((((3,(((6,39),88),(61,82))),(32,93)),44),13),(14,30)),(((15,71),(57,85)),31))),(((((2,50),(37,40)),99),67),(19,(36,87)))),74),92),83);
 811: 2 -9885.123047 -10175.09974 (0,((((((((((((1,4),5),97),94),((((((((((7,(38,(53,91))),((((((20,48),78),(27,47)),46),(34,49)),(80,84))),((16,35),(21,81))),((8,((42,60),96)),95)),86),(((((10,89),76),100),(26,69)),(51,58))),(11,18)),(41,(((54,64),70),(72,102)))),(((17,22),(73,90)),(62,63))),(((9,98),24),(33,77)))),(((23,43),(25,(65,75))),68)),(12,52)),((((28,56),45),66),((((29,59),55),79),101))),((((((3,(((6,39),88),(61,82))),(32,93)),44),13),(14,30)),(((15,71),(57,85)),31))),(((((2,50),(37,40)),99),67),(19,(36,87)))),74),92),83);
 812: 1 -9313.655273 -10180.1015 (0,(((((((((((1,(4,5)),((((((((((((7,38),(53,91)),((16,35),(21,81))),((((((20,48),78),(27,47)),46),(34,49)),(80,84))),((42,96),60)),8),95),86),(((((10,89),76),100),(26,69)),(51,58))),(11,18)),(41,(((54,70),64),(72,102)))),(((9,(24,98)),(33,77)),(((17,22),(73,90)),(62,63))))),97),94),(((23,43),68),((25,75),65))),(12,52)),(((28,56),45),(((((29,55),59),79),101),66))),((((((3,(((6,39),88),(61,82))),(32,93)),44),13),(14,30)),(((15,71),(57,85)),31))),(((((2,50),(37,40)),99),67),(19,(36,87)))),74),92),83);
 813: 2 -9687.037109 -10198.93067 (0,(((((((((((((1,5),4),97),((((((((((7,(53,91)),38),((16,35),(21,81))),(((((((20,48),78),(27,47)),46),(34,49)),80),84)),(8,((42,60),96))),95),86),(((((10,89),76),100),(26,69)),(11,18))),(51,58)),((((9,(24,98)),(33,77)),(((17,22),(73,90)),(62,63))),(41,(((54,70),64),(72,102)))))),94),((23,43),(25,(65,75)))),68),(12,52)),(((28,45),56),(((((29,59),55),79),101),66))),(((((((3,93),32),44),(((6,(61,82)),88),39)),13),(14,30)),((15,71),(31,(57,85))))),(((((2,50),(37,40)),99),67),(19,(36,87)))),74),92),83);
 814: 1 -9633.867188 -10175.28983 (0,(((((((((((((1,4),5),97),94),((((((((((7,38),(53,91)),((((((20,48),78),(27,47)),46),(34,49)),(80,84))),((16,35),(21,81))),((8,((42,60),96)),95)),86),(((((10,89),76),100),(26,69)),(11,18))),(51,58)),(41,(((54,70),64),(72,102)))),(((9,(24,98)),(33,77)),(((17,22),(73,90)),(62,63))))),((25,75),65)),((23,43),68)),(12,52)),(((28,56),45),(((((29,59),55),79),101),66))),((((((3,(((6,39),88),(61,82))),(32,93)),44),13),(14,30)),(((15,71),(57,85)),31))),(((((2,50),(37,40)),99),67),(19,(36,87)))),74),92),83);
 815: 1 -10217.3877 -10178.39812 (0,((((((((((((1,4),5),97),94),((((((((7,(38,(53,91))),((((((20,48),78),(27,47)),46),(34,49)),(80,84))),((16,35),(21,81))),86),((8,((42,96),60)),(((((10,89),76),100),(26,69)),(51,58)))),95),(11,18)),(((((9,98),24),(33,77)),(((17,22),(73,90)),(62,63))),(41,(((54,70),64),(72,102)))))),(((23,43),(25,(65,75))),68)),(12,52)),(((28,56),45),(((((29,55),59),79),101),66))),((((((3,(((6,39),88),(61,82))),(32,93)),44),13),(14,30)),(((15,71),(57,85)),31))),(((((2,50),(37,40)),99),67),(19,(36,87)))),74),92),83);
 816: 1 -10445.31152 -10180.09607 (0,(((((((((((((1,4),5),97),94),(((((((((7,(53,91)),38),((16,35),(21,81))),((((((20,48),78),(27,47)),46),(34,49)),(80,84))),((8,((42,60),96)),95)),86),(((((10,89),76),100),(26,69)),(51,58))),(11,18)),(((((9,24),98),(33,77)),(((17,22),(73,90)),(62,63))),(41,(((54,70),64),(72,102)))))),(25,(65,75))),((23,43),68)),(12,52)),(((28,56),45),((((29,(55,59)),79),66),101))),((((((3,(((6,39),88),(61,82))),(32,93)),44),13),(14,30)),(((15,71),(57,85)),31))),(((((2,50),(37,40)),99),67),(19,(36,87)))),74),92),83);
 817: 1 -9876.457031 -10172.57346 (0,(((((((((((1,5),4),(((((((((((7,38),(53,91)),((((((20,48),78),(27,47)),46),(34,49)),(80,84))),((16,35),(21,81))),((8,((42,96),60)),95)),86),(((((10,89),76),100),(26,69)),(51,58))),(11,18)),(41,(((54,64),70),(72,102)))),(((9,(24,98)),(33,77)),(((17,22),(73,90)),(62,63)))),94)),97),(((23,43),68),((25,75),65))),(12,52)),((((28,56),45),66),(((29,(55,59)),79),101))),((((((3,(((6,39),88),(61,82))),(32,93)),44),13),(14,30)),(((15,71),(57,85)),31))),(((((2,50),(37,40)),99),67),(19,(36,87)))),74),92),83);
 818: 1 -10171.125 -10175.74969 (0,((((((((((((1,5),4),97),94),((((((((((7,38),(53,91)),((((((20,48),78),(27,47)),46),(34,49)),(80,84))),((16,35),(21,81))),((8,((42,96),60)),95)),86),(((((10,89),76),100),(26,69)),(51,58))),(11,18)),(41,(((54,70),64),(72,102)))),((((9,24),98),(33,77)),(((17,22),(73,90)),(62,63))))),(((23,43),(25,(65,75))),68)),(12,52)),(28,(((((((29,55),59),79),101),66),45),56))),((((((3,(((6,39),88),(61,82))),(32,93)),44),13),(14,30)),(((15,71),(57,85)),31))),74),(((((2,50),(37,40)),99),67),(19,(36,87)))),92),83);
 819: 1 -11039.52148 -10175.72391 (0,((((((((((((1,4),5),97),94),((((((((((7,(53,91)),38),(((((20,48),78),(27,47)),((34,49),46)),(80,84))),((16,35),(21,81))),((8,(42,(60,96))),95)),86),(((((10,89),76),100),(26,69)),(11,18))),(51,58)),(41,(((54,64),70),(72,102)))),(((9,(24,98)),(33,77)),(((17,22),(73,90)),(62,63))))),(((23,43),68),((25,75),65))),(12,52)),(28,(((((((29,59),55),79),101),66),45),56))),((((((3,(((6,39),88),(61,82))),(32,93)),44),13),(14,30)),(((15,71),(57,85)),31))),(((((2,50),(37,40)),99),67),(19,(36,87)))),74),92),83);
 820: 1 -10361.56836 -10178.21497 (0,((((((((((((1,4),5),97),((((((((((7,38),(53,91)),((((((20,48),78),(27,47)),46),(34,49)),(80,84))),((16,35),(21,81))),((8,((42,96),60)),95)),86),(((((10,89),76),100),(26,69)),(51,58))),(11,18)),(41,(((54,70),64),(72,102)))),((((9,24),98),(33,77)),(((17,22),(73,90)),(62,63))))),((((23,43),68),((25,75),65)),94)),(12,52)),((28,56),((((((29,55),59),79),101),66),45))),((((((3,(((6,39),88),(61,82))),(32,93)),44),13),(14,30)),(((15,71),(57,85)),31))),((((2,50),(37,40)),99),67)),(19,(36,87))),74),92),83);
 821: 2 -9221.31543 -10186.16398 (0,((((((((((((1,5),4),97),94),(((((((((((7,38),(53,91)),((((((20,48),78),(27,47)),46),(34,49)),(80,84))),((16,35),(21,81))),86),((11,18),95)),8),((42,60),96)),((((10,89),76),100),(26,69))),(51,58)),(((((9,24),98),(33,77)),(((17,22),(73,90)),(62,63))),(41,(((54,70),64),(72,102)))))),(((23,43),68),((25,75),65))),(12,52)),(((28,56),45),(((((29,59),55),79),101),66))),((((((3,(((6,39),88),(61,82))),(32,93)),44),13),(14,30)),(((15,71),(57,85)),31))),(((((2,50),(37,40)),99),67),(19,(36,87)))),74),92),83);
 822: 1 -10134.09766 -10180.86194 (0,(((((((((((1,4),5),97),((((23,43),68),(25,(65,75))),94)),(((((((((((7,38),(53,91)),((((((20,48),78),(27,47)),46),(34,49)),(80,84))),((16,35),(21,81))),((8,((42,96),60)),95)),86),(((((10,89),76),100),(26,69)),(11,18))),(51,58)),(41,(((54,70),64),(72,102)))),(((17,22),(73,90)),(62,63))),((9,(24,98)),(33,77)))),(12,52)),(((28,56),45),(((((29,55),59),79),101),66))),((((((3,((6,39),((61,82),88))),(32,93)),44),13),(14,30)),(((15,71),(57,85)),31))),(((((2,50),(37,40)),99),67),(19,(36,87)))),74),92),83);
 823: 2 -10092.93945 -10177.48763 (0,(((((((((((1,(4,5)),97),94),((((((((((7,(38,(53,91))),((((((20,48),78),(27,47)),46),(34,49)),(80,84))),((16,35),(21,81))),((8,((42,60),96)),95)),86),(((((10,89),76),100),(26,69)),(11,18))),(51,58)),(41,(((54,64),70),(72,102)))),(((17,22),(73,90)),(62,63))),(((9,24),98),(33,77)))),(((23,43),((25,75),65)),68)),(12,52)),(((28,56),45),(((((29,59),55),79),101),66))),((((((3,(((6,39),88),(61,82))),(32,93)),44),13),(14,30)),(((15,71),(57,85)),31))),(((((2,50),(37,40)),99),67),(19,(36,87)))),74),92),83);
 824: 1 -9821.901367 -10180.94669 (0,((((((((((((1,5),4),97),((((((((((7,38),(53,91)),((((((20,48),78),(27,47)),46),(34,49)),(80,84))),((16,35),(21,81))),86),((8,((42,60),96)),(((((10,89),76),100),(26,69)),(51,58)))),95),(11,18)),(41,(((54,64),70),(72,102)))),(((9,(24,98)),(33,77)),(((17,22),(73,90)),(62,63))))),94),(((23,43),68),((25,75),65))),(12,52)),(((28,56),45),(((((29,59),55),79),101),66))),((((((3,((((6,39),88),61),82)),(32,93)),44),13),(((15,71),(57,85)),31)),(14,30))),(((((2,50),(37,40)),99),67),(19,(36,87)))),74),92),83);
 825: 1 -9835.618164 -10180.30872 (0,((((((((((((1,4),5),97),94),((((((((((7,(38,(53,91))),((((((20,48),78),(27,47)),46),(34,49)),(80,84))),((16,35),(21,81))),86),((8,((42,96),60)),(((((10,89),76),100),(26,69)),(51,58)))),95),(11,18)),(41,(((54,70),64),(72,102)))),(((17,22),(73,90)),(62,63))),(((9,98),24),(33,77)))),(((23,43),(25,(65,75))),68)),(12,52)),(((28,56),45),(((((29,55),59),79),101),66))),((((((3,(((6,39),88),(61,82))),(32,93)),44),13),(14,30)),(((15,71),(57,85)),31))),(((((2,50),(37,40)),99),67),(19,(36,87)))),74),92),83);
 826: 3 -10660.90918 -10170.31081 (0,((((((((((((1,5),4),97),(((((((((((7,(53,91)),38),((((((20,48),78),(27,47)),46),(34,49)),(80,84))),((16,35),(21,81))),((8,((42,96),60)),95)),86),(((((10,89),76),100),(26,69)),(51,58))),(11,18)),(((54,64),70),(72,102))),41),(((9,(24,98)),(33,77)),(((17,22),(73,90)),(62,63))))),94),(((23,43),((25,75),65)),68)),(12,52)),(((28,56),45),(((((29,55),59),79),101),66))),((((((3,(((6,39),88),(61,82))),(32,93)),44),13),(14,30)),(((15,71),(57,85)),31))),(((((2,50),(37,40)),99),67),(19,(36,87)))),74),92),83);
 827: 1 -9727.486328 -10174.25821 (0,((((((((((((1,4),5),((((((((7,(38,(53,91))),((((((20,48),78),(27,47)),46),(34,49)),(80,84))),((16,35),(21,81))),((8,((42,96),60)),95)),86),(((((10,89),76),100),(26,69)),(51,58))),(11,18)),(((((9,24),98),(33,77)),(((17,22),(73,90)),(62,63))),(41,(((54,70),64),(72,102)))))),97),94),(((23,43),68),((25,75),65))),(12,52)),(((28,56),45),(((((29,55),59),79),101),66))),((((((3,(((6,39),88),(61,82))),(32,93)),44),13),(14,30)),(((15,71),(57,85)),31))),(((((2,50),(37,40)),99),67),(19,(36,87)))),74),92),83);
 828: 1 -10806.28418 -10188.3289 (0,(((((((((((((1,5),4),97),94),(((((((((((7,38),(53,91)),((((((20,48),78),(27,47)),46),(34,49)),(80,84))),((16,35),(21,81))),86),((11,18),95)),8),((42,60),96)),((((10,89),76),100),(26,69))),(51,58)),(((((9,24),98),(33,77)),(((17,22),(73,90)),(62,63))),(41,(((54,70),64),(72,102)))))),((25,75),65)),((23,43),68)),(12,52)),(((28,56),45),(((((29,59),55),79),101),66))),((((((3,(((6,39),88),(61,82))),(32,93)),44),13),(14,30)),(((15,71),(57,85)),31))),(((((2,50),(37,40)),99),67),(19,(36,87)))),74),92),83);
 829: 2 -10118.36621 -10170.12769 (0,((((((((((((1,4),5),97),94),(((((((((((7,38),(53,91)),((((((20,48),78),(27,47)),46),(34,49)),(80,84))),((16,35),(21,81))),((8,((42,96),60)),95)),86),(((((10,89),76),100),(26,69)),(51,58))),(11,18)),(((54,64),70),(72,102))),41),(((9,(24,98)),(33,77)),(((17,22),(73,90)),(62,63))))),(((23,43),((25,75),65)),68)),(12,52)),(((28,56),45),(((((29,55),59),79),101),66))),((((((3,(((6,39),88),(61,82))),(32,93)),44),13),(14,30)),(((15,71),(57,85)),31))),(((((2,50),(37,40)),99),67),(19,(36,87)))),74),92),83);
 830: 1 -9805.858398 -10189.05617 (0,((((((((((((((1,5),4),97),94),(((((9,24),98),(33,77)),(((17,22),(73,90)),(62,63))),(41,(((54,70),64),(72,102))))),(((((((((7,38),(53,91)),((((((20,48),78),(27,47)),46),(34,49)),(80,84))),((16,35),(21,81))),86),((11,18),95)),(8,((42,60),96))),((((10,89),76),100),(26,69))),(51,58))),((25,75),65)),((23,43),68)),(12,52)),(((28,56),45),(((((29,59),55),79),101),66))),((((((3,(((6,39),88),(61,82))),(32,93)),44),13),(14,30)),(((15,71),(57,85)),31))),(((((2,50),(37,40)),99),67),(19,(36,87)))),74),92),83);
 831: 1 -10141.19043 -10174.25553 (0,(((((((((((1,5),4),97),((((((((((7,38),(53,91)),(((((((20,48),78),(27,47)),46),(34,49)),80),84)),((16,35),(21,81))),((8,((42,60),96)),95)),86),(((((10,89),76),100),(26,69)),(11,18))),(51,58)),(41,(((54,64),70),(72,102)))),(((9,(24,98)),(33,77)),(((17,22),(73,90)),(62,63))))),((((23,43),68),(25,(65,75))),94)),(12,52)),(((28,56),45),(((((29,59),55),79),101),66))),((((((3,(((6,39),88),(61,82))),(32,93)),44),13),(14,30)),(((15,71),(57,85)),31))),(((((2,50),(37,40)),99),67),(19,(36,87)))),74),92),83);
 832: 1 -9807.722656 -10170.28063 (0,((((((((((((1,5),4),97),94),((((((((((7,38),(53,91)),((((((20,48),78),(27,47)),46),(34,49)),(80,84))),((16,35),(21,81))),((8,((42,96),60)),95)),86),(((((10,89),76),100),(26,69)),(51,58))),(11,18)),(41,(((54,64),70),(72,102)))),((((9,24),98),(33,77)),(((17,22),(73,90)),(62,63))))),(((23,43),(25,(65,75))),68)),(12,52)),(((28,56),45),(((((29,59),55),79),101),66))),((((((3,(((6,39),88),(61,82))),(32,93)),44),13),(14,30)),((15,71),(31,(57,85))))),(((((2,50),(37,40)),99),67),(19,(36,87)))),74),92),83);
 833: 2 -10313.87988 -10179.33288 (0,((((((((((((1,5),4),97),94),(((((((((7,38),(53,91)),((((((20,48),78),(27,47)),46),(34,49)),(80,84))),((16,35),(21,81))),((8,((42,96),60)),95)),86),(((((10,89),76),100),(26,69)),(51,58))),(11,18)),((((9,(24,98)),(33,77)),(((17,22),(73,90)),(62,63))),(41,(((54,64),70),(72,102)))))),(((23,43),((25,75),65)),68)),(12,52)),(((28,56),45),(((((29,59),55),79),101),66))),(((((((3,(((6,39),88),(61,82))),(32,93)),44),13),(((15,71),(57,85)),31)),14),30)),(((((2,50),(37,40)),99),67),(19,(36,87)))),74),92),83);
 834: 1 -10647.14844 -10207.65267 (0,((((((((((((1,5),4),97),(((((((((((((7,91),38),53),((16,35),(21,81))),((((((20,48),78),(27,47)),46),(34,49)),(80,84))),86),95),(8,((42,96),60))),(51,58)),((((10,89),76),100),(26,69))),(11,18)),(41,(((54,64),70),(72,102)))),((((9,24),98),(33,77)),(((17,22),(73,90)),(62,63))))),94),(((23,43),68),(25,(65,75)))),(12,52)),(((28,56),45),((((29,55),59),(66,79)),101))),((((((3,(((6,39),88),(61,82))),(32,93)),44),13),(14,30)),(((15,71),(57,85)),31))),(((((2,50),(37,40)),99),67),(19,(36,87)))),74),92),83);
 835: 1 -10686.83008 -10175.77714 (0,(((((((((((1,4),5),97),((((((((((7,38),(53,91)),((16,35),(21,81))),((((((20,48),78),(27,47)),46),(34,49)),(80,84))),(8,((42,96),60))),95),86),(((((10,89),76),100),(26,69)),(11,18))),(51,58)),((((9,(24,98)),(33,77)),(((17,22),(73,90)),(62,63))),(41,(((54,70),64),(72,102)))))),((((23,43),68),((25,75),65)),94)),(12,52)),(((28,56),45),(((((29,55),59),79),101),66))),((((((3,((((6,39),88),61),82)),(32,93)),44),13),(14,30)),(((15,71),(57,85)),31))),(((((2,50),(37,40)),99),67),(19,(36,87)))),74),92),83);
 836: 1 -10118.81641 -10191.7606 (0,((((((((((1,(4,5)),((((23,43),((25,75),65)),68),94)),97),(((((((((((7,(38,(53,91))),(((((20,48),78),(27,47)),46),(34,49))),(80,84)),((16,35),(21,81))),(8,((42,60),96))),95),86),(((((10,89),76),100),(26,69)),(11,18))),(51,58)),(41,(((54,64),70),(72,102)))),((((9,98),24),(33,77)),(((17,22),(73,90)),(62,63))))),(12,52)),((28,(45,56)),(((((29,59),55),79),66),101))),(((((((3,((6,39),(61,(82,88)))),93),32),44),13),(14,30)),((15,71),(31,(57,85))))),(((((2,50),(37,40)),99),67),(19,(36,87)))),74),92),83);
 837: 3 -10211.42969 -10174.80498 (0,((((((((((((1,4),5),97),94),((((((((((7,38),(53,91)),((((((20,48),78),(27,47)),46),(34,49)),(80,84))),((16,35),(21,81))),((8,((42,60),96)),95)),86),(((((10,89),76),100),(26,69)),(51,58))),(11,18)),(41,(((54,64),70),(72,102)))),((((9,98),24),(33,77)),(((17,22),(73,90)),(62,63))))),(((23,43),(25,(65,75))),68)),(12,52)),(((28,56),45),(((((29,55),59),79),101),66))),((((((3,(((6,39),88),(61,82))),(32,93)),44),13),(14,30)),(((15,71),(57,85)),31))),74),(((((2,50),(37,40)),67),99),(19,(36,87)))),92),83);
 838: 1 -10188.27832 -10174.72074 (0,((((((((((((1,5),4),97),(((((((((((7,38),(53,91)),(((((((20,48),78),(27,47)),46),(34,49)),80),84)),((16,35),(21,81))),86),((8,((42,60),96)),95)),((((10,89),76),100),(26,69))),(11,18)),(51,58)),(41,(((54,70),64),(72,102)))),((((9,24),98),(33,77)),(((17,22),(73,90)),(62,63))))),94),(((23,43),(25,(65,75))),68)),(12,52)),(((28,56),45),(((((29,55),59),79),101),66))),((((((3,(((6,39),88),(61,82))),(32,93)),44),13),(14,30)),(((15,71),(57,85)),31))),(((((2,50),(37,40)),99),67),(19,(36,87)))),74),92),83);
 839: 1 -10216.22559 -10173.20613 (0,((((((((((((1,5),4),97),94),(((((((((7,(53,91)),38),(((((((20,48),78),(27,47)),46),(34,49)),80),84)),((16,35),(21,81))),((8,((42,96),60)),95)),86),(((((10,89),76),100),(26,69)),(11,18))),(51,58)),((((9,(24,98)),(33,77)),(((17,22),(73,90)),(62,63))),(41,(((54,64),70),(72,102)))))),(((23,43),68),((25,75),65))),(12,52)),(((28,56),45),(((((29,55),59),79),101),66))),((((((3,(((6,39),88),(61,82))),(32,93)),44),13),(14,30)),(((15,71),(57,85)),31))),(((((2,50),(37,40)),99),67),(19,(36,87)))),74),92),83);
 840: 1 -9828.384766 -10176.2707 (0,(((((((((((1,(4,5)),97),((((((((((((7,38),(53,91)),((16,35),(21,81))),((((((20,48),78),(27,47)),46),(34,49)),(80,84))),((42,96),60)),8),95),86),(((((10,89),76),100),(26,69)),(51,58))),(11,18)),(41,(((54,70),64),(72,102)))),(((9,(24,98)),(33,77)),(((17,22),(73,90)),(62,63))))),94),(((23,43),((25,75),65)),68)),(12,52)),(((28,56),45),(((((29,55),59),79),101),66))),((((((3,(((6,39),88),(61,82))),(32,93)),44),13),(14,30)),(((15,71),(57,85)),31))),(((((2,50),(37,40)),99),67),(19,(36,87)))),74),92),83);
 841: 1 -9832.611328 -10174.38747 (0,((((((((((((1,4),5),97),94),((((((((((7,(38,(53,91))),((16,35),(21,81))),((((((20,48),78),(27,47)),46),(34,49)),(80,84))),(8,((42,60),96))),95),86),(((((10,89),76),100),(26,69)),(51,58))),(11,18)),(41,(((54,64),70),(72,102)))),((((9,24),98),(33,77)),(((17,22),(73,90)),(62,63))))),(((23,43),68),(25,(65,75)))),(12,52)),(((28,56),45),(((((29,55),59),79),101),66))),((((((3,(((6,39),88),(61,82))),(32,93)),44),13),(14,30)),(((15,71),(57,85)),31))),(((((2,50),(37,40)),99),67),(19,(36,87)))),74),92),83);
 842: 1 -9845.185547 -10172.41333 (0,(((((((((((1,(4,5)),97),94),(((((((((7,(38,(53,91))),((16,35),(21,81))),((((((20,48),78),(27,47)),46),(34,49)),(80,84))),((8,((42,60),96)),95)),86),(((((10,89),76),100),(26,69)),(11,18))),(51,58)),(41,(((54,64),70),(72,102)))),((((9,24),98),(33,77)),(((17,22),(73,90)),(62,63))))),(((23,43),((25,75),65)),68)),(12,52)),(((28,56),45),(((((29,59),55),79),101),66))),((((((3,(((6,39),88),(61,82))),(32,93)),44),13),(14,30)),(((15,71),(57,85)),31))),(((((2,50),(37,40)),99),67),(19,(36,87)))),74),92),83);
 843: 3 -10486.44336 -10171.5568 (0,((((((((((((1,4),5),97),((((((((((7,(53,91)),38),((((((20,48),78),(27,47)),46),(34,49)),(80,84))),((16,35),(21,81))),((8,((42,60),96)),95)),86),(((((10,89),76),100),(26,69)),(51,58))),(11,18)),(41,(((54,64),70),(72,102)))),(((9,(24,98)),(33,77)),(((17,22),(73,90)),(62,63))))),94),(((23,43),(25,(65,75))),68)),(12,52)),(28,(((((((29,59),55),79),101),66),45),56))),((((((3,(((6,39),88),(61,82))),(32,93)),44),13),(14,30)),((15,71),(31,(57,85))))),(((((2,50),(37,40)),99),67),(19,(36,87)))),74),92),83);
 844: 1 -10110.32129 -10173.28497 (0,((((((((((((1,4),5),97),94),(((((((((7,(38,(53,91))),((((((20,48),78),(27,47)),46),(34,49)),(80,84))),((16,35),(21,81))),86),(((8,((42,60),96)),95),((((10,89),76),100),(26,69)))),(51,58)),(11,18)),(41,(((54,70),64),(72,102)))),(((9,(24,98)),(33,77)),(((17,22),(73,90)),(62,63))))),(((23,43),((25,75),65)),68)),(12,52)),(((28,56),45),(((((29,55),59),79),101),66))),((((((3,(((6,39),88),(61,82))),(32,93)),44),13),(14,30)),(((15,71),(57,85)),31))),(((((2,50),(37,40)),99),67),(19,(36,87)))),74),92),83);
 845: 2 -10122.23633 -10189.17103 (0,((((((((((((1,5),4),97),94),(((((((((7,38),(53,91)),(16,35)),(((((((20,48),78),(27,47)),46),(34,49)),(80,84)),(21,81))),((8,((42,60),96)),95)),86),(((((10,89),76),100),(26,69)),(11,18))),(51,58)),(((((9,24),98),(33,77)),(((17,22),(73,90)),(62,63))),(41,(((54,64),70),(72,102)))))),(((23,43),68),((25,75),65))),(12,52)),((28,56),((((((29,59),55),101),79),66),45))),((((((3,(((6,39),88),(61,82))),(32,93)),44),13),(14,30)),(((15,71),(57,85)),31))),(((((2,50),(37,40)),99),67),(19,(36,87)))),74),92),83);
 846: 1 -10097.15039 -10175.84022 (0,((((((((((1,(4,5)),97),((((((((((7,38),(53,91)),((((((20,48),78),(27,47)),46),(34,49)),(80,84))),((16,35),(21,81))),((8,((42,96),60)),95)),86),(((((10,89),76),100),(26,69)),(51,58))),(11,18)),(41,(((54,70),64),(72,102)))),(((9,(24,98)),(33,77)),(((17,22),(73,90)),(62,63))))),((((23,43),((25,75),65)),68),94)),(12,52)),(((28,56),45),(((((29,59),55),79),101),66))),((((((3,(((6,39),88),(61,82))),(32,93)),44),13),(14,30)),(((15,71),(57,85)),31))),74),(((((2,50),(37,40)),99),67),(19,(36,87)))),92),83);
 847: 1 -10587.89453 -10179.97558 (0,((((((((((((1,4),5),97),(((((((((7,(38,(53,91))),((((((20,48),78),(27,47)),46),(34,49)),(80,84))),((16,35),(21,81))),86),((8,((42,60),96)),(((((10,89),76),100),(26,69)),(51,58)))),95),(11,18)),(41,(((54,64),70),(72,102)))),(((9,(24,98)),(33,77)),(((17,22),(73,90)),(62,63))))),94),(((23,43),((25,75),65)),68)),(12,52)),(((28,56),45),(((((29,59),55),79),101),66))),((((((3,(((6,39),88),(61,82))),(32,93)),44),13),(((15,71),(57,85)),31)),(14,30))),(((((2,50),(37,40)),99),67),(19,(36,87)))),74),92),83);
 848: 1 -10211.20312 -10193.1957 (0,((((((((((((1,5),4),97),94),(((((((((((((7,(53,91)),38),((((((20,48),78),(27,47)),46),(34,49)),(80,84))),((16,35),(21,81))),86),((8,((42,60),96)),95)),((((10,89),76),100),(26,69))),(11,18)),(51,58)),(((54,64),70),(72,102))),41),(((17,22),(73,90)),(62,63))),(((9,24),98),(33,77)))),(((23,43),68),((25,75),65))),(12,52)),((((28,56),45),66),((((29,59),55),79),101))),((((((3,(((6,39),88),(61,82))),(32,93)),44),13),(14,30)),((15,71),(31,(57,85))))),(((((2,50),(37,40)),99),67),(19,(36,87)))),74),92),83);
 849: 1 -10088.24414 -10181.04183 (0,(((((((((((((1,5),4),97),((((((((((7,38),(53,91)),((((((20,48),78),(27,47)),46),(34,49)),(80,84))),((16,35),(21,81))),86),((11,18),95)),(8,((42,60),96))),((((10,89),76),100),(26,69))),(51,58)),(((((9,24),98),(33,77)),(((17,22),(73,90)),(62,63))),(41,(((54,70),64),(72,102)))))),94),((25,75),65)),((23,43),68)),(12,52)),(((28,56),45),(((((29,59),55),79),101),66))),((((((3,(((6,39),88),(61,82))),(32,93)),44),13),(14,30)),(((15,71),(57,85)),31))),(((((2,50),(37,40)),99),67),(19,(36,87)))),74),92),83);
 850: 1 -10070.91113 -10180.10847 (0,(((((((((((((1,4),5),97),((((((((((7,38),(53,91)),((((((20,48),78),(27,47)),46),(34,49)),(80,84))),((16,35),(21,81))),(8,((42,60),96))),95),((((((10,89),76),100),(26,69)),(51,58)),86)),(11,18)),(41,(((54,64),70),(72,102)))),(((9,(24,98)),(33,77)),(((17,22),(73,90)),(62,63))))),94),(25,(65,75))),((23,43),68)),(12,52)),(((28,56),45),(((((29,59),55),79),101),66))),((((((3,((((6,39),88),82),61)),(32,93)),44),13),(14,30)),(((15,71),(57,85)),31))),(((((2,50),(37,40)),99),67),(19,(36,87)))),74),92),83);
 851: 2 -9966.121094 -10199.87077 (0,(((((((((((1,(4,5)),((((((((((7,(38,(53,91))),((((((20,48),78),(27,47)),46),(34,49)),(80,84))),((16,35),(21,81))),86),(8,((((((10,89),76),100),(26,69)),(51,58)),((42,96),60)))),95),(11,18)),(41,((54,(64,70)),(72,102)))),(((9,(24,98)),(33,77)),(((17,22),(73,90)),(62,63)))),97)),94),((23,43),(25,(65,75)))),68),(12,52)),(((28,45),56),(((((29,55),59),79),66),101))),(((((((3,(((6,39),(61,88)),82)),32),93),44),13),(14,30)),((15,71),(31,(57,85))))),(((((2,50),(37,40)),99),67),(19,(36,87)))),74),92),83);
 852: 1 -10399.27637 -10185.34714 (0,(((((((((((((1,4),5),97),94),(((((((((7,38),(53,91)),(((16,35),(21,81)),((((((20,48),78),(27,47)),46),(34,49)),(80,84)))),((8,((42,60),96)),95)),86),(((((10,89),76),100),(26,69)),(51,58))),(11,18)),(41,(((54,64),70),(72,102)))),((((9,98),24),(33,77)),(((17,22),(73,90)),(62,63))))),(((23,43),(25,(65,75))),68)),(12,52)),(((28,56),45),(((((29,55),59),79),101),66))),((((((3,(((6,39),88),(61,82))),(32,93)),44),13),(14,30)),((15,71),(31,(57,85))))),((((2,50),(37,40)),67),99)),(19,(36,87))),74),92),83);
 853: 2 -11029.57031 -10175.61403 (0,(((((((((((((1,5),4),97),94),(((((((((((7,38),(53,91)),((((((20,48),78),(27,47)),46),(34,49)),(80,84))),((16,35),(21,81))),(8,((42,60),96))),95),86),(((((10,89),76),100),(26,69)),(51,58))),(11,18)),(41,(((54,64),70),(72,102)))),(((9,(24,98)),(33,77)),(((17,22),(73,90)),(62,63))))),((25,75),65)),((23,43),68)),(12,52)),(((28,56),45),(((((29,55),59),79),101),66))),((((((3,(((6,39),88),(61,82))),(32,93)),44),13),(14,30)),(((15,71),(57,85)),31))),(((((2,50),(37,40)),99),67),(19,(36,87)))),74),92),83);
 854: 1 -9696.489258 -10197.9355 (0,((((((((((((((1,4),5),94),97),((((((((((7,(53,91)),38),((((((20,48),78),(27,47)),46),(34,49)),(80,84))),((16,35),(21,81))),86),((11,18),95)),(8,(42,(60,96)))),((((10,89),100),76),(26,69))),(51,58)),((((9,(24,98)),(33,77)),(((17,22),(73,90)),(62,63))),(41,(((54,64),70),(72,102)))))),(25,(65,75))),(23,43)),68),(12,52)),(((28,56),45),(((((29,55),59),79),66),101))),(((((((3,((((6,88),39),61),82)),32),93),44),13),(14,30)),((15,71),(31,(57,85))))),74),(((((2,50),(37,40)),99),67),(19,(36,87)))),92),83);
 855: 2 -10184.77441 -10177.71952 (0,(((((((((((((1,4),5),97),94),((((((((7,(38,(53,91))),(16,35)),(((((((20,48),78),(27,47)),46),(34,49)),(80,84)),(21,81))),((8,(42,(60,96))),95)),86),(((((10,89),76),100),(26,69)),(11,18))),(51,58)),((((9,(24,98)),(33,77)),(((17,22),(73,90)),(62,63))),(41,(((54,70),64),(72,102)))))),(25,(65,75))),((23,43),68)),(12,52)),(28,(((((((29,55),59),79),101),66),45),56))),((((((3,(((6,39),88),(61,82))),(32,93)),44),13),(14,30)),(((15,71),(57,85)),31))),(((((2,50),(37,40)),99),67),(19,(36,87)))),74),92),83);
 856: 1 -9728.923828 -10178.86894 (0,((((((((((((1,4),5),97),((((((((((7,(53,91)),38),((((((20,48),78),(27,47)),46),(34,49)),(80,84))),((16,35),(21,81))),86),((11,18),95)),(8,(42,(60,96)))),((((10,89),76),100),(26,69))),(51,58)),((((9,(24,98)),(33,77)),(((17,22),(73,90)),(62,63))),(41,(((54,64),70),(72,102)))))),94),(((23,43),68),(25,(65,75)))),(12,52)),(((28,56),45),(((((29,55),59),79),101),66))),((((((3,(((6,39),88),(61,82))),(32,93)),44),13),(14,30)),(((15,71),(57,85)),31))),(((((2,50),(37,40)),99),67),(19,(36,87)))),74),92),83);
 857: 1 -9904.556641 -10172.89781 (0,((((((((((((1,4),5),97),94),((((((((((7,(53,91)),38),((((((20,48),78),(27,47)),46),(34,49)),(80,84))),((16,35),(21,81))),((8,(42,(60,96))),95)),86),(((((10,89),76),100),(26,69)),(11,18))),(51,58)),(41,(((54,64),70),(72,102)))),(((9,(24,98)),(33,77)),(((17,22),(73,90)),(62,63))))),(((23,43),68),((25,75),65))),(12,52)),(28,(((((((29,59),55),79),101),66),45),56))),((((((3,(((6,39),88),(61,82))),(32,93)),44),13),(14,30)),((15,71),(31,(57,85))))),(((((2,50),(37,40)),99),67),(19,(36,87)))),74),92),83);
 858: 2 -9993.124023 -10170.2685 (0,((((((((((((1,5),4),97),(((((((((((7,(53,91)),38),((((((20,48),78),(27,47)),46),(34,49)),(80,84))),((16,35),(21,81))),((8,((42,60),96)),95)),86),(((((10,89),76),100),(26,69)),(51,58))),(11,18)),(((54,70),64),(72,102))),41),((((9,24),98),(33,77)),(((17,22),(73,90)),(62,63))))),94),(((23,43),((25,75),65)),68)),(12,52)),(((28,56),45),(((((29,55),59),79),101),66))),((((((3,(((6,39),88),(61,82))),(32,93)),44),13),(14,30)),(((15,71),(57,85)),31))),(((((2,50),(37,40)),99),67),(19,(36,87)))),74),92),83);
 859: 4 -10465.11523 -10170.25671 (0,(((((((((((1,4),5),97),((((((((((7,(53,91)),38),((((((20,48),78),(27,47)),46),(34,49)),(80,84))),((16,35),(21,81))),((8,((42,96),60)),95)),86),(((((10,89),76),100),(26,69)),(11,18))),(51,58)),(41,(((54,64),70),(72,102)))),(((9,(24,98)),(33,77)),(((17,22),(73,90)),(62,63))))),((((23,43),68),((25,75),65)),94)),(12,52)),((((28,56),45),66),((((29,55),59),79),101))),((((((3,(((6,39),88),(61,82))),(32,93)),44),13),(14,30)),(((15,71),(57,85)),31))),(((((2,50),(37,40)),99),67),(19,(36,87)))),74),92),83);
 860: 1 -10643.21484 -10181.86476 (0,((((((((((((1,5),4),97),(((((((((((7,38),(53,91)),((((((20,48),78),(27,47)),46),(34,49)),(80,84))),((16,35),(21,81))),86),((8,((42,60),96)),(((((10,89),76),100),(26,69)),(51,58)))),95),(11,18)),41),(((54,64),70),(72,102))),(((9,(24,98)),(33,77)),(((17,22),(73,90)),(62,63))))),94),(((23,43),68),((25,75),65))),(12,52)),(((28,56),45),(((((29,59),55),79),101),66))),((((((3,((((6,39),88),61),82)),(32,93)),44),13),(14,30)),(((15,71),(57,85)),31))),(((((2,50),(37,40)),99),67),(19,(36,87)))),74),92),83);
 861: 1 -10758.20605 -10177.4396 (0,((((((((((((1,4),5),97),94),((((((((((7,(38,(53,91))),(((((20,48),78),(27,47)),46),(34,49))),(80,84)),((16,35),(21,81))),86),((8,((42,96),60)),(((((10,89),76),100),(26,69)),(51,58)))),95),(11,18)),(41,(((54,70),64),(72,102)))),((((9,98),24),(33,77)),(((17,22),(73,90)),(62,63))))),(((23,43),(25,(65,75))),68)),(12,52)),(((28,56),45),(((((29,55),59),79),101),66))),((((((3,(((6,39),88),(61,82))),(32,93)),44),13),(14,30)),(((15,71),(57,85)),31))),(((((2,50),(37,40)),99),67),(19,(36,87)))),74),92),83);
 862: 2 -9875.908203 -10182.83413 (0,(((((((((((((1,4),5),97),94),(((((((((7,(53,91)),38),((((((20,48),78),(27,47)),46),(34,49)),(80,84))),((16,35),(21,81))),((8,((42,60),96)),95)),86),(((((10,89),76),100),(26,69)),(51,58))),(11,18)),(((((9,24),98),(33,77)),(((17,22),(73,90)),(62,63))),(41,(((54,70),64),(72,102)))))),(25,(65,75))),((23,43),68)),(12,52)),(((28,56),45),((((29,(55,59)),79),66),101))),((((((3,(((6,39),88),(61,82))),(32,93)),44),13),(((15,71),(57,85)),31)),(14,30))),(((((2,50),(37,40)),99),67),(19,(36,87)))),74),92),83);
 863: 1 -10363.54492 -10193.14359 (0,(((((((((((((1,4),5),97),((((((((((((7,(38,(53,91))),((16,35),(21,81))),((((((20,48),78),(27,47)),46),(34,49)),(80,84))),((42,60),96)),8),95),((((10,89),76),((26,69),100)),(51,58))),86),(11,18)),(((54,64),70),(72,102))),41),((((9,24),98),(33,77)),(((17,22),(73,90)),(62,63))))),94),(25,(65,75))),((23,43),68)),(12,52)),(((28,56),45),(((((29,55),59),79),101),66))),((((((3,(((6,39),88),(61,82))),(32,93)),44),13),(14,30)),(((15,71),(57,85)),31))),(((((2,50),(37,40)),99),67),(19,(36,87)))),74),92),83);
 864: 5 -10109.41309 -10171.28724 (0,(((((((((((((1,4),5),97),94),(((((((((7,(53,91)),38),((((((20,48),78),(27,47)),46),(34,49)),(80,84))),((16,35),(21,81))),((8,((42,60),96)),95)),86),(((((10,89),76),100),(26,69)),(11,18))),(51,58)),((((9,(24,98)),(33,77)),(((17,22),(73,90)),(62,63))),(41,(((54,70),64),(72,102)))))),(25,(65,75))),((23,43),68)),(12,52)),(((28,56),45),(((((29,55),59),79),101),66))),((((((3,(((6,39),88),(61,82))),(32,93)),44),13),(14,30)),(((15,71),(57,85)),31))),(((((2,50),(37,40)),99),67),(19,(36,87)))),74),92),83);
 865: 1 -10161.25 -10180.86194 (0,(((((((((((1,4),5),97),((((23,43),68),(25,(65,75))),94)),(((((((((((7,38),(53,91)),((((((20,48),78),(27,47)),46),(34,49)),(80,84))),((16,35),(21,81))),((8,((42,96),60)),95)),86),(((((10,89),76),100),(26,69)),(11,18))),(51,58)),(41,(((54,70),64),(72,102)))),(((17,22),(73,90)),(62,63))),((9,(24,98)),(33,77)))),(12,52)),(((28,56),45),(((((29,55),59),79),101),66))),((((((3,((6,39),((61,82),88))),(32,93)),44),13),(14,30)),(((15,71),(57,85)),31))),(((((2,50),(37,40)),99),67),(19,(36,87)))),74),92),83);
 866: 1 -10500.45312 -10174.22357 (0,(((((((((((((1,4),5),97),(((((((((7,(53,91)),38),((16,35),(21,81))),((((((20,48),78),(27,47)),46),(34,49)),(80,84))),((8,((42,96),60)),95)),86),(((((10,89),76),100),(26,69)),(11,18))),(51,58)),((((9,(24,98)),(33,77)),(((17,22),(73,90)),(62,63))),(41,(((54,70),64),(72,102)))))),94),((25,75),65)),((23,43),68)),(12,52)),(((28,56),45),(((((29,55),59),79),101),66))),((((((3,(((6,39),88),(61,82))),(32,93)),44),13),(14,30)),(((15,71),(57,85)),31))),(((((2,50),(37,40)),99),67),(19,(36,87)))),74),92),83);
 867: 1 -10124.74805 -10187.33093 (0,((((((((((((1,(4,5)),((((((((((((7,(53,91)),38),((16,35),(21,81))),((((((20,48),78),(27,47)),46),(34,49)),(80,84))),((8,((42,60),96)),95)),86),(((((10,89),76),100),(26,69)),(51,58))),(11,18)),(((54,64),70),(72,102))),41),(((9,(24,98)),(33,77)),(((17,22),(73,90)),(62,63)))),97)),94),(25,(65,75))),(23,43)),68),(12,52)),(((28,56),45),(((((29,59),55),79),101),66))),((((((3,(((6,(39,88)),82),61)),(32,93)),44),13),(14,30)),((15,71),(31,(57,85))))),(((((2,50),(37,40)),99),67),(19,(36,87)))),74),92),83);
 868: 2 -10935.49414 -10171.83622 (0,((((((((((((1,4),5),97),94),(((23,43),68),((25,75),65))),((((((((((7,(53,91)),38),((((((20,48),78),(27,47)),46),(34,49)),(80,84))),((16,35),(21,81))),((8,(42,(60,96))),95)),86),(((((10,89),76),100),(26,69)),(11,18))),(51,58)),(41,(((54,64),70),(72,102)))),(((9,(24,98)),(33,77)),(((17,22),(73,90)),(62,63))))),(12,52)),(28,(((((((29,59),55),79),101),66),45),56))),((((((3,(((6,39),88),(61,82))),(32,93)),44),13),(14,30)),(((15,71),(57,85)),31))),(((((2,50),(37,40)),99),67),(19,(36,87)))),74),92),83);
 869: 1 -9815.283203 -10203.71959 (0,((((((((((((1,5),4),((((9,24),98),(33,77)),(((17,22),(73,90)),(62,63)))),97),(((((((((7,(38,(53,91))),(((((20,48),78),(27,47)),46),(34,49))),(80,84)),((16,35),(21,81))),(8,((42,96),60))),((((((10,89),76),100),(26,69)),(51,58)),86)),95),(11,18)),(41,((54,(64,70)),(72,102))))),((((23,43),68),((25,75),65)),94)),(12,52)),(((28,45),56),(((((29,55),59),79),101),66))),((((((3,(((6,39),(82,88)),61)),(32,93)),44),13),(14,30)),((15,71),(31,(57,85))))),(((((2,50),(37,40)),99),67),(19,(36,87)))),74),92),83);
 870: 2 -10838.71289 -10176.26027 (0,((((((((((((1,4),5),97),((((((((((7,(38,(53,91))),((((((20,48),78),(27,47)),46),(34,49)),(80,84))),((16,35),(21,81))),86),((8,((42,60),96)),(((((10,89),76),100),(26,69)),(51,58)))),95),(11,18)),(((54,64),70),(72,102))),41),(((9,(24,98)),(33,77)),(((17,22),(73,90)),(62,63))))),94),(((23,43),((25,75),65)),68)),(12,52)),(((28,56),45),(((((29,59),55),79),101),66))),((((((3,(((6,39),88),(61,82))),(32,93)),44),13),(14,30)),(((15,71),(57,85)),31))),(((((2,50),(37,40)),99),67),(19,(36,87)))),74),92),83);
 871: 2 -9802.373047 -10174.31815 (0,((((((((((((1,5),4),97),94),(((((((((7,38),(53,91)),(((16,35),(21,81)),((((((20,48),78),(27,47)),46),(34,49)),(80,84)))),((8,((42,60),96)),95)),86),(((((10,89),76),100),(26,69)),(51,58))),(11,18)),(41,(((54,64),70),(72,102)))),((((9,24),98),(33,77)),(((17,22),(73,90)),(62,63))))),(((23,43),((25,75),65)),68)),(12,52)),((((28,56),45),66),((((29,55),59),79),101))),((((((3,(((6,39),88),(61,82))),(32,93)),44),13),(14,30)),(((15,71),(57,85)),31))),(((((2,50),(37,40)),99),67),(19,(36,87)))),74),92),83);
 872: 1 -10430.40234 -10174.22357 (0,(((((((((((((1,4),5),97),(((((((((7,(53,91)),38),((16,35),(21,81))),((((((20,48),78),(27,47)),46),(34,49)),(80,84))),((8,((42,96),60)),95)),86),(((((10,89),76),100),(26,69)),(11,18))),(51,58)),((((9,(24,98)),(33,77)),(((17,22),(73,90)),(62,63))),(41,(((54,70),64),(72,102)))))),94),((25,75),65)),((23,43),68)),(12,52)),(((28,56),45),(((((29,55),59),79),101),66))),((((((3,(((6,39),88),(61,82))),(32,93)),44),13),(14,30)),(((15,71),(57,85)),31))),(((((2,50),(37,40)),99),67),(19,(36,87)))),74),92),83);
 873: 1 -9622.90918 -10177.44015 (0,((((((((((((1,5),4),97),((((((((((7,38),(53,91)),((16,35),(21,81))),((((((20,48),78),(27,47)),46),(34,49)),(80,84))),86),((8,((42,60),96)),(((((10,89),76),100),(26,69)),(51,58)))),95),(11,18)),(41,(((54,70),64),(72,102)))),(((9,(24,98)),(33,77)),(((17,22),(73,90)),(62,63))))),94),(((23,43),(25,(65,75))),68)),(12,52)),(((28,56),45),(((((29,55),59),79),101),66))),((((((3,(((6,39),88),(61,82))),(32,93)),44),13),(14,30)),(((15,71),(57,85)),31))),(((((2,50),(37,40)),99),67),(19,(36,87)))),74),92),83);
 874: 1 -9679.141602 -10176.32942 (0,((((((((((1,(4,5)),97),(((((((((((7,38),(53,91)),((((((20,48),78),(27,47)),46),(34,49)),(80,84))),((16,35),(21,81))),((8,((42,96),60)),95)),86),(((((10,89),76),100),(26,69)),(51,58))),(11,18)),(41,(((54,70),64),(72,102)))),(((17,22),(73,90)),(62,63))),((9,(24,98)),(33,77)))),((((23,43),((25,75),65)),68),94)),(12,52)),(((28,56),45),(((((29,59),55),79),101),66))),((((((3,(((6,39),88),(61,82))),(32,93)),44),13),(14,30)),(((15,71),(57,85)),31))),(((((2,50),(37,40)),99),67),(19,(36,87)))),74),92),83);
 875: 1 -10095.14648 -10178.39812 (0,((((((((((((1,4),5),97),94),((((((((7,(38,(53,91))),((((((20,48),78),(27,47)),46),(34,49)),(80,84))),((16,35),(21,81))),86),((8,((42,96),60)),(((((10,89),76),100),(26,69)),(51,58)))),95),(11,18)),(((((9,98),24),(33,77)),(((17,22),(73,90)),(62,63))),(41,(((54,70),64),(72,102)))))),(((23,43),(25,(65,75))),68)),(12,52)),(((28,56),45),(((((29,55),59),79),101),66))),((((((3,(((6,39),88),(61,82))),(32,93)),44),13),(14,30)),(((15,71),(57,85)),31))),(((((2,50),(37,40)),99),67),(19,(36,87)))),74),92),83);
 876: 3 -10712.17188 -10177.66923 (0,(((((((((((((1,5),4),97),94),(((((((((7,38),(53,91)),(16,35)),(((((((20,48),78),(27,47)),46),(34,49)),(80,84)),(21,81))),((8,((42,60),96)),95)),86),(((((10,89),76),100),(26,69)),(11,18))),(51,58)),(((((9,24),98),(33,77)),(((17,22),(73,90)),(62,63))),(41,(((54,64),70),(72,102)))))),((25,75),65)),((23,43),68)),(12,52)),((28,56),((((((29,59),55),79),101),66),45))),((((((3,(((6,39),88),(61,82))),(32,93)),44),13),(14,30)),(((15,71),(57,85)),31))),(((((2,50),(37,40)),99),67),(19,(36,87)))),74),92),83);
 877: 2 -9671.798828 -10171.05903 (0,((((((((((((1,5),4),97),94),(((((((((7,(38,(53,91))),((((((20,48),78),(27,47)),46),(34,49)),(80,84))),((16,35),(21,81))),((8,((42,60),96)),95)),86),((((10,89),((26,69),100)),76),(11,18))),(51,58)),(41,(((54,70),64),(72,102)))),(((9,(24,98)),(33,77)),(((17,22),(73,90)),(62,63))))),(((23,43),68),(25,(65,75)))),(12,52)),(((28,56),45),(((((29,55),59),79),101),66))),((((((3,(((6,39),88),(61,82))),(32,93)),44),13),(14,30)),(((15,71),(57,85)),31))),(((((2,50),(37,40)),99),67),(19,(36,87)))),74),92),83);
 878: 1 -10298.08398 -10178.89484 (0,((((((((((((1,5),4),97),((((((((((7,(38,(53,91))),((((((20,48),78),(27,47)),46),(34,49)),(80,84))),((16,35),(21,81))),((8,((42,60),96)),95)),86),(((((10,89),76),100),(26,69)),(51,58))),(11,18)),(((54,70),64),(72,102))),41),(((9,(24,98)),(33,77)),(((17,22),(73,90)),(62,63))))),94),(((23,43),(25,(65,75))),68)),(12,52)),((((((3,(((6,39),88),(61,82))),(32,93)),44),13),(14,30)),(((15,71),(57,85)),31))),((((28,56),45),66),((((29,59),55),79),101))),(((((2,50),(37,40)),67),99),(19,(36,87)))),74),92),83);
 879: 2 -10271.00586 -10174.65919 (0,((((((((((((1,4),5),97),94),((((((((((7,(38,(53,91))),((16,35),(21,81))),((((((20,48),78),(27,47)),46),(34,49)),(80,84))),86),((8,((42,60),96)),95)),((((10,89),76),100),(26,69))),(51,58)),(11,18)),(41,(((54,70),64),(72,102)))),(((9,(24,98)),(33,77)),(((17,22),(73,90)),(62,63))))),(((23,43),((25,75),65)),68)),(12,52)),(((28,56),45),(((((29,55),59),79),101),66))),((((((3,(((6,39),88),(61,82))),(32,93)),44),13),(14,30)),(((15,71),(57,85)),31))),(((((2,50),(37,40)),99),67),(19,(36,87)))),74),92),83);
 880: 1 -9539.146484 -10175.8208 (0,((((((((((((1,4),5),97),((((((((((7,(38,(53,91))),((((((20,48),78),(27,47)),46),(34,49)),(80,84))),((16,35),(21,81))),((8,((42,60),96)),95)),86),((((10,89),76),((26,69),100)),(51,58))),(11,18)),(41,(((54,64),70),(72,102)))),(((17,22),(73,90)),(62,63))),((9,(24,98)),(33,77)))),94),(((23,43),((25,75),65)),68)),(12,52)),(((28,56),45),(((((29,55),59),79),101),66))),((((((3,(((6,39),88),(61,82))),(32,93)),44),13),(14,30)),(((15,71),(57,85)),31))),(((((2,50),(37,40)),99),67),(19,(36,87)))),74),92),83);
 881: 1 -9968.641602 -10180.64014 (0,(((((((((((1,4),5),(((((((((((7,38),(53,91)),((16,35),(21,81))),((((((20,48),78),(27,47)),46),(34,49)),(80,84))),(8,((42,96),60))),95),86),(((((10,89),76),100),(26,69)),(11,18))),(51,58)),(41,(((54,70),64),(72,102)))),(((9,(24,98)),(33,77)),(((17,22),(73,90)),(62,63))))),97),((((23,43),68),((25,75),65)),94)),(12,52)),(((28,56),45),(((((29,55),59),79),101),66))),((((((3,((((6,39),88),61),82)),(32,93)),44),13),(14,30)),(((15,71),(57,85)),31))),(((((2,50),(37,40)),99),67),(19,(36,87)))),74),92),83);
 882: 3 -10323.86719 -10177.3464 (0,((((((((((((1,4),5),97),94),(((((((((((7,38),(53,91)),(((((20,48),78),(27,47)),46),(34,49))),(80,84)),((16,35),(21,81))),86),((8,((42,60),96)),(((((10,89),76),100),(26,69)),(51,58)))),95),(11,18)),(41,(((54,64),70),(72,102)))),(((9,(24,98)),(33,77)),(((17,22),(73,90)),(62,63))))),(((23,43),((25,75),65)),68)),(12,52)),(((28,56),45),(((((29,55),59),79),101),66))),((((((3,(((6,39),88),(61,82))),(32,93)),44),13),(14,30)),(((15,71),(57,85)),31))),(((((2,50),(37,40)),99),67),(19,(36,87)))),74),92),83);
 883: 1 -10064.63086 -10178.86894 (0,((((((((((((1,4),5),97),((((((((((7,(53,91)),38),((((((20,48),78),(27,47)),46),(34,49)),(80,84))),((16,35),(21,81))),86),((11,18),95)),(8,(42,(60,96)))),((((10,89),76),100),(26,69))),(51,58)),((((9,(24,98)),(33,77)),(((17,22),(73,90)),(62,63))),(41,(((54,64),70),(72,102)))))),94),(((23,43),68),(25,(65,75)))),(12,52)),(((28,56),45),(((((29,55),59),79),101),66))),((((((3,(((6,39),88),(61,82))),(32,93)),44),13),(14,30)),(((15,71),(57,85)),31))),(((((2,50),(37,40)),99),67),(19,(36,87)))),74),92),83);
 884: 1 -10392.91406 -10204.45962 (0,(((((((((((((1,(4,5)),((((((((((7,(53,91)),38),((((((20,48),78),(27,47)),46),(34,49)),(80,84))),((16,35),(21,81))),((8,((42,60),96)),95)),86),((((10,89),76),100),(26,69))),(51,58)),(11,18)),(41,(((54,64),70),(72,102))))),((9,(24,98)),(33,77))),(((17,22),(73,90)),(62,63))),97),94),(((23,43),(25,(65,75))),68)),(12,52)),(((((28,56),45),66),101),(((29,59),55),79))),((((((3,(32,93)),44),((6,39),((61,82),88))),13),(14,30)),(((15,71),(57,85)),31))),(((((2,50),(37,40)),99),67),(19,(36,87)))),74),92),83);
 885: 3 -10887.26562 -10176.43105 (0,((((((((((((1,4),5),97),94),(((((((((((7,38),(53,91)),(((((20,48),78),(27,47)),46),(34,49))),(80,84)),((16,35),(21,81))),((8,((42,96),60)),95)),86),(((((10,89),76),100),(26,69)),(51,58))),(11,18)),(41,(((54,64),70),(72,102)))),(((9,(24,98)),(33,77)),(((17,22),(73,90)),(62,63))))),(((23,43),((25,75),65)),68)),(12,52)),(((28,56),45),(((((29,55),59),79),101),66))),(((((((3,(((6,39),88),(61,82))),(32,93)),44),13),(((15,71),(57,85)),31)),14),30)),(((((2,50),(37,40)),99),67),(19,(36,87)))),74),92),83);
 886: 3 -10288.22363 -10177.20944 (0,((((((((((((1,4),5),97),(((((((((((7,38),(53,91)),((16,35),(21,81))),((((((20,48),78),(27,47)),46),(34,49)),(80,84))),((8,(42,(60,96))),95)),86),(((((10,89),76),100),(26,69)),(51,58))),(11,18)),(41,(((54,70),64),(72,102)))),(((17,22),(73,90)),(62,63))),((9,(24,98)),(33,77)))),94),(((23,43),(25,(65,75))),68)),(12,52)),(((28,56),45),(((((29,55),59),79),101),66))),((((((3,(((6,39),88),(61,82))),(32,93)),44),13),(14,30)),(((15,71),(57,85)),31))),(((((2,50),(37,40)),99),67),(19,(36,87)))),74),92),83);
 887: 1 -10096.91699 -10178.24231 (0,((((((((((((1,4),5),97),94),((((((((((((7,38),(53,91)),((((((20,48),78),(27,47)),46),(34,49)),(80,84))),((16,35),(21,81))),(8,((42,96),60))),95),86),(((((10,89),76),100),(26,69)),(51,58))),(11,18)),(((54,70),64),(72,102))),41),(((9,(24,98)),(33,77)),(((17,22),(73,90)),(62,63))))),(((23,43),68),((25,75),65))),(12,52)),(((28,56),45),(((((29,55),59),79),101),66))),((((((3,(32,93)),44),((6,39),((61,82),88))),13),(14,30)),(((15,71),(57,85)),31))),(((((2,50),(37,40)),99),67),(19,(36,87)))),74),92),83);
 888: 1 -10081.85938 -10190.20362 (0,((((((((((1,(4,5)),((((((((((7,(53,91)),38),((16,35),(21,81))),((((((20,48),78),(27,47)),46),(34,49)),(80,84))),((8,((42,96),60)),95)),((((((10,89),76),100),(26,69)),(51,58)),86)),(11,18)),(41,(((54,70),64),(72,102)))),((((9,98),24),(33,77)),(((17,22),(73,90)),(62,63)))),97)),94),(((23,43),(25,(65,75))),68)),(12,52)),(((28,45),56),((((29,(55,59)),79),101),66))),(((((((3,((6,39),((61,88),82))),93),32),44),13),(14,30)),((15,71),(31,(57,85))))),(((((2,50),(37,40)),99),67),(19,(36,87)))),74),92),83);
 889: 1 -11771.9043 -10184.77729 (0,((((((((((((1,(4,5)),97),94),((((((((((7,38),(53,91)),((((((20,48),78),(27,47)),46),(34,49)),(80,84))),((16,35),(21,81))),((8,((42,60),96)),95)),86),(((((10,89),76),100),(26,69)),(51,58))),(11,18)),(41,(((54,70),64),(72,102)))),(((9,(24,98)),(33,77)),(((17,22),(73,90)),(62,63))))),(25,(65,75))),((23,43),68)),(12,52)),(((28,56),45),(((((29,55),59),79),101),66))),((((3,(((6,39),88),(61,82))),(32,93)),((13,(14,30)),44)),(((15,71),(57,85)),31))),(((((2,50),(37,40)),99),67),(19,(36,87)))),74),92),83);
 890: 1 -10623.50391 -10183.17072 (0,(((((((((((((1,5),4),97),94),((((((((((7,38),(53,91)),((((((20,48),78),(27,47)),46),(34,49)),(80,84))),((16,35),(21,81))),86),((11,18),95)),(8,((42,60),96))),((((10,89),76),100),(26,69))),(51,58)),(((((9,24),98),(33,77)),(((17,22),(73,90)),(62,63))),(41,(((54,70),64),(72,102)))))),((25,75),65)),((23,43),68)),(12,52)),(((28,56),45),(((((29,59),55),79),101),66))),((((((3,(((6,39),88),(61,82))),(32,93)),44),13),(14,30)),((15,71),(31,(57,85))))),(((((2,50),(37,40)),99),67),(19,(36,87)))),74),92),83);
 891: 1 -10042.86719 -10183.78168 (0,((((((((((((1,4),5),97),94),(((((((((((7,(38,(53,91))),((((((20,48),78),(27,47)),46),(34,49)),(80,84))),((16,35),(21,81))),((42,60),96)),(8,95)),86),((((10,89),76),100),(26,69))),(11,18)),(51,58)),(41,(((54,70),64),(72,102)))),(((9,(24,98)),(33,77)),(((17,22),(73,90)),(62,63))))),(((23,43),68),(25,(65,75)))),(12,52)),((((28,56),45),66),((((29,59),55),79),101))),((((((3,(((6,39),88),(61,82))),(32,93)),44),13),(14,30)),(((15,71),(57,85)),31))),(((((2,50),(37,40)),99),67),(19,(36,87)))),74),92),83);
 892: 1 -10607.62598 -10174.22357 (0,(((((((((((((1,4),5),97),(((((((((7,(53,91)),38),((16,35),(21,81))),((((((20,48),78),(27,47)),46),(34,49)),(80,84))),((8,((42,96),60)),95)),86),(((((10,89),76),100),(26,69)),(11,18))),(51,58)),((((9,(24,98)),(33,77)),(((17,22),(73,90)),(62,63))),(41,(((54,70),64),(72,102)))))),94),((25,75),65)),((23,43),68)),(12,52)),(((28,56),45),(((((29,55),59),79),101),66))),((((((3,(((6,39),88),(61,82))),(32,93)),44),13),(14,30)),(((15,71),(57,85)),31))),(((((2,50),(37,40)),99),67),(19,(36,87)))),74),92),83);
 893: 2 -9838.368164 -10177.34722 (0,((((((((((((1,4),5),97),94),((((((((((7,(38,(53,91))),(((((20,48),78),(27,47)),46),(34,49))),(80,84)),((16,35),(21,81))),86),((8,((42,96),60)),(((((10,89),76),100),(26,69)),(51,58)))),95),(11,18)),(41,(((54,70),64),(72,102)))),((((9,98),24),(33,77)),(((17,22),(73,90)),(62,63))))),(((23,43),(25,(65,75))),68)),(12,52)),(((28,56),45),(((((29,55),59),79),101),66))),((((((3,(((6,39),88),(61,82))),(32,93)),44),13),(14,30)),(((15,71),(57,85)),31))),(((((2,50),(37,40)),99),67),(19,(36,87)))),74),92),83);
 894: 1 -10327.6377 -10175.7459 (0,(((((((((((1,4),5),((((23,43),68),(25,(65,75))),94)),97),((((((((((7,38),(53,91)),((((((20,48),78),(27,47)),46),(34,49)),(80,84))),((16,35),(21,81))),((8,((42,96),60)),95)),86),(((((10,89),76),100),(26,69)),(11,18))),(51,58)),(41,(((54,70),64),(72,102)))),(((9,(24,98)),(33,77)),(((17,22),(73,90)),(62,63))))),(12,52)),(((28,56),45),(((((29,55),59),79),101),66))),((((((3,((6,39),((61,82),88))),(32,93)),44),13),(14,30)),(((15,71),(57,85)),31))),(((((2,50),(37,40)),99),67),(19,(36,87)))),74),92),83);
 895: 2 -10892.58203 -10172.39807 (0,((((((((((((1,4),5),97),94),((((((((((7,38),(53,91)),((16,35),(21,81))),((((((20,48),78),(27,47)),46),(34,49)),(80,84))),((8,((42,96),60)),95)),86),(((((10,89),76),100),(26,69)),(11,18))),(51,58)),(41,(((54,70),64),(72,102)))),(((9,(24,98)),(33,77)),(((17,22),(73,90)),(62,63))))),(((23,43),(25,(65,75))),68)),(12,52)),(((28,56),45),(((((29,55),59),79),101),66))),((((((3,(((6,39),88),(61,82))),(32,93)),44),13),(14,30)),(((15,71),(57,85)),31))),(((((2,50),(37,40)),99),67),(19,(36,87)))),74),92),83);
 896: 8 -9428.101562 -10181.05427 (0,((((((((((((1,4),5),97),94),((((((((7,(38,(53,91))),(16,35)),(((((((20,48),78),(27,47)),46),(34,49)),(80,84)),(21,81))),((8,((42,96),60)),95)),86),(((((10,89),76),100),(26,69)),(11,18))),(51,58)),((((9,(24,98)),(33,77)),(((17,22),(73,90)),(62,63))),(41,((((54,70),64),72),102))))),(((23,43),68),(25,(65,75)))),(12,52)),((28,56),((((((29,55),59),79),101),66),45))),((((((3,(((6,39),88),(61,82))),(32,93)),44),13),(14,30)),(((15,71),(57,85)),31))),(((((2,50),(37,40)),99),67),(19,(36,87)))),74),92),83);
 897: 1 -10056.27246 -10177.72562 (0,((((((((((((1,4),5),97),94),(((23,43),(25,(65,75))),68)),((((((((((7,(38,(53,91))),((16,35),(21,81))),((((((20,48),78),(27,47)),46),(34,49)),(80,84))),(8,((42,60),96))),95),86),(((((10,89),76),100),(26,69)),(51,58))),(11,18)),(41,(((54,64),70),(72,102)))),((((9,24),98),(33,77)),(((17,22),(73,90)),(62,63))))),(12,52)),(((28,56),45),(((((29,55),59),79),101),66))),((((((3,(((6,39),88),(61,82))),(32,93)),44),13),(14,30)),(((15,71),(57,85)),31))),(((((2,50),(37,40)),99),67),(19,(36,87)))),74),92),83);
 898: 7 -10155.33008 -10168.39647 (0,((((((((((((1,4),5),97),94),((((((((((7,38),(53,91)),((((((20,48),78),(27,47)),46),(34,49)),(80,84))),((16,35),(21,81))),((8,((42,60),96)),95)),86),(((((10,89),76),100),(26,69)),(51,58))),(11,18)),(41,(((54,64),70),(72,102)))),(((9,(24,98)),(33,77)),(((17,22),(73,90)),(62,63))))),(((23,43),68),((25,75),65))),(12,52)),((28,56),((((((29,55),59),79),101),66),45))),((((((3,(((6,39),88),(61,82))),(32,93)),44),13),(14,30)),(((15,71),(57,85)),31))),(((((2,50),(37,40)),99),67),(19,(36,87)))),74),92),83);
 899: 1 -10311.39062 -10175.27915 (0,((((((((((((1,4),5),97),((((((((((7,38),(53,91)),(((((((20,48),78),(27,47)),46),(34,49)),80),84)),((16,35),(21,81))),((8,((42,60),96)),95)),86),((((10,89),((26,69),100)),76),(11,18))),(51,58)),(41,(((54,64),70),(72,102)))),(((9,(24,98)),(33,77)),(((17,22),(73,90)),(62,63))))),94),(((23,43),68),((25,75),65))),(12,52)),(((28,56),45),(((((29,55),59),79),101),66))),((((((3,(((6,39),88),(61,82))),(32,93)),44),13),(14,30)),(((15,71),(57,85)),31))),(((((2,50),(37,40)),99),67),(19,(36,87)))),74),92),83);
 900: 2 -9784.802734 -10188.05029 (0,(((((((((((((1,4),5),97),(((((((((7,(38,(53,91))),((((((20,48),78),(27,47)),46),(34,49)),(80,84))),((16,35),(21,81))),86),(((8,((42,60),96)),95),((((10,89),76),100),(26,69)))),(11,18)),(51,58)),((((17,22),(73,90)),(62,63)),(41,(((54,64),70),(72,102))))),((9,(24,98)),(33,77)))),94),((23,43),((25,75),65))),68),(12,52)),(((28,56),45),(((((29,55),59),79),101),66))),((((((3,(((6,39),88),(61,82))),(32,93)),44),13),(14,30)),(((15,71),(57,85)),31))),(((((2,50),(37,40)),99),67),(19,(36,87)))),74),92),83);
 901: 1 -9022.298828 -10178.55403 (0,(((((((((((((1,4),5),97),((((((((7,(38,(53,91))),((((((20,48),78),(27,47)),46),(34,49)),(80,84))),((16,35),(21,81))),((8,((42,96),60)),95)),86),(((((10,89),76),100),(26,69)),(51,58))),(11,18)),(((((9,24),98),(33,77)),(((17,22),(73,90)),(62,63))),(41,(((54,70),64),(72,102)))))),94),((23,43),68)),((25,75),65)),(12,52)),(((28,56),45),(((((29,55),59),79),101),66))),((((((3,(((6,39),88),(61,82))),(32,93)),44),13),(14,30)),(((15,71),(57,85)),31))),(((((2,50),(37,40)),99),67),(19,(36,87)))),74),92),83);
 902: 1 -10279.25391 -10186.587 (0,(((((((((((((1,5),4),97),((((((((((7,(53,91)),38),((((((20,48),78),(27,47)),46),(34,49)),(80,84))),((16,35),(21,81))),(8,(42,(60,96)))),95),86),((((10,89),((26,69),100)),76),(11,18))),(51,58)),(((((9,24),98),(33,77)),(((17,22),(73,90)),(62,63))),(41,(((54,70),64),(72,102)))))),94),((23,43),((25,75),65))),68),(12,52)),((((28,56),45),66),((((29,59),55),79),101))),((((((3,(((6,39),61),(82,88))),(32,93)),44),13),(14,30)),((15,71),(31,(57,85))))),(((((2,50),(37,40)),99),67),(19,(36,87)))),74),92),83);
 903: 1 -10842.29199 -10176.52573 (0,((((((((((((1,4),5),97),(((((((((7,(38,(53,91))),(((((((20,48),78),(27,47)),46),(34,49)),80),84)),((16,35),(21,81))),86),((8,((42,60),96)),(((((10,89),76),100),(26,69)),(51,58)))),95),(11,18)),(41,(((54,64),70),(72,102)))),(((9,(24,98)),(33,77)),(((17,22),(73,90)),(62,63))))),94),(((23,43),((25,75),65)),68)),(12,52)),(((28,56),45),(((((29,59),55),79),101),66))),((((((3,(((6,39),88),(61,82))),(32,93)),44),13),(14,30)),(((15,71),(57,85)),31))),(((((2,50),(37,40)),99),67),(19,(36,87)))),74),92),83);
 904: 4 -10081.3623 -10177.29321 (0,((((((((((((1,4),5),97),94),((((((((((7,38),(53,91)),((((((20,48),78),(27,47)),46),(34,49)),(80,84))),((16,35),(21,81))),86),((8,((42,60),96)),(((((10,89),76),100),(26,69)),(51,58)))),95),(11,18)),(41,((((54,64),70),102),72))),(((9,(24,98)),(33,77)),(((17,22),(73,90)),(62,63))))),(((23,43),((25,75),65)),68)),(12,52)),(((28,56),45),(((((29,55),59),79),101),66))),((((((3,(((6,39),88),(61,82))),(32,93)),44),13),(14,30)),(((15,71),(57,85)),31))),(((((2,50),(37,40)),99),67),(19,(36,87)))),74),92),83);
 905: 1 -9770.865234 -10178.17692 (0,((((((((((((1,4),5),97),(((((((((((7,38),(53,91)),((((((20,48),78),(27,47)),46),(34,49)),(80,84))),((16,35),(21,81))),((8,((42,60),96)),95)),86),(((((10,89),76),100),(26,69)),(51,58))),(11,18)),(41,(((54,70),64),(72,102)))),(((17,22),(73,90)),(62,63))),((9,(24,98)),(33,77)))),94),(((23,43),(25,(65,75))),68)),(12,52)),((28,56),((((((29,59),55),79),101),66),45))),(((((3,(((6,39),88),(61,82))),(32,93)),(13,44)),(14,30)),(((15,71),(57,85)),31))),(((((2,50),(37,40)),99),67),(19,(36,87)))),74),92),83);
 906: 1 -8872.345703 -10176.65483 (0,(((((((((((1,4),5),97),((((23,43),68),(25,(65,75))),94)),((((((((((7,38),(53,91)),(((((((20,48),78),(27,47)),46),(34,49)),80),84)),((16,35),(21,81))),((8,((42,96),60)),95)),86),(((((10,89),76),100),(26,69)),(11,18))),(51,58)),(41,(((54,70),64),(72,102)))),(((9,(24,98)),(33,77)),(((17,22),(73,90)),(62,63))))),(12,52)),(((28,56),45),(((((29,55),59),79),101),66))),((((((3,((6,39),((61,82),88))),(32,93)),44),13),(14,30)),(((15,71),(57,85)),31))),(((((2,50),(37,40)),99),67),(19,(36,87)))),74),92),83);
 907: 1 -9703.335938 -10179.92839 (0,((((((((((((1,4),5),97),((((((((((7,(38,(53,91))),((((((20,48),78),(27,47)),46),(34,49)),(80,84))),((16,35),(21,81))),((8,((42,60),96)),95)),86),(((((10,89),76),100),(26,69)),(51,58))),(11,18)),(41,(((54,64),70),(72,102)))),(((17,22),(73,90)),(62,63))),((9,(24,98)),(33,77)))),94),(((23,43),((25,75),65)),68)),(12,52)),(((28,56),45),(((((29,59),55),79),101),66))),(((((((3,(((6,39),88),(61,82))),(32,93)),44),13),(((15,71),(57,85)),31)),14),30)),(((((2,50),(37,40)),99),67),(19,(36,87)))),74),92),83);
 908: 2 -9627.140625 -10179.07349 (0,((((((((((((1,4),5),97),(((((((((7,38),(53,91)),((((((20,48),78),(27,47)),46),(34,49)),(80,84))),((16,35),(21,81))),86),((8,((42,60),96)),(((((10,89),76),100),(26,69)),(51,58)))),95),(11,18)),(((((9,24),98),(33,77)),(((17,22),(73,90)),(62,63))),(41,(((54,64),70),(72,102)))))),94),(((23,43),((25,75),65)),68)),(12,52)),(((28,56),45),(((((29,59),55),79),101),66))),((((((3,((((6,39),88),61),82)),(32,93)),44),13),(14,30)),(((15,71),(57,85)),31))),(((((2,50),(37,40)),99),67),(19,(36,87)))),74),92),83);
 909: 2 -10520.83789 -10172.80121 (0,((((((((((((1,4),5),97),(((((((((7,(38,(53,91))),(((((20,48),78),(27,47)),46),(34,49))),(80,84)),((16,35),(21,81))),((8,((42,96),60)),95)),86),(((((10,89),76),100),(26,69)),(51,58))),(11,18)),(((((9,24),98),(33,77)),(((17,22),(73,90)),(62,63))),(41,(((54,70),64),(72,102)))))),94),(((23,43),((25,75),65)),68)),(12,52)),(((28,56),45),(((((29,55),59),79),101),66))),((((((3,(((6,39),88),(61,82))),(32,93)),44),13),(14,30)),(((15,71),(57,85)),31))),(((((2,50),(37,40)),99),67),(19,(36,87)))),74),92),83);
 910: 1 -9462.348633 -10188.96186 (0,((((((((((((1,5),4),97),94),(((((((((((7,(53,91)),38),((((((20,48),78),(27,47)),46),(34,49)),(80,84))),((16,35),(21,81))),86),(((8,((42,60),96)),95),((((10,89),76),100),(26,69)))),(11,18)),(51,58)),(41,(((54,64),70),(72,102)))),(((17,22),(73,90)),(62,63))),(((9,24),98),(33,77)))),(((23,43),68),((25,75),65))),(12,52)),((((28,56),45),66),((((29,59),55),79),101))),((((((3,(((6,39),88),(61,82))),(32,93)),44),13),(14,30)),((15,71),(31,(57,85))))),(((((2,50),(37,40)),99),67),(19,(36,87)))),74),92),83);
 911: 2 -9651.28418 -10173.14093 (0,(((((((((((1,4),5),97),((((23,43),68),(25,(65,75))),94)),((((((((((7,38),(53,91)),((((((20,48),78),(27,47)),46),(34,49)),(80,84))),((16,35),(21,81))),((8,((42,96),60)),95)),86),(((((10,89),76),100),(26,69)),(11,18))),(51,58)),(41,(((54,70),64),(72,102)))),(((9,(24,98)),(33,77)),(((17,22),(73,90)),(62,63))))),(12,52)),((((28,56),45),66),((((29,55),59),79),101))),((((((3,((6,39),((61,82),88))),(32,93)),44),13),(14,30)),(((15,71),(57,85)),31))),(((((2,50),(37,40)),99),67),(19,(36,87)))),74),92),83);
 912: 1 -9714.335938 -10182.62673 (0,((((((((((((1,4),5),97),94),((((((((7,(38,(53,91))),(16,35)),(((((((20,48),78),(27,47)),46),(34,49)),(80,84)),(21,81))),((8,(42,(60,96))),95)),86),(((((10,89),76),100),(26,69)),(11,18))),(51,58)),((((9,(24,98)),(33,77)),(((17,22),(73,90)),(62,63))),(41,(((54,70),64),(72,102)))))),(((23,43),68),(25,(65,75)))),(12,52)),(28,(((((((29,55),59),79),101),66),45),56))),((((((3,(((6,39),88),(61,82))),(32,93)),44),13),(((15,71),(57,85)),31)),(14,30))),(((((2,50),(37,40)),99),67),(19,(36,87)))),74),92),83);
 913: 1 -9798.398438 -10174.45911 (0,((((((((((((1,4),5),97),((((((((((7,38),(53,91)),((((((20,48),78),(27,47)),46),(34,49)),(80,84))),((16,35),(21,81))),86),((8,((42,60),96)),(((((10,89),76),100),(26,69)),(51,58)))),95),(11,18)),(41,(((54,64),70),(72,102)))),((((9,24),98),(33,77)),(((17,22),(73,90)),(62,63))))),94),(((23,43),((25,75),65)),68)),(12,52)),((((28,56),45),66),((((29,59),55),79),101))),((((((3,((((6,39),88),61),82)),(32,93)),44),13),(14,30)),(((15,71),(57,85)),31))),(((((2,50),(37,40)),99),67),(19,(36,87)))),74),92),83);
 914: 1 -10616.99414 -10175.14392 (0,((((((((((((1,(4,5)),94),97),((((((((((7,38),(53,91)),((((((20,48),78),(27,47)),46),(34,49)),(80,84))),((16,35),(21,81))),((8,((42,60),96)),95)),86),(((((10,89),76),100),(26,69)),(51,58))),(11,18)),(41,(((54,64),70),(72,102)))),(((9,(24,98)),(33,77)),(((17,22),(73,90)),(62,63))))),(25,(65,75))),((23,43),68)),(12,52)),((28,56),((((((29,55),59),79),101),66),45))),((((((3,(((6,39),88),(61,82))),(32,93)),44),13),(14,30)),(((15,71),(57,85)),31))),(((((2,50),(37,40)),99),67),(19,(36,87)))),74),92),83);
 915: 1 -10170.22461 -10171.65694 (0,((((((((((((1,4),5),97),(((((((((7,38),(53,91)),((((((20,48),78),(27,47)),46),(34,49)),(80,84))),((16,35),(21,81))),((8,((42,60),96)),95)),86),((((10,89),((26,69),100)),76),(11,18))),(51,58)),((((9,(24,98)),(33,77)),(((17,22),(73,90)),(62,63))),(41,(((54,64),70),(72,102)))))),94),(((23,43),68),((25,75),65))),(12,52)),(((28,56),45),(((((29,55),59),79),101),66))),((((((3,(((6,39),88),(61,82))),(32,93)),44),13),(14,30)),(((15,71),(57,85)),31))),(((((2,50),(37,40)),99),67),(19,(36,87)))),74),92),83);
 916: 1 -10275.68164 -10178.78288 (0,((((((((((((1,4),5),97),((((((((((7,38),(53,91)),((((((20,48),78),(27,47)),46),(34,49)),(80,84))),((16,35),(21,81))),((8,((42,60),96)),95)),86),(((((10,89),76),100),(26,69)),(11,18))),(51,58)),(41,(((54,70),64),(72,102)))),((((9,24),98),(33,77)),(((17,22),(73,90)),(62,63))))),94),(((23,43),((25,75),65)),68)),(12,52)),(((28,56),45),(((((29,59),55),79),101),66))),((((((3,(((6,39),88),(61,82))),(32,93)),44),13),(14,30)),(((15,71),31),(57,85)))),(((((2,50),(37,40)),99),67),(19,(36,87)))),74),92),83);
 917: 1 -9648.351562 -10178.17692 (0,((((((((((((1,4),5),97),(((((((((((7,38),(53,91)),((((((20,48),78),(27,47)),46),(34,49)),(80,84))),((16,35),(21,81))),((8,((42,60),96)),95)),86),(((((10,89),76),100),(26,69)),(51,58))),(11,18)),(41,(((54,70),64),(72,102)))),(((17,22),(73,90)),(62,63))),((9,(24,98)),(33,77)))),94),(((23,43),(25,(65,75))),68)),(12,52)),((28,56),((((((29,59),55),79),101),66),45))),(((((3,(((6,39),88),(61,82))),(32,93)),(13,44)),(14,30)),(((15,71),(57,85)),31))),(((((2,50),(37,40)),99),67),(19,(36,87)))),74),92),83);
 918: 1 -10380.76953 -10174.77004 (0,((((((((((((1,5),4),94),97),(((23,43),(25,(65,75))),68)),((((((((((7,(38,(53,91))),((((((20,48),78),(27,47)),46),(34,49)),(80,84))),((16,35),(21,81))),86),((8,((42,60),96)),95)),((((10,89),76),100),(26,69))),(51,58)),(11,18)),(41,(((54,64),70),(72,102)))),(((9,(24,98)),(33,77)),(((17,22),(73,90)),(62,63))))),(12,52)),(((28,56),45),(((((29,59),55),79),101),66))),((((((3,(((6,39),88),(61,82))),(32,93)),44),13),(14,30)),(((15,71),(57,85)),31))),(((((2,50),(37,40)),67),99),(19,(36,87)))),74),92),83);
 919: 1 -10311.97266 -10177.27579 (0,((((((((((((1,5),4),97),(((23,43),68),(25,(65,75)))),(((((((((7,38),(53,91)),((((((20,48),78),(27,47)),46),(34,49)),(80,84))),((16,35),(21,81))),((8,((42,60),96)),95)),86),(((((10,89),76),100),(26,69)),(51,58))),(11,18)),((((9,(24,98)),(33,77)),(((17,22),(73,90)),(62,63))),(41,(((54,64),70),(72,102)))))),94),(12,52)),(((28,56),45),(((((29,59),55),79),101),66))),((((((3,(((6,39),88),(61,82))),(32,93)),44),13),(14,30)),(((15,71),(57,85)),31))),(((((2,50),(37,40)),99),67),(19,(36,87)))),74),92),83);
 920: 1 -10335.28809 -10175.22192 (0,((((((((((((1,4),5),((((((((((7,(53,91)),38),((((((20,48),78),(27,47)),46),(34,49)),(80,84))),((16,35),(21,81))),((8,((42,96),60)),95)),86),(((((10,89),76),100),(26,69)),(11,18))),(51,58)),((((9,(24,98)),(33,77)),(((17,22),(73,90)),(62,63))),(41,(((54,70),64),(72,102))))),97)),94),((25,75),65)),((23,43),68)),(12,52)),(((28,56),45),(((((29,55),59),79),101),66))),((((((3,(((6,39),88),(61,82))),(32,93)),44),13),(14,30)),(((15,71),(57,85)),31))),(((((2,50),(37,40)),99),67),(19,(36,87)))),74),92),83);
 921: 1 -10228.72461 -10175.96488 (0,((((((((((((1,4),5),97),94),(((((((((((7,(38,(53,91))),(16,35)),(21,81)),((((((20,48),78),(27,47)),46),(34,49)),(80,84))),(8,((42,60),96))),95),86),(((((10,89),76),100),(26,69)),(51,58))),(11,18)),(41,(((54,64),70),(72,102)))),((((9,24),98),(33,77)),(((17,22),(73,90)),(62,63))))),(((23,43),(25,(65,75))),68)),(12,52)),(((28,56),45),(((((29,55),59),79),101),66))),((((((3,(((6,39),88),(61,82))),(32,93)),44),13),(14,30)),(((15,71),(57,85)),31))),(((((2,50),(37,40)),99),67),(19,(36,87)))),74),92),83);
 922: 2 -10268.33398 -10171.94356 (0,((((((((((((1,4),5),97),((((((((((7,38),(53,91)),((((((20,48),78),(27,47)),46),(34,49)),(80,84))),((16,35),(21,81))),((8,((42,60),96)),95)),86),((((10,89),((26,69),100)),76),(11,18))),(51,58)),(41,(((54,64),70),(72,102)))),(((9,(24,98)),(33,77)),(((17,22),(73,90)),(62,63))))),94),(((23,43),68),((25,75),65))),(12,52)),((((28,56),45),66),((((29,55),59),79),101))),((((((3,(((6,39),88),(61,82))),(32,93)),44),13),(14,30)),(((15,71),(57,85)),31))),(((((2,50),(37,40)),99),67),(19,(36,87)))),74),92),83);
 923: 3 -10276.44727 -10177.65187 (0,(((((((((((((1,4),5),97),94),(((((((((7,38),(53,91)),(16,35)),(((((((20,48),78),(27,47)),46),(34,49)),(80,84)),(21,81))),((8,((42,60),96)),95)),86),(((((10,89),76),100),(26,69)),(11,18))),(51,58)),((((9,(24,98)),(33,77)),(((17,22),(73,90)),(62,63))),(41,(((54,64),70),(72,102)))))),((25,75),65)),((23,43),68)),(12,52)),((28,56),((((((29,55),59),79),101),66),45))),((((((3,(((6,39),88),(61,82))),(32,93)),44),13),(14,30)),(((15,71),(57,85)),31))),(((((2,50),(37,40)),99),67),(19,(36,87)))),74),92),83);
 924: 5 -10394.49414 -10185.94964 (0,((((((((((((((1,4),5),97),((((((((((7,(38,(53,91))),((((((20,48),78),(27,47)),46),(34,49)),(80,84))),((16,35),(21,81))),86),(((8,((42,60),96)),95),((((10,89),76),100),(26,69)))),(11,18)),(51,58)),(41,(((54,64),70),(72,102)))),(((17,22),(73,90)),(62,63))),((9,(24,98)),(33,77)))),94),((25,75),65)),(23,43)),68),(12,52)),(((28,56),45),(((((29,55),59),79),101),66))),((((((3,(((6,39),88),(61,82))),(32,93)),44),13),(14,30)),(((15,71),(57,85)),31))),(((((2,50),(37,40)),99),67),(19,(36,87)))),74),92),83);
 925: 1 -10441.95898 -10182.16914 (0,((((((((((((1,4),5),97),94),((((((((((((7,38),(53,91)),((((((20,48),78),(27,47)),46),(34,49)),(80,84))),((16,35),(21,81))),86),95),(8,((42,96),60))),((((10,89),76),(26,69)),100)),(51,58)),(11,18)),(41,(((54,64),70),(72,102)))),(((9,(24,98)),(33,77)),(((17,22),(73,90)),(62,63))))),(((23,43),(25,(65,75))),68)),(12,52)),(((28,56),45),(((((29,55),59),79),101),66))),((((((3,(((6,39),88),(61,82))),(32,93)),44),13),(((15,71),(57,85)),31)),(14,30))),(((((2,50),(37,40)),99),67),(19,(36,87)))),74),92),83);
 926: 2 -9555.166992 -10175.3395 (0,(((((((((((1,4),5),97),((((23,43),68),(25,(65,75))),94)),((((((((((7,38),(53,91)),((((((20,48),78),(27,47)),46),(34,49)),(80,84))),((16,35),(21,81))),((8,((42,96),60)),95)),86),(((((10,89),76),100),(26,69)),(11,18))),(51,58)),(41,(((54,70),64),(72,102)))),(((9,(24,98)),(33,77)),(((17,22),(73,90)),(62,63))))),(12,52)),(((28,56),45),(((((29,55),59),79),101),66))),((((((3,((6,39),((61,82),88))),(32,93)),44),13),(14,30)),((15,71),(31,(57,85))))),(((((2,50),(37,40)),99),67),(19,(36,87)))),74),92),83);
 927: 1 -9598.953125 -10175.23355 (0,(((((((((((1,5),4),97),(((23,43),68),((25,75),65))),(((((((((((7,(53,91)),38),((((((20,48),78),(27,47)),46),(34,49)),(80,84))),((16,35),(21,81))),((8,((42,60),96)),95)),86),(((((10,89),76),100),(26,69)),(51,58))),(11,18)),(41,(((54,70),64),(72,102)))),(((9,(24,98)),(33,77)),(((17,22),(73,90)),(62,63)))),94)),(12,52)),(((28,56),45),(((((29,55),59),79),101),66))),((((((3,(((6,39),88),(61,82))),(32,93)),44),13),(14,30)),(((15,71),(57,85)),31))),(((((2,50),(37,40)),99),67),(19,(36,87)))),74),92),83);
 928: 1 -10983.18359 -10185.55766 (0,(((((((((((1,5),4),((((((((((((7,38),(53,91)),((((((20,48),78),(27,47)),46),(34,49)),(80,84))),((16,35),(21,81))),((8,((42,96),60)),95)),86),(((((10,89),76),100),(26,69)),(51,58))),(11,18)),(41,(((54,64),70),(72,102)))),((9,(24,98)),(33,77))),(((17,22),(73,90)),(62,63))),94)),97),(((23,43),68),((25,75),65))),(12,52)),(((28,56),45),((((29,(55,59)),79),101),66))),((((((3,(((6,39),88),(61,82))),(32,93)),44),13),(14,30)),(((15,71),(57,85)),31))),(((((2,50),(37,40)),99),67),(19,(36,87)))),74),92),83);
 929: 3 -10559.52441 -10189.05902 (0,((((((((((((1,(4,5)),((((((((((7,(53,91)),38),((16,35),(21,81))),((((((20,48),78),(27,47)),46),(34,49)),(80,84))),((8,((42,60),96)),95)),86),((((10,89),76),100),(26,69))),(51,58)),(11,18)),(41,(((54,64),70),(72,102))))),(((9,(24,98)),(33,77)),(((17,22),(73,90)),(62,63)))),97),94),(((23,43),(25,(65,75))),68)),(12,52)),(((((28,56),45),66),101),(((29,59),55),79))),((((((3,(32,93)),44),((6,39),((61,82),88))),13),(14,30)),(((15,71),(57,85)),31))),(((((2,50),(37,40)),99),67),(19,(36,87)))),74),92),83);
 930: 1 -10100.61523 -10176.4429 (0,(((((((((((((1,4),5),97),94),((((9,(24,98)),(33,77)),(((17,22),(73,90)),(62,63))),(41,(((54,64),70),(72,102))))),((((((((7,38),(53,91)),((((((20,48),78),(27,47)),46),(34,49)),(80,84))),((16,35),(21,81))),((8,((42,60),96)),95)),86),(((((10,89),76),100),(26,69)),(11,18))),(51,58))),(((23,43),68),(25,(65,75)))),(12,52)),(((28,56),45),(((((29,55),59),79),101),66))),((((((3,(((6,39),88),(61,82))),(32,93)),44),13),(14,30)),(((15,71),(57,85)),31))),(((((2,50),(37,40)),99),67),(19,(36,87)))),74),92),83);
 931: 1 -9934.40332 -10169.99788 (0,((((((((((((1,4),5),97),94),(((((((((7,(38,(53,91))),((((((20,48),78),(27,47)),46),(34,49)),(80,84))),((16,35),(21,81))),86),((8,((42,60),96)),95)),(((((10,89),76),100),(26,69)),(51,58))),(11,18)),(41,(((54,64),70),(72,102)))),((((9,98),24),(33,77)),(((17,22),(73,90)),(62,63))))),(((23,43),(25,(65,75))),68)),(12,52)),((((28,56),45),66),((((29,59),55),79),101))),((((((3,(((6,39),88),(61,82))),(32,93)),44),13),(14,30)),(((15,71),(57,85)),31))),(((((2,50),(37,40)),99),67),(19,(36,87)))),74),92),83);
 932: 1 -10356.73047 -10181.63503 (0,(((((((((((((1,5),4),97),94),((((((((((7,38),(53,91)),((((((20,48),78),(27,47)),46),(34,49)),(80,84))),((16,35),(21,81))),86),((11,18),95)),(8,((42,60),96))),(((10,89),76),((26,69),100))),(51,58)),(((((9,24),98),(33,77)),(((17,22),(73,90)),(62,63))),(41,(((54,70),64),(72,102)))))),((25,75),65)),((23,43),68)),(12,52)),(((28,56),45),(((((29,59),55),79),101),66))),((((((3,(((6,39),88),(61,82))),(32,93)),44),13),(14,30)),(((15,71),(57,85)),31))),(((((2,50),(37,40)),99),67),(19,(36,87)))),74),92),83);
 933: 1 -10413.19336 -10176.47854 (0,((((((((((((1,4),5),97),94),(((23,43),(25,(65,75))),68)),(((((((((7,(38,(53,91))),((((((20,48),78),(27,47)),46),(34,49)),(80,84))),((16,35),(21,81))),86),((8,((42,96),60)),(((((10,89),76),100),(26,69)),(51,58)))),95),(11,18)),(41,(((54,70),64),(72,102)))),((((9,98),24),(33,77)),(((17,22),(73,90)),(62,63))))),(12,52)),(((28,56),45),(((((29,55),59),79),101),66))),((((((3,(((6,39),88),(61,82))),(32,93)),44),13),(14,30)),(((15,71),(57,85)),31))),(((((2,50),(37,40)),99),67),(19,(36,87)))),74),92),83);
 934: 1 -9877.920898 -10191.80822 (0,((((((((((((1,(4,5)),(((((((((((((7,(53,91)),38),((((((20,48),78),(27,47)),46),(34,49)),(80,84))),((16,35),(21,81))),86),((8,((42,96),60)),95)),((((10,89),76),100),(26,69))),(51,58)),(11,18)),(((54,70),64),(72,102))),41),((((9,24),98),(33,77)),(((17,22),(73,90)),(62,63)))),97)),94),((25,65),75)),(23,43)),68),(12,52)),(((28,45),56),((((29,(55,59)),79),66),101))),(((((((3,((((6,39),82),61),88)),93),32),44),13),(14,30)),((15,71),(31,(57,85))))),(((((2,50),(37,40)),99),67),(19,(36,87)))),74),92),83);
 935: 2 -9647.733398 -10173.28497 (0,((((((((((((1,4),5),97),94),(((((((((7,(38,(53,91))),((((((20,48),78),(27,47)),46),(34,49)),(80,84))),((16,35),(21,81))),86),(((8,((42,60),96)),95),((((10,89),76),100),(26,69)))),(51,58)),(11,18)),(41,(((54,70),64),(72,102)))),(((9,(24,98)),(33,77)),(((17,22),(73,90)),(62,63))))),(((23,43),((25,75),65)),68)),(12,52)),(((28,56),45),(((((29,55),59),79),101),66))),((((((3,(((6,39),88),(61,82))),(32,93)),44),13),(14,30)),(((15,71),(57,85)),31))),(((((2,50),(37,40)),99),67),(19,(36,87)))),74),92),83);
 936: 1 -11236.91406 -10181.22895 (0,(((((((((((((1,5),4),(((9,(24,98)),(33,77)),(((17,22),(73,90)),(62,63)))),97),((((((((7,(38,(53,91))),((((((20,48),78),(27,47)),46),(34,49)),(80,84))),((16,35),(21,81))),((8,((42,60),96)),95)),86),(((((10,89),76),100),(26,69)),(51,58))),(11,18)),(41,(((54,64),70),(72,102))))),94),(((23,43),((25,75),65)),68)),(12,52)),(((28,56),45),(((((29,59),55),79),101),66))),((((((3,(((6,39),88),(61,82))),(32,93)),44),13),(14,30)),(((15,71),(57,85)),31))),(((((2,50),(37,40)),99),67),(19,(36,87)))),74),92),83);
 937: 1 -10608.22266 -10187.98426 (0,((((((((((((1,5),4),97),(((((((((((7,(53,91)),38),((16,35),(21,81))),((((((20,48),78),(27,47)),46),(34,49)),(80,84))),(8,((42,60),96))),95),86),(((((10,89),76),100),(26,69)),(51,58))),(11,18)),(41,(((54,64),70),(72,102)))),((((9,24),98),(33,77)),(((17,22),(73,90)),(62,63))))),94),(((23,43),((25,75),65)),68)),(12,52)),(((28,56),45),(((((29,55),59),79),101),66))),((((((((3,93),32),((61,82),88)),(6,39)),44),13),(14,30)),(((15,71),(57,85)),31))),(((((2,50),(37,40)),99),67),(19,(36,87)))),74),92),83);
 938: 2 -10583.89844 -10183.53206 (0,(((((((((((((1,4),5),97),94),(((((((((7,(53,91)),38),((((((20,48),78),(27,47)),46),(34,49)),(80,84))),((16,35),(21,81))),((8,((42,60),96)),95)),86),(((((10,89),76),100),(26,69)),(51,58))),(11,18)),(((((9,24),98),(33,77)),(((17,22),(73,90)),(62,63))),(41,(((54,70),64),(72,102)))))),(25,(65,75))),((23,43),68)),(12,52)),(((28,56),45),(((29,(55,59)),(66,79)),101))),((((((3,(((6,39),88),(61,82))),(32,93)),44),13),(14,30)),(((15,71),(57,85)),31))),(((((2,50),(37,40)),99),67),(19,(36,87)))),74),92),83);
 939: 5 -10644.26074 -10171.43271 (0,(((((((((((((1,4),5),97),94),(((((((((7,38),(53,91)),((((((20,48),78),(27,47)),46),(34,49)),(80,84))),((16,35),(21,81))),((8,((42,96),60)),95)),86),(((((10,89),76),100),(26,69)),(11,18))),(51,58)),(((((9,24),98),(33,77)),(((17,22),(73,90)),(62,63))),(41,(((54,64),70),(72,102)))))),((25,75),65)),((23,43),68)),(12,52)),(((28,56),45),(((((29,55),59),79),101),66))),((((((3,(((6,39),88),(61,82))),(32,93)),44),13),(14,30)),(((15,71),(57,85)),31))),(((((2,50),(37,40)),99),67),(19,(36,87)))),74),92),83);
 940: 1 -10467.55078 -10176.26027 (0,((((((((((((1,4),5),97),((((((((((7,(38,(53,91))),((((((20,48),78),(27,47)),46),(34,49)),(80,84))),((16,35),(21,81))),86),((8,((42,60),96)),(((((10,89),76),100),(26,69)),(51,58)))),95),(11,18)),(((54,64),70),(72,102))),41),(((9,(24,98)),(33,77)),(((17,22),(73,90)),(62,63))))),94),(((23,43),((25,75),65)),68)),(12,52)),(((28,56),45),(((((29,59),55),79),101),66))),((((((3,(((6,39),88),(61,82))),(32,93)),44),13),(14,30)),(((15,71),(57,85)),31))),(((((2,50),(37,40)),99),67),(19,(36,87)))),74),92),83);
 941: 1 -10188.46094 -10173.28458 (0,((((((((((((1,5),4),97),94),(((((((((7,(38,(53,91))),((((((20,48),78),(27,47)),46),(34,49)),(80,84))),((16,35),(21,81))),86),(((8,((42,60),96)),95),((((10,89),76),100),(26,69)))),(51,58)),(11,18)),(41,(((54,64),70),(72,102)))),(((9,(24,98)),(33,77)),(((17,22),(73,90)),(62,63))))),(((23,43),(25,(65,75))),68)),(12,52)),(((28,56),45),(((((29,55),59),79),101),66))),((((((3,(((6,39),88),(61,82))),(32,93)),44),13),(14,30)),(((15,71),(57,85)),31))),(((((2,50),(37,40)),99),67),(19,(36,87)))),74),92),83);
 942: 1 -9845.327148 -10202.85778 (0,(((((((((((((1,5),4),97),((((((((((7,(53,91)),38),((16,35),(21,81))),((((((20,48),78),(27,47)),46),(34,49)),(80,84))),(8,((42,60),96))),95),86),(((((10,89),76),100),(26,69)),(11,18))),(51,58)),(((((9,(24,98)),(33,77)),(((17,22),(73,90)),(62,63))),(((54,70),64),(72,102))),41))),94),((23,43),(25,(65,75)))),68),(12,52)),(((28,45),56),(((((29,59),55),79),101),66))),(((((((3,93),32),44),(((6,(61,82)),88),39)),13),(14,30)),((15,71),(31,(57,85))))),(((((2,50),(37,40)),99),67),(19,(36,87)))),74),92),83);
 943: 1 -9741.71875 -10193.08743 (0,((((((((((((1,4),5),97),94),(((((((((7,(38,(53,91))),((16,35),(21,81))),((8,((42,60),96)),((((((20,48),78),(27,47)),46),(34,49)),(80,84)))),95),86),(((((10,89),76),100),(26,69)),(51,58))),(11,18)),(41,(((54,64),70),(72,102)))),((((9,24),98),(33,77)),(((17,22),(73,90)),(62,63))))),(((23,43),(25,(65,75))),68)),(12,52)),(((28,56),45),(((((29,55),59),79),101),66))),((((((3,(((6,39),88),(61,82))),(32,93)),44),13),(14,30)),(((15,71),(57,85)),31))),(((((2,50),(37,40)),99),67),(19,(36,87)))),74),92),83);
 944: 2 -10692.29883 -10175.4343 (0,((((((((((((1,4),5),97),94),(((((((((((7,(38,(53,91))),((16,35),(21,81))),((((((20,48),78),(27,47)),46),(34,49)),(80,84))),((42,60),96)),8),95),86),(((((10,89),76),100),(26,69)),(51,58))),(11,18)),(41,(((54,64),70),(72,102)))),((((9,24),98),(33,77)),(((17,22),(73,90)),(62,63))))),(((23,43),(25,(65,75))),68)),(12,52)),(((28,56),45),(((((29,55),59),79),101),66))),((((((3,(((6,39),88),(61,82))),(32,93)),44),13),(14,30)),(((15,71),(57,85)),31))),(((((2,50),(37,40)),99),67),(19,(36,87)))),74),92),83);
 945: 1 -10861.32617 -10178.95818 (0,(((((((((((1,4),5),97),((((((((((7,38),(53,91)),((((((20,48),78),(27,47)),46),(34,49)),(80,84))),((16,35),(21,81))),((8,((42,60),96)),95)),86),(((((10,89),76),100),(26,69)),(11,18))),(51,58)),(41,(((54,70),64),(72,102)))),((((9,98),24),(33,77)),(((17,22),(73,90)),(62,63))))),((((23,43),68),(25,(65,75))),94)),(12,52)),(((28,56),45),(((((29,59),55),79),66),101))),((((((3,(((6,39),88),(61,82))),(32,93)),44),13),(14,30)),(((15,71),(57,85)),31))),74),(((((2,50),(37,40)),67),99),(19,(36,87)))),92),83);
 946: 1 -10086.05762 -10185.78752 (0,((((((((((((1,5),4),97),(((((((((((7,(53,91)),38),((16,35),(21,81))),((((((20,48),78),(27,47)),46),(34,49)),(80,84))),(8,((42,60),96))),95),86),(((((10,89),76),100),(26,69)),(51,58))),(11,18)),(41,(((54,64),70),(72,102)))),((((9,24),98),(33,77)),(((17,22),(73,90)),(62,63))))),94),(((23,43),((25,75),65)),68)),(12,52)),(((28,56),45),(((((29,55),59),79),101),66))),(((((((3,93),32),((6,39),((61,82),88))),44),13),(14,30)),(((15,71),(57,85)),31))),74),(((((2,50),(37,40)),99),67),(19,(36,87)))),92),83);
 947: 2 -9710.644531 -10177.91375 (0,((((((((((((1,5),4),97),94),(((((((((((7,(53,91)),38),((((((20,48),78),(27,47)),46),(34,49)),(80,84))),((16,35),(21,81))),86),((8,((42,60),96)),95)),((((10,89),76),100),(26,69))),(11,18)),(51,58)),(41,(((54,64),70),(72,102)))),((((9,24),98),(33,77)),(((17,22),(73,90)),(62,63))))),(((23,43),68),((25,75),65))),(12,52)),((((28,56),45),66),((((29,59),55),79),101))),((((((3,(((6,39),88),(61,82))),(32,93)),44),13),(14,30)),((15,71),(31,(57,85))))),(((((2,50),(37,40)),99),67),(19,(36,87)))),74),92),83);
 948: 1 -10434.17773 -10181.98156 (0,((((((((((((1,4),5),97),((((((((((7,38),(53,91)),((((((20,48),78),(27,47)),46),(34,49)),(80,84))),((16,35),(21,81))),(8,((42,60),96))),95),((((((10,89),76),100),(26,69)),(51,58)),86)),(11,18)),(41,(((54,64),70),(72,102)))),(((9,(24,98)),(33,77)),(((17,22),(73,90)),(62,63))))),94),(((23,43),68),(25,(65,75)))),(12,52)),(((28,56),45),(((((29,59),55),79),101),66))),((((((3,((((6,39),88),82),61)),(32,93)),44),13),(((15,71),(57,85)),31)),(14,30))),(((((2,50),(37,40)),99),67),(19,(36,87)))),74),92),83);
 949: 3 -11068.1582 -10180.52961 (0,((((((((((((1,4),5),97),94),((((((((7,(38,(53,91))),(16,35)),(((((((20,48),78),(27,47)),46),(34,49)),(80,84)),(21,81))),((8,(42,(60,96))),95)),86),(((((10,89),76),100),(26,69)),(11,18))),(51,58)),((((9,(24,98)),(33,77)),(((17,22),(73,90)),(62,63))),(41,(((54,70),64),(72,102)))))),(((23,43),68),(25,(65,75)))),(12,52)),(28,((((((29,55),(59,79)),101),66),45),56))),((((((3,(((6,39),88),(61,82))),(32,93)),44),13),(14,30)),(((15,71),(57,85)),31))),(((((2,50),(37,40)),99),67),(19,(36,87)))),74),92),83);
 950: 1 -10108.98926 -10172.04446 (0,(((((((((((((1,4),5),97),(((((((((7,38),(53,91)),((((((20,48),78),(27,47)),46),(34,49)),(80,84))),((16,35),(21,81))),((8,((42,60),96)),95)),86),(((((10,89),76),100),(26,69)),(11,18))),(51,58)),((((9,(24,98)),(33,77)),(((17,22),(73,90)),(62,63))),(41,(((54,64),70),(72,102)))))),94),(25,(65,75))),((23,43),68)),(12,52)),(((28,56),45),(((((29,55),59),79),101),66))),((((((3,(((6,39),88),(61,82))),(32,93)),44),13),(14,30)),(((15,71),(57,85)),31))),(((((2,50),(37,40)),99),67),(19,(36,87)))),74),92),83);
 951: 1 -9247.094727 -10175.77714 (0,(((((((((((1,4),5),97),((((((((((7,38),(53,91)),((16,35),(21,81))),((((((20,48),78),(27,47)),46),(34,49)),(80,84))),(8,((42,96),60))),95),86),(((((10,89),76),100),(26,69)),(11,18))),(51,58)),((((9,(24,98)),(33,77)),(((17,22),(73,90)),(62,63))),(41,(((54,70),64),(72,102)))))),((((23,43),68),((25,75),65)),94)),(12,52)),(((28,56),45),(((((29,55),59),79),101),66))),((((((3,((((6,39),88),61),82)),(32,93)),44),13),(14,30)),(((15,71),(57,85)),31))),(((((2,50),(37,40)),99),67),(19,(36,87)))),74),92),83);
 952: 1 -9989.509766 -10188.05029 (0,(((((((((((((1,4),5),97),(((((((((7,(38,(53,91))),((((((20,48),78),(27,47)),46),(34,49)),(80,84))),((16,35),(21,81))),86),(((8,((42,60),96)),95),((((10,89),76),100),(26,69)))),(11,18)),(51,58)),((((17,22),(73,90)),(62,63)),(41,(((54,64),70),(72,102))))),((9,(24,98)),(33,77)))),94),((23,43),((25,75),65))),68),(12,52)),(((28,56),45),(((((29,55),59),79),101),66))),((((((3,(((6,39),88),(61,82))),(32,93)),44),13),(14,30)),(((15,71),(57,85)),31))),(((((2,50),(37,40)),99),67),(19,(36,87)))),74),92),83);
 953: 3 -10769.66992 -10183.48931 (0,((((((((((((1,5),4),97),94),((((((((((7,38),(53,91)),((((((20,48),78),(27,47)),46),(34,49)),(80,84))),((16,35),(21,81))),((8,((42,60),96)),95)),86),(((((10,89),76),100),(26,69)),(51,58))),(11,18)),(41,(((54,64),70),(72,102)))),((((9,24),98),(33,77)),(((17,22),(73,90)),(62,63))))),(((23,43),((25,75),65)),68)),(12,52)),((((28,56),45),66),((((29,55),59),79),101))),(((((2,50),(37,40)),99),67),(19,(36,87)))),((((((3,(((6,39),88),(61,82))),(32,93)),44),13),(14,30)),(((15,71),(57,85)),31))),74),92),83);
 954: 1 -10596.05078 -10171.14147 (0,(((((((((((1,5),4),97),(((((((((7,(38,(53,91))),((((((20,48),78),(27,47)),46),(34,49)),(80,84))),((16,35),(21,81))),((8,((42,60),96)),95)),86),(((((10,89),76),100),(26,69)),(51,58))),(11,18)),(41,(((54,70),64),(72,102)))),(((9,(24,98)),(33,77)),(((17,22),(73,90)),(62,63))))),((((23,43),68),((25,75),65)),94)),(12,52)),(((28,56),45),(((((29,55),59),79),101),66))),((((((3,(((6,39),88),(61,82))),(32,93)),44),13),(14,30)),((15,71),(31,(57,85))))),(((((2,50),(37,40)),99),67),(19,(36,87)))),74),92),83);
 955: 2 -10425.00391 -10176.26027 (0,((((((((((((1,4),5),97),((((((((((7,(38,(53,91))),((((((20,48),78),(27,47)),46),(34,49)),(80,84))),((16,35),(21,81))),86),((8,((42,60),96)),(((((10,89),76),100),(26,69)),(51,58)))),95),(11,18)),(((54,64),70),(72,102))),41),(((9,(24,98)),(33,77)),(((17,22),(73,90)),(62,63))))),94),(((23,43),((25,75),65)),68)),(12,52)),(((28,56),45),(((((29,59),55),79),101),66))),((((((3,(((6,39),88),(61,82))),(32,93)),44),13),(14,30)),(((15,71),(57,85)),31))),(((((2,50),(37,40)),99),67),(19,(36,87)))),74),92),83);
 956: 1 -10426.2998 -10171.65694 (0,((((((((((((1,4),5),97),(((((((((7,38),(53,91)),((((((20,48),78),(27,47)),46),(34,49)),(80,84))),((16,35),(21,81))),((8,((42,60),96)),95)),86),((((10,89),((26,69),100)),76),(11,18))),(51,58)),((((9,(24,98)),(33,77)),(((17,22),(73,90)),(62,63))),(41,(((54,64),70),(72,102)))))),94),(((23,43),68),((25,75),65))),(12,52)),(((28,56),45),(((((29,55),59),79),101),66))),((((((3,(((6,39),88),(61,82))),(32,93)),44),13),(14,30)),(((15,71),(57,85)),31))),(((((2,50),(37,40)),99),67),(19,(36,87)))),74),92),83);
 957: 1 -10221.41699 -10179.99755 (0,(((((((((((1,4),5),97),(((23,43),(25,(65,75))),68)),((((((((((7,38),(53,91)),((((((20,48),78),(27,47)),46),(34,49)),(80,84))),((16,35),(21,81))),((8,(42,(60,96))),95)),86),(((((10,89),76),100),(26,69)),(51,58))),(11,18)),(41,(((54,64),70),(72,102)))),(((((9,24),98),(33,77)),(((17,22),(73,90)),(62,63))),94))),(12,52)),((((28,56),45),66),((((29,59),55),79),101))),((((((3,(((6,39),88),(61,82))),(32,93)),44),13),(14,30)),(((15,71),(57,85)),31))),(((((2,50),(37,40)),99),67),(19,(36,87)))),74),92),83);
 958: 1 -10341.2793 -10176.79337 (0,((((((((((((1,5),4),94),97),(((23,43),68),(25,(65,75)))),(((((((((7,(38,(53,91))),((((((20,48),78),(27,47)),46),(34,49)),(80,84))),((16,35),(21,81))),86),(((8,((42,60),96)),95),((((10,89),76),100),(26,69)))),(51,58)),(11,18)),(41,(((54,64),70),(72,102)))),(((9,(24,98)),(33,77)),(((17,22),(73,90)),(62,63))))),(12,52)),(((28,56),45),(((((29,59),55),79),101),66))),((((((3,(((6,39),88),(61,82))),(32,93)),44),13),(14,30)),(((15,71),(57,85)),31))),(((((2,50),(37,40)),67),99),(19,(36,87)))),74),92),83);
 959: 1 -9773.192383 -10189.42397 (0,((((((((((((1,5),4),97),(((((((((((7,(53,91)),38),((16,35),(21,81))),((((((20,48),78),(27,47)),46),(34,49)),(80,84))),((42,60),96)),8),95),86),(((((10,89),76),100),(26,69)),(11,18))),(51,58)),(41,(((54,64),70),(72,102))))),((((9,98),24),(33,77)),(((17,22),(73,90)),(62,63)))),((((23,43),68),((25,65),75)),94)),(12,52)),(((28,56),45),((((29,(55,59)),79),66),101))),(((((((3,((((6,39),61),88),82)),93),32),44),13),(14,30)),((15,71),(31,(57,85))))),(((((2,50),(37,40)),99),67),(19,(36,87)))),74),92),83);
 960: 1 -9442.883789 -10174.73273 (0,(((((((((((((1,4),5),97),((((((((((7,(53,91)),38),(((((20,48),78),(27,47)),46),(34,49))),(80,84)),((16,35),(21,81))),((8,((42,96),60)),95)),86),(((((10,89),76),100),(26,69)),(11,18))),(51,58)),((((9,(24,98)),(33,77)),(((17,22),(73,90)),(62,63))),(41,(((54,70),64),(72,102)))))),94),((25,75),65)),((23,43),68)),(12,52)),(((28,56),45),(((((29,55),59),79),101),66))),((((((3,(((6,39),88),(61,82))),(32,93)),44),13),(14,30)),(((15,71),(57,85)),31))),(((((2,50),(37,40)),99),67),(19,(36,87)))),74),92),83);
 961: 3 -10229.42285 -10177.48763 (0,(((((((((((1,(4,5)),97),94),((((((((((7,(38,(53,91))),((((((20,48),78),(27,47)),46),(34,49)),(80,84))),((16,35),(21,81))),((8,((42,60),96)),95)),86),(((((10,89),76),100),(26,69)),(11,18))),(51,58)),(41,(((54,64),70),(72,102)))),(((17,22),(73,90)),(62,63))),(((9,24),98),(33,77)))),(((23,43),((25,75),65)),68)),(12,52)),(((28,56),45),(((((29,59),55),79),101),66))),((((((3,(((6,39),88),(61,82))),(32,93)),44),13),(14,30)),(((15,71),(57,85)),31))),(((((2,50),(37,40)),99),67),(19,(36,87)))),74),92),83);
 962: 9 -10410.40723 -10169.49788 (0,((((((((((((1,4),5),97),(((((((((7,38),(53,91)),((((((20,48),78),(27,47)),46),(34,49)),(80,84))),((16,35),(21,81))),((8,((42,60),96)),95)),86),(((((10,89),76),100),(26,69)),(51,58))),(11,18)),((((9,(24,98)),(33,77)),(((17,22),(73,90)),(62,63))),(41,(((54,64),70),(72,102)))))),94),(((23,43),((25,75),65)),68)),(12,52)),(((28,56),45),(((((29,55),59),79),101),66))),((((((3,(((6,39),88),(61,82))),(32,93)),44),13),(14,30)),(((15,71),(57,85)),31))),(((((2,50),(37,40)),99),67),(19,(36,87)))),74),92),83);
 963: 1 -9663.541016 -10180.30872 (0,((((((((((((1,4),5),97),94),((((((((((7,(38,(53,91))),((((((20,48),78),(27,47)),46),(34,49)),(80,84))),((16,35),(21,81))),86),((8,((42,96),60)),(((((10,89),76),100),(26,69)),(51,58)))),95),(11,18)),(41,(((54,70),64),(72,102)))),(((17,22),(73,90)),(62,63))),(((9,98),24),(33,77)))),(((23,43),(25,(65,75))),68)),(12,52)),(((28,56),45),(((((29,55),59),79),101),66))),((((((3,(((6,39),88),(61,82))),(32,93)),44),13),(14,30)),(((15,71),(57,85)),31))),(((((2,50),(37,40)),99),67),(19,(36,87)))),74),92),83);
 964: 1 -10157.30957 -10179.55673 (0,(((((((((((1,4),5),97),((((23,43),68),94),(25,(65,75)))),((((((((((7,38),(53,91)),((((((20,48),78),(27,47)),46),(34,49)),(80,84))),((16,35),(21,81))),((8,((42,96),60)),95)),86),(((((10,89),76),100),(26,69)),(11,18))),(51,58)),(41,(((54,70),64),(72,102)))),(((9,(24,98)),(33,77)),(((17,22),(73,90)),(62,63))))),(12,52)),(((28,56),45),(((((29,55),59),79),101),66))),((((((3,((6,39),((61,82),88))),(32,93)),44),13),(14,30)),(((15,71),(57,85)),31))),(((((2,50),(37,40)),99),67),(19,(36,87)))),74),92),83);
 965: 1 -10461.98633 -10196.00737 (0,(((((((((((((1,4),5),97),((((((((((((7,(38,(53,91))),((16,35),(21,81))),((((((20,48),78),(27,47)),46),(34,49)),(80,84))),((42,60),96)),8),95),((((10,89),76),((26,69),100)),(51,58))),86),(11,18)),(41,(((54,64),70),(72,102)))),(((17,22),(73,90)),(62,63))),(((9,24),98),(33,77)))),94),(25,(65,75))),((23,43),68)),(12,52)),(((28,56),45),(((((29,55),59),79),101),66))),((((((3,(((6,39),88),(61,82))),(32,93)),44),13),(14,30)),(((15,71),(57,85)),31))),(((((2,50),(37,40)),99),67),(19,(36,87)))),74),92),83);
 966: 1 -10897.73242 -10171.59737 (0,((((((((((((1,5),4),97),94),(((((((((7,38),(53,91)),((((((20,48),78),(27,47)),46),(34,49)),(80,84))),((16,35),(21,81))),((8,((42,96),60)),95)),86),(((((10,89),76),100),(26,69)),(51,58))),(11,18)),((((9,(24,98)),(33,77)),(((17,22),(73,90)),(62,63))),(41,(((54,64),70),(72,102)))))),(((23,43),68),((25,75),65))),(12,52)),((((28,56),45),66),((((29,55),59),79),101))),((((((3,(((6,39),88),(61,82))),(32,93)),44),13),(14,30)),(((15,71),(57,85)),31))),(((((2,50),(37,40)),99),67),(19,(36,87)))),74),92),83);
 967: 1 -9674.320312 -10181.7999 (0,(((((((((((1,(4,5)),97),(((((((((((((7,38),(53,91)),(16,35)),(21,81)),((((((20,48),78),(27,47)),46),(34,49)),(80,84))),((42,96),60)),8),95),86),(((((10,89),76),100),(26,69)),(51,58))),(11,18)),(41,(((54,70),64),(72,102)))),(((9,(24,98)),(33,77)),(((17,22),(73,90)),(62,63))))),94),(((23,43),68),((25,75),65))),(12,52)),(((28,56),45),(((((29,55),59),79),101),66))),((((((3,(((6,39),88),(61,82))),(32,93)),44),13),(14,30)),(((15,71),(57,85)),31))),(((((2,50),(37,40)),99),67),(19,(36,87)))),74),92),83);
 968: 1 -9644.943359 -10190.20362 (0,((((((((((1,(4,5)),((((((((((7,(53,91)),38),((16,35),(21,81))),((((((20,48),78),(27,47)),46),(34,49)),(80,84))),((8,((42,96),60)),95)),((((((10,89),76),100),(26,69)),(51,58)),86)),(11,18)),(41,(((54,70),64),(72,102)))),((((9,98),24),(33,77)),(((17,22),(73,90)),(62,63)))),97)),94),(((23,43),(25,(65,75))),68)),(12,52)),(((28,45),56),((((29,(55,59)),79),101),66))),(((((((3,((6,39),((61,88),82))),93),32),44),13),(14,30)),((15,71),(31,(57,85))))),(((((2,50),(37,40)),99),67),(19,(36,87)))),74),92),83);
 969: 1 -10202.7168 -10196.22754 (0,((((((((((((((1,4),5),94),97),(((((((((7,(53,91)),38),((((((20,48),78),(27,47)),46),(34,49)),(80,84))),((16,35),(21,81))),86),((11,18),95)),((8,(42,(60,96))),((((10,89),100),76),(26,69)))),(51,58)),((((9,(24,98)),(33,77)),(((17,22),(73,90)),(62,63))),(41,(((54,64),70),(72,102)))))),(25,(65,75))),(23,43)),68),(12,52)),(((28,56),45),(((((29,55),59),79),66),101))),(((((((3,((((6,88),39),61),82)),32),93),44),13),(14,30)),((15,71),(31,(57,85))))),(((((2,50),(37,40)),99),67),(19,(36,87)))),74),92),83);
 970: 1 -10737.19336 -10171.5568 (0,((((((((((((1,4),5),97),((((((((((7,(53,91)),38),((((((20,48),78),(27,47)),46),(34,49)),(80,84))),((16,35),(21,81))),((8,((42,60),96)),95)),86),(((((10,89),76),100),(26,69)),(51,58))),(11,18)),(41,(((54,64),70),(72,102)))),(((9,(24,98)),(33,77)),(((17,22),(73,90)),(62,63))))),94),(((23,43),(25,(65,75))),68)),(12,52)),(28,(((((((29,59),55),79),101),66),45),56))),((((((3,(((6,39),88),(61,82))),(32,93)),44),13),(14,30)),((15,71),(31,(57,85))))),(((((2,50),(37,40)),99),67),(19,(36,87)))),74),92),83);
 971: 1 -9748.177734 -10177.31379 (0,(((((((((((1,(4,5)),97),((((((((((7,38),(53,91)),((16,35),(21,81))),((((((20,48),78),(27,47)),46),(34,49)),(80,84))),(8,((42,96),60))),95),86),(((((10,89),76),100),(26,69)),(51,58))),(11,18)),((((9,(24,98)),(33,77)),(((17,22),(73,90)),(62,63))),(41,(((54,70),64),(72,102)))))),94),(((23,43),68),((25,75),65))),(12,52)),(((((28,56),45),66),101),(((29,55),59),79))),((((((3,(((6,39),88),(61,82))),(32,93)),44),13),(14,30)),(((15,71),(57,85)),31))),(((((2,50),(37,40)),99),67),(19,(36,87)))),74),92),83);
 972: 1 -10133.23535 -10175.77714 (0,(((((((((((1,4),5),97),((((((((((7,38),(53,91)),((16,35),(21,81))),((((((20,48),78),(27,47)),46),(34,49)),(80,84))),(8,((42,96),60))),95),86),(((((10,89),76),100),(26,69)),(11,18))),(51,58)),((((9,(24,98)),(33,77)),(((17,22),(73,90)),(62,63))),(41,(((54,70),64),(72,102)))))),((((23,43),68),((25,75),65)),94)),(12,52)),(((28,56),45),(((((29,55),59),79),101),66))),((((((3,((((6,39),88),61),82)),(32,93)),44),13),(14,30)),(((15,71),(57,85)),31))),(((((2,50),(37,40)),99),67),(19,(36,87)))),74),92),83);
 973: 1 -10079.02051 -10179.73269 (0,(((((((((((((1,5),4),97),((((((((((7,38),(53,91)),((((((20,48),78),(27,47)),46),(34,49)),(80,84))),((16,35),(21,81))),86),((8,((42,60),96)),(((((10,89),76),100),(26,69)),(51,58)))),95),(11,18)),(41,(((54,64),70),(72,102)))),(((9,(24,98)),(33,77)),(((17,22),(73,90)),(62,63))))),94),((25,75),65)),((23,43),68)),(12,52)),(((28,56),45),(((((29,59),55),79),101),66))),((((((3,((((6,39),88),61),82)),(32,93)),44),13),(14,30)),(((15,71),(57,85)),31))),(((((2,50),(37,40)),99),67),(19,(36,87)))),74),92),83);
 974: 1 -11158.8457 -10183.53206 (0,(((((((((((((1,4),5),97),94),(((((((((7,(53,91)),38),((((((20,48),78),(27,47)),46),(34,49)),(80,84))),((16,35),(21,81))),((8,((42,60),96)),95)),86),(((((10,89),76),100),(26,69)),(51,58))),(11,18)),(((((9,24),98),(33,77)),(((17,22),(73,90)),(62,63))),(41,(((54,70),64),(72,102)))))),(25,(65,75))),((23,43),68)),(12,52)),(((28,56),45),(((29,(55,59)),(66,79)),101))),((((((3,(((6,39),88),(61,82))),(32,93)),44),13),(14,30)),(((15,71),(57,85)),31))),(((((2,50),(37,40)),99),67),(19,(36,87)))),74),92),83);
 975: 1 -10630.7041 -10198.73837 (0,(((((((((((1,(4,5)),((((23,43),((25,75),65)),68),94)),97),((((((((((7,(38,(53,91))),(((((20,48),78),(27,47)),46),(34,49))),(80,84)),((16,35),(21,81))),(8,((42,60),96))),95),86),(((((10,89),76),100),(26,69)),(11,18))),(51,58)),(41,(((54,64),70),(72,102))))),((((9,98),24),(33,77)),(((17,22),(73,90)),(62,63)))),(12,52)),((28,(45,56)),((((29,59),55),(66,79)),101))),(((((((3,((6,39),(61,(82,88)))),93),32),44),13),(14,30)),((15,71),(31,(57,85))))),(((((2,50),(37,40)),99),67),(19,(36,87)))),74),92),83);
 976: 1 -10404.99219 -10173.20613 (0,((((((((((((1,5),4),97),94),(((((((((7,(53,91)),38),(((((((20,48),78),(27,47)),46),(34,49)),80),84)),((16,35),(21,81))),((8,((42,96),60)),95)),86),(((((10,89),76),100),(26,69)),(11,18))),(51,58)),((((9,(24,98)),(33,77)),(((17,22),(73,90)),(62,63))),(41,(((54,64),70),(72,102)))))),(((23,43),68),((25,75),65))),(12,52)),(((28,56),45),(((((29,55),59),79),101),66))),((((((3,(((6,39),88),(61,82))),(32,93)),44),13),(14,30)),(((15,71),(57,85)),31))),(((((2,50),(37,40)),99),67),(19,(36,87)))),74),92),83);
 977: 1 -10567.34961 -10177.54267 (0,(((((((((((1,5),4),((((((((((((7,38),(53,91)),((((((20,48),78),(27,47)),46),(34,49)),(80,84))),((16,35),(21,81))),((8,((42,96),60)),95)),86),(((((10,89),76),100),(26,69)),(51,58))),(11,18)),(41,(((54,64),70),(72,102)))),(((17,22),(73,90)),(62,63))),((9,(24,98)),(33,77))),94)),97),(((23,43),68),((25,75),65))),(12,52)),(((28,56),45),((((29,(55,59)),79),101),66))),((((((3,(((6,39),88),(61,82))),(32,93)),44),13),(14,30)),(((15,71),(57,85)),31))),(((((2,50),(37,40)),99),67),(19,(36,87)))),74),92),83);
 978: 1 -9936.175781 -10171.14947 (0,((((((((((((1,4),5),97),94),(((23,43),68),(25,(65,75)))),(((((((((7,38),(53,91)),((((((20,48),78),(27,47)),46),(34,49)),(80,84))),((16,35),(21,81))),((8,((42,60),96)),95)),86),(((((10,89),76),100),(26,69)),(11,18))),(51,58)),((((9,(24,98)),(33,77)),(((17,22),(73,90)),(62,63))),(41,(((54,64),70),(72,102)))))),(12,52)),(((28,56),45),(((((29,55),59),79),101),66))),((((((3,(((6,39),88),(61,82))),(32,93)),44),13),(14,30)),(((15,71),(57,85)),31))),(((((2,50),(37,40)),99),67),(19,(36,87)))),74),92),83);
 979: 1 -10345.93164 -10181.25927 (0,((((((((((((1,5),4),97),((((((((((7,38),(53,91)),((((((20,48),78),(27,47)),46),(34,49)),(80,84))),((16,35),(21,81))),86),(8,((((((10,89),76),100),(26,69)),(51,58)),((42,60),96)))),95),(11,18)),(41,(((54,64),70),(72,102)))),(((9,(24,98)),(33,77)),(((17,22),(73,90)),(62,63))))),94),(((23,43),68),((25,75),65))),(12,52)),(((28,56),45),(((((29,59),55),79),101),66))),((((((3,((((6,39),88),61),82)),(32,93)),44),13),(14,30)),(((15,71),(57,85)),31))),(((((2,50),(37,40)),99),67),(19,(36,87)))),74),92),83);
 980: 1 -9778.427734 -10173.45103 (0,(((((((((((1,(4,5)),97),(((((((((7,(38,(53,91))),((((((20,48),78),(27,47)),46),(34,49)),(80,84))),((16,35),(21,81))),86),((8,((42,60),96)),95)),((((10,89),76),100),(26,69))),(51,58)),(11,18)),((((9,(24,98)),(33,77)),(((17,22),(73,90)),(62,63))),(41,(((54,64),70),(72,102)))))),94),(((23,43),(25,(65,75))),68)),(12,52)),(((28,56),45),(((((29,55),59),79),101),66))),((((((3,(((6,39),88),(61,82))),(32,93)),44),13),(14,30)),(((15,71),(57,85)),31))),(((((2,50),(37,40)),99),67),(19,(36,87)))),74),92),83);
 981: 3 -10169.38672 -10180.86713 (0,((((((((((((1,(4,5)),94),97),((((((((7,(38,(53,91))),((((((20,48),78),(27,47)),46),(34,49)),(80,84))),((16,35),(21,81))),((8,((42,60),96)),95)),86),(((((10,89),76),100),(26,69)),(51,58))),(11,18)),((((((9,98),24),(33,77)),((17,22),(73,90))),(62,63)),(41,(((54,64),70),(72,102)))))),(25,(65,75))),((23,43),68)),(12,52)),(((28,56),45),(((((29,55),59),79),101),66))),((((((3,(((6,39),88),(61,82))),(32,93)),44),13),(14,30)),(((15,71),(57,85)),31))),(((((2,50),(37,40)),99),67),(19,(36,87)))),74),92),83);
 982: 2 -9655.327148 -10175.96488 (0,((((((((((((1,4),5),97),94),(((((((((((7,(38,(53,91))),(16,35)),(21,81)),((((((20,48),78),(27,47)),46),(34,49)),(80,84))),(8,((42,60),96))),95),86),(((((10,89),76),100),(26,69)),(51,58))),(11,18)),(41,(((54,64),70),(72,102)))),((((9,24),98),(33,77)),(((17,22),(73,90)),(62,63))))),(((23,43),(25,(65,75))),68)),(12,52)),(((28,56),45),(((((29,55),59),79),101),66))),((((((3,(((6,39),88),(61,82))),(32,93)),44),13),(14,30)),(((15,71),(57,85)),31))),(((((2,50),(37,40)),99),67),(19,(36,87)))),74),92),83);
 983: 1 -10411.88574 -10208.87867 (0,(((((((((((1,4),5),97),(((23,43),68),((25,75),65))),94),(((((((((((7,(38,(53,91))),((((20,48),78),(27,47)),((34,49),46))),(80,84)),((16,35),(21,81))),95),(8,((42,96),60))),(((((10,89),76),100),(26,69)),(51,58))),86),(11,18)),(41,(((54,70),64),(72,102)))),((((9,24),98),(33,77)),(((17,22),(73,90)),(62,63))))),(12,52)),(((((((3,(((6,39),88),(61,82))),(32,93)),44),13),(14,30)),((15,71),(31,(57,85)))),(28,(((((((29,59),55),79),101),66),45),56)))),(((((2,50),(37,40)),99),67),(19,(36,87)))),74),92),83);
 984: 1 -10520.75195 -10196.20005 (0,(((((((((((((1,4),5),97),((((9,24),98),(33,77)),(((17,22),(73,90)),(62,63)))),((((((((7,(38,(53,91))),((((20,48),78),(27,47)),((34,49),46))),(80,84)),((16,35),(21,81))),86),(((8,((42,96),60)),(((((10,89),76),100),(26,69)),(51,58))),95)),(11,18)),(41,((54,(64,70)),(72,102))))),(((23,43),((25,65),75)),68)),94),(12,52)),(((28,56),45),(((((29,55),59),79),101),66))),(((((((3,((((6,39),61),88),82)),32),93),44),13),(14,30)),((15,71),(31,(57,85))))),(((((2,50),(37,40)),99),67),(19,(36,87)))),74),92),83);
 985: 13 -9857.005859 -10175.32725 (0,((((((((((((1,4),5),97),94),((((((((7,(38,(53,91))),(16,35)),(((((((20,48),78),(27,47)),46),(34,49)),(80,84)),(21,81))),((8,((42,96),60)),95)),86),(((((10,89),76),100),(26,69)),(11,18))),(51,58)),((((9,(24,98)),(33,77)),(((17,22),(73,90)),(62,63))),(41,(((54,70),64),(72,102)))))),(((23,43),68),((25,65),75))),(12,52)),((28,56),((((((29,55),59),79),101),66),45))),((((((3,(((6,39),88),(61,82))),(32,93)),44),13),(14,30)),(((15,71),(57,85)),31))),(((((2,50),(37,40)),99),67),(19,(36,87)))),74),92),83);
 986: 1 -10377.25195 -10183.53206 (0,(((((((((((((1,4),5),97),94),(((((((((7,(53,91)),38),((((((20,48),78),(27,47)),46),(34,49)),(80,84))),((16,35),(21,81))),((8,((42,60),96)),95)),86),(((((10,89),76),100),(26,69)),(51,58))),(11,18)),(((((9,24),98),(33,77)),(((17,22),(73,90)),(62,63))),(41,(((54,70),64),(72,102)))))),(25,(65,75))),((23,43),68)),(12,52)),(((28,56),45),(((29,(55,59)),(66,79)),101))),((((((3,(((6,39),88),(61,82))),(32,93)),44),13),(14,30)),(((15,71),(57,85)),31))),(((((2,50),(37,40)),99),67),(19,(36,87)))),74),92),83);
 987: 2 -11048.23828 -10177.71026 (0,((((((((((((1,4),5),97),(((((((((((7,(38,(53,91))),((((((20,48),78),(27,47)),46),(34,49)),(80,84))),((16,35),(21,81))),95),(8,((42,60),96))),86),(((((10,89),76),100),(26,69)),(51,58))),(11,18)),(41,(((54,64),70),(72,102)))),(((17,22),(73,90)),(62,63))),((9,(24,98)),(33,77)))),94),(((23,43),((25,75),65)),68)),(12,52)),(((28,56),45),(((((29,55),59),79),101),66))),((((((3,(((6,39),88),(61,82))),(32,93)),44),13),(14,30)),(((15,71),(57,85)),31))),(((((2,50),(37,40)),99),67),(19,(36,87)))),74),92),83);
 988: 1 -9879.78418 -10177.27579 (0,((((((((((((1,5),4),97),(((23,43),68),(25,(65,75)))),(((((((((7,38),(53,91)),((((((20,48),78),(27,47)),46),(34,49)),(80,84))),((16,35),(21,81))),((8,((42,60),96)),95)),86),(((((10,89),76),100),(26,69)),(51,58))),(11,18)),((((9,(24,98)),(33,77)),(((17,22),(73,90)),(62,63))),(41,(((54,64),70),(72,102)))))),94),(12,52)),(((28,56),45),(((((29,59),55),79),101),66))),((((((3,(((6,39),88),(61,82))),(32,93)),44),13),(14,30)),(((15,71),(57,85)),31))),(((((2,50),(37,40)),99),67),(19,(36,87)))),74),92),83);
 989: 1 -11021.37109 -10187.40417 (0,((((((((((((1,5),4),97),94),(((23,43),68),((25,75),65))),((((((((((((7,(53,91)),38),((((((20,48),78),(27,47)),46),(34,49)),(80,84))),((16,35),(21,81))),86),((8,((42,60),96)),95)),((((10,89),76),100),(26,69))),(11,18)),(51,58)),(41,(((54,64),70),(72,102)))),(((17,22),(73,90)),(62,63))),(((9,24),98),(33,77)))),(12,52)),((((28,56),45),66),((((29,59),55),79),101))),((((((3,(((6,39),88),(61,82))),(32,93)),44),13),(14,30)),((15,71),(31,(57,85))))),(((((2,50),(37,40)),99),67),(19,(36,87)))),74),92),83);
 990: 1 -10678.56055 -10174.24581 (0,(((((((((((1,(4,5)),94),97),((((((((((7,38),(53,91)),((((((20,48),78),(27,47)),46),(34,49)),(80,84))),((16,35),(21,81))),((8,((42,60),96)),95)),86),(((((10,89),76),100),(26,69)),(51,58))),(11,18)),(41,(((54,64),70),(72,102)))),(((9,(24,98)),(33,77)),(((17,22),(73,90)),(62,63))))),(((23,43),68),(25,(65,75)))),(12,52)),((28,56),((((((29,55),59),79),101),66),45))),((((((3,(((6,39),88),(61,82))),(32,93)),44),13),(14,30)),((15,71),(31,(57,85))))),(((((2,50),(37,40)),99),67),(19,(36,87)))),74),92),83);
 991: 2 -10162.44531 -10171.26759 (0,(((((((((((((1,4),5),97),94),(((((((((7,38),(53,91)),((((((20,48),78),(27,47)),46),(34,49)),(80,84))),((16,35),(21,81))),((8,((42,60),96)),95)),86),(((((10,89),76),100),(26,69)),(11,18))),(51,58)),((((9,(24,98)),(33,77)),(((17,22),(73,90)),(62,63))),(41,(((54,70),64),(72,102)))))),(25,(65,75))),((23,43),68)),(12,52)),(((28,56),45),(((((29,55),59),79),101),66))),((((((3,(((6,39),88),(61,82))),(32,93)),44),13),(14,30)),(((15,71),(57,85)),31))),(((((2,50),(37,40)),99),67),(19,(36,87)))),74),92),83);
 992: 1 -10442.14062 -10176.10656 (0,((((((((((((1,4),5),97),((((((((7,(38,(53,91))),((((((20,48),78),(27,47)),46),(34,49)),(80,84))),((16,35),(21,81))),((8,((42,60),96)),95)),86),(((((10,89),76),100),(26,69)),(51,58))),(11,18)),((((9,(24,98)),(33,77)),(((17,22),(73,90)),(62,63))),(41,(((54,64),70),(72,102)))))),94),(((23,43),((25,75),65)),68)),(12,52)),(((28,56),45),(((((29,59),55),79),101),66))),(((((((3,(((6,39),88),(61,82))),(32,93)),44),13),(((15,71),(57,85)),31)),14),30)),(((((2,50),(37,40)),99),67),(19,(36,87)))),74),92),83);
 993: 1 -10354.01367 -10181.25927 (0,((((((((((((1,5),4),97),((((((((((7,38),(53,91)),((((((20,48),78),(27,47)),46),(34,49)),(80,84))),((16,35),(21,81))),86),(8,((((((10,89),76),100),(26,69)),(51,58)),((42,60),96)))),95),(11,18)),(41,(((54,64),70),(72,102)))),(((9,(24,98)),(33,77)),(((17,22),(73,90)),(62,63))))),94),(((23,43),68),((25,75),65))),(12,52)),(((28,56),45),(((((29,59),55),79),101),66))),((((((3,((((6,39),88),61),82)),(32,93)),44),13),(14,30)),(((15,71),(57,85)),31))),(((((2,50),(37,40)),99),67),(19,(36,87)))),74),92),83);
 994: 2 -10067.97656 -10174.66676 (0,((((((((((((1,5),4),97),((((((((((7,38),(53,91)),(((((20,48),78),(27,47)),46),(34,49))),(80,84)),((16,35),(21,81))),((8,((42,60),96)),95)),86),(((((10,89),76),100),(26,69)),(51,58))),(11,18)),((((9,(24,98)),(33,77)),(((17,22),(73,90)),(62,63))),(41,(((54,64),70),(72,102)))))),(((23,43),68),(25,(65,75)))),94),(12,52)),(((28,56),45),(((((29,59),55),79),101),66))),((((((3,(((6,39),88),(61,82))),(32,93)),44),13),(14,30)),(((15,71),(57,85)),31))),(((((2,50),(37,40)),99),67),(19,(36,87)))),74),92),83);
 995: 2 -9601.259766 -10176.79337 (0,((((((((((((1,5),4),94),97),(((23,43),68),(25,(65,75)))),(((((((((7,(38,(53,91))),((((((20,48),78),(27,47)),46),(34,49)),(80,84))),((16,35),(21,81))),86),(((8,((42,60),96)),95),((((10,89),76),100),(26,69)))),(51,58)),(11,18)),(41,(((54,64),70),(72,102)))),(((9,(24,98)),(33,77)),(((17,22),(73,90)),(62,63))))),(12,52)),(((28,56),45),(((((29,59),55),79),101),66))),((((((3,(((6,39),88),(61,82))),(32,93)),44),13),(14,30)),(((15,71),(57,85)),31))),(((((2,50),(37,40)),67),99),(19,(36,87)))),74),92),83);
 996: 1 -9453.796875 -10188.26175 (0,((((((((((((1,4),5),97),(((((((((7,38),(53,91)),(((((((20,48),78),(27,47)),46),34),49),(80,84))),((16,35),(21,81))),((8,((42,96),60)),95)),86),(((((10,89),76),100),(26,69)),(51,58))),(11,18)),((((((9,24),98),(33,77)),(((17,22),(73,90)),(62,63))),(((54,64),70),(72,102))),41))),94),(((23,43),68),((25,75),65))),(12,52)),(((28,56),45),(((((29,55),59),79),101),66))),((((((3,(((6,39),88),(61,82))),(32,93)),44),13),(14,30)),(((15,71),(57,85)),31))),(((((2,50),(37,40)),99),67),(19,(36,87)))),74),92),83);
 997: 1 -10394.27148 -10173.17017 (0,(((((((((((1,(4,5)),94),97),((((((((((7,38),(53,91)),((((((20,48),78),(27,47)),46),(34,49)),(80,84))),((16,35),(21,81))),86),((8,((42,60),96)),95)),(((((10,89),76),100),(26,69)),(51,58))),(11,18)),(41,(((54,64),70),(72,102)))),(((9,(24,98)),(33,77)),(((17,22),(73,90)),(62,63))))),(((23,43),68),(25,(65,75)))),(12,52)),((28,56),((((((29,55),59),79),101),66),45))),((((((3,(((6,39),88),(61,82))),(32,93)),44),13),(14,30)),(((15,71),(57,85)),31))),(((((2,50),(37,40)),99),67),(19,(36,87)))),74),92),83);
 998: 1 -10125.54297 -10176.52573 (0,((((((((((((1,4),5),97),(((((((((7,(38,(53,91))),(((((((20,48),78),(27,47)),46),(34,49)),80),84)),((16,35),(21,81))),86),((8,((42,60),96)),(((((10,89),76),100),(26,69)),(51,58)))),95),(11,18)),(41,(((54,64),70),(72,102)))),(((9,(24,98)),(33,77)),(((17,22),(73,90)),(62,63))))),94),(((23,43),((25,75),65)),68)),(12,52)),(((28,56),45),(((((29,59),55),79),101),66))),((((((3,(((6,39),88),(61,82))),(32,93)),44),13),(14,30)),(((15,71),(57,85)),31))),(((((2,50),(37,40)),99),67),(19,(36,87)))),74),92),83);
 999: 1 -10245.66797 -10181.05483 (0,((((((((((((1,4),5),97),(((((((((((7,38),(53,91)),((((((20,48),78),(27,47)),46),(34,49)),(80,84))),((16,35),(21,81))),86),((8,((42,60),96)),95)),((((10,89),76),100),(26,69))),(51,58)),(11,18)),(41,(((54,64),70),(72,102)))),(((9,(24,98)),(33,77)),(((17,22),(73,90)),(62,63))))),94),(((23,43),((25,75),65)),68)),(12,52)),(((28,56),45),(((((29,59),55),79),101),66))),(((((3,(((6,39),88),(61,82))),(32,93)),44),(13,(14,30))),(((15,71),(57,85)),31))),(((((2,50),(37,40)),99),67),(19,(36,87)))),74),92),83);
 boot_splits_size: 2
 logl_cutoff: -10227.86603
UFBootSplit0:
 000: 1 8 10 26 42 51 58 60 69 76 89 95 96 100
 001: 1 67 99
 002: 527 1 4
 003: 1 0 2 3 6 12 13 14 15 19 30 31 32 36 37 39 40 44 50 52 57 61 67 71 74 82 83 85 87 88 92 93 99
 004: 1000 1 4 5
 005: 1 8 10 26 42 60 69 76 89 96 100
 006: 868 1 4 5 97
 007: 1 23 43 68 94
 008: 1 59 79
 009: 582 7 38
 010: 1 15 31 71
 011: 1 1 4 5 9 17 22 24 33 62 63 73 77 90 98
 012: 996 53 91
 013: 1000 7 38 53 91
 014: 1 2 50 67
 015: 1 7 91
 016: 1000 20 48
 017: 1 29 59 79
 018: 1000 20 48 78
 019: 1 7 8 16 20 21 27 34 35 38 46 47 48 49 53 78 80 81 84 86 91 95
 020: 1 7 11 16 18 20 21 27 34 35 38 46 47 48 49 53 78 80 81 84 86 91
 021: 997 27 47
 022: 1000 20 27 47 48 78
 023: 3 7 8 10 11 16 18 20 21 26 27 34 35 38 41 42 46 47 48 49 51 53 58 60 69 76 78 80 81 84 86 89 91 95 96 100
 024: 980 20 27 46 47 48 78
 025: 1 7 8 10 11 16 18 20 21 26 27 34 35 38 42 46 47 48 49 51 53 58 60 69 72 76 78 80 81 84 86 89 91 95 96 100 102
 026: 1 0 1 2 3 4 5 6 12 13 14 15 19 23 28 29 30 31 32 36 37 39 40 43 44 45 50 52 55 56 57 59 61 66 67 68 71 74 79 82 83 85 87 88 92 93 94 97 99 101
 027: 999 34 49
 028: 999 20 27 34 46 47 48 49 78
 029: 1 0 3 6 13 14 15 30 31 32 39 44 57 61 71 74 82 83 85 88 92 93
 030: 3 9 17 22 24 33 73 77 90 98
 031: 925 80 84
 032: 927 20 27 34 46 47 48 49 78 80 84
 033: 796 7 20 27 34 38 46 47 48 49 53 78 80 84 91
 034: 1 7 8 10 16 20 21 26 27 34 35 38 42 46 47 48 49 53 60 69 76 78 80 81 84 89 91 95 96 100
 035: 1 7 38 53
 036: 1000 16 35
 037: 1 2 37 50
 038: 4 7 8 11 16 18 20 21 27 34 35 38 46 47 48 49 53 78 80 81 84 86 91 95
 039: 1000 21 81
 040: 937 16 21 35 81
 041: 995 7 16 20 21 27 34 35 38 46 47 48 49 53 78 80 81 84 91
 042: 1 7 38 53 80 84 91
 043: 308 7 16 20 21 27 34 35 38 46 47 48 49 53 78 80 81 84 86 91
 044: 1 54 64 72 102
 045: 3 29 55 79
 046: 4 17 22 41 54 62 63 64 70 72 73 90 102
 047: 501 42 60
 048: 3 37 40 50
 049: 1000 42 60 96
 050: 941 8 42 60 96
 051: 1 0 2 3 6 12 13 14 15 19 23 25 28 29 30 31 32 36 37 39 40 43 44 45 50 52 55 56 57 59 61 65 66 67 71 74 75 79 82 83 85 87 88 92 93 99 101
 052: 4 8 20 27 34 42 46 47 48 49 60 78 80 84 96
 053: 1000 10 89
 054: 1 94 97
 055: 914 10 76 89
 056: 1 20 27 46 47 48 78 80 84
 057: 902 10 76 89 100
 058: 9 1 4 5 23 25 43 65 68 75 97
 059: 5 61 88
 060: 1000 26 69
 061: 1000 10 26 69 76 89 100
 062: 1 20 27 46 47 48 49 78
 063: 6 1 4 5 7 8 10 11 16 18 20 21 26 27 34 35 38 41 42 46 47 48 49 51 53 54 58 60 64 69 70 72 76 78 80 81 84 86 89 91 95 96 97 100 102
 064: 1000 51 58
 065: 508 10 26 51 58 69 76 89 100
 066: 153 8 10 26 42 51 58 60 69 76 89 96 100
 067: 160 7 8 10 16 20 21 26 27 34 35 38 42 46 47 48 49 51 53 58 60 69 76 78 80 81 84 86 89 91 96 100
 068: 8 16 20 21 27 34 35 46 47 48 49 78 80 81 84
 069: 578 7 8 10 16 20 21 26 27 34 35 38 42 46 47 48 49 51 53 58 60 69 76 78 80 81 84 86 89 91 95 96 100
 070: 4 16 20 21 27 34 35 46 47 48 49 78 81
 071: 3 54 64 70 72
 072: 1000 11 18
 073: 1000 7 8 10 11 16 18 20 21 26 27 34 35 38 42 46 47 48 49 51 53 58 60 69 76 78 80 81 84 86 89 91 95 96 100
 074: 2 76 100
 075: 1 37 40 67
 076: 282 9 24
 077: 1 29 55 56 59 66 79 101
 078: 1000 9 24 98
 079: 4 1 4 5 9 17 22 24 33 62 63 73 77 90 94 97 98
 080: 2 8 10 26 42 51 58 60 69 76 86 89 96 100
 081: 1000 33 77
 082: 1000 9 24 33 77 98
 083: 3 7 8 16 20 21 27 34 35 38 42 46 47 48 49 51 53 58 60 78 80 81 84 91 95 96
 084: 1 7 8 10 16 20 21 26 27 34 35 38 42 46 47 48 49 51 53 58 60 69 76 78 80 81 84 89 91 96 100
 085: 1000 17 22
 086: 6 9 17 22 24 33 54 62 63 64 70 72 73 77 90 98 102
 087: 9 10 89 100
 088: 1000 73 90
 089: 1000 17 22 73 90
 090: 1 7 8 20 27 34 38 42 46 47 48 49 53 60 78 80 84 91 95 96
 091: 14 2 37 40 50 67
 092: 1000 62 63
 093: 997 17 22 62 63 73 90
 094: 875 9 17 22 24 33 62 63 73 77 90 98
 095: 4 3 6 13 30 32 39 44 61 82 88 93
 096: 8 0 19 36 74 83 87 92
 097: 1 1 4 5 7 8 10 11 16 18 20 21 26 27 34 35 38 41 42 46 47 48 49 51 53 54 58 60 64 69 70 72 76 78 80 81 84 86 89 91 94 95 96 97 100 102
 098: 495 54 64
 099: 4 3 6 13 14 15 28 29 30 31 32 39 44 45 55 56 57 59 61 66 71 79 82 85 88 93 101
 100: 997 54 64 70
 101: 3 20 47 48 78
 102: 12 0 2 3 6 12 13 14 15 19 23 25 28 29 30 31 32 36 37 39 40 43 44 45 50 52 55 56 57 59 61 65 66 67 68 71 74 75 79 82 83 85 87 88 92 93 94 97 99 101
 103: 992 72 102
 104: 999 54 64 70 72 102
 105: 908 41 54 64 70 72 102
 106: 213 9 17 22 24 33 41 54 62 63 64 70 72 73 77 90 98 102
 107: 955 7 8 9 10 11 16 17 18 20 21 22 24 26 27 33 34 35 38 41 42 46 47 48 49 51 53 54 58 60 62 63 64 69 70 72 73 76 77 78 80 81 84 86 89 90 91 95 96 98 100 102
 108: 493 0 2 3 6 12 13 14 15 19 23 25 28 29 30 31 32 36 37 39 40 43 44 45 50 52 55 56 57 59 61 65 66 67 68 71 74 75 79 82 83 85 87 88 92 93 94 99 101
 109: 3 7 38 91
 110: 780 0 2 3 6 12 13 14 15 19 23 25 28 29 30 31 32 36 37 39 40 43 44 45 50 52 55 56 57 59 61 65 66 67 68 71 74 75 79 82 83 85 87 88 92 93 99 101
 111: 2 37 40 99
 112: 13 10 26 42 51 58 60 69 76 89 96 100
 113: 1000 23 43
 114: 13 7 8 16 20 21 27 34 35 38 42 46 47 48 49 51 53 58 60 78 80 81 84 86 91 95 96
 115: 5 7 8 9 10 11 16 18 20 21 24 26 27 33 34 35 38 41 42 46 47 48 49 51 53 54 58 60 64 69 70 72 76 77 78 80 81 84 86 89 91 95 96 98 100 102
 116: 528 25 75
 117: 7 66 79
 118: 1000 25 65 75
 119: 473 23 25 43 65 75
 120: 19 1 4 5 9 17 22 24 33 62 63 73 77 90 97 98
 121: 837 23 25 43 65 68 75
 122: 1000 0 2 3 6 12 13 14 15 19 28 29 30 31 32 36 37 39 40 44 45 50 52 55 56 57 59 61 66 67 71 74 79 82 83 85 87 88 92 93 99 101
 123: 10 7 16 20 21 27 34 35 38 46 47 48 49 53 78 80 81 84 91 95
 124: 10 7 8 10 16 20 21 26 27 34 35 38 42 46 47 48 49 51 53 58 60 69 76 78 80 81 84 89 91 95 96 100
 125: 1000 12 52
 126: 999 0 2 3 6 13 14 15 19 28 29 30 31 32 36 37 39 40 44 45 50 55 56 57 59 61 66 67 71 74 79 82 83 85 87 88 92 93 99 101
 127: 6 10 26 69 76 89
 128: 8 7 16 20 21 27 34 35 38 46 47 48 49 53 78 80 81 84 86 91 95
 129: 882 28 56
 130: 3 29 55 59 101
 131: 858 28 45 56
 132: 17 39 88
 133: 38 0 1 2 3 4 5 6 12 13 14 15 19 23 25 28 29 30 31 32 36 37 39 40 43 44 45 50 52 55 56 57 59 61 65 66 67 68 71 74 75 79 82 83 85 87 88 92 93 94 99 101
 134: 330 29 59
 135: 39 7 8 11 16 18 20 21 27 34 35 38 42 46 47 48 49 53 60 78 80 81 84 86 91 95 96
 136: 994 29 55 59
 137: 40 7 11 16 18 20 21 27 34 35 38 46 47 48 49 53 78 80 81 84 86 91 95
 138: 990 29 55 59 79
 139: 39 11 18 95
 140: 910 29 55 59 79 101
 141: 34 0 2 3 6 12 13 14 15 19 23 25 28 29 30 31 32 36 37 39 40 43 44 45 50 52 55 56 57 59 61 65 66 67 68 71 74 75 79 82 83 85 87 88 92 93 97 99 101
 142: 907 29 55 59 66 79 101
 143: 1000 28 29 45 55 56 59 66 79 101
 144: 978 0 2 3 6 13 14 15 19 30 31 32 36 37 39 40 44 50 57 61 67 71 74 82 83 85 87 88 92 93 99
 145: 32 0 1 2 3 4 5 6 12 13 14 15 19 23 25 28 29 30 31 32 36 37 39 40 43 44 45 50 52 55 56 57 59 61 65 66 67 68 71 74 75 79 82 83 85 87 88 92 93 97 99 101
 146: 31 3 6 32 39 61 82 88
 147: 20 6 88
 148: 951 6 39
 149: 20 34 46 49
 150: 823 6 39 88
 151: 31 6 39 82 88
 152: 140 6 39 61 88
 153: 21 10 26 51 58 69 76 86 89 100
 154: 1000 6 39 61 82 88
 155: 973 3 6 39 61 82 88
 156: 1 55 79
 157: 12 6 61 82 88
 158: 923 32 93
 159: 974 3 6 32 39 61 82 88 93
 160: 7 6 61 82
 161: 1000 3 6 32 39 44 61 82 88 93
 162: 26 3 32 44 93
 163: 995 3 6 13 32 39 44 61 82 88 93
 164: 27 3 32 93
 165: 7 3 93
 166: 996 14 30
 167: 974 3 6 13 14 30 32 39 44 61 82 88 93
 168: 116 7 8 10 11 16 17 18 20 21 22 26 27 34 35 38 41 42 46 47 48 49 51 53 54 58 60 62 63 64 69 70 72 73 76 78 80 81 84 86 89 90 91 95 96 100 102
 169: 53 0 2 19 36 37 40 50 67 83 87 92 99
 170: 1000 15 71
 171: 5 13 14 30
 172: 52 29 45 55 56 59 66 79 101
 173: 1000 57 85
 174: 845 15 57 71 85
 175: 5 54 64 70 102
 176: 998 15 31 57 71 85
 177: 1000 3 6 13 14 15 30 31 32 39 44 57 61 71 82 85 88 93
 178: 999 0 2 19 36 37 40 50 67 74 83 87 92 99
 179: 38 7 16 20 21 27 34 35 38 42 46 47 48 49 53 60 78 80 81 84 91 96
 180: 18 0 2 19 28 29 36 37 40 45 50 55 56 59 66 67 74 79 83 87 92 99 101
 181: 997 2 50
 182: 9 1 4 5 7 8 10 11 16 18 20 21 23 25 26 27 34 35 38 41 42 43 46 47 48 49 51 53 54 58 60 64 65 68 69 70 72 75 76 78 80 81 84 86 89 91 94 95 96 97 100 102
 183: 15 1 4 5 23 25 43 65 68 75 94
 184: 999 37 40
 185: 996 2 37 40 50
 186: 9 66 101
 187: 985 2 37 40 50 99
 188: 12 7 8 16 20 21 27 34 35 38 42 46 47 48 49 53 60 78 80 81 84 86 91 96
 189: 1000 2 37 40 50 67 99
 190: 37 8 10 26 42 60 69 76 89 95 96 100
 191: 100 9 98
 192: 107 1 4 5 23 25 43 65 68 75 94 97
 193: 1000 36 87
 194: 1000 19 36 87
 195: 992 2 19 36 37 40 50 67 87 99
 196: 947 0 74 83 92
 197: 2 70 72 102
 198: 1000 0 83 92
 199: 34 6 39 61 82
 200: 1000 0 83
 201: 13 6 39 82
 202: 61 55 59
 203: 161 7 16 21 35 38 53 81 91
 204: 425 42 96
 205: 168 7 8 16 20 21 27 34 35 38 42 46 47 48 49 53 60 78 80 81 84 91 96
 206: 684 7 8 16 20 21 27 34 35 38 42 46 47 48 49 53 60 78 80 81 84 91 95 96
 207: 734 7 8 16 20 21 27 34 35 38 42 46 47 48 49 53 60 78 80 81 84 86 91 95 96
 208: 340 10 11 18 26 69 76 89 100
 209: 422 7 8 10 11 16 18 20 21 26 27 34 35 38 42 46 47 48 49 53 60 69 76 78 80 81 84 86 89 91 95 96 100
 210: 482 54 70
 211: 786 7 8 10 11 16 18 20 21 26 27 34 35 38 41 42 46 47 48 49 51 53 54 58 60 64 69 70 72 76 78 80 81 84 86 89 91 95 96 100 102
 212: 618 24 98
 213: 505 23 43 68
 214: 164 23 25 43 65 68 75 94
 215: 609 29 55
 216: 141 29 45 55 59 66 79 101
 217: 607 8 42 60 95 96
 218: 15 0 2 3 6 12 13 14 15 19 28 29 30 31 32 36 37 39 40 44 45 50 52 55 56 57 59 61 66 67 71 74 79 82 83 85 87 88 92 93 94 99 101
 219: 787 61 82
 220: 103 61 82 88
 221: 33 1 4 5 94
 222: 397 1 4 5 94 97
 223: 443 65 75
 224: 112 0 2 3 6 12 13 14 15 19 23 28 29 30 31 32 36 37 39 40 43 44 45 50 52 55 56 57 59 61 66 67 68 71 74 79 82 83 85 87 88 92 93 99 101
 225: 314 1 5
 226: 83 7 8 10 11 16 18 20 21 26 27 34 35 38 42 46 47 48 49 51 53 54 58 60 64 69 70 72 76 78 80 81 84 86 89 91 95 96 100 102
 227: 180 7 53 91
 228: 7 1 4 5 9 17 22 24 33 41 54 62 63 64 70 72 73 77 90 94 97 98 102
 229: 49 7 16 35 38 53 91
 230: 35 20 21 27 34 46 47 48 49 78 80 81 84
 231: 2 3 6 13 14 30 31 32 39 44 61 82 88 93
 232: 99 7 8 10 16 20 21 26 27 34 35 38 42 46 47 48 49 53 60 69 76 78 80 81 84 86 89 91 95 96 100
 233: 26 3 6 13 15 31 32 39 44 57 61 71 82 85 88 93
 234: 237 38 53 91
 235: 68 7 20 27 34 38 46 47 48 49 53 78 91
 236: 14 7 16 20 27 34 35 38 46 47 48 49 53 78 80 84 91
 237: 74 60 96
 238: 92 26 69 100
 239: 75 10 26 69 89 100
 240: 23 64 70
 241: 71 0 2 3 6 12 13 14 15 19 28 29 30 31 32 36 37 39 40 44 45 50 52 55 56 57 59 61 66 67 68 71 74 79 82 83 85 87 88 92 93 99 101
 242: 27 45 56
 243: 54 29 55 59 66 79
 244: 39 3 6 39 61 82 88 93
 245: 154 31 57 85
 246: 93 28 45 56 66
 247: 3 8 95
 248: 27 28 45 56 66 101
 249: 75 20 27 34 46 47 48 49 78 80
 250: 27 6 39 61
 251: 30 82 88
 252: 159 4 5
 253: 29 25 65
 254: 39 28 45
 nsplits: 255
 ntax: 103
UFBootSplit1:
 000: 1 8 10 26 42 51 58 60 69 76 89 95 96 100
 001: 1 8 10 26 42 60 69 76 89 96 100
 002: 595 1 4
 003: 1 23 43 68 94
 004: 1000 1 4 5
 005: 1 0 3 6 13 14 15 30 31 32 39 44 57 61 71 74 82 83 85 88 92 93
 006: 1 59 79
 007: 510 7 38
 008: 1 15 31 71
 009: 1 0 2 3 6 12 13 14 15 19 25 28 29 30 31 32 36 37 39 40 44 45 50 52 55 56 57 59 61 65 66 67 71 74 75 79 82 83 85 87 88 92 93 99 101
 010: 995 53 91
 011: 1000 7 38 53 91
 012: 1 1 4 5 7 8 9 10 11 16 18 20 21 24 26 27 33 34 35 38 41 42 46 47 48 49 51 53 54 58 60 64 69 70 72 76 77 78 80 81 84 86 89 91 95 96 98 100 102
 013: 1 1 4 5 9 17 22 24 33 62 63 73 77 90 98
 014: 1000 20 48
 015: 1 7 91
 016: 999 20 48 78
 017: 1 8 95
 018: 1 7 8 16 20 21 27 34 35 38 46 47 48 49 53 78 80 81 84 86 91 95
 019: 999 27 47
 020: 998 20 27 47 48 78
 021: 1 7 11 16 18 20 21 27 34 35 38 46 47 48 49 53 78 80 81 84 86 91
 022: 978 20 27 46 47 48 78
 023: 1 7 8 10 11 16 18 20 21 26 27 34 35 38 42 46 47 48 49 51 53 58 60 69 72 76 78 80 81 84 86 89 91 95 96 100 102
 024: 1 23 25 65 75
 025: 997 34 49
 026: 999 20 27 34 46 47 48 49 78
 027: 3 7 8 11 16 18 20 21 27 34 35 38 46 47 48 49 53 78 80 81 84 86 91 95
 028: 1 3 6 15 31 32 39 44 57 61 71 82 85 88 93
 029: 923 80 84
 030: 928 20 27 34 46 47 48 49 78 80 84
 031: 803 7 20 27 34 38 46 47 48 49 53 78 80 84 91
 032: 1 3 6 14 30 32 39 44 61 82 88 93
 033: 1 9 17 22 24 33 73 77 90 98
 034: 1000 16 35
 035: 6 7 8 10 11 16 18 20 21 26 27 34 35 38 41 42 46 47 48 49 51 53 58 60 69 76 78 80 81 84 86 89 91 95 96 100
 036: 1 20 47 48 78
 037: 1000 21 81
 038: 944 16 21 35 81
 039: 995 7 16 20 21 27 34 35 38 46 47 48 49 53 78 80 81 84 91
 040: 1 0 2 3 6 12 13 14 15 19 23 28 29 30 31 32 36 37 39 40 43 44 45 50 52 55 56 57 59 61 66 67 71 74 79 82 83 85 87 88 92 93 99 101
 041: 1 7 38 53 80 84 91
 042: 2 7 38 91
 043: 376 42 96
 044: 2 29 55 79
 045: 1000 42 60 96
 046: 947 8 42 60 96
 047: 1 54 70 72 102
 048: 643 8 42 60 95 96
 049: 677 7 8 16 20 21 27 34 35 38 42 46 47 48 49 53 60 78 80 81 84 91 95 96
 050: 1 37 40 50
 051: 733 7 8 16 20 21 27 34 35 38 42 46 47 48 49 53 60 78 80 81 84 86 91 95 96
 052: 3 7 8 10 16 20 21 26 27 34 35 38 42 46 47 48 49 53 60 69 76 78 80 81 84 89 91 95 96 100
 053: 2 23 25 43 65 75 94
 054: 1000 10 89
 055: 1 0 2 3 6 12 13 14 15 19 23 25 28 29 30 31 32 36 37 39 40 43 44 45 50 52 55 56 57 59 61 65 66 67 71 74 75 79 82 83 85 87 88 92 93 94 99 101
 056: 942 10 76 89
 057: 1 20 27 34 46 47 48 49
 058: 931 10 76 89 100
 059: 2 27 34 46 47 49
 060: 4 8 20 27 34 42 46 47 48 49 60 78 80 84 96
 061: 1000 26 69
 062: 1000 10 26 69 76 89 100
 063: 3 23 68
 064: 1 94 97
 065: 1000 51 58
 066: 556 10 26 51 58 69 76 89 100
 067: 627 7 8 10 16 20 21 26 27 34 35 38 42 46 47 48 49 51 53 58 60 69 76 78 80 81 84 86 89 91 95 96 100
 068: 7 9 17 22 24 33 54 62 63 64 70 72 73 77 90 98 102
 069: 1 20 27 46 47 48 78 80 84
 070: 1000 11 18
 071: 1000 7 8 10 11 16 18 20 21 26 27 34 35 38 42 46 47 48 49 51 53 58 60 69 76 78 80 81 84 86 89 91 95 96 100
 072: 4 61 88
 073: 1 28 29 45 55 56 59 66 79
 074: 3 20 27 46 47 48 49 78
 075: 681 24 98
 076: 1000 9 24 98
 077: 2 43 68
 078: 5 1 4 5 7 8 10 11 16 18 20 21 26 27 34 35 38 41 42 46 47 48 49 51 53 54 58 60 64 69 70 72 76 78 80 81 84 86 89 91 95 96 97 100 102
 079: 1000 33 77
 080: 1000 9 24 33 77 98
 081: 5 3 32 61 82 88 93
 082: 5 16 20 21 27 34 35 46 47 48 49 78 80 81 84
 083: 1000 17 22
 084: 3 16 20 21 27 34 35 46 47 48 49 78 81
 085: 1 37 40 67
 086: 1000 73 90
 087: 1000 17 22 73 90
 088: 2 54 64 72 102
 089: 4 1 4 5 9 17 22 24 33 62 63 73 77 90 94 97 98
 090: 1000 62 63
 091: 999 17 22 62 63 73 90
 092: 848 9 17 22 24 33 62 63 73 77 90 98
 093: 1 29 55 56 59 66 79 101
 094: 2 8 10 26 42 51 58 60 69 76 86 89 96 100
 095: 2 3 6 13 14 15 28 29 30 31 32 39 44 45 55 56 57 59 61 66 71 79 82 85 88 93 101
 096: 431 54 70
 097: 8 7 16 20 21 27 34 35 38 46 47 48 49 53 78 80 81 84 91 95
 098: 994 54 64 70
 099: 1 55 59 79
 100: 3 7 8 16 20 21 27 34 35 38 42 46 47 48 49 51 53 58 60 78 80 81 84 91 95 96
 101: 990 72 102
 102: 999 54 64 70 72 102
 103: 895 41 54 64 70 72 102
 104: 226 9 17 22 24 33 41 54 62 63 64 70 72 73 77 90 98 102
 105: 947 7 8 9 10 11 16 17 18 20 21 22 24 26 27 33 34 35 38 41 42 46 47 48 49 51 53 54 58 60 62 63 64 69 70 72 73 76 77 78 80 81 84 86 89 90 91 95 96 98 100 102
 106: 25 0 2 3 6 12 13 14 15 19 23 25 28 29 30 31 32 36 37 39 40 43 44 45 50 52 55 56 57 59 61 65 66 67 68 71 74 75 79 82 83 85 87 88 92 93 94 97 99 101
 107: 1 7 8 10 16 20 21 26 27 34 35 38 42 46 47 48 49 51 53 58 60 69 76 78 80 81 84 89 91 96 100
 108: 546 0 2 3 6 12 13 14 15 19 23 25 28 29 30 31 32 36 37 39 40 43 44 45 50 52 55 56 57 59 61 65 66 67 68 71 74 75 79 82 83 85 87 88 92 93 94 99 101
 109: 3 67 99
 110: 781 0 2 3 6 12 13 14 15 19 23 25 28 29 30 31 32 36 37 39 40 43 44 45 50 52 55 56 57 59 61 65 66 67 68 71 74 75 79 82 83 85 87 88 92 93 99 101
 111: 3 20 27 34 47 48 49 78
 112: 6 3 32 61 82 93
 113: 994 23 43
 114: 2 8 42 60 86 95 96
 115: 8 10 89 100
 116: 546 25 75
 117: 7 13 44
 118: 1000 25 65 75
 119: 506 23 25 43 65 75
 120: 2 13 14 30 44
 121: 814 23 25 43 65 68 75
 122: 1000 0 2 3 6 12 13 14 15 19 28 29 30 31 32 36 37 39 40 44 45 50 52 55 56 57 59 61 66 67 71 74 79 82 83 85 87 88 92 93 99 101
 123: 1 25 65 75 94
 124: 1 45 66
 125: 1000 12 52
 126: 1000 0 2 3 6 13 14 15 19 28 29 30 31 32 36 37 39 40 44 45 50 55 56 57 59 61 66 67 71 74 79 82 83 85 87 88 92 93 99 101
 127: 3 1 4 5 7 8 10 11 16 18 20 21 26 27 34 35 38 41 42 46 47 48 49 51 53 54 58 60 64 69 70 72 76 78 80 81 84 86 89 91 95 96 100 102
 128: 1 7 8 20 27 34 38 42 46 47 48 49 53 60 78 80 84 91 95 96
 129: 907 28 56
 130: 3 7 38 53
 131: 875 28 45 56
 132: 3 3 6 13 30 32 39 44 61 82 88 93
 133: 94 28 45 56 66
 134: 7 54 64 70 102
 135: 33 28 45 56 66 101
 136: 4 0 19 36 74 83 87 92
 137: 1 1 4 5 7 8 10 11 16 18 20 21 26 27 34 35 38 41 42 46 47 48 49 51 53 54 58 60 64 69 70 72 76 78 80 81 84 86 89 91 94 95 96 97 100 102
 138: 581 29 55
 139: 3 1 4 5 9 17 22 24 33 41 54 62 63 64 70 72 73 77 90 97 98 102
 140: 994 29 55 59
 141: 2 37 40 99
 142: 985 29 55 59 79
 143: 1000 28 29 45 55 56 59 66 79 101
 144: 984 0 2 3 6 13 14 15 19 30 31 32 36 37 39 40 44 50 57 61 67 71 74 82 83 85 87 88 92 93 99
 145: 10 10 26 42 51 58 60 69 76 89 96 100
 146: 5 66 101
 147: 7 7 8 16 20 21 27 34 35 38 42 46 47 48 49 53 60 78 80 81 84 86 91 96
 148: 927 32 93
 149: 51 3 32 93
 150: 4 0 2 3 6 12 13 14 15 19 23 28 29 30 31 32 36 37 39 40 43 44 45 50 52 55 56 57 59 61 66 67 68 71 74 79 82 83 85 87 88 92 93 94 99 101
 151: 33 3 32 44 93
 152: 7 7 8 16 20 21 27 34 35 38 42 46 47 48 49 51 53 58 60 78 80 81 84 86 91 95 96
 153: 3 7 8 9 10 11 16 18 20 21 24 26 27 33 34 35 38 41 42 46 47 48 49 51 53 54 58 60 64 69 70 72 76 77 78 80 81 84 86 89 91 95 96 98 100 102
 154: 957 6 39
 155: 1 23 25 43 65 68 75 97
 156: 11 3 6 13 14 15 31 32 39 44 57 61 71 82 85 88 93
 157: 847 61 82
 158: 13 66 79
 159: 104 61 82 88
 160: 989 6 39 61 82 88
 161: 991 3 6 32 39 44 61 82 88 93
 162: 16 1 4 5 9 17 22 24 33 62 63 73 77 90 97 98
 163: 989 3 6 13 32 39 44 61 82 88 93
 164: 3 9 17 22 24 33 62 63 73 77 90 94 98
 165: 10 7 8 10 16 20 21 26 27 34 35 38 42 46 47 48 49 51 53 58 60 69 76 78 80 81 84 89 91 95 96 100
 166: 986 14 30
 167: 968 3 6 13 14 30 32 39 44 61 82 88 93
 168: 20 1 4 5 23 25 43 65 68 75 97
 169: 4 10 26 69 76 89
 170: 1000 15 71
 171: 2 29 55 59 101
 172: 22 0 2 3 6 12 13 14 15 19 23 25 28 29 30 31 32 36 37 39 40 43 44 45 50 52 55 56 57 59 61 65 66 67 68 71 74 75 79 82 83 85 87 88 92 93 97 99 101
 173: 1000 57 85
 174: 854 15 57 71 85
 175: 30 0 1 2 3 4 5 6 12 13 14 15 19 23 25 28 29 30 31 32 36 37 39 40 43 44 45 50 52 55 56 57 59 61 65 66 67 68 71 74 75 79 82 83 85 87 88 92 93 97 99 101
 176: 997 15 31 57 71 85
 177: 1000 3 6 13 14 15 30 31 32 39 44 57 61 71 82 85 88 93
 178: 999 0 2 19 36 37 40 50 67 74 83 87 92 99
 179: 17 39 88
 180: 33 0 1 2 3 4 5 6 12 13 14 15 19 23 25 28 29 30 31 32 36 37 39 40 43 44 45 50 52 55 56 57 59 61 65 66 67 68 71 74 75 79 82 83 85 87 88 92 93 94 99 101
 181: 999 2 50
 182: 35 7 8 11 16 18 20 21 27 34 35 38 42 46 47 48 49 53 60 78 80 81 84 86 91 95 96
 183: 32 7 11 16 18 20 21 27 34 35 38 46 47 48 49 53 78 80 81 84 86 91 95
 184: 1000 37 40
 185: 997 2 37 40 50
 186: 31 11 18 95
 187: 963 2 37 40 50 99
 188: 21 3 6 32 39 61 82 88
 189: 1000 2 37 40 50 67 99
 190: 18 6 88
 191: 19 34 46 49
 192: 30 6 39 82 88
 193: 1000 36 87
 194: 1000 19 36 87
 195: 996 2 19 36 37 40 50 67 87 99
 196: 945 0 74 83 92
 197: 20 10 26 51 58 69 76 86 89 100
 198: 1000 0 83 92
 199: 14 17 22 41 54 62 63 64 70 72 73 90 102
 200: 1000 0 83
 201: 2 55 79
 202: 8 6 61 82 88
 203: 869 1 4 5 97
 204: 162 7 16 21 35 38 53 81 91
 205: 152 7 8 16 20 21 27 34 35 38 42 46 47 48 49 53 60 78 80 81 84 91 96
 206: 284 10 11 18 26 69 76 89 100
 207: 372 7 8 10 11 16 18 20 21 26 27 34 35 38 42 46 47 48 49 53 60 69 76 78 80 81 84 86 89 91 95 96 100
 208: 766 7 8 10 11 16 18 20 21 26 27 34 35 38 41 42 46 47 48 49 51 53 54 58 60 64 69 70 72 76 78 80 81 84 86 89 91 95 96 100 102
 209: 461 23 43 68
 210: 134 23 25 43 65 68 75 94
 211: 900 29 55 59 79 101
 212: 905 29 55 59 66 79 101
 213: 123 29 45 55 59 66 79 101
 214: 846 6 39 88
 215: 89 6 39 61 88
 216: 949 3 6 39 61 82 88
 217: 967 3 6 32 39 61 82 88 93
 218: 523 42 60
 219: 549 54 64
 220: 28 0 2 3 6 12 13 14 15 19 28 29 30 31 32 36 37 39 40 44 45 50 52 55 56 57 59 61 66 67 71 74 79 82 83 85 87 88 92 93 94 99 101
 221: 354 1 4 5 94 97
 222: 201 7 53 91
 223: 430 65 75
 224: 119 0 2 3 6 12 13 14 15 19 23 28 29 30 31 32 36 37 39 40 43 44 45 50 52 55 56 57 59 61 66 67 68 71 74 79 82 83 85 87 88 92 93 99 101
 225: 1 10 11 18 26 51 58 69 76 89 100
 226: 279 1 5
 227: 239 9 24
 228: 9 1 4 5 9 17 22 24 33 41 54 62 63 64 70 72 73 77 90 94 97 98 102
 229: 44 7 16 35 38 53 91
 230: 28 20 21 27 34 46 47 48 49 78 80 81 84
 231: 361 29 59
 232: 3 3 6 13 14 30 31 32 39 44 61 82 88 93
 233: 311 7 16 20 21 27 34 35 38 46 47 48 49 53 78 80 81 84 86 91
 234: 145 8 10 26 42 51 58 60 69 76 89 96 100
 235: 151 7 8 10 16 20 21 26 27 34 35 38 42 46 47 48 49 51 53 58 60 69 76 78 80 81 84 86 89 91 96 100
 236: 126 4 5
 237: 288 38 53 91
 238: 117 7 8 10 16 20 21 26 27 34 35 38 42 46 47 48 49 53 60 69 76 78 80 81 84 86 89 91 95 96 100
 239: 32 3 6 13 15 31 32 39 44 57 61 71 82 85 88 93
 240: 68 7 20 27 34 38 46 47 48 49 53 78 91
 241: 14 7 16 20 27 34 35 38 46 47 48 49 53 78 80 84 91
 242: 101 60 96
 243: 65 26 69 100
 244: 50 10 26 69 89 100
 245: 20 64 70
 246: 92 0 2 3 6 12 13 14 15 19 28 29 30 31 32 36 37 39 40 44 45 50 52 55 56 57 59 61 66 67 68 71 74 79 82 83 85 87 88 92 93 99 101
 247: 23 45 56
 248: 62 29 55 59 66 79
 249: 36 3 6 39 61 82 88 93
 250: 145 31 57 85
 251: 1 42 60 95 96
 252: 58 55 59
 253: 77 20 27 34 46 47 48 49 78 80
 254: 22 6 39 61
 255: 26 82 88
 256: 92 7 8 10 11 16 18 20 21 26 27 34 35 38 42 46 47 48 49 51 53 54 58 60 64 69 70 72 76 78 80 81 84 86 89 91 95 96 100 102
 257: 24 25 65
 258: 31 28 45
 259: 9 6 39 82
 260: 18 6 39 61 82
 261: 3 70 72 102
 262: 100 1 4 5 23 25 43 65 68 75 94 97
 263: 80 9 98
 264: 56 8 10 26 42 60 69 76 89 95 96 100
 265: 141 7 8 10 11 16 17 18 20 21 22 26 27 34 35 38 41 42 46 47 48 49 51 53 54 58 60 62 63 64 69 70 72 73 76 78 80 81 84 86 89 90 91 95 96 100 102
 266: 11 7 16 20 21 27 34 35 38 46 47 48 49 53 78 80 81 84 86 91 95
 267: 16 1 4 5 23 25 43 65 68 75 94
 268: 9 1 4 5 7 8 10 11 16 18 20 21 23 25 26 27 34 35 38 41 42 43 46 47 48 49 51 53 54 58 60 64 65 68 69 70 72 75 76 78 80 81 84 86 89 91 94 95 96 97 100 102
 269: 14 0 2 19 28 29 36 37 40 45 50 55 56 59 66 67 74 79 83 87 92 99 101
 270: 36 1 4 5 94
 271: 1 1 4 5 9 17 22 23 24 25 33 43 62 63 65 68 73 75 77 90 94 97 98
 272: 34 2 37 40 50 67
 273: 37 7 16 20 21 27 34 35 38 42 46 47 48 49 53 60 78 80 81 84 91 96
 274: 3 54 64 70 72
 275: 39 29 45 55 56 59 66 79 101
 276: 9 13 14 30
 277: 55 0 2 19 36 37 40 50 67 83 87 92 99
 278: 16 3 93
 279: 5 6 61 82
 nsplits: 280
 ntax: 103
boot_consense_logl: -10166.87414
contree: (0:0.0000028114,((((((((((((1:0.0000028114,4:0.0000028114)59:2.155087556e-06,5:0.0000028114)100:0.08779514516,97:0.0513316568)87:0.01360181942,(((((((((((7:0.0000000000,108:0.0000000000):2.811376354e-06,38:0.0000028114)48:2.811376354e-06,(53:0.0000028114,91:0.0000028114)100:0.004293825777)100:0.02701267691,((((((((20:0.0000000000,118:0.0000000000):0,110:0.0000000000):2.811376354e-06,48:0.0000028114)100:0.002109583952,78:0.0000028114)100:0.006423248577,(((27:0.0000000000,114:0.0000000000):0,111:0.0000000000):2.811376354e-06,47:0.0000028114)100:0.008561580502)100:0.01690215984,46:0.0164393873)98:0.007526799023,((((34:0.0000000000,113:0.0000000000):0,112:0.0000000000):0,104:0.0000000000):2.811376354e-06,49:0.0000028114)100:0.01023653216)100:0.02018477138,(80:0.0021515388,84:0.0000028114)92:0.009415278908)93:0.006779424667)81:0.005905998941,((16:0.0000028114,35:0.0000028114)100:0.01752188161,(21:0.0148750160,81:0.0047305113)100:0.03120031773)95:0.008735968114)100:0.02281299048,((8:0.0320249953,(((42:0.0000000000,121:0.0000000000):2.811376354e-06,60:0.0000028114)56:2.811376354e-06,96:0.0043978474)100:0.05176112092)94:0.01662957594,95:0.0411041516)64:0.008908721685)67:0.01089044329,86:0.0318718210)74:0.01548562869,(((((10:0.0087953919,89:0.0085886369)100:0.02291493335,76:0.0223361320)94:0.002470092061,100:0.0235566956)93:0.006927330149,(26:0.0021462362,69:0.0000028114)100:0.02189598445)100:0.05364003964,(51:0.0000028114,58:0.0000028114)100:0.06401535357)55:0.01042964756)61:0.01977629788,(11:0.0000028114,18:0.0000028114)100:0.06911259468)100:0.05777423614,(41:0.1026372029,(((54:0.0000023649,64:0.0000028114)56:2.364913279e-06,70:0.0000028114)99:0.01341296252,(72:0.0000028114,102:0.0000028114)99:0.004958591966)100:0.04074305502)89:0.02381294632)77:0.02358127292,(((9:0.0022047410,(24:0.0000028114,98:0.0000028114)67:2.811376354e-06)100:0.03970468068,(33:0.0000028114,77:0.0000028114)100:0.02705457031)100:0.04470683601,(((17:0.0000028114,22:0.0000028114)100:0.04686777993,(73:0.0000028114,90:0.0000028114)100:0.01632674462)100:0.07864477938,(62:0.0000028114,63:0.0000028114)100:0.1050959808)100:0.03651292707)84:0.02413182301)95:0.01494410625)54:0.02224779586,94:0.2398941723)79:0.01392708334,(((23:0.0000028114,43:0.0000028114)100:0.03033810191,((((25:0.0000000000,120:0.0000000000):0,117:0.0000000000):2.811376354e-06,75:0.0000028400)56:2.840022609e-06,65:0.0000028114)100:0.07065297477)49:0.01628785199,68:0.1085925241)82:0.02133250432)100:0.09461765466,((12:0.0000000000,109:0.0000000000):2.811376354e-06,52:0.0000028114)100:0.1321332548)100:0.1293026927,(((28:0.0000028114,56:0.0000028114)91:0.001845038489,45:0.0019468829)89:0.004356180156,((((((29:0.0000000000,106:0.0000000000):2.811376354e-06,55:0.0000028114)57:2.811376354e-06,59:0.0021611845)99:0.002100362894,79:0.0020597692)98:0.006301045687,101:0.0022991732)90:0.002159100657,66:0.0108344324)89:0.006517958219)100:0.2513755591)98:0.06291576863,((((((3:0.0000028114,(((((6:0.0000000000,107:0.0000000000):0,105:0.0000000000):2.811376354e-06,39:0.0000028114)96:0.001856915718,88:0.0021838227)85:0.0001557502679,((61:0.0000000000,103:0.0000000000):2.811376354e-06,82:0.0000028114)85:2.811376354e-06)99:0.001966429931)95:0.001966286844,(32:0.0000028114,93:0.0000028114)93:2.811376354e-06)97:0.001971502677,44:0.0000028114)99:0.004112301137,13:0.0122451034)99:0.01118092986,(14:0.0000028114,30:0.0019819269)98:0.005316799929)97:0.02289555075,(((15:0.0000028158,71:0.0021708209)100:0.04554264981,(57:0.0059829787,85:0.0040113050)100:0.01255383754)84:0.00926172257,31:0.0098050274)100:0.0437777878)100:0.1471630907)100:0.06265594569,((((((((2:0.0000000000,119:0.0000000000):0,116:0.0000000000):0,115:0.0000000000):2.811376354e-06,50:0.0000028114)100:0.002100563464,((37:0.0000000000,122:0.0000000000):2.811376354e-06,40:0.0000028114)100:0.002103051883)100:0.002271224423,99:0.0106140275)97:0.001526117781,67:0.0048257939)100:0.07592834801,(19:0.0385866881,(36:0.0000028114,87:0.0000028114)100:0.02267586972)100:0.06312317029)99:0.02610584076)95:0.03222953992,74:0.1183872917)100:0.05112493353,92:0.0228953048)100:0.02633601142,83:0.0000028114);
contree_rfdist: 2
finished: true
finishedCandidateSet: true
finishedModelFinal: true
finishedModelInit: true
initTree: (0:0.0000010000,((((((((((((1:0.0000010000,5:0.0000010000):1e-06,4:0.0000010000):0.06109958506,97:0.0445918367):0.009350393701,((((((((((7:0.0000010000,(38:0.0000010000,(53:0.0000010000,91:0.0000010000):0.003718199609):1e-06):0.02081673307,(((((20:0.0000010000,48:0.0000010000):0.00185546875,78:0.0000010000):0.005588235294,(27:0.0000010000,47:0.0000010000):0.007465618861):0.01504950495,46:0.0131422925):0.007465618861,(34:0.0000010000,49:0.0000010000):0.007465618861):0.01504950495):0.007465618861,(80:0.0000010000,84:0.0018554688):0.009350393701):0.005588235294,((16:0.0000010000,35:0.0000010000):0.01504950495,(21:0.0131422925,81:0.0037181996):0.0247):0.01124260355):0.01696428571,(8:0.0286144578,((42:0.0000010000,60:0.0000010000):1e-06,96:0.0037181996):0.03653846154):0.01504950495):0.01314229249,95:0.0266533066):0.01696428571,86:0.0227544910):0.01314229249,((((10:0.0074656189,89:0.0074656189):0.01888667992,((26:0.0018554688,69:0.0000010000):0.02275449102,100:0.0188866799):0.003718199609):0.007465618861,76:0.0112426036):0.04054878049,(11:0.0000010000,18:0.0000010000):0.0569214876):0.01314229249):0.01314229249,(51:0.0000010000,58:0.0000010000):0.04459183673):0.04256619145,((((9:0.0018554688,(24:0.0000010000,98:0.0000010000):1e-06):0.0247,(33:0.0000010000,77:0.0000010000):0.02861445783):0.03853955375,(((17:0.0000010000,22:0.0000010000):0.03058350101,(73:0.0000010000,90:0.0000010000):0.02275449102):0.05277777778,(62:0.0000010000,63:0.0000010000):0.06743215031):0.03653846154):0.02665330661,(41:0.0716981132,(((54:0.0000010000,70:0.0000010000):1e-06,64:0.0000010000):0.01124260355,(72:0.0000010000,102:0.0000010000):0.003718199609):0.03454545455):0.02275449102):0.02081673307):0.02861445783):0.0247,(((23:0.0000010000,43:0.0000010000):0.0247,(25:0.0000010000,(65:0.0000010000,75:0.0000010000):1e-06):0.05277777778):0.01696428571,68:0.0716981132):0.03653846154):0.02665330661,94:0.1210989011):0.076,(12:0.0000010000,52:0.0000010000):0.08252118644):0.1071583514,(((((((3:0.0000010000,((((6:0.0000010000,88:0.0018554688):1e-06,39:0.0000010000):0.00185546875,61:0.0000010000):1e-06,82:0.0000010000):0.00185546875):0.00185546875,32:0.0000010000):1e-06,93:0.0000010000):0.00185546875,44:0.0000010000):0.005588235294,13:0.0093503937):0.009350393701,(14:0.0000010000,30:0.0018554688):0.005588235294):0.02275449102,((15:0.0000010000,71:0.0018554688):0.03058350101,(31:0.0169642857,(57:0.0055882353,85:0.0037181996):0.01124260355):0.01124260355):0.03256048387):0.08912579957):0.05900621118,((28:0.0000010000,(45:0.0037181996,56:0.0000010000):1e-06):0.005588235294,(((((29:0.0000010000,59:0.0018554688):1e-06,55:0.0000010000):0.003718199609,79:0.0000010000):0.003718199609,66:0.0093503937):0.003718199609,101:0.0018554688):0.009350393701):0.1677752294):0.07169811321,(((((2:0.0000010000,50:0.0000010000):0.00185546875,(37:0.0000010000,40:0.0000010000):0.00185546875):0.00185546875,99:0.0093503937):0.00185546875,67:0.0037181996):0.04459183673,(19:0.0266533066,(36:0.0000010000,87:0.0000010000):0.0247):0.05900621118):0.02275449102):0.04256619145,74:0.0674321503):0.05900621118,92:0.0169642857):0.02861445783,83:0.0000010000);
iqtree:
 command:  -nt AUTO -s /media/hdd_2tb/GPA_reclassification_clean/A_dataset_creation/5_basic_phylogenetics/2_trimmed_complete_basic_phylogeny/2_OGs_with_domains_phylogeny/1_mafft_MSAs/OG_23_bhaA_mafftMSA.faa -m JTTDCMut+I+G4 -pre /media/hdd_2tb/GPA_reclassification_clean/A_dataset_creation/5_basic_phylogenetics/2_trimmed_complete_basic_phylogeny/2_OGs_with_domains_phylogeny/4_mafft_iqtree_ML_trees/OG_23_bhaA_mafft_iqtree -redo -bb 1000
 seed: 320719
 start_time: 1707975685
 version: 2.2.5
```
