## Supplementary Data 7 for "Structural and evolutionary analyses support reclassification of glycopeptide antibiotics as xyclopeptides": OG_23_bhaA_mafft_iqtree.contree

```
(StsBA_1:0.0000028114,((((((((((((A47:0.0000028114,StToN1:0.0000028114)59:0.0000021551,StTo:0.0000028114)100:0.0877951452,NnsW4_1:0.0513316568)87:0.0136018194,(((((((((((AmBlD4:0.0000000000,AmBlD59_1:0.0000000000):0.0000028114,AmBlFH:0.0000028114)48:0.0000028114,(bal:0.0000028114,AmBlD59_2:0.0000028114)100:0.0042938258)100:0.0270126769,((((((((van:0.0000000000,AmKe_4:0.0000000000):0.0000000000,AmKe_2:0.0000000000):0.0000028114,AmOrH:0.0000028114)100:0.0021095840,AmsW69_1:0.0000028114)100:0.0064232486,(((AmDeD9_2:0.0000000000,dec_2:0.0000000000):0.0000000000,AmDeD9_3:0.0000000000):0.0000028114,AmDeD9_1:0.0000028114)100:0.0085615805)100:0.0169021598,AmOv:0.0164393873)98:0.0075267990,((((AmRg_6:0.0000000000,AmRg_5:0.0000000000):0.0000000000,AmRg_4:0.0000000000):0.0000000000,AmRgN0:0.0000000000):0.0000028114,dec_1:0.0000028114)100:0.0102365322)100:0.0201847714,(AmOrD0:0.0021515388,AmOr_2:0.0000028114)92:0.0094152789)93:0.0067794247)81:0.0059059989,((KbAr_2:0.0000028114,KbArN5:0.0000028114)100:0.0175218816,(UsB:0.0148750160,KbPh:0.0047305113)100:0.0312003177)95:0.0087359681)100:0.0228129905,((AmAaD2_3:0.0320249953,(((AmKeF:0.0000000000,AmKe_3:0.0000000000):0.0000028114,AmKen_2:0.0000028114)56:0.0000028114,ker:0.0043978474)100:0.0517611209)94:0.0166295759,UME:0.0411041516)64:0.0089087217)67:0.0108904433,Uc878:0.0318718210)74:0.0154856287,(((((StsY_A:0.0087953919,StsAN:0.0085886369)100:0.0229149334,Ue26:0.0223361320)94:0.0024700921,StsMC:0.0235566956)93:0.0069273301,(StsW00:0.0021462362,US8:0.0000028114)100:0.0218959845)100:0.0536400396,(NcTr_1:0.0000028114,NcTr_2:0.0000028114)100:0.0640153536)55:0.0104296476)61:0.0197762979,(AkAan_1:0.0000028114,AkAan_2:0.0000028114)100:0.0691125947)100:0.0577742361,(AmBr_2:0.1026372029,(((AmsW1_2:0.0000023649,AmsW5_2:0.0000028114)56:0.0000023649,AmsW1_1:0.0000028114)99:0.0134129625,(AmsW6_1:0.0000028114,AmsW6_2:0.0000028114)99:0.0049585920)100:0.0407430550)89:0.0238129463)77:0.0235812729,(((NnGeA9:0.0022047410,(NnGe:0.0000028114,A40:0.0000028114)67:0.0000028114)100:0.0397046807,(A50:0.0000028114,NnCxD5_1:0.0000028114)100:0.0270545703)100:0.0447068360,(((AmVs_1:0.0000028114,AmVs_2:0.0000028114)100:0.0468677799,(KbAr_3:0.0000028114,KbAr_1:0.0000028114)100:0.0163267446)100:0.0786447794,(AmAzD3_3:0.0000028114,AmAzD3_5:0.0000028114)100:0.1050959808)100:0.0365129271)84:0.0241318230)95:0.0149441062)54:0.0222477959,Uc37:0.2398941723)79:0.0139270833,(((UK6:0.0000028114,ApsA3_2:0.0000028114)100:0.0303381019,((((ApTi:0.0000000000,tei_2:0.0000000000):0.0000000000,ApTi_5:0.0000000000):0.0000028114,tei_1:0.0000028400)56:0.0000028400,ApTi_4:0.0000028114)100:0.0706529748)49:0.0162878520,ApRc:0.1085925241)82:0.0213325043)100:0.0946176547,((NnsA5_2:0.0000000000,NnsA5_3:0.0000000000):0.0000028114,kis:0.0000028114)100:0.1321332548)100:0.1293026927,(((StsK_3:0.0000028114,StsK_1:0.0000028114)91:0.0018450385,StsPA_1:0.0019468829)89:0.0043561802,((((((StCar_2:0.0000000000,StsTu:0.0000000000):0.0000028114,StCar_4:0.0000028114)57:0.0000028114,StCar_1:0.0021611845)99:0.0021003629,StCar_3:0.0020597692)98:0.0063010457,StLaN18:0.0022991732)90:0.0021591007,StsW2_2:0.0108344324)89:0.0065179582)100:0.2513755591)98:0.0629157686,((((((StsW25_2:0.0000028114,(((((StRir_20:0.0000000000,StRi1:0.0000000000):0.0000000000,StRi_6:0.0000000000):0.0000028114,StRi_5:0.0000028114)96:0.0018569157,StRi_3:0.0021838227)85:0.0001557503,((StRi_1:0.0000000000,StRiR_1:0.0000000000):0.0000028114,StRir_1:0.0000028114)85:0.0000028114)99:0.0019664299)95:0.0019662868,(StsW83_2:0.0000028114,rim:0.0000028114)93:0.0000028114)97:0.0019715027,StsW83_1:0.0000028114)99:0.0041123011,StAua_2:0.0122451034)99:0.0111809299,(StAfJ3_2:0.0000028114,StAfJ3_1:0.0019819269)98:0.0053167999)97:0.0228955507,(((StsC2_2:0.0000028158,StsC2_1:0.0021708209)100:0.0455426498,(StPo:0.0059829787,StCr:0.0040113050)100:0.0125538375)84:0.0092617226,StMo_1:0.0098050274)100:0.0437777878)100:0.1471630907)100:0.0626559457,((((((((StX_4:0.0000000000,StX_1:0.0000000000):0.0000000000,StX_2:0.0000000000):0.0000000000,StX_3:0.0000000000):0.0000028114,StFr_4:0.0000028114)100:0.0021005635,((StsW0_1:0.0000000000,StsMU:0.0000000000):0.0000028114,StsW0_2:0.0000028114)100:0.0021030519)100:0.0022712244,StX:0.0106140275)97:0.0015261178,StsS0:0.0048257939)100:0.0759283480,(StsY_B:0.0385866881,(StSe_2:0.0000028114,StSe_1:0.0000028114)100:0.0226758697)100:0.0631231703)99:0.0261058408)95:0.0322295399,StAvMA_2:0.1183872917)100:0.0511249335,StDu:0.0228953048)100:0.0263360114,StsBA_2:0.0000028114);
```
