## Supplementary Data 7 for "Structural and evolutionary analyses support reclassification of glycopeptide antibiotics as xyclopeptides": OG_23_bhaA_mafft_iqtree.iqtree

```
IQ-TREE 2.2.5 COVID-edition built Sep 15 2023

Input file name: /media/hdd_2tb/GPA_reclassification_clean/A_dataset_creation/5_basic_phylogenetics/2_trimmed_complete_basic_phylogeny/2_OGs_with_domains_phylogeny/1_mafft_MSAs/OG_23_bhaA_mafftMSA.faa
Type of analysis: tree reconstruction + ultrafast bootstrap (1000 replicates)
Random seed number: 320719

REFERENCES
----------

To cite IQ-TREE please use:

Bui Quang Minh, Heiko A. Schmidt, Olga Chernomor, Dominik Schrempf,
Michael D. Woodhams, Arndt von Haeseler, and Robert Lanfear (2020)
IQ-TREE 2: New models and efficient methods for phylogenetic inference
in the genomic era. Mol. Biol. Evol., in press.
https://doi.org/10.1093/molbev/msaa015

Since you used ultrafast bootstrap (UFBoot) please also cite: 

Diep Thi Hoang, Olga Chernomor, Arndt von Haeseler, Bui Quang Minh,
and Le Sy Vinh (2018) UFBoot2: Improving the ultrafast bootstrap
approximation. Mol. Biol. Evol., 35:518–522.
https://doi.org/10.1093/molbev/msx281

SEQUENCE ALIGNMENT
------------------

Input data: 123 sequences with 540 amino-acid sites
Number of constant sites: 211 (= 39.0741% of all sites)
Number of invariant (constant or ambiguous constant) sites: 211 (= 39.0741% of all sites)
Number of parsimony informative sites: 288
Number of distinct site patterns: 369

SUBSTITUTION PROCESS
--------------------

Model of substitution: JTTDCMut+I+G4

State frequencies: (model)

Model of rate heterogeneity: Invar+Gamma with 4 categories
Proportion of invariable sites: 0.2067
Gamma shape alpha: 0.8393

 Category  Relative_rate  Proportion
  0         0              0.2067
  1         0.1310         0.1983
  2         0.5326         0.1983
  3         1.2193         0.1983
  4         3.1593         0.1983
Relative rates are computed as MEAN of the portion of the Gamma distribution falling in the category.

MAXIMUM LIKELIHOOD TREE
-----------------------

Log-likelihood of the tree: -10166.8092 (s.e. 443.2355)
Unconstrained log-likelihood (without tree): -2931.8148
Number of free parameters (#branches + #model parameters): 205
Akaike information criterion (AIC) score: 20743.6184
Corrected Akaike information criterion (AICc) score: 20996.4926
Bayesian information criterion (BIC) score: 21623.3901

Total tree length (sum of branch lengths): 3.7979
Sum of internal branch lengths: 2.0856 (54.9153% of tree length)

WARNING: 12 near-zero internal branches (<0.0019) should be treated with caution
         Such branches are denoted by '**' in the figure below

NOTE: Tree is UNROOTED although outgroup taxon 'StsBA_1' is drawn at root
Numbers in parentheses are  ultrafast bootstrap support (%)

+**StsBA_1
|
|                                                       +**A47
|                                                    +**| (59)
|                                                    |  +**StToN1
|                                             +------| (100)
|                                             |      +**StTo
|                                          +--| (87)
|                                          |  +---NnsW4_1
|                                       +--| (54)
|                                       |  |                              +**AmBlD4
|                                       |  |                           +**| (48)
|                                       |  |                           |  +**AmBlFH
|                                       |  |                        +--| (100)
|                                       |  |                        |  |  +**bal
|                                       |  |                        |  +--| (100)
|                                       |  |                        |     +**AmBlD59_2
|                                       |  |                     +--| (81)
|                                       |  |                     |  |                 +**van
|                                       |  |                     |  |              +--| (100)
|                                       |  |                     |  |              |  +**AmOrH
|                                       |  |                     |  |           +--| (100)
|                                       |  |                     |  |           |  +**AmsW69_1
|                                       |  |                     |  |        +--| (100)
|                                       |  |                     |  |        |  |  +**AmDeD9_2
|                                       |  |                     |  |        |  +--| (100)
|                                       |  |                     |  |        |     +**AmDeD9_1
|                                       |  |                     |  |     +--| (98)
|                                       |  |                     |  |     |  +--AmOv
|                                       |  |                     |  |  +--| (100)
|                                       |  |                     |  |  |  |  +**AmRg_6
|                                       |  |                     |  |  |  +--| (100)
|                                       |  |                     |  |  |     +**dec_1
|                                       |  |                     |  +--| (93)
|                                       |  |                     |     |  +--AmOrD0
|                                       |  |                     |     +--| (92)
|                                       |  |                     |        +**AmOr_2
|                                       |  |                  +--| (100)
|                                       |  |                  |  |     +**KbAr_2
|                                       |  |                  |  |  +--| (100)
|                                       |  |                  |  |  |  +**KbArN5
|                                       |  |                  |  +--| (95)
|                                       |  |                  |     |  +--UsB
|                                       |  |                  |     +--| (100)
|                                       |  |                  |        +--KbPh
|                                       |  |               +--| (67)
|                                       |  |               |  |     +--AmAaD2_3
|                                       |  |               |  |  +--| (94)
|                                       |  |               |  |  |  |      +**AmKeF
|                                       |  |               |  |  |  |   +**| (56)
|                                       |  |               |  |  |  |   |  +**AmKen_2
|                                       |  |               |  |  |  +---| (100)
|                                       |  |               |  |  |      +--ker
|                                       |  |               |  +--| (64)
|                                       |  |               |     +--UME
|                                       |  |            +--| (74)
|                                       |  |            |  +--Uc878
|                                       |  |         +--| (61)
|                                       |  |         |  |               +--StsY_A
|                                       |  |         |  |            +--| (100)
|                                       |  |         |  |            |  +--StsAN
|                                       |  |         |  |         +--| (94)
|                                       |  |         |  |         |  +--Ue26
|                                       |  |         |  |      +--| (93)
|                                       |  |         |  |      |  +--StsMC
|                                       |  |         |  |  +---| (100)
|                                       |  |         |  |  |   |  +--StsW00
|                                       |  |         |  |  |   +--| (100)
|                                       |  |         |  |  |      +**US8
|                                       |  |         |  +--| (55)
|                                       |  |         |     |    +**NcTr_1
|                                       |  |         |     +----| (100)
|                                       |  |         |          +**NcTr_2
|                                       |  |     +---| (100)
|                                       |  |     |   |    +**AkAan_1
|                                       |  |     |   +----| (100)
|                                       |  |     |        +**AkAan_2
|                                       |  |  +--| (77)
|                                       |  |  |  |  +-------AmBr_2
|                                       |  |  |  +--| (89)
|                                       |  |  |     |        +**AmsW1_2
|                                       |  |  |     |     +**| (42)
|                                       |  |  |     |     |  +**AmsW1_1
|                                       |  |  |     |  +--| (99)
|                                       |  |  |     |  |  +**AmsW5_2
|                                       |  |  |     +--| (100)
|                                       |  |  |        |  +**AmsW6_1
|                                       |  |  |        +--| (99)
|                                       |  |  |           +**AmsW6_2
|                                       |  +--| (95)
|                                       |     |        +--NnGeA9
|                                       |     |     +--| (100)
|                                       |     |     |  |  +**NnGe
|                                       |     |     |  +**| (67)
|                                       |     |     |     +**A40
|                                       |     |  +--| (100)
|                                       |     |  |  |  +**A50
|                                       |     |  |  +--| (100)
|                                       |     |  |     +**NnCxD5_1
|                                       |     +--| (84)
|                                       |        |           +**AmVs_1
|                                       |        |        +--| (100)
|                                       |        |        |  +**AmVs_2
|                                       |        |  +-----| (100)
|                                       |        |  |     |  +**KbAr_3
|                                       |        |  |     +--| (100)
|                                       |        |  |        +**KbAr_1
|                                       |        +--| (100)
|                                       |           |       +**AmAzD3_3
|                                       |           +-------| (100)
|                                       |                   +**AmAzD3_5
|                                    +--| (79)
|                                    |  +------------------Uc37
|                             +------| (100)
|                             |      |        +**UK6
|                             |      |     +--| (100)
|                             |      |     |  +**ApsA3_2
|                             |      |  +--| (49)
|                             |      |  |  |       +**ApTi
|                             |      |  |  |    +**| (56)
|                             |      |  |  |    |  +**tei_1
|                             |      |  |  +----| (100)
|                             |      |  |       +**ApTi_4
|                             |      +--| (82)
|                             |         +-------ApRc
|                   +---------| (100)
|                   |         |         +**NnsA5_2
|                   |         +---------| (100)
|                   |                   +**kis
|              +----| (98)
|              |    |                         +**StsK_3
|              |    |                      +**| (91)
|              |    |                      |  +**StsK_1
|              |    |                   +--| (89)
|              |    |                   |  +--StsPA_1
|              |    +-------------------| (100)
|              |                        |              +**StCar_2
|              |                        |           +**| (57)
|              |                        |           |  +**StCar_4
|              |                        |        +--| (99)
|              |                        |        |  +--StCar_1
|              |                        |     +--| (98)
|              |                        |     |  +--StCar_3
|              |                        |  +--| (90)
|              |                        |  |  +--StLaN18
|              |                        +--| (89)
|              |                           +--StsW2_2
|         +----| (100)
|         |    |                          +**StsW25_2
|         |    |                       +--| (95)
|         |    |                       |  |        +**StRir_20
|         |    |                       |  |     +--| (96)
|         |    |                       |  |     |  +**StRi_5
|         |    |                       |  |  +**| (85)
|         |    |                       |  |  |  +--StRi_3
|         |    |                       |  +--| (99)
|         |    |                       |     |  +**StRi_1
|         |    |                       |     +**| (85)
|         |    |                       |        +**StRir_1
|         |    |                    +--| (97)
|         |    |                    |  |  +**StsW83_2
|         |    |                    |  +**| (93)
|         |    |                    |     +**rim
|         |    |                 +--| (99)
|         |    |                 |  +**StsW83_1
|         |    |              +--| (99)
|         |    |              |  +--StAua_2
|         |    |           +--| (97)
|         |    |           |  |  +**StAfJ3_2
|         |    |           |  +--| (98)
|         |    |           |     +--StAfJ3_1
|         |    +-----------| (100)
|         |                |        +**StsC2_2
|         |                |     +--| (100)
|         |                |     |  +--StsC2_1
|         |                |  +--| (84)
|         |                |  |  |  +--StPo
|         |                |  |  +--| (100)
|         |                |  |     +--StCr
|         |                +--| (100)
|         |                   +--StMo_1
|      +--| (95)
|      |  |                 +**StX_4
|      |  |              +--| (100)
|      |  |              |  +**StFr_4
|      |  |           +--| (100)
|      |  |           |  |  +**StsW0_1
|      |  |           |  +--| (100)
|      |  |           |     +**StsW0_2
|      |  |        +**| (97)
|      |  |        |  +--StX
|      |  |  +-----| (100)
|      |  |  |     +--StsS0
|      |  +--| (99)
|      |     |    +--StsY_B
|      |     +----| (100)
|      |          |  +**StSe_2
|      |          +--| (100)
|      |             +**StSe_1
|  +---| (100)
|  |   +--------StAvMA_2
+--| (100)
|  +--StDu
|
+**StsBA_2

Tree in newick format:

(StsBA_1:0.0000010016,((((((((((((A47:0.0000010016,StToN1:0.0000010016)59:0.0000010016,StTo:0.0000010016)100:0.0878112892,NnsW4_1:0.0513432877)87:0.0136021371,((((((((((AmBlD4:0.0000010016,AmBlFH:0.0000010016)48:0.0000010016,(bal:0.0000010016,AmBlD59_2:0.0000010016)100:0.0042943925)100:0.0270170730,((((((van:0.0000010016,AmOrH:0.0000010016)100:0.0021098272,AmsW69_1:0.0000010016)100:0.0064242589,(AmDeD9_2:0.0000010016,AmDeD9_1:0.0000010016)100:0.0085625653)100:0.0169045310,AmOv:0.0164415599)98:0.0075278350,(AmRg_6:0.0000010016,dec_1:0.0000010016)100:0.0102384102)100:0.0201880327,(AmOrD0:0.0021522569,AmOr_2:0.0000010016)92:0.0094166035)93:0.0067802551)81:0.0059066705,((KbAr_2:0.0000010016,KbArN5:0.0000010016)100:0.0175248494,(UsB:0.0148774171,KbPh:0.0047313457)100:0.0312046757)95:0.0087388558)100:0.0228149805,((AmAaD2_3:0.0320309509,((AmKeF:0.0000010016,AmKen_2:0.0000010016)56:0.0000010016,ker:0.0043985525)100:0.0517691951)94:0.0166340730,UME:0.0411107119)64:0.0089117593)67:0.0108941843,Uc878:0.0318756161)74:0.0154863877,(((((StsY_A:0.0087971093,StsAN:0.0085901962)100:0.0229192424,Ue26:0.0223402415)94:0.0024707136,StsMC:0.0235609529)93:0.0069282529,(StsW00:0.0021466453,US8:0.0000010016)100:0.0219001612)100:0.0536487098,(NcTr_1:0.0000010016,NcTr_2:0.0000010016)100:0.0640282467)55:0.0104336827)61:0.0197885375,(AkAan_1:0.0000010016,AkAan_2:0.0000010016)100:0.0691248830)100:0.0577828522,(AmBr_2:0.1026599497,(((AmsW1_2:0.0000010016,AmsW1_1:0.0000010016)42:0.0000010016,AmsW5_2:0.0000010016)99:0.0134157055,(AmsW6_1:0.0000010016,AmsW6_2:0.0000010016)99:0.0049597112)100:0.0407508641)89:0.0238182050)77:0.0235894130,(((NnGeA9:0.0022061596,(NnGe:0.0000010016,A40:0.0000010016)67:0.0000010016)100:0.0397160493,(A50:0.0000010016,NnCxD5_1:0.0000010016)100:0.0270604415)100:0.0447145855,(((AmVs_1:0.0000010016,AmVs_2:0.0000010016)100:0.0468764125,(KbAr_3:0.0000010016,KbAr_1:0.0000010016)100:0.0163300925)100:0.0786585855,(AmAzD3_3:0.0000010016,AmAzD3_5:0.0000010016)100:0.1051176581)100:0.0365297519)84:0.0241373684)95:0.0149456615)54:0.0222499128,Uc37:0.2399505691)79:0.0139296475,(((UK6:0.0000010016,ApsA3_2:0.0000010016)100:0.0303443135,((ApTi:0.0000010016,tei_1:0.0000010016)56:0.0000010016,ApTi_4:0.0000010016)100:0.0706683623)49:0.0162911402,ApRc:0.1086175331)82:0.0213353004)100:0.0946345728,(NnsA5_2:0.0000010016,kis:0.0000010016)100:0.1321624913)100:0.1293214403,(((StsK_3:0.0000010016,StsK_1:0.0000010016)91:0.0018453338,StsPA_1:0.0019472264)89:0.0043563482,(((((StCar_2:0.0000010016,StCar_4:0.0000010016)57:0.0000010016,StCar_1:0.0021615772)99:0.0021007524,StCar_3:0.0020601410)98:0.0063021989,StLaN18:0.0022995662)90:0.0021594866,StsW2_2:0.0108364001)89:0.0065190909)100:0.2514238171)98:0.0629193327,((((((StsW25_2:0.0000010016,(((StRir_20:0.0000010016,StRi_5:0.0000010016)96:0.0019701598,StRi_3:0.0021840451)85:0.0000416733,(StRi_1:0.0000010016,StRir_1:0.0000010016)85:0.0000010016)99:0.0019656766)95:0.0019655423,(StsW83_2:0.0000010016,rim:0.0000010016)93:0.0000010016)97:0.0019707501,StsW83_1:0.0000010016)99:0.0041128402,StAua_2:0.0122455897)99:0.0111822557,(StAfJ3_2:0.0000010016,StAfJ3_1:0.0019811684)98:0.0053154068)97:0.0228979452,(((StsC2_2:0.0000010016,StsC2_1:0.0021710493)100:0.0455463556,(StPo:0.0059833370,StCr:0.0040117282)100:0.0125554570)84:0.0092625291,StMo_1:0.0098052781)100:0.0437789381)100:0.1471827256)100:0.0626567901,(((((StX_4:0.0000010016,StFr_4:0.0000010016)100:0.0021008219,(StsW0_1:0.0000010016,StsW0_2:0.0000010016)100:0.0021033073)100:0.0022715221,StX:0.0106153136)97:0.0015266899,StsS0:0.0048262231)100:0.0759389539,(StsY_B:0.0385905255,(StSe_2:0.0000010016,StSe_1:0.0000010016)100:0.0226789194)100:0.0631289690)99:0.0261086891)95:0.0322279646,StAvMA_2:0.1184027758)100:0.0511318855,StDu:0.0228975463)100:0.0263394304,StsBA_2:0.0000010016);

CONSENSUS TREE
--------------

Consensus tree is constructed from 1000 bootstrap trees
Log-likelihood of consensus tree: -10166.874145
Robinson-Foulds distance between ML tree and consensus tree: 2

Branches with support >0.000000% are kept (extended consensus)
Branch lengths are optimized by maximum likelihood on original alignment
Numbers in parentheses are bootstrap supports (%)

+--StsBA_1
|
|                                                       +--A47
|                                                    +--| (59)
|                                                    |  +--StToN1
|                                             +------| (100)
|                                             |      +--StTo
|                                          +--| (87)
|                                          |  +---NnsW4_1
|                                       +--| (54)
|                                       |  |                                 +**AmBlD4
|                                       |  |                              +--|
|                                       |  |                              |  +**AmBlD59_1
|                                       |  |                           +--| (48)
|                                       |  |                           |  +--AmBlFH
|                                       |  |                        +--| (100)
|                                       |  |                        |  |  +--bal
|                                       |  |                        |  +--| (100)
|                                       |  |                        |     +--AmBlD59_2
|                                       |  |                     +--| (81)
|                                       |  |                     |  |                       +**van
|                                       |  |                     |  |                    +**|
|                                       |  |                     |  |                    |  +**AmKe_4
|                                       |  |                     |  |                 +--|
|                                       |  |                     |  |                 |  +**AmKe_2
|                                       |  |                     |  |              +--| (100)
|                                       |  |                     |  |              |  +--AmOrH
|                                       |  |                     |  |           +--| (100)
|                                       |  |                     |  |           |  +--AmsW69_1
|                                       |  |                     |  |        +--| (100)
|                                       |  |                     |  |        |  |        +**AmDeD9_2
|                                       |  |                     |  |        |  |     +**|
|                                       |  |                     |  |        |  |     |  +**dec_2
|                                       |  |                     |  |        |  |  +--|
|                                       |  |                     |  |        |  |  |  +**AmDeD9_3
|                                       |  |                     |  |        |  +--| (100)
|                                       |  |                     |  |        |     +--AmDeD9_1
|                                       |  |                     |  |     +--| (98)
|                                       |  |                     |  |     |  +--AmOv
|                                       |  |                     |  |  +--| (100)
|                                       |  |                     |  |  |  |           +**AmRg_6
|                                       |  |                     |  |  |  |        +**|
|                                       |  |                     |  |  |  |        |  +**AmRg_5
|                                       |  |                     |  |  |  |     +**|
|                                       |  |                     |  |  |  |     |  +**AmRg_4
|                                       |  |                     |  |  |  |  +--|
|                                       |  |                     |  |  |  |  |  +**AmRgN0
|                                       |  |                     |  |  |  +--| (100)
|                                       |  |                     |  |  |     +--dec_1
|                                       |  |                     |  +--| (93)
|                                       |  |                     |     |  +--AmOrD0
|                                       |  |                     |     +--| (92)
|                                       |  |                     |        +--AmOr_2
|                                       |  |                  +--| (100)
|                                       |  |                  |  |     +--KbAr_2
|                                       |  |                  |  |  +--| (100)
|                                       |  |                  |  |  |  +--KbArN5
|                                       |  |                  |  +--| (95)
|                                       |  |                  |     |  +--UsB
|                                       |  |                  |     +--| (100)
|                                       |  |                  |        +--KbPh
|                                       |  |               +--| (67)
|                                       |  |               |  |     +--AmAaD2_3
|                                       |  |               |  |  +--| (94)
|                                       |  |               |  |  |  |         +**AmKeF
|                                       |  |               |  |  |  |      +--|
|                                       |  |               |  |  |  |      |  +**AmKe_3
|                                       |  |               |  |  |  |   +--| (56)
|                                       |  |               |  |  |  |   |  +--AmKen_2
|                                       |  |               |  |  |  +---| (100)
|                                       |  |               |  |  |      +--ker
|                                       |  |               |  +--| (64)
|                                       |  |               |     +--UME
|                                       |  |            +--| (74)
|                                       |  |            |  +--Uc878
|                                       |  |         +--| (61)
|                                       |  |         |  |               +--StsY_A
|                                       |  |         |  |            +--| (100)
|                                       |  |         |  |            |  +--StsAN
|                                       |  |         |  |         +--| (94)
|                                       |  |         |  |         |  +--Ue26
|                                       |  |         |  |      +--| (93)
|                                       |  |         |  |      |  +--StsMC
|                                       |  |         |  |  +---| (100)
|                                       |  |         |  |  |   |  +--StsW00
|                                       |  |         |  |  |   +--| (100)
|                                       |  |         |  |  |      +--US8
|                                       |  |         |  +--| (55)
|                                       |  |         |     |    +--NcTr_1
|                                       |  |         |     +----| (100)
|                                       |  |         |          +--NcTr_2
|                                       |  |     +---| (100)
|                                       |  |     |   |    +--AkAan_1
|                                       |  |     |   +----| (100)
|                                       |  |     |        +--AkAan_2
|                                       |  |  +--| (77)
|                                       |  |  |  |  +-------AmBr_2
|                                       |  |  |  +--| (89)
|                                       |  |  |     |        +--AmsW1_2
|                                       |  |  |     |     +--| (56)
|                                       |  |  |     |     |  +--AmsW5_2
|                                       |  |  |     |  +--| (99)
|                                       |  |  |     |  |  +--AmsW1_1
|                                       |  |  |     +--| (100)
|                                       |  |  |        |  +--AmsW6_1
|                                       |  |  |        +--| (99)
|                                       |  |  |           +--AmsW6_2
|                                       |  +--| (95)
|                                       |     |        +--NnGeA9
|                                       |     |     +--| (100)
|                                       |     |     |  |  +--NnGe
|                                       |     |     |  +--| (67)
|                                       |     |     |     +--A40
|                                       |     |  +--| (100)
|                                       |     |  |  |  +--A50
|                                       |     |  |  +--| (100)
|                                       |     |  |     +--NnCxD5_1
|                                       |     +--| (84)
|                                       |        |           +--AmVs_1
|                                       |        |        +--| (100)
|                                       |        |        |  +--AmVs_2
|                                       |        |  +-----| (100)
|                                       |        |  |     |  +--KbAr_3
|                                       |        |  |     +--| (100)
|                                       |        |  |        +--KbAr_1
|                                       |        +--| (100)
|                                       |           |       +--AmAzD3_3
|                                       |           +-------| (100)
|                                       |                   +--AmAzD3_5
|                                    +--| (79)
|                                    |  +------------------Uc37
|                             +------| (100)
|                             |      |        +--UK6
|                             |      |     +--| (100)
|                             |      |     |  +--ApsA3_2
|                             |      |  +--| (49)
|                             |      |  |  |             +**ApTi
|                             |      |  |  |          +**|
|                             |      |  |  |          |  +**tei_2
|                             |      |  |  |       +--|
|                             |      |  |  |       |  +**ApTi_5
|                             |      |  |  |    +--| (56)
|                             |      |  |  |    |  +--tei_1
|                             |      |  |  +----| (100)
|                             |      |  |       +--ApTi_4
|                             |      +--| (82)
|                             |         +-------ApRc
|                   +---------| (100)
|                   |         |            +**NnsA5_2
|                   |         |         +--|
|                   |         |         |  +**NnsA5_3
|                   |         +---------| (100)
|                   |                   +--kis
|              +----| (98)
|              |    |                         +--StsK_3
|              |    |                      +--| (91)
|              |    |                      |  +--StsK_1
|              |    |                   +--| (89)
|              |    |                   |  +--StsPA_1
|              |    +-------------------| (100)
|              |                        |                 +**StCar_2
|              |                        |              +--|
|              |                        |              |  +**StsTu
|              |                        |           +--| (57)
|              |                        |           |  +--StCar_4
|              |                        |        +--| (99)
|              |                        |        |  +--StCar_1
|              |                        |     +--| (98)
|              |                        |     |  +--StCar_3
|              |                        |  +--| (90)
|              |                        |  |  +--StLaN18
|              |                        +--| (89)
|              |                           +--StsW2_2
|         +----| (100)
|         |    |                          +--StsW25_2
|         |    |                       +--| (95)
|         |    |                       |  |              +**StRir_20
|         |    |                       |  |           +**|
|         |    |                       |  |           |  +**StRi1
|         |    |                       |  |        +--|
|         |    |                       |  |        |  +**StRi_6
|         |    |                       |  |     +--| (96)
|         |    |                       |  |     |  +--StRi_5
|         |    |                       |  |  +--| (85)
|         |    |                       |  |  |  +--StRi_3
|         |    |                       |  +--| (99)
|         |    |                       |     |     +**StRi_1
|         |    |                       |     |  +--|
|         |    |                       |     |  |  +**StRiR_1
|         |    |                       |     +--| (85)
|         |    |                       |        +--StRir_1
|         |    |                    +--| (97)
|         |    |                    |  |  +--StsW83_2
|         |    |                    |  +--| (93)
|         |    |                    |     +--rim
|         |    |                 +--| (99)
|         |    |                 |  +--StsW83_1
|         |    |              +--| (99)
|         |    |              |  +--StAua_2
|         |    |           +--| (97)
|         |    |           |  |  +--StAfJ3_2
|         |    |           |  +--| (98)
|         |    |           |     +--StAfJ3_1
|         |    +-----------| (100)
|         |                |        +--StsC2_2
|         |                |     +--| (100)
|         |                |     |  +--StsC2_1
|         |                |  +--| (84)
|         |                |  |  |  +--StPo
|         |                |  |  +--| (100)
|         |                |  |     +--StCr
|         |                +--| (100)
|         |                   +--StMo_1
|      +--| (95)
|      |  |                          +**StX_4
|      |  |                       +**|
|      |  |                       |  +**StX_1
|      |  |                    +**|
|      |  |                    |  +**StX_2
|      |  |                 +--|
|      |  |                 |  +**StX_3
|      |  |              +--| (100)
|      |  |              |  +--StFr_4
|      |  |           +--| (100)
|      |  |           |  |     +**StsW0_1
|      |  |           |  |  +--|
|      |  |           |  |  |  +**StsMU
|      |  |           |  +--| (100)
|      |  |           |     +--StsW0_2
|      |  |        +--| (97)
|      |  |        |  +--StX
|      |  |  +-----| (100)
|      |  |  |     +--StsS0
|      |  +--| (99)
|      |     |    +--StsY_B
|      |     +----| (100)
|      |          |  +--StSe_2
|      |          +--| (100)
|      |             +--StSe_1
|  +---| (100)
|  |   +--------StAvMA_2
+--| (100)
|  +--StDu
|
+--StsBA_2


Consensus tree in newick format: 

(StsBA_1:0.0000028114,((((((((((((A47:0.0000028114,StToN1:0.0000028114)59:0.0000021551,StTo:0.0000028114)100:0.0877951452,NnsW4_1:0.0513316568)87:0.0136018194,(((((((((((AmBlD4:0.0000000000,AmBlD59_1:0.0000000000):0.0000028114,AmBlFH:0.0000028114)48:0.0000028114,(bal:0.0000028114,AmBlD59_2:0.0000028114)100:0.0042938258)100:0.0270126769,((((((((van:0.0000000000,AmKe_4:0.0000000000):0.0000000000,AmKe_2:0.0000000000):0.0000028114,AmOrH:0.0000028114)100:0.0021095840,AmsW69_1:0.0000028114)100:0.0064232486,(((AmDeD9_2:0.0000000000,dec_2:0.0000000000):0.0000000000,AmDeD9_3:0.0000000000):0.0000028114,AmDeD9_1:0.0000028114)100:0.0085615805)100:0.0169021598,AmOv:0.0164393873)98:0.0075267990,((((AmRg_6:0.0000000000,AmRg_5:0.0000000000):0.0000000000,AmRg_4:0.0000000000):0.0000000000,AmRgN0:0.0000000000):0.0000028114,dec_1:0.0000028114)100:0.0102365322)100:0.0201847714,(AmOrD0:0.0021515388,AmOr_2:0.0000028114)92:0.0094152789)93:0.0067794247)81:0.0059059989,((KbAr_2:0.0000028114,KbArN5:0.0000028114)100:0.0175218816,(UsB:0.0148750160,KbPh:0.0047305113)100:0.0312003177)95:0.0087359681)100:0.0228129905,((AmAaD2_3:0.0320249953,(((AmKeF:0.0000000000,AmKe_3:0.0000000000):0.0000028114,AmKen_2:0.0000028114)56:0.0000028114,ker:0.0043978474)100:0.0517611209)94:0.0166295759,UME:0.0411041516)64:0.0089087217)67:0.0108904433,Uc878:0.0318718210)74:0.0154856287,(((((StsY_A:0.0087953919,StsAN:0.0085886369)100:0.0229149334,Ue26:0.0223361320)94:0.0024700921,StsMC:0.0235566956)93:0.0069273301,(StsW00:0.0021462362,US8:0.0000028114)100:0.0218959845)100:0.0536400396,(NcTr_1:0.0000028114,NcTr_2:0.0000028114)100:0.0640153536)55:0.0104296476)61:0.0197762979,(AkAan_1:0.0000028114,AkAan_2:0.0000028114)100:0.0691125947)100:0.0577742361,(AmBr_2:0.1026372029,(((AmsW1_2:0.0000023649,AmsW5_2:0.0000028114)56:0.0000023649,AmsW1_1:0.0000028114)99:0.0134129625,(AmsW6_1:0.0000028114,AmsW6_2:0.0000028114)99:0.0049585920)100:0.0407430550)89:0.0238129463)77:0.0235812729,(((NnGeA9:0.0022047410,(NnGe:0.0000028114,A40:0.0000028114)67:0.0000028114)100:0.0397046807,(A50:0.0000028114,NnCxD5_1:0.0000028114)100:0.0270545703)100:0.0447068360,(((AmVs_1:0.0000028114,AmVs_2:0.0000028114)100:0.0468677799,(KbAr_3:0.0000028114,KbAr_1:0.0000028114)100:0.0163267446)100:0.0786447794,(AmAzD3_3:0.0000028114,AmAzD3_5:0.0000028114)100:0.1050959808)100:0.0365129271)84:0.0241318230)95:0.0149441062)54:0.0222477959,Uc37:0.2398941723)79:0.0139270833,(((UK6:0.0000028114,ApsA3_2:0.0000028114)100:0.0303381019,((((ApTi:0.0000000000,tei_2:0.0000000000):0.0000000000,ApTi_5:0.0000000000):0.0000028114,tei_1:0.0000028400)56:0.0000028400,ApTi_4:0.0000028114)100:0.0706529748)49:0.0162878520,ApRc:0.1085925241)82:0.0213325043)100:0.0946176547,((NnsA5_2:0.0000000000,NnsA5_3:0.0000000000):0.0000028114,kis:0.0000028114)100:0.1321332548)100:0.1293026927,(((StsK_3:0.0000028114,StsK_1:0.0000028114)91:0.0018450385,StsPA_1:0.0019468829)89:0.0043561802,((((((StCar_2:0.0000000000,StsTu:0.0000000000):0.0000028114,StCar_4:0.0000028114)57:0.0000028114,StCar_1:0.0021611845)99:0.0021003629,StCar_3:0.0020597692)98:0.0063010457,StLaN18:0.0022991732)90:0.0021591007,StsW2_2:0.0108344324)89:0.0065179582)100:0.2513755591)98:0.0629157686,((((((StsW25_2:0.0000028114,(((((StRir_20:0.0000000000,StRi1:0.0000000000):0.0000000000,StRi_6:0.0000000000):0.0000028114,StRi_5:0.0000028114)96:0.0018569157,StRi_3:0.0021838227)85:0.0001557503,((StRi_1:0.0000000000,StRiR_1:0.0000000000):0.0000028114,StRir_1:0.0000028114)85:0.0000028114)99:0.0019664299)95:0.0019662868,(StsW83_2:0.0000028114,rim:0.0000028114)93:0.0000028114)97:0.0019715027,StsW83_1:0.0000028114)99:0.0041123011,StAua_2:0.0122451034)99:0.0111809299,(StAfJ3_2:0.0000028114,StAfJ3_1:0.0019819269)98:0.0053167999)97:0.0228955507,(((StsC2_2:0.0000028158,StsC2_1:0.0021708209)100:0.0455426498,(StPo:0.0059829787,StCr:0.0040113050)100:0.0125538375)84:0.0092617226,StMo_1:0.0098050274)100:0.0437777878)100:0.1471630907)100:0.0626559457,((((((((StX_4:0.0000000000,StX_1:0.0000000000):0.0000000000,StX_2:0.0000000000):0.0000000000,StX_3:0.0000000000):0.0000028114,StFr_4:0.0000028114)100:0.0021005635,((StsW0_1:0.0000000000,StsMU:0.0000000000):0.0000028114,StsW0_2:0.0000028114)100:0.0021030519)100:0.0022712244,StX:0.0106140275)97:0.0015261178,StsS0:0.0048257939)100:0.0759283480,(StsY_B:0.0385866881,(StSe_2:0.0000028114,StSe_1:0.0000028114)100:0.0226758697)100:0.0631231703)99:0.0261058408)95:0.0322295399,StAvMA_2:0.1183872917)100:0.0511249335,StDu:0.0228953048)100:0.0263360114,StsBA_2:0.0000028114);

ALISIM COMMAND
--------------
To simulate an alignment of the same length as the original alignment, using the tree and model parameters estimated from this analysis, you can use the following command:

--alisim simulated_MSA -t /media/hdd_2tb/GPA_reclassification_clean/A_dataset_creation/5_basic_phylogenetics/2_trimmed_complete_basic_phylogeny/2_OGs_with_domains_phylogeny/4_mafft_iqtree_ML_trees/OG_23_bhaA_mafft_iqtree.treefile -m "JTTDCMut+I{0.206679}+G4{0.83935}" --length 540

To mimic the alignment used to produce this analysis, i.e. simulate an alignment of the same length as the original alignment, using the tree and model parameters estimated from this analysis *and* copying the same gap positions as the original alignment, you can use the following command:

iqtree -s /media/hdd_2tb/GPA_reclassification_clean/A_dataset_creation/5_basic_phylogenetics/2_trimmed_complete_basic_phylogeny/2_OGs_with_domains_phylogeny/1_mafft_MSAs/OG_23_bhaA_mafftMSA.faa --alisim mimicked_MSA

To simulate any number of alignments in either of the two commandlines above, use the --num-alignments options, for example mimic 100 alignments you would use the command line:

iqtree -s /media/hdd_2tb/GPA_reclassification_clean/A_dataset_creation/5_basic_phylogenetics/2_trimmed_complete_basic_phylogeny/2_OGs_with_domains_phylogeny/1_mafft_MSAs/OG_23_bhaA_mafftMSA.faa --alisim mimicked_MSA --num-alignments 100

For more information on using AliSim, please visit: www.iqtree.org/doc/AliSim

TIME STAMP
----------

Date and time: Thu Feb 15 06:47:37 2024
Total CPU time used: 1030.862543 seconds (0h:17m:10s)
Total wall-clock time used: 371.6955655 seconds (0h:6m:11s)
```
