## Supplementary Data 7 for "Structural and evolutionary analyses support reclassification of glycopeptide antibiotics as xyclopeptides": OG_23_bhaA_mafft_iqtree.log

```
IQ-TREE multicore version 2.2.5 COVID-edition for Linux 64-bit built Sep 15 2023
Developed by Bui Quang Minh, James Barbetti, Nguyen Lam Tung,
Olga Chernomor, Heiko Schmidt, Dominik Schrempf, Michael Woodhams, Ly Trong Nhan.

Host:    athina-desktop (AVX2, FMA3, 62 GB RAM)
Command: /home/athina/anaconda3/envs/iqtree2/bin/iqtree2 -nt AUTO -s /media/hdd_2tb/GPA_reclassification_clean/A_dataset_creation/5_basic_phylogenetics/2_trimmed_complete_basic_phylogeny/2_OGs_with_domains_phylogeny/1_mafft_MSAs/OG_23_bhaA_mafftMSA.faa -m JTTDCMut+I+G4 -pre /media/hdd_2tb/GPA_reclassification_clean/A_dataset_creation/5_basic_phylogenetics/2_trimmed_complete_basic_phylogeny/2_OGs_with_domains_phylogeny/4_mafft_iqtree_ML_trees/OG_23_bhaA_mafft_iqtree -redo -bb 1000
Seed:    320719 (Using SPRNG - Scalable Parallel Random Number Generator)
Time:    Thu Feb 15 06:41:25 2024
Kernel:  AVX+FMA - auto-detect threads (32 CPU cores detected)

Reading alignment file /media/hdd_2tb/GPA_reclassification_clean/A_dataset_creation/5_basic_phylogenetics/2_trimmed_complete_basic_phylogeny/2_OGs_with_domains_phylogeny/1_mafft_MSAs/OG_23_bhaA_mafftMSA.faa ... Fasta format detected
Reading fasta file: done in 0.00126593 secs
Alignment most likely contains protein sequences
Constructing alignment: done in 0.000974872 secs using 1309% CPU
Alignment has 123 sequences with 540 columns, 369 distinct patterns
288 parsimony-informative, 41 singleton sites, 211 constant sites
           Gap/Ambiguity  Composition  p-value
Analyzing sequences: done in 4.51962e-05 secs using 1626% CPU
   1  StsBA_1      6.85%    passed     98.67%
   2  A47          5.19%    passed     99.99%
   3  StX_4        7.41%    passed     99.59%
   4  StsW25_2     5.56%    passed     98.96%
   5  StToN1       5.19%    passed     99.99%
   6  StTo         9.44%    passed     99.99%
   7  StRir_20     6.48%    passed     98.81%
   8  AmBlD4       9.07%    passed    100.00%
   9  AmAaD2_3     9.07%    passed     99.99%
  10  NnGeA9       9.44%    passed    100.00%
  11  StsY_A       8.89%    passed     99.71%
  12  AkAan_1      9.26%    passed     99.99%
  13  NnsA5_2      8.52%    passed     99.99%
  14  StAua_2      6.48%    passed     98.44%
  15  StAfJ3_2     6.48%    passed     99.04%
  16  StsC2_2      6.48%    passed     95.67%
  17  KbAr_2       9.07%    passed     99.98%
  18  AmVs_1       8.89%    passed     99.97%
  19  AkAan_2      9.26%    passed     99.99%
  20  StsY_B       7.41%    passed     53.46%
  21  van          9.07%    passed     99.54%
  22  UsB          9.07%    passed     99.99%
  23  AmVs_2       8.89%    passed     99.97%
  24  UK6          9.07%    passed    100.00%
  25  NnGe         9.44%    passed    100.00%
  26  ApTi         9.07%    passed    100.00%
  27  StsW00       8.89%    passed     99.41%
  28  AmDeD9_2     9.07%    passed     99.68%
  29  StsK_3       4.07%    passed     99.71%
  30  StCar_2      7.96%    passed    100.00%
  31  StAfJ3_1     5.56%    passed     98.93%
  32  StMo_1       6.48%    passed     95.41%
  33  StsW83_2     5.56%    passed     99.24%
  34  A50          9.26%    passed    100.00%
  35  AmRg_6       9.07%    passed     99.97%
  36  KbArN5       9.07%    passed     99.98%
  37  StSe_2       4.81%    passed     82.39%
  38  StsW0_1      7.41%    passed     99.37%
  39  AmBlFH       9.07%    passed    100.00%
  40  StRi_5       6.48%    passed     98.81%
  41  StsW0_2      7.41%    passed     99.37%
  42  AmBr_2       9.07%    passed     99.99%
  43  AmKeF        9.07%    passed     99.63%
  44  ApsA3_2      9.07%    passed    100.00%
  45  StsW83_1     6.48%    passed     99.28%
  46  StsPA_1      3.52%    passed     99.54%
  47  AmOv         9.07%    passed     99.97%
  48  AmDeD9_1     9.07%    passed     99.68%
  49  AmOrH        9.07%    passed     99.54%
  50  dec_1        9.07%    passed     99.97%
  51  StFr_4       7.41%    passed     99.59%
  52  NcTr_1       9.07%    passed     99.99%
  53  kis          8.52%    passed     99.99%
  54  bal          9.07%    passed    100.00%
  55  AmsW1_2      7.78%    passed     98.30%
  56  StCar_4      7.96%    passed    100.00%
  57  AmRgN0       9.07%    passed     99.97%
  58  StsK_1       3.52%    passed     99.59%
  59  StX_2        7.41%    passed     99.59%
  60  StPo         6.48%    passed     95.62%
  61  NcTr_2       9.07%    passed     99.99%
  62  StX_3        7.41%    passed     99.59%
  63  StCar_1      9.63%    passed    100.00%
  64  AmKen_2      9.07%    passed     99.63%
  65  StRi1        6.48%    passed     98.81%
  66  AmKe_3       9.07%    passed     99.63%
  67  dec_2        9.07%    passed     99.68%
  68  StRi_1       5.56%    passed     98.81%
  69  AmRg_4       9.07%    passed     99.97%
  70  AmAzD3_3     9.44%    passed     99.61%
  71  AmAzD3_5     9.44%    passed     99.61%
  72  AmsW5_2      9.07%    passed     99.54%
  73  ApTi_4       9.07%    passed    100.00%
  74  StsW2_2      8.52%    passed    100.00%
  75  StsS0        7.78%    passed     99.20%
  76  NnsA5_3      8.52%    passed     99.99%
  77  ApRc         9.07%    passed    100.00%
  78  US8          8.89%    passed     99.02%
  79  AmsW1_1      9.07%    passed     99.54%
  80  StsC2_1      9.63%    passed     91.26%
  81  AmsW6_1      9.07%    passed     99.99%
  82  KbAr_3       8.89%    passed     99.98%
  83  StX_1        7.41%    passed     99.59%
  84  StAvMA_2     7.78%    passed     96.35%
  85  tei_1        6.30%    passed     99.99%
  86  AmKe_4       9.07%    passed     99.54%
  87  Ue26         8.89%    passed     99.95%
  88  NnCxD5_1     9.26%    passed    100.00%
  89  AmsW69_1     9.07%    passed     99.79%
  90  StCar_3      7.96%    passed    100.00%
  91  AmRg_5       9.07%    passed     99.97%
  92  AmDeD9_3     9.07%    passed     99.68%
  93  AmOrD0       9.07%    passed     99.99%
  94  KbPh         9.07%    passed     99.01%
  95  StRir_1      5.56%    passed     98.81%
  96  StsBA_2      6.85%    passed     98.67%
  97  AmOr_2       9.07%    passed     99.99%
  98  StCr         6.48%    passed     96.24%
  99  StRi_6       6.48%    passed     98.81%
 100  AmKe_2       9.07%    passed     99.54%
 101  Uc878        9.07%    passed    100.00%
 102  StSe_1       4.81%    passed     82.39%
 103  StRi_3       9.63%    passed     90.30%
 104  AmBlD59_1    9.07%    passed    100.00%
 105  StsAN        8.89%    passed     99.92%
 106  ApTi_5       9.07%    passed    100.00%
 107  KbAr_1       8.89%    passed     99.98%
 108  AmBlD59_2    9.07%    passed    100.00%
 109  StsMU        7.41%    passed     99.37%
 110  StDu         6.85%    passed     99.04%
 111  rim          5.56%    passed     99.24%
 112  tei_2        9.07%    passed    100.00%
 113  Uc37        19.07%    passed     83.75%
 114  UME          9.07%    passed    100.00%
 115  ker         10.37%    passed     98.78%
 116  NnsW4_1      9.07%    passed     99.98%
 117  A40          9.44%    passed    100.00%
 118  StX          7.41%    passed     99.46%
 119  StsMC        8.89%    passed     99.67%
 120  StsTu        7.96%    passed    100.00%
 121  StRiR_1      5.56%    passed     98.81%
 122  StLaN18      3.52%    passed     99.61%
 123  AmsW6_2      9.07%    passed     99.99%
****  TOTAL        8.15%  0 sequences failed composition chi2 test (p-value<5%; df=19)
NOTE: StsBA_2 is identical to StsBA_1 but kept for subsequent analysis
NOTE: StToN1 is identical to A47 but kept for subsequent analysis
NOTE: StFr_4 is identical to StX_4 but kept for subsequent analysis
NOTE: StRi_5 is identical to StRir_20 but kept for subsequent analysis
NOTE: AmBlFH is identical to AmBlD4 but kept for subsequent analysis
NOTE: AkAan_2 is identical to AkAan_1 but kept for subsequent analysis
NOTE: kis is identical to NnsA5_2 but kept for subsequent analysis
NOTE: KbArN5 is identical to KbAr_2 but kept for subsequent analysis
NOTE: AmVs_2 is identical to AmVs_1 but kept for subsequent analysis
NOTE: AmOrH is identical to van but kept for subsequent analysis
NOTE: ApsA3_2 is identical to UK6 but kept for subsequent analysis
NOTE: A40 is identical to NnGe but kept for subsequent analysis
NOTE: ApTi_4 is identical to ApTi but kept for subsequent analysis
NOTE: AmDeD9_1 is identical to AmDeD9_2 but kept for subsequent analysis
NOTE: StCar_4 is identical to StCar_2 but kept for subsequent analysis
NOTE: rim is identical to StsW83_2 but kept for subsequent analysis
NOTE: NnCxD5_1 is identical to A50 but kept for subsequent analysis
NOTE: dec_1 is identical to AmRg_6 but kept for subsequent analysis
NOTE: StSe_1 is identical to StSe_2 but kept for subsequent analysis
NOTE: StsW0_2 is identical to StsW0_1 but kept for subsequent analysis
NOTE: AmKen_2 is identical to AmKeF but kept for subsequent analysis
NOTE: NcTr_2 is identical to NcTr_1 but kept for subsequent analysis
NOTE: AmBlD59_2 is identical to bal but kept for subsequent analysis
NOTE: StRir_1 is identical to StRi_1 but kept for subsequent analysis
NOTE: AmAzD3_5 is identical to AmAzD3_3 but kept for subsequent analysis
NOTE: AmsW1_1 is identical to AmsW5_2 but kept for subsequent analysis
NOTE: AmsW6_2 is identical to AmsW6_1 but kept for subsequent analysis
NOTE: KbAr_1 is identical to KbAr_3 but kept for subsequent analysis
Checking for duplicate sequences: done in 0.00051367 secs using 850.9% CPU
Identifying sites to remove: done in 0.000694221 secs using 9248% CPU
NOTE: 20 identical sequences (see below) will be ignored for subsequent analysis
NOTE: StX_2 (identical to StX_4) is ignored but added at the end
NOTE: StX_3 (identical to StX_4) is ignored but added at the end
NOTE: StX_1 (identical to StX_4) is ignored but added at the end
NOTE: StRi1 (identical to StRir_20) is ignored but added at the end
NOTE: StRi_6 (identical to StRir_20) is ignored but added at the end
NOTE: AmBlD59_1 (identical to AmBlD4) is ignored but added at the end
NOTE: NnsA5_3 (identical to NnsA5_2) is ignored but added at the end
NOTE: AmKe_4 (identical to van) is ignored but added at the end
NOTE: AmKe_2 (identical to van) is ignored but added at the end
NOTE: ApTi_5 (identical to ApTi) is ignored but added at the end
NOTE: tei_2 (identical to ApTi) is ignored but added at the end
NOTE: dec_2 (identical to AmDeD9_2) is ignored but added at the end
NOTE: AmDeD9_3 (identical to AmDeD9_2) is ignored but added at the end
NOTE: StsTu (identical to StCar_2) is ignored but added at the end
NOTE: AmRgN0 (identical to AmRg_6) is ignored but added at the end
NOTE: AmRg_4 (identical to AmRg_6) is ignored but added at the end
NOTE: AmRg_5 (identical to AmRg_6) is ignored but added at the end
NOTE: StsMU (identical to StsW0_1) is ignored but added at the end
NOTE: AmKe_3 (identical to AmKeF) is ignored but added at the end
NOTE: StRiR_1 (identical to StRi_1) is ignored but added at the end
Alignment was printed to /media/hdd_2tb/GPA_reclassification_clean/A_dataset_creation/5_basic_phylogenetics/2_trimmed_complete_basic_phylogeny/2_OGs_with_domains_phylogeny/4_mafft_iqtree_ML_trees/OG_23_bhaA_mafft_iqtree.uniqueseq.phy

For your convenience alignment with unique sequences printed to /media/hdd_2tb/GPA_reclassification_clean/A_dataset_creation/5_basic_phylogenetics/2_trimmed_complete_basic_phylogeny/2_OGs_with_domains_phylogeny/4_mafft_iqtree_ML_trees/OG_23_bhaA_mafft_iqtree.uniqueseq.phy

Create initial parsimony tree by phylogenetic likelihood library (PLL)... 0.015 seconds
Generating 1000 samples for ultrafast bootstrap (seed: 320719)...

NOTE: 26 MB RAM (0 GB) is required!
Measuring multi-threading efficiency up to 32 CPU cores
Increase to 10 rounds for branch lengths
26 trees examined
Threads: 1 / Time: 32.397 sec / Speedup: 1.000 / Efficiency: 100% / LogL: -31676
Threads: 2 / Time: 20.437 sec / Speedup: 1.585 / Efficiency: 79% / LogL: -31676
Threads: 3 / Time: 18.078 sec / Speedup: 1.792 / Efficiency: 60% / LogL: -31676
Threads: 4 / Time: 16.431 sec / Speedup: 1.972 / Efficiency: 49% / LogL: -31676
Determining AUTO threadcount: done in 87.3499 secs using 220.2% CPU
BEST NUMBER OF THREADS: 3

Estimate model parameters (epsilon = 0.100)
Thoroughly optimizing +I+G parameters from 10 start values...
Init pinv, alpha: 0.000, 1.000 / Estimate: 0.000, 0.478 / LogL: -10196.968
Init pinv, alpha: 0.043, 1.000 / Estimate: 0.051, 0.534 / LogL: -10195.998
Init pinv, alpha: 0.087, 1.000 / Estimate: 0.100, 0.603 / LogL: -10195.241
Init pinv, alpha: 0.130, 1.000 / Estimate: 0.144, 0.684 / LogL: -10194.683
Init pinv, alpha: 0.174, 1.000 / Estimate: 0.181, 0.768 / LogL: -10194.379
Init pinv, alpha: 0.217, 1.000 / Estimate: 0.211, 0.849 / LogL: -10194.338
Init pinv, alpha: 0.260, 1.000 / Estimate: 0.233, 0.921 / LogL: -10194.519
Init pinv, alpha: 0.304, 1.000 / Estimate: 0.239, 0.945 / LogL: -10194.629
Init pinv, alpha: 0.347, 1.000 / Estimate: 0.238, 0.943 / LogL: -10194.621
Init pinv, alpha: 0.391, 1.000 / Estimate: 0.237, 0.939 / LogL: -10194.606
Optimal pinv,alpha: 0.211, 0.849 / LogL: -10194.338

Parameters optimization took 13.794 sec
Wrote distance file to... 
Computing ML distances based on estimated model parameters...
Calculating distance matrix: done in 0.508805 secs using 300% CPU
Computing ML distances took 0.509017 sec (of wall-clock time) 1.526421 sec (of CPU time)
Setting up auxiliary I and S matrices: done in 0.000482781 secs using 247.1% CPU
Constructing RapidNJ tree: done in 0.0242022 secs using 153% CPU
Computing RapidNJ tree took 0.024800 sec (of wall-clock time) 0.038502 sec (of CPU time)
Log-likelihood of RapidNJ tree: -10273.767
--------------------------------------------------------------------
|             INITIALIZING CANDIDATE TREE SET                      |
--------------------------------------------------------------------
Generating 98 parsimony trees... 2.052 second
Computing log-likelihood of 98 initial trees ... 7.400 seconds
Current best score: -10185.786

Do NNI search on 20 best initial trees
Optimizing NNI: done in 1.38969 secs using 298.3% CPU
Estimate model parameters (epsilon = 0.100)
BETTER TREE FOUND at iteration 1: -10170.749
Optimizing NNI: done in 1.34611 secs using 297.5% CPU
Estimate model parameters (epsilon = 0.100)
BETTER TREE FOUND at iteration 2: -10166.815
Optimizing NNI: done in 1.45925 secs using 298.1% CPU
Optimizing NNI: done in 1.35486 secs using 298.1% CPU
Optimizing NNI: done in 1.41481 secs using 297.5% CPU
BETTER TREE FOUND at iteration 5: -10166.815
Optimizing NNI: done in 1.37021 secs using 298.3% CPU
Optimizing NNI: done in 1.47009 secs using 297.7% CPU
Optimizing NNI: done in 1.38994 secs using 298.5% CPU
Optimizing NNI: done in 1.39765 secs using 298% CPU
Optimizing NNI: done in 1.43745 secs using 299.1% CPU
BETTER TREE FOUND at iteration 10: -10166.815
Iteration 10 / LogL: -10166.815 / Time: 0h:2m:6s
Optimizing NNI: done in 1.41774 secs using 298.5% CPU
Optimizing NNI: done in 1.37952 secs using 298.3% CPU
Optimizing NNI: done in 1.32638 secs using 298.6% CPU
Optimizing NNI: done in 1.38987 secs using 298.4% CPU
Optimizing NNI: done in 1.41669 secs using 298.2% CPU
Optimizing NNI: done in 1.59349 secs using 297.9% CPU
Optimizing NNI: done in 1.35424 secs using 298% CPU
BETTER TREE FOUND at iteration 17: -10166.814
Optimizing NNI: done in 1.07041 secs using 298.8% CPU
Optimizing NNI: done in 1.36687 secs using 298.1% CPU
Optimizing NNI: done in 1.44039 secs using 299.2% CPU
BETTER TREE FOUND at iteration 20: -10166.814
Iteration 20 / LogL: -10166.814 / Time: 0h:2m:20s
Finish initializing candidate tree set (19)
Current best tree score: -10166.814 / CPU time: 38.088
Number of iterations: 20
--------------------------------------------------------------------
|               OPTIMIZING CANDIDATE TREE SET                      |
--------------------------------------------------------------------
Optimizing NNI: done in 2.51821 secs using 299.1% CPU
Optimizing NNI: done in 2.55932 secs using 298.7% CPU
Optimizing NNI: done in 1.88795 secs using 297.8% CPU
Optimizing NNI: done in 2.50297 secs using 299.5% CPU
Optimizing NNI: done in 2.14269 secs using 299.1% CPU
Optimizing NNI: done in 1.63838 secs using 298.7% CPU
Optimizing NNI: done in 2.24655 secs using 298.8% CPU
Optimizing NNI: done in 2.12829 secs using 298.8% CPU
Optimizing NNI: done in 2.62433 secs using 298.9% CPU
Optimizing NNI: done in 3.14934 secs using 298.5% CPU
Iteration 30 / LogL: -10166.967 / Time: 0h:2m:44s (0h:8m:28s left)
Optimizing NNI: done in 2.28099 secs using 298.5% CPU
Optimizing NNI: done in 1.77153 secs using 299.2% CPU
Optimizing NNI: done in 2.30032 secs using 299.3% CPU
Optimizing NNI: done in 3.312 secs using 298.7% CPU
Optimizing NNI: done in 2.11586 secs using 298.5% CPU
Optimizing NNI: done in 2.21051 secs using 298.6% CPU
Optimizing NNI: done in 2.51517 secs using 298.6% CPU
Optimizing NNI: done in 2.12799 secs using 299% CPU
Optimizing NNI: done in 2.31935 secs using 298.3% CPU
Optimizing NNI: done in 2.26894 secs using 299.3% CPU
Iteration 40 / LogL: -10166.965 / Time: 0h:3m:7s (0h:6m:24s left)
Optimizing NNI: done in 2.45857 secs using 298.2% CPU
Optimizing NNI: done in 2.09195 secs using 298.5% CPU
Optimizing NNI: done in 2.26285 secs using 298.8% CPU
Optimizing NNI: done in 2.10011 secs using 298.9% CPU
Optimizing NNI: done in 2.40202 secs using 298.7% CPU
Optimizing NNI: done in 2.35884 secs using 297.9% CPU
Optimizing NNI: done in 2.25061 secs using 298.5% CPU
Optimizing NNI: done in 2.25636 secs using 298.9% CPU
Optimizing NNI: done in 2.40617 secs using 299.1% CPU
Optimizing NNI: done in 2.31532 secs using 298.2% CPU
Iteration 50 / LogL: -10169.176 / Time: 0h:3m:30s (0h:5m:0s left)
Log-likelihood cutoff on original alignment: -10227.866
Optimizing NNI: done in 1.98342 secs using 298.3% CPU
Optimizing NNI: done in 2.55037 secs using 298.7% CPU
Optimizing NNI: done in 2.13203 secs using 298.5% CPU
Optimizing NNI: done in 2.5638 secs using 298.3% CPU
Optimizing NNI: done in 2.09468 secs using 299.1% CPU
Optimizing NNI: done in 2.74298 secs using 299% CPU
Optimizing NNI: done in 1.70859 secs using 298.6% CPU
Optimizing NNI: done in 2.32366 secs using 298.8% CPU
Optimizing NNI: done in 2.24073 secs using 298.2% CPU
Optimizing NNI: done in 2.4988 secs using 298.8% CPU
Iteration 60 / LogL: -10171.751 / Time: 0h:3m:53s (0h:3m:57s left)
Optimizing NNI: done in 1.8564 secs using 298.9% CPU
Optimizing NNI: done in 1.95739 secs using 298.3% CPU
Optimizing NNI: done in 2.47014 secs using 297.7% CPU
Optimizing NNI: done in 2.35083 secs using 298.1% CPU
Optimizing NNI: done in 2.19007 secs using 298.9% CPU
Optimizing NNI: done in 2.83795 secs using 298.3% CPU
Optimizing NNI: done in 2.19362 secs using 298.7% CPU
Optimizing NNI: done in 2.01071 secs using 298.2% CPU
Optimizing NNI: done in 2.37042 secs using 298.4% CPU
Optimizing NNI: done in 2.11255 secs using 297.5% CPU
Iteration 70 / LogL: -10166.821 / Time: 0h:4m:16s (0h:3m:5s left)
Optimizing NNI: done in 2.56959 secs using 297.4% CPU
Optimizing NNI: done in 2.33135 secs using 298.4% CPU
Optimizing NNI: done in 2.42248 secs using 299.2% CPU
Optimizing NNI: done in 2.36842 secs using 298.3% CPU
Optimizing NNI: done in 1.98019 secs using 299.4% CPU
Optimizing NNI: done in 2.32272 secs using 298.3% CPU
Optimizing NNI: done in 1.7668 secs using 298.7% CPU
Optimizing NNI: done in 2.43398 secs using 298.4% CPU
Optimizing NNI: done in 1.98227 secs using 298.9% CPU
Optimizing NNI: done in 2.16286 secs using 299.1% CPU
Iteration 80 / LogL: -10166.965 / Time: 0h:4m:38s (0h:2m:21s left)
Optimizing NNI: done in 1.9102 secs using 297.6% CPU
Optimizing NNI: done in 1.79398 secs using 297.8% CPU
Optimizing NNI: done in 2.04523 secs using 298.9% CPU
Optimizing NNI: done in 2.31795 secs using 297.7% CPU
Optimizing NNI: done in 2.32841 secs using 297.8% CPU
Optimizing NNI: done in 1.55014 secs using 298.5% CPU
Optimizing NNI: done in 2.1927 secs using 297.5% CPU
Optimizing NNI: done in 2.57233 secs using 298.4% CPU
Optimizing NNI: done in 2.0954 secs using 298.5% CPU
Optimizing NNI: done in 2.05725 secs using 298.4% CPU
Iteration 90 / LogL: -10169.504 / Time: 0h:5m:0s (0h:1m:41s left)
Optimizing NNI: done in 1.9539 secs using 298.4% CPU
Optimizing NNI: done in 2.31343 secs using 298.7% CPU
Optimizing NNI: done in 2.23936 secs using 298.6% CPU
Optimizing NNI: done in 2.37396 secs using 298.2% CPU
Optimizing NNI: done in 1.56573 secs using 298% CPU
Optimizing NNI: done in 2.42203 secs using 297.1% CPU
Optimizing NNI: done in 1.85256 secs using 297.1% CPU
Optimizing NNI: done in 1.7481 secs using 296.9% CPU
Optimizing NNI: done in 2.14854 secs using 298% CPU
Optimizing NNI: done in 1.95623 secs using 298.6% CPU
Iteration 100 / LogL: -10169.075 / Time: 0h:5m:20s (0h:1m:4s left)
Log-likelihood cutoff on original alignment: -10227.866
NOTE: Bootstrap correlation coefficient of split occurrence frequencies: 0.999
Optimizing NNI: done in 2.68663 secs using 298% CPU
Optimizing NNI: done in 2.71577 secs using 297.3% CPU
Optimizing NNI: done in 2.53985 secs using 298.1% CPU
Optimizing NNI: done in 2.14217 secs using 297.2% CPU
Optimizing NNI: done in 2.84328 secs using 298.8% CPU
Optimizing NNI: done in 2.02281 secs using 298.8% CPU
Optimizing NNI: done in 2.34277 secs using 298.7% CPU
Optimizing NNI: done in 1.90693 secs using 298.1% CPU
Optimizing NNI: done in 2.02936 secs using 298.9% CPU
Optimizing NNI: done in 2.63801 secs using 297.9% CPU
Iteration 110 / LogL: -10166.967 / Time: 0h:5m:45s (0h:4m:44s left)
Optimizing NNI: done in 2.21392 secs using 298.1% CPU
Optimizing NNI: done in 2.25095 secs using 298% CPU
Optimizing NNI: done in 2.04737 secs using 298.2% CPU
Optimizing NNI: done in 1.97194 secs using 298.5% CPU
Optimizing NNI: done in 3.07481 secs using 298.3% CPU
Optimizing NNI: done in 1.87254 secs using 299.5% CPU
Optimizing NNI: done in 2.28949 secs using 298.4% CPU
Optimizing NNI: done in 2.58839 secs using 298.1% CPU
Optimizing NNI: done in 2.53614 secs using 298.1% CPU
Optimizing NNI: done in 2.27073 secs using 298.2% CPU
Iteration 120 / LogL: -10166.968 / Time: 0h:6m:8s (0h:4m:7s left)
Optimizing NNI: done in 1.97457 secs using 297.8% CPU
TREE SEARCH COMPLETED AFTER 121 ITERATIONS / Time: 0h:6m:10s

--------------------------------------------------------------------
|                    FINALIZING TREE SEARCH                        |
--------------------------------------------------------------------
Performs final model parameters optimization
Estimate model parameters (epsilon = 0.010)
1. Initial log-likelihood: -10166.814
Optimal log-likelihood: -10166.809
Proportion of invariable sites: 0.207
Gamma shape alpha: 0.839
Parameters optimization took 1 rounds (0.275 sec)
BEST SCORE FOUND : -10166.809
Creating bootstrap support values...
Split supports printed to NEXUS file /media/hdd_2tb/GPA_reclassification_clean/A_dataset_creation/5_basic_phylogenetics/2_trimmed_complete_basic_phylogeny/2_OGs_with_domains_phylogeny/4_mafft_iqtree_ML_trees/OG_23_bhaA_mafft_iqtree.splits.nex
Total tree length: 3.798

Total number of iterations: 121
CPU time used for tree search: 793.736 sec (0h:13m:13s)
Wall-clock time used for tree search: 268.222 sec (0h:4m:28s)
Total CPU time used: 1030.863 sec (0h:17m:10s)
Total wall-clock time used: 371.009 sec (0h:6m:11s)

Computing bootstrap consensus tree...
Reading input file /media/hdd_2tb/GPA_reclassification_clean/A_dataset_creation/5_basic_phylogenetics/2_trimmed_complete_basic_phylogeny/2_OGs_with_domains_phylogeny/4_mafft_iqtree_ML_trees/OG_23_bhaA_mafft_iqtree.splits.nex...
103 taxa and 386 splits.
Consensus tree written to /media/hdd_2tb/GPA_reclassification_clean/A_dataset_creation/5_basic_phylogenetics/2_trimmed_complete_basic_phylogeny/2_OGs_with_domains_phylogeny/4_mafft_iqtree_ML_trees/OG_23_bhaA_mafft_iqtree.contree
Reading input trees file /media/hdd_2tb/GPA_reclassification_clean/A_dataset_creation/5_basic_phylogenetics/2_trimmed_complete_basic_phylogeny/2_OGs_with_domains_phylogeny/4_mafft_iqtree_ML_trees/OG_23_bhaA_mafft_iqtree.contree
Log-likelihood of consensus tree: -10166.874

Analysis results written to: 
  IQ-TREE report:                /media/hdd_2tb/GPA_reclassification_clean/A_dataset_creation/5_basic_phylogenetics/2_trimmed_complete_basic_phylogeny/2_OGs_with_domains_phylogeny/4_mafft_iqtree_ML_trees/OG_23_bhaA_mafft_iqtree.iqtree
  Maximum-likelihood tree:       /media/hdd_2tb/GPA_reclassification_clean/A_dataset_creation/5_basic_phylogenetics/2_trimmed_complete_basic_phylogeny/2_OGs_with_domains_phylogeny/4_mafft_iqtree_ML_trees/OG_23_bhaA_mafft_iqtree.treefile
  Likelihood distances:          /media/hdd_2tb/GPA_reclassification_clean/A_dataset_creation/5_basic_phylogenetics/2_trimmed_complete_basic_phylogeny/2_OGs_with_domains_phylogeny/4_mafft_iqtree_ML_trees/OG_23_bhaA_mafft_iqtree.mldist

Ultrafast bootstrap approximation results written to:
  Split support values:          /media/hdd_2tb/GPA_reclassification_clean/A_dataset_creation/5_basic_phylogenetics/2_trimmed_complete_basic_phylogeny/2_OGs_with_domains_phylogeny/4_mafft_iqtree_ML_trees/OG_23_bhaA_mafft_iqtree.splits.nex
  Consensus tree:                /media/hdd_2tb/GPA_reclassification_clean/A_dataset_creation/5_basic_phylogenetics/2_trimmed_complete_basic_phylogeny/2_OGs_with_domains_phylogeny/4_mafft_iqtree_ML_trees/OG_23_bhaA_mafft_iqtree.contree
  Screen log file:               /media/hdd_2tb/GPA_reclassification_clean/A_dataset_creation/5_basic_phylogenetics/2_trimmed_complete_basic_phylogeny/2_OGs_with_domains_phylogeny/4_mafft_iqtree_ML_trees/OG_23_bhaA_mafft_iqtree.log

Date and Time: Thu Feb 15 06:47:37 2024
```
