## Supplementary Data 7 for "Structural and evolutionary analyses support reclassification of glycopeptide antibiotics as xyclopeptides": OG_23_bhaA_mafft_iqtree.mldist

```
103
StsBA_1    0.0000000 0.4875965 0.1970420 0.3132238 0.4875965 0.4661465 0.3166884 0.4398642 0.4521897 0.4262211 0.4497463 0.4032956 0.3889677 0.3193610 0.3064579 0.3487398 0.4409542 0.4466361 0.4032956 0.1878704 0.4451677 0.4595191 0.4466361 0.3922792 0.4267043 0.4192256 0.4666933 0.4525705 0.3626006 0.3676513 0.3064579 0.3357316 0.3161154 0.4326967 0.4570958 0.4409542 0.1709344 0.1982911 0.4398642 0.3166884 0.1982911 0.4481754 0.4405343 0.3922792 0.3161154 0.3643642 0.4513073 0.4525705 0.4451677 0.4570958 0.1970420 0.4587707 0.3889677 0.4475747 0.4513662 0.3676513 0.3626006 0.3408776 0.4587707 0.3586873 0.4405343 0.3166884 0.4532425 0.4532425 0.4311832 0.4192256 0.3569289 0.1885625 0.4306307 0.4675575 0.4311832 0.3330236 0.4330313 0.4349969 0.1775000 0.4386369 0.4530744 0.4326967 0.4397057 0.3609781 0.4321271 0.4528537 0.3166884 0.0000010 0.4294365 0.3356652 0.4207123 0.1709344 0.2960813 0.4542638 0.4349969 0.4475747 0.0466661 0.3161154 0.6628581 0.4289326 0.4321696 0.4219488 0.4267043 0.2001702 0.4658755 0.3668538 0.4330313 
A47        0.4875965 0.0000000 0.4326140 0.4877546 0.0000010 0.0000010 0.4787471 0.2253674 0.2155790 0.1724437 0.2166992 0.2038232 0.3092929 0.4858286 0.4710152 0.4733642 0.2184054 0.2254217 0.2038232 0.4856464 0.2383029 0.2288489 0.2254217 0.1749734 0.1755221 0.1795774 0.2387272 0.2440676 0.5324095 0.4628813 0.4842515 0.4811752 0.4911112 0.1778882 0.2264959 0.2184054 0.4669247 0.4360986 0.2253674 0.4787471 0.4360986 0.2145122 0.2176593 0.1749734 0.4777058 0.5349859 0.2406384 0.2440676 0.2383029 0.2264959 0.4326140 0.2058761 0.3092929 0.2314739 0.1932964 0.4628813 0.5330340 0.4744169 0.2058761 0.4418141 0.2176593 0.4921769 0.2292642 0.2292642 0.1863683 0.1795774 0.4620376 0.4215988 0.2013473 0.2374116 0.1863683 0.4263012 0.1879980 0.2117539 0.4617986 0.2006622 0.2350915 0.1778882 0.2344244 0.4586439 0.2167022 0.2275929 0.4921769 0.4875965 0.2202912 0.4762730 0.1992757 0.4669247 0.4257602 0.2282491 0.2117539 0.2314739 0.4605787 0.4911112 0.3239531 0.2133791 0.2243291 0.1313608 0.1755221 0.4310612 0.2217840 0.5353121 0.1879980 
StX_4      0.1970420 0.4326140 0.0000000 0.2897018 0.4326140 0.4129695 0.2930346 0.4136507 0.4298430 0.3923450 0.4202002 0.3857161 0.3630201 0.2970888 0.2939141 0.3117789 0.4252178 0.4514075 0.3857161 0.1630513 0.4455359 0.4408842 0.4514075 0.3717970 0.3927908 0.4042341 0.4407396 0.4589674 0.3959855 0.4003761 0.2939141 0.3000737 0.2925252 0.3913994 0.4426671 0.4252178 0.1627648 0.0040462 0.4136507 0.2930346 0.0040462 0.4425183 0.4214968 0.3717970 0.2925252 0.4036272 0.4428819 0.4589674 0.4455359 0.4426671 0.0000010 0.4225560 0.3630201 0.4212677 0.4312426 0.4003761 0.3959855 0.3153433 0.4225560 0.3892884 0.4214968 0.2930346 0.4277206 0.4277206 0.4116436 0.4042341 0.3939299 0.0102086 0.4175303 0.4415720 0.4116436 0.2950278 0.4160398 0.4512185 0.2056678 0.4230323 0.4236526 0.3913994 0.4400309 0.3934296 0.4219991 0.4342421 0.2930346 0.1970420 0.4170071 0.3120697 0.3969437 0.1627648 0.2714219 0.4309530 0.4512185 0.4212677 0.1921870 0.2925252 0.6201208 0.3949086 0.4129168 0.4000138 0.3927908 0.0143694 0.4323662 0.4028842 0.4160398 
StsW25_2   0.3132238 0.4877546 0.2897018 0.0000000 0.4877546 0.4294028 0.0039852 0.4311809 0.4609960 0.3832172 0.4561472 0.3903073 0.3751283 0.0202040 0.0244740 0.1090575 0.4317510 0.4735832 0.3903073 0.3383235 0.4475286 0.4615460 0.4735832 0.3911910 0.3835796 0.4018440 0.4658663 0.4566183 0.4626319 0.4381784 0.0221366 0.0837664 0.0019645 0.4076637 0.4560006 0.4317510 0.3187944 0.2895402 0.4311809 0.0039852 0.2895402 0.4320654 0.4370451 0.3911910 0.0039825 0.4653110 0.4493552 0.4566183 0.4475286 0.4560006 0.2897018 0.4440426 0.3751283 0.4389450 0.4453977 0.4381784 0.4634819 0.0938981 0.4440426 0.4199322 0.4370451 0.0019658 0.4394419 0.4394419 0.4111938 0.4018440 0.4387986 0.2808399 0.4313199 0.4667361 0.4111938 0.1014870 0.4160938 0.4687667 0.2886075 0.4468079 0.4508583 0.4076637 0.4420378 0.4373394 0.4412404 0.4578494 0.0019658 0.3132238 0.4360912 0.0915177 0.4422819 0.3187944 0.0041412 0.4568889 0.4687667 0.4389450 0.3054572 0.0019645 0.6470184 0.4207541 0.4248425 0.4271044 0.3835796 0.2897896 0.4624569 0.4809820 0.4160938 
StToN1     0.4875965 0.0000010 0.4326140 0.4877546 0.0000000 0.0000010 0.4787471 0.2253674 0.2155790 0.1724437 0.2166992 0.2038232 0.3092929 0.4858286 0.4710152 0.4733642 0.2184054 0.2254217 0.2038232 0.4856464 0.2383029 0.2288489 0.2254217 0.1749734 0.1755221 0.1795774 0.2387272 0.2440676 0.5324095 0.4628813 0.4842515 0.4811752 0.4911112 0.1778882 0.2264959 0.2184054 0.4669247 0.4360986 0.2253674 0.4787471 0.4360986 0.2145122 0.2176593 0.1749734 0.4777058 0.5349859 0.2406384 0.2440676 0.2383029 0.2264959 0.4326140 0.2058761 0.3092929 0.2314739 0.1932964 0.4628813 0.5330340 0.4744169 0.2058761 0.4418141 0.2176593 0.4921769 0.2292642 0.2292642 0.1863683 0.1795774 0.4620376 0.4215988 0.2013473 0.2374116 0.1863683 0.4263012 0.1879980 0.2117539 0.4617986 0.2006622 0.2350915 0.1778882 0.2344244 0.4586439 0.2167022 0.2275929 0.4921769 0.4875965 0.2202912 0.4762730 0.1992757 0.4669247 0.4257602 0.2282491 0.2117539 0.2314739 0.4605787 0.4911112 0.3239531 0.2133791 0.2243291 0.1313608 0.1755221 0.4310612 0.2217840 0.5353121 0.1879980 
StTo       0.4661465 0.0000010 0.4129695 0.4294028 0.0000010 0.0000000 0.4336572 0.2253674 0.2155790 0.1724437 0.2166992 0.2038232 0.3092929 0.4409229 0.4267544 0.4313798 0.2184054 0.2254217 0.2038232 0.4640495 0.2383029 0.2288489 0.2254217 0.1749734 0.1755221 0.1795774 0.2387272 0.2440676 0.4567659 0.4532140 0.4267544 0.4401604 0.4327234 0.1778882 0.2264959 0.2184054 0.4460722 0.4163993 0.2253674 0.4336572 0.4163993 0.2145122 0.2176593 0.1749734 0.4327234 0.4586563 0.2406384 0.2440676 0.2383029 0.2264959 0.4129695 0.2058761 0.3092929 0.2314739 0.1863683 0.4532140 0.4567659 0.4302409 0.2058761 0.4418141 0.2176593 0.4336572 0.2292642 0.2292642 0.1863683 0.1795774 0.4620376 0.4156093 0.2013473 0.2374116 0.1863683 0.4263012 0.1879980 0.2117539 0.4554608 0.1795774 0.2350915 0.1778882 0.2344244 0.4490141 0.2167022 0.2275929 0.4336572 0.4661465 0.2202912 0.4321069 0.1992757 0.4460722 0.4257602 0.2282491 0.2117539 0.2314739 0.4397569 0.4327234 0.3239531 0.2133791 0.2243291 0.1313608 0.1755221 0.4113765 0.2217840 0.4543150 0.1879980 
StRir_20   0.3166884 0.4787471 0.2930346 0.0039852 0.4787471 0.4336572 0.0000000 0.4352781 0.4652780 0.3871786 0.4604286 0.3943334 0.3789059 0.0201705 0.0244334 0.1088918 0.4358385 0.4779315 0.3943334 0.3418693 0.4516690 0.4657588 0.4779315 0.3951286 0.3875433 0.4058184 0.4701696 0.4608162 0.4555923 0.4421947 0.0265517 0.0836334 0.0059822 0.4117812 0.4601836 0.4358385 0.3222802 0.2928683 0.4352781 0.0000010 0.2928683 0.4362720 0.4411563 0.3951286 0.0039758 0.4574322 0.4535336 0.4608162 0.4516690 0.4601836 0.2930346 0.4482155 0.3789059 0.4430719 0.4496032 0.4421947 0.4555923 0.0937503 0.4482155 0.4239115 0.4411563 0.0019855 0.4436308 0.4436308 0.4152506 0.4058184 0.4428204 0.2841549 0.4354455 0.4710461 0.4152506 0.1039493 0.4202051 0.4730718 0.2919384 0.4445602 0.4550424 0.4117812 0.4461482 0.4413475 0.4453856 0.4620279 0.0019855 0.3166884 0.4402058 0.0913730 0.4464379 0.3222802 0.0020640 0.4611456 0.4730718 0.4430719 0.3088615 0.0059822 0.6530631 0.4248490 0.4289542 0.4312663 0.3875433 0.2931558 0.4667271 0.4690078 0.4202051 
AmBlD4     0.4398642 0.2253674 0.4136507 0.4311809 0.2253674 0.2253674 0.4352781 0.0000000 0.1028482 0.2339124 0.1316417 0.1164813 0.3172936 0.4450077 0.4351480 0.4350966 0.0424621 0.2420714 0.1164813 0.4493764 0.0613419 0.0827460 0.2420714 0.2058118 0.2372303 0.1947741 0.1151491 0.0610950 0.4666291 0.4740873 0.4351480 0.4556455 0.4343763 0.2234412 0.0486432 0.0424621 0.4433294 0.4161063 0.0000010 0.4352781 0.4161063 0.2261671 0.0962028 0.2058118 0.4343763 0.4682960 0.0615578 0.0610950 0.0613419 0.0486432 0.4136507 0.1251487 0.3172936 0.0040975 0.1923293 0.4740873 0.4666291 0.4434329 0.1251487 0.4666148 0.0962028 0.4352781 0.2352836 0.2352836 0.1923293 0.1947741 0.4824600 0.4124265 0.2459343 0.1153515 0.1923293 0.4236720 0.1836648 0.2212529 0.4344346 0.1947741 0.1222286 0.2234412 0.0588837 0.4755500 0.0426788 0.0704514 0.4352781 0.4398642 0.0404281 0.4413888 0.0751654 0.4433294 0.4211054 0.1329572 0.2212529 0.0040975 0.4248277 0.4343763 0.4170629 0.0812713 0.1032618 0.2075687 0.2372303 0.4082369 0.1286702 0.4714574 0.1836648 
AmAaD2_3   0.4521897 0.2155790 0.4298430 0.4609960 0.2155790 0.2155790 0.4652780 0.1028482 0.0000000 0.2379004 0.1401052 0.1275041 0.3461247 0.4778931 0.4684607 0.4613937 0.0937131 0.2554867 0.1275041 0.4771956 0.0877343 0.0998956 0.2554867 0.1958064 0.2412211 0.2152506 0.1298810 0.0879788 0.4399570 0.4527394 0.4684607 0.4745322 0.4642864 0.2217272 0.0964125 0.0937131 0.4652218 0.4332908 0.1028482 0.4652780 0.4332908 0.2205770 0.0767902 0.1958064 0.4642864 0.4418304 0.1064437 0.0879788 0.0877343 0.0964125 0.4298430 0.1223165 0.3461247 0.1078501 0.1863118 0.4527394 0.4399570 0.4537754 0.1223165 0.4450297 0.0767902 0.4652780 0.2296339 0.2296339 0.1863118 0.2152506 0.4563451 0.4324747 0.2384732 0.1301121 0.1863118 0.4497270 0.1733516 0.2325767 0.4517832 0.2152506 0.1192053 0.2217272 0.0850352 0.4542476 0.0821074 0.0961495 0.4652780 0.4521897 0.0847141 0.4559147 0.0879461 0.4652218 0.4508184 0.1467476 0.2325767 0.1078501 0.4488777 0.4642864 0.3897976 0.0815444 0.0832945 0.1979923 0.2412211 0.4314803 0.1338075 0.4454082 0.1733516 
NnGeA9     0.4262211 0.1724437 0.3923450 0.3832172 0.1724437 0.1724437 0.3871786 0.2339124 0.2379004 0.0000000 0.2325948 0.2068154 0.3124989 0.3929181 0.3838663 0.3736129 0.2216616 0.2085192 0.2068154 0.4608016 0.2566259 0.2442988 0.2085192 0.1770158 0.0020688 0.1769552 0.2284733 0.2633468 0.4796166 0.4916763 0.3838663 0.3989555 0.3827288 0.0641791 0.2412990 0.2216616 0.4317958 0.3948866 0.2339124 0.3871786 0.3948866 0.2133724 0.2355509 0.1770158 0.3827288 0.4815284 0.2506543 0.2633468 0.2566259 0.2412990 0.3923450 0.2113301 0.3124989 0.2399492 0.1583669 0.4916763 0.4796166 0.3868416 0.2113301 0.4979971 0.2355509 0.3871786 0.1919770 0.1919770 0.1583669 0.1769552 0.4886065 0.3941275 0.2270861 0.2272207 0.1583669 0.3706890 0.1579273 0.1875886 0.4495319 0.1769552 0.2219412 0.0641791 0.2526835 0.4875486 0.2289873 0.2355977 0.3871786 0.4262211 0.2255348 0.3887844 0.2112394 0.4317958 0.3792493 0.2288860 0.1875886 0.2399492 0.4144549 0.3827288 0.3361689 0.2169608 0.2426858 0.1560238 0.0020688 0.3898003 0.2287168 0.4817871 0.1579273 
StsY_A     0.4497463 0.2166992 0.4202002 0.4561472 0.2166992 0.2166992 0.4604286 0.1316417 0.1401052 0.2325948 0.0000000 0.1357512 0.3492248 0.4604460 0.4584990 0.4489399 0.1351685 0.2841328 0.1357512 0.4563162 0.1570748 0.1474436 0.2841328 0.2109209 0.2358610 0.2169771 0.0552323 0.1487054 0.4434725 0.4541179 0.4584990 0.4716437 0.4594448 0.2266168 0.1398751 0.1351685 0.4387381 0.4236396 0.1316417 0.4604286 0.4236396 0.2319543 0.1377254 0.2109209 0.4594448 0.4453481 0.1566532 0.1487054 0.1570748 0.1398751 0.4202002 0.1271620 0.3492248 0.1368158 0.1972434 0.4541179 0.4434725 0.4569597 0.1271620 0.4464267 0.1377254 0.4604286 0.2549661 0.2549661 0.1972434 0.2169771 0.4577271 0.4169412 0.2479143 0.0530056 0.1972434 0.4333089 0.1823199 0.2561149 0.4506549 0.2169771 0.0521394 0.2266168 0.1539133 0.4556225 0.1274578 0.1456428 0.4604286 0.4497463 0.1247055 0.4535744 0.1056084 0.4387381 0.4421040 0.0166344 0.2561149 0.1368158 0.4384311 0.4594448 0.4294993 0.1238263 0.1409225 0.2185749 0.2358610 0.4186269 0.0499209 0.4467922 0.1823199 
AkAan_1    0.4032956 0.2038232 0.3857161 0.3903073 0.2038232 0.2038232 0.3943334 0.1164813 0.1275041 0.2068154 0.1357512 0.0000000 0.3176816 0.4051423 0.4017717 0.4105314 0.1231385 0.2695971 0.0000010 0.4421848 0.1510859 0.1421591 0.2695971 0.1782768 0.2100287 0.1949322 0.1282840 0.1557567 0.4188543 0.4297072 0.4017717 0.4235618 0.3935167 0.2072016 0.1391581 0.1231385 0.4080970 0.3891422 0.1164813 0.3943334 0.3891422 0.2070009 0.1325629 0.1782768 0.3935167 0.4207062 0.1415904 0.1557567 0.1510859 0.1391581 0.3857161 0.1419288 0.3176816 0.1216822 0.1558070 0.4297072 0.4188543 0.4180210 0.1419288 0.4251195 0.1325629 0.3943334 0.2425913 0.2425913 0.1558070 0.1949322 0.4331566 0.3824862 0.2144052 0.1285105 0.1558070 0.3984699 0.1431104 0.2284060 0.4018521 0.1949322 0.1314050 0.2072016 0.1478391 0.4312321 0.1188981 0.1408362 0.3943334 0.4032956 0.1161045 0.4132494 0.1064870 0.4080970 0.3795855 0.1462062 0.2284060 0.1216822 0.4120233 0.3935167 0.3686070 0.1028997 0.1356937 0.1798693 0.2100287 0.3840333 0.1403676 0.4225076 0.1431104 
NnsA5_2    0.3889677 0.3092929 0.3630201 0.3751283 0.3092929 0.3092929 0.3789059 0.3172936 0.3461247 0.3124989 0.3492248 0.3176816 0.0000000 0.3812848 0.3612829 0.3675502 0.3046546 0.3244667 0.3176816 0.3921183 0.3544042 0.3201144 0.3244667 0.2366682 0.3130807 0.2669749 0.3615912 0.3630094 0.4317025 0.4281361 0.3612829 0.3683991 0.3781657 0.2937698 0.3487742 0.3046546 0.4048835 0.3662383 0.3172936 0.3789059 0.3662383 0.3122973 0.3346634 0.2366682 0.3781657 0.4328685 0.3411674 0.3630094 0.3544042 0.3487742 0.3630201 0.3369847 0.0000010 0.3238014 0.2767558 0.4281361 0.4317025 0.3801131 0.3369847 0.4242307 0.3346634 0.3789059 0.3083310 0.3083310 0.2767558 0.2669749 0.4410443 0.3674605 0.2726331 0.3644041 0.2767558 0.3547574 0.2842932 0.3015486 0.3763847 0.2669749 0.3458939 0.2937698 0.3498907 0.4321308 0.3348595 0.3110072 0.3789059 0.3889677 0.3307664 0.3733855 0.3144892 0.4048835 0.3616552 0.3485334 0.3015486 0.3238014 0.3721359 0.3781657 0.4041146 0.3052465 0.3435892 0.2830270 0.3130807 0.3611814 0.3495998 0.4361920 0.2842932 
StAua_2    0.3193610 0.4858286 0.2970888 0.0202040 0.4858286 0.4409229 0.0201705 0.4450077 0.4778931 0.3929181 0.4604460 0.4051423 0.3812848 0.0000000 0.0265948 0.1126537 0.4389621 0.4736001 0.4051423 0.3390441 0.4550100 0.4691051 0.4736001 0.3971333 0.3932829 0.4050021 0.4736243 0.4641691 0.4541948 0.4373827 0.0287297 0.0872124 0.0181626 0.4083160 0.4632893 0.4389621 0.3241016 0.2969171 0.4450077 0.0201705 0.2969171 0.4385317 0.4398268 0.3971333 0.0160945 0.4560286 0.4635705 0.4641691 0.4550100 0.4632893 0.2970888 0.4542127 0.3812848 0.4528191 0.4518581 0.4373827 0.4541948 0.0975527 0.4542127 0.4191844 0.4398268 0.0222565 0.4510521 0.4510521 0.4177442 0.4050021 0.4354813 0.2883828 0.4349324 0.4745028 0.4177442 0.1077853 0.4251010 0.4767960 0.2958783 0.4434683 0.4550686 0.4083160 0.4494855 0.4365471 0.4487537 0.4651237 0.0222565 0.3193610 0.4435683 0.0951286 0.4512346 0.3241016 0.0231395 0.4608188 0.4767960 0.4528191 0.3056412 0.0181626 0.6448063 0.4348793 0.4276338 0.4289091 0.3932829 0.2972503 0.4616018 0.4640523 0.4251010 
StAfJ3_2   0.3064579 0.4710152 0.2939141 0.0244740 0.4710152 0.4267544 0.0244334 0.4351480 0.4684607 0.3838663 0.4584990 0.4017717 0.3612829 0.0265948 0.0000000 0.0980894 0.4291247 0.4688334 0.4017717 0.3299540 0.4449230 0.4660900 0.4688334 0.3911616 0.3842272 0.3969699 0.4630744 0.4540049 0.4405975 0.4253339 0.0019916 0.0791013 0.0224091 0.4058558 0.4533946 0.4291247 0.3105959 0.2937466 0.4351480 0.0244334 0.2937466 0.4332800 0.4297827 0.3911616 0.0203088 0.4424278 0.4499669 0.4540049 0.4449230 0.4533946 0.2939141 0.4531825 0.3612829 0.4429426 0.4467240 0.4253339 0.4405975 0.0870175 0.4531825 0.4082896 0.4297827 0.0265517 0.4561251 0.4561251 0.4125618 0.3969699 0.4234212 0.2850341 0.4298137 0.4639414 0.4125618 0.0923850 0.4198709 0.4681687 0.2939393 0.4355668 0.4531405 0.4058558 0.4394330 0.4245195 0.4386105 0.4623426 0.0265517 0.3064579 0.4334629 0.0846453 0.4394548 0.3105959 0.0254606 0.4588850 0.4681687 0.4429426 0.2930121 0.0224091 0.6368791 0.4241922 0.4145694 0.4241995 0.3842272 0.2940439 0.4596767 0.4519107 0.4198709 
StsC2_2    0.3487398 0.4733642 0.3117789 0.1090575 0.4733642 0.4313798 0.1088918 0.4350966 0.4613937 0.3736129 0.4489399 0.4105314 0.3675502 0.1126537 0.0980894 0.0000000 0.4329930 0.4499122 0.4105314 0.3538659 0.4420101 0.4488534 0.4499122 0.4116858 0.3740379 0.4145799 0.4490699 0.4471743 0.4643138 0.4515904 0.1006224 0.0624870 0.1092215 0.4040911 0.4399424 0.4329930 0.3468015 0.3115827 0.4350966 0.1088918 0.3115827 0.4420828 0.4343620 0.4116858 0.1066735 0.4719315 0.4414346 0.4471743 0.4420101 0.4399424 0.3117789 0.4710135 0.3675502 0.4428831 0.4573188 0.4515904 0.4643138 0.0645853 0.4710135 0.4395119 0.4343620 0.1114467 0.4576575 0.4576575 0.4265154 0.4145799 0.4314134 0.2952810 0.4400755 0.4499185 0.4265154 0.0020602 0.4344137 0.4667838 0.3080646 0.4507285 0.4370923 0.4040911 0.4365290 0.4442429 0.4287885 0.4532362 0.1114467 0.3487398 0.4236786 0.0624459 0.4281996 0.3468015 0.1039493 0.4403547 0.4667838 0.4428831 0.3297269 0.1092215 0.6187274 0.4308898 0.4247169 0.4401485 0.3740379 0.3109341 0.4524472 0.4784329 0.4344137 
KbAr_2     0.4409542 0.2184054 0.4252178 0.4317510 0.2184054 0.2184054 0.4358385 0.0424621 0.0937131 0.2216616 0.1351685 0.1231385 0.3046546 0.4389621 0.4291247 0.4329930 0.0000000 0.2279441 0.1231385 0.4594678 0.0676847 0.0609534 0.2279441 0.1857328 0.2249325 0.1913148 0.1279988 0.0724366 0.4511013 0.4601051 0.4291247 0.4535640 0.4283701 0.2064212 0.0581906 0.0000010 0.4457172 0.4276452 0.0424621 0.4358385 0.4276452 0.2191636 0.0973404 0.1857328 0.4283701 0.4527316 0.0711297 0.0724366 0.0676847 0.0581906 0.4252178 0.1183449 0.3046546 0.0468624 0.1836398 0.4601051 0.4511013 0.4414061 0.1183449 0.4525871 0.0973404 0.4358385 0.2376604 0.2376604 0.1836398 0.1913148 0.4640312 0.4268497 0.2293410 0.1282244 0.1836398 0.4215693 0.1686305 0.1957023 0.4473843 0.1913148 0.1238993 0.2064212 0.0652039 0.4615759 0.0452060 0.0492912 0.4358385 0.4409542 0.0429276 0.4393689 0.0658297 0.4457172 0.4217062 0.1365086 0.1957023 0.0468624 0.4223799 0.4283701 0.3915314 0.0808230 0.1045032 0.2034859 0.2249325 0.4227173 0.1380403 0.4557617 0.1686305 
AmVs_1     0.4466361 0.2254217 0.4514075 0.4735832 0.2254217 0.2254217 0.4779315 0.2420714 0.2554867 0.2085192 0.2841328 0.2695971 0.3244667 0.4736001 0.4688334 0.4499122 0.2279441 0.0000000 0.2695971 0.4704458 0.2329445 0.2502841 0.0000010 0.2476329 0.2117627 0.2268176 0.2709779 0.2351943 0.4958028 0.5040790 0.4688334 0.4445555 0.4742452 0.2138373 0.2200975 0.2279441 0.4517801 0.4538148 0.2420714 0.4779315 0.4538148 0.2525028 0.2245530 0.2476329 0.4742452 0.4987159 0.2315100 0.2351943 0.2329445 0.2200975 0.4514075 0.2515375 0.3244667 0.2480526 0.1902665 0.5040790 0.4958028 0.4481317 0.2515375 0.4961904 0.2245530 0.4779315 0.1833618 0.1833618 0.1902665 0.2268176 0.4945724 0.4467850 0.2671190 0.2736370 0.1902665 0.4385238 0.1920278 0.0603850 0.4676726 0.2268176 0.2734426 0.2138373 0.2292182 0.5027062 0.2241584 0.2390167 0.4779315 0.4466361 0.2276919 0.4426723 0.2431482 0.4517801 0.4637200 0.2870487 0.0603850 0.2480526 0.4362061 0.4742452 0.4024333 0.2418518 0.2310434 0.2327465 0.2117627 0.4445535 0.2636856 0.4966598 0.1920278 
AkAan_2    0.4032956 0.2038232 0.3857161 0.3903073 0.2038232 0.2038232 0.3943334 0.1164813 0.1275041 0.2068154 0.1357512 0.0000010 0.3176816 0.4051423 0.4017717 0.4105314 0.1231385 0.2695971 0.0000000 0.4421848 0.1510859 0.1421591 0.2695971 0.1782768 0.2100287 0.1949322 0.1282840 0.1557567 0.4188543 0.4297072 0.4017717 0.4235618 0.3935167 0.2072016 0.1391581 0.1231385 0.4080970 0.3891422 0.1164813 0.3943334 0.3891422 0.2070009 0.1325629 0.1782768 0.3935167 0.4207062 0.1415904 0.1557567 0.1510859 0.1391581 0.3857161 0.1419288 0.3176816 0.1216822 0.1558070 0.4297072 0.4188543 0.4180210 0.1419288 0.4251195 0.1325629 0.3943334 0.2425913 0.2425913 0.1558070 0.1949322 0.4331566 0.3824862 0.2144052 0.1285105 0.1558070 0.3984699 0.1431104 0.2284060 0.4018521 0.1949322 0.1314050 0.2072016 0.1478391 0.4312321 0.1188981 0.1408362 0.3943334 0.4032956 0.1161045 0.4132494 0.1064870 0.4080970 0.3795855 0.1462062 0.2284060 0.1216822 0.4120233 0.3935167 0.3686070 0.1028997 0.1356937 0.1798693 0.2100287 0.3840333 0.1403676 0.4225076 0.1431104 
StsY_B     0.1878704 0.4856464 0.1630513 0.3383235 0.4856464 0.4640495 0.3418693 0.4493764 0.4771956 0.4608016 0.4563162 0.4421848 0.3921183 0.3390441 0.3299540 0.3538659 0.4594678 0.4704458 0.4421848 0.0000000 0.4652981 0.4812125 0.4704458 0.4142522 0.4613296 0.4303216 0.4706299 0.4729974 0.4238973 0.4158982 0.3299540 0.3476866 0.3412374 0.4633863 0.4693671 0.4594678 0.0587227 0.1644527 0.4493764 0.3418693 0.1644527 0.4705940 0.4546164 0.4142522 0.3412374 0.4266600 0.4672446 0.4729974 0.4652981 0.4693671 0.1630513 0.4757569 0.3921183 0.4572528 0.4826932 0.4158982 0.4238973 0.3674545 0.4757569 0.4066727 0.4546164 0.3418693 0.4856404 0.4856404 0.4613149 0.4303216 0.4264323 0.1584840 0.4614562 0.4715103 0.4613149 0.3377975 0.4561711 0.4757145 0.2404672 0.4499725 0.4668837 0.4633863 0.4595921 0.4227462 0.4453819 0.4846183 0.3418693 0.1878704 0.4401985 0.3642229 0.4470528 0.0587227 0.3211270 0.4550067 0.4757145 0.4572528 0.1743589 0.3412374 0.6507549 0.4401972 0.4431512 0.4485008 0.4613296 0.1695378 0.4515777 0.4306198 0.4561711 
van        0.4451677 0.2383029 0.4455359 0.4475286 0.2383029 0.2383029 0.4516690 0.0613419 0.0877343 0.2566259 0.1570748 0.1510859 0.3544042 0.4550100 0.4449230 0.4420101 0.0676847 0.2329445 0.1510859 0.4652981 0.0000000 0.0785210 0.2329445 0.2163649 0.2600330 0.2132496 0.1331097 0.0166094 0.4437279 0.4558503 0.4449230 0.4479050 0.4441287 0.2554757 0.0402024 0.0676847 0.4570727 0.4479401 0.0613419 0.4516690 0.4479401 0.2419931 0.1023406 0.2163649 0.4441287 0.4455860 0.0408005 0.0166094 0.0000010 0.0402024 0.4455359 0.1516626 0.3544042 0.0659266 0.2171815 0.4558503 0.4437279 0.4376966 0.1516626 0.4482466 0.1023406 0.4516690 0.2518440 0.2518440 0.2171815 0.2132496 0.4568817 0.4382503 0.2584194 0.1355616 0.2171815 0.4305868 0.2063498 0.2221121 0.4548313 0.2132496 0.1410659 0.2554757 0.0020386 0.4573378 0.0452792 0.0777285 0.4516690 0.4451677 0.0476102 0.4356649 0.0936482 0.4570727 0.4375349 0.1637241 0.2221121 0.0659266 0.4334577 0.4441287 0.4497206 0.1078451 0.1096182 0.2099032 0.2600330 0.4431790 0.1536432 0.4485915 0.2063498 
UsB        0.4595191 0.2288489 0.4408842 0.4615460 0.2288489 0.2288489 0.4657588 0.0827460 0.0998956 0.2442988 0.1474436 0.1421591 0.3201144 0.4691051 0.4660900 0.4488534 0.0609534 0.2502841 0.1421591 0.4812125 0.0785210 0.0000000 0.2502841 0.2024569 0.2476722 0.2162477 0.1504080 0.0834530 0.4810111 0.4936503 0.4660900 0.4816005 0.4581080 0.2296625 0.0778064 0.0609534 0.4734697 0.4443219 0.0827460 0.4657588 0.4443219 0.2471193 0.1235721 0.2024569 0.4581080 0.4829168 0.0837282 0.0834530 0.0785210 0.0778064 0.4408842 0.1389583 0.3201144 0.0874986 0.2032443 0.4936503 0.4810111 0.4609444 0.1389583 0.4862385 0.1235721 0.4657588 0.2512222 0.2512222 0.2032443 0.2162477 0.4946860 0.4376158 0.2455960 0.1528805 0.2032443 0.4372410 0.1874709 0.2193512 0.4555907 0.2162477 0.1448948 0.2296625 0.0759259 0.4951044 0.0504410 0.0188672 0.4657588 0.4595191 0.0528351 0.4588605 0.0858199 0.4734697 0.4515417 0.1542218 0.2193512 0.0874986 0.4384104 0.4581080 0.4287375 0.0946947 0.1315357 0.2097353 0.2476722 0.4425480 0.1577772 0.4862209 0.1874709 
AmVs_2     0.4466361 0.2254217 0.4514075 0.4735832 0.2254217 0.2254217 0.4779315 0.2420714 0.2554867 0.2085192 0.2841328 0.2695971 0.3244667 0.4736001 0.4688334 0.4499122 0.2279441 0.0000010 0.2695971 0.4704458 0.2329445 0.2502841 0.0000000 0.2476329 0.2117627 0.2268176 0.2709779 0.2351943 0.4958028 0.5040790 0.4688334 0.4445555 0.4742452 0.2138373 0.2200975 0.2279441 0.4517801 0.4538148 0.2420714 0.4779315 0.4538148 0.2525028 0.2245530 0.2476329 0.4742452 0.4987159 0.2315100 0.2351943 0.2329445 0.2200975 0.4514075 0.2515375 0.3244667 0.2480526 0.1902665 0.5040790 0.4958028 0.4481317 0.2515375 0.4961904 0.2245530 0.4779315 0.1833618 0.1833618 0.1902665 0.2268176 0.4945724 0.4467850 0.2671190 0.2736370 0.1902665 0.4385238 0.1920278 0.0603850 0.4676726 0.2268176 0.2734426 0.2138373 0.2292182 0.5027062 0.2241584 0.2390167 0.4779315 0.4466361 0.2276919 0.4426723 0.2431482 0.4517801 0.4637200 0.2870487 0.0603850 0.2480526 0.4362061 0.4742452 0.4024333 0.2418518 0.2310434 0.2327465 0.2117627 0.4445535 0.2636856 0.4966598 0.1920278 
UK6        0.3922792 0.1749734 0.3717970 0.3911910 0.1749734 0.1749734 0.3951286 0.2058118 0.1958064 0.1770158 0.2109209 0.1782768 0.2366682 0.3971333 0.3911616 0.4116858 0.1857328 0.2476329 0.1782768 0.4142522 0.2163649 0.2024569 0.2476329 0.0000000 0.1800820 0.0905490 0.2169138 0.2261995 0.4121482 0.4236592 0.3911616 0.4057498 0.3943283 0.1776689 0.2088463 0.1857328 0.4019983 0.3751775 0.2058118 0.3951286 0.3751775 0.2141702 0.2101083 0.0000010 0.3943283 0.4139719 0.2104128 0.2261995 0.2163649 0.2088463 0.3717970 0.1777819 0.2366682 0.2116294 0.1753540 0.4236592 0.4121482 0.4151332 0.1777819 0.4180103 0.2101083 0.3951286 0.2220849 0.2220849 0.1753540 0.0905490 0.4216435 0.3769608 0.1271808 0.2195196 0.1753540 0.4001297 0.1713936 0.2087410 0.3969932 0.0905490 0.2089115 0.1776689 0.2127429 0.4198107 0.2044923 0.1921604 0.3951286 0.3922792 0.2011954 0.4139239 0.1685446 0.4019983 0.3762928 0.2220089 0.2087410 0.2116294 0.3773700 0.3943283 0.2990545 0.1898973 0.2149318 0.1340073 0.1800820 0.3698130 0.2190842 0.4142353 0.1713936 
NnGe       0.4267043 0.1755221 0.3927908 0.3835796 0.1755221 0.1755221 0.3875433 0.2372303 0.2412211 0.0020688 0.2358610 0.2100287 0.3130807 0.3932829 0.3842272 0.3740379 0.2249325 0.2117627 0.2100287 0.4613296 0.2600330 0.2476722 0.2117627 0.1800820 0.0000000 0.1800138 0.2317612 0.2667829 0.4785957 0.4906519 0.3842272 0.3994084 0.3830895 0.0617666 0.2446391 0.2249325 0.4322851 0.3953334 0.2372303 0.3875433 0.3953334 0.2166430 0.2388246 0.1800820 0.3830895 0.4805077 0.2540735 0.2667829 0.2600330 0.2446391 0.3927908 0.2144715 0.3130807 0.2432864 0.1613664 0.4906519 0.4785957 0.3872757 0.2144715 0.4979971 0.2388246 0.3875433 0.1951028 0.1951028 0.1613664 0.1800138 0.4875801 0.3945730 0.2266786 0.2304939 0.1613664 0.3706890 0.1609162 0.1907294 0.4500418 0.1800138 0.2251490 0.0617666 0.2560697 0.4865240 0.2322719 0.2389021 0.3875433 0.4267043 0.2288001 0.3892213 0.2144055 0.4322851 0.3792493 0.2321289 0.1907294 0.2432864 0.4149221 0.3830895 0.3405401 0.2202039 0.2426858 0.1589364 0.0000010 0.3902441 0.2319302 0.4807594 0.1609162 
ApTi       0.4192256 0.1795774 0.4042341 0.4018440 0.1795774 0.1795774 0.4058184 0.1947741 0.2152506 0.1769552 0.2169771 0.1949322 0.2669749 0.4050021 0.3969699 0.4145799 0.1913148 0.2268176 0.1949322 0.4303216 0.2132496 0.2162477 0.2268176 0.0905490 0.1800138 0.0000000 0.2166739 0.2171775 0.4290024 0.4451489 0.3969699 0.4226916 0.4049922 0.1855145 0.1906036 0.1913148 0.4121084 0.4076494 0.1947741 0.4058184 0.4076494 0.2090330 0.2043845 0.0905490 0.4049922 0.4308405 0.2029440 0.2171775 0.2132496 0.1906036 0.4042341 0.1877747 0.2669749 0.2005925 0.1714810 0.4451489 0.4290024 0.4236358 0.1877747 0.4395780 0.2043845 0.4058184 0.2342255 0.2342255 0.1714810 0.0000010 0.4432104 0.4064080 0.1674175 0.2193103 0.1714810 0.4030472 0.1670265 0.2085166 0.4286316 0.0000010 0.2116577 0.1855145 0.2096162 0.4412305 0.1984132 0.2055905 0.4058184 0.4192256 0.1951264 0.4244203 0.1959862 0.4121084 0.3868855 0.2262940 0.2085166 0.2005925 0.4109755 0.4049922 0.3194987 0.1970747 0.2052105 0.1469480 0.1800138 0.4059744 0.2244579 0.4356233 0.1670265 
StsW00     0.4666933 0.2387272 0.4407396 0.4658663 0.2387272 0.2387272 0.4701696 0.1151491 0.1298810 0.2284733 0.0552323 0.1282840 0.3615912 0.4736243 0.4630744 0.4490699 0.1279988 0.2709779 0.1282840 0.4706299 0.1331097 0.1504080 0.2709779 0.2169138 0.2317612 0.2166739 0.0000000 0.1322648 0.4563363 0.4685523 0.4630744 0.4787001 0.4691655 0.2289254 0.1301812 0.1279988 0.4508254 0.4431908 0.1151491 0.4701696 0.4431908 0.2177659 0.1300460 0.2169138 0.4691655 0.4581967 0.1404935 0.1322648 0.1331097 0.1301812 0.4407396 0.1293346 0.3615912 0.1201993 0.1796079 0.4685523 0.4563363 0.4634248 0.1293346 0.4642805 0.1300460 0.4701696 0.2422905 0.2422905 0.1796079 0.2166739 0.4721933 0.4363943 0.2643974 0.0020410 0.1796079 0.4369460 0.1681449 0.2499832 0.4615208 0.2166739 0.0494795 0.2289254 0.1300848 0.4700196 0.1176751 0.1461856 0.4701696 0.4666933 0.1149573 0.4600597 0.1039836 0.4508254 0.4552164 0.0596874 0.2499832 0.1201993 0.4512390 0.4691655 0.4246469 0.1189373 0.1355583 0.2108834 0.2317612 0.4381777 0.0493940 0.4612830 0.1681449 
AmDeD9_2   0.4525705 0.2440676 0.4589674 0.4566183 0.2440676 0.2440676 0.4608162 0.0610950 0.0879788 0.2633468 0.1487054 0.1557567 0.3630094 0.4641691 0.4540049 0.4471743 0.0724366 0.2351943 0.1557567 0.4729974 0.0166094 0.0834530 0.2351943 0.2261995 0.2667829 0.2171775 0.1322648 0.0000000 0.4357944 0.4479279 0.4540049 0.4650449 0.4531849 0.2650356 0.0338401 0.0724366 0.4543138 0.4613466 0.0610950 0.4608162 0.4613466 0.2412219 0.0994200 0.2261995 0.4531849 0.4376624 0.0402401 0.0000010 0.0166094 0.0338401 0.4589674 0.1431821 0.3630094 0.0656687 0.2219418 0.4479279 0.4357944 0.4466226 0.1431821 0.4402123 0.0994200 0.4608162 0.2578576 0.2578576 0.2219418 0.2171775 0.4489299 0.4515854 0.2679687 0.1347067 0.2219418 0.4356699 0.2110174 0.2234551 0.4622084 0.2171775 0.1386969 0.2650356 0.0144673 0.4494374 0.0494206 0.0826061 0.4608162 0.4525705 0.0517618 0.4445625 0.0930177 0.4543138 0.4465905 0.1552488 0.2234551 0.0656687 0.4408642 0.4531849 0.4553063 0.1122113 0.1065949 0.2183198 0.2667829 0.4565836 0.1527250 0.4406340 0.2110174 
StsK_3     0.3626006 0.5324095 0.3959855 0.4626319 0.5324095 0.4567659 0.4555923 0.4666291 0.4399570 0.4796166 0.4434725 0.4188543 0.4317025 0.4541948 0.4405975 0.4643138 0.4511013 0.4958028 0.4188543 0.4238973 0.4437279 0.4810111 0.4958028 0.4121482 0.4785957 0.4290024 0.4563363 0.4357944 0.0000000 0.0225667 0.4516000 0.4534992 0.4657498 0.4811659 0.4442484 0.4511013 0.4154264 0.3956436 0.4666291 0.4555923 0.3956436 0.4469652 0.4388639 0.4121482 0.4546740 0.0038688 0.4460156 0.4357944 0.4437279 0.4442484 0.3959855 0.4424820 0.4317025 0.4744123 0.4806765 0.0225667 0.0000010 0.4435118 0.4424820 0.0230322 0.4388639 0.4666920 0.4688418 0.4688418 0.4463774 0.4290024 0.0227337 0.3852857 0.4444429 0.4571581 0.4463774 0.4201343 0.4405101 0.4827374 0.3834728 0.4957632 0.4438188 0.4811659 0.4383512 0.0225390 0.4467347 0.4682071 0.4666920 0.3626006 0.4439945 0.4445611 0.4343069 0.4154264 0.4054427 0.4483234 0.4827374 0.4744123 0.3689090 0.4657498 0.6311300 0.4509629 0.4331306 0.4209276 0.4785957 0.3908392 0.4593818 0.0156037 0.4405101 
StCar_2    0.3676513 0.4628813 0.4003761 0.4381784 0.4628813 0.4532140 0.4421947 0.4740873 0.4527394 0.4916763 0.4541179 0.4297072 0.4281361 0.4373827 0.4253339 0.4515904 0.4601051 0.5040790 0.4297072 0.4158982 0.4558503 0.4936503 0.5040790 0.4236592 0.4906519 0.4451489 0.4685523 0.4479279 0.0225667 0.0000000 0.4253339 0.4390519 0.4412997 0.4895627 0.4493692 0.4601051 0.4151876 0.4000254 0.4740873 0.4421947 0.4000254 0.4556492 0.4508407 0.4236592 0.4412997 0.0225965 0.4509495 0.4479279 0.4558503 0.4493692 0.4003761 0.4569360 0.4281361 0.4819337 0.4612086 0.0000010 0.0225667 0.4304941 0.4569360 0.0020604 0.4508407 0.4421947 0.4797893 0.4797893 0.4517794 0.4451489 0.0185583 0.3918519 0.4556884 0.4693916 0.4517794 0.4395119 0.4525381 0.4908042 0.3825722 0.4561883 0.4542010 0.4895627 0.4503991 0.0040375 0.4588694 0.4803566 0.4421947 0.3676513 0.4560585 0.4315451 0.4393992 0.4151876 0.4239115 0.4589630 0.4908042 0.4819337 0.3674410 0.4412997 0.6342939 0.4560207 0.4452456 0.4321169 0.4906519 0.3952230 0.4644579 0.0101758 0.4525381 
StAfJ3_1   0.3064579 0.4842515 0.2939141 0.0221366 0.4842515 0.4267544 0.0265517 0.4351480 0.4684607 0.3838663 0.4584990 0.4017717 0.3612829 0.0287297 0.0019916 0.1006224 0.4291247 0.4688334 0.4017717 0.3299540 0.4449230 0.4660900 0.4688334 0.3911616 0.3842272 0.3969699 0.4630744 0.4540049 0.4516000 0.4253339 0.0000000 0.0815463 0.0201014 0.4058558 0.4533946 0.4291247 0.3105959 0.2937466 0.4351480 0.0265517 0.2937466 0.4332800 0.4297827 0.3911616 0.0224091 0.4543246 0.4499669 0.4540049 0.4449230 0.4533946 0.2939141 0.4531825 0.3612829 0.4429426 0.4467240 0.4253339 0.4525025 0.0895203 0.4531825 0.4082896 0.4297827 0.0241834 0.4561251 0.4561251 0.4125618 0.3969699 0.4234212 0.2850341 0.4298137 0.4639414 0.4125618 0.0923850 0.4198709 0.4681687 0.2939393 0.4419063 0.4531405 0.4058558 0.4394330 0.4245195 0.4386105 0.4623426 0.0241834 0.3064579 0.4334629 0.0871377 0.4394548 0.3105959 0.0254606 0.4588850 0.4681687 0.4429426 0.2930121 0.0201014 0.6368791 0.4241922 0.4145694 0.4241995 0.3842272 0.2940439 0.4596767 0.4679130 0.4198709 
StMo_1     0.3357316 0.4811752 0.3000737 0.0837664 0.4811752 0.4401604 0.0836334 0.4556455 0.4745322 0.3989555 0.4716437 0.4235618 0.3683991 0.0872124 0.0791013 0.0624870 0.4535640 0.4445555 0.4235618 0.3476866 0.4479050 0.4816005 0.4445555 0.4057498 0.3994084 0.4226916 0.4787001 0.4650449 0.4534992 0.4390519 0.0815463 0.0000000 0.0838956 0.4158684 0.4607175 0.4535640 0.3438285 0.2998966 0.4556455 0.0836334 0.2998966 0.4453197 0.4486298 0.4057498 0.0814460 0.4609483 0.4582435 0.4650449 0.4479050 0.4607175 0.3000737 0.4784278 0.3683991 0.4635474 0.4819165 0.4390519 0.4534992 0.0348060 0.4784278 0.4201918 0.4486298 0.0860895 0.4538996 0.4538996 0.4448702 0.4226916 0.4237789 0.2839884 0.4389137 0.4795928 0.4448702 0.0581927 0.4502689 0.4658238 0.2966746 0.4576996 0.4659402 0.4158684 0.4423809 0.4382127 0.4495045 0.4782220 0.0860895 0.3357316 0.4442747 0.0348003 0.4567331 0.3438285 0.0771304 0.4723036 0.4658238 0.4635474 0.3244080 0.0838956 0.6477359 0.4436488 0.4313878 0.4343165 0.3994084 0.2991938 0.4749314 0.4673496 0.4502689 
StsW83_2   0.3161154 0.4911112 0.2925252 0.0019645 0.4911112 0.4327234 0.0059822 0.4343763 0.4642864 0.3827288 0.4594448 0.3935167 0.3781657 0.0181626 0.0224091 0.1092215 0.4283701 0.4742452 0.3935167 0.3412374 0.4441287 0.4581080 0.4742452 0.3943283 0.3830895 0.4049922 0.4691655 0.4531849 0.4657498 0.4412997 0.0201014 0.0838956 0.0000000 0.4070530 0.4525784 0.4283701 0.3216937 0.2923599 0.4343763 0.0059822 0.2923599 0.4326909 0.4336533 0.3943283 0.0019880 0.4684136 0.4525843 0.4531849 0.4441287 0.4525784 0.2925252 0.4434504 0.3781657 0.4421508 0.4486540 0.4412997 0.4665841 0.0940426 0.4434504 0.4230539 0.4336533 0.0039360 0.4426951 0.4426951 0.4143909 0.4049922 0.4393984 0.2836642 0.4345372 0.4700391 0.4143909 0.1016467 0.4193254 0.4720628 0.2914313 0.4499893 0.4540894 0.4070530 0.4386542 0.4404557 0.4378265 0.4544338 0.0039360 0.3161154 0.4326945 0.0916588 0.4388609 0.3216937 0.0062165 0.4601664 0.4720628 0.4421508 0.3024570 0.0000010 0.6471705 0.4239650 0.4214312 0.4264958 0.3830895 0.2926411 0.4657360 0.4841128 0.4193254 
A50        0.4326967 0.1778882 0.3913994 0.4076637 0.1778882 0.1778882 0.4117812 0.2234412 0.2217272 0.0641791 0.2266168 0.2072016 0.2937698 0.4083160 0.4058558 0.4040911 0.2064212 0.2138373 0.2072016 0.4633863 0.2554757 0.2296625 0.2138373 0.1776689 0.0617666 0.1855145 0.2289254 0.2650356 0.4811659 0.4895627 0.4058558 0.4158684 0.4070530 0.0000000 0.2403973 0.2064212 0.4289766 0.3948130 0.2234412 0.4117812 0.3948130 0.2095839 0.2329515 0.1776689 0.4070530 0.4830859 0.2478051 0.2650356 0.2554757 0.2403973 0.3913994 0.2112914 0.2937698 0.2293488 0.1428695 0.4895627 0.4811659 0.4134568 0.2112914 0.4969208 0.2329515 0.4117812 0.2029731 0.2029731 0.1428695 0.1855145 0.4900170 0.3940563 0.2116716 0.2293365 0.1428695 0.4007553 0.1478277 0.1815158 0.4460955 0.1855145 0.2183826 0.0000010 0.2516003 0.4854215 0.2211726 0.2188340 0.4117812 0.4326967 0.2178082 0.4086809 0.1849506 0.4289766 0.4032866 0.2238881 0.1815158 0.2293488 0.4199007 0.4070530 0.3376308 0.1924235 0.2366483 0.1550810 0.0617666 0.3897421 0.2274497 0.4833568 0.1478277 
AmRg_6     0.4570958 0.2264959 0.4426671 0.4560006 0.2264959 0.2264959 0.4601836 0.0486432 0.0964125 0.2412990 0.1398751 0.1391581 0.3487742 0.4632893 0.4533946 0.4399424 0.0581906 0.2200975 0.1391581 0.4693671 0.0402024 0.0778064 0.2200975 0.2088463 0.2446391 0.1906036 0.1301812 0.0338401 0.4442484 0.4493692 0.4533946 0.4607175 0.4525784 0.2403973 0.0000000 0.0581906 0.4571799 0.4450711 0.0486432 0.4601836 0.4450711 0.2286070 0.0891457 0.2088463 0.4525784 0.4461062 0.0321227 0.0338401 0.0402024 0.0000010 0.4426671 0.1228503 0.3487742 0.0530460 0.2069649 0.4493692 0.4442484 0.4483675 0.1228503 0.4417116 0.0891457 0.4601836 0.2364223 0.2364223 0.2069649 0.1906036 0.4574057 0.4412727 0.2548827 0.1325886 0.2069649 0.4284497 0.1912695 0.2107679 0.4625490 0.1906036 0.1386314 0.2403973 0.0379149 0.4508675 0.0356606 0.0700868 0.4601836 0.4570958 0.0378995 0.4499192 0.0844857 0.4571799 0.4460010 0.1461952 0.2107679 0.0530460 0.4383258 0.4525784 0.4266764 0.0961769 0.0960068 0.2121590 0.2446391 0.4403216 0.1477979 0.4491145 0.1912695 
KbArN5     0.4409542 0.2184054 0.4252178 0.4317510 0.2184054 0.2184054 0.4358385 0.0424621 0.0937131 0.2216616 0.1351685 0.1231385 0.3046546 0.4389621 0.4291247 0.4329930 0.0000010 0.2279441 0.1231385 0.4594678 0.0676847 0.0609534 0.2279441 0.1857328 0.2249325 0.1913148 0.1279988 0.0724366 0.4511013 0.4601051 0.4291247 0.4535640 0.4283701 0.2064212 0.0581906 0.0000000 0.4457172 0.4276452 0.0424621 0.4358385 0.4276452 0.2191636 0.0973404 0.1857328 0.4283701 0.4527316 0.0711297 0.0724366 0.0676847 0.0581906 0.4252178 0.1183449 0.3046546 0.0468624 0.1836398 0.4601051 0.4511013 0.4414061 0.1183449 0.4525871 0.0973404 0.4358385 0.2376604 0.2376604 0.1836398 0.1913148 0.4640312 0.4268497 0.2293410 0.1282244 0.1836398 0.4215693 0.1686305 0.1957023 0.4473843 0.1913148 0.1238993 0.2064212 0.0652039 0.4615759 0.0452060 0.0492912 0.4358385 0.4409542 0.0429276 0.4393689 0.0658297 0.4457172 0.4217062 0.1365086 0.1957023 0.0468624 0.4223799 0.4283701 0.3915314 0.0808230 0.1045032 0.2034859 0.2249325 0.4227173 0.1380403 0.4557617 0.1686305 
StSe_2     0.1709344 0.4669247 0.1627648 0.3187944 0.4669247 0.4460722 0.3222802 0.4433294 0.4652218 0.4317958 0.4387381 0.4080970 0.4048835 0.3241016 0.3105959 0.3468015 0.4457172 0.4517801 0.4080970 0.0587227 0.4570727 0.4734697 0.4517801 0.4019983 0.4322851 0.4121084 0.4508254 0.4543138 0.4154264 0.4151876 0.3105959 0.3438285 0.3216937 0.4289766 0.4571799 0.4457172 0.0000000 0.1641831 0.4433294 0.3222802 0.1641831 0.4492554 0.4317743 0.4019983 0.3216937 0.4172816 0.4453618 0.4543138 0.4570727 0.4571799 0.1627648 0.4679652 0.4048835 0.4512020 0.4625066 0.4151876 0.4154264 0.3610696 0.4679652 0.4059393 0.4317743 0.3222802 0.4613577 0.4613577 0.4417937 0.4121084 0.4179134 0.1581456 0.4525078 0.4516749 0.4417937 0.3308078 0.4413630 0.4541224 0.2406232 0.4312464 0.4465720 0.4289766 0.4514297 0.4220493 0.4319157 0.4703687 0.3222802 0.1709344 0.4268197 0.3574890 0.4317526 0.0000010 0.3016175 0.4337693 0.4541224 0.4512020 0.1720459 0.3216937 0.6511919 0.4269309 0.4203648 0.4270235 0.4322851 0.1716119 0.4516351 0.4221231 0.4413630 
StsW0_1    0.1982911 0.4360986 0.0040462 0.2895402 0.4360986 0.4163993 0.2928683 0.4161063 0.4332908 0.3948866 0.4236396 0.3891422 0.3662383 0.2969171 0.2937466 0.3115827 0.4276452 0.4538148 0.3891422 0.1644527 0.4479401 0.4443219 0.4538148 0.3751775 0.3953334 0.4076494 0.4431908 0.4613466 0.3956436 0.4000254 0.2937466 0.2998966 0.2923599 0.3948130 0.4450711 0.4276452 0.1641831 0.0000000 0.4161063 0.2928683 0.0000010 0.4449745 0.4239765 0.3751775 0.2923599 0.4032702 0.4453121 0.4613466 0.4479401 0.4450711 0.0040462 0.4259959 0.3662383 0.4237067 0.4347245 0.4000254 0.3956436 0.3151437 0.4259959 0.3889557 0.4239765 0.2928683 0.4301386 0.4301386 0.4150702 0.4076494 0.3935903 0.0102099 0.4209727 0.4440233 0.4150702 0.2948555 0.4195034 0.4536024 0.2092928 0.4264977 0.4261059 0.3948130 0.4424422 0.3930916 0.4244406 0.4376687 0.2928683 0.1982911 0.4194529 0.3118749 0.4003156 0.1641831 0.2712834 0.4333997 0.4536024 0.4237067 0.1934382 0.2923599 0.6202823 0.3983003 0.4154498 0.4002775 0.3953334 0.0143711 0.4340729 0.4025290 0.4195034 
AmBlFH     0.4398642 0.2253674 0.4136507 0.4311809 0.2253674 0.2253674 0.4352781 0.0000010 0.1028482 0.2339124 0.1316417 0.1164813 0.3172936 0.4450077 0.4351480 0.4350966 0.0424621 0.2420714 0.1164813 0.4493764 0.0613419 0.0827460 0.2420714 0.2058118 0.2372303 0.1947741 0.1151491 0.0610950 0.4666291 0.4740873 0.4351480 0.4556455 0.4343763 0.2234412 0.0486432 0.0424621 0.4433294 0.4161063 0.0000000 0.4352781 0.4161063 0.2261671 0.0962028 0.2058118 0.4343763 0.4682960 0.0615578 0.0610950 0.0613419 0.0486432 0.4136507 0.1251487 0.3172936 0.0040975 0.1923293 0.4740873 0.4666291 0.4434329 0.1251487 0.4666148 0.0962028 0.4352781 0.2352836 0.2352836 0.1923293 0.1947741 0.4824600 0.4124265 0.2459343 0.1153515 0.1923293 0.4236720 0.1836648 0.2212529 0.4344346 0.1947741 0.1222286 0.2234412 0.0588837 0.4755500 0.0426788 0.0704514 0.4352781 0.4398642 0.0404281 0.4413888 0.0751654 0.4433294 0.4211054 0.1329572 0.2212529 0.0040975 0.4248277 0.4343763 0.4170629 0.0812713 0.1032618 0.2075687 0.2372303 0.4082369 0.1286702 0.4714574 0.1836648 
StRi_5     0.3166884 0.4787471 0.2930346 0.0039852 0.4787471 0.4336572 0.0000010 0.4352781 0.4652780 0.3871786 0.4604286 0.3943334 0.3789059 0.0201705 0.0244334 0.1088918 0.4358385 0.4779315 0.3943334 0.3418693 0.4516690 0.4657588 0.4779315 0.3951286 0.3875433 0.4058184 0.4701696 0.4608162 0.4555923 0.4421947 0.0265517 0.0836334 0.0059822 0.4117812 0.4601836 0.4358385 0.3222802 0.2928683 0.4352781 0.0000000 0.2928683 0.4362720 0.4411563 0.3951286 0.0039758 0.4574322 0.4535336 0.4608162 0.4516690 0.4601836 0.2930346 0.4482155 0.3789059 0.4430719 0.4496032 0.4421947 0.4555923 0.0937503 0.4482155 0.4239115 0.4411563 0.0019855 0.4436308 0.4436308 0.4152506 0.4058184 0.4428204 0.2841549 0.4354455 0.4710461 0.4152506 0.1039493 0.4202051 0.4730718 0.2919384 0.4445602 0.4550424 0.4117812 0.4461482 0.4413475 0.4453856 0.4620279 0.0019855 0.3166884 0.4402058 0.0913730 0.4464379 0.3222802 0.0020640 0.4611456 0.4730718 0.4430719 0.3088615 0.0059822 0.6530631 0.4248490 0.4289542 0.4312663 0.3875433 0.2931558 0.4667271 0.4690078 0.4202051 
StsW0_2    0.1982911 0.4360986 0.0040462 0.2895402 0.4360986 0.4163993 0.2928683 0.4161063 0.4332908 0.3948866 0.4236396 0.3891422 0.3662383 0.2969171 0.2937466 0.3115827 0.4276452 0.4538148 0.3891422 0.1644527 0.4479401 0.4443219 0.4538148 0.3751775 0.3953334 0.4076494 0.4431908 0.4613466 0.3956436 0.4000254 0.2937466 0.2998966 0.2923599 0.3948130 0.4450711 0.4276452 0.1641831 0.0000010 0.4161063 0.2928683 0.0000000 0.4449745 0.4239765 0.3751775 0.2923599 0.4032702 0.4453121 0.4613466 0.4479401 0.4450711 0.0040462 0.4259959 0.3662383 0.4237067 0.4347245 0.4000254 0.3956436 0.3151437 0.4259959 0.3889557 0.4239765 0.2928683 0.4301386 0.4301386 0.4150702 0.4076494 0.3935903 0.0102099 0.4209727 0.4440233 0.4150702 0.2948555 0.4195034 0.4536024 0.2092928 0.4264977 0.4261059 0.3948130 0.4424422 0.3930916 0.4244406 0.4376687 0.2928683 0.1982911 0.4194529 0.3118749 0.4003156 0.1641831 0.2712834 0.4333997 0.4536024 0.4237067 0.1934382 0.2923599 0.6202823 0.3983003 0.4154498 0.4002775 0.3953334 0.0143711 0.4340729 0.4025290 0.4195034 
AmBr_2     0.4481754 0.2145122 0.4425183 0.4320654 0.2145122 0.2145122 0.4362720 0.2261671 0.2205770 0.2133724 0.2319543 0.2070009 0.3122973 0.4385317 0.4332800 0.4420828 0.2191636 0.2525028 0.2070009 0.4705940 0.2419931 0.2471193 0.2525028 0.2141702 0.2166430 0.2090330 0.2177659 0.2412219 0.4469652 0.4556492 0.4332800 0.4453197 0.4326909 0.2095839 0.2286070 0.2191636 0.4492554 0.4449745 0.2261671 0.4362720 0.4449745 0.0000000 0.2112685 0.2141702 0.4326909 0.4523714 0.2553405 0.2412219 0.2419931 0.2286070 0.4425183 0.2140674 0.3122973 0.2321317 0.1399286 0.4556492 0.4469652 0.4245751 0.2140674 0.4512033 0.2112685 0.4362720 0.2288295 0.2288295 0.1399286 0.2090330 0.4491713 0.4466781 0.2448224 0.2184059 0.1399286 0.4297240 0.1340074 0.2313655 0.4422304 0.2090330 0.2251584 0.2095839 0.2381742 0.4571568 0.2189888 0.2405549 0.4362720 0.4481754 0.2155675 0.4191975 0.2005691 0.4492554 0.4212938 0.2314806 0.2313655 0.2321317 0.4487123 0.4326909 0.3676377 0.2133111 0.2192007 0.1844942 0.2166430 0.4471878 0.2307064 0.4482936 0.1340074 
AmKeF      0.4405343 0.2176593 0.4214968 0.4370451 0.2176593 0.2176593 0.4411563 0.0962028 0.0767902 0.2355509 0.1377254 0.1325629 0.3346634 0.4398268 0.4297827 0.4343620 0.0973404 0.2245530 0.1325629 0.4546164 0.1023406 0.1235721 0.2245530 0.2101083 0.2388246 0.2043845 0.1300460 0.0994200 0.4388639 0.4508407 0.4297827 0.4486298 0.4336533 0.2329515 0.0891457 0.0973404 0.4317743 0.4239765 0.0962028 0.4411563 0.4239765 0.2112685 0.0000000 0.2101083 0.4336533 0.4407044 0.1105575 0.0994200 0.1023406 0.0891457 0.4214968 0.1185472 0.3346634 0.1010984 0.1873844 0.4508407 0.4388639 0.4315411 0.1185472 0.4432643 0.0000010 0.4411563 0.2310540 0.2310540 0.1873844 0.2043845 0.4515791 0.4199453 0.2597997 0.1302742 0.1873844 0.4227552 0.1764917 0.2258494 0.4359903 0.2043845 0.1198741 0.2329515 0.0995590 0.4520643 0.0815005 0.1116737 0.4411563 0.4405343 0.0840822 0.4286641 0.0920434 0.4317743 0.4270040 0.1390879 0.2258494 0.1010984 0.4198965 0.4336533 0.3970302 0.0995351 0.0041755 0.2083874 0.2388246 0.4188974 0.1351364 0.4466121 0.1764917 
ApsA3_2    0.3922792 0.1749734 0.3717970 0.3911910 0.1749734 0.1749734 0.3951286 0.2058118 0.1958064 0.1770158 0.2109209 0.1782768 0.2366682 0.3971333 0.3911616 0.4116858 0.1857328 0.2476329 0.1782768 0.4142522 0.2163649 0.2024569 0.2476329 0.0000010 0.1800820 0.0905490 0.2169138 0.2261995 0.4121482 0.4236592 0.3911616 0.4057498 0.3943283 0.1776689 0.2088463 0.1857328 0.4019983 0.3751775 0.2058118 0.3951286 0.3751775 0.2141702 0.2101083 0.0000000 0.3943283 0.4139719 0.2104128 0.2261995 0.2163649 0.2088463 0.3717970 0.1777819 0.2366682 0.2116294 0.1753540 0.4236592 0.4121482 0.4151332 0.1777819 0.4180103 0.2101083 0.3951286 0.2220849 0.2220849 0.1753540 0.0905490 0.4216435 0.3769608 0.1271808 0.2195196 0.1753540 0.4001297 0.1713936 0.2087410 0.3969932 0.0905490 0.2089115 0.1776689 0.2127429 0.4198107 0.2044923 0.1921604 0.3951286 0.3922792 0.2011954 0.4139239 0.1685446 0.4019983 0.3762928 0.2220089 0.2087410 0.2116294 0.3773700 0.3943283 0.2990545 0.1898973 0.2149318 0.1340073 0.1800820 0.3698130 0.2190842 0.4142353 0.1713936 
StsW83_1   0.3161154 0.4777058 0.2925252 0.0039825 0.4777058 0.4327234 0.0039758 0.4343763 0.4642864 0.3827288 0.4594448 0.3935167 0.3781657 0.0160945 0.0203088 0.1066735 0.4283701 0.4742452 0.3935167 0.3412374 0.4441287 0.4581080 0.4742452 0.3943283 0.3830895 0.4049922 0.4691655 0.4531849 0.4546740 0.4412997 0.0224091 0.0814460 0.0019880 0.4070530 0.4525784 0.4283701 0.3216937 0.2923599 0.4343763 0.0039758 0.2923599 0.4326909 0.4336533 0.3943283 0.0000000 0.4565103 0.4525843 0.4531849 0.4441287 0.4525784 0.2925252 0.4434504 0.3781657 0.4421508 0.4486540 0.4412997 0.4546740 0.0915326 0.4434504 0.4230539 0.4336533 0.0059822 0.4426951 0.4426951 0.4143909 0.4049922 0.4393984 0.2836642 0.4345372 0.4700391 0.4143909 0.1016467 0.4193254 0.4720628 0.2914313 0.4436443 0.4540894 0.4070530 0.4386542 0.4404557 0.4378265 0.4544338 0.0059822 0.3161154 0.4326945 0.0891590 0.4388609 0.3216937 0.0062165 0.4601664 0.4720628 0.4421508 0.3024570 0.0019880 0.6471705 0.4239650 0.4214312 0.4264958 0.3830895 0.2926411 0.4657360 0.4680564 0.4193254 
StsPA_1    0.3643642 0.5349859 0.4036272 0.4653110 0.5349859 0.4586563 0.4574322 0.4682960 0.4418304 0.4815284 0.4453481 0.4207062 0.4328685 0.4560286 0.4424278 0.4719315 0.4527316 0.4987159 0.4207062 0.4266600 0.4455860 0.4829168 0.4987159 0.4139719 0.4805077 0.4308405 0.4581967 0.4376624 0.0038688 0.0225965 0.4543246 0.4609483 0.4684136 0.4830859 0.4461062 0.4527316 0.4172816 0.4032702 0.4682960 0.4574322 0.4032702 0.4523714 0.4407044 0.4139719 0.4565103 0.0000000 0.4478942 0.4376624 0.4455860 0.4461062 0.4036272 0.4443366 0.4328685 0.4760916 0.4835612 0.0225965 0.0038451 0.4509181 0.4443366 0.0230633 0.4407044 0.4693564 0.4705345 0.4705345 0.4491608 0.4308405 0.0227639 0.3928500 0.4460523 0.4590205 0.4491608 0.4274792 0.4432914 0.4855892 0.3911473 0.4976539 0.4456478 0.4830859 0.4402033 0.0225687 0.4485918 0.4698766 0.4693564 0.3643642 0.4458434 0.4519760 0.4361702 0.4172816 0.4072906 0.4501929 0.4855892 0.4760916 0.3706768 0.4684136 0.6386849 0.4528241 0.4349981 0.4227640 0.4805077 0.3984723 0.4612342 0.0175093 0.4432914 
AmOv       0.4513073 0.2406384 0.4428819 0.4493552 0.2406384 0.2406384 0.4535336 0.0615578 0.1064437 0.2506543 0.1566532 0.1415904 0.3411674 0.4635705 0.4499669 0.4414346 0.0711297 0.2315100 0.1415904 0.4672446 0.0408005 0.0837282 0.2315100 0.2104128 0.2540735 0.2029440 0.1404935 0.0402401 0.4460156 0.4509495 0.4499669 0.4582435 0.4525843 0.2478051 0.0321227 0.0711297 0.4453618 0.4453121 0.0615578 0.4535336 0.4453121 0.2553405 0.1105575 0.2104128 0.4525843 0.4478942 0.0000000 0.0402401 0.0408005 0.0321227 0.4428819 0.1537089 0.3411674 0.0661585 0.2087598 0.4509495 0.4460156 0.4459051 0.1537089 0.4460078 0.1105575 0.4535336 0.2574202 0.2574202 0.2087598 0.2029440 0.4616623 0.4355519 0.2493645 0.1429556 0.2087598 0.4280077 0.1929300 0.2185921 0.4714259 0.2029440 0.1450193 0.2478051 0.0384779 0.4524611 0.0451444 0.0835409 0.4535336 0.4513073 0.0474701 0.4438430 0.0908650 0.4453618 0.4362748 0.1632912 0.2185921 0.0661585 0.4455373 0.4525843 0.4308252 0.0952195 0.1155484 0.2245884 0.2540735 0.4405099 0.1594709 0.4506951 0.1929300 
AmDeD9_1   0.4525705 0.2440676 0.4589674 0.4566183 0.2440676 0.2440676 0.4608162 0.0610950 0.0879788 0.2633468 0.1487054 0.1557567 0.3630094 0.4641691 0.4540049 0.4471743 0.0724366 0.2351943 0.1557567 0.4729974 0.0166094 0.0834530 0.2351943 0.2261995 0.2667829 0.2171775 0.1322648 0.0000010 0.4357944 0.4479279 0.4540049 0.4650449 0.4531849 0.2650356 0.0338401 0.0724366 0.4543138 0.4613466 0.0610950 0.4608162 0.4613466 0.2412219 0.0994200 0.2261995 0.4531849 0.4376624 0.0402401 0.0000000 0.0166094 0.0338401 0.4589674 0.1431821 0.3630094 0.0656687 0.2219418 0.4479279 0.4357944 0.4466226 0.1431821 0.4402123 0.0994200 0.4608162 0.2578576 0.2578576 0.2219418 0.2171775 0.4489299 0.4515854 0.2679687 0.1347067 0.2219418 0.4356699 0.2110174 0.2234551 0.4622084 0.2171775 0.1386969 0.2650356 0.0144673 0.4494374 0.0494206 0.0826061 0.4608162 0.4525705 0.0517618 0.4445625 0.0930177 0.4543138 0.4465905 0.1552488 0.2234551 0.0656687 0.4408642 0.4531849 0.4553063 0.1122113 0.1065949 0.2183198 0.2667829 0.4565836 0.1527250 0.4406340 0.2110174 
AmOrH      0.4451677 0.2383029 0.4455359 0.4475286 0.2383029 0.2383029 0.4516690 0.0613419 0.0877343 0.2566259 0.1570748 0.1510859 0.3544042 0.4550100 0.4449230 0.4420101 0.0676847 0.2329445 0.1510859 0.4652981 0.0000010 0.0785210 0.2329445 0.2163649 0.2600330 0.2132496 0.1331097 0.0166094 0.4437279 0.4558503 0.4449230 0.4479050 0.4441287 0.2554757 0.0402024 0.0676847 0.4570727 0.4479401 0.0613419 0.4516690 0.4479401 0.2419931 0.1023406 0.2163649 0.4441287 0.4455860 0.0408005 0.0166094 0.0000000 0.0402024 0.4455359 0.1516626 0.3544042 0.0659266 0.2171815 0.4558503 0.4437279 0.4376966 0.1516626 0.4482466 0.1023406 0.4516690 0.2518440 0.2518440 0.2171815 0.2132496 0.4568817 0.4382503 0.2584194 0.1355616 0.2171815 0.4305868 0.2063498 0.2221121 0.4548313 0.2132496 0.1410659 0.2554757 0.0020386 0.4573378 0.0452792 0.0777285 0.4516690 0.4451677 0.0476102 0.4356649 0.0936482 0.4570727 0.4375349 0.1637241 0.2221121 0.0659266 0.4334577 0.4441287 0.4497206 0.1078451 0.1096182 0.2099032 0.2600330 0.4431790 0.1536432 0.4485915 0.2063498 
dec_1      0.4570958 0.2264959 0.4426671 0.4560006 0.2264959 0.2264959 0.4601836 0.0486432 0.0964125 0.2412990 0.1398751 0.1391581 0.3487742 0.4632893 0.4533946 0.4399424 0.0581906 0.2200975 0.1391581 0.4693671 0.0402024 0.0778064 0.2200975 0.2088463 0.2446391 0.1906036 0.1301812 0.0338401 0.4442484 0.4493692 0.4533946 0.4607175 0.4525784 0.2403973 0.0000010 0.0581906 0.4571799 0.4450711 0.0486432 0.4601836 0.4450711 0.2286070 0.0891457 0.2088463 0.4525784 0.4461062 0.0321227 0.0338401 0.0402024 0.0000000 0.4426671 0.1228503 0.3487742 0.0530460 0.2069649 0.4493692 0.4442484 0.4483675 0.1228503 0.4417116 0.0891457 0.4601836 0.2364223 0.2364223 0.2069649 0.1906036 0.4574057 0.4412727 0.2548827 0.1325886 0.2069649 0.4284497 0.1912695 0.2107679 0.4625490 0.1906036 0.1386314 0.2403973 0.0379149 0.4508675 0.0356606 0.0700868 0.4601836 0.4570958 0.0378995 0.4499192 0.0844857 0.4571799 0.4460010 0.1461952 0.2107679 0.0530460 0.4383258 0.4525784 0.4266764 0.0961769 0.0960068 0.2121590 0.2446391 0.4403216 0.1477979 0.4491145 0.1912695 
StFr_4     0.1970420 0.4326140 0.0000010 0.2897018 0.4326140 0.4129695 0.2930346 0.4136507 0.4298430 0.3923450 0.4202002 0.3857161 0.3630201 0.2970888 0.2939141 0.3117789 0.4252178 0.4514075 0.3857161 0.1630513 0.4455359 0.4408842 0.4514075 0.3717970 0.3927908 0.4042341 0.4407396 0.4589674 0.3959855 0.4003761 0.2939141 0.3000737 0.2925252 0.3913994 0.4426671 0.4252178 0.1627648 0.0040462 0.4136507 0.2930346 0.0040462 0.4425183 0.4214968 0.3717970 0.2925252 0.4036272 0.4428819 0.4589674 0.4455359 0.4426671 0.0000000 0.4225560 0.3630201 0.4212677 0.4312426 0.4003761 0.3959855 0.3153433 0.4225560 0.3892884 0.4214968 0.2930346 0.4277206 0.4277206 0.4116436 0.4042341 0.3939299 0.0102086 0.4175303 0.4415720 0.4116436 0.2950278 0.4160398 0.4512185 0.2056678 0.4230323 0.4236526 0.3913994 0.4400309 0.3934296 0.4219991 0.4342421 0.2930346 0.1970420 0.4170071 0.3120697 0.3969437 0.1627648 0.2714219 0.4309530 0.4512185 0.4212677 0.1921870 0.2925252 0.6201208 0.3949086 0.4129168 0.4000138 0.3927908 0.0143694 0.4323662 0.4028842 0.4160398 
NcTr_1     0.4587707 0.2058761 0.4225560 0.4440426 0.2058761 0.2058761 0.4482155 0.1251487 0.1223165 0.2113301 0.1271620 0.1419288 0.3369847 0.4542127 0.4531825 0.4710135 0.1183449 0.2515375 0.1419288 0.4757569 0.1516626 0.1389583 0.2515375 0.1777819 0.2144715 0.1877747 0.1293346 0.1431821 0.4424820 0.4569360 0.4531825 0.4784278 0.4434504 0.2112914 0.1228503 0.1183449 0.4679652 0.4259959 0.1251487 0.4482155 0.4259959 0.2140674 0.1185472 0.1777819 0.4434504 0.4443366 0.1537089 0.1431821 0.1516626 0.1228503 0.4225560 0.0000000 0.3369847 0.1304097 0.1762323 0.4569360 0.4424820 0.4642557 0.0000010 0.4493620 0.1185472 0.4482155 0.2432536 0.2432536 0.1762323 0.1877747 0.4541699 0.4251912 0.2416780 0.1269653 0.1762323 0.4593104 0.1582518 0.2389532 0.4598494 0.1877747 0.1336321 0.2112914 0.1484896 0.4560604 0.1189298 0.1299451 0.4482155 0.4587707 0.1161376 0.4649780 0.0930819 0.4679652 0.4339283 0.1335455 0.2389532 0.1304097 0.4427377 0.4434504 0.3710766 0.1250304 0.1263472 0.1825658 0.2144715 0.4209910 0.1315721 0.4473287 0.1582518 
kis        0.3889677 0.3092929 0.3630201 0.3751283 0.3092929 0.3092929 0.3789059 0.3172936 0.3461247 0.3124989 0.3492248 0.3176816 0.0000010 0.3812848 0.3612829 0.3675502 0.3046546 0.3244667 0.3176816 0.3921183 0.3544042 0.3201144 0.3244667 0.2366682 0.3130807 0.2669749 0.3615912 0.3630094 0.4317025 0.4281361 0.3612829 0.3683991 0.3781657 0.2937698 0.3487742 0.3046546 0.4048835 0.3662383 0.3172936 0.3789059 0.3662383 0.3122973 0.3346634 0.2366682 0.3781657 0.4328685 0.3411674 0.3630094 0.3544042 0.3487742 0.3630201 0.3369847 0.0000000 0.3238014 0.2767558 0.4281361 0.4317025 0.3801131 0.3369847 0.4242307 0.3346634 0.3789059 0.3083310 0.3083310 0.2767558 0.2669749 0.4410443 0.3674605 0.2726331 0.3644041 0.2767558 0.3547574 0.2842932 0.3015486 0.3763847 0.2669749 0.3458939 0.2937698 0.3498907 0.4321308 0.3348595 0.3110072 0.3789059 0.3889677 0.3307664 0.3733855 0.3144892 0.4048835 0.3616552 0.3485334 0.3015486 0.3238014 0.3721359 0.3781657 0.4041146 0.3052465 0.3435892 0.2830270 0.3130807 0.3611814 0.3495998 0.4361920 0.2842932 
bal        0.4475747 0.2314739 0.4212677 0.4389450 0.2314739 0.2314739 0.4430719 0.0040975 0.1078501 0.2399492 0.1368158 0.1216822 0.3238014 0.4528191 0.4429426 0.4428831 0.0468624 0.2480526 0.1216822 0.4572528 0.0659266 0.0874986 0.2480526 0.2116294 0.2432864 0.2005925 0.1201993 0.0656687 0.4744123 0.4819337 0.4429426 0.4635474 0.4421508 0.2293488 0.0530460 0.0468624 0.4512020 0.4237067 0.0040975 0.4430719 0.4237067 0.2321317 0.1010984 0.2116294 0.4421508 0.4760916 0.0661585 0.0656687 0.0659266 0.0530460 0.4212677 0.1304097 0.3238014 0.0000000 0.1979478 0.4819337 0.4744123 0.4511934 0.1304097 0.4745210 0.1010984 0.4430719 0.2412632 0.2412632 0.1979478 0.2005925 0.4903678 0.4199998 0.2520006 0.1204107 0.1979478 0.4314526 0.1891727 0.2270863 0.4421595 0.2005925 0.1273040 0.2293488 0.0634406 0.4833858 0.0471002 0.0750955 0.4430719 0.4475747 0.0448280 0.4491343 0.0798404 0.4512020 0.4288848 0.1381809 0.2270863 0.0000010 0.4324838 0.4421508 0.4256180 0.0860482 0.1082952 0.2135003 0.2432864 0.4158378 0.1337444 0.4793068 0.1891727 
AmsW1_2    0.4513662 0.1932964 0.4312426 0.4453977 0.1932964 0.1863683 0.4496032 0.1923293 0.1863118 0.1583669 0.1972434 0.1558070 0.2767558 0.4518581 0.4467240 0.4573188 0.1836398 0.1902665 0.1558070 0.4826932 0.2171815 0.2032443 0.1902665 0.1753540 0.1613664 0.1714810 0.1796079 0.2219418 0.4806765 0.4612086 0.4467240 0.4819165 0.4486540 0.1428695 0.2069649 0.1836398 0.4625066 0.4347245 0.1923293 0.4496032 0.4347245 0.1399286 0.1873844 0.1753540 0.4486540 0.4835612 0.2087598 0.2219418 0.2171815 0.2069649 0.4312426 0.1762323 0.2767558 0.1979478 0.0000000 0.4612086 0.4806765 0.4550110 0.1762323 0.4473905 0.1873844 0.4496032 0.1815911 0.1815911 0.0000010 0.1714810 0.4553199 0.4202584 0.2300517 0.1821246 0.0000010 0.4144587 0.0167856 0.1627641 0.4275173 0.1837044 0.1894839 0.1428695 0.2135745 0.4626838 0.1912266 0.1948207 0.4496032 0.4513662 0.1880811 0.4520755 0.1546908 0.4625066 0.4005998 0.2005269 0.1627641 0.1979478 0.4468601 0.4486540 0.3376485 0.1597108 0.1944613 0.1612640 0.1613664 0.4296866 0.1941044 0.4789980 0.0167856 
StCar_4    0.3676513 0.4628813 0.4003761 0.4381784 0.4628813 0.4532140 0.4421947 0.4740873 0.4527394 0.4916763 0.4541179 0.4297072 0.4281361 0.4373827 0.4253339 0.4515904 0.4601051 0.5040790 0.4297072 0.4158982 0.4558503 0.4936503 0.5040790 0.4236592 0.4906519 0.4451489 0.4685523 0.4479279 0.0225667 0.0000010 0.4253339 0.4390519 0.4412997 0.4895627 0.4493692 0.4601051 0.4151876 0.4000254 0.4740873 0.4421947 0.4000254 0.4556492 0.4508407 0.4236592 0.4412997 0.0225965 0.4509495 0.4479279 0.4558503 0.4493692 0.4003761 0.4569360 0.4281361 0.4819337 0.4612086 0.0000000 0.0225667 0.4304941 0.4569360 0.0020604 0.4508407 0.4421947 0.4797893 0.4797893 0.4517794 0.4451489 0.0185583 0.3918519 0.4556884 0.4693916 0.4517794 0.4395119 0.4525381 0.4908042 0.3825722 0.4561883 0.4542010 0.4895627 0.4503991 0.0040375 0.4588694 0.4803566 0.4421947 0.3676513 0.4560585 0.4315451 0.4393992 0.4151876 0.4239115 0.4589630 0.4908042 0.4819337 0.3674410 0.4412997 0.6342939 0.4560207 0.4452456 0.4321169 0.4906519 0.3952230 0.4644579 0.0101758 0.4525381 
StsK_1     0.3626006 0.5330340 0.3959855 0.4634819 0.5330340 0.4567659 0.4555923 0.4666291 0.4399570 0.4796166 0.4434725 0.4188543 0.4317025 0.4541948 0.4405975 0.4643138 0.4511013 0.4958028 0.4188543 0.4238973 0.4437279 0.4810111 0.4958028 0.4121482 0.4785957 0.4290024 0.4563363 0.4357944 0.0000010 0.0225667 0.4525025 0.4534992 0.4665841 0.4811659 0.4442484 0.4511013 0.4154264 0.3956436 0.4666291 0.4555923 0.3956436 0.4469652 0.4388639 0.4121482 0.4546740 0.0038451 0.4460156 0.4357944 0.4437279 0.4442484 0.3959855 0.4424820 0.4317025 0.4744123 0.4806765 0.0225667 0.0000000 0.4435118 0.4424820 0.0230322 0.4388639 0.4675231 0.4688418 0.4688418 0.4463774 0.4290024 0.0227337 0.3852857 0.4444429 0.4571581 0.4463774 0.4201343 0.4405101 0.4827374 0.3834728 0.4957632 0.4438188 0.4811659 0.4383512 0.0225390 0.4467347 0.4682071 0.4675231 0.3626006 0.4439945 0.4445611 0.4343069 0.4154264 0.4054427 0.4483234 0.4827374 0.4744123 0.3689090 0.4665841 0.6311300 0.4509629 0.4331306 0.4209276 0.4785957 0.3908392 0.4593818 0.0174875 0.4405101 
StPo       0.3408776 0.4744169 0.3153433 0.0938981 0.4744169 0.4302409 0.0937503 0.4434329 0.4537754 0.3868416 0.4569597 0.4180210 0.3801131 0.0975527 0.0870175 0.0645853 0.4414061 0.4481317 0.4180210 0.3674545 0.4376966 0.4609444 0.4481317 0.4151332 0.3872757 0.4236358 0.4634248 0.4466226 0.4435118 0.4304941 0.0895203 0.0348060 0.0940426 0.4134568 0.4483675 0.4414061 0.3610696 0.3151437 0.4434329 0.0937503 0.3151437 0.4245751 0.4315411 0.4151332 0.0915326 0.4509181 0.4459051 0.4466226 0.4376966 0.4483675 0.3153433 0.4642557 0.3801131 0.4511934 0.4550110 0.4304941 0.4435118 0.0000000 0.4642557 0.4191587 0.4315411 0.0962670 0.4551606 0.4551606 0.4210040 0.4236358 0.4152050 0.2973591 0.4406733 0.4642887 0.4210040 0.0652172 0.4260503 0.4625465 0.3129403 0.4622489 0.4497222 0.4134568 0.4322928 0.4296639 0.4373038 0.4655314 0.0962670 0.3408776 0.4321975 0.0099150 0.4415310 0.3610696 0.0898033 0.4576978 0.4625465 0.4511934 0.3421690 0.0940426 0.6366700 0.4361726 0.4223841 0.4233564 0.3872757 0.3141187 0.4603540 0.4573227 0.4260503 
NcTr_2     0.4587707 0.2058761 0.4225560 0.4440426 0.2058761 0.2058761 0.4482155 0.1251487 0.1223165 0.2113301 0.1271620 0.1419288 0.3369847 0.4542127 0.4531825 0.4710135 0.1183449 0.2515375 0.1419288 0.4757569 0.1516626 0.1389583 0.2515375 0.1777819 0.2144715 0.1877747 0.1293346 0.1431821 0.4424820 0.4569360 0.4531825 0.4784278 0.4434504 0.2112914 0.1228503 0.1183449 0.4679652 0.4259959 0.1251487 0.4482155 0.4259959 0.2140674 0.1185472 0.1777819 0.4434504 0.4443366 0.1537089 0.1431821 0.1516626 0.1228503 0.4225560 0.0000010 0.3369847 0.1304097 0.1762323 0.4569360 0.4424820 0.4642557 0.0000000 0.4493620 0.1185472 0.4482155 0.2432536 0.2432536 0.1762323 0.1877747 0.4541699 0.4251912 0.2416780 0.1269653 0.1762323 0.4593104 0.1582518 0.2389532 0.4598494 0.1877747 0.1336321 0.2112914 0.1484896 0.4560604 0.1189298 0.1299451 0.4482155 0.4587707 0.1161376 0.4649780 0.0930819 0.4679652 0.4339283 0.1335455 0.2389532 0.1304097 0.4427377 0.4434504 0.3710766 0.1250304 0.1263472 0.1825658 0.2144715 0.4209910 0.1315721 0.4473287 0.1582518 
StCar_1    0.3586873 0.4418141 0.3892884 0.4199322 0.4418141 0.4418141 0.4239115 0.4666148 0.4450297 0.4979971 0.4464267 0.4251195 0.4242307 0.4191844 0.4082896 0.4395119 0.4525871 0.4961904 0.4251195 0.4066727 0.4482466 0.4862385 0.4961904 0.4180103 0.4979971 0.4395780 0.4642805 0.4402123 0.0230322 0.0020604 0.4082896 0.4201918 0.4230539 0.4969208 0.4417116 0.4525871 0.4059393 0.3889557 0.4666148 0.4239115 0.3889557 0.4512033 0.4432643 0.4180103 0.4230539 0.0230633 0.4460078 0.4402123 0.4482466 0.4417116 0.3892884 0.4493620 0.4242307 0.4745210 0.4473905 0.0020604 0.0230322 0.4191587 0.4493620 0.0000000 0.4432643 0.4239115 0.4755402 0.4755402 0.4473905 0.4395780 0.0209552 0.3858835 0.4481343 0.4651233 0.4473905 0.4351359 0.4481498 0.4867280 0.3753093 0.4395780 0.4467042 0.4969208 0.4427709 0.0061995 0.4512978 0.4729381 0.4239115 0.3586873 0.4484952 0.4202099 0.4348549 0.4059393 0.4196299 0.4513422 0.4867280 0.4745210 0.3584310 0.4230539 0.6291082 0.4516270 0.4408813 0.4275738 0.4979971 0.3840870 0.4569580 0.0103846 0.4481498 
AmKen_2    0.4405343 0.2176593 0.4214968 0.4370451 0.2176593 0.2176593 0.4411563 0.0962028 0.0767902 0.2355509 0.1377254 0.1325629 0.3346634 0.4398268 0.4297827 0.4343620 0.0973404 0.2245530 0.1325629 0.4546164 0.1023406 0.1235721 0.2245530 0.2101083 0.2388246 0.2043845 0.1300460 0.0994200 0.4388639 0.4508407 0.4297827 0.4486298 0.4336533 0.2329515 0.0891457 0.0973404 0.4317743 0.4239765 0.0962028 0.4411563 0.4239765 0.2112685 0.0000010 0.2101083 0.4336533 0.4407044 0.1105575 0.0994200 0.1023406 0.0891457 0.4214968 0.1185472 0.3346634 0.1010984 0.1873844 0.4508407 0.4388639 0.4315411 0.1185472 0.4432643 0.0000000 0.4411563 0.2310540 0.2310540 0.1873844 0.2043845 0.4515791 0.4199453 0.2597997 0.1302742 0.1873844 0.4227552 0.1764917 0.2258494 0.4359903 0.2043845 0.1198741 0.2329515 0.0995590 0.4520643 0.0815005 0.1116737 0.4411563 0.4405343 0.0840822 0.4286641 0.0920434 0.4317743 0.4270040 0.1390879 0.2258494 0.1010984 0.4198965 0.4336533 0.3970302 0.0995351 0.0041755 0.2083874 0.2388246 0.4188974 0.1351364 0.4466121 0.1764917 
StRi_1     0.3166884 0.4921769 0.2930346 0.0019658 0.4921769 0.4336572 0.0019855 0.4352781 0.4652780 0.3871786 0.4604286 0.3943334 0.3789059 0.0222565 0.0265517 0.1114467 0.4358385 0.4779315 0.3943334 0.3418693 0.4516690 0.4657588 0.4779315 0.3951286 0.3875433 0.4058184 0.4701696 0.4608162 0.4666920 0.4421947 0.0241834 0.0860895 0.0039360 0.4117812 0.4601836 0.4358385 0.3222802 0.2928683 0.4352781 0.0019855 0.2928683 0.4362720 0.4411563 0.3951286 0.0059822 0.4693564 0.4535336 0.4608162 0.4516690 0.4601836 0.2930346 0.4482155 0.3789059 0.4430719 0.4496032 0.4421947 0.4675231 0.0962670 0.4482155 0.4239115 0.4411563 0.0000000 0.4436308 0.4436308 0.4152506 0.4058184 0.4428204 0.2841549 0.4354455 0.4710461 0.4152506 0.1039493 0.4202051 0.4730718 0.2919384 0.4509192 0.4550424 0.4117812 0.4461482 0.4413475 0.4453856 0.4620279 0.0000010 0.3166884 0.4402058 0.0938795 0.4464379 0.3222802 0.0020640 0.4611456 0.4730718 0.4430719 0.3088615 0.0039360 0.6530631 0.4248490 0.4289542 0.4312663 0.3875433 0.2931558 0.4667271 0.4850938 0.4202051 
AmAzD3_3   0.4532425 0.2292642 0.4277206 0.4394419 0.2292642 0.2292642 0.4436308 0.2352836 0.2296339 0.1919770 0.2549661 0.2425913 0.3083310 0.4510521 0.4561251 0.4576575 0.2376604 0.1833618 0.2425913 0.4856404 0.2518440 0.2512222 0.1833618 0.2220849 0.1951028 0.2342255 0.2422905 0.2578576 0.4688418 0.4797893 0.4561251 0.4538996 0.4426951 0.2029731 0.2364223 0.2376604 0.4613577 0.4301386 0.2352836 0.4436308 0.4301386 0.2288295 0.2310540 0.2220849 0.4426951 0.4705345 0.2574202 0.2578576 0.2518440 0.2364223 0.4277206 0.2432536 0.3083310 0.2412632 0.1815911 0.4797893 0.4688418 0.4551606 0.2432536 0.4755402 0.2310540 0.4436308 0.0000000 0.0000010 0.1815911 0.2342255 0.4833513 0.4261724 0.2569978 0.2421328 0.1815911 0.4453106 0.1769293 0.1769247 0.4224741 0.2342255 0.2522873 0.2029731 0.2479587 0.4810630 0.2277471 0.2382001 0.4436308 0.4532425 0.2243292 0.4576721 0.2184771 0.4613577 0.4287948 0.2544740 0.1769247 0.2412632 0.4454093 0.4426951 0.4250212 0.2387296 0.2395706 0.2099853 0.1951028 0.4251693 0.2518906 0.4754026 0.1769293 
AmAzD3_5   0.4532425 0.2292642 0.4277206 0.4394419 0.2292642 0.2292642 0.4436308 0.2352836 0.2296339 0.1919770 0.2549661 0.2425913 0.3083310 0.4510521 0.4561251 0.4576575 0.2376604 0.1833618 0.2425913 0.4856404 0.2518440 0.2512222 0.1833618 0.2220849 0.1951028 0.2342255 0.2422905 0.2578576 0.4688418 0.4797893 0.4561251 0.4538996 0.4426951 0.2029731 0.2364223 0.2376604 0.4613577 0.4301386 0.2352836 0.4436308 0.4301386 0.2288295 0.2310540 0.2220849 0.4426951 0.4705345 0.2574202 0.2578576 0.2518440 0.2364223 0.4277206 0.2432536 0.3083310 0.2412632 0.1815911 0.4797893 0.4688418 0.4551606 0.2432536 0.4755402 0.2310540 0.4436308 0.0000010 0.0000000 0.1815911 0.2342255 0.4833513 0.4261724 0.2569978 0.2421328 0.1815911 0.4453106 0.1769293 0.1769247 0.4224741 0.2342255 0.2522873 0.2029731 0.2479587 0.4810630 0.2277471 0.2382001 0.4436308 0.4532425 0.2243292 0.4576721 0.2184771 0.4613577 0.4287948 0.2544740 0.1769247 0.2412632 0.4454093 0.4426951 0.4250212 0.2387296 0.2395706 0.2099853 0.1951028 0.4251693 0.2518906 0.4754026 0.1769293 
AmsW5_2    0.4311832 0.1863683 0.4116436 0.4111938 0.1863683 0.1863683 0.4152506 0.1923293 0.1863118 0.1583669 0.1972434 0.1558070 0.2767558 0.4177442 0.4125618 0.4265154 0.1836398 0.1902665 0.1558070 0.4613149 0.2171815 0.2032443 0.1902665 0.1753540 0.1613664 0.1714810 0.1796079 0.2219418 0.4463774 0.4517794 0.4125618 0.4448702 0.4143909 0.1428695 0.2069649 0.1836398 0.4417937 0.4150702 0.1923293 0.4152506 0.4150702 0.1399286 0.1873844 0.1753540 0.4143909 0.4491608 0.2087598 0.2219418 0.2171815 0.2069649 0.4116436 0.1762323 0.2767558 0.1979478 0.0000010 0.4517794 0.4463774 0.4210040 0.1762323 0.4473905 0.1873844 0.4152506 0.1815911 0.1815911 0.0000000 0.1714810 0.4553199 0.4142827 0.2300517 0.1821246 0.0000010 0.4144587 0.0167856 0.1627641 0.4215298 0.1714810 0.1894839 0.1428695 0.2135745 0.4532642 0.1912266 0.1948207 0.4152506 0.4311832 0.1880811 0.4181214 0.1546908 0.4417937 0.4005998 0.2005269 0.1627641 0.1979478 0.4267973 0.4143909 0.3376485 0.1597108 0.1944613 0.1612640 0.1613664 0.4100477 0.1941044 0.4445757 0.0167856 
ApTi_4     0.4192256 0.1795774 0.4042341 0.4018440 0.1795774 0.1795774 0.4058184 0.1947741 0.2152506 0.1769552 0.2169771 0.1949322 0.2669749 0.4050021 0.3969699 0.4145799 0.1913148 0.2268176 0.1949322 0.4303216 0.2132496 0.2162477 0.2268176 0.0905490 0.1800138 0.0000010 0.2166739 0.2171775 0.4290024 0.4451489 0.3969699 0.4226916 0.4049922 0.1855145 0.1906036 0.1913148 0.4121084 0.4076494 0.1947741 0.4058184 0.4076494 0.2090330 0.2043845 0.0905490 0.4049922 0.4308405 0.2029440 0.2171775 0.2132496 0.1906036 0.4042341 0.1877747 0.2669749 0.2005925 0.1714810 0.4451489 0.4290024 0.4236358 0.1877747 0.4395780 0.2043845 0.4058184 0.2342255 0.2342255 0.1714810 0.0000000 0.4432104 0.4064080 0.1674175 0.2193103 0.1714810 0.4030472 0.1670265 0.2085166 0.4286316 0.0000010 0.2116577 0.1855145 0.2096162 0.4412305 0.1984132 0.2055905 0.4058184 0.4192256 0.1951264 0.4244203 0.1959862 0.4121084 0.3868855 0.2262940 0.2085166 0.2005925 0.4109755 0.4049922 0.3194987 0.1970747 0.2052105 0.1469480 0.1800138 0.4059744 0.2244579 0.4356233 0.1670265 
StsW2_2    0.3569289 0.4620376 0.3939299 0.4387986 0.4620376 0.4620376 0.4428204 0.4824600 0.4563451 0.4886065 0.4577271 0.4331566 0.4410443 0.4354813 0.4234212 0.4314134 0.4640312 0.4945724 0.4331566 0.4264323 0.4568817 0.4946860 0.4945724 0.4216435 0.4875801 0.4432104 0.4721933 0.4489299 0.0227337 0.0185583 0.4234212 0.4237789 0.4393984 0.4900170 0.4574057 0.4640312 0.4179134 0.3935903 0.4824600 0.4428204 0.3935903 0.4491713 0.4515791 0.4216435 0.4393984 0.0227639 0.4616623 0.4489299 0.4568817 0.4574057 0.3939299 0.4541699 0.4410443 0.4903678 0.4553199 0.0185583 0.0227337 0.4152050 0.4541699 0.0209552 0.4515791 0.4428204 0.4833513 0.4833513 0.4553199 0.4432104 0.0000000 0.3905302 0.4600002 0.4730396 0.4553199 0.4251200 0.4560866 0.4917627 0.3818312 0.4432104 0.4513503 0.4900170 0.4514035 0.0143820 0.4599132 0.4813083 0.4428204 0.3569289 0.4570856 0.4162419 0.4408984 0.4179134 0.4312169 0.4625819 0.4917627 0.4903678 0.3608156 0.4393984 0.6371113 0.4667748 0.4509457 0.4244131 0.4875801 0.3887577 0.4751983 0.0143985 0.4560866 
StsS0      0.1885625 0.4215988 0.0102086 0.2808399 0.4215988 0.4156093 0.2841549 0.4124265 0.4324747 0.3941275 0.4169412 0.3824862 0.3674605 0.2883828 0.2850341 0.2952810 0.4268497 0.4467850 0.3824862 0.1584840 0.4382503 0.4376158 0.4467850 0.3769608 0.3945730 0.4064080 0.4363943 0.4515854 0.3852857 0.3918519 0.2850341 0.2839884 0.2836642 0.3940563 0.4412727 0.4268497 0.1581456 0.0102099 0.4124265 0.2841549 0.0102099 0.4466781 0.4199453 0.3769608 0.2836642 0.3928500 0.4355519 0.4515854 0.4382503 0.4412727 0.0102086 0.4251912 0.3674605 0.4199998 0.4202584 0.3918519 0.3852857 0.2973591 0.4251912 0.3858835 0.4199453 0.2841549 0.4261724 0.4261724 0.4142827 0.4064080 0.3905302 0.0000000 0.4230279 0.4372195 0.4142827 0.2869427 0.4187014 0.4498442 0.2015788 0.4102905 0.4194429 0.3940563 0.4327944 0.3849509 0.4149021 0.4368521 0.2841549 0.1885625 0.4099600 0.2941372 0.3937600 0.1581456 0.2695262 0.4266963 0.4498442 0.4199998 0.1877658 0.2836642 0.6283971 0.3917070 0.4113834 0.3967656 0.3945730 0.0144300 0.4274211 0.3921260 0.4187014 
ApRc       0.4306307 0.2013473 0.4175303 0.4313199 0.2013473 0.2013473 0.4354455 0.2459343 0.2384732 0.2270861 0.2479143 0.2144052 0.2726331 0.4349324 0.4298137 0.4400755 0.2293410 0.2671190 0.2144052 0.4614562 0.2584194 0.2455960 0.2671190 0.1271808 0.2266786 0.1674175 0.2643974 0.2679687 0.4444429 0.4556884 0.4298137 0.4389137 0.4345372 0.2116716 0.2548827 0.2293410 0.4525078 0.4209727 0.2459343 0.4354455 0.4209727 0.2448224 0.2597997 0.1271808 0.4345372 0.4460523 0.2493645 0.2679687 0.2584194 0.2548827 0.4175303 0.2416780 0.2726331 0.2520006 0.2300517 0.4556884 0.4444429 0.4406733 0.2416780 0.4481343 0.2597997 0.4354455 0.2569978 0.2569978 0.2300517 0.1674175 0.4600002 0.4230279 0.0000000 0.2670339 0.2300517 0.4292719 0.2269576 0.2352341 0.4454449 0.1674175 0.2542097 0.2116716 0.2545424 0.4510866 0.2499759 0.2335894 0.4354455 0.4306307 0.2464355 0.4504534 0.2170354 0.4525078 0.4185437 0.2617206 0.2352341 0.2520006 0.4217867 0.4345372 0.3411819 0.2255346 0.2593159 0.1772540 0.2266786 0.4160599 0.2542490 0.4531995 0.2269576 
US8        0.4675575 0.2374116 0.4415720 0.4667361 0.2374116 0.2374116 0.4710461 0.1153515 0.1301121 0.2272207 0.0530056 0.1285105 0.3644041 0.4745028 0.4639414 0.4499185 0.1282244 0.2736370 0.1285105 0.4715103 0.1355616 0.1528805 0.2736370 0.2195196 0.2304939 0.2193103 0.0020410 0.1347067 0.4571581 0.4693916 0.4639414 0.4795928 0.4700391 0.2293365 0.1325886 0.1282244 0.4516749 0.4440233 0.1153515 0.4710461 0.4440233 0.2184059 0.1302742 0.2195196 0.4700391 0.4590205 0.1429556 0.1347067 0.1355616 0.1325886 0.4415720 0.1269653 0.3644041 0.1204107 0.1821246 0.4693916 0.4571581 0.4642887 0.1269653 0.4651233 0.1302742 0.4710461 0.2421328 0.2421328 0.1821246 0.2193103 0.4730396 0.4372195 0.2670339 0.0000000 0.1821246 0.4377828 0.1706152 0.2526055 0.4623771 0.2193103 0.0495618 0.2293365 0.1325259 0.4708577 0.1178829 0.1486203 0.4710461 0.4675575 0.1151598 0.4609200 0.1041651 0.4516749 0.4560788 0.0574577 0.2526055 0.1204107 0.4520848 0.4700391 0.4255275 0.1191448 0.1358009 0.2112729 0.2304939 0.4390078 0.0472264 0.4621148 0.1706152 
AmsW1_1    0.4311832 0.1863683 0.4116436 0.4111938 0.1863683 0.1863683 0.4152506 0.1923293 0.1863118 0.1583669 0.1972434 0.1558070 0.2767558 0.4177442 0.4125618 0.4265154 0.1836398 0.1902665 0.1558070 0.4613149 0.2171815 0.2032443 0.1902665 0.1753540 0.1613664 0.1714810 0.1796079 0.2219418 0.4463774 0.4517794 0.4125618 0.4448702 0.4143909 0.1428695 0.2069649 0.1836398 0.4417937 0.4150702 0.1923293 0.4152506 0.4150702 0.1399286 0.1873844 0.1753540 0.4143909 0.4491608 0.2087598 0.2219418 0.2171815 0.2069649 0.4116436 0.1762323 0.2767558 0.1979478 0.0000010 0.4517794 0.4463774 0.4210040 0.1762323 0.4473905 0.1873844 0.4152506 0.1815911 0.1815911 0.0000010 0.1714810 0.4553199 0.4142827 0.2300517 0.1821246 0.0000000 0.4144587 0.0167856 0.1627641 0.4215298 0.1714810 0.1894839 0.1428695 0.2135745 0.4532642 0.1912266 0.1948207 0.4152506 0.4311832 0.1880811 0.4181214 0.1546908 0.4417937 0.4005998 0.2005269 0.1627641 0.1979478 0.4267973 0.4143909 0.3376485 0.1597108 0.1944613 0.1612640 0.1613664 0.4100477 0.1941044 0.4445757 0.0167856 
StsC2_1    0.3330236 0.4263012 0.2950278 0.1014870 0.4263012 0.4263012 0.1039493 0.4236720 0.4497270 0.3706890 0.4333089 0.3984699 0.3547574 0.1077853 0.0923850 0.0020602 0.4215693 0.4385238 0.3984699 0.3377975 0.4305868 0.4372410 0.4385238 0.4001297 0.3706890 0.4030472 0.4369460 0.4356699 0.4201343 0.4395119 0.0923850 0.0581927 0.1016467 0.4007553 0.4284497 0.4215693 0.3308078 0.2948555 0.4236720 0.1039493 0.2948555 0.4297240 0.4227552 0.4001297 0.1016467 0.4274792 0.4280077 0.4356699 0.4305868 0.4284497 0.2950278 0.4593104 0.3547574 0.4314526 0.4144587 0.4395119 0.4201343 0.0652172 0.4593104 0.4351359 0.4227552 0.1039493 0.4453106 0.4453106 0.4144587 0.4030472 0.4251200 0.2869427 0.4292719 0.4377828 0.4144587 0.0000000 0.4221836 0.4546583 0.3009092 0.4030472 0.4217244 0.4007553 0.4251345 0.4321458 0.4172556 0.4417055 0.1039493 0.3330236 0.4121805 0.0629859 0.4162292 0.3308078 0.1013245 0.4248568 0.4546583 0.4314526 0.3141774 0.1016467 0.6047210 0.4188818 0.4202360 0.4278974 0.3706890 0.2941164 0.4370106 0.4339313 0.4221836 
AmsW6_1    0.4330313 0.1879980 0.4160398 0.4160938 0.1879980 0.1879980 0.4202051 0.1836648 0.1733516 0.1579273 0.1823199 0.1431104 0.2842932 0.4251010 0.4198709 0.4344137 0.1686305 0.1920278 0.1431104 0.4561711 0.2063498 0.1874709 0.1920278 0.1713936 0.1609162 0.1670265 0.1681449 0.2110174 0.4405101 0.4525381 0.4198709 0.4502689 0.4193254 0.1478277 0.1912695 0.1686305 0.4413630 0.4195034 0.1836648 0.4202051 0.4195034 0.1340074 0.1764917 0.1713936 0.4193254 0.4432914 0.1929300 0.2110174 0.2063498 0.1912695 0.4160398 0.1582518 0.2842932 0.1891727 0.0167856 0.4525381 0.4405101 0.4260503 0.1582518 0.4481498 0.1764917 0.4202051 0.1769293 0.1769293 0.0167856 0.1670265 0.4560866 0.4187014 0.2269576 0.1706152 0.0167856 0.4221836 0.0000000 0.1635371 0.4295825 0.1670265 0.1749110 0.1478277 0.2028569 0.4540235 0.1760229 0.1794882 0.4202051 0.4330313 0.1729982 0.4231364 0.1433196 0.4413630 0.4054052 0.1873129 0.1635371 0.1891727 0.4341068 0.4193254 0.3335567 0.1499555 0.1832117 0.1629159 0.1609162 0.4144415 0.1820621 0.4453240 0.0000010 
KbAr_3     0.4349969 0.2117539 0.4512185 0.4687667 0.2117539 0.2117539 0.4730718 0.2212529 0.2325767 0.1875886 0.2561149 0.2284060 0.3015486 0.4767960 0.4681687 0.4667838 0.1957023 0.0603850 0.2284060 0.4757145 0.2221121 0.2193512 0.0603850 0.2087410 0.1907294 0.2085166 0.2499832 0.2234551 0.4827374 0.4908042 0.4681687 0.4658238 0.4720628 0.1815158 0.2107679 0.1957023 0.4541224 0.4536024 0.2212529 0.4730718 0.4536024 0.2313655 0.2258494 0.2087410 0.4720628 0.4855892 0.2185921 0.2234551 0.2221121 0.2107679 0.4512185 0.2389532 0.3015486 0.2270863 0.1627641 0.4908042 0.4827374 0.4625465 0.2389532 0.4867280 0.2258494 0.4730718 0.1769247 0.1769247 0.1627641 0.2085166 0.4917627 0.4498442 0.2352341 0.2526055 0.1627641 0.4546583 0.1635371 0.0000000 0.4554250 0.2085166 0.2488346 0.1815158 0.2185031 0.4894610 0.2166592 0.2100508 0.4730718 0.4349969 0.2201007 0.4552472 0.2116062 0.4541224 0.4581453 0.2599157 0.0000010 0.2270863 0.4291835 0.4720628 0.3866509 0.2154130 0.2339992 0.2108781 0.1907294 0.4444995 0.2480242 0.4835046 0.1635371 
StAvMA_2   0.1775000 0.4617986 0.2056678 0.2886075 0.4617986 0.4554608 0.2919384 0.4344346 0.4517832 0.4495319 0.4506549 0.4018521 0.3763847 0.2958783 0.2939393 0.3080646 0.4473843 0.4676726 0.4018521 0.2404672 0.4548313 0.4555907 0.4676726 0.3969932 0.4500418 0.4286316 0.4615208 0.4622084 0.3834728 0.3825722 0.2939393 0.2966746 0.2914313 0.4460955 0.4625490 0.4473843 0.2406232 0.2092928 0.4344346 0.2919384 0.2092928 0.4422304 0.4359903 0.3969932 0.2914313 0.3911473 0.4714259 0.4622084 0.4548313 0.4625490 0.2056678 0.4598494 0.3763847 0.4421595 0.4275173 0.3825722 0.3834728 0.3129403 0.4598494 0.3753093 0.4359903 0.2919384 0.4224741 0.4224741 0.4215298 0.4286316 0.3818312 0.2015788 0.4454449 0.4623771 0.4215298 0.3009092 0.4295825 0.4554250 0.0000000 0.4325818 0.4580406 0.4460955 0.4492376 0.3829693 0.4400130 0.4571449 0.2919384 0.1775000 0.4348769 0.3092669 0.4200297 0.2406232 0.2803000 0.4640453 0.4554250 0.4421595 0.1745901 0.2914313 0.6239282 0.4166623 0.4305174 0.4252927 0.4500418 0.2113930 0.4511828 0.3904147 0.4295825 
tei_1      0.4386369 0.2006622 0.4230323 0.4468079 0.2006622 0.1795774 0.4445602 0.1947741 0.2152506 0.1769552 0.2169771 0.1949322 0.2669749 0.4434683 0.4355668 0.4507285 0.1913148 0.2268176 0.1949322 0.4499725 0.2132496 0.2162477 0.2268176 0.0905490 0.1800138 0.0000010 0.2166739 0.2171775 0.4957632 0.4561883 0.4419063 0.4576996 0.4499893 0.1855145 0.1906036 0.1913148 0.4312464 0.4264977 0.1947741 0.4445602 0.4264977 0.2090330 0.2043845 0.0905490 0.4436443 0.4976539 0.2029440 0.2171775 0.2132496 0.1906036 0.4230323 0.1877747 0.2669749 0.2005925 0.1837044 0.4561883 0.4957632 0.4622489 0.1877747 0.4395780 0.2043845 0.4509192 0.2342255 0.2342255 0.1714810 0.0000010 0.4432104 0.4102905 0.1674175 0.2193103 0.1714810 0.4030472 0.1670265 0.2085166 0.4325818 0.0000000 0.2116577 0.1855145 0.2096162 0.4522283 0.1984132 0.2055905 0.4509192 0.4386369 0.1951264 0.4631588 0.1959862 0.4312464 0.3868855 0.2262940 0.2085166 0.2005925 0.4300505 0.4499893 0.3194987 0.1970747 0.2052105 0.1469480 0.1800138 0.4250188 0.2244579 0.5030434 0.1670265 
Ue26       0.4530744 0.2350915 0.4236526 0.4508583 0.2350915 0.2350915 0.4550424 0.1222286 0.1192053 0.2219412 0.0521394 0.1314050 0.3458939 0.4550686 0.4531405 0.4370923 0.1238993 0.2734426 0.1314050 0.4668837 0.1410659 0.1448948 0.2734426 0.2089115 0.2251490 0.2116577 0.0494795 0.1386969 0.4438188 0.4542010 0.4531405 0.4659402 0.4540894 0.2183826 0.1386314 0.1238993 0.4465720 0.4261059 0.1222286 0.4550424 0.4261059 0.2251584 0.1198741 0.2089115 0.4540894 0.4456478 0.1450193 0.1386969 0.1410659 0.1386314 0.4236526 0.1336321 0.3458939 0.1273040 0.1894839 0.4542010 0.4438188 0.4497222 0.1336321 0.4467042 0.1198741 0.4550424 0.2522873 0.2522873 0.1894839 0.2116577 0.4513503 0.4194429 0.2542097 0.0495618 0.1894839 0.4217244 0.1749110 0.2488346 0.4580406 0.2116577 0.0000000 0.2183826 0.1380372 0.4493327 0.1176007 0.1420768 0.4550424 0.4530744 0.1148890 0.4463947 0.0962182 0.4465720 0.4370675 0.0520901 0.2488346 0.1273040 0.4423783 0.4540894 0.4202157 0.1142490 0.1226365 0.2033215 0.2251490 0.4179638 0.0466905 0.4470575 0.1749110 
NnCxD5_1   0.4326967 0.1778882 0.3913994 0.4076637 0.1778882 0.1778882 0.4117812 0.2234412 0.2217272 0.0641791 0.2266168 0.2072016 0.2937698 0.4083160 0.4058558 0.4040911 0.2064212 0.2138373 0.2072016 0.4633863 0.2554757 0.2296625 0.2138373 0.1776689 0.0617666 0.1855145 0.2289254 0.2650356 0.4811659 0.4895627 0.4058558 0.4158684 0.4070530 0.0000010 0.2403973 0.2064212 0.4289766 0.3948130 0.2234412 0.4117812 0.3948130 0.2095839 0.2329515 0.1776689 0.4070530 0.4830859 0.2478051 0.2650356 0.2554757 0.2403973 0.3913994 0.2112914 0.2937698 0.2293488 0.1428695 0.4895627 0.4811659 0.4134568 0.2112914 0.4969208 0.2329515 0.4117812 0.2029731 0.2029731 0.1428695 0.1855145 0.4900170 0.3940563 0.2116716 0.2293365 0.1428695 0.4007553 0.1478277 0.1815158 0.4460955 0.1855145 0.2183826 0.0000000 0.2516003 0.4854215 0.2211726 0.2188340 0.4117812 0.4326967 0.2178082 0.4086809 0.1849506 0.4289766 0.4032866 0.2238881 0.1815158 0.2293488 0.4199007 0.4070530 0.3376308 0.1924235 0.2366483 0.1550810 0.0617666 0.3897421 0.2274497 0.4833568 0.1478277 
AmsW69_1   0.4397057 0.2344244 0.4400309 0.4420378 0.2344244 0.2344244 0.4461482 0.0588837 0.0850352 0.2526835 0.1539133 0.1478391 0.3498907 0.4494855 0.4394330 0.4365290 0.0652039 0.2292182 0.1478391 0.4595921 0.0020386 0.0759259 0.2292182 0.2127429 0.2560697 0.2096162 0.1300848 0.0144673 0.4383512 0.4503991 0.4394330 0.4423809 0.4386542 0.2516003 0.0379149 0.0652039 0.4514297 0.4424422 0.0588837 0.4461482 0.4424422 0.2381742 0.0995590 0.2127429 0.4386542 0.4402033 0.0384779 0.0144673 0.0020386 0.0379149 0.4400309 0.1484896 0.3498907 0.0634406 0.2135745 0.4503991 0.4383512 0.4322928 0.1484896 0.4427709 0.0995590 0.4461482 0.2479587 0.2479587 0.2135745 0.2096162 0.4514035 0.4327944 0.2545424 0.1325259 0.2135745 0.4251345 0.2028569 0.2185031 0.4492376 0.2096162 0.1380372 0.2516003 0.0000000 0.4518916 0.0429287 0.0751632 0.4461482 0.4397057 0.0452406 0.4302760 0.0909433 0.4514297 0.4320544 0.1605043 0.2185031 0.0634406 0.4280088 0.4386542 0.4435810 0.1050189 0.1067380 0.2062411 0.2560697 0.4376884 0.1505508 0.4431657 0.2028569 
StCar_3    0.3609781 0.4586439 0.3934296 0.4373394 0.4586439 0.4490141 0.4413475 0.4755500 0.4542476 0.4875486 0.4556225 0.4312321 0.4321308 0.4365471 0.4245195 0.4442429 0.4615759 0.5027062 0.4312321 0.4227462 0.4573378 0.4951044 0.5027062 0.4198107 0.4865240 0.4412305 0.4700196 0.4494374 0.0225390 0.0040375 0.4245195 0.4382127 0.4404557 0.4854215 0.4508675 0.4615759 0.4220493 0.3930916 0.4755500 0.4413475 0.3930916 0.4571568 0.4520643 0.4198107 0.4404557 0.0225687 0.4524611 0.4494374 0.4573378 0.4508675 0.3934296 0.4560604 0.4321308 0.4833858 0.4626838 0.0040375 0.0225390 0.4296639 0.4560604 0.0061995 0.4520643 0.4413475 0.4810630 0.4810630 0.4532642 0.4412305 0.0143820 0.3849509 0.4510866 0.4708577 0.4532642 0.4321458 0.4540235 0.4894610 0.3829693 0.4522283 0.4493327 0.4854215 0.4518916 0.0000000 0.4603505 0.4818096 0.4413475 0.3609781 0.4575381 0.4307129 0.4344704 0.4220493 0.4230921 0.4604547 0.4894610 0.4833858 0.3607350 0.4404557 0.6391209 0.4575112 0.4464843 0.4282207 0.4865240 0.3882691 0.4659257 0.0101636 0.4540235 
AmOrD0     0.4321271 0.2167022 0.4219991 0.4412404 0.2167022 0.2167022 0.4453856 0.0426788 0.0821074 0.2289873 0.1274578 0.1188981 0.3348595 0.4487537 0.4386105 0.4287885 0.0452060 0.2241584 0.1188981 0.4453819 0.0452792 0.0504410 0.2241584 0.2044923 0.2322719 0.1984132 0.1176751 0.0494206 0.4467347 0.4588694 0.4386105 0.4495045 0.4378265 0.2211726 0.0356606 0.0452060 0.4319157 0.4244406 0.0426788 0.4453856 0.4244406 0.2189888 0.0815005 0.2044923 0.4378265 0.4485918 0.0451444 0.0494206 0.0452792 0.0356606 0.4219991 0.1189298 0.3348595 0.0471002 0.1912266 0.4588694 0.4467347 0.4373038 0.1189298 0.4512978 0.0815005 0.4453856 0.2277471 0.2277471 0.1912266 0.1984132 0.4599132 0.4149021 0.2499759 0.1178829 0.1912266 0.4172556 0.1760229 0.2166592 0.4400130 0.1984132 0.1176007 0.2211726 0.0429287 0.4603505 0.0000000 0.0524605 0.4453856 0.4321271 0.0020487 0.4352551 0.0641356 0.4319157 0.4311613 0.1287240 0.2166592 0.0471002 0.4136132 0.4378265 0.4145038 0.0715371 0.0881235 0.1939936 0.2322719 0.4196972 0.1289120 0.4516141 0.1760229 
KbPh       0.4528537 0.2275929 0.4342421 0.4578494 0.2275929 0.2275929 0.4620279 0.0704514 0.0961495 0.2355977 0.1456428 0.1408362 0.3110072 0.4651237 0.4623426 0.4532362 0.0492912 0.2390167 0.1408362 0.4846183 0.0777285 0.0188672 0.2390167 0.1921604 0.2389021 0.2055905 0.1461856 0.0826061 0.4682071 0.4803566 0.4623426 0.4782220 0.4544338 0.2188340 0.0700868 0.0492912 0.4703687 0.4376687 0.0704514 0.4620279 0.4376687 0.2405549 0.1116737 0.1921604 0.4544338 0.4698766 0.0835409 0.0826061 0.0777285 0.0700868 0.4342421 0.1299451 0.3110072 0.0750955 0.1948207 0.4803566 0.4682071 0.4655314 0.1299451 0.4729381 0.1116737 0.4620279 0.2382001 0.2382001 0.1948207 0.2055905 0.4813083 0.4368521 0.2335894 0.1486203 0.1948207 0.4417055 0.1794882 0.2100508 0.4571449 0.2055905 0.1420768 0.2188340 0.0751632 0.4818096 0.0524605 0.0000000 0.4620279 0.4528537 0.0548534 0.4584215 0.0848873 0.4703687 0.4478837 0.1523141 0.2100508 0.0750955 0.4341204 0.4544338 0.4174345 0.0915144 0.1191956 0.2111471 0.2389021 0.4358818 0.1521691 0.4730327 0.1794882 
StRir_1    0.3166884 0.4921769 0.2930346 0.0019658 0.4921769 0.4336572 0.0019855 0.4352781 0.4652780 0.3871786 0.4604286 0.3943334 0.3789059 0.0222565 0.0265517 0.1114467 0.4358385 0.4779315 0.3943334 0.3418693 0.4516690 0.4657588 0.4779315 0.3951286 0.3875433 0.4058184 0.4701696 0.4608162 0.4666920 0.4421947 0.0241834 0.0860895 0.0039360 0.4117812 0.4601836 0.4358385 0.3222802 0.2928683 0.4352781 0.0019855 0.2928683 0.4362720 0.4411563 0.3951286 0.0059822 0.4693564 0.4535336 0.4608162 0.4516690 0.4601836 0.2930346 0.4482155 0.3789059 0.4430719 0.4496032 0.4421947 0.4675231 0.0962670 0.4482155 0.4239115 0.4411563 0.0000010 0.4436308 0.4436308 0.4152506 0.4058184 0.4428204 0.2841549 0.4354455 0.4710461 0.4152506 0.1039493 0.4202051 0.4730718 0.2919384 0.4509192 0.4550424 0.4117812 0.4461482 0.4413475 0.4453856 0.4620279 0.0000000 0.3166884 0.4402058 0.0938795 0.4464379 0.3222802 0.0020640 0.4611456 0.4730718 0.4430719 0.3088615 0.0039360 0.6530631 0.4248490 0.4289542 0.4312663 0.3875433 0.2931558 0.4667271 0.4850938 0.4202051 
StsBA_2    0.0000010 0.4875965 0.1970420 0.3132238 0.4875965 0.4661465 0.3166884 0.4398642 0.4521897 0.4262211 0.4497463 0.4032956 0.3889677 0.3193610 0.3064579 0.3487398 0.4409542 0.4466361 0.4032956 0.1878704 0.4451677 0.4595191 0.4466361 0.3922792 0.4267043 0.4192256 0.4666933 0.4525705 0.3626006 0.3676513 0.3064579 0.3357316 0.3161154 0.4326967 0.4570958 0.4409542 0.1709344 0.1982911 0.4398642 0.3166884 0.1982911 0.4481754 0.4405343 0.3922792 0.3161154 0.3643642 0.4513073 0.4525705 0.4451677 0.4570958 0.1970420 0.4587707 0.3889677 0.4475747 0.4513662 0.3676513 0.3626006 0.3408776 0.4587707 0.3586873 0.4405343 0.3166884 0.4532425 0.4532425 0.4311832 0.4192256 0.3569289 0.1885625 0.4306307 0.4675575 0.4311832 0.3330236 0.4330313 0.4349969 0.1775000 0.4386369 0.4530744 0.4326967 0.4397057 0.3609781 0.4321271 0.4528537 0.3166884 0.0000000 0.4294365 0.3356652 0.4207123 0.1709344 0.2960813 0.4542638 0.4349969 0.4475747 0.0466661 0.3161154 0.6628581 0.4289326 0.4321696 0.4219488 0.4267043 0.2001702 0.4658755 0.3668538 0.4330313 
AmOr_2     0.4294365 0.2202912 0.4170071 0.4360912 0.2202912 0.2202912 0.4402058 0.0404281 0.0847141 0.2255348 0.1247055 0.1161045 0.3307664 0.4435683 0.4334629 0.4236786 0.0429276 0.2276919 0.1161045 0.4401985 0.0476102 0.0528351 0.2276919 0.2011954 0.2288001 0.1951264 0.1149573 0.0517618 0.4439945 0.4560585 0.4334629 0.4442747 0.4326945 0.2178082 0.0378995 0.0429276 0.4268197 0.4194529 0.0404281 0.4402058 0.4194529 0.2155675 0.0840822 0.2011954 0.4326945 0.4458434 0.0474701 0.0517618 0.0476102 0.0378995 0.4170071 0.1161376 0.3307664 0.0448280 0.1880811 0.4560585 0.4439945 0.4321975 0.1161376 0.4484952 0.0840822 0.4402058 0.2243292 0.2243292 0.1880811 0.1951264 0.4570856 0.4099600 0.2464355 0.1151598 0.1880811 0.4121805 0.1729982 0.2201007 0.4348769 0.1951264 0.1148890 0.2178082 0.0452406 0.4575381 0.0020487 0.0548534 0.4402058 0.4294365 0.0000000 0.4301642 0.0617383 0.4268197 0.4260283 0.1259430 0.2201007 0.0448280 0.4110204 0.4326945 0.4089587 0.0690918 0.0907926 0.1906896 0.2288001 0.4147203 0.1261691 0.4488357 0.1729982 
StCr       0.3356652 0.4762730 0.3120697 0.0915177 0.4762730 0.4321069 0.0913730 0.4413888 0.4559147 0.3887844 0.4535744 0.4132494 0.3733855 0.0951286 0.0846453 0.0624459 0.4393689 0.4426723 0.4132494 0.3642229 0.4356649 0.4588605 0.4426723 0.4139239 0.3892213 0.4244203 0.4600597 0.4445625 0.4445611 0.4315451 0.0871377 0.0348003 0.0916588 0.4086809 0.4499192 0.4393689 0.3574890 0.3118749 0.4413888 0.0913730 0.3118749 0.4191975 0.4286641 0.4139239 0.0891590 0.4519760 0.4438430 0.4445625 0.4356649 0.4499192 0.3120697 0.4649780 0.3733855 0.4491343 0.4520755 0.4315451 0.4445611 0.0099150 0.4649780 0.4202099 0.4286641 0.0938795 0.4576721 0.4576721 0.4181214 0.4244203 0.4162419 0.2941372 0.4504534 0.4609200 0.4181214 0.0629859 0.4231364 0.4552472 0.3092669 0.4631588 0.4463947 0.4086809 0.4302760 0.4307129 0.4352551 0.4584215 0.0938795 0.3356652 0.4301642 0.0000000 0.4382787 0.3574890 0.0873550 0.4543336 0.4552472 0.4491343 0.3369188 0.0916588 0.6367591 0.4308539 0.4194912 0.4229859 0.3892213 0.3108326 0.4570075 0.4583835 0.4231364 
Uc878      0.4207123 0.1992757 0.3969437 0.4422819 0.1992757 0.1992757 0.4464379 0.0751654 0.0879461 0.2112394 0.1056084 0.1064870 0.3144892 0.4512346 0.4394548 0.4281996 0.0658297 0.2431482 0.1064870 0.4470528 0.0936482 0.0858199 0.2431482 0.1685446 0.2144055 0.1959862 0.1039836 0.0930177 0.4343069 0.4393992 0.4394548 0.4567331 0.4388609 0.1849506 0.0844857 0.0658297 0.4317526 0.4003156 0.0751654 0.4464379 0.4003156 0.2005691 0.0920434 0.1685446 0.4388609 0.4361702 0.0908650 0.0930177 0.0936482 0.0844857 0.3969437 0.0930819 0.3144892 0.0798404 0.1546908 0.4393992 0.4343069 0.4415310 0.0930819 0.4348549 0.0920434 0.4464379 0.2184771 0.2184771 0.1546908 0.1959862 0.4408984 0.3937600 0.2170354 0.1041651 0.1546908 0.4162292 0.1433196 0.2116062 0.4200297 0.1959862 0.0962182 0.1849506 0.0909433 0.4344704 0.0641356 0.0848873 0.4464379 0.4207123 0.0617383 0.4382787 0.0000000 0.4317526 0.4317502 0.1116026 0.2116062 0.0798404 0.4023483 0.4388609 0.3652121 0.0718506 0.0965590 0.1783661 0.2144055 0.3953252 0.1058544 0.4391247 0.1433196 
StSe_1     0.1709344 0.4669247 0.1627648 0.3187944 0.4669247 0.4460722 0.3222802 0.4433294 0.4652218 0.4317958 0.4387381 0.4080970 0.4048835 0.3241016 0.3105959 0.3468015 0.4457172 0.4517801 0.4080970 0.0587227 0.4570727 0.4734697 0.4517801 0.4019983 0.4322851 0.4121084 0.4508254 0.4543138 0.4154264 0.4151876 0.3105959 0.3438285 0.3216937 0.4289766 0.4571799 0.4457172 0.0000010 0.1641831 0.4433294 0.3222802 0.1641831 0.4492554 0.4317743 0.4019983 0.3216937 0.4172816 0.4453618 0.4543138 0.4570727 0.4571799 0.1627648 0.4679652 0.4048835 0.4512020 0.4625066 0.4151876 0.4154264 0.3610696 0.4679652 0.4059393 0.4317743 0.3222802 0.4613577 0.4613577 0.4417937 0.4121084 0.4179134 0.1581456 0.4525078 0.4516749 0.4417937 0.3308078 0.4413630 0.4541224 0.2406232 0.4312464 0.4465720 0.4289766 0.4514297 0.4220493 0.4319157 0.4703687 0.3222802 0.1709344 0.4268197 0.3574890 0.4317526 0.0000000 0.3016175 0.4337693 0.4541224 0.4512020 0.1720459 0.3216937 0.6511919 0.4269309 0.4203648 0.4270235 0.4322851 0.1716119 0.4516351 0.4221231 0.4413630 
StRi_3     0.2960813 0.4257602 0.2714219 0.0041412 0.4257602 0.4257602 0.0020640 0.4211054 0.4508184 0.3792493 0.4421040 0.3795855 0.3616552 0.0231395 0.0254606 0.1039493 0.4217062 0.4637200 0.3795855 0.3211270 0.4375349 0.4515417 0.4637200 0.3762928 0.3792493 0.3868855 0.4552164 0.4465905 0.4054427 0.4239115 0.0254606 0.0771304 0.0062165 0.4032866 0.4460010 0.4217062 0.3016175 0.2712834 0.4211054 0.0020640 0.2712834 0.4212938 0.4270040 0.3762928 0.0062165 0.4072906 0.4362748 0.4465905 0.4375349 0.4460010 0.2714219 0.4339283 0.3616552 0.4288848 0.4005998 0.4239115 0.4054427 0.0898033 0.4339283 0.4196299 0.4270040 0.0020640 0.4287948 0.4287948 0.4005998 0.3868855 0.4312169 0.2695262 0.4185437 0.4560788 0.4005998 0.1013245 0.4054052 0.4581453 0.2803000 0.3868855 0.4370675 0.4032866 0.4320544 0.4230921 0.4311613 0.4478837 0.0020640 0.2960813 0.4260283 0.0873550 0.4317502 0.3016175 0.0000000 0.4429376 0.4581453 0.4288848 0.2885124 0.0062165 0.6279775 0.4101561 0.4245351 0.4163946 0.3792493 0.2713254 0.4485355 0.4184789 0.4054052 
StsAN      0.4542638 0.2282491 0.4309530 0.4568889 0.2282491 0.2282491 0.4611456 0.1329572 0.1467476 0.2288860 0.0166344 0.1462062 0.3485334 0.4608188 0.4588850 0.4403547 0.1365086 0.2870487 0.1462062 0.4550067 0.1637241 0.1542218 0.2870487 0.2220089 0.2321289 0.2262940 0.0596874 0.1552488 0.4483234 0.4589630 0.4588850 0.4723036 0.4601664 0.2238881 0.1461952 0.1365086 0.4337693 0.4333997 0.1329572 0.4611456 0.4333997 0.2314806 0.1390879 0.2220089 0.4601664 0.4501929 0.1632912 0.1552488 0.1637241 0.1461952 0.4309530 0.1335455 0.3485334 0.1381809 0.2005269 0.4589630 0.4483234 0.4576978 0.1335455 0.4513422 0.1390879 0.4611456 0.2544740 0.2544740 0.2005269 0.2262940 0.4625819 0.4266963 0.2617206 0.0574577 0.2005269 0.4248568 0.1873129 0.2599157 0.4640453 0.2262940 0.0520901 0.2238881 0.1605043 0.4604547 0.1287240 0.1523141 0.4611456 0.4542638 0.1259430 0.4543336 0.1116026 0.4337693 0.4429376 0.0000000 0.2599157 0.1381809 0.4367872 0.4601664 0.4371398 0.1301030 0.1423449 0.2235838 0.2321289 0.4284192 0.0472582 0.4516594 0.1873129 
KbAr_1     0.4349969 0.2117539 0.4512185 0.4687667 0.2117539 0.2117539 0.4730718 0.2212529 0.2325767 0.1875886 0.2561149 0.2284060 0.3015486 0.4767960 0.4681687 0.4667838 0.1957023 0.0603850 0.2284060 0.4757145 0.2221121 0.2193512 0.0603850 0.2087410 0.1907294 0.2085166 0.2499832 0.2234551 0.4827374 0.4908042 0.4681687 0.4658238 0.4720628 0.1815158 0.2107679 0.1957023 0.4541224 0.4536024 0.2212529 0.4730718 0.4536024 0.2313655 0.2258494 0.2087410 0.4720628 0.4855892 0.2185921 0.2234551 0.2221121 0.2107679 0.4512185 0.2389532 0.3015486 0.2270863 0.1627641 0.4908042 0.4827374 0.4625465 0.2389532 0.4867280 0.2258494 0.4730718 0.1769247 0.1769247 0.1627641 0.2085166 0.4917627 0.4498442 0.2352341 0.2526055 0.1627641 0.4546583 0.1635371 0.0000010 0.4554250 0.2085166 0.2488346 0.1815158 0.2185031 0.4894610 0.2166592 0.2100508 0.4730718 0.4349969 0.2201007 0.4552472 0.2116062 0.4541224 0.4581453 0.2599157 0.0000000 0.2270863 0.4291835 0.4720628 0.3866509 0.2154130 0.2339992 0.2108781 0.1907294 0.4444995 0.2480242 0.4835046 0.1635371 
AmBlD59_2  0.4475747 0.2314739 0.4212677 0.4389450 0.2314739 0.2314739 0.4430719 0.0040975 0.1078501 0.2399492 0.1368158 0.1216822 0.3238014 0.4528191 0.4429426 0.4428831 0.0468624 0.2480526 0.1216822 0.4572528 0.0659266 0.0874986 0.2480526 0.2116294 0.2432864 0.2005925 0.1201993 0.0656687 0.4744123 0.4819337 0.4429426 0.4635474 0.4421508 0.2293488 0.0530460 0.0468624 0.4512020 0.4237067 0.0040975 0.4430719 0.4237067 0.2321317 0.1010984 0.2116294 0.4421508 0.4760916 0.0661585 0.0656687 0.0659266 0.0530460 0.4212677 0.1304097 0.3238014 0.0000010 0.1979478 0.4819337 0.4744123 0.4511934 0.1304097 0.4745210 0.1010984 0.4430719 0.2412632 0.2412632 0.1979478 0.2005925 0.4903678 0.4199998 0.2520006 0.1204107 0.1979478 0.4314526 0.1891727 0.2270863 0.4421595 0.2005925 0.1273040 0.2293488 0.0634406 0.4833858 0.0471002 0.0750955 0.4430719 0.4475747 0.0448280 0.4491343 0.0798404 0.4512020 0.4288848 0.1381809 0.2270863 0.0000000 0.4324838 0.4421508 0.4256180 0.0860482 0.1082952 0.2135003 0.2432864 0.4158378 0.1337444 0.4793068 0.1891727 
StDu       0.0466661 0.4605787 0.1921870 0.3054572 0.4605787 0.4397569 0.3088615 0.4248277 0.4488777 0.4144549 0.4384311 0.4120233 0.3721359 0.3056412 0.2930121 0.3297269 0.4223799 0.4362061 0.4120233 0.1743589 0.4334577 0.4384104 0.4362061 0.3773700 0.4149221 0.4109755 0.4512390 0.4408642 0.3689090 0.3674410 0.2930121 0.3244080 0.3024570 0.4199007 0.4383258 0.4223799 0.1720459 0.1934382 0.4248277 0.3088615 0.1934382 0.4487123 0.4198965 0.3773700 0.3024570 0.3706768 0.4455373 0.4408642 0.4334577 0.4383258 0.1921870 0.4427377 0.3721359 0.4324838 0.4468601 0.3674410 0.3689090 0.3421690 0.4427377 0.3584310 0.4198965 0.3088615 0.4454093 0.4454093 0.4267973 0.4109755 0.3608156 0.1877658 0.4217867 0.4520848 0.4267973 0.3141774 0.4341068 0.4291835 0.1745901 0.4300505 0.4423783 0.4199007 0.4280088 0.3607350 0.4136132 0.4341204 0.3088615 0.0466661 0.4110204 0.3369188 0.4023483 0.1720459 0.2885124 0.4367872 0.4291835 0.4324838 0.0000000 0.3024570 0.6353935 0.4155693 0.4145436 0.4127298 0.4149221 0.1899986 0.4454366 0.3732215 0.4341068 
rim        0.3161154 0.4911112 0.2925252 0.0019645 0.4911112 0.4327234 0.0059822 0.4343763 0.4642864 0.3827288 0.4594448 0.3935167 0.3781657 0.0181626 0.0224091 0.1092215 0.4283701 0.4742452 0.3935167 0.3412374 0.4441287 0.4581080 0.4742452 0.3943283 0.3830895 0.4049922 0.4691655 0.4531849 0.4657498 0.4412997 0.0201014 0.0838956 0.0000010 0.4070530 0.4525784 0.4283701 0.3216937 0.2923599 0.4343763 0.0059822 0.2923599 0.4326909 0.4336533 0.3943283 0.0019880 0.4684136 0.4525843 0.4531849 0.4441287 0.4525784 0.2925252 0.4434504 0.3781657 0.4421508 0.4486540 0.4412997 0.4665841 0.0940426 0.4434504 0.4230539 0.4336533 0.0039360 0.4426951 0.4426951 0.4143909 0.4049922 0.4393984 0.2836642 0.4345372 0.4700391 0.4143909 0.1016467 0.4193254 0.4720628 0.2914313 0.4499893 0.4540894 0.4070530 0.4386542 0.4404557 0.4378265 0.4544338 0.0039360 0.3161154 0.4326945 0.0916588 0.4388609 0.3216937 0.0062165 0.4601664 0.4720628 0.4421508 0.3024570 0.0000000 0.6471705 0.4239650 0.4214312 0.4264958 0.3830895 0.2926411 0.4657360 0.4841128 0.4193254 
Uc37       0.6628581 0.3239531 0.6201208 0.6470184 0.3239531 0.3239531 0.6530631 0.4170629 0.3897976 0.3361689 0.4294993 0.3686070 0.4041146 0.6448063 0.6368791 0.6187274 0.3915314 0.4024333 0.3686070 0.6507549 0.4497206 0.4287375 0.4024333 0.2990545 0.3405401 0.3194987 0.4246469 0.4553063 0.6311300 0.6342939 0.6368791 0.6477359 0.6471705 0.3376308 0.4266764 0.3915314 0.6511919 0.6202823 0.4170629 0.6530631 0.6202823 0.3676377 0.3970302 0.2990545 0.6471705 0.6386849 0.4308252 0.4553063 0.4497206 0.4266764 0.6201208 0.3710766 0.4041146 0.4256180 0.3376485 0.6342939 0.6311300 0.6366700 0.3710766 0.6291082 0.3970302 0.6530631 0.4250212 0.4250212 0.3376485 0.3194987 0.6371113 0.6283971 0.3411819 0.4255275 0.3376485 0.6047210 0.3335567 0.3866509 0.6239282 0.3194987 0.4202157 0.3376308 0.4435810 0.6391209 0.4145038 0.4174345 0.6530631 0.6628581 0.4089587 0.6367591 0.3652121 0.6511919 0.6279775 0.4371398 0.3866509 0.4256180 0.6353935 0.6471705 0.0000000 0.3818022 0.4087995 0.2906541 0.3405401 0.6293934 0.4137704 0.6421172 0.3335567 
UME        0.4289326 0.2133791 0.3949086 0.4207541 0.2133791 0.2133791 0.4248490 0.0812713 0.0815444 0.2169608 0.1238263 0.1028997 0.3052465 0.4348793 0.4241922 0.4308898 0.0808230 0.2418518 0.1028997 0.4401972 0.1078451 0.0946947 0.2418518 0.1898973 0.2202039 0.1970747 0.1189373 0.1122113 0.4509629 0.4560207 0.4241922 0.4436488 0.4239650 0.1924235 0.0961769 0.0808230 0.4269309 0.3983003 0.0812713 0.4248490 0.3983003 0.2133111 0.0995351 0.1898973 0.4239650 0.4528241 0.0952195 0.1122113 0.1078451 0.0961769 0.3949086 0.1250304 0.3052465 0.0860482 0.1597108 0.4560207 0.4509629 0.4361726 0.1250304 0.4516270 0.0995351 0.4248490 0.2387296 0.2387296 0.1597108 0.1970747 0.4667748 0.3917070 0.2255346 0.1191448 0.1597108 0.4188818 0.1499555 0.2154130 0.4166623 0.1970747 0.1142490 0.1924235 0.1050189 0.4575112 0.0715371 0.0915144 0.4248490 0.4289326 0.0690918 0.4308539 0.0718506 0.4269309 0.4101561 0.1301030 0.2154130 0.0860482 0.4155693 0.4239650 0.3818022 0.0000000 0.1042471 0.1892842 0.2202039 0.3964186 0.1190371 0.4558797 0.1499555 
ker        0.4321696 0.2243291 0.4129168 0.4248425 0.2243291 0.2243291 0.4289542 0.1032618 0.0832945 0.2426858 0.1409225 0.1356937 0.3435892 0.4276338 0.4145694 0.4247169 0.1045032 0.2310434 0.1356937 0.4431512 0.1096182 0.1315357 0.2310434 0.2149318 0.2426858 0.2052105 0.1355583 0.1065949 0.4331306 0.4452456 0.4145694 0.4313878 0.4214312 0.2366483 0.0960068 0.1045032 0.4203648 0.4154498 0.1032618 0.4289542 0.4154498 0.2192007 0.0041755 0.2149318 0.4214312 0.4349981 0.1155484 0.1065949 0.1096182 0.0960068 0.4129168 0.1263472 0.3435892 0.1082952 0.1944613 0.4452456 0.4331306 0.4223841 0.1263472 0.4408813 0.0041755 0.4289542 0.2395706 0.2395706 0.1944613 0.2052105 0.4509457 0.4113834 0.2593159 0.1358009 0.1944613 0.4202360 0.1832117 0.2339992 0.4305174 0.2052105 0.1226365 0.2366483 0.1067380 0.4464843 0.0881235 0.1191956 0.4289542 0.4321696 0.0907926 0.4194912 0.0965590 0.4203648 0.4245351 0.1423449 0.2339992 0.1082952 0.4145436 0.4214312 0.4087995 0.1042471 0.0000000 0.2163572 0.2426858 0.4102849 0.1382231 0.4409611 0.1832117 
NnsW4_1    0.4219488 0.1313608 0.4000138 0.4271044 0.1313608 0.1313608 0.4312663 0.2075687 0.1979923 0.1560238 0.2185749 0.1798693 0.2830270 0.4289091 0.4241995 0.4401485 0.2034859 0.2327465 0.1798693 0.4485008 0.2099032 0.2097353 0.2327465 0.1340073 0.1589364 0.1469480 0.2108834 0.2183198 0.4209276 0.4321169 0.4241995 0.4343165 0.4264958 0.1550810 0.2121590 0.2034859 0.4270235 0.4002775 0.2075687 0.4312663 0.4002775 0.1844942 0.2083874 0.1340073 0.4264958 0.4227640 0.2245884 0.2183198 0.2099032 0.2121590 0.4000138 0.1825658 0.2830270 0.2135003 0.1612640 0.4321169 0.4209276 0.4233564 0.1825658 0.4275738 0.2083874 0.4312663 0.2099853 0.2099853 0.1612640 0.1469480 0.4244131 0.3967656 0.1772540 0.2112729 0.1612640 0.4278974 0.1629159 0.2108781 0.4252927 0.1469480 0.2033215 0.1550810 0.2062411 0.4282207 0.1939936 0.2111471 0.4312663 0.4219488 0.1906896 0.4229859 0.1783661 0.4270235 0.4163946 0.2235838 0.2108781 0.2135003 0.4127298 0.4264958 0.2906541 0.1892842 0.2163572 0.0000000 0.1589364 0.3983737 0.2140850 0.4226033 0.1629159 
A40        0.4267043 0.1755221 0.3927908 0.3835796 0.1755221 0.1755221 0.3875433 0.2372303 0.2412211 0.0020688 0.2358610 0.2100287 0.3130807 0.3932829 0.3842272 0.3740379 0.2249325 0.2117627 0.2100287 0.4613296 0.2600330 0.2476722 0.2117627 0.1800820 0.0000010 0.1800138 0.2317612 0.2667829 0.4785957 0.4906519 0.3842272 0.3994084 0.3830895 0.0617666 0.2446391 0.2249325 0.4322851 0.3953334 0.2372303 0.3875433 0.3953334 0.2166430 0.2388246 0.1800820 0.3830895 0.4805077 0.2540735 0.2667829 0.2600330 0.2446391 0.3927908 0.2144715 0.3130807 0.2432864 0.1613664 0.4906519 0.4785957 0.3872757 0.2144715 0.4979971 0.2388246 0.3875433 0.1951028 0.1951028 0.1613664 0.1800138 0.4875801 0.3945730 0.2266786 0.2304939 0.1613664 0.3706890 0.1609162 0.1907294 0.4500418 0.1800138 0.2251490 0.0617666 0.2560697 0.4865240 0.2322719 0.2389021 0.3875433 0.4267043 0.2288001 0.3892213 0.2144055 0.4322851 0.3792493 0.2321289 0.1907294 0.2432864 0.4149221 0.3830895 0.3405401 0.2202039 0.2426858 0.1589364 0.0000000 0.3902441 0.2319302 0.4807594 0.1609162 
StX        0.2001702 0.4310612 0.0143694 0.2897896 0.4310612 0.4113765 0.2931558 0.4082369 0.4314803 0.3898003 0.4186269 0.3840333 0.3611814 0.2972503 0.2940439 0.3109341 0.4227173 0.4445535 0.3840333 0.1695378 0.4431790 0.4425480 0.4445535 0.3698130 0.3902441 0.4059744 0.4381777 0.4565836 0.3908392 0.3952230 0.2940439 0.2991938 0.2926411 0.3897421 0.4403216 0.4227173 0.1716119 0.0143711 0.4082369 0.2931558 0.0143711 0.4471878 0.4188974 0.3698130 0.2926411 0.3984723 0.4405099 0.4565836 0.4431790 0.4403216 0.0143694 0.4209910 0.3611814 0.4158378 0.4296866 0.3952230 0.3908392 0.3141187 0.4209910 0.3840870 0.4188974 0.2931558 0.4251693 0.4251693 0.4100477 0.4059744 0.3887577 0.0144300 0.4160599 0.4390078 0.4100477 0.2941164 0.4144415 0.4444995 0.2113930 0.4250188 0.4179638 0.3897421 0.4376884 0.3882691 0.4196972 0.4358818 0.2931558 0.2001702 0.4147203 0.3108326 0.3953252 0.1716119 0.2713254 0.4284192 0.4444995 0.4158378 0.1899986 0.2926411 0.6293934 0.3964186 0.4102849 0.3983737 0.3902441 0.0000000 0.4291334 0.3977357 0.4144415 
StsMC      0.4658755 0.2217840 0.4323662 0.4624569 0.2217840 0.2217840 0.4667271 0.1286702 0.1338075 0.2287168 0.0499209 0.1403676 0.3495998 0.4616018 0.4596767 0.4524472 0.1380403 0.2636856 0.1403676 0.4515777 0.1536432 0.1577772 0.2636856 0.2190842 0.2319302 0.2244579 0.0493940 0.1527250 0.4593818 0.4644579 0.4596767 0.4749314 0.4657360 0.2274497 0.1477979 0.1380403 0.4516351 0.4340729 0.1286702 0.4667271 0.4340729 0.2307064 0.1351364 0.2190842 0.4657360 0.4612342 0.1594709 0.1527250 0.1536432 0.1477979 0.4323662 0.1315721 0.3495998 0.1337444 0.1941044 0.4644579 0.4593818 0.4603540 0.1315721 0.4569580 0.1351364 0.4667271 0.2518906 0.2518906 0.1941044 0.2244579 0.4751983 0.4274211 0.2542490 0.0472264 0.1941044 0.4370106 0.1820621 0.2480242 0.4511828 0.2244579 0.0466905 0.2274497 0.1505508 0.4659257 0.1289120 0.1521691 0.4667271 0.4658755 0.1261691 0.4570075 0.1058544 0.4516351 0.4485355 0.0472582 0.2480242 0.1337444 0.4454366 0.4657360 0.4137704 0.1190371 0.1382231 0.2140850 0.2319302 0.4291334 0.0000000 0.4643242 0.1820621 
StLaN18    0.3668538 0.5353121 0.4028842 0.4809820 0.5353121 0.4543150 0.4690078 0.4714574 0.4454082 0.4817871 0.4467922 0.4225076 0.4361920 0.4640523 0.4519107 0.4784329 0.4557617 0.4966598 0.4225076 0.4306198 0.4485915 0.4862209 0.4966598 0.4142353 0.4807594 0.4356233 0.4612830 0.4406340 0.0156037 0.0101758 0.4679130 0.4673496 0.4841128 0.4833568 0.4491145 0.4557617 0.4221231 0.4025290 0.4714574 0.4690078 0.4025290 0.4482936 0.4466121 0.4142353 0.4680564 0.0175093 0.4506951 0.4406340 0.4485915 0.4491145 0.4028842 0.4473287 0.4361920 0.4793068 0.4789980 0.0101758 0.0174875 0.4573227 0.4473287 0.0103846 0.4466121 0.4850938 0.4754026 0.4754026 0.4445757 0.4356233 0.0143985 0.3921260 0.4531995 0.4621148 0.4445757 0.4339313 0.4453240 0.4835046 0.3904147 0.5030434 0.4470575 0.4833568 0.4431657 0.0101636 0.4516141 0.4730327 0.4850938 0.3668538 0.4488357 0.4583835 0.4391247 0.4221231 0.4184789 0.4516594 0.4835046 0.4793068 0.3732215 0.4841128 0.6421172 0.4558797 0.4409611 0.4226033 0.4807594 0.3977357 0.4643242 0.0000000 0.4453240 
AmsW6_2    0.4330313 0.1879980 0.4160398 0.4160938 0.1879980 0.1879980 0.4202051 0.1836648 0.1733516 0.1579273 0.1823199 0.1431104 0.2842932 0.4251010 0.4198709 0.4344137 0.1686305 0.1920278 0.1431104 0.4561711 0.2063498 0.1874709 0.1920278 0.1713936 0.1609162 0.1670265 0.1681449 0.2110174 0.4405101 0.4525381 0.4198709 0.4502689 0.4193254 0.1478277 0.1912695 0.1686305 0.4413630 0.4195034 0.1836648 0.4202051 0.4195034 0.1340074 0.1764917 0.1713936 0.4193254 0.4432914 0.1929300 0.2110174 0.2063498 0.1912695 0.4160398 0.1582518 0.2842932 0.1891727 0.0167856 0.4525381 0.4405101 0.4260503 0.1582518 0.4481498 0.1764917 0.4202051 0.1769293 0.1769293 0.0167856 0.1670265 0.4560866 0.4187014 0.2269576 0.1706152 0.0167856 0.4221836 0.0000010 0.1635371 0.4295825 0.1670265 0.1749110 0.1478277 0.2028569 0.4540235 0.1760229 0.1794882 0.4202051 0.4330313 0.1729982 0.4231364 0.1433196 0.4413630 0.4054052 0.1873129 0.1635371 0.1891727 0.4341068 0.4193254 0.3335567 0.1499555 0.1832117 0.1629159 0.1609162 0.4144415 0.1820621 0.4453240 0.0000000 
```
