## Supplementary Data 7 for "Structural and evolutionary analyses support reclassification of glycopeptide antibiotics as xyclopeptides": OG_23_bhaA_mafft_iqtree.treefile

```
(StsBA_1:0.0000010016,((((((((((((A47:0.0000010016,StToN1:0.0000010016)59:0.0000010016,StTo:0.0000010016)100:0.0878112892,NnsW4_1:0.0513432877)87:0.0136021371,(((((((((((AmBlD4:0.0000000000,AmBlD59_1:0.0000000000):0.0000010016,AmBlFH:0.0000010016)48:0.0000010016,(bal:0.0000010016,AmBlD59_2:0.0000010016)100:0.0042943925)100:0.0270170730,((((((((van:0.0000000000,AmKe_4:0.0000000000):0.0000000000,AmKe_2:0.0000000000):0.0000010016,AmOrH:0.0000010016)100:0.0021098272,AmsW69_1:0.0000010016)100:0.0064242589,(((AmDeD9_2:0.0000000000,dec_2:0.0000000000):0.0000000000,AmDeD9_3:0.0000000000):0.0000010016,AmDeD9_1:0.0000010016)100:0.0085625653)100:0.0169045310,AmOv:0.0164415599)98:0.0075278350,((((AmRg_6:0.0000000000,AmRg_4:0.0000000000):0.0000000000,AmRg_5:0.0000000000):0.0000000000,AmRgN0:0.0000000000):0.0000010016,dec_1:0.0000010016)100:0.0102384102)100:0.0201880327,(AmOrD0:0.0021522569,AmOr_2:0.0000010016)92:0.0094166035)93:0.0067802551)81:0.0059066705,((KbAr_2:0.0000010016,KbArN5:0.0000010016)100:0.0175248494,(UsB:0.0148774171,KbPh:0.0047313457)100:0.0312046757)95:0.0087388558)100:0.0228149805,((AmAaD2_3:0.0320309509,(((AmKeF:0.0000000000,AmKe_3:0.0000000000):0.0000010016,AmKen_2:0.0000010016)56:0.0000010016,ker:0.0043985525)100:0.0517691951)94:0.0166340730,UME:0.0411107119)64:0.0089117593)67:0.0108941843,Uc878:0.0318756161)74:0.0154863877,(((((StsY_A:0.0087971093,StsAN:0.0085901962)100:0.0229192424,Ue26:0.0223402415)94:0.0024707136,StsMC:0.0235609529)93:0.0069282529,(StsW00:0.0021466453,US8:0.0000010016)100:0.0219001612)100:0.0536487098,(NcTr_1:0.0000010016,NcTr_2:0.0000010016)100:0.0640282467)55:0.0104336827)61:0.0197885375,(AkAan_1:0.0000010016,AkAan_2:0.0000010016)100:0.0691248830)100:0.0577828522,(AmBr_2:0.1026599497,(((AmsW1_2:0.0000010016,AmsW1_1:0.0000010016)42:0.0000010016,AmsW5_2:0.0000010016)99:0.0134157055,(AmsW6_1:0.0000010016,AmsW6_2:0.0000010016)99:0.0049597112)100:0.0407508641)89:0.0238182050)77:0.0235894130,(((NnGeA9:0.0022061596,(NnGe:0.0000010016,A40:0.0000010016)67:0.0000010016)100:0.0397160493,(A50:0.0000010016,NnCxD5_1:0.0000010016)100:0.0270604415)100:0.0447145855,(((AmVs_1:0.0000010016,AmVs_2:0.0000010016)100:0.0468764125,(KbAr_3:0.0000010016,KbAr_1:0.0000010016)100:0.0163300925)100:0.0786585855,(AmAzD3_3:0.0000010016,AmAzD3_5:0.0000010016)100:0.1051176581)100:0.0365297519)84:0.0241373684)95:0.0149456615)54:0.0222499128,Uc37:0.2399505691)79:0.0139296475,(((UK6:0.0000010016,ApsA3_2:0.0000010016)100:0.0303443135,((((ApTi:0.0000000000,tei_2:0.0000000000):0.0000000000,ApTi_5:0.0000000000):0.0000010016,tei_1:0.0000010016)56:0.0000010016,ApTi_4:0.0000010016)100:0.0706683623)49:0.0162911402,ApRc:0.1086175331)82:0.0213353004)100:0.0946345728,((NnsA5_2:0.0000000000,NnsA5_3:0.0000000000):0.0000010016,kis:0.0000010016)100:0.1321624913)100:0.1293214403,(((StsK_3:0.0000010016,StsK_1:0.0000010016)91:0.0018453338,StsPA_1:0.0019472264)89:0.0043563482,((((((StCar_2:0.0000000000,StsTu:0.0000000000):0.0000010016,StCar_4:0.0000010016)57:0.0000010016,StCar_1:0.0021615772)99:0.0021007524,StCar_3:0.0020601410)98:0.0063021989,StLaN18:0.0022995662)90:0.0021594866,StsW2_2:0.0108364001)89:0.0065190909)100:0.2514238171)98:0.0629193327,((((((StsW25_2:0.0000010016,(((((StRir_20:0.0000000000,StRi_6:0.0000000000):0.0000000000,StRi1:0.0000000000):0.0000010016,StRi_5:0.0000010016)96:0.0019701598,StRi_3:0.0021840451)85:0.0000416733,((StRi_1:0.0000000000,StRiR_1:0.0000000000):0.0000010016,StRir_1:0.0000010016)85:0.0000010016)99:0.0019656766)95:0.0019655423,(StsW83_2:0.0000010016,rim:0.0000010016)93:0.0000010016)97:0.0019707501,StsW83_1:0.0000010016)99:0.0041128402,StAua_2:0.0122455897)99:0.0111822557,(StAfJ3_2:0.0000010016,StAfJ3_1:0.0019811684)98:0.0053154068)97:0.0228979452,(((StsC2_2:0.0000010016,StsC2_1:0.0021710493)100:0.0455463556,(StPo:0.0059833370,StCr:0.0040117282)100:0.0125554570)84:0.0092625291,StMo_1:0.0098052781)100:0.0437789381)100:0.1471827256)100:0.0626567901,((((((((StX_4:0.0000000000,StX_2:0.0000000000):0.0000000000,StX_1:0.0000000000):0.0000000000,StX_3:0.0000000000):0.0000010016,StFr_4:0.0000010016)100:0.0021008219,((StsW0_1:0.0000000000,StsMU:0.0000000000):0.0000010016,StsW0_2:0.0000010016)100:0.0021033073)100:0.0022715221,StX:0.0106153136)97:0.0015266899,StsS0:0.0048262231)100:0.0759389539,(StsY_B:0.0385905255,(StSe_2:0.0000010016,StSe_1:0.0000010016)100:0.0226789194)100:0.0631289690)99:0.0261086891)95:0.0322279646,StAvMA_2:0.1184027758)100:0.0511318855,StDu:0.0228975463)100:0.0263394304,StsBA_2:0.0000010016);
```
