## Supplementary Data 7 for "Structural and evolutionary analyses support reclassification of glycopeptide antibiotics as xyclopeptides": OG_24_LysR_famil_mafft_iqtree.bionj

```
(((StFo_1:0.002612286,StFo_2:-0.0026112862):0.036229346,(StsW52_1:5.0331136e-07,StsW52_2:4.9668864e-07):0.030614866):-0.0009461483,((Sts1:0.042077936,StLtNB:0.016984962):-0.0070177689,((StVe_4:-0.0016318682,StVe_1:0.0016328682):0.012226058,(StVe_3:5e-07,StVe_5:5e-07):0.0060866349):0.032351576):0.0050472589,(StAn_2:0.029913906,(StAfa_6:4.945814e-07,StFr_3:5.054186e-07):0.054052275):0.012383676);
```
