## Supplementary Data 7 for "Structural and evolutionary analyses support reclassification of glycopeptide antibiotics as xyclopeptides": OG_24_LysR_famil_mafft_iqtree.ckp

```
--- # IQ-TREE Checkpoint ver >= 1.6
CandidateSet:
 00: -1323.49083857 (0:0.0000020219,((1:0.0496213053,((3:0.0000010041,10:0.0000010041):0.03818588462,((9:0.0000010041,12:0.0000010041):0.07603406485,11:0.0273715862):0.01766981702):0.001091241082):0.01678717705,(((2:0.0000010041,8:0.0000010041):0.01407311344,(6:0.0000010041,7:0.0000010041):0.01036914185):0.0327248156,4:0.0208015447):0.01144484853):0.05905320752,5:0.0000010041);
 01: -1323.90769664 (0:0.0000020136,(((1:0.0475660552,((3:0.0000010000,10:0.0000010000):0.03693919404,((9:0.0000010000,12:0.0000010000):0.07280232398,11:0.0265936237):0.01618891761):0.002005525681):0.02014114236,4:0.0243532325):2.030999969e-06,((2:0.0000025736,8:0.0000029594):0.01560673955,(6:0.0000010000,7:0.0000024486):0.009664970807):0.03299578516):0.06313563688,5:0.0000010000);
 02: -1325.07939626 (0:0.0000020136,((1:0.0498052807,((3:0.0000010000,10:0.0000010000):0.03968493476,((9:0.0000010000,12:0.0000010000):0.07529220902,11:0.0269774455):0.01671256614):0.0008370933999):0.0168424225,((((2:0.0000010000,8:0.0000010000):0.02710261818,6:0.0000010000):2.65661735e-06,7:0.0000010000):0.0373738718,4:0.0219981082):0.00966146409):0.0539983071,5:0.0000010000);
 03: -1325.2052215 (0:0.0000020136,(((1:0.0504759077,(((2:0.0000010000,8:0.0000010000):0.009680566798,(6:0.0000010000,7:0.0000010000):0.01357200933):0.0347747431,4:0.0160140834):0.02824456492):0.003977042239,((9:0.0000010000,12:0.0000010000):0.07440605047,11:0.0310111272):0.01878323003):0.009090194503,(3:0.0000010000,10:0.0000010000):0.03670797201):0.06206848756,5:0.0000010000);
 04: -1328.21836753 (0:0.0000020136,((1:0.0461584621,(((3:0.0000010000,10:0.0000010000):0.03211846603,(9:0.0000010000,12:0.0000010000):0.0827415136):0.003783709182,11:0.0404874344):0.003407291221):0.01515876585,(((2:0.0000025736,8:0.0000029594):0.01634698745,(6:0.0000010000,7:0.0000024486):0.006100538598):0.02960444238,4:0.0204603501):0.008446951749):0.05107538366,5:0.0000010000);
PhyloTree:
 newick: (0:0.0000020219,((1:0.0496213053,((3:0.0000010041,10:0.0000010041)96:0.03818588462,((9:0.0000010041,12:0.0000010041)100:0.07603406485,11:0.0273715862)82:0.01766981702)36:0.001091241082)54:0.01678717705,(((2:0.0000010041,8:0.0000010041)79:0.01407311344,(6:0.0000010041,7:0.0000010041)76:0.01036914185)86:0.0327248156,4:0.0208015447)53:0.01144484853)100:0.05905320752,5:0.0000010041);
RateFree2:
 prop: 0.9025597073, 0.09744029271
 rates: 0.2501177425, 7.9459306
StopRule:
 curIteration: 102
 start_real_time: 2312960.452
 time_vec: 1
UFBoot:
 000: 5 -1330.388428 -1328.354664 (0,(((1,4),((3,10),((9,12),11))),((2,8),(6,7))),5);
 001: 1 -1407.716309 -1351.599524 (0,((1,11),(((2,8),4),(((3,10),(9,12)),(6,7)))),5);
 002: 26 -1268.734131 -1323.921847 (0,(((1,((3,10),((9,12),11))),4),((2,8),(6,7))),5);
 003: 1 -1310.206543 -1326.536586 (0,(((1,((9,12),11)),((2,((6,7),8)),4)),(3,10)),5);
 004: 1 -1486.061279 -1336.188399 (0,(((1,((9,12),11)),((2,(4,(6,7))),8)),(3,10)),5);
 005: 1 -1497.628784 -1330.614239 (0,(((1,4),((3,10),((9,12),11))),((2,(6,7)),8)),5);
 006: 1 -1378.928467 -1327.697868 (0,((1,((3,10),((9,12),11))),(((2,8),(6,7)),4)),5);
 007: 3 -1237.273438 -1325.210308 (0,(((1,(3,10)),((9,12),11)),((((2,8),6),7),4)),5);
 008: 5 -1288.095093 -1326.986669 (0,((((1,4),((2,8),(6,7))),((9,12),11)),(3,10)),5);
 009: 2 -1380.898926 -1328.626091 (0,((1,(((3,10),11),(9,12))),(((2,8),(6,7)),4)),5);
 010: 2 -1238.232788 -1328.965399 (0,((((1,4),(((2,8),7),6)),((9,12),11)),(3,10)),5);
 011: 2 -1404.281006 -1326.916335 (0,((((1,4),((9,12),11)),((2,8),(6,7))),(3,10)),5);
 012: 6 -1310.30896 -1323.969689 (0,(((1,((3,10),((9,12),11))),4),((2,8),(6,7))),5);
 013: 2 -1235.000977 -1346.469062 (0,((((1,((9,12),11)),((2,8),(4,(6,7)))),3),10),5);
 014: 36 -1355.220947 -1323.514286 (0,(((1,(3,10)),((9,12),11)),(((2,8),(6,7)),4)),5);
 015: 15 -1243.674805 -1325.130758 (0,((1,((3,10),((9,12),11))),((((2,8),6),7),4)),5);
 016: 11 -1358.4021 -1327.1612 (0,((1,((9,12),11)),((((2,8),(6,7)),4),(3,10))),5);
 017: 10 -1319.697266 -1323.647422 (0,((1,((3,10),((9,12),11))),(((2,8),(6,7)),4)),5);
 018: 2 -1420.032104 -1328.936877 (0,((((1,4),(((2,8),6),7)),((9,12),11)),(3,10)),5);
 019: 2 -1385.4021 -1326.028787 (0,((((1,(3,10)),((9,12),11)),(2,((6,7),8))),4),5);
 020: 3 -1381.84082 -1326.95128 (0,(((1,((3,10),((9,12),11))),4),(((2,8),6),7)),5);
 021: 23 -1239.228516 -1323.911677 (0,((((1,(3,10)),((9,12),11)),4),((2,8),(6,7))),5);
 022: 6 -1356.180542 -1335.128576 (0,((1,((3,10),((9,12),11))),((2,(4,(6,7))),8)),5);
 023: 3 -1289.069824 -1324.390029 (0,(((1,((3,10),((9,12),11))),4),((2,8),(6,7))),5);
 024: 1 -1214.308716 -1340.397654 (0,((1,((3,10),((9,12),11))),(2,(((4,7),6),8))),5);
 025: 2 -1349.077393 -1323.677369 (0,((1,((3,10),((9,12),11))),(((2,8),(6,7)),4)),5);
 026: 12 -1416.081299 -1324.845296 (0,(((1,((9,12),11)),(3,10)),((2,((6,7),8)),4)),5);
 027: 2 -1385.347046 -1326.916335 (0,((((1,4),((9,12),11)),((2,8),(6,7))),(3,10)),5);
 028: 1 -1416.977295 -1326.969371 (0,((((1,4),((2,8),(6,7))),((9,12),11)),(3,10)),5);
 029: 1 -1524.253174 -1341.61567 (0,(((((1,4),(2,8)),(6,7)),((9,12),11)),(3,10)),5);
 030: 2 -1307.364136 -1327.696208 (0,(((1,4),((2,8),(6,7))),((3,10),((9,12),11))),5);
 031: 2 -1226.637207 -1326.315439 (0,((((1,((9,12),11)),(3,10)),(2,((6,7),8))),4),5);
 032: 12 -1262.787964 -1325.108365 (0,((1,((3,10),((9,12),11))),((((2,8),6),7),4)),5);
 033: 2 -1311.089966 -1324.166727 (0,((((1,(3,10)),((9,12),11)),((2,8),(6,7))),4),5);
 034: 1 -1207.161865 -1338.800487 (0,(((1,((3,10),((9,12),11))),((2,8),4)),(6,7)),5);
 035: 2 -1226.658203 -1328.936877 (0,((((1,4),(((2,8),6),7)),((9,12),11)),(3,10)),5);
 036: 6 -1303.174072 -1329.972908 (0,(((1,(3,10)),11),((((2,8),(6,7)),4),(9,12))),5);
 037: 1 -1344.500244 -1328.639704 (0,(((1,((3,10),11)),(9,12)),(((2,8),(6,7)),4)),5);
 038: 5 -1379.789551 -1328.437333 (0,(((((1,11),(3,10)),(9,12)),4),((2,8),(6,7))),5);
 039: 1 -1375.164307 -1326.917953 (0,(((1,4),(((2,8),(6,7)),((9,12),11))),(3,10)),5);
 040: 1 -1345.302734 -1331.846621 (0,(((1,4),((2,8),(6,7))),(((3,10),(9,12)),11)),5);
 041: 11 -1375.993896 -1328.226376 (0,(((1,4),((3,10),((9,12),11))),((2,8),(6,7))),5);
 042: 7 -1258.870972 -1326.986669 (0,((((1,4),((2,8),(6,7))),((9,12),11)),(3,10)),5);
 043: 3 -1389.206787 -1325.542575 (0,(((1,((9,12),11)),(((2,8),(6,7)),4)),(3,10)),5);
 044: 3 -1294.817627 -1329.940929 (0,(((1,4),(((2,8),7),6)),((3,10),((9,12),11))),5);
 045: 1 -1285.432495 -1333.48156 (0,(((((1,(9,12)),11),(3,10)),(((2,8),6),7)),4),5);
 046: 5 -1237.026489 -1330.603717 (0,(((1,4),((3,10),((9,12),11))),(((2,8),6),7)),5);
 047: 5 -1258.690674 -1329.990222 (0,(((1,11),(3,10)),((((2,8),(6,7)),4),(9,12))),5);
 048: 1 -1232.657715 -1351.823332 (0,((1,(3,(((9,12),11),10))),((2,(4,(6,7))),8)),5);
 049: 6 -1382.577637 -1327.813339 (0,(((1,4),((3,10),((9,12),11))),((2,8),(6,7))),5);
 050: 16 -1409.822266 -1325.096056 (0,(((1,((9,12),11)),(3,10)),((((2,8),6),7),4)),5);
 051: 5 -1302.843506 -1324.820733 (0,((1,((3,10),((9,12),11))),(((2,(6,7)),8),4)),5);
 052: 32 -1335.957031 -1323.538404 (0,(((1,(3,10)),((9,12),11)),(((2,8),(6,7)),4)),5);
 053: 6 -1357.305054 -1326.044516 (0,(((1,((2,((6,7),8)),4)),((9,12),11)),(3,10)),5);
 054: 27 -1257.141357 -1324.975497 (0,((1,((3,10),((9,12),11))),(((2,(6,7)),8),4)),5);
 055: 7 -1293.879883 -1326.005638 (0,(((1,((2,((6,7),8)),4)),((9,12),11)),(3,10)),5);
 056: 3 -1339.217773 -1328.226376 (0,(((1,4),((3,10),((9,12),11))),((2,8),(6,7))),5);
 057: 5 -1235.830933 -1339.710096 (0,((((1,((9,12),11)),((((2,8),7),6),4)),3),10),5);
 058: 3 -1341.993164 -1330.603516 (0,(((1,4),((3,10),((9,12),11))),(((2,8),7),6)),5);
 059: 5 -1287.046631 -1325.345851 (0,(((1,(((2,8),(6,7)),4)),((9,12),11)),(3,10)),5);
 060: 4 -1281.984863 -1325.249225 (0,(((1,(((2,8),(6,7)),4)),((9,12),11)),(3,10)),5);
 061: 2 -1265.822998 -1338.245352 (0,((((1,(3,10)),((9,12),11)),(4,(6,7))),(2,8)),5);
 062: 2 -1252.583374 -1328.965399 (0,((((1,4),(((2,8),7),6)),((9,12),11)),(3,10)),5);
 063: 2 -1342.10022 -1328.965399 (0,((((1,4),(((2,8),7),6)),((9,12),11)),(3,10)),5);
 064: 6 -1284.129639 -1326.420765 (0,((((1,(3,10)),((9,12),11)),4),(2,((6,7),8))),5);
 065: 6 -1399.592651 -1323.725701 (0,((1,((3,10),((9,12),11))),(((2,8),(6,7)),4)),5);
 066: 1 -1375.255249 -1326.969371 (0,((((1,4),((2,8),(6,7))),((9,12),11)),(3,10)),5);
 067: 1 -1338.237305 -1324.122951 (0,(((1,((3,10),((9,12),11))),4),((2,8),(6,7))),5);
 068: 3 -1295.656372 -1341.16868 (0,((((1,3),10),((9,12),11)),((((2,8),6),7),4)),5);
 069: 8 -1234.373291 -1323.904215 (0,(((1,((3,10),((9,12),11))),((2,8),(6,7))),4),5);
 070: 9 -1334.370361 -1326.071712 (0,((((1,((9,12),11)),(3,10)),(((2,8),7),6)),4),5);
 071: 2 -1265.886719 -1326.916335 (0,((((1,4),((9,12),11)),((2,8),(6,7))),(3,10)),5);
 072: 5 -1341.453491 -1331.516524 (0,(((((1,(3,10)),11),4),(9,12)),((2,8),(6,7))),5);
 073: 1 -1347.898193 -1324.390029 (0,(((1,((3,10),((9,12),11))),4),((2,8),(6,7))),5);
 074: 3 -1359.543579 -1346.015946 (0,(((1,4),(3,(((9,12),11),10))),(((2,8),6),7)),5);
 075: 9 -1386.53418 -1334.109416 (0,(((1,((9,12),11)),(3,10)),((2,8),(4,(6,7)))),5);
 076: 4 -1387.21582 -1328.965399 (0,((((1,4),(((2,8),7),6)),((9,12),11)),(3,10)),5);
 077: 3 -1273.342529 -1327.696208 (0,(((1,4),((2,8),(6,7))),((3,10),((9,12),11))),5);
 078: 30 -1414.953491 -1323.514286 (0,(((1,(3,10)),((9,12),11)),(((2,8),(6,7)),4)),5);
 079: 5 -1285.678223 -1335.303786 (0,((1,((3,10),((9,12),11))),(((2,4),8),(6,7))),5);
 080: 2 -1285.275269 -1326.916335 (0,((((1,4),((9,12),11)),((2,8),(6,7))),(3,10)),5);
 081: 17 -1282.80481 -1325.096056 (0,(((1,((9,12),11)),(3,10)),((((2,8),6),7),4)),5);
 082: 1 -1287.703613 -1329.8145 (0,((((1,(3,10)),11),(9,12)),((((2,8),7),6),4)),5);
 083: 6 -1251.107422 -1327.975674 (0,(1,((((2,(6,7)),8),4),((3,10),((9,12),11)))),5);
 084: 1 -1218.554565 -1325.67135 (0,(((1,(3,10)),((9,12),11)),((((2,8),6),7),4)),5);
 085: 7 -1359.040161 -1326.129426 (0,(((1,((3,10),((9,12),11))),4),(((2,8),6),7)),5);
 086: 1 -1218.21106 -1339.363211 (0,(((1,((3,10),11)),(9,12)),((2,(4,(6,7))),8)),5);
 087: 23 -1338.436157 -1323.526399 (0,((1,((3,10),((9,12),11))),(((2,8),(6,7)),4)),5);
 088: 6 -1289.422119 -1327.754032 (0,(((1,((9,12),11)),((((2,8),7),6),4)),(3,10)),5);
 089: 5 -1311.352905 -1325.215965 (0,(((1,(((2,8),(6,7)),4)),((9,12),11)),(3,10)),5);
 090: 11 -1440.765503 -1325.226929 (0,(((1,(3,10)),((9,12),11)),((((2,8),6),7),4)),5);
 091: 1 -1255.623779 -1344.170968 (0,((((1,(3,10)),((9,12),11)),(4,(6,7))),(2,8)),5);
 092: 4 -1315.405029 -1324.004998 (0,(((1,((3,10),((9,12),11))),4),((2,8),(6,7))),5);
 093: 1 -1332.862549 -1332.460282 (0,(((((1,4),((2,8),(6,7))),11),(9,12)),(3,10)),5);
 094: 1 -1334.032349 -1331.029674 (0,((((1,4),(((2,8),7),6)),(3,10)),((9,12),11)),5);
 095: 2 -1334.295654 -1323.861195 (0,(((1,((9,12),11)),(3,10)),(((2,8),(6,7)),4)),5);
 096: 1 -1376.351318 -1323.861195 (0,(((1,((9,12),11)),(3,10)),(((2,8),(6,7)),4)),5);
 097: 4 -1254.587402 -1334.555552 (0,(((1,(3,10)),((9,12),11)),(((2,8),4),(6,7))),5);
 098: 9 -1294.135254 -1325.928124 (0,((((1,(3,10)),((9,12),11)),(((2,8),6),7)),4),5);
 099: 2 -1372.068359 -1327.837731 (0,(((1,4),((3,10),((9,12),11))),((2,8),(6,7))),5);
 100: 8 -1255.294434 -1325.913301 (0,(((1,(((2,8),(6,7)),4)),((9,12),11)),(3,10)),5);
 101: 1 -1398.498779 -1351.599524 (0,((1,11),(((2,8),4),(((3,10),(9,12)),(6,7)))),5);
 102: 4 -1355.61792 -1326.129426 (0,(((1,((3,10),((9,12),11))),4),(((2,8),6),7)),5);
 103: 3 -1314.133057 -1325.343337 (0,((1,((3,10),((9,12),11))),((((2,8),7),6),4)),5);
 104: 1 -1235.571777 -1326.176516 (0,(((1,((3,10),((9,12),11))),4),(((2,8),7),6)),5);
 105: 2 -1245.547119 -1337.290232 (0,((((((1,(3,10)),((9,12),11)),4),(6,7)),8),2),5);
 106: 1 -1354.923096 -1351.599524 (0,((1,11),(((2,8),4),(((3,10),(9,12)),(6,7)))),5);
 107: 4 -1375.462891 -1352.813876 (0,(((((1,(9,12)),11),(3,10)),(((2,8),7),4)),6),5);
 108: 5 -1348.025024 -1325.150761 (0,(((1,(3,10)),((9,12),11)),((2,((6,7),8)),4)),5);
 109: 1 -1427.652466 -1328.943229 (0,((((1,4),((2,8),(6,7))),(3,10)),((9,12),11)),5);
 110: 4 -1291.961182 -1334.848109 (0,(((1,4),(((3,10),11),(9,12))),(((2,8),6),7)),5);
 111: 2 -1336.701416 -1324.430032 (0,((((1,((9,12),11)),(3,10)),((2,8),(6,7))),4),5);
 112: 12 -1325.193481 -1326.311871 (0,((1,((((2,(6,7)),8),4),((9,12),11))),(3,10)),5);
 113: 2 -1442.025391 -1326.001282 (0,(((1,((3,10),((9,12),11))),4),(2,((6,7),8))),5);
 114: 10 -1255.618896 -1334.57317 (0,(((1,((9,12),11)),(3,10)),(((2,8),4),(6,7))),5);
 115: 27 -1322.975342 -1323.922801 (0,((((1,((9,12),11)),(3,10)),4),((2,8),(6,7))),5);
 116: 1 -1532.780029 -1349.587622 (0,((((1,10),3),((9,12),11)),(((2,8),4),(6,7))),5);
 117: 22 -1264.011963 -1323.532362 (0,((1,((3,10),((9,12),11))),(((2,8),(6,7)),4)),5);
 118: 2 -1321.646973 -1344.170968 (0,((((1,(3,10)),((9,12),11)),(4,(6,7))),(2,8)),5);
 119: 1 -1227.213379 -1328.246751 (0,(((1,((((2,8),7),6),4)),((9,12),11)),(3,10)),5);
 120: 2 -1314.79248 -1342.330378 (0,(1,(((2,8),(4,(6,7))),(((3,10),(9,12)),11))),5);
 121: 2 -1271.728516 -1328.940765 (0,((((1,4),(((2,8),7),6)),((9,12),11)),(3,10)),5);
 122: 2 -1331.365967 -1329.880936 (0,((((1,11),(3,10)),(((2,8),(6,7)),4)),(9,12)),5);
 123: 3 -1166.581543 -1331.325984 (0,((((1,(3,10)),11),((2,((6,7),8)),4)),(9,12)),5);
 124: 2 -1380.680664 -1323.634165 (0,(((1,(3,10)),((9,12),11)),(((2,8),(6,7)),4)),5);
 125: 1 -1266.415527 -1351.599524 (0,((1,11),(((2,8),4),(((3,10),(9,12)),(6,7)))),5);
 126: 1 -1377.296143 -1329.741778 (0,((1,(((3,10),(9,12)),11)),(((2,(6,7)),8),4)),5);
 127: 6 -1331.211914 -1326.222381 (0,(((1,((3,10),((9,12),11))),4),(2,((6,7),8))),5);
 128: 3 -1225.23291 -1327.925681 (0,(((1,4),((2,8),(6,7))),((3,10),((9,12),11))),5);
 129: 20 -1366.508301 -1323.995689 (0,(((1,((3,10),((9,12),11))),4),((2,8),(6,7))),5);
 130: 3 -1289.273804 -1335.157534 (0,((1,((3,10),((9,12),11))),((2,(4,(6,7))),8)),5);
 131: 2 -1365.564941 -1327.322925 (0,((((1,4),((2,8),(6,7))),((9,12),11)),(3,10)),5);
 132: 4 -1189.386963 -1326.816522 (0,((((1,4),((2,8),(6,7))),((9,12),11)),(3,10)),5);
 133: 1 -1293.466064 -1325.301724 (0,((1,((3,10),((9,12),11))),((((2,8),6),7),4)),5);
 134: 7 -1295.954346 -1336.101788 (0,(((1,((2,8),(4,(6,7)))),((9,12),11)),(3,10)),5);
 135: 1 -1417.093018 -1328.639704 (0,(((1,((3,10),11)),(9,12)),(((2,8),(6,7)),4)),5);
 136: 10 -1324.741821 -1327.676027 (0,(((1,(((2,(6,7)),8),4)),(3,10)),((9,12),11)),5);
 137: 27 -1385.486938 -1323.888045 (0,(((1,((3,10),((9,12),11))),((2,8),(6,7))),4),5);
 138: 7 -1293.468506 -1326.913524 (0,((((1,4),((2,8),(6,7))),((9,12),11)),(3,10)),5);
 139: 4 -1327.090576 -1326.402488 (0,((((1,(3,10)),((9,12),11)),4),((2,(6,7)),8)),5);
 140: 2 -1304.341919 -1338.358644 (0,((((1,((9,12),11)),(3,10)),(4,(6,7))),(2,8)),5);
 141: 1 -1293.888306 -1339.363211 (0,(((1,((3,10),11)),(9,12)),((2,(4,(6,7))),8)),5);
 142: 6 -1281.359497 -1329.939971 (0,(((1,11),(3,10)),((((2,8),(6,7)),4),(9,12))),5);
 143: 2 -1252.874756 -1340.301845 (0,((1,(3,(((9,12),11),10))),(((2,8),(6,7)),4)),5);
 144: 2 -1265.338379 -1324.132309 (0,(((1,((3,10),((9,12),11))),4),((2,8),(6,7))),5);
 145: 25 -1314.4021 -1323.892588 (0,(((1,((3,10),((9,12),11))),4),((2,8),(6,7))),5);
 146: 2 -1371.960205 -1325.545541 (0,(((1,((9,12),11)),(((2,8),(6,7)),4)),(3,10)),5);
 147: 1 -1307.733643 -1331.219103 (0,((((1,4),((9,12),11)),(3,10)),(((2,8),6),7)),5);
 148: 2 -1263.924072 -1325.094159 (0,(((1,((9,12),11)),(3,10)),((2,((6,7),8)),4)),5);
 149: 1 -1464.023926 -1327.322925 (0,((((1,4),((2,8),(6,7))),((9,12),11)),(3,10)),5);
 150: 1 -1341.572266 -1326.95128 (0,(((1,((3,10),((9,12),11))),4),(((2,8),6),7)),5);
 151: 3 -1232.118652 -1339.309606 (0,(((1,(((3,(9,12)),10),11)),((2,8),(6,7))),4),5);
 152: 2 -1355.938477 -1327.748769 (0,(((1,((9,12),11)),((((2,8),6),7),4)),(3,10)),5);
 153: 13 -1306.255615 -1324.906178 (0,((1,((3,10),((9,12),11))),(((2,(6,7)),8),4)),5);
 154: 18 -1339.374023 -1325.918 (0,(((1,((3,10),((9,12),11))),(((2,8),6),7)),4),5);
 155: 4 -1354.887207 -1325.217341 (0,(((1,(((2,8),(6,7)),4)),((9,12),11)),(3,10)),5);
 156: 2 -1443.628174 -1331.740098 (0,((((1,(3,10)),11),(4,(9,12))),((2,8),(6,7))),5);
 157: 1 -1341.13501 -1325.645011 (0,(((1,((9,12),11)),(((2,8),(6,7)),4)),(3,10)),5);
 158: 23 -1260.302246 -1323.947764 (0,((((1,(3,10)),((9,12),11)),4),((2,8),(6,7))),5);
 159: 1 -1276.081665 -1327.126018 (0,((((1,4),((2,8),(6,7))),((9,12),11)),(3,10)),5);
 160: 10 -1288.718018 -1327.754032 (0,(((1,((9,12),11)),((((2,8),7),6),4)),(3,10)),5);
 161: 1 -1218.959717 -1328.31437 (0,(((1,4),((3,10),((9,12),11))),((2,8),(6,7))),5);
 162: 12 -1276.432739 -1324.909244 (0,((1,((3,10),((9,12),11))),((2,((6,7),8)),4)),5);
 163: 8 -1292.698242 -1327.098448 (0,((((1,4),((2,8),(6,7))),((9,12),11)),(3,10)),5);
 164: 25 -1366.487671 -1323.538549 (0,(((1,((9,12),11)),(3,10)),(((2,8),(6,7)),4)),5);
 165: 14 -1247.327148 -1326.912981 (0,(((1,(((2,8),(6,7)),4)),(3,10)),((9,12),11)),5);
 166: 3 -1277.992676 -1342.660969 (0,((1,((3,((9,12),11)),10)),((((2,8),6),7),4)),5);
 167: 10 -1341.415039 -1325.237975 (0,(((1,((9,12),11)),(3,10)),((((2,8),6),7),4)),5);
 168: 8 -1301.191772 -1324.166727 (0,((((1,(3,10)),((9,12),11)),((2,8),(6,7))),4),5);
 169: 1 -1209.878174 -1339.495628 (0,((1,(((((2,8),4),7),6),((9,12),11))),(3,10)),5);
 170: 35 -1280.876099 -1323.894248 (0,(((1,((3,10),((9,12),11))),((2,8),(6,7))),4),5);
 171: 2 -1357.624512 -1326.969371 (0,((((1,4),((2,8),(6,7))),((9,12),11)),(3,10)),5);
 172: 1 -1267.351562 -1327.697868 (0,((1,((3,10),((9,12),11))),(((2,8),(6,7)),4)),5);
 173: 14 -1366.011719 -1326.501635 (0,(((1,((9,12),11)),(((2,(6,7)),8),4)),(3,10)),5);
 174: 6 -1248.611572 -1326.315439 (0,((((1,((9,12),11)),(3,10)),(2,((6,7),8))),4),5);
 175: 2 -1332.464355 -1324.89398 (0,((1,((3,10),((9,12),11))),((2,((6,7),8)),4)),5);
 176: 11 -1348.038086 -1325.513545 (0,(((1,((9,12),11)),(((2,8),(6,7)),4)),(3,10)),5);
 177: 1 -1297.59021 -1328.639704 (0,(((1,((3,10),11)),(9,12)),(((2,8),(6,7)),4)),5);
 178: 11 -1392.616211 -1325.344818 (0,(((1,(3,10)),((9,12),11)),((((2,8),7),6),4)),5);
 179: 4 -1236.041382 -1335.157534 (0,((1,((3,10),((9,12),11))),((2,(4,(6,7))),8)),5);
 180: 7 -1247.119385 -1334.746883 (0,(((1,(3,10)),((9,12),11)),(((2,8),4),(6,7))),5);
 181: 4 -1230.880127 -1332.935063 (0,((((1,11),(9,12)),((((2,8),7),6),4)),(3,10)),5);
 182: 5 -1330.596313 -1328.965399 (0,((((1,4),(((2,8),7),6)),((9,12),11)),(3,10)),5);
 183: 3 -1242.404053 -1335.157534 (0,((1,((3,10),((9,12),11))),((2,(4,(6,7))),8)),5);
 184: 13 -1310.51001 -1324.845296 (0,(((1,((9,12),11)),(3,10)),((2,((6,7),8)),4)),5);
 185: 24 -1325.197998 -1323.929917 (0,((((1,((9,12),11)),(3,10)),4),((2,8),(6,7))),5);
 186: 2 -1317.054199 -1328.965399 (0,((((1,4),(((2,8),7),6)),((9,12),11)),(3,10)),5);
 187: 10 -1380.894531 -1325.124273 (0,(((1,((9,12),11)),(3,10)),((((2,8),6),7),4)),5);
 188: 2 -1430.405029 -1326.916335 (0,((((1,4),((9,12),11)),((2,8),(6,7))),(3,10)),5);
 189: 3 -1417.296509 -1325.999926 (0,(((1,((3,10),((9,12),11))),4),((2,(6,7)),8)),5);
 190: 17 -1414.414673 -1323.581863 (0,((1,((3,10),((9,12),11))),(((2,8),(6,7)),4)),5);
 191: 1 -1156.818604 -1329.452386 (0,(((1,((3,10),((9,12),11))),4),((2,8),(6,7))),5);
 192: 2 -1343.19397 -1327.017113 (0,((((1,4),((2,8),(6,7))),((9,12),11)),(3,10)),5);
 193: 3 -1320.326904 -1337.550935 (0,(((1,((((2,(6,7)),8),4),((9,12),11))),10),3),5);
 194: 22 -1344.497925 -1323.725701 (0,((1,((3,10),((9,12),11))),(((2,8),(6,7)),4)),5);
 195: 1 -1319.611572 -1331.724205 (0,(((((1,11),(3,10)),(9,12)),4),((2,8),(6,7))),5);
 196: 2 -1264.748047 -1342.087164 (0,(1,((((2,8),(6,7)),4),(((3,(9,12)),10),11))),5);
 197: 1 -1291.342896 -1325.480754 (0,(((1,((9,12),11)),(3,10)),((((2,8),7),6),4)),5);
 198: 4 -1318.875732 -1328.354664 (0,(((1,4),((3,10),((9,12),11))),((2,8),(6,7))),5);
 199: 1 -1359.772339 -1324.09945 (0,(((1,((9,12),11)),(3,10)),(((2,8),(6,7)),4)),5);
 200: 18 -1338.144409 -1323.895577 (0,(((1,((3,10),((9,12),11))),((2,8),(6,7))),4),5);
 201: 2 -1332.513672 -1329.550955 (0,(((1,((3,10),11)),(9,12)),((((2,8),7),6),4)),5);
 202: 1 -1257.244629 -1335.058397 (0,(((((1,(3,10)),11),4),((2,(6,7)),8)),(9,12)),5);
 203: 8 -1257.759766 -1325.03925 (0,(((1,(3,10)),((9,12),11)),(((2,(6,7)),8),4)),5);
 204: 2 -1204.769409 -1333.866585 (0,(((1,((((2,8),6),7),4)),((9,12),11)),(3,10)),5);
 205: 3 -1341.025391 -1330.303065 (0,((((1,(9,12)),11),(3,10)),((((2,8),7),6),4)),5);
 206: 2 -1315.345459 -1330.579317 (0,(((((1,(3,10)),11),(9,12)),4),(((2,8),7),6)),5);
 207: 5 -1252.526245 -1328.527708 (0,((((1,((9,12),11)),((2,8),(6,7))),4),(3,10)),5);
 208: 1 -1255.560181 -1335.303786 (0,((1,((3,10),((9,12),11))),(((2,4),8),(6,7))),5);
 209: 17 -1291.777344 -1325.124273 (0,(((1,((9,12),11)),(3,10)),((((2,8),6),7),4)),5);
 210: 2 -1303.484619 -1323.686318 (0,((1,((3,10),((9,12),11))),(((2,8),(6,7)),4)),5);
 211: 1 -1388.809082 -1323.861195 (0,(((1,((9,12),11)),(3,10)),(((2,8),(6,7)),4)),5);
 212: 1 -1297.497681 -1324.466641 (0,(((1,((3,10),((9,12),11))),((2,8),(6,7))),4),5);
 213: 5 -1340.168091 -1325.33824 (0,((1,((3,10),((9,12),11))),((((2,8),6),7),4)),5);
 214: 2 -1296.259033 -1326.536586 (0,(((1,((9,12),11)),((2,((6,7),8)),4)),(3,10)),5);
 215: 1 -1223.489014 -1325.67135 (0,(((1,(3,10)),((9,12),11)),((((2,8),6),7),4)),5);
 216: 4 -1245.048584 -1326.996563 (0,((((1,4),((2,8),(6,7))),((9,12),11)),(3,10)),5);
 217: 1 -1399.245483 -1335.303786 (0,((1,((3,10),((9,12),11))),(((2,4),8),(6,7))),5);
 218: 4 -1317.169556 -1329.437235 (0,((((1,4),(2,((6,7),8))),(3,10)),((9,12),11)),5);
 219: 2 -1280.151123 -1340.915715 (0,(((1,((3,10),((9,12),11))),(2,8)),((4,7),6)),5);
 220: 3 -1256.793823 -1344.459861 (0,((1,11),(((((2,8),4),7),6),((3,10),(9,12)))),5);
 221: 1 -1429.812256 -1323.726852 (0,((1,((3,10),((9,12),11))),(((2,8),(6,7)),4)),5);
 222: 1 -1338.244873 -1331.516524 (0,(((((1,(3,10)),11),4),(9,12)),((2,8),(6,7))),5);
 223: 4 -1389.4021 -1335.128576 (0,((1,((3,10),((9,12),11))),((2,(4,(6,7))),8)),5);
 224: 2 -1209.130127 -1324.466641 (0,(((1,((3,10),((9,12),11))),((2,8),(6,7))),4),5);
 225: 2 -1326.314941 -1338.800487 (0,(((1,((3,10),((9,12),11))),((2,8),4)),(6,7)),5);
 226: 7 -1330.180176 -1323.647422 (0,((1,((3,10),((9,12),11))),(((2,8),(6,7)),4)),5);
 227: 3 -1224.190308 -1334.381584 (0,(((((1,(9,12)),11),((2,8),(6,7))),4),(3,10)),5);
 228: 2 -1358.611084 -1339.495628 (0,((1,(((((2,8),4),7),6),((9,12),11))),(3,10)),5);
 229: 6 -1284.860352 -1326.911148 (0,((1,(3,10)),((((2,8),(6,7)),4),((9,12),11))),5);
 230: 18 -1291.46521 -1323.510409 (0,(((1,((9,12),11)),(3,10)),(((2,8),(6,7)),4)),5);
 231: 11 -1280.227661 -1323.692878 (0,((1,((3,10),((9,12),11))),(((2,8),(6,7)),4)),5);
 232: 9 -1261.034302 -1327.421823 (0,(((1,((9,12),11)),((((2,8),6),7),4)),(3,10)),5);
 233: 2 -1323.737671 -1323.610393 (0,((1,((3,10),((9,12),11))),(((2,8),(6,7)),4)),5);
 234: 24 -1369.949097 -1323.888045 (0,(((1,((3,10),((9,12),11))),((2,8),(6,7))),4),5);
 235: 7 -1392.390137 -1325.28153 (0,((1,((3,10),((9,12),11))),((((2,8),6),7),4)),5);
 236: 32 -1236.896973 -1323.921847 (0,(((1,((3,10),((9,12),11))),4),((2,8),(6,7))),5);
 237: 3 -1480.141846 -1334.396493 (0,(((1,4),((2,(6,7)),8)),(((3,10),(9,12)),11)),5);
 238: 1 -1273.411865 -1341.993733 (0,(((((1,4),(2,8)),(6,7)),(3,10)),((9,12),11)),5);
 239: 16 -1382.478516 -1323.950404 (0,((((1,((9,12),11)),(3,10)),4),((2,8),(6,7))),5);
 240: 34 -1290.943604 -1323.939336 (0,(((1,((3,10),((9,12),11))),4),((2,8),(6,7))),5);
 241: 1 -1384.289795 -1325.209948 (0,((1,((3,10),((9,12),11))),(((2,(6,7)),8),4)),5);
 242: 3 -1303.542725 -1326.156952 (0,(((1,((3,10),((9,12),11))),4),(((2,8),6),7)),5);
 243: 3 -1222.736206 -1326.055401 (0,(((1,(((2,(6,7)),8),4)),((9,12),11)),(3,10)),5);
 244: 4 -1400.782349 -1328.287689 (0,(((1,((((2,8),7),6),4)),((9,12),11)),(3,10)),5);
 245: 7 -1357.073486 -1337.136 (0,(((1,((((2,8),(6,7)),4),((9,12),11))),3),10),5);
 246: 10 -1311.19043 -1334.793054 (0,((1,((3,10),((9,12),11))),(((2,8),4),(6,7))),5);
 247: 2 -1308.380737 -1324.234905 (0,(((1,(3,10)),((9,12),11)),(((2,8),(6,7)),4)),5);
 248: 27 -1304.120728 -1323.883036 (0,(((1,((3,10),((9,12),11))),((2,8),(6,7))),4),5);
 249: 7 -1191.795166 -1328.354664 (0,(((1,4),((3,10),((9,12),11))),((2,8),(6,7))),5);
 250: 1 -1311.740723 -1328.965399 (0,((((1,4),(((2,8),7),6)),((9,12),11)),(3,10)),5);
 251: 4 -1293.790771 -1324.830109 (0,(((1,((9,12),11)),(3,10)),(((2,(6,7)),8),4)),5);
 252: 10 -1310.667236 -1330.32379 (0,(((1,11),((3,10),(9,12))),((((2,8),6),7),4)),5);
 253: 3 -1276.012451 -1323.964766 (0,((((1,(3,10)),((9,12),11)),4),((2,8),(6,7))),5);
 254: 21 -1340.267212 -1328.565992 (0,(((1,(((3,10),(9,12)),11)),4),((2,8),(6,7))),5);
 255: 3 -1267.380859 -1330.4257 (0,((1,4),((((2,8),6),7),((3,10),((9,12),11)))),5);
 256: 1 -1413.979004 -1327.126018 (0,((((1,4),((2,8),(6,7))),((9,12),11)),(3,10)),5);
 257: 1 -1322.877319 -1326.917953 (0,(((1,4),(((2,8),(6,7)),((9,12),11))),(3,10)),5);
 258: 4 -1235.580811 -1335.143001 (0,((1,((3,10),((9,12),11))),((2,(4,(6,7))),8)),5);
 259: 12 -1254.352905 -1325.083659 (0,((1,((3,10),((9,12),11))),((((2,8),6),7),4)),5);
 260: 2 -1292.132812 -1325.892027 (0,(((1,((3,10),((9,12),11))),4),((2,(6,7)),8)),5);
 261: 2 -1332.362793 -1327.322925 (0,((((1,4),((2,8),(6,7))),((9,12),11)),(3,10)),5);
 262: 3 -1369.141602 -1330.012598 (0,(((1,11),((3,10),(9,12))),((2,((6,7),8)),4)),5);
 263: 5 -1308.356079 -1325.446612 (0,(((1,((9,12),11)),(((2,8),(6,7)),4)),(3,10)),5);
 264: 6 -1288.512817 -1326.06803 (0,((((1,((9,12),11)),(3,10)),(((2,8),6),7)),4),5);
 265: 1 -1249.62085 -1335.143001 (0,((1,((3,10),((9,12),11))),((2,(4,(6,7))),8)),5);
 266: 14 -1201.121094 -1323.888635 (0,((1,((3,10),((9,12),11))),(((2,8),(6,7)),4)),5);
 267: 2 -1228.752441 -1343.45328 (0,(((1,((3,((9,12),11)),10)),4),(((2,8),6),7)),5);
 268: 7 -1302.211304 -1326.0087 (0,((((1,((9,12),11)),(3,10)),((2,(6,7)),8)),4),5);
 269: 13 -1317.663574 -1326.010389 (0,((((1,(3,10)),((9,12),11)),4),(((2,8),6),7)),5);
 270: 1 -1364.884644 -1325.226929 (0,(((1,(3,10)),((9,12),11)),((((2,8),6),7),4)),5);
 271: 1 -1323.901367 -1327.697868 (0,((1,((3,10),((9,12),11))),(((2,8),(6,7)),4)),5);
 272: 3 -1394.794556 -1328.956428 (0,((((1,4),(3,10)),((9,12),11)),((2,8),(6,7))),5);
 273: 7 -1391.694702 -1325.404511 (0,(((1,((9,12),11)),(((2,8),(6,7)),4)),(3,10)),5);
 274: 2 -1313.506348 -1326.35305 (0,(((1,((9,12),11)),(((2,(6,7)),8),4)),(3,10)),5);
 275: 1 -1305.812866 -1324.234905 (0,(((1,(3,10)),((9,12),11)),(((2,8),(6,7)),4)),5);
 276: 2 -1302.457764 -1328.363673 (0,((((1,((2,(6,7)),8)),4),((9,12),11)),(3,10)),5);
 277: 6 -1310.157959 -1326.051139 (0,(((1,(((2,(6,7)),8),4)),((9,12),11)),(3,10)),5);
 278: 9 -1300.908691 -1325.930079 (0,((((1,((9,12),11)),(3,10)),4),(((2,8),6),7)),5);
 279: 8 -1292.063843 -1335.848302 (0,(((1,((9,12),11)),((2,8),(4,(6,7)))),(3,10)),5);
 280: 4 -1464.323486 -1324.390029 (0,(((1,((3,10),((9,12),11))),4),((2,8),(6,7))),5);
 281: 3 -1292.720459 -1329.88846 (0,((((1,(3,10)),11),(((2,8),(6,7)),4)),(9,12)),5);
 282: 6 -1312.979492 -1334.569297 (0,((1,((3,10),((9,12),11))),(((2,8),4),(6,7))),5);
 283: 2 -1348.977661 -1327.611198 (0,((1,((2,((6,7),8)),4)),((3,10),((9,12),11))),5);
 284: 1 -1196.756348 -1330.743978 (0,(((1,((9,12),11)),((3,10),4)),((2,8),(6,7))),5);
 285: 6 -1316.079346 -1328.688733 (0,((((1,((9,12),11)),4),((2,8),(6,7))),(3,10)),5);
 286: 8 -1334.545166 -1325.494405 (0,(((1,((9,12),11)),(((2,8),(6,7)),4)),(3,10)),5);
 287: 2 -1212.811157 -1346.898542 (0,(((1,((2,8),(4,(6,7)))),(3,10)),((9,12),11)),5);
 288: 6 -1320.930908 -1327.754032 (0,(((1,((9,12),11)),((((2,8),7),6),4)),(3,10)),5);
 289: 3 -1409.652466 -1326.984635 (0,((((1,4),((2,8),(6,7))),((9,12),11)),(3,10)),5);
 290: 1 -1216.2771 -1328.31437 (0,(((1,4),((3,10),((9,12),11))),((2,8),(6,7))),5);
 291: 13 -1330.081421 -1339.701045 (0,((((1,((9,12),11)),((((2,8),7),6),4)),3),10),5);
 292: 38 -1358.320312 -1323.532209 (0,(((1,(3,10)),((9,12),11)),(((2,8),(6,7)),4)),5);
 293: 1 -1174.373779 -1336.645499 (0,(((1,((2,8),(4,(6,7)))),((9,12),11)),(3,10)),5);
 294: 2 -1255.55835 -1326.536586 (0,(((1,((9,12),11)),((2,((6,7),8)),4)),(3,10)),5);
 295: 3 -1237.846313 -1342.575415 (0,(((1,11),((3,10),(9,12))),(((2,8),4),(6,7))),5);
 296: 10 -1311.708252 -1325.985667 (0,(((1,((3,10),((9,12),11))),4),(((2,8),6),7)),5);
 297: 3 -1266.157593 -1328.31437 (0,(((1,4),((3,10),((9,12),11))),((2,8),(6,7))),5);
 298: 16 -1418.952148 -1325.134632 (0,((1,((3,10),((9,12),11))),((((2,8),7),6),4)),5);
 299: 4 -1345.651123 -1324.430032 (0,((((1,((9,12),11)),(3,10)),((2,8),(6,7))),4),5);
 300: 3 -1338.443481 -1335.161205 (0,(((1,((9,12),11)),(3,10)),(2,((4,(6,7)),8))),5);
 301: 1 -1292.399536 -1335.058397 (0,(((((1,(3,10)),11),4),((2,(6,7)),8)),(9,12)),5);
 302: 25 -1296.944702 -1323.933269 (0,((((1,((9,12),11)),(3,10)),4),((2,8),(6,7))),5);
 303: 2 -1318.217407 -1327.748769 (0,(((1,((9,12),11)),((((2,8),6),7),4)),(3,10)),5);
 304: 4 -1203.851074 -1341.415799 (0,((((1,11),(9,12)),((2,8),(4,(6,7)))),(3,10)),5);
 305: 8 -1309.444702 -1323.80768 (0,((1,((3,10),((9,12),11))),(((2,8),(6,7)),4)),5);
 306: 1 -1279.941406 -1327.322925 (0,((((1,4),((2,8),(6,7))),((9,12),11)),(3,10)),5);
 307: 5 -1368.053467 -1323.686318 (0,((1,((3,10),((9,12),11))),(((2,8),(6,7)),4)),5);
 308: 1 -1266.726074 -1327.697868 (0,((1,((3,10),((9,12),11))),(((2,8),(6,7)),4)),5);
 309: 14 -1361.076538 -1323.888578 (0,(((1,((3,10),((9,12),11))),4),((2,8),(6,7))),5);
 310: 6 -1327.092041 -1329.887525 (0,((((1,(3,10)),11),(((2,8),(6,7)),4)),(9,12)),5);
 311: 2 -1206.354492 -1325.157917 (0,((1,((3,10),((9,12),11))),((((2,8),6),7),4)),5);
 312: 3 -1380.888916 -1323.743192 (0,((1,((3,10),((9,12),11))),(((2,8),(6,7)),4)),5);
 313: 12 -1357.250732 -1328.856062 (0,((((1,(9,12)),11),(3,10)),(((2,8),(6,7)),4)),5);
 314: 12 -1360.748779 -1325.476189 (0,(((1,(((2,8),(6,7)),4)),((9,12),11)),(3,10)),5);
 315: 4 -1402.34668 -1334.629529 (0,((1,((3,10),((9,12),11))),(((2,8),4),(6,7))),5);
 316: 5 -1368.389771 -1329.945356 (0,(((1,(3,10)),11),((((2,8),(6,7)),4),(9,12))),5);
 317: 4 -1317.100098 -1323.888635 (0,((1,((3,10),((9,12),11))),(((2,8),(6,7)),4)),5);
 318: 1 -1235.972656 -1326.917953 (0,(((1,4),(((2,8),(6,7)),((9,12),11))),(3,10)),5);
 319: 7 -1265.548096 -1328.391952 (0,((1,(((3,10),(9,12)),11)),(((2,8),(6,7)),4)),5);
 320: 13 -1335.971069 -1324.975497 (0,((1,((3,10),((9,12),11))),(((2,(6,7)),8),4)),5);
 321: 11 -1363.564697 -1325.892027 (0,(((1,((3,10),((9,12),11))),4),((2,(6,7)),8)),5);
 322: 7 -1309.331299 -1335.128785 (0,(((1,(3,10)),((9,12),11)),((2,(4,(6,7))),8)),5);
 323: 3 -1345.350464 -1325.227412 (0,(((1,(3,10)),((9,12),11)),((((2,8),6),7),4)),5);
 324: 12 -1313.581909 -1326.349801 (0,(((1,((2,((6,7),8)),4)),((9,12),11)),(3,10)),5);
 325: 2 -1325.257568 -1328.956428 (0,((((1,4),(3,10)),((9,12),11)),((2,8),(6,7))),5);
 326: 15 -1281.137451 -1325.108365 (0,((1,((3,10),((9,12),11))),((((2,8),6),7),4)),5);
 327: 5 -1241.050049 -1340.296478 (0,(((1,((9,12),11)),(3,10)),((2,((4,7),6)),8)),5);
 328: 19 -1422.560303 -1326.014902 (0,((((1,(3,10)),((9,12),11)),(((2,8),6),7)),4),5);
 329: 2 -1319.390625 -1348.205246 (0,((((1,(3,((9,12),11))),10),4),((2,8),(6,7))),5);
 330: 1 -1340.050781 -1330.749122 (0,(((1,((3,10),((9,12),11))),4),((2,8),(6,7))),5);
 331: 3 -1260.754517 -1334.221169 (0,((1,((3,10),((9,12),11))),(((2,8),4),(6,7))),5);
 332: 11 -1320.482178 -1325.645011 (0,(((1,((9,12),11)),(((2,8),(6,7)),4)),(3,10)),5);
 333: 4 -1249.159424 -1326.051046 (0,(((1,((2,((6,7),8)),4)),((9,12),11)),(3,10)),5);
 334: 3 -1166.484497 -1332.328819 (0,(1,((2,((6,7),8)),(((3,10),((9,12),11)),4))),5);
 335: 4 -1350.752686 -1323.757411 (0,(((1,(3,10)),((9,12),11)),(((2,8),(6,7)),4)),5);
 336: 2 -1327.427246 -1328.565992 (0,(((1,(((3,10),(9,12)),11)),4),((2,8),(6,7))),5);
 337: 1 -1246.833008 -1341.126678 (0,((((1,3),10),((9,12),11)),((((2,8),6),7),4)),5);
 338: 1 -1376.55603 -1340.984957 (0,((1,(3,(((9,12),11),10))),(((2,(6,7)),8),4)),5);
 339: 10 -1399.860474 -1325.935274 (0,((((1,((9,12),11)),(3,10)),4),(((2,8),6),7)),5);
 340: 1 -1230.090576 -1339.897595 (0,(((1,(3,10)),((9,12),11)),((2,8),(4,(6,7)))),5);
 341: 2 -1238.631104 -1342.43172 (0,(((((1,(9,12)),11),(((2,8),(6,7)),4)),3),10),5);
 342: 20 -1256.049316 -1325.20717 (0,(((1,(3,10)),((9,12),11)),((((2,8),7),6),4)),5);
 343: 3 -1292.435059 -1332.585424 (0,((1,(3,10)),((((2,8),6),7),(4,((9,12),11)))),5);
 344: 3 -1376.789795 -1324.936075 (0,((1,((3,10),((9,12),11))),(((2,(6,7)),8),4)),5);
 345: 9 -1337.401123 -1331.196549 (0,(((((1,(9,12)),11),(3,10)),(((2,8),6),7)),4),5);
 346: 1 -1267.678589 -1329.040722 (0,((((1,((2,8),(6,7))),4),((9,12),11)),(3,10)),5);
 347: 2 -1405.413208 -1338.37385 (0,((((1,(3,10)),((9,12),11)),(4,(6,7))),(2,8)),5);
 348: 1 -1373.646973 -1331.516524 (0,(((((1,(3,10)),11),4),(9,12)),((2,8),(6,7))),5);
 349: 9 -1384.302002 -1325.158351 (0,((1,((3,10),((9,12),11))),((((2,8),6),7),4)),5);
 350: 1 -1421.298584 -1328.943229 (0,((((1,4),((2,8),(6,7))),(3,10)),((9,12),11)),5);
 351: 6 -1306.961426 -1328.005138 (0,((((1,(3,10)),11),(9,12)),(((2,8),(6,7)),4)),5);
 352: 1 -1379.564697 -1326.95128 (0,(((1,((3,10),((9,12),11))),4),(((2,8),6),7)),5);
 353: 9 -1312.136719 -1324.990883 (0,(((1,(3,10)),((9,12),11)),(((2,(6,7)),8),4)),5);
 354: 5 -1292.1875 -1340.763302 (0,((((1,(9,12)),11),(3,10)),((2,(4,(6,7))),8)),5);
 355: 1 -1253.969604 -1351.599524 (0,((1,11),(((2,8),4),(((3,10),(9,12)),(6,7)))),5);
 356: 1 -1270.74646 -1327.322925 (0,((((1,4),((2,8),(6,7))),((9,12),11)),(3,10)),5);
 357: 2 -1269.540771 -1325.67135 (0,(((1,(3,10)),((9,12),11)),((((2,8),6),7),4)),5);
 358: 3 -1546.659912 -1323.861195 (0,(((1,((9,12),11)),(3,10)),(((2,8),(6,7)),4)),5);
 359: 2 -1245.268555 -1329.674777 (0,((((1,4),(3,10)),((2,8),(6,7))),((9,12),11)),5);
 360: 2 -1276.480957 -1326.536586 (0,(((1,((9,12),11)),((2,((6,7),8)),4)),(3,10)),5);
 361: 7 -1240.502441 -1325.079397 (0,((1,((3,10),((9,12),11))),((((2,8),6),7),4)),5);
 362: 2 -1331.026489 -1324.721747 (0,(((1,((3,10),((9,12),11))),4),((2,8),(6,7))),5);
 363: 14 -1320.52063 -1325.446612 (0,(((1,((9,12),11)),(((2,8),(6,7)),4)),(3,10)),5);
 364: 5 -1320.60376 -1323.686318 (0,((1,((3,10),((9,12),11))),(((2,8),(6,7)),4)),5);
 365: 2 -1414.787109 -1325.209948 (0,((1,((3,10),((9,12),11))),(((2,(6,7)),8),4)),5);
 366: 4 -1277.485107 -1326.005638 (0,(((1,((2,((6,7),8)),4)),((9,12),11)),(3,10)),5);
 367: 1 -1434.152954 -1323.686318 (0,((1,((3,10),((9,12),11))),(((2,8),(6,7)),4)),5);
 368: 1 -1298.206787 -1329.940929 (0,(((1,4),(((2,8),7),6)),((3,10),((9,12),11))),5);
 369: 2 -1391.823242 -1325.875299 (0,(((1,((3,10),((9,12),11))),((2,(6,7)),8)),4),5);
 370: 4 -1322.790039 -1327.952726 (0,((((1,4),((2,(6,7)),8)),((9,12),11)),(3,10)),5);
 371: 6 -1348.44751 -1326.044516 (0,(((1,((2,((6,7),8)),4)),((9,12),11)),(3,10)),5);
 372: 5 -1335.670044 -1335.555221 (0,(((1,((9,12),11)),((2,8),(4,(6,7)))),(3,10)),5);
 373: 5 -1321.003052 -1328.75617 (0,((((1,((9,12),11)),((2,8),(6,7))),4),(3,10)),5);
 374: 4 -1382.478394 -1328.382578 (0,(((((1,11),(3,10)),(9,12)),((2,8),(6,7))),4),5);
 375: 5 -1287.032349 -1331.382877 (0,((1,(((2,8),(6,7)),4)),(((3,10),(9,12)),11)),5);
 376: 26 -1339.142822 -1323.929633 (0,((((1,((9,12),11)),(3,10)),4),((2,8),(6,7))),5);
 377: 1 -1259.014526 -1326.176516 (0,(((1,((3,10),((9,12),11))),4),(((2,8),7),6)),5);
 378: 3 -1261.67688 -1328.940765 (0,((((1,4),(((2,8),7),6)),((9,12),11)),(3,10)),5);
 379: 16 -1425.622314 -1326.133361 (0,(((1,((3,10),((9,12),11))),(((2,8),6),7)),4),5);
 380: 1 -1360.942993 -1329.555834 (0,(((1,((3,10),11)),(9,12)),((((2,8),6),7),4)),5);
 381: 2 -1408.6521 -1328.936877 (0,((((1,4),(((2,8),6),7)),((9,12),11)),(3,10)),5);
 382: 3 -1412.697998 -1334.275716 (0,((1,((3,10),((9,12),11))),((2,8),(4,(6,7)))),5);
 383: 1 -1312.536133 -1327.126018 (0,((((1,4),((2,8),(6,7))),((9,12),11)),(3,10)),5);
 384: 2 -1442.545898 -1326.903074 (0,(((1,(((2,8),(6,7)),4)),(3,10)),((9,12),11)),5);
 385: 6 -1324.778687 -1326.986669 (0,((((1,4),((2,8),(6,7))),((9,12),11)),(3,10)),5);
 386: 10 -1341.60791 -1323.623119 (0,((1,((3,10),((9,12),11))),(((2,8),(6,7)),4)),5);
 387: 8 -1284.767944 -1331.516524 (0,(((((1,(3,10)),11),4),(9,12)),((2,8),(6,7))),5);
 388: 10 -1262.65564 -1325.193444 (0,((1,((3,10),((9,12),11))),((((2,8),6),7),4)),5);
 389: 1 -1304.541382 -1326.917953 (0,(((1,4),(((2,8),(6,7)),((9,12),11))),(3,10)),5);
 390: 3 -1286.583984 -1338.37385 (0,((((1,(3,10)),((9,12),11)),(4,(6,7))),(2,8)),5);
 391: 10 -1191.245972 -1326.010389 (0,((((1,(3,10)),((9,12),11)),4),(((2,8),6),7)),5);
 392: 6 -1377.806885 -1324.863244 (0,((1,((3,10),((9,12),11))),((2,((6,7),8)),4)),5);
 393: 34 -1417.270996 -1323.498313 (0,((1,((3,10),((9,12),11))),(((2,8),(6,7)),4)),5);
 394: 4 -1257.429077 -1328.246751 (0,(((1,((((2,8),7),6),4)),((9,12),11)),(3,10)),5);
 395: 4 -1309.148926 -1330.192173 (0,(((1,4),((3,10),((9,12),11))),(((2,8),7),6)),5);
 396: 3 -1335.686523 -1342.072598 (0,((1,(((3,10),(9,12)),11)),((2,8),((4,7),6))),5);
 397: 16 -1242.813721 -1325.166808 (0,((1,((3,10),((9,12),11))),((((2,8),7),6),4)),5);
 398: 5 -1348.080566 -1328.886223 (0,((((1,((3,10),(9,12))),11),4),((2,8),(6,7))),5);
 399: 3 -1234.716553 -1324.982778 (0,(((1,((9,12),11)),(3,10)),(((2,(6,7)),8),4)),5);
 400: 16 -1378.223633 -1325.210308 (0,(((1,(3,10)),((9,12),11)),((((2,8),6),7),4)),5);
 401: 13 -1348.887329 -1325.392535 (0,(((1,((9,12),11)),(((2,8),(6,7)),4)),(3,10)),5);
 402: 3 -1407.415283 -1342.605735 (0,((1,((3,((9,12),11)),10)),((((2,8),6),7),4)),5);
 403: 2 -1274.593018 -1325.67135 (0,(((1,(3,10)),((9,12),11)),((((2,8),6),7),4)),5);
 404: 1 -1262.953125 -1329.452386 (0,(((1,((3,10),((9,12),11))),4),((2,8),(6,7))),5);
 405: 6 -1270.023193 -1325.926654 (0,(((1,((3,10),((9,12),11))),(((2,8),7),6)),4),5);
 406: 1 -1260.958496 -1324.122951 (0,(((1,((3,10),((9,12),11))),4),((2,8),(6,7))),5);
 407: 7 -1278.314453 -1327.815049 (0,((1,4),(((2,8),(6,7)),((3,10),((9,12),11)))),5);
 408: 13 -1197.525635 -1326.222381 (0,(((1,((3,10),((9,12),11))),4),(2,((6,7),8))),5);
 409: 7 -1237.332397 -1325.9198 (0,(((1,((3,10),((9,12),11))),(((2,8),7),6)),4),5);
 410: 12 -1326.045898 -1327.951295 (0,(((1,((3,10),11)),(9,12)),(((2,8),(6,7)),4)),5);
 411: 5 -1302.345215 -1335.157534 (0,((1,((3,10),((9,12),11))),((2,(4,(6,7))),8)),5);
 412: 7 -1295.291626 -1324.794001 (0,(((1,((9,12),11)),(3,10)),(((2,(6,7)),8),4)),5);
 413: 8 -1384.52417 -1323.5796 (0,(((1,(3,10)),((9,12),11)),(((2,8),(6,7)),4)),5);
 414: 25 -1298.195068 -1323.93303 (0,(((1,((3,10),((9,12),11))),((2,8),(6,7))),4),5);
 415: 3 -1343.694458 -1331.029674 (0,((((1,4),(((2,8),7),6)),(3,10)),((9,12),11)),5);
 416: 7 -1250.850342 -1331.516524 (0,(((((1,(3,10)),11),4),(9,12)),((2,8),(6,7))),5);
 417: 1 -1255.760254 -1326.186606 (0,(((1,((2,((6,7),8)),4)),((9,12),11)),(3,10)),5);
 418: 1 -1371.655273 -1338.019503 (0,((((1,(3,10)),11),(9,12)),((2,8),(4,(6,7)))),5);
 419: 1 -1434.123657 -1328.354664 (0,(((1,4),((3,10),((9,12),11))),((2,8),(6,7))),5);
 420: 3 -1263.214966 -1325.209948 (0,((1,((3,10),((9,12),11))),(((2,(6,7)),8),4)),5);
 421: 2 -1313.857178 -1326.916335 (0,((((1,4),((9,12),11)),((2,8),(6,7))),(3,10)),5);
 422: 35 -1329.010742 -1323.595494 (0,(((1,((9,12),11)),(3,10)),(((2,8),(6,7)),4)),5);
 423: 16 -1370.092529 -1323.884989 (0,(((1,((3,10),((9,12),11))),((2,8),(6,7))),4),5);
 424: 1 -1377.939697 -1337.332045 (0,((((1,4),((3,10),((9,12),11))),(2,8)),(6,7)),5);
 425: 2 -1328.949707 -1332.151589 (0,(((((1,4),((2,8),(6,7))),(9,12)),11),(3,10)),5);
 426: 1 -1253.082764 -1343.973833 (0,(((1,3),10),(((((2,8),7),6),4),((9,12),11))),5);
 427: 3 -1443.175537 -1328.965399 (0,((((1,4),(((2,8),7),6)),((9,12),11)),(3,10)),5);
 428: 3 -1404.531006 -1328.669566 (0,((((1,4),((2,(6,7)),8)),((9,12),11)),(3,10)),5);
 429: 7 -1339.38208 -1332.037235 (0,(((1,4),(((3,10),11),(9,12))),((2,8),(6,7))),5);
 430: 9 -1337.924316 -1336.284015 (0,((((1,(((2,8),(6,7)),4)),((9,12),11)),3),10),5);
 431: 6 -1447.865845 -1326.051046 (0,(((1,((2,((6,7),8)),4)),((9,12),11)),(3,10)),5);
 432: 5 -1378.512207 -1332.306559 (0,(((1,(((2,8),(6,7)),4)),11),((3,10),(9,12))),5);
 433: 2 -1358.793945 -1326.916335 (0,((((1,4),((9,12),11)),((2,8),(6,7))),(3,10)),5);
 434: 2 -1248.441284 -1338.019503 (0,((((1,(3,10)),11),(9,12)),((2,8),(4,(6,7)))),5);
 435: 3 -1305.948242 -1323.576389 (0,(((1,(3,10)),((9,12),11)),(((2,8),(6,7)),4)),5);
 436: 18 -1295.845947 -1325.913613 (0,(((1,((3,10),((9,12),11))),(((2,8),6),7)),4),5);
 437: 5 -1338.050171 -1324.813456 (0,((1,((3,10),((9,12),11))),(((2,(6,7)),8),4)),5);
 438: 25 -1339.005005 -1323.991252 (0,((((1,(3,10)),((9,12),11)),4),((2,8),(6,7))),5);
 439: 23 -1405.578613 -1325.425901 (0,(((1,((9,12),11)),(((2,8),(6,7)),4)),(3,10)),5);
 440: 2 -1352.213867 -1334.227175 (0,(((1,4),(((2,8),6),7)),(((3,10),(9,12)),11)),5);
 441: 2 -1190.527588 -1334.983067 (0,(((((1,(3,10)),11),((2,(6,7)),8)),4),(9,12)),5);
 442: 4 -1306.906616 -1335.132297 (0,(((1,((9,12),11)),(3,10)),((2,(4,(6,7))),8)),5);
 443: 26 -1290.020508 -1327.834121 (0,(((1,4),((3,10),((9,12),11))),((2,8),(6,7))),5);
 444: 7 -1374.041016 -1335.128785 (0,(((1,(3,10)),((9,12),11)),((2,(4,(6,7))),8)),5);
 445: 1 -1341.114502 -1336.939617 (0,((((1,(((2,(6,7)),8),4)),((9,12),11)),3),10),5);
 446: 1 -1162.932983 -1331.200079 (0,(((1,(((3,10),(9,12)),11)),(2,((6,7),8))),4),5);
 447: 2 -1300.868164 -1344.686634 (0,(((((1,11),3),10),(9,12)),(((2,8),(6,7)),4)),5);
 448: 3 -1272.378906 -1325.875299 (0,(((1,((3,10),((9,12),11))),((2,(6,7)),8)),4),5);
 449: 4 -1309.264893 -1325.209948 (0,((1,((3,10),((9,12),11))),(((2,(6,7)),8),4)),5);
 450: 16 -1237.427124 -1325.017356 (0,(((1,(3,10)),((9,12),11)),(((2,(6,7)),8),4)),5);
 451: 1 -1333.949951 -1327.697868 (0,((1,((3,10),((9,12),11))),(((2,8),(6,7)),4)),5);
 452: 1 -1229.552368 -1329.691153 (0,((((1,(3,10)),11),(9,12)),(((2,(6,7)),8),4)),5);
 453: 3 -1319.944458 -1332.085501 (0,(((1,(9,12)),(((2,((6,7),8)),4),11)),(3,10)),5);
 454: 4 -1302.265381 -1323.983946 (0,(((1,((9,12),11)),(3,10)),(((2,8),(6,7)),4)),5);
 455: 3 -1351.77124 -1324.813084 (0,((1,((3,10),((9,12),11))),((2,((6,7),8)),4)),5);
 456: 6 -1358.636841 -1330.579317 (0,(((((1,(3,10)),11),(9,12)),4),(((2,8),7),6)),5);
 457: 9 -1242.523193 -1328.639704 (0,(((1,((3,10),11)),(9,12)),(((2,8),(6,7)),4)),5);
 458: 1 -1283.093018 -1329.61505 (0,((1,(((((2,8),7),6),4),((9,12),11))),(3,10)),5);
 459: 4 -1326.122925 -1342.617024 (0,((((1,((9,12),11)),(3,10)),8),(2,(4,(6,7)))),5);
 460: 19 -1379.642334 -1324.906178 (0,((1,((3,10),((9,12),11))),(((2,(6,7)),8),4)),5);
 461: 9 -1426.114746 -1325.373295 (0,(((1,((9,12),11)),(((2,8),(6,7)),4)),(3,10)),5);
 462: 14 -1312.096924 -1327.433886 (0,((1,(((((2,8),6),7),4),((9,12),11))),(3,10)),5);
 463: 1 -1353.364624 -1327.697868 (0,((1,((3,10),((9,12),11))),(((2,8),(6,7)),4)),5);
 464: 6 -1309.296875 -1329.945356 (0,(((1,(3,10)),11),((((2,8),(6,7)),4),(9,12))),5);
 465: 3 -1387.428467 -1328.965399 (0,((((1,4),(((2,8),7),6)),((9,12),11)),(3,10)),5);
 466: 7 -1419.963013 -1336.368416 (0,((((1,(((2,8),(6,7)),4)),((9,12),11)),10),3),5);
 467: 4 -1385.80127 -1331.219103 (0,((((1,4),((9,12),11)),(3,10)),(((2,8),6),7)),5);
 468: 3 -1377.443115 -1328.965399 (0,((((1,4),(((2,8),7),6)),((9,12),11)),(3,10)),5);
 469: 15 -1278.741455 -1326.120128 (0,((((1,(3,10)),((9,12),11)),4),(((2,8),6),7)),5);
 470: 3 -1239.211548 -1325.875299 (0,(((1,((3,10),((9,12),11))),((2,(6,7)),8)),4),5);
 471: 5 -1316.331543 -1325.875299 (0,(((1,((3,10),((9,12),11))),((2,(6,7)),8)),4),5);
 472: 5 -1261.276123 -1334.05211 (0,((((1,((((2,8),7),6),4)),11),(9,12)),(3,10)),5);
 473: 8 -1272.696167 -1325.935245 (0,((((1,((9,12),11)),(3,10)),4),(((2,8),6),7)),5);
 474: 7 -1294.109131 -1325.958948 (0,(((1,((3,10),((9,12),11))),4),(((2,8),6),7)),5);
 475: 4 -1233.019531 -1342.68125 (0,(((1,((3,10),((9,12),11))),8),(2,(4,(6,7)))),5);
 476: 6 -1293.36438 -1330.157743 (0,(((1,4),((3,10),((9,12),11))),(((2,8),7),6)),5);
 477: 1 -1367.20874 -1323.744471 (0,((1,((3,10),((9,12),11))),(((2,8),(6,7)),4)),5);
 478: 3 -1362.725952 -1328.936877 (0,((((1,4),(((2,8),6),7)),((9,12),11)),(3,10)),5);
 479: 7 -1237.313843 -1323.888635 (0,((1,((3,10),((9,12),11))),(((2,8),(6,7)),4)),5);
 480: 5 -1391.520264 -1326.969371 (0,((((1,4),((2,8),(6,7))),((9,12),11)),(3,10)),5);
 481: 9 -1306.483154 -1326.051139 (0,(((1,(((2,(6,7)),8),4)),((9,12),11)),(3,10)),5);
 482: 1 -1336.189087 -1326.917953 (0,(((1,4),(((2,8),(6,7)),((9,12),11))),(3,10)),5);
 483: 7 -1356.654541 -1325.215965 (0,(((1,(((2,8),(6,7)),4)),((9,12),11)),(3,10)),5);
 484: 9 -1290.775391 -1327.804764 (0,(((1,((((2,8),7),6),4)),((9,12),11)),(3,10)),5);
 485: 2 -1301.411011 -1339.682277 (0,((1,(((3,10),(9,12)),11)),(((2,8),4),(6,7))),5);
 486: 8 -1361.865723 -1325.932368 (0,(((1,((3,10),((9,12),11))),4),(((2,8),6),7)),5);
 487: 1 -1251.088623 -1330.822049 (0,((((1,(3,10)),((2,8),(6,7))),4),((9,12),11)),5);
 488: 16 -1332.916138 -1340.255021 (0,((1,((3,((9,12),11)),10)),(((2,8),(6,7)),4)),5);
 489: 1 -1332.290405 -1324.721747 (0,(((1,((3,10),((9,12),11))),4),((2,8),(6,7))),5);
 490: 3 -1241.700195 -1326.402488 (0,((((1,(3,10)),((9,12),11)),4),((2,(6,7)),8)),5);
 491: 20 -1248.020752 -1323.888907 (0,(((1,((3,10),((9,12),11))),((2,8),(6,7))),4),5);
 492: 7 -1339.355835 -1330.609269 (0,((((1,(3,10)),(9,12)),11),((((2,8),6),7),4)),5);
 493: 2 -1381.646851 -1325.285691 (0,(((1,(((2,8),(6,7)),4)),((9,12),11)),(3,10)),5);
 494: 6 -1281.817261 -1327.834121 (0,(((1,4),((3,10),((9,12),11))),((2,8),(6,7))),5);
 495: 3 -1277.740967 -1337.24675 (0,((((((1,(3,10)),((9,12),11)),4),(6,7)),2),8),5);
 496: 1 -1170.02356 -1326.333995 (0,((((1,((9,12),11)),(3,10)),4),(2,((6,7),8))),5);
 497: 1 -1321.802979 -1331.740098 (0,((((1,(3,10)),11),(4,(9,12))),((2,8),(6,7))),5);
 498: 4 -1329.202148 -1323.921847 (0,(((1,((3,10),((9,12),11))),4),((2,8),(6,7))),5);
 499: 28 -1174.602051 -1323.514203 (0,(((1,(3,10)),((9,12),11)),(((2,8),(6,7)),4)),5);
 500: 2 -1251.634277 -1328.956428 (0,((((1,4),(3,10)),((9,12),11)),((2,8),(6,7))),5);
 501: 11 -1456.554443 -1326.182929 (0,(((1,(((2,(6,7)),8),4)),((9,12),11)),(3,10)),5);
 502: 5 -1320.240234 -1329.61505 (0,((1,(((((2,8),7),6),4),((9,12),11))),(3,10)),5);
 503: 11 -1388.675781 -1327.951295 (0,(((1,((3,10),11)),(9,12)),(((2,8),(6,7)),4)),5);
 504: 4 -1209.265381 -1331.983779 (0,((1,4),(((2,8),(6,7)),(((3,10),(9,12)),11))),5);
 505: 3 -1298.783325 -1326.494685 (0,(((1,((9,12),11)),((2,((6,7),8)),4)),(3,10)),5);
 506: 8 -1299.163086 -1326.123789 (0,((((1,(3,10)),((9,12),11)),(((2,8),6),7)),4),5);
 507: 22 -1341.767456 -1323.690635 (0,(((1,(3,10)),((9,12),11)),(((2,8),(6,7)),4)),5);
 508: 20 -1304.322266 -1325.105182 (0,((1,((3,10),((9,12),11))),((((2,8),6),7),4)),5);
 509: 2 -1298.474976 -1325.552929 (0,(((1,((9,12),11)),(((2,8),(6,7)),4)),(3,10)),5);
 510: 33 -1390.998779 -1323.910691 (0,(((1,((3,10),((9,12),11))),4),((2,8),(6,7))),5);
 511: 1 -1415.002197 -1324.430032 (0,((((1,((9,12),11)),(3,10)),((2,8),(6,7))),4),5);
 512: 1 -1501.657593 -1324.721747 (0,(((1,((3,10),((9,12),11))),4),((2,8),(6,7))),5);
 513: 3 -1248.363647 -1328.878144 (0,((((1,11),((3,10),(9,12))),((2,8),(6,7))),4),5);
 514: 10 -1341.280029 -1323.879402 (0,(((1,((3,10),((9,12),11))),((2,8),(6,7))),4),5);
 515: 2 -1202.191162 -1328.964177 (0,((((1,4),((9,12),11)),(3,10)),((2,8),(6,7))),5);
 516: 2 -1288.158936 -1324.122951 (0,(((1,((3,10),((9,12),11))),4),((2,8),(6,7))),5);
 517: 7 -1432.579834 -1328.041169 (0,((((1,(3,10)),11),(9,12)),(((2,8),(6,7)),4)),5);
 518: 1 -1354.72937 -1324.234905 (0,(((1,(3,10)),((9,12),11)),(((2,8),(6,7)),4)),5);
 519: 4 -1341.329956 -1325.33824 (0,((1,((3,10),((9,12),11))),((((2,8),6),7),4)),5);
 520: 6 -1259.390015 -1326.299815 (0,((1,(((2,((6,7),8)),4),((9,12),11))),(3,10)),5);
 521: 1 -1259.152588 -1341.61567 (0,(((((1,4),(2,8)),(6,7)),((9,12),11)),(3,10)),5);
 522: 24 -1323.935547 -1323.929633 (0,((((1,((9,12),11)),(3,10)),4),((2,8),(6,7))),5);
 523: 7 -1267.182983 -1325.446612 (0,(((1,((9,12),11)),(((2,8),(6,7)),4)),(3,10)),5);
 524: 18 -1327.064453 -1325.203874 (0,(((1,(3,10)),((9,12),11)),((((2,8),7),6),4)),5);
 525: 39 -1279.566772 -1323.506247 (0,((1,((3,10),((9,12),11))),(((2,8),(6,7)),4)),5);
 526: 2 -1224.183228 -1326.916335 (0,((((1,4),((9,12),11)),((2,8),(6,7))),(3,10)),5);
 527: 4 -1304.147949 -1326.005638 (0,(((1,((2,((6,7),8)),4)),((9,12),11)),(3,10)),5);
 528: 5 -1327.283936 -1336.435082 (0,((((1,(((2,8),(6,7)),4)),((9,12),11)),3),10),5);
 529: 4 -1223.740479 -1324.390029 (0,(((1,((3,10),((9,12),11))),4),((2,8),(6,7))),5);
 530: 13 -1246.926636 -1335.157534 (0,((1,((3,10),((9,12),11))),((2,(4,(6,7))),8)),5);
 531: 6 -1379.799438 -1336.939617 (0,((((1,(((2,(6,7)),8),4)),((9,12),11)),3),10),5);
 532: 1 -1291.955078 -1342.4106 (0,((((1,4),(2,8)),(6,7)),((3,10),((9,12),11))),5);
 533: 1 -1269.9646 -1334.848109 (0,(((1,4),(((3,10),11),(9,12))),(((2,8),6),7)),5);
 534: 5 -1346.613281 -1327.071138 (0,((1,(((2,8),(6,7)),4)),((3,10),((9,12),11))),5);
 535: 5 -1274.050537 -1326.747762 (0,((((1,4),((2,8),(6,7))),((9,12),11)),(3,10)),5);
 536: 1 -1303.568115 -1336.645499 (0,(((1,((2,8),(4,(6,7)))),((9,12),11)),(3,10)),5);
 537: 12 -1287.979614 -1325.069603 (0,((1,((3,10),((9,12),11))),(((2,(6,7)),8),4)),5);
 538: 2 -1388.661377 -1326.182929 (0,(((1,(((2,(6,7)),8),4)),((9,12),11)),(3,10)),5);
 539: 26 -1332.729736 -1323.513478 (0,(((1,((9,12),11)),(3,10)),(((2,8),(6,7)),4)),5);
 540: 2 -1297.756104 -1330.157743 (0,(((1,4),((3,10),((9,12),11))),(((2,8),7),6)),5);
 541: 1 -1373.527222 -1327.322925 (0,((((1,4),((2,8),(6,7))),((9,12),11)),(3,10)),5);
 542: 1 -1331.496338 -1331.516524 (0,(((((1,(3,10)),11),4),(9,12)),((2,8),(6,7))),5);
 543: 17 -1299.582886 -1325.542575 (0,(((1,((9,12),11)),(((2,8),(6,7)),4)),(3,10)),5);
 544: 1 -1228.609009 -1324.166727 (0,((((1,(3,10)),((9,12),11)),((2,8),(6,7))),4),5);
 545: 1 -1262.588867 -1326.917953 (0,(((1,4),(((2,8),(6,7)),((9,12),11))),(3,10)),5);
 546: 3 -1212.714844 -1331.451127 (0,((((1,(((2,(6,7)),8),4)),11),(9,12)),(3,10)),5);
 547: 2 -1315.276978 -1329.550955 (0,(((1,((3,10),11)),(9,12)),((((2,8),7),6),4)),5);
 548: 3 -1261.471436 -1325.209948 (0,((1,((3,10),((9,12),11))),(((2,(6,7)),8),4)),5);
 549: 5 -1347.136719 -1328.363673 (0,((((1,((2,(6,7)),8)),4),((9,12),11)),(3,10)),5);
 550: 2 -1321.07373 -1323.919806 (0,((1,((3,10),((9,12),11))),(((2,8),(6,7)),4)),5);
 551: 12 -1382.999512 -1324.947621 (0,((1,((3,10),((9,12),11))),(((2,(6,7)),8),4)),5);
 552: 4 -1371.736084 -1337.242222 (0,((1,((3,10),((9,12),11))),((2,8),((4,7),6))),5);
 553: 8 -1454.807617 -1326.001282 (0,(((1,((3,10),((9,12),11))),4),(2,((6,7),8))),5);
 554: 4 -1411.911743 -1323.690698 (0,(((1,((9,12),11)),(3,10)),(((2,8),(6,7)),4)),5);
 555: 1 -1305.648438 -1326.95128 (0,(((1,((3,10),((9,12),11))),4),(((2,8),6),7)),5);
 556: 2 -1258.692749 -1328.936877 (0,((((1,4),(((2,8),6),7)),((9,12),11)),(3,10)),5);
 557: 2 -1195.326782 -1351.70019 (0,((((1,(3,10)),(9,12)),11),((2,8),((4,7),6))),5);
 558: 14 -1285.108398 -1324.909244 (0,((1,((3,10),((9,12),11))),((2,((6,7),8)),4)),5);
 559: 1 -1158.147217 -1351.599524 (0,((1,11),(((2,8),4),(((3,10),(9,12)),(6,7)))),5);
 560: 15 -1305.494019 -1325.108365 (0,((1,((3,10),((9,12),11))),((((2,8),6),7),4)),5);
 561: 6 -1289.012329 -1328.764071 (0,(((1,(((3,10),(9,12)),11)),4),((2,8),(6,7))),5);
 562: 1 -1319.976318 -1329.61505 (0,((1,(((((2,8),7),6),4),((9,12),11))),(3,10)),5);
 563: 14 -1338.331909 -1325.299517 (0,((1,((((2,8),(6,7)),4),((9,12),11))),(3,10)),5);
 564: 8 -1311.800049 -1326.051139 (0,(((1,(((2,(6,7)),8),4)),((9,12),11)),(3,10)),5);
 565: 2 -1176.948242 -1327.126018 (0,((((1,4),((2,8),(6,7))),((9,12),11)),(3,10)),5);
 566: 13 -1376.728516 -1324.920654 (0,((1,((3,10),((9,12),11))),((2,((6,7),8)),4)),5);
 567: 17 -1411.28418 -1327.046038 (0,(1,((((2,8),(6,7)),4),((3,10),((9,12),11)))),5);
 568: 10 -1275.382568 -1325.906109 (0,(((1,((3,10),((9,12),11))),((2,(6,7)),8)),4),5);
 569: 2 -1406.062622 -1331.289414 (0,(((((1,(3,10)),11),(9,12)),4),(2,((6,7),8))),5);
 570: 2 -1369.876953 -1340.915715 (0,(((1,((3,10),((9,12),11))),(2,8)),((4,7),6)),5);
 571: 1 -1277.601929 -1328.363405 (0,(((1,4),((3,10),((9,12),11))),((2,8),(6,7))),5);
 572: 10 -1268.054565 -1326.747762 (0,((((1,4),((2,8),(6,7))),((9,12),11)),(3,10)),5);
 573: 3 -1287.412354 -1348.875276 (0,((1,((2,8),(4,(6,7)))),((3,10),((9,12),11))),5);
 574: 1 -1284.028564 -1329.61505 (0,((1,(((((2,8),7),6),4),((9,12),11))),(3,10)),5);
 575: 2 -1411.751465 -1328.936877 (0,((((1,4),(((2,8),6),7)),((9,12),11)),(3,10)),5);
 576: 7 -1400.34082 -1328.350128 (0,((1,4),(((2,8),(6,7)),((3,10),((9,12),11)))),5);
 577: 3 -1160.324707 -1331.325984 (0,((((1,(3,10)),11),((2,((6,7),8)),4)),(9,12)),5);
 578: 7 -1357.600098 -1327.813578 (0,(((1,4),((3,10),((9,12),11))),((2,8),(6,7))),5);
 579: 1 -1381.706055 -1336.939617 (0,((((1,(((2,(6,7)),8),4)),((9,12),11)),3),10),5);
 580: 1 -1262.565186 -1329.040722 (0,((((1,((2,8),(6,7))),4),((9,12),11)),(3,10)),5);
 581: 2 -1374.432373 -1337.062494 (0,(((1,((9,12),11)),(((2,8),4),(6,7))),(3,10)),5);
 582: 1 -1307.20874 -1325.501985 (0,(((1,((9,12),11)),(((2,8),(6,7)),4)),(3,10)),5);
 583: 2 -1390.950684 -1325.345851 (0,(((1,(((2,8),(6,7)),4)),((9,12),11)),(3,10)),5);
 584: 2 -1342.651367 -1326.916335 (0,((((1,4),((9,12),11)),((2,8),(6,7))),(3,10)),5);
 585: 2 -1450.254028 -1341.806342 (0,(((((1,(((2,8),(6,7)),4)),11),(9,12)),10),3),5);
 586: 7 -1168.226562 -1329.939971 (0,(((1,11),(3,10)),((((2,8),(6,7)),4),(9,12))),5);
 587: 1 -1310.961792 -1328.246751 (0,(((1,((((2,8),7),6),4)),((9,12),11)),(3,10)),5);
 588: 9 -1389.653931 -1328.490152 (0,((1,(((3,10),11),(9,12))),(((2,8),(6,7)),4)),5);
 589: 1 -1309.885864 -1342.4106 (0,((((1,4),(2,8)),(6,7)),((3,10),((9,12),11))),5);
 590: 1 -1381.985596 -1325.645011 (0,(((1,((9,12),11)),(((2,8),(6,7)),4)),(3,10)),5);
 591: 1 -1469.504272 -1336.421468 (0,(((1,((9,12),11)),((2,8),(4,(6,7)))),(3,10)),5);
 592: 4 -1179.629883 -1327.046852 (0,((((1,(3,10)),((9,12),11)),((2,(6,7)),8)),4),5);
 593: 2 -1397.869873 -1326.006303 (0,(((1,(((2,(6,7)),8),4)),((9,12),11)),(3,10)),5);
 594: 11 -1240.969482 -1327.446309 (0,(((1,((((2,8),7),6),4)),((9,12),11)),(3,10)),5);
 595: 2 -1390.584473 -1341.295736 (0,((((1,(9,12)),11),((2,8),(4,(6,7)))),(3,10)),5);
 596: 2 -1320.463135 -1332.559996 (0,(((1,(3,10)),(((2,8),7),6)),(4,((9,12),11))),5);
 597: 4 -1343.440796 -1327.748769 (0,(((1,((9,12),11)),((((2,8),6),7),4)),(3,10)),5);
 598: 3 -1262.870361 -1326.816522 (0,((((1,4),((2,8),(6,7))),((9,12),11)),(3,10)),5);
 599: 8 -1352.720703 -1326.071712 (0,((((1,((9,12),11)),(3,10)),(((2,8),7),6)),4),5);
 600: 2 -1257.414795 -1329.595711 (0,((((1,(3,10)),11),(9,12)),((((2,8),6),7),4)),5);
 601: 15 -1341.420898 -1327.971796 (0,(1,((((2,(6,7)),8),4),((3,10),((9,12),11)))),5);
 602: 2 -1435.927979 -1334.060504 (0,((1,((3,10),((9,12),11))),((2,8),(4,(6,7)))),5);
 603: 3 -1319.355225 -1326.747762 (0,((((1,4),((2,8),(6,7))),((9,12),11)),(3,10)),5);
 604: 4 -1192.929932 -1323.888635 (0,((1,((3,10),((9,12),11))),(((2,8),(6,7)),4)),5);
 605: 40 -1291.79541 -1323.527234 (0,(((1,(3,10)),((9,12),11)),(((2,8),(6,7)),4)),5);
 606: 25 -1297.487793 -1323.929633 (0,((((1,((9,12),11)),(3,10)),4),((2,8),(6,7))),5);
 607: 11 -1302.954834 -1326.010389 (0,((((1,(3,10)),((9,12),11)),4),(((2,8),6),7)),5);
 608: 23 -1327.614014 -1323.523484 (0,(((1,((9,12),11)),(3,10)),(((2,8),(6,7)),4)),5);
 609: 4 -1332.777466 -1326.051046 (0,(((1,((2,((6,7),8)),4)),((9,12),11)),(3,10)),5);
 610: 25 -1340.01062 -1323.515126 (0,(((1,((9,12),11)),(3,10)),(((2,8),(6,7)),4)),5);
 611: 2 -1298.907715 -1339.787818 (0,(((((1,4),((2,8),(6,7))),((9,12),11)),10),3),5);
 612: 6 -1317.706299 -1327.834121 (0,(((1,4),((3,10),((9,12),11))),((2,8),(6,7))),5);
 613: 12 -1317.875977 -1325.962789 (0,(((1,((3,10),((9,12),11))),4),(((2,8),7),6)),5);
 614: 2 -1298.388916 -1326.917953 (0,(((1,4),(((2,8),(6,7)),((9,12),11))),(3,10)),5);
 615: 5 -1373.760742 -1342.222315 (0,(((1,(3,10)),((9,12),11)),((2,8),((4,6),7))),5);
 616: 6 -1291.724121 -1339.519436 (0,(((1,((3,10),(9,12))),11),((2,8),(4,(6,7)))),5);
 617: 6 -1461.779297 -1325.269905 (0,(((1,(((2,8),(6,7)),4)),((9,12),11)),(3,10)),5);
 618: 2 -1347.455322 -1325.913301 (0,(((1,(((2,8),(6,7)),4)),((9,12),11)),(3,10)),5);
 619: 21 -1264.929688 -1325.203874 (0,(((1,(3,10)),((9,12),11)),((((2,8),7),6),4)),5);
 620: 1 -1318.086792 -1330.072237 (0,((1,(3,10)),(((2,8),(6,7)),(4,((9,12),11)))),5);
 621: 1 -1149.828125 -1325.67135 (0,(((1,(3,10)),((9,12),11)),((((2,8),6),7),4)),5);
 622: 1 -1409.468018 -1326.917953 (0,(((1,4),(((2,8),(6,7)),((9,12),11))),(3,10)),5);
 623: 3 -1349.956299 -1328.195289 (0,((((1,(3,10)),11),(9,12)),(((2,8),(6,7)),4)),5);
 624: 1 -1318.96582 -1330.507492 (0,(((1,((9,12),11)),(3,10)),((((2,8),6),7),4)),5);
 625: 5 -1325.443726 -1329.935381 (0,(((1,(3,10)),11),((((2,8),(6,7)),4),(9,12))),5);
 626: 7 -1349.471313 -1325.180148 (0,((1,((3,10),((9,12),11))),((((2,8),6),7),4)),5);
 627: 2 -1243.667847 -1325.226929 (0,(((1,(3,10)),((9,12),11)),((((2,8),6),7),4)),5);
 628: 4 -1335.501343 -1325.37174 (0,((1,((((2,8),(6,7)),4),((9,12),11))),(3,10)),5);
 629: 41 -1251.167236 -1323.882964 (0,(((1,((3,10),((9,12),11))),4),((2,8),(6,7))),5);
 630: 1 -1400.495728 -1324.081979 (0,(((1,((9,12),11)),(3,10)),(((2,8),(6,7)),4)),5);
 631: 4 -1210.848877 -1326.315439 (0,((((1,((9,12),11)),(3,10)),(2,((6,7),8))),4),5);
 632: 5 -1301.671509 -1326.219431 (0,(((1,((3,10),((9,12),11))),4),((2,(6,7)),8)),5);
 633: 2 -1437.564331 -1338.019503 (0,((((1,(3,10)),11),(9,12)),((2,8),(4,(6,7)))),5);
 634: 4 -1397.034912 -1326.160847 (0,(((1,((3,10),((9,12),11))),4),(((2,8),7),6)),5);
 635: 1 -1316.747437 -1330.583003 (0,(((((1,(3,10)),11),(9,12)),4),(((2,8),6),7)),5);
 636: 1 -1318.513672 -1342.4106 (0,((((1,4),(2,8)),(6,7)),((3,10),((9,12),11))),5);
 637: 12 -1391.948486 -1324.869366 (0,((1,((3,10),((9,12),11))),(((2,(6,7)),8),4)),5);
 638: 1 -1223.717285 -1344.170968 (0,((((1,(3,10)),((9,12),11)),(4,(6,7))),(2,8)),5);
 639: 6 -1412.261963 -1338.142688 (0,((((1,((9,12),11)),(3,10)),(2,8)),(4,(6,7))),5);
 640: 2 -1381.290527 -1324.830109 (0,(((1,((9,12),11)),(3,10)),(((2,(6,7)),8),4)),5);
 641: 1 -1392.335205 -1338.019503 (0,((((1,(3,10)),11),(9,12)),((2,8),(4,(6,7)))),5);
 642: 4 -1306.526611 -1323.686318 (0,((1,((3,10),((9,12),11))),(((2,8),(6,7)),4)),5);
 643: 1 -1298.967285 -1341.12228 (0,((((1,4),(2,8)),(6,7)),((3,10),((9,12),11))),5);
 644: 16 -1306.822998 -1325.20717 (0,(((1,(3,10)),((9,12),11)),((((2,8),7),6),4)),5);
 645: 1 -1360.677612 -1339.363211 (0,(((1,((3,10),11)),(9,12)),((2,(4,(6,7))),8)),5);
 646: 6 -1319.815063 -1325.209948 (0,((1,((3,10),((9,12),11))),(((2,(6,7)),8),4)),5);
 647: 6 -1275.673218 -1323.936021 (0,((((1,((9,12),11)),(3,10)),4),((2,8),(6,7))),5);
 648: 3 -1207.373779 -1336.188399 (0,(((1,((9,12),11)),((2,(4,(6,7))),8)),(3,10)),5);
 649: 10 -1229.654907 -1338.783811 (0,((((((1,(3,10)),11),(9,12)),4),(6,7)),(2,8)),5);
 650: 10 -1178.113525 -1325.98945 (0,(((1,((3,10),((9,12),11))),4),(((2,8),7),6)),5);
 651: 3 -1250.559814 -1327.126018 (0,((((1,4),((2,8),(6,7))),((9,12),11)),(3,10)),5);
 652: 4 -1443.079102 -1325.445047 (0,(((1,((9,12),11)),(((2,8),(6,7)),4)),(3,10)),5);
 653: 9 -1317.135254 -1325.269905 (0,(((1,(((2,8),(6,7)),4)),((9,12),11)),(3,10)),5);
 654: 4 -1277.838623 -1323.966528 (0,(((1,((3,10),((9,12),11))),((2,8),(6,7))),4),5);
 655: 8 -1375.951172 -1332.302726 (0,((((1,(((2,8),(6,7)),4)),11),(3,10)),(9,12)),5);
 656: 4 -1327.300049 -1328.886223 (0,((((1,((3,10),(9,12))),11),4),((2,8),(6,7))),5);
 657: 2 -1299.022217 -1360.09512 (0,((((1,(9,(11,12))),(3,10)),(((2,8),6),7)),4),5);
 658: 3 -1304.496826 -1328.68536 (0,(((1,((3,10),(9,12))),11),(((2,8),(6,7)),4)),5);
 659: 6 -1264.248779 -1327.865151 (0,((((1,11),(3,10)),(9,12)),(((2,8),(6,7)),4)),5);
 660: 3 -1382.105225 -1328.052948 (0,(((1,(3,10)),((2,((6,7),8)),4)),((9,12),11)),5);
 661: 3 -1248.851318 -1328.683277 (0,(((1,11),((3,10),(9,12))),(((2,8),(6,7)),4)),5);
 662: 1 -1387.883667 -1346.902544 (0,((((1,4),(2,8)),(6,7)),(((3,10),(9,12)),11)),5);
 663: 1 -1248.69751 -1346.542188 (0,(((1,(((3,(9,12)),10),11)),4),((2,8),(6,7))),5);
 664: 4 -1268.153564 -1332.551095 (0,(((1,(3,10)),(4,((9,12),11))),(((2,8),7),6)),5);
 665: 1 -1200.023682 -1327.126018 (0,((((1,4),((2,8),(6,7))),((9,12),11)),(3,10)),5);
 666: 3 -1295.995972 -1328.964177 (0,((((1,4),((9,12),11)),(3,10)),((2,8),(6,7))),5);
 667: 4 -1281.819092 -1329.935836 (0,(((1,(3,10)),11),((((2,8),(6,7)),4),(9,12))),5);
 668: 1 -1340.279541 -1342.4106 (0,((((1,4),(2,8)),(6,7)),((3,10),((9,12),11))),5);
 669: 7 -1296.053223 -1325.928124 (0,((((1,(3,10)),((9,12),11)),(((2,8),6),7)),4),5);
 670: 6 -1244.639404 -1332.952235 (0,((((1,(9,12)),11),((((2,8),7),6),4)),(3,10)),5);
 671: 2 -1133.601318 -1334.983067 (0,(((((1,(3,10)),11),((2,(6,7)),8)),4),(9,12)),5);
 672: 5 -1192.529175 -1333.2458 (0,(1,((((2,(6,7)),8),4),(((3,10),(9,12)),11))),5);
 673: 6 -1288.390259 -1328.444745 (0,((1,(((3,10),(9,12)),11)),(((2,8),(6,7)),4)),5);
 674: 3 -1427.751221 -1330.192173 (0,(((1,4),((3,10),((9,12),11))),(((2,8),7),6)),5);
 675: 2 -1318.079102 -1327.126018 (0,((((1,4),((2,8),(6,7))),((9,12),11)),(3,10)),5);
 676: 6 -1202.980469 -1325.329944 (0,(((1,(3,10)),((9,12),11)),((((2,8),6),7),4)),5);
 677: 2 -1317.592407 -1324.390029 (0,(((1,((3,10),((9,12),11))),4),((2,8),(6,7))),5);
 678: 5 -1427.497314 -1326.182929 (0,(((1,(((2,(6,7)),8),4)),((9,12),11)),(3,10)),5);
 679: 12 -1311.400635 -1326.222381 (0,(((1,((3,10),((9,12),11))),4),(2,((6,7),8))),5);
 680: 2 -1322.593994 -1336.215563 (0,(((1,((9,12),11)),(2,((4,(6,7)),8))),(3,10)),5);
 681: 15 -1299.949829 -1324.975497 (0,((1,((3,10),((9,12),11))),(((2,(6,7)),8),4)),5);
 682: 3 -1357.936768 -1325.301724 (0,((1,((3,10),((9,12),11))),((((2,8),6),7),4)),5);
 683: 3 -1353.615112 -1327.686041 (0,((1,(((2,(6,7)),8),4)),((3,10),((9,12),11))),5);
 684: 17 -1230.291382 -1325.032708 (0,(((1,(3,10)),((9,12),11)),((2,((6,7),8)),4)),5);
 685: 6 -1262.755371 -1326.054962 (0,(((1,((2,((6,7),8)),4)),((9,12),11)),(3,10)),5);
 686: 1 -1289.605957 -1325.359061 (0,(((1,(3,10)),((9,12),11)),(((2,(6,7)),8),4)),5);
 687: 3 -1287.152832 -1335.130772 (0,(((1,((9,12),11)),(3,10)),(2,((4,(6,7)),8))),5);
 688: 1 -1372.182861 -1338.465021 (0,(((1,((3,10),((9,12),11))),(4,(6,7))),(2,8)),5);
 689: 1 -1312.744629 -1331.219103 (0,((((1,4),((9,12),11)),(3,10)),(((2,8),6),7)),5);
 690: 3 -1300.084595 -1335.126243 (0,(((1,(3,10)),((9,12),11)),((2,(4,(6,7))),8)),5);
 691: 2 -1237.562988 -1324.122951 (0,(((1,((3,10),((9,12),11))),4),((2,8),(6,7))),5);
 692: 4 -1374.782715 -1331.325984 (0,((((1,(3,10)),11),((2,((6,7),8)),4)),(9,12)),5);
 693: 1 -1297.305176 -1326.579057 (0,(((1,((9,12),11)),((2,((6,7),8)),4)),(3,10)),5);
 694: 3 -1326.014893 -1324.142618 (0,(((1,((9,12),11)),(3,10)),(((2,8),(6,7)),4)),5);
 695: 15 -1280.017822 -1325.294287 (0,((1,((((2,8),(6,7)),4),((9,12),11))),(3,10)),5);
 696: 1 -1292.958008 -1342.34867 (0,(((1,4),((2,8),(6,7))),(3,(((9,12),11),10))),5);
 697: 10 -1285.470947 -1326.054962 (0,(((1,((2,((6,7),8)),4)),((9,12),11)),(3,10)),5);
 698: 2 -1386.781372 -1328.401181 (0,(((((1,11),(3,10)),(9,12)),4),((2,8),(6,7))),5);
 699: 2 -1355.948486 -1326.916335 (0,((((1,4),((9,12),11)),((2,8),(6,7))),(3,10)),5);
 700: 11 -1301.504639 -1334.210893 (0,(((1,((9,12),11)),(3,10)),(((2,8),4),(6,7))),5);
 701: 3 -1400.666016 -1325.226929 (0,(((1,(3,10)),((9,12),11)),((((2,8),6),7),4)),5);
 702: 12 -1303.535767 -1323.686318 (0,((1,((3,10),((9,12),11))),(((2,8),(6,7)),4)),5);
 703: 2 -1265.075073 -1328.936877 (0,((((1,4),(((2,8),6),7)),((9,12),11)),(3,10)),5);
 704: 13 -1316.805298 -1325.155151 (0,((1,((3,10),((9,12),11))),((((2,8),7),6),4)),5);
 705: 1 -1294.835449 -1334.236102 (0,((1,((((2,8),7),6),(4,((9,12),11)))),(3,10)),5);
 706: 21 -1270.637695 -1325.105798 (0,((1,((3,10),((9,12),11))),((((2,8),7),6),4)),5);
 707: 4 -1396.577271 -1324.390029 (0,(((1,((3,10),((9,12),11))),4),((2,8),(6,7))),5);
 708: 1 -1402.881104 -1341.61567 (0,(((((1,4),(2,8)),(6,7)),((9,12),11)),(3,10)),5);
 709: 5 -1339.665039 -1335.164406 (0,((1,((3,10),((9,12),11))),(2,((4,(6,7)),8))),5);
 710: 26 -1254.22168 -1323.502123 (0,((1,((3,10),((9,12),11))),(((2,8),(6,7)),4)),5);
 711: 3 -1373.179443 -1335.208394 (0,((1,((3,10),((9,12),11))),((((2,8),4),7),6)),5);
 712: 2 -1276.887451 -1328.936877 (0,((((1,4),(((2,8),6),7)),((9,12),11)),(3,10)),5);
 713: 6 -1354.406738 -1336.422206 (0,((((1,(((2,8),(6,7)),4)),((9,12),11)),3),10),5);
 714: 1 -1326.309326 -1338.019503 (0,((((1,(3,10)),11),(9,12)),((2,8),(4,(6,7)))),5);
 715: 2 -1221.291748 -1327.740107 (0,(((1,4),((3,10),((9,12),11))),((2,8),(6,7))),5);
 716: 2 -1468.188599 -1333.866585 (0,(((1,((((2,8),6),7),4)),((9,12),11)),(3,10)),5);
 717: 22 -1215.686523 -1325.155151 (0,((1,((3,10),((9,12),11))),((((2,8),7),6),4)),5);
 718: 2 -1339.886719 -1341.115742 (0,((((1,10),3),((9,12),11)),((((2,8),6),7),4)),5);
 719: 6 -1358.121582 -1323.887244 (0,(((1,((3,10),((9,12),11))),4),((2,8),(6,7))),5);
 720: 1 -1377.318115 -1330.583003 (0,(((((1,(3,10)),11),(9,12)),4),(((2,8),6),7)),5);
 721: 24 -1239.810059 -1323.52903 (0,(((1,((9,12),11)),(3,10)),(((2,8),(6,7)),4)),5);
 722: 4 -1239.613281 -1323.692878 (0,((1,((3,10),((9,12),11))),(((2,8),(6,7)),4)),5);
 723: 1 -1381.978027 -1326.917953 (0,(((1,4),(((2,8),(6,7)),((9,12),11))),(3,10)),5);
 724: 6 -1377.200439 -1326.182929 (0,(((1,(((2,(6,7)),8),4)),((9,12),11)),(3,10)),5);
 725: 7 -1275.236938 -1336.421468 (0,(((1,((9,12),11)),((2,8),(4,(6,7)))),(3,10)),5);
 726: 5 -1421.362305 -1323.993451 (0,((((1,((9,12),11)),(3,10)),((2,8),(6,7))),4),5);
 727: 1 -1403.364746 -1328.674931 (0,((((1,4),(2,((6,7),8))),((9,12),11)),(3,10)),5);
 728: 1 -1417.795776 -1328.940765 (0,((((1,4),(((2,8),7),6)),((9,12),11)),(3,10)),5);
 729: 1 -1374.562134 -1328.943229 (0,((((1,4),((2,8),(6,7))),(3,10)),((9,12),11)),5);
 730: 1 -1422.242432 -1327.322925 (0,((((1,4),((2,8),(6,7))),((9,12),11)),(3,10)),5);
 731: 2 -1310.850586 -1326.916335 (0,((((1,4),((9,12),11)),((2,8),(6,7))),(3,10)),5);
 732: 6 -1308.702148 -1336.435082 (0,((((1,(((2,8),(6,7)),4)),((9,12),11)),3),10),5);
 733: 2 -1341.950073 -1324.813084 (0,((1,((3,10),((9,12),11))),((2,((6,7),8)),4)),5);
 734: 2 -1264.831787 -1327.126018 (0,((((1,4),((2,8),(6,7))),((9,12),11)),(3,10)),5);
 735: 1 -1275.23877 -1334.275716 (0,((1,((3,10),((9,12),11))),((2,8),(4,(6,7)))),5);
 736: 5 -1364.554443 -1326.956325 (0,((((1,4),((2,8),(6,7))),((9,12),11)),(3,10)),5);
 737: 3 -1304.406616 -1325.892027 (0,(((1,((3,10),((9,12),11))),4),((2,(6,7)),8)),5);
 738: 12 -1321.892822 -1327.991547 (0,((((1,(3,10)),11),(9,12)),(((2,8),(6,7)),4)),5);
 739: 4 -1261.796143 -1329.979534 (0,((1,(((3,10),(9,12)),11)),(((2,(6,7)),8),4)),5);
 740: 1 -1242.660645 -1323.765489 (0,((1,((3,10),((9,12),11))),(((2,8),(6,7)),4)),5);
 741: 8 -1354.190918 -1325.501985 (0,(((1,((9,12),11)),(((2,8),(6,7)),4)),(3,10)),5);
 742: 10 -1294.750122 -1323.543962 (0,(((1,(3,10)),((9,12),11)),(((2,8),(6,7)),4)),5);
 743: 22 -1368.697632 -1323.526399 (0,((1,((3,10),((9,12),11))),(((2,8),(6,7)),4)),5);
 744: 6 -1285.53418 -1326.0087 (0,((((1,((9,12),11)),(3,10)),((2,(6,7)),8)),4),5);
 745: 24 -1299.604736 -1323.514187 (0,(((1,((9,12),11)),(3,10)),(((2,8),(6,7)),4)),5);
 746: 2 -1246.776123 -1327.446309 (0,(((1,((((2,8),7),6),4)),((9,12),11)),(3,10)),5);
 747: 10 -1307.872925 -1334.109116 (0,((1,((3,10),((9,12),11))),((2,8),(4,(6,7)))),5);
 748: 3 -1196.420898 -1323.888635 (0,((1,((3,10),((9,12),11))),(((2,8),(6,7)),4)),5);
 749: 6 -1209.325684 -1326.95128 (0,(((1,((3,10),((9,12),11))),4),(((2,8),6),7)),5);
 750: 4 -1420.569702 -1325.234541 (0,(((1,(3,10)),((9,12),11)),((((2,8),7),6),4)),5);
 751: 4 -1224.622314 -1327.322925 (0,((((1,4),((2,8),(6,7))),((9,12),11)),(3,10)),5);
 752: 3 -1505.833374 -1326.006303 (0,(((1,(((2,(6,7)),8),4)),((9,12),11)),(3,10)),5);
 753: 1 -1323.941895 -1331.516524 (0,(((((1,(3,10)),11),4),(9,12)),((2,8),(6,7))),5);
 754: 1 -1377.624023 -1327.754032 (0,(((1,((9,12),11)),((((2,8),7),6),4)),(3,10)),5);
 755: 13 -1264.764771 -1325.37174 (0,((1,((((2,8),(6,7)),4),((9,12),11))),(3,10)),5);
 756: 17 -1268.869141 -1325.425901 (0,(((1,((9,12),11)),(((2,8),(6,7)),4)),(3,10)),5);
 757: 4 -1279.857178 -1329.972908 (0,(((1,(3,10)),11),((((2,8),(6,7)),4),(9,12))),5);
 758: 8 -1332.501709 -1324.433306 (0,(((1,((3,10),((9,12),11))),4),((2,8),(6,7))),5);
 759: 2 -1422.321899 -1326.917953 (0,(((1,4),(((2,8),(6,7)),((9,12),11))),(3,10)),5);
 760: 4 -1293.913818 -1324.89398 (0,((1,((3,10),((9,12),11))),((2,((6,7),8)),4)),5);
 761: 16 -1253.61438 -1327.538638 (0,(((1,((9,12),11)),((((2,8),7),6),4)),(3,10)),5);
 762: 1 -1397.942139 -1338.180403 (0,(((1,((3,10),11)),(9,12)),(((2,8),4),(6,7))),5);
 763: 10 -1179.71106 -1326.176516 (0,(((1,((3,10),((9,12),11))),4),(((2,8),7),6)),5);
 764: 1 -1224.261719 -1327.952726 (0,((((1,4),((2,(6,7)),8)),((9,12),11)),(3,10)),5);
 765: 5 -1270.187744 -1325.249225 (0,(((1,(((2,8),(6,7)),4)),((9,12),11)),(3,10)),5);
 766: 2 -1310.771973 -1326.916335 (0,((((1,4),((9,12),11)),((2,8),(6,7))),(3,10)),5);
 767: 12 -1382.4375 -1325.98945 (0,(((1,((3,10),((9,12),11))),4),(((2,8),7),6)),5);
 768: 1 -1214.65625 -1351.599524 (0,((1,11),(((2,8),4),(((3,10),(9,12)),(6,7)))),5);
 769: 1 -1249.041748 -1327.742232 (0,((1,4),(((2,8),(6,7)),((3,10),((9,12),11)))),5);
 770: 25 -1314.57666 -1323.894248 (0,(((1,((3,10),((9,12),11))),((2,8),(6,7))),4),5);
 771: 3 -1373.205444 -1327.126018 (0,((((1,4),((2,8),(6,7))),((9,12),11)),(3,10)),5);
 772: 14 -1300.266602 -1334.57317 (0,(((1,((9,12),11)),(3,10)),(((2,8),4),(6,7))),5);
 773: 1 -1439.980591 -1326.684385 (0,((((1,4),((2,8),(6,7))),((9,12),11)),(3,10)),5);
 774: 1 -1326.399658 -1327.697868 (0,((1,((3,10),((9,12),11))),(((2,8),(6,7)),4)),5);
 775: 15 -1270.489746 -1325.513545 (0,(((1,((9,12),11)),(((2,8),(6,7)),4)),(3,10)),5);
 776: 7 -1210.059082 -1329.040722 (0,((((1,((2,8),(6,7))),4),((9,12),11)),(3,10)),5);
 777: 4 -1235.946533 -1337.219004 (0,(((1,((9,12),11)),(3,10)),((2,8),((4,6),7))),5);
 778: 9 -1384.776611 -1323.538779 (0,((1,((3,10),((9,12),11))),(((2,8),(6,7)),4)),5);
 779: 1 -1385.540527 -1336.939617 (0,((((1,(((2,(6,7)),8),4)),((9,12),11)),3),10),5);
 780: 1 -1323.206787 -1331.516524 (0,(((((1,(3,10)),11),4),(9,12)),((2,8),(6,7))),5);
 781: 10 -1212.876221 -1327.533365 (0,(((1,((9,12),11)),((((2,8),6),7),4)),(3,10)),5);
 782: 6 -1296.553833 -1323.933269 (0,((((1,((9,12),11)),(3,10)),4),((2,8),(6,7))),5);
 783: 3 -1271.433838 -1325.051152 (0,(((1,(3,10)),((9,12),11)),((2,((6,7),8)),4)),5);
 784: 12 -1378.555176 -1325.476189 (0,(((1,(((2,8),(6,7)),4)),((9,12),11)),(3,10)),5);
 785: 1 -1300.856934 -1326.917953 (0,(((1,4),(((2,8),(6,7)),((9,12),11))),(3,10)),5);
 786: 6 -1475.441284 -1327.846504 (0,(((1,((3,10),11)),(9,12)),(((2,8),(6,7)),4)),5);
 787: 2 -1242.369873 -1329.947961 (0,(((1,((3,10),11)),(((2,8),(6,7)),4)),(9,12)),5);
 788: 1 -1326.227661 -1327.697868 (0,((1,((3,10),((9,12),11))),(((2,8),(6,7)),4)),5);
 789: 6 -1288.874268 -1328.964177 (0,((((1,4),((9,12),11)),(3,10)),((2,8),(6,7))),5);
 790: 2 -1294.198853 -1326.916335 (0,((((1,4),((9,12),11)),((2,8),(6,7))),(3,10)),5);
 791: 39 -1351.114014 -1323.537884 (0,(((1,(3,10)),((9,12),11)),(((2,8),(6,7)),4)),5);
 792: 1 -1458.20752 -1325.209948 (0,((1,((3,10),((9,12),11))),(((2,(6,7)),8),4)),5);
 793: 5 -1397.650635 -1326.005638 (0,(((1,((2,((6,7),8)),4)),((9,12),11)),(3,10)),5);
 794: 7 -1172.937134 -1330.012598 (0,(((1,11),((3,10),(9,12))),((2,((6,7),8)),4)),5);
 795: 4 -1351.830078 -1329.455167 (0,(((1,((3,10),11)),(9,12)),((2,((6,7),8)),4)),5);
 796: 8 -1267.987305 -1326.182929 (0,(((1,(((2,(6,7)),8),4)),((9,12),11)),(3,10)),5);
 797: 1 -1360.822021 -1327.697868 (0,((1,((3,10),((9,12),11))),(((2,8),(6,7)),4)),5);
 798: 3 -1336.354736 -1337.330154 (0,(((1,11),(3,((9,12),10))),(((2,8),(6,7)),4)),5);
 799: 4 -1348.090088 -1329.940929 (0,(((1,4),(((2,8),7),6)),((3,10),((9,12),11))),5);
 800: 16 -1345.539795 -1323.993451 (0,((((1,((9,12),11)),(3,10)),((2,8),(6,7))),4),5);
 801: 5 -1263.591187 -1337.219004 (0,(((1,((9,12),11)),(3,10)),((2,8),((4,6),7))),5);
 802: 1 -1448.424683 -1351.599524 (0,((1,11),(((2,8),4),(((3,10),(9,12)),(6,7)))),5);
 803: 5 -1266.276123 -1323.983946 (0,(((1,((9,12),11)),(3,10)),(((2,8),(6,7)),4)),5);
 804: 7 -1296.685181 -1326.014902 (0,((((1,(3,10)),((9,12),11)),(((2,8),6),7)),4),5);
 805: 23 -1412.718506 -1323.93303 (0,(((1,((3,10),((9,12),11))),((2,8),(6,7))),4),5);
 806: 2 -1412.855957 -1335.206361 (0,((1,((3,10),((9,12),11))),((((2,8),4),6),7)),5);
 807: 4 -1307.281738 -1328.354664 (0,(((1,4),((3,10),((9,12),11))),((2,8),(6,7))),5);
 808: 1 -1233.55127 -1325.345851 (0,(((1,(((2,8),(6,7)),4)),((9,12),11)),(3,10)),5);
 809: 11 -1206.296875 -1325.98945 (0,(((1,((3,10),((9,12),11))),4),(((2,8),7),6)),5);
 810: 1 -1270.673218 -1328.633154 (0,((((1,4),((2,8),(6,7))),(3,10)),((9,12),11)),5);
 811: 1 -1414.362183 -1328.354664 (0,(((1,4),((3,10),((9,12),11))),((2,8),(6,7))),5);
 812: 6 -1255.230957 -1325.543737 (0,((1,((((2,8),(6,7)),4),((9,12),11))),(3,10)),5);
 813: 10 -1370.456055 -1325.20717 (0,(((1,(3,10)),((9,12),11)),((((2,8),7),6),4)),5);
 814: 6 -1241.894043 -1329.866635 (0,((((1,(3,10)),11),(((2,8),(6,7)),4)),(9,12)),5);
 815: 26 -1311.664551 -1323.929633 (0,((((1,((9,12),11)),(3,10)),4),((2,8),(6,7))),5);
 816: 7 -1356.788818 -1326.182929 (0,(((1,(((2,(6,7)),8),4)),((9,12),11)),(3,10)),5);
 817: 3 -1360.694336 -1327.748769 (0,(((1,((9,12),11)),((((2,8),6),7),4)),(3,10)),5);
 818: 1 -1183.185547 -1327.126018 (0,((((1,4),((2,8),(6,7))),((9,12),11)),(3,10)),5);
 819: 2 -1267.838745 -1331.996748 (0,(((1,4),(((3,10),(9,12)),11)),((2,8),(6,7))),5);
 820: 19 -1343.874268 -1323.924374 (0,((((1,((9,12),11)),(3,10)),4),((2,8),(6,7))),5);
 821: 2 -1299.807373 -1333.48156 (0,(((((1,(9,12)),11),(3,10)),(((2,8),6),7)),4),5);
 822: 15 -1314.503662 -1323.970948 (0,(((1,((3,10),((9,12),11))),((2,8),(6,7))),4),5);
 823: 1 -1336.976562 -1331.171129 (0,(((((1,(3,10)),11),(9,12)),((2,(6,7)),8)),4),5);
 824: 16 -1213.63269 -1325.98945 (0,(((1,((3,10),((9,12),11))),4),(((2,8),7),6)),5);
 825: 3 -1253.406128 -1324.921641 (0,(((1,(3,10)),((9,12),11)),((2,((6,7),8)),4)),5);
 826: 12 -1245.5354 -1335.206361 (0,((1,((3,10),((9,12),11))),((((2,8),4),6),7)),5);
 827: 29 -1423.906372 -1323.887244 (0,(((1,((3,10),((9,12),11))),4),((2,8),(6,7))),5);
 828: 2 -1222.016602 -1330.102007 (0,(((1,4),((2,(6,7)),8)),((3,10),((9,12),11))),5);
 829: 9 -1380.187622 -1325.296815 (0,(((1,((9,12),11)),(((2,8),(6,7)),4)),(3,10)),5);
 830: 2 -1370.903564 -1325.961807 (0,(((1,((3,10),((9,12),11))),((2,(6,7)),8)),4),5);
 831: 1 -1364.543945 -1325.209948 (0,((1,((3,10),((9,12),11))),(((2,(6,7)),8),4)),5);
 832: 5 -1243.897705 -1335.16568 (0,(((1,((9,12),11)),(3,10)),((2,(4,(6,7))),8)),5);
 833: 1 -1273.550659 -1326.917953 (0,(((1,4),(((2,8),(6,7)),((9,12),11))),(3,10)),5);
 834: 11 -1330.80603 -1326.494685 (0,(((1,((9,12),11)),((2,((6,7),8)),4)),(3,10)),5);
 835: 23 -1205.479736 -1323.921847 (0,(((1,((3,10),((9,12),11))),4),((2,8),(6,7))),5);
 836: 1 -1406.588135 -1331.516524 (0,(((((1,(3,10)),11),4),(9,12)),((2,8),(6,7))),5);
 837: 2 -1417.537842 -1337.950801 (0,(((1,((3,10),11)),(9,12)),(((2,8),4),(6,7))),5);
 838: 2 -1295.164429 -1330.512925 (0,((1,(((3,10),(9,12)),11)),((((2,8),6),7),4)),5);
 839: 2 -1299.724121 -1331.983779 (0,((1,4),(((2,8),(6,7)),(((3,10),(9,12)),11))),5);
 840: 1 -1292.512695 -1334.05211 (0,((((1,((((2,8),7),6),4)),11),(9,12)),(3,10)),5);
 841: 17 -1334.261108 -1323.623119 (0,((1,((3,10),((9,12),11))),(((2,8),(6,7)),4)),5);
 842: 6 -1332.098145 -1325.191229 (0,(((1,((9,12),11)),(3,10)),((((2,8),6),7),4)),5);
 843: 9 -1385.350952 -1325.358979 (0,((1,((((2,8),(6,7)),4),((9,12),11))),(3,10)),5);
 844: 1 -1266.693359 -1328.31437 (0,(((1,4),((3,10),((9,12),11))),((2,8),(6,7))),5);
 845: 16 -1333.941528 -1325.108365 (0,((1,((3,10),((9,12),11))),((((2,8),6),7),4)),5);
 846: 2 -1332.996582 -1342.575415 (0,(((1,11),((3,10),(9,12))),(((2,8),4),(6,7))),5);
 847: 1 -1330.624512 -1325.875299 (0,(((1,((3,10),((9,12),11))),((2,(6,7)),8)),4),5);
 848: 1 -1286.403564 -1328.639704 (0,(((1,((3,10),11)),(9,12)),(((2,8),(6,7)),4)),5);
 849: 1 -1294.468506 -1326.917953 (0,(((1,4),(((2,8),(6,7)),((9,12),11))),(3,10)),5);
 850: 2 -1249.014038 -1326.816522 (0,((((1,4),((2,8),(6,7))),((9,12),11)),(3,10)),5);
 851: 1 -1301.678223 -1337.775434 (0,(((1,(9,12)),(((2,((6,7),8)),11),4)),(3,10)),5);
 852: 2 -1174.291992 -1337.332045 (0,((((1,4),((3,10),((9,12),11))),(2,8)),(6,7)),5);
 853: 12 -1291.158691 -1325.933811 (0,((((1,((9,12),11)),(3,10)),(((2,8),7),6)),4),5);
 854: 7 -1276.382202 -1326.993394 (0,((((1,4),((2,8),(6,7))),((9,12),11)),(3,10)),5);
 855: 2 -1245.19519 -1326.916335 (0,((((1,4),((9,12),11)),((2,8),(6,7))),(3,10)),5);
 856: 1 -1275.371216 -1329.696875 (0,(((1,4),(((2,8),(6,7)),(3,10))),((9,12),11)),5);
 857: 4 -1309.809692 -1336.188399 (0,(((1,((9,12),11)),((2,(4,(6,7))),8)),(3,10)),5);
 858: 2 -1361.536499 -1340.449687 (0,(((((((1,(3,10)),(9,12)),11),4),2),8),(6,7)),5);
 859: 1 -1283.337769 -1334.236102 (0,((1,((((2,8),7),6),(4,((9,12),11)))),(3,10)),5);
 860: 7 -1250.352173 -1325.645011 (0,(((1,((9,12),11)),(((2,8),(6,7)),4)),(3,10)),5);
 861: 2 -1256.780518 -1336.920891 (0,((((1,(((2,(6,7)),8),4)),((9,12),11)),10),3),5);
 862: 8 -1202.240234 -1329.866635 (0,((((1,(3,10)),11),(((2,8),(6,7)),4)),(9,12)),5);
 863: 2 -1321.439209 -1330.579317 (0,(((((1,(3,10)),11),(9,12)),4),(((2,8),7),6)),5);
 864: 4 -1278.57373 -1326.058452 (0,(((1,((2,((6,7),8)),4)),((9,12),11)),(3,10)),5);
 865: 6 -1199.890991 -1326.051139 (0,(((1,(((2,(6,7)),8),4)),((9,12),11)),(3,10)),5);
 866: 10 -1281.9104 -1327.230867 (0,((1,((9,12),11)),((((2,8),(6,7)),4),(3,10))),5);
 867: 1 -1370.987183 -1326.917953 (0,(((1,4),(((2,8),(6,7)),((9,12),11))),(3,10)),5);
 868: 1 -1377.084229 -1327.586556 (0,((1,(((2,(6,7)),8),4)),((3,10),((9,12),11))),5);
 869: 2 -1325.206787 -1323.653057 (0,(((1,((9,12),11)),(3,10)),(((2,8),(6,7)),4)),5);
 870: 5 -1331.641357 -1328.151953 (0,(((1,4),((2,8),(6,7))),((3,10),((9,12),11))),5);
 871: 2 -1335.190796 -1327.322925 (0,((((1,4),((2,8),(6,7))),((9,12),11)),(3,10)),5);
 872: 1 -1321.009277 -1329.452386 (0,(((1,((3,10),((9,12),11))),4),((2,8),(6,7))),5);
 873: 6 -1363.194336 -1331.270184 (0,(((((1,(3,10)),11),(9,12)),4),((2,(6,7)),8)),5);
 874: 3 -1364.385132 -1323.676688 (0,(((1,((9,12),11)),(3,10)),(((2,8),(6,7)),4)),5);
 875: 1 -1310.133789 -1329.774847 (0,(((1,4),(((2,8),7),6)),((3,10),((9,12),11))),5);
 876: 4 -1353.419678 -1324.430032 (0,((((1,((9,12),11)),(3,10)),((2,8),(6,7))),4),5);
 877: 20 -1341.31897 -1323.646118 (0,(((1,(3,10)),((9,12),11)),(((2,8),(6,7)),4)),5);
 878: 1 -1246.887695 -1327.697868 (0,((1,((3,10),((9,12),11))),(((2,8),(6,7)),4)),5);
 879: 4 -1282.145996 -1325.249225 (0,(((1,(((2,8),(6,7)),4)),((9,12),11)),(3,10)),5);
 880: 4 -1368.840088 -1323.684023 (0,((1,((3,10),((9,12),11))),(((2,8),(6,7)),4)),5);
 881: 7 -1208.949341 -1328.886223 (0,((((1,((3,10),(9,12))),11),4),((2,8),(6,7))),5);
 882: 4 -1316.249268 -1325.875299 (0,(((1,((3,10),((9,12),11))),((2,(6,7)),8)),4),5);
 883: 3 -1324.383911 -1336.188399 (0,(((1,((9,12),11)),((2,(4,(6,7))),8)),(3,10)),5);
 884: 3 -1252.159546 -1328.940765 (0,((((1,4),(((2,8),7),6)),((9,12),11)),(3,10)),5);
 885: 8 -1269.264526 -1325.298722 (0,(((1,((9,12),11)),(((2,8),(6,7)),4)),(3,10)),5);
 886: 1 -1321.203125 -1332.460282 (0,(((((1,4),((2,8),(6,7))),11),(9,12)),(3,10)),5);
 887: 1 -1398.470215 -1326.053761 (0,(((1,((9,12),11)),(((2,8),(6,7)),4)),(3,10)),5);
 888: 3 -1292.717285 -1327.740107 (0,(((1,4),((3,10),((9,12),11))),((2,8),(6,7))),5);
 889: 2 -1278.564209 -1326.129426 (0,(((1,((3,10),((9,12),11))),4),(((2,8),6),7)),5);
 890: 6 -1351.398193 -1331.740098 (0,((((1,(3,10)),11),(4,(9,12))),((2,8),(6,7))),5);
 891: 3 -1333.056152 -1350.902114 (0,((((1,(3,10)),11),(9,12)),((2,8),((4,7),6))),5);
 892: 2 -1428.516357 -1325.345851 (0,(((1,(((2,8),(6,7)),4)),((9,12),11)),(3,10)),5);
 893: 2 -1394.797119 -1326.219431 (0,(((1,((3,10),((9,12),11))),4),((2,(6,7)),8)),5);
 894: 12 -1183.275391 -1325.298427 (0,((1,((((2,8),(6,7)),4),((9,12),11))),(3,10)),5);
 895: 8 -1351.42749 -1326.005638 (0,(((1,((2,((6,7),8)),4)),((9,12),11)),(3,10)),5);
 896: 19 -1290.750977 -1323.921847 (0,(((1,((3,10),((9,12),11))),4),((2,8),(6,7))),5);
 897: 1 -1492.174561 -1325.209948 (0,((1,((3,10),((9,12),11))),(((2,(6,7)),8),4)),5);
 898: 18 -1359.198364 -1327.345992 (0,(((1,((9,12),11)),((((2,8),6),7),4)),(3,10)),5);
 899: 2 -1324.244995 -1324.003266 (0,(((1,(3,10)),((9,12),11)),(((2,8),(6,7)),4)),5);
 900: 7 -1391.56897 -1326.912981 (0,(((1,(((2,8),(6,7)),4)),(3,10)),((9,12),11)),5);
 901: 1 -1388.215332 -1330.072237 (0,((1,(3,10)),(((2,8),(6,7)),(4,((9,12),11)))),5);
 902: 6 -1512.383789 -1330.779059 (0,((((1,(((2,8),(6,7)),4)),(9,12)),11),(3,10)),5);
 903: 6 -1388.108154 -1335.161205 (0,(((1,((9,12),11)),(3,10)),(2,((4,(6,7)),8))),5);
 904: 3 -1327.564575 -1328.674931 (0,((((1,4),(2,((6,7),8))),((9,12),11)),(3,10)),5);
 905: 3 -1357.200195 -1326.916335 (0,((((1,4),((9,12),11)),((2,8),(6,7))),(3,10)),5);
 906: 21 -1225.049316 -1323.901821 (0,(((1,((3,10),((9,12),11))),4),((2,8),(6,7))),5);
 907: 1 -1185.003906 -1339.897595 (0,(((1,(3,10)),((9,12),11)),((2,8),(4,(6,7)))),5);
 908: 12 -1343.262207 -1324.832882 (0,((1,((3,10),((9,12),11))),((2,((6,7),8)),4)),5);
 909: 1 -1354.094971 -1332.302726 (0,((((1,(((2,8),(6,7)),4)),11),(3,10)),(9,12)),5);
 910: 17 -1312.1875 -1325.238382 (0,(((1,(((2,8),(6,7)),4)),((9,12),11)),(3,10)),5);
 911: 12 -1347.37793 -1323.518154 (0,(((1,((9,12),11)),(3,10)),(((2,8),(6,7)),4)),5);
 912: 5 -1238.024292 -1328.649512 (0,(((1,(((3,10),(9,12)),11)),4),((2,8),(6,7))),5);
 913: 3 -1251.735596 -1327.742232 (0,((1,4),(((2,8),(6,7)),((3,10),((9,12),11)))),5);
 914: 1 -1333.589478 -1328.940765 (0,((((1,4),(((2,8),7),6)),((9,12),11)),(3,10)),5);
 915: 5 -1232.874756 -1335.128785 (0,(((1,(3,10)),((9,12),11)),((2,(4,(6,7))),8)),5);
 916: 1 -1327.297974 -1338.019503 (0,((((1,(3,10)),11),(9,12)),((2,8),(4,(6,7)))),5);
 917: 1 -1427.738647 -1327.322925 (0,((((1,4),((2,8),(6,7))),((9,12),11)),(3,10)),5);
 918: 4 -1410.195557 -1325.209948 (0,((1,((3,10),((9,12),11))),(((2,(6,7)),8),4)),5);
 919: 2 -1303.589111 -1336.502168 (0,(((1,((9,12),11)),(((2,8),4),(6,7))),(3,10)),5);
 920: 1 -1239.709717 -1333.900007 (0,(((1,((((2,8),6),7),4)),((9,12),11)),(3,10)),5);
 921: 10 -1315.809326 -1325.98945 (0,(((1,((3,10),((9,12),11))),4),(((2,8),7),6)),5);
 922: 15 -1286.217163 -1325.108752 (0,((1,((3,10),((9,12),11))),((((2,8),7),6),4)),5);
 923: 3 -1253.474365 -1332.299022 (0,((1,(3,10)),(((((2,8),7),6),((9,12),11)),4)),5);
 924: 2 -1316.131104 -1324.122951 (0,(((1,((3,10),((9,12),11))),4),((2,8),(6,7))),5);
 925: 1 -1223.434326 -1348.332253 (0,((1,(((3,(9,12)),10),11)),((2,8),(4,(6,7)))),5);
 926: 1 -1378.621826 -1332.690004 (0,(1,(((((2,8),(6,7)),4),((3,10),(9,12))),11)),5);
 927: 4 -1468.316284 -1325.227345 (0,(((1,((9,12),11)),(3,10)),((((2,8),6),7),4)),5);
 928: 3 -1298.255371 -1330.130284 (0,((((1,(3,10)),((2,8),(6,7))),4),((9,12),11)),5);
 929: 2 -1341.805664 -1325.875299 (0,(((1,((3,10),((9,12),11))),((2,(6,7)),8)),4),5);
 930: 2 -1386.570801 -1337.533664 (0,(((1,((((2,(6,7)),8),4),((9,12),11))),3),10),5);
 931: 3 -1366.113647 -1331.606596 (0,((((1,11),(9,12)),(((2,8),(6,7)),4)),(3,10)),5);
 932: 3 -1367.75354 -1325.985667 (0,(((1,((3,10),((9,12),11))),4),(((2,8),6),7)),5);
 933: 26 -1326.752197 -1323.533968 (0,(((1,(3,10)),((9,12),11)),(((2,8),(6,7)),4)),5);
 934: 17 -1332.131104 -1325.20717 (0,(((1,(3,10)),((9,12),11)),((((2,8),7),6),4)),5);
 935: 6 -1284.057983 -1329.882901 (0,((1,(((3,10),(9,12)),11)),((((2,8),6),7),4)),5);
 936: 2 -1253.598877 -1327.740107 (0,(((1,4),((3,10),((9,12),11))),((2,8),(6,7))),5);
 937: 5 -1196.850342 -1333.48156 (0,(((((1,(9,12)),11),(3,10)),(((2,8),6),7)),4),5);
 938: 10 -1279.526611 -1323.954227 (0,((((1,(3,10)),((9,12),11)),4),((2,8),(6,7))),5);
 939: 16 -1309.335449 -1327.951295 (0,(((1,((3,10),11)),(9,12)),(((2,8),(6,7)),4)),5);
 940: 18 -1294.484375 -1325.134632 (0,((1,((3,10),((9,12),11))),((((2,8),7),6),4)),5);
 941: 2 -1301.018311 -1342.4106 (0,((((1,4),(2,8)),(6,7)),((3,10),((9,12),11))),5);
 942: 1 -1242.83252 -1330.512925 (0,((1,(((3,10),(9,12)),11)),((((2,8),6),7),4)),5);
 943: 1 -1361.334106 -1327.322925 (0,((((1,4),((2,8),(6,7))),((9,12),11)),(3,10)),5);
 944: 3 -1331.238525 -1326.086001 (0,((((1,((9,12),11)),(3,10)),4),((2,(6,7)),8)),5);
 945: 16 -1246.978882 -1325.155151 (0,((1,((3,10),((9,12),11))),((((2,8),7),6),4)),5);
 946: 33 -1333.718384 -1323.524489 (0,(((1,(3,10)),((9,12),11)),(((2,8),(6,7)),4)),5);
 947: 7 -1278.322876 -1325.206097 (0,(((1,((9,12),11)),(3,10)),((((2,8),7),6),4)),5);
 948: 2 -1401.691406 -1324.101394 (0,((((1,(3,10)),((9,12),11)),4),((2,8),(6,7))),5);
 949: 2 -1367.177612 -1328.226376 (0,(((1,4),((3,10),((9,12),11))),((2,8),(6,7))),5);
 950: 3 -1238.370117 -1330.579317 (0,(((((1,(3,10)),11),(9,12)),4),(((2,8),7),6)),5);
 951: 16 -1276.639893 -1338.800487 (0,(((1,((3,10),((9,12),11))),((2,8),4)),(6,7)),5);
 952: 1 -1291.023926 -1328.354664 (0,(((1,4),((3,10),((9,12),11))),((2,8),(6,7))),5);
 953: 1 -1257.238892 -1329.555834 (0,(((1,((3,10),11)),(9,12)),((((2,8),6),7),4)),5);
 954: 3 -1251.005737 -1330.4257 (0,((1,4),((((2,8),6),7),((3,10),((9,12),11)))),5);
 955: 18 -1213.661133 -1323.901821 (0,(((1,((3,10),((9,12),11))),4),((2,8),(6,7))),5);
 956: 5 -1495.707397 -1324.227911 (0,(((1,((3,10),((9,12),11))),4),((2,8),(6,7))),5);
 957: 2 -1389.376343 -1324.09945 (0,(((1,((9,12),11)),(3,10)),(((2,8),(6,7)),4)),5);
 958: 3 -1328.167969 -1340.763393 (0,((1,(((3,10),(9,12)),11)),(2,((4,(6,7)),8))),5);
 959: 4 -1494.599609 -1328.87939 (0,((((1,((3,10),(9,12))),11),((2,8),(6,7))),4),5);
 960: 4 -1270.641357 -1334.983067 (0,(((((1,(3,10)),11),((2,(6,7)),8)),4),(9,12)),5);
 961: 13 -1340.530273 -1325.962789 (0,(((1,((3,10),((9,12),11))),4),(((2,8),7),6)),5);
 962: 3 -1439.261353 -1324.166727 (0,((((1,(3,10)),((9,12),11)),((2,8),(6,7))),4),5);
 963: 34 -1226.243164 -1323.636256 (0,(((1,((9,12),11)),(3,10)),(((2,8),(6,7)),4)),5);
 964: 8 -1366.536011 -1323.888198 (0,(((1,((3,10),((9,12),11))),4),((2,8),(6,7))),5);
 965: 8 -1297.794189 -1326.309658 (0,(((1,((9,12),11)),((2,((6,7),8)),4)),(3,10)),5);
 966: 17 -1344.325806 -1326.061267 (0,(((1,(((2,(6,7)),8),4)),((9,12),11)),(3,10)),5);
 967: 4 -1291.402344 -1324.09945 (0,(((1,((9,12),11)),(3,10)),(((2,8),(6,7)),4)),5);
 968: 1 -1315.219482 -1327.865296 (0,(((1,(((2,(6,7)),8),4)),(3,10)),((9,12),11)),5);
 969: 7 -1396.791992 -1326.349801 (0,(((1,((2,((6,7),8)),4)),((9,12),11)),(3,10)),5);
 970: 1 -1350.721313 -1328.639704 (0,(((1,((3,10),11)),(9,12)),(((2,8),(6,7)),4)),5);
 971: 4 -1224.70166 -1325.480754 (0,(((1,((9,12),11)),(3,10)),((((2,8),7),6),4)),5);
 972: 2 -1302.698486 -1328.936877 (0,((((1,4),(((2,8),6),7)),((9,12),11)),(3,10)),5);
 973: 1 -1281.978271 -1338.019503 (0,((((1,(3,10)),11),(9,12)),((2,8),(4,(6,7)))),5);
 974: 3 -1257.411621 -1331.996748 (0,(((1,4),(((3,10),(9,12)),11)),((2,8),(6,7))),5);
 975: 6 -1338.121338 -1325.545541 (0,(((1,((9,12),11)),(((2,8),(6,7)),4)),(3,10)),5);
 976: 1 -1320.222656 -1333.48156 (0,(((((1,(9,12)),11),(3,10)),(((2,8),6),7)),4),5);
 977: 5 -1307.011475 -1326.219431 (0,(((1,((3,10),((9,12),11))),4),((2,(6,7)),8)),5);
 978: 5 -1217.957275 -1324.721747 (0,(((1,((3,10),((9,12),11))),4),((2,8),(6,7))),5);
 979: 3 -1325.66272 -1324.433306 (0,(((1,((3,10),((9,12),11))),4),((2,8),(6,7))),5);
 980: 3 -1308.689209 -1325.227345 (0,(((1,((9,12),11)),(3,10)),((((2,8),6),7),4)),5);
 981: 7 -1343.31543 -1325.501985 (0,(((1,((9,12),11)),(((2,8),(6,7)),4)),(3,10)),5);
 982: 2 -1342.182861 -1323.725701 (0,((1,((3,10),((9,12),11))),(((2,8),(6,7)),4)),5);
 983: 1 -1386.263184 -1327.126018 (0,((((1,4),((2,8),(6,7))),((9,12),11)),(3,10)),5);
 984: 3 -1320.966064 -1328.809996 (0,((1,((((2,8),(6,7)),((9,12),11)),4)),(3,10)),5);
 985: 2 -1288.329834 -1331.289414 (0,(((((1,(3,10)),11),(9,12)),4),(2,((6,7),8))),5);
 986: 3 -1289.469482 -1325.480754 (0,(((1,((9,12),11)),(3,10)),((((2,8),7),6),4)),5);
 987: 19 -1271.443726 -1326.239602 (0,(((1,((3,10),((9,12),11))),4),(2,((6,7),8))),5);
 988: 29 -1234.154541 -1323.888045 (0,(((1,((3,10),((9,12),11))),((2,8),(6,7))),4),5);
 989: 1 -1259.944702 -1335.059704 (0,(((1,4),(((3,10),(9,12)),11)),(((2,8),6),7)),5);
 990: 12 -1302.628296 -1324.996933 (0,((1,((3,10),((9,12),11))),(((2,(6,7)),8),4)),5);
 991: 3 -1392.306396 -1340.366572 (0,((1,((3,10),((9,12),11))),((2,((4,6),7)),8)),5);
 992: 24 -1286.555664 -1323.989131 (0,((((1,((9,12),11)),(3,10)),4),((2,8),(6,7))),5);
 993: 8 -1450.040649 -1328.438171 (0,((((1,(3,10)),11),(9,12)),(((2,8),(6,7)),4)),5);
 994: 5 -1321.126099 -1326.204789 (0,(((1,((3,10),((9,12),11))),4),((2,(6,7)),8)),5);
 995: 5 -1204.598145 -1328.682215 (0,((((1,((9,12),11)),4),((2,8),(6,7))),(3,10)),5);
 996: 1 -1340.879395 -1323.744471 (0,((1,((3,10),((9,12),11))),(((2,8),(6,7)),4)),5);
 997: 10 -1414.164795 -1327.748769 (0,(((1,((9,12),11)),((((2,8),6),7),4)),(3,10)),5);
 998: 1 -1307.362061 -1326.917953 (0,(((1,4),(((2,8),(6,7)),((9,12),11))),(3,10)),5);
 999: 3 -1507.066406 -1326.969371 (0,((((1,4),((2,8),(6,7))),((9,12),11)),(3,10)),5);
 boot_splits_size: 2
 logl_cutoff: -1360.09512
UFBootSplit0:
 00: 1 0 1 5 9 11 12
 01: 1 0 5 6 7
 02: 201 1 4
 03: 1 0 5 6 7 8
 04: 1 2 6 7 8 11
 05: 819 2 8
 06: 1 2 4 5 6 7 8
 07: 1 1 9 10 11 12
 08: 780 6 7
 09: 886 2 6 7 8
 10: 1 11 12
 11: 3 4 9 11 12
 12: 958 3 10
 13: 3 2 3 6 7 8 10
 14: 28 0 5 9 11 12
 15: 1 0 1 2 5 8
 16: 3 0 4 5 9 11 12
 17: 999 9 12
 18: 3 0 4 5 9 12
 19: 827 9 11 12
 20: 999 0 5
 21: 7 0 3 5 9 10 12
 22: 1 3 4 9 10 11 12
 23: 79 6 7 8
 24: 585 2 4 6 7 8
 25: 250 1 2 4 6 7 8
 26: 310 0 3 5 10
 27: 148 1 9 11 12
 28: 550 1 3 9 10 11 12
 29: 89 0 4 5
 30: 76 4 6 7
 31: 82 2 6 7
 32: 261 3 9 10 11 12
 33: 108 2 6 8
 34: 35 3 10 11
 35: 101 2 7 8
 36: 17 1 4 9 11 12
 37: 243 1 3 10
 38: 97 0 2 5 6 7 8
 39: 15 2 4 6 7
 40: 10 4 7
 41: 4 4 6 7 8
 42: 12 1 2 4 8
 43: 23 2 4 8
 44: 93 1 3 10 11
 45: 13 0 1 3 5 10 11
 46: 23 1 11
 47: 24 0 1 3 4 5 10
 48: 45 3 9 10 12
 49: 7 9 10 11 12
 50: 32 0 1 3 5 10
 51: 12 0 5 10
 52: 9 0 2 5 8
 53: 2 1 3
 54: 6 3 9 11 12
 55: 7 0 3 5 10 11
 56: 1 0 4 5 6
 57: 2 4 6
 58: 4 1 10
 59: 7 0 1 5
 60: 23 0 5 9 12
 61: 4 9 10 12
 62: 14 1 9 12
 63: 5 2 4 6 7 8 11
 64: 2 3 9 12
 65: 5 0 3 5
 66: 7 1 3 9 10 12
 67: 4 1 3 4 10 11
 68: 4 0 3 4 5 10
 69: 2 0 4 5 6 7
 70: 7 1 3 4 10
 71: 2 3 4 10
 72: 6 1 2 6 7 8
 73: 7 0 1 4 5
 74: 1 1 3 9 11 12
 nsplits: 75
 ntax: 13
UFBootSplit1:
 00: 1 0 5 6 7 8
 01: 1 2 3 6 7 8 10
 02: 194 1 4
 03: 1 2 6 7 8 11
 04: 2 2 4 6 8
 05: 960 3 10
 06: 1 9 10 12
 07: 1 11 12
 08: 999 9 12
 09: 4 4 6
 10: 820 9 11 12
 11: 357 3 9 10 11 12
 12: 203 0 2 5 6 7 8
 13: 1 0 5 8
 14: 3 0 4 5 9 11 12
 15: 782 2 8
 16: 2 0 2 4 5 6 7
 17: 2 2 4 6 7 8 11
 18: 759 6 7
 19: 865 2 6 7 8
 20: 1000 0 5
 21: 1 1 3 11
 22: 3 0 4 5 9 12
 23: 30 1 11
 24: 38 2 4 8
 25: 56 3 9 10 12
 26: 8 3 6 7 9 10 12
 27: 10 0 1 5 11
 28: 543 1 3 9 10 11 12
 29: 181 1 9 11 12
 30: 71 6 7 8
 31: 534 2 4 6 7 8
 32: 290 0 3 5 10
 33: 82 4 6 7
 34: 28 2 4 6 7
 35: 105 2 6 7
 36: 168 1 3 10
 37: 123 2 6 8
 38: 196 1 2 4 6 7 8
 39: 24 3 10 11
 40: 100 2 7 8
 41: 23 1 4 9 11 12
 42: 14 0 5 10
 43: 2 0 1 5 9 11 12
 44: 69 0 4 5
 45: 8 4 7
 46: 7 4 6 7 8
 47: 8 1 2 4 8
 48: 6 0 5 6 7
 49: 87 1 3 10 11
 50: 9 0 1 3 5 10 11
 51: 19 0 1 3 4 5 10
 52: 16 1 9 12
 53: 5 9 10 11 12
 54: 11 0 2 5 8
 55: 3 1 3
 56: 11 1 3 4 10 11
 57: 4 2 4
 58: 8 0 1 5
 59: 9 0 3 5 9 10 12
 60: 18 0 5 9 11 12
 61: 1 0 2 5
 62: 5 2 4 7 8
 63: 1 0 5 6
 64: 28 0 1 3 5 10
 65: 2 1 10
 66: 16 0 5 9 12
 67: 4 3 9 12
 68: 3 4 9 12
 69: 5 3 9 11 12
 70: 5 0 3 5
 71: 3 0 3 4 5 10
 72: 3 0 4 5 6 7
 73: 7 0 1 4 5
 74: 5 1 3 4 10
 75: 5 1 2 6 7 8
 76: 1 3 4 10
 77: 1 1 3 9 11 12
 78: 1 3 4 9 10 11 12
 79: 7 4 9 11 12
 80: 9 1 3 9 10 12
 81: 2 0 3 5 10 11
 nsplits: 82
 ntax: 13
boot_consense_logl: -1323.494303
contree: (0:0.0000020136,((1:0.0495247878,((3:0.0000025700,10:0.0000025700)96:0.03817685052,(((9:0.0000000000,13:0.0000000000):2.570017478e-06,12:0.0000025700)100:0.07586199302,11:0.0273004799)82:0.01761771952)36:0.001084266161)54:0.01685148856,(((2:0.0000025700,8:0.0000020136)79:0.01413546636,(6:0.0000025700,7:0.0000025700)76:0.01028883586)86:0.03268715575,4:0.0208166586)53:0.01135175504)100:0.05905133568,5:0.0000025700);
contree_rfdist: 0
finished: true
finishedCandidateSet: true
finishedModelFinal: true
finishedModelInit: true
initTree: (0:0.0331703911,(((1:0.0297494781,(3:0.0000010000,10:0.0000010000):0.03317039106):0.006453804348,((9:0.0000010000,12:0.0000010000):0.04709631728,11:0.0196280992):0.009713701431):0.009713701431,(((2:0.0000010000,8:0.0000010000):0.009713701431,(6:0.0000010000,7:0.0000010000):0.006453804348):0.01630061771,4:0.0129958960):0.009713701431):0.02635228849,5:0.0000010000);
iqtree:
 command:  -nt AUTO -s /media/hdd_2tb/GPA_reclassification_clean/A_dataset_creation/5_basic_phylogenetics/2_trimmed_complete_basic_phylogeny/2_OGs_with_domains_phylogeny/1_mafft_MSAs/OG_24_LysR_famil_mafftMSA.faa -m JTT+F+R2 -pre /media/hdd_2tb/GPA_reclassification_clean/A_dataset_creation/5_basic_phylogenetics/2_trimmed_complete_basic_phylogeny/2_OGs_with_domains_phylogeny/4_mafft_iqtree_ML_trees/OG_24_LysR_famil_mafft_iqtree -redo -bb 1000
 seed: 58797
 start_time: 1707976057
 version: 2.2.5
```
