## Supplementary Data 7 for "Structural and evolutionary analyses support reclassification of glycopeptide antibiotics as xyclopeptides": OG_24_LysR_famil_mafft_iqtree.contree

```
(StFo_1:0.0000020136,((Sts1:0.0495247878,((StsW52_1:0.0000025700,StsW52_2:0.0000025700)96:0.0381768505,(((StAfa_6:0.0000000000,StAfa_2:0.0000000000):0.0000025700,StFr_3:0.0000025700)100:0.0758619930,StAn_2:0.0273004799)82:0.0176177195)36:0.0010842662)54:0.0168514886,(((StVe_4:0.0000025700,StVe_1:0.0000020136)79:0.0141354664,(StVe_3:0.0000025700,StVe_5:0.0000025700)76:0.0102888359)86:0.0326871558,StLtNB:0.0208166586)53:0.0113517550)100:0.0590513357,StFo_2:0.0000025700);
```
