## Supplementary Data 7 for "Structural and evolutionary analyses support reclassification of glycopeptide antibiotics as xyclopeptides": OG_24_LysR_famil_mafft_iqtree.log

```
IQ-TREE multicore version 2.2.5 COVID-edition for Linux 64-bit built Sep 15 2023
Developed by Bui Quang Minh, James Barbetti, Nguyen Lam Tung,
Olga Chernomor, Heiko Schmidt, Dominik Schrempf, Michael Woodhams, Ly Trong Nhan.

Host:    athina-desktop (AVX2, FMA3, 62 GB RAM)
Command: /home/athina/anaconda3/envs/iqtree2/bin/iqtree2 -nt AUTO -s /media/hdd_2tb/GPA_reclassification_clean/A_dataset_creation/5_basic_phylogenetics/2_trimmed_complete_basic_phylogeny/2_OGs_with_domains_phylogeny/1_mafft_MSAs/OG_24_LysR_famil_mafftMSA.faa -m JTT+F+R2 -pre /media/hdd_2tb/GPA_reclassification_clean/A_dataset_creation/5_basic_phylogenetics/2_trimmed_complete_basic_phylogeny/2_OGs_with_domains_phylogeny/4_mafft_iqtree_ML_trees/OG_24_LysR_famil_mafft_iqtree -redo -bb 1000
Seed:    58797 (Using SPRNG - Scalable Parallel Random Number Generator)
Time:    Thu Feb 15 06:47:37 2024
Kernel:  AVX+FMA - auto-detect threads (32 CPU cores detected)

Reading alignment file /media/hdd_2tb/GPA_reclassification_clean/A_dataset_creation/5_basic_phylogenetics/2_trimmed_complete_basic_phylogeny/2_OGs_with_domains_phylogeny/1_mafft_MSAs/OG_24_LysR_famil_mafftMSA.faa ... Fasta format detected
Reading fasta file: done in 9.80753e-05 secs using 98.9% CPU
Alignment most likely contains protein sequences
Constructing alignment: done in 0.000268778 secs using 95.25% CPU
Alignment has 14 sequences with 312 columns, 77 distinct patterns
35 parsimony-informative, 16 singleton sites, 261 constant sites
          Gap/Ambiguity  Composition  p-value
Analyzing sequences: done in 0.00118534 secs using 7202% CPU
   1  StFo_1      0.96%    passed     99.99%
   2  Sts1        5.77%    passed    100.00%
   3  StVe_4      6.73%    passed    100.00%
   4  StsW52_1    6.09%    passed    100.00%
   5  StLtNB      6.73%    passed    100.00%
   6  StFo_2      6.73%    passed    100.00%
   7  StVe_3      6.73%    passed    100.00%
   8  StVe_5      6.73%    passed    100.00%
   9  StVe_1      0.96%    passed    100.00%
  10  StAfa_6     6.73%    passed    100.00%
  11  StsW52_2    6.09%    passed    100.00%
  12  StAn_2      6.09%    passed     84.89%
  13  StFr_3      6.73%    passed    100.00%
  14  StAfa_2     6.73%    passed    100.00%
****  TOTAL       5.70%  0 sequences failed composition chi2 test (p-value<5%; df=19)
NOTE: StsW52_2 is identical to StsW52_1 but kept for subsequent analysis
NOTE: StVe_5 is identical to StVe_3 but kept for subsequent analysis
NOTE: StFr_3 is identical to StAfa_6 but kept for subsequent analysis
Checking for duplicate sequences: done in 0.000779332 secs using 1200% CPU
Identifying sites to remove: done in 9.39383e-05 secs using 96.87% CPU
NOTE: 1 identical sequences (see below) will be ignored for subsequent analysis
NOTE: StAfa_2 (identical to StAfa_6) is ignored but added at the end
Alignment was printed to /media/hdd_2tb/GPA_reclassification_clean/A_dataset_creation/5_basic_phylogenetics/2_trimmed_complete_basic_phylogeny/2_OGs_with_domains_phylogeny/4_mafft_iqtree_ML_trees/OG_24_LysR_famil_mafft_iqtree.uniqueseq.phy

For your convenience alignment with unique sequences printed to /media/hdd_2tb/GPA_reclassification_clean/A_dataset_creation/5_basic_phylogenetics/2_trimmed_complete_basic_phylogeny/2_OGs_with_domains_phylogeny/4_mafft_iqtree_ML_trees/OG_24_LysR_famil_mafft_iqtree.uniqueseq.phy

Create initial parsimony tree by phylogenetic likelihood library (PLL)... 0.000 seconds
Generating 1000 samples for ultrafast bootstrap (seed: 58797)...

NOTE: 0 MB RAM (0 GB) is required!
Measuring multi-threading efficiency up to 32 CPU cores
Increase to 10 rounds for branch lengths
4217 trees examined
Threads: 1 / Time: 32.004 sec / Speedup: 1.000 / Efficiency: 100% / LogL: -1685
Threads: 2 / Time: 34.334 sec / Speedup: 0.932 / Efficiency: 47% / LogL: -1685
Determining AUTO threadcount: done in 66.3385 secs using 150.2% CPU
BEST NUMBER OF THREADS: 1

Estimate model parameters (epsilon = 0.100)
1. Initial log-likelihood: -1358.072
2. Current log-likelihood: -1346.543
3. Current log-likelihood: -1343.341
4. Current log-likelihood: -1339.584
5. Current log-likelihood: -1335.533
6. Current log-likelihood: -1331.529
7. Current log-likelihood: -1327.967
8. Current log-likelihood: -1325.525
9. Current log-likelihood: -1324.219
10. Current log-likelihood: -1323.697
11. Current log-likelihood: -1323.555
Optimal log-likelihood: -1323.519
Site proportion and rates:  (0.902,0.251) (0.098,7.856)
Parameters optimization took 11 rounds (0.120 sec)
Wrote distance file to... 
Computing ML distances based on estimated model parameters...
Calculating distance matrix: done in 0.0124452 secs using 99.84% CPU
Computing ML distances took 0.012474 sec (of wall-clock time) 0.012457 sec (of CPU time)
Setting up auxiliary I and S matrices: done in 3.93852e-05 secs using 99.02% CPU
Constructing RapidNJ tree: done in 5.24693e-05 secs using 99.11% CPU
Computing RapidNJ tree took 0.000149 sec (of wall-clock time) 0.000148 sec (of CPU time)
Log-likelihood of RapidNJ tree: -1326.703
--------------------------------------------------------------------
|             INITIALIZING CANDIDATE TREE SET                      |
--------------------------------------------------------------------
Generating 98 parsimony trees... 0.049 second
Computing log-likelihood of 97 initial trees ... 0.182 seconds
Current best score: -1323.519

Do NNI search on 20 best initial trees
Optimizing NNI: done in 0.0129969 secs using 99.74% CPU
Estimate model parameters (epsilon = 0.100)
BETTER TREE FOUND at iteration 1: -1323.494
Optimizing NNI: done in 0.0149132 secs using 99.99% CPU
Optimizing NNI: done in 0.0172816 secs using 99.96% CPU
Optimizing NNI: done in 0.0171946 secs using 100% CPU
Optimizing NNI: done in 0.0174329 secs using 99.99% CPU
Optimizing NNI: done in 0.0152116 secs using 99.49% CPU
Optimizing NNI: done in 0.0146979 secs using 99.99% CPU
Optimizing NNI: done in 0.019629 secs using 79.68% CPU
Optimizing NNI: done in 0.0171043 secs using 100% CPU
Optimizing NNI: done in 0.0240991 secs using 99.98% CPU
Iteration 10 / LogL: -1323.522 / Time: 0h:1m:6s
Optimizing NNI: done in 0.0235085 secs using 99.99% CPU
Optimizing NNI: done in 0.0197844 secs using 100% CPU
UPDATE BEST LOG-LIKELIHOOD: -1323.493
Optimizing NNI: done in 0.0212164 secs using 81.18% CPU
Optimizing NNI: done in 0.036347 secs using 99.99% CPU
Optimizing NNI: done in 0.0289048 secs using 100% CPU
UPDATE BEST LOG-LIKELIHOOD: -1323.493
Optimizing NNI: done in 0.0318664 secs using 100% CPU
Optimizing NNI: done in 0.0267607 secs using 100% CPU
Optimizing NNI: done in 0.0217979 secs using 100% CPU
Optimizing NNI: done in 0.0308008 secs using 100% CPU
UPDATE BEST LOG-LIKELIHOOD: -1323.493
Optimizing NNI: done in 0.0265869 secs using 100% CPU
Iteration 20 / LogL: -1323.579 / Time: 0h:1m:7s
Finish initializing candidate tree set (2)
Current best tree score: -1323.493 / CPU time: 0.691
Number of iterations: 20
--------------------------------------------------------------------
|               OPTIMIZING CANDIDATE TREE SET                      |
--------------------------------------------------------------------
Optimizing NNI: done in 0.0498872 secs using 100% CPU
Optimizing NNI: done in 0.0321063 secs using 100% CPU
Optimizing NNI: done in 0.0240519 secs using 100% CPU
Optimizing NNI: done in 0.0129809 secs using 99.99% CPU
UPDATE BEST LOG-LIKELIHOOD: -1323.493
Optimizing NNI: done in 0.017735 secs using 99.99% CPU
Optimizing NNI: done in 0.0413672 secs using 99.92% CPU
Optimizing NNI: done in 0.0145451 secs using 99.99% CPU
UPDATE BEST LOG-LIKELIHOOD: -1323.493
Optimizing NNI: done in 0.0309704 secs using 100% CPU
Optimizing NNI: done in 0.0422213 secs using 90.55% CPU
Optimizing NNI: done in 0.0380666 secs using 99.99% CPU
Iteration 30 / LogL: -1323.494 / Time: 0h:1m:7s (0h:2m:45s left)
Optimizing NNI: done in 0.040328 secs using 100% CPU
Optimizing NNI: done in 0.032762 secs using 99.88% CPU
Optimizing NNI: done in 0.0348496 secs using 100% CPU
Optimizing NNI: done in 0.0334691 secs using 100% CPU
Optimizing NNI: done in 0.0455422 secs using 91.23% CPU
Optimizing NNI: done in 0.0221741 secs using 99.99% CPU
Optimizing NNI: done in 0.0389719 secs using 99.98% CPU
Optimizing NNI: done in 0.0238633 secs using 99.99% CPU
Optimizing NNI: done in 0.0201083 secs using 100% CPU
Optimizing NNI: done in 0.0476451 secs using 100% CPU
Iteration 40 / LogL: -1323.494 / Time: 0h:1m:7s (0h:1m:46s left)
Optimizing NNI: done in 0.023857 secs using 100% CPU
Optimizing NNI: done in 0.027244 secs using 100% CPU
Optimizing NNI: done in 0.0268033 secs using 100% CPU
Optimizing NNI: done in 0.0381572 secs using 89.52% CPU
Optimizing NNI: done in 0.0306277 secs using 100% CPU
Optimizing NNI: done in 0.0499584 secs using 99.99% CPU
Optimizing NNI: done in 0.023557 secs using 100% CPU
Optimizing NNI: done in 0.0332831 secs using 100% CPU
Optimizing NNI: done in 0.0305391 secs using 100% CPU
Optimizing NNI: done in 0.0359787 secs using 100% CPU
Iteration 50 / LogL: -1323.501 / Time: 0h:1m:8s (0h:1m:11s left)
Log-likelihood cutoff on original alignment: -1360.101
Optimizing NNI: done in 0.0217647 secs using 99.99% CPU
Optimizing NNI: done in 0.0398431 secs using 100% CPU
Optimizing NNI: done in 0.0413534 secs using 100% CPU
Optimizing NNI: done in 0.0356374 secs using 99.97% CPU
Optimizing NNI: done in 0.0394988 secs using 100% CPU
Optimizing NNI: done in 0.0312769 secs using 100% CPU
Optimizing NNI: done in 0.0372574 secs using 100% CPU
Optimizing NNI: done in 0.0290901 secs using 100% CPU
Optimizing NNI: done in 0.034162 secs using 100% CPU
Optimizing NNI: done in 0.0334578 secs using 100% CPU
Iteration 60 / LogL: -1323.495 / Time: 0h:1m:8s (0h:0m:47s left)
Optimizing NNI: done in 0.0338788 secs using 100% CPU
Optimizing NNI: done in 0.0407684 secs using 100% CPU
Optimizing NNI: done in 0.0214594 secs using 100% CPU
Optimizing NNI: done in 0.0178436 secs using 100% CPU
Optimizing NNI: done in 0.0425546 secs using 100% CPU
Optimizing NNI: done in 0.0178395 secs using 100% CPU
Optimizing NNI: done in 0.0271836 secs using 99.71% CPU
Optimizing NNI: done in 0.0252643 secs using 100% CPU
Optimizing NNI: done in 0.0398735 secs using 100% CPU
Optimizing NNI: done in 0.0256849 secs using 100% CPU
Iteration 70 / LogL: -1323.622 / Time: 0h:1m:8s (0h:0m:30s left)
Optimizing NNI: done in 0.0474647 secs using 100% CPU
Optimizing NNI: done in 0.0345617 secs using 100% CPU
Optimizing NNI: done in 0.0431129 secs using 100% CPU
Optimizing NNI: done in 0.0358477 secs using 100% CPU
Optimizing NNI: done in 0.0404803 secs using 99.98% CPU
Optimizing NNI: done in 0.032209 secs using 100% CPU
Optimizing NNI: done in 0.0428246 secs using 100% CPU
Optimizing NNI: done in 0.0403165 secs using 100% CPU
Optimizing NNI: done in 0.0264379 secs using 100% CPU
Optimizing NNI: done in 0.033659 secs using 100% CPU
Iteration 80 / LogL: -1323.497 / Time: 0h:1m:9s (0h:0m:18s left)
Optimizing NNI: done in 0.0311818 secs using 100% CPU
Optimizing NNI: done in 0.023378 secs using 100% CPU
Optimizing NNI: done in 0.0375753 secs using 100% CPU
Optimizing NNI: done in 0.0476687 secs using 91.57% CPU
Optimizing NNI: done in 0.0267951 secs using 99.98% CPU
Optimizing NNI: done in 0.0424678 secs using 99.9% CPU
Optimizing NNI: done in 0.037036 secs using 99.86% CPU
Optimizing NNI: done in 0.0290111 secs using 100% CPU
Optimizing NNI: done in 0.0360747 secs using 100% CPU
Optimizing NNI: done in 0.0526492 secs using 92.43% CPU
Iteration 90 / LogL: -1323.494 / Time: 0h:1m:9s (0h:0m:8s left)
Optimizing NNI: done in 0.0321344 secs using 99.95% CPU
Optimizing NNI: done in 0.0350376 secs using 100% CPU
Optimizing NNI: done in 0.0264756 secs using 100% CPU
Optimizing NNI: done in 0.0270671 secs using 100% CPU
Optimizing NNI: done in 0.0256952 secs using 100% CPU
Optimizing NNI: done in 0.0242898 secs using 100% CPU
Optimizing NNI: done in 0.0241734 secs using 100% CPU
Optimizing NNI: done in 0.0430418 secs using 100% CPU
Optimizing NNI: done in 0.031946 secs using 100% CPU
Optimizing NNI: done in 0.0312064 secs using 100% CPU
Iteration 100 / LogL: -1323.496 / Time: 0h:1m:10s (0h:0m:0s left)
Log-likelihood cutoff on original alignment: -1360.095
NOTE: Bootstrap correlation coefficient of split occurrence frequencies: 0.997
Optimizing NNI: done in 0.032306 secs using 99.99% CPU
Optimizing NNI: done in 0.0229728 secs using 100% CPU
TREE SEARCH COMPLETED AFTER 102 ITERATIONS / Time: 0h:1m:10s

--------------------------------------------------------------------
|                    FINALIZING TREE SEARCH                        |
--------------------------------------------------------------------
Performs final model parameters optimization
Estimate model parameters (epsilon = 0.010)
1. Initial log-likelihood: -1323.493
Optimal log-likelihood: -1323.491
Site proportion and rates:  (0.903,0.249) (0.097,7.983)
Parameters optimization took 1 rounds (0.011 sec)
BEST SCORE FOUND : -1323.491
Creating bootstrap support values...
Split supports printed to NEXUS file /media/hdd_2tb/GPA_reclassification_clean/A_dataset_creation/5_basic_phylogenetics/2_trimmed_complete_basic_phylogeny/2_OGs_with_domains_phylogeny/4_mafft_iqtree_ML_trees/OG_24_LysR_famil_mafft_iqtree.splits.nex
Total tree length: 0.375

Total number of iterations: 102
CPU time used for tree search: 3.654 sec (0h:0m:3s)
Wall-clock time used for tree search: 3.686 sec (0h:0m:3s)
Total CPU time used: 103.624 sec (0h:1m:43s)
Total wall-clock time used: 70.213 sec (0h:1m:10s)

Computing bootstrap consensus tree...
Reading input file /media/hdd_2tb/GPA_reclassification_clean/A_dataset_creation/5_basic_phylogenetics/2_trimmed_complete_basic_phylogeny/2_OGs_with_domains_phylogeny/4_mafft_iqtree_ML_trees/OG_24_LysR_famil_mafft_iqtree.splits.nex...
13 taxa and 95 splits.
Consensus tree written to /media/hdd_2tb/GPA_reclassification_clean/A_dataset_creation/5_basic_phylogenetics/2_trimmed_complete_basic_phylogeny/2_OGs_with_domains_phylogeny/4_mafft_iqtree_ML_trees/OG_24_LysR_famil_mafft_iqtree.contree
Reading input trees file /media/hdd_2tb/GPA_reclassification_clean/A_dataset_creation/5_basic_phylogenetics/2_trimmed_complete_basic_phylogeny/2_OGs_with_domains_phylogeny/4_mafft_iqtree_ML_trees/OG_24_LysR_famil_mafft_iqtree.contree
Log-likelihood of consensus tree: -1323.494

Analysis results written to: 
  IQ-TREE report:                /media/hdd_2tb/GPA_reclassification_clean/A_dataset_creation/5_basic_phylogenetics/2_trimmed_complete_basic_phylogeny/2_OGs_with_domains_phylogeny/4_mafft_iqtree_ML_trees/OG_24_LysR_famil_mafft_iqtree.iqtree
  Maximum-likelihood tree:       /media/hdd_2tb/GPA_reclassification_clean/A_dataset_creation/5_basic_phylogenetics/2_trimmed_complete_basic_phylogeny/2_OGs_with_domains_phylogeny/4_mafft_iqtree_ML_trees/OG_24_LysR_famil_mafft_iqtree.treefile
  Likelihood distances:          /media/hdd_2tb/GPA_reclassification_clean/A_dataset_creation/5_basic_phylogenetics/2_trimmed_complete_basic_phylogeny/2_OGs_with_domains_phylogeny/4_mafft_iqtree_ML_trees/OG_24_LysR_famil_mafft_iqtree.mldist

Ultrafast bootstrap approximation results written to:
  Split support values:          /media/hdd_2tb/GPA_reclassification_clean/A_dataset_creation/5_basic_phylogenetics/2_trimmed_complete_basic_phylogeny/2_OGs_with_domains_phylogeny/4_mafft_iqtree_ML_trees/OG_24_LysR_famil_mafft_iqtree.splits.nex
  Consensus tree:                /media/hdd_2tb/GPA_reclassification_clean/A_dataset_creation/5_basic_phylogenetics/2_trimmed_complete_basic_phylogeny/2_OGs_with_domains_phylogeny/4_mafft_iqtree_ML_trees/OG_24_LysR_famil_mafft_iqtree.contree
  Screen log file:               /media/hdd_2tb/GPA_reclassification_clean/A_dataset_creation/5_basic_phylogenetics/2_trimmed_complete_basic_phylogeny/2_OGs_with_domains_phylogeny/4_mafft_iqtree_ML_trees/OG_24_LysR_famil_mafft_iqtree.log

Date and Time: Thu Feb 15 06:48:47 2024
```
