## Supplementary Data 7 for "Structural and evolutionary analyses support reclassification of glycopeptide antibiotics as xyclopeptides": OG_24_LysR_famil_mafft_iqtree.mldist

```
13
StFo_1     0.0000000 0.0925758 0.0616376 0.0668452 0.0603546 0.0000010 0.0557146 0.0557146 0.1138734 0.1040120 0.0668452 0.0813160 0.1040120 
Sts1       0.0925758 0.0000000 0.0843905 0.0758919 0.0590629 0.0925758 0.0870474 0.0870474 0.0843905 0.1111023 0.0758919 0.0771564 0.1111023 
StVe_4     0.0616376 0.0843905 0.0000000 0.0719890 0.0413310 0.0616376 0.0183137 0.0183137 0.0000010 0.1071134 0.0719890 0.0861015 0.1071134 
StsW52_1   0.0668452 0.0758919 0.0719890 0.0000000 0.0582472 0.0668452 0.0668086 0.0668086 0.0719890 0.0916799 0.0000010 0.0703659 0.0916799 
StLtNB     0.0603546 0.0590629 0.0413310 0.0582472 0.0000000 0.0603546 0.0433196 0.0433196 0.0413310 0.1014517 0.0582472 0.0725820 0.1014517 
StFo_2     0.0000010 0.0925758 0.0616376 0.0668452 0.0603546 0.0000000 0.0557146 0.0557146 0.0616376 0.1040120 0.0668452 0.0813160 0.1040120 
StVe_3     0.0557146 0.0870474 0.0183137 0.0668086 0.0433196 0.0557146 0.0000000 0.0000010 0.0183137 0.0913113 0.0668086 0.0845840 0.0913113 
StVe_5     0.0557146 0.0870474 0.0183137 0.0668086 0.0433196 0.0557146 0.0000010 0.0000000 0.0183137 0.0913113 0.0668086 0.0845840 0.0913113 
StVe_1     0.1138734 0.0843905 0.0000010 0.0719890 0.0413310 0.0616376 0.0183137 0.0183137 0.0000000 0.1071134 0.0719890 0.0861015 0.1071134 
StAfa_6    0.1040120 0.1111023 0.1071134 0.0916799 0.1014517 0.1040120 0.0913113 0.0913113 0.1071134 0.0000000 0.0916799 0.0839667 0.0000010 
StsW52_2   0.0668452 0.0758919 0.0719890 0.0000010 0.0582472 0.0668452 0.0668086 0.0668086 0.0719890 0.0916799 0.0000000 0.0703659 0.0916799 
StAn_2     0.0813160 0.0771564 0.0861015 0.0703659 0.0725820 0.0813160 0.0845840 0.0845840 0.0861015 0.0839667 0.0703659 0.0000000 0.0839667 
StFr_3     0.1040120 0.1111023 0.1071134 0.0916799 0.1014517 0.1040120 0.0913113 0.0913113 0.1071134 0.0000010 0.0916799 0.0839667 0.0000000 
```
