## Supplementary Data 7 for "Structural and evolutionary analyses support reclassification of glycopeptide antibiotics as xyclopeptides": OG_24_LysR_famil_mafft_iqtree.treefile

```
(StFo_1:0.0000020219,((Sts1:0.0496213053,((StsW52_1:0.0000010041,StsW52_2:0.0000010041)96:0.0381858846,(((StAfa_6:0.0000000000,StAfa_2:0.0000000000):0.0000010041,StFr_3:0.0000010041)100:0.0760340648,StAn_2:0.0273715862)82:0.0176698170)36:0.0010912411)54:0.0167871771,(((StVe_4:0.0000010041,StVe_1:0.0000010041)79:0.0140731134,(StVe_3:0.0000010041,StVe_5:0.0000010041)76:0.0103691418)86:0.0327248156,StLtNB:0.0208015447)53:0.0114448485)100:0.0590532075,StFo_2:0.0000010041);
```
