## Supplementary Data 7 for "Structural and evolutionary analyses support reclassification of glycopeptide antibiotics as xyclopeptides": OG_25_dpgB_mafft_iqtree.bionj

```
(((((((((((((((((((((StAc:0.011993771,(StsCY:0.0019082094,StsC8:0.0026327057):0.0065343417):0.0020247749,(StsC3:0.080270469,StsCT:0.0054649115):0.0099029187):0.0075328061,StsC25:0.0071689608):0.044714607,(StsCM_1:5e-07,StsCM_2:5e-07):0.029593818):0.021365743,((StsC09_2:-0.0057426859,StsC09_1:0.0057436861):0.031400546,StsW38_1:0.0062557589):0.01783897):0.11375797,(StVrN_A:0.30564132,(US5:0.053793199,StDa_1:0.0037055165):0.16054383):0.064961284):0.045271389,((A47:5e-07,StTo:5e-07):0.0012524643,StToN1:0.0031129464):0.19649744):0.013382342,(((((StFo_1:5e-07,StFo_2:5e-07):0.22393778,((Sts1:0.10034908,StAn_2:0.077216506):0.020481957,(StsW52_1:-0.0060883653,StsW52_2:0.0060893656):0.033186015):0.03558863):0.025407255,StLtNB:0.20994382):0.015911587,(StAfa_6:5e-07,StFr_3:5e-07):0.15855548):0.019924827,((StVe_4:5e-07,StVe_1:5e-07):0.092639193,(StVe_3:5e-07,StVe_5:5e-07):0.059685905):0.12960786):0.090842009):0.01655446,((StAq:0.012327741,(StsTL_3:-0.0064256312,StsTL_1:0.011024964):0.011035188):0.20859149,StFu:0.13818228):0.20213833):0.27663726,((((UK6:0.0015819452,ApsA3_2:0.0029651478):0.1784696,Uc37:0.10514978):0.02153391,((ApTi:5e-07,tei_1:5e-07):0.0023199613,(ApTi_4:-0.0015443503,ApTi_5:0.0015453503):0.0021709474):0.091900036):0.14647835,ApRc:0.27700156):0.256091):0.14693493,((NnsA5_2:-0.0095707243,kis:0.0095717246):0.0048487806,NnsA5_3:-0.0048482805):0.34385398):0.085679561,AmBr_2:0.10692368):0.0095170569,(((AmBlD4:5e-07,AmBlFH:5e-07):0.0016306419,(AmBlD59_2:0.0051103448,bal:-0.00043972675):0.0030348706):0.035599481,(AmVs_1:5e-07,AmVs_2:5e-07):0.05185343):0.063888513):0.013920842,((((AkAan_1:5e-07,AkAan_2:5e-07):0.12295593,((KbAr_2:-0.0064725741,KbArN5:0.011071075):0.065696537,(UsB:0.057212017,KbPh:0.023183845):0.031457346):0.025656961):0.0081068389,Kus:0.10045516):0.011811227,(KbAr_3:5e-07,KbAr_1:5e-07):0.08384975):0.005418336):0.0043407595,(((((StsAN:0.044444144,StsY_A:0.026817016):0.011486589,(StsMC:0.056881286,((US8:0.0035119201,StsW00:0.010233548):0.03786312,Ue26:0.014948643):0.01675128):0.021803085):0.093153834,(NcTr_1:0.0069166357,NcTr_2:-0.0069156354):0.086606786):0.017110351,(UME:0.11890993,NnsW4_1:0.14601238):0.021052111):0.0059484579,((NnGeA9:5e-07,NnGe:5e-07):0.074532531,(A50:5e-07,NnCxD5_1:5e-07):0.063791372):0.10336573):0.0096210996):0.0044459552,Uc878:0.071620598):0.033391684,(AmOrD0:0.013237519,AmOr_2:0.010185258):0.083674401):0.054291725,(AmsBJ_3:5e-07,AmsBJ_4:5e-07):0.078787446):0.022996046,(AmOv:0.069112711,AmAaD2_3:0.054039631):0.0064352835):0.020277325,(AmRgN0:1.472904e-05,((AmRg_4:5e-07,AmRg_6:5e-07):0.0048806425,dec_1:-9.7738113e-05):-1.4229153e-05):0.086672589):0.016026553,(((((((AmKe_3:-0.0061278488,(AmKeF:7.6144744e-08,AmKen_2:9.2385528e-07):0.0061283489):0.0074623935,AmsW69_1:0.008917002):0.000218192,ker:-0.0036058635):0.0062752487,((AmOrH:5e-07,AmKe_4:5e-07):0.0063880701,van:-0.0063875699):0.0078115584):0.038629882,(((AmsW9_1:5e-07,AmsW9_2:5e-07):0.0064449785,(AmsMJ_2:5e-07,AmsMJ_4:5e-07):0.0073835859):0.012138701,(AmsC0_2:0.0092207119,(AmJa_1:5e-07,risA:5e-07):0.0045394311):0.006819264):0.00644858):0.0090294685,((dec_2:5e-07,AmDeD9_1:5e-07):0.0036871303,AmDeD9_2:0.0011736761):0.042457618):0.00071343407,((((ris:5e-07,AmLrN2_1:5e-07):0.018780295,AmsTN:0.033984169):0.018446334,(AmsW8_1:5e-07,AmsW8_2:5e-07):0.019204937):0.023751989,((AmRo_1:0.00117309,AmsW97:0.0080753537):0.031911764,AmRo_2:0.034912083):0.01721492):0.035771716):0.0093031265,(((AmsW6_2:5e-07,AmsW6_1:5e-07):0.01259013,(AmsW5_2:0.0086295884,(AmsW1_1:5e-07,AmsW1_2:5e-07):0.0005748258):0.011518632):0.069186002,(AmAzD3_5:5e-07,AmAzD3_3:5e-07):0.054355163):0.0018047504);
```
