## Supplementary Data 7 for "Structural and evolutionary analyses support reclassification of glycopeptide antibiotics as xyclopeptides": OG_25_dpgB_mafft_iqtree.ckp

```
--- # IQ-TREE Checkpoint ver >= 1.6
CandidateSet:
 00: -8754.68834533 (0:0.0045350329,(((((((((((1:0.0000011200,4:0.0000011200):2.739263047e-06,2:0.0042607914):0.2115731023,((((((((((((((((((((5:0.0000011200,23:0.0000011200):0.0228617822,114:0.0382663734):0.01969905804,(16:0.0000011200,117:0.0000011200):0.02194909235):0.02428335445,(19:0.0323550063,(34:0.0062771106,63:0.0035088131):0.0413488621):0.02946247973):0.04498385627,(31:0.0052602537,(50:0.0000011200,68:0.0000011200):2.652735277e-06):0.03236599671):0.009118210858,(((((9:0.0000021991,38:0.0000022074):0.009509009288,(85:0.0000025130,112:0.0000023341):0.004750353588):0.009613775347,(((21:0.0000011200,(51:0.0000011200,89:0.0000011200):2.352394531e-06):0.01014665033,94:0.0039604816):0.006318284613,(((47:0.0000011200,64:0.0000011200):2.176855007e-06,67:0.0000011200):0.008977805451,109:0.0000023021):0.008372825076):0.05647563341):0.009595429213,(24:0.0000022109,65:0.0000011200):2.240869268e-06):0.005191899129,102:0.0093181559):0.03984457074):0.01561042422,(70:0.0000025764,71:0.0000022052):0.0595179733):0.01035518929,(((58:0.0000011200,78:0.0000011200):2.13925108e-06,72:0.0098473611):0.01513964357,(79:0.0000011200,118:0.0000011200):0.009889024578):0.05416801111):0.04314715432,(7:0.0654263937,((40:0.0000011200,69:0.0000011200):2.388408459e-06,(52:0.0000011200,60:0.0000011200):0.004948788558):0.1173876575):0.0175115672):0.008333091015,49:0.0706572259):0.01970518564,(66:0.0000026385,115:0.0000022206):0.0701960439):0.09260808205,(95:0.0181928396,97:0.0057601354):0.08790774098):0.06105131632,108:0.1812813074):0.01099130029,110:0.1397696692):0.01306906547,(((8:0.0000022276,27:0.0000011200):0.06323899981,(36:0.0000022783,91:0.0000021941):0.09557910372):0.1335693081,((10:0.0278989897,100:0.0465609002):0.02385619397,(((30:0.0093723277,77:0.0046260487):0.02366339669,111:0.0733680447):0.004596781469,90:0.0237861629):0.01920893261):0.1028972581):0.01310999295):0.02198594034,(((((((6:0.0000011200,42:0.0000011200):2.289085107e-06,(57:0.0048993654,104:0.0000023538):0.004840448419):0.01354119775,(18:0.0000021923,25:0.0000023771):0.07710007766):0.06669812504,45:0.1126651911):0.04087097616,((11:0.0000011200,20:0.0000011200):0.1520893398,((17:0.0047253387,41:0.0000022758):0.05716377856,(22:0.0444810830,96:0.0397955755):0.05261572405):0.04480748332):0.02857953483):0.008034615046,((80:0.0000024184,103:0.0000023868):0.09037873886,99:0.0708531261):0.0175310722):0.02101482992,(54:0.0000023447,61:0.0000027296):0.09901939176):0.02898089066):0.03914111573,88:0.0780443857):0.1685390905,(12:0.0000011200,(55:0.0000024518,75:0.0000021896):2.622933803e-06):0.376050638):0.1304113751,(((26:0.0000023952,48:0.0046369024):0.1542484505,(((29:0.0000011200,87:0.0000011200):2.21313319e-06,(73:0.0000011200,101:0.0000011200):0.004527004693):0.1080145233,107:0.0938605310):0.06306259496):0.1813305923,76:0.3057890992):0.3143788525):0.3755193271,((14:0.0080022319,(43:0.0046761768,74:0.0000021850):0.01512174461):0.2262415274,98:0.1368646826):0.1411689937):0.1138605047):0.01759088107,((3:0.0000011200,53:0.0000028201):0.2231065298,(((32:0.1050043096,(((37:0.0000011200,93:0.0000011200):0.05969442088,105:0.0605679522):0.01847700985,(92:0.0000011200,106:0.0000011200):0.192298409):0.01323692298):0.05891079351,44:0.2183896198):0.007711699109,((33:0.0000029721,83:0.0000026455):0.09857236566,(56:0.0000029340,62:0.0000025439):0.05418565028):0.1657429632):0.02342684381):0.1303834934):0.03213772847,15:0.2422252777):0.03225456228,(28:0.0362026308,84:0.0221274408):0.2374297466):0.1866776413,((13:0.0000011200,35:0.0000011200):0.03411596224,116:0.0035384229):0.03088950455):0.009908166956,(82:0.0000011200,113:0.0000024586):0.02384603822):0.03843077093,46:0.0623842047):0.01675549004,81:0.0122467170):0.01067360516,(39:0.0044959431,86:0.0000028482):0.004455257715):0.009139707567,59:0.0090777363);
 01: -8754.88065579 (0:0.0045316976,(((((((((((1:0.0000010626,4:0.0000010626):2.598987993e-06,2:0.0042555685):0.2112127949,((((((((((((((((((((5:0.0000010626,23:0.0000010626):0.02279894591,114:0.0381596405):0.01965787858,(16:0.0000010626,117:0.0000010626):0.0218972118):0.0242092849,(19:0.0323134912,(34:0.0062465475,63:0.0035041277):0.04120293758):0.02937250134):0.04492082277,((31:0.0052458979,50:0.0000010626):2.516891228e-06,68:0.0000010626):0.03225253782):0.009104635415,(((((9:0.0000020865,38:0.0000020944):0.009482284663,(85:0.0000023843,112:0.0000022146):0.004738054897):0.009590949689,(((21:0.0000010626,(51:0.0000010626,89:0.0000010626):2.231930645e-06):0.01011056343,94:0.0039581716):0.006300865117,(((47:0.0000010626,64:0.0000010626):2.065380333e-06,67:0.0000010626):0.008950314792,109:0.0000021842):0.008365824211):0.05631275769):0.009567909102,(24:0.0000020977,65:0.0000010626):2.110143672e-06):0.005183462738,102:0.0092907581):0.03974484667):0.01557306311,(70:0.0000024445,71:0.0000020923):0.05933202436):0.01032802543,(((58:0.0000010626,78:0.0000010626):2.029702068e-06,72:0.0098177493):0.01509339462,(79:0.0000010626,118:0.0000010626):0.009860515427):0.05401665372):0.0430300751,(7:0.0652174513,((40:0.0000010626,69:0.0000010626):2.231664815e-06,(52:0.0000010626,60:0.0000010626):0.004936610141):0.1170073721):0.01748766148):0.008303624401,49:0.0704661841):0.01971667761,(66:0.0000025034,115:0.0000021069):0.06997694054):0.09237077618,(95:0.0181889930,97:0.0057188841):0.08766694341):0.0609289683,108:0.1808146325):0.01098333135,110:0.1394612037):0.01302581458,(((8:0.0000022626,27:0.0000010626):0.06313661768,(36:0.0000026568,91:0.0000020475):0.0953457567):0.1333259024,((10:0.0278336611,100:0.0464352449):0.02380500985,(((30:0.0093494658,77:0.0046151373):0.02360699512,111:0.0731904380):0.004584007577,90:0.0237249716):0.01916098728):0.1025540056):0.01312557108):0.02192784446,(((((((6:0.0000010626,42:0.0000010626):2.171863237e-06,(57:0.0048894935,104:0.0000022333):0.00483090947):0.01350644462,(18:0.0000020800,25:0.0000022554):0.076960495):0.06654936485,45:0.1123911084):0.0408440538,((11:0.0000010626,20:0.0000010626):0.151788326,((17:0.0047150519,41:0.0000021058):0.05703497191,(22:0.0443935695,96:0.0397325995):0.05251383536):0.0447448172):0.02853379677):0.008012996436,((80:0.0000022946,103:0.0000022646):0.09014305069,99:0.0706543877):0.01749687649):0.02096897129,(54:0.0000022246,61:0.0000025898):0.09876948264):0.02896641969):0.03919474258,88:0.0778214402):0.1685811419,(12:0.0000010626,(55:0.0000023262,75:0.0000020775):2.488615859e-06):0.3750562579):0.1302859558,(((26:0.0000022725,48:0.0046283819):0.1539306499,(((29:0.0000010626,87:0.0000010626):2.099800745e-06,(73:0.0000010626,101:0.0000010626):0.004519531701):0.1077776097,107:0.0937393956):0.06300679791):0.1804788736,76:0.3053094664):0.313426032):0.3744402747,((14:0.0080507049,(43:0.0046695637,74:0.0000021044):0.01505359039):0.2255118197,98:0.1368016559):0.1410187797):0.1136439874):0.01755887673,((3:0.0000010626,53:0.0000026757):0.2226783553,(((32:0.1048285405,(((37:0.0000010626,93:0.0000010626):0.05960163676,105:0.0605141011):0.01849046513,(92:0.0000010626,106:0.0000010626):0.1920445664):0.01321812169):0.05885737168,44:0.2179872694):0.00775033053,((33:0.0000028199,83:0.0000025100):0.09846407601,(56:0.0000027838,62:0.0000024136):0.05412548504):0.1654602804):0.02343387611):0.1301818388):0.03206687822,15:0.2418430438):0.03231689113,(28:0.0362179724,84:0.0220839084):0.2371382726):0.1863732944,((13:0.0000010626,35:0.0000010626):0.03405330997,116:0.0035586929):0.03083547872):0.00992080541,(82:0.0000010626,113:0.0000023327):0.02382585803):0.03839434834,46:0.0623223001):0.01674389398,81:0.0122426066):0.01066400938,(39:0.0044927875,86:0.0000027023):0.004452344344):0.009132880594,59:0.0090710907);
 02: -8754.88067849 (0:0.0045319483,(((((((((((1:0.0000010626,4:0.0000010626):2.598987993e-06,2:0.0042561144):0.2112279742,((((((((((((((((((((5:0.0000010626,23:0.0000010626):0.02280655006,114:0.0381724321):0.01966718992,(16:0.0000010626,117:0.0000010626):0.02189815497):0.02422971556,(19:0.0322848939,(34:0.0062660497,63:0.0034971305):0.04125080924):0.02938873087):0.04489303089,(31:0.0052475747,(50:0.0000010626,68:0.0000010626):2.516891228e-06):0.03229737883):0.009095790228,(((((9:0.0000020865,38:0.0000020944):0.009485512106,(85:0.0000023843,112:0.0000022146):0.004739566738):0.009593683687,(((21:0.0000010626,(51:0.0000010626,89:0.0000010626):2.231930645e-06):0.01011419098,94:0.0039606295):0.006303443486,(((47:0.0000010626,64:0.0000010626):2.181700401e-06,67:0.0000010626):0.008951148684,109:0.0000021842):0.008369956445):0.05633188518):0.00957134473,(24:0.0000020977,65:0.0000010626):2.137665778e-06):0.005181421807,102:0.0092956317):0.03974031848):0.01557773634,(70:0.0000024445,71:0.0000020923):0.05935650154):0.01033106644,(((58:0.0000010626,78:0.0000010626):2.029702068e-06,72:0.0098211561):0.01509862086,(79:0.0000010626,118:0.0000010626):0.009863918236):0.05403016764):0.04304521696,(7:0.0652410712,((40:0.0000010626,69:0.0000010626):2.266100334e-06,(52:0.0000010626,60:0.0000010626):0.004937213473):0.1170464524):0.01749108688):0.008307880771,49:0.0704895001):0.01971237766,(66:0.0000025034,115:0.0000021069):0.0700030205):0.09239674075,(95:0.0181940984,97:0.0057152241):0.08769070698):0.06093785765,108:0.1808546764):0.010983164,110:0.1394788689):0.01302831011,(((8:0.0000021135,27:0.0000010626):0.06315006275,(36:0.0000021616,91:0.0000020817):0.09537032209):0.1333574392,((10:0.0278407920,100:0.0464461472):0.02380951227,(((30:0.0093514331,77:0.0046160772):0.02361259285,111:0.0732083134):0.004585128893,90:0.0237311615):0.01916550234):0.1025711741):0.01312183393):0.02193932852,(((((((6:0.0000010626,42:0.0000010626):2.171863237e-06,(57:0.0048899834,104:0.0000022333):0.004831392585):0.01351305131,(18:0.0000020800,25:0.0000022554):0.07696355426):0.06655341469,45:0.1124176767):0.04084176828,((11:0.0000010626,20:0.0000010626):0.1518168346,((17:0.0047159242,41:0.0000021593):0.05703849336,(22:0.0444013019,96:0.0397409392):0.05252871644):0.0447598209):0.02853409852):0.008025532202,((80:0.0000022946,103:0.0000022646):0.09016091771,99:0.0706718334):0.01749785616):0.02098372439,(54:0.0000021106,61:0.0000029749):0.09878845375):0.02896851647):0.03921595117,88:0.0778308413):0.1685264767,((12:0.0000010626,55:0.0000023262):2.488615859e-06,75:0.0000020775):0.3751463117):0.1304090875,(((26:0.0000022725,48:0.0046287940):0.1539220498,(((29:0.0000010626,87:0.0000010626):2.099800745e-06,(73:0.0000010626,101:0.0000010626):0.004520047566):0.1078046459,107:0.0937453463):0.06302917557):0.1805301269,76:0.3053238174):0.3134581536):0.3744628883,((14:0.0080312276,(43:0.0046699375,74:0.0000025384):0.01506732943):0.2256050877,98:0.1367771877):0.1411317552):0.1136322993):0.01756611663,((3:0.0000010626,53:0.0000026757):0.2227158824,(((32:0.1048458407,(((37:0.0000010626,93:0.0000010626):0.05961160965,105:0.0605219604):0.01849006057,(92:0.0000010626,106:0.0000010626):0.1920740581):0.0132209316):0.05886536135,44:0.2180223021):0.007751766205,((33:0.0000028199,83:0.0000025100):0.09846912664,(56:0.0000027838,62:0.0000024136):0.0541451709):0.1654761325):0.02343911304):0.1301996819):0.03207405495,15:0.2418765429):0.0323135233,(28:0.0362181528,84:0.0220905607):0.2371704469):0.1864028123,((13:0.0000010626,35:0.0000010626):0.03405850811,116:0.0035586750):0.03084143219):0.00992131722,(82:0.0000010626,113:0.0000023327):0.02382852983):0.03839917029,46:0.0623301604):0.01674597706,81:0.0122435224):0.01066458727,(39:0.0044930307,86:0.0000027023):0.004452599031):0.009133390925,59:0.0090715897);
 03: -8754.88084824 (0:0.0045284508,(((((((((((1:0.0000010626,4:0.0000010626):2.598987993e-06,2:0.0042520383):0.2110122484,((((((((((((((((((((5:0.0000010626,23:0.0000010626):0.0227679244,114:0.0381075022):0.01964190848,(16:0.0000010626,117:0.0000010626):0.02186221552):0.02419469575,(19:0.0322299520,(34:0.0062591614,63:0.0034899502):0.04118512899):0.02934070433):0.04482172456,(31:0.0052383068,(50:0.0000010626,68:0.0000010626):2.516891228e-06):0.03225194212):0.009077754397,(((((9:0.0000020865,38:0.0000020944):0.009468774422,(85:0.0000023843,112:0.0000022146):0.004731457255):0.009578313206,((((21:0.0000010626,51:0.0000010626):2.231930645e-06,89:0.0000010626):0.01009387627,94:0.0039555093):0.006293217297,(((47:0.0000010626,64:0.0000010626):2.065380333e-06,67:0.0000010626):0.008935412565,109:0.0000021842):0.008360930585):0.05623047368):0.009554336872,(24:0.0000020977,65:0.0000010626):2.126116485e-06):0.005172977146,102:0.0092796726):0.03966968455):0.01555384094,(70:0.0000024445,71:0.0000020923):0.05925734929):0.01031313075,(((58:0.0000010626,78:0.0000010626):2.029702068e-06,72:0.0098041278):0.01507188254,(79:0.0000010626,118:0.0000010626):0.009847393581):0.05393891587):0.0429789857,(7:0.0651272618,((40:0.0000010626,69:0.0000010626):2.266100334e-06,(52:0.0000010626,60:0.0000010626):0.004929245139):0.1168450802):0.01747137753):0.008295724059,49:0.0703718717):0.01970903799,(66:0.0000025034,115:0.0000021069):0.0698791185):0.09226060559,(95:0.0181932702,97:0.0056983329):0.08755298859):0.06087734031,108:0.1805745995):0.01097047611,110:0.1392792335):0.01301175992,(((8:0.0000021135,27:0.0000010626):0.06306833829,(36:0.0000025513,91:0.0000020817):0.09524575051):0.1331657058,((10:0.0278032794,100:0.0463783598):0.02377913175,(((30:0.0093382759,77:0.0046096193):0.02357920409,111:0.0731038524):0.004579729105,90:0.0236964198):0.0191387868):0.1024105873):0.01311044514):0.02190784663,(((((((6:0.0000010626,42:0.0000010626):2.171863237e-06,(57:0.0048837981,104:0.0000022333):0.004825327691):0.01349072541,(18:0.0000020800,25:0.0000022554):0.07688123328):0.06646862176,45:0.1122626370):0.04081272819,((11:0.0000010626,20:0.0000010626):0.1516166799,((17:0.0047096428,41:0.0000021593):0.05696118306,(22:0.0443550512,96:0.0396883079):0.052468925):0.0447185163):0.02850641578):0.008023115852,((80:0.0000022946,103:0.0000022646):0.09003053524,99:0.0705734742):0.01747966173):0.02096028251,(54:0.0000022246,61:0.0000025898):0.09865605441):0.02894708211):0.0392157531,88:0.0777160880):0.1683825204,((12:0.0000010626,55:0.0000023262):2.488615859e-06,75:0.0000020775):0.3746800908):0.1304730417,(((26:0.0000022725,48:0.0046234548):0.1538042893,(((29:0.0000010626,87:0.0000010626):2.099800745e-06,(73:0.0000010626,101:0.0000010626):0.004515071632):0.1076704496,107:0.0936803554):0.06296129207):0.1802692128,76:0.3050669853):0.3130071241):0.3739761333,((14:0.0080355858,(43:0.0046650945,74:0.0000024038):0.01504398799):0.2253013659,98:0.1367067839):0.1410976046):0.1134885171):0.01755458684,((3:0.0000010626,53:0.0000026757):0.2225093092,(((32:0.1047505287,(((37:0.0000010626,93:0.0000010626):0.05955759929,105:0.0604787109):0.01848414568,(92:0.0000010626,106:0.0000010626):0.1919076472):0.01321027093):0.05882520511,44:0.2178195994):0.007749343716,((33:0.0000028199,83:0.0000025100):0.09839901773,(56:0.0000027838,62:0.0000024136):0.05409262071):0.1653272326):0.02342406421):0.1300876999):0.03204401452,15:0.2416568575):0.03232380878,(28:0.0362025080,84:0.0220689666):0.2369751795):0.1862321094,((13:0.0000010626,35:0.0000010626):0.03402610698,116:0.0035616888):0.03081241671):0.009915945868,(82:0.0000010626,113:0.0000023327):0.02381204575):0.03836909556,46:0.0622816728):0.01673369512,81:0.0122354664):0.0106560354,(39:0.0044895934,86:0.0000028481):0.004449241822):0.009126395811,59:0.0090646206);
 04: -8754.8811547 (0:0.0045331653,(((((((((((1:0.0000010626,4:0.0000010626):2.598987993e-06,2:0.0042575807):0.2113288905,((((((((((((((((((((5:0.0000010626,23:0.0000010626):0.022819234,114:0.0381936778):0.01967634004,(16:0.0000010626,117:0.0000010626):0.02190906498):0.02424549135,(19:0.0322899177,(34:0.0062741807,63:0.0034966431):0.04128237994):0.02940593847):0.04490339427,((31:0.0052508529,68:0.0000010626):2.516891228e-06,50:0.0000010626):0.03232416284):0.009099130833,(((((9:0.0000020865,38:0.0000020944):0.009490930932,(85:0.0000023843,112:0.0000022146):0.004742132381):0.009599360003,((((21:0.0000010626,51:0.0000010626):2.231930645e-06,89:0.0000010626):0.01012140658,94:0.0039606916):0.006307637497,(((47:0.0000010626,64:0.0000010626):2.092445653e-06,67:0.0000010626):0.008954054958,109:0.0000023209):0.008373358022):0.05636437632):0.009576670935,(24:0.0000020977,65:0.0000010626):2.427194361e-06):0.005183160461,102:0.0093013201):0.03975907502):0.01558512126,(70:0.0000024445,71:0.0000020923):0.05939049512):0.01033641989,(((58:0.0000010626,78:0.0000010626):2.029702068e-06,72:0.0098277799):0.0151073706,(79:0.0000010626,118:0.0000010626):0.009869667447):0.0540579483):0.04306828393,(7:0.0652781709,((40:0.0000010626,69:0.0000010626):2.259992101e-06,(52:0.0000024562,60:0.0000010626):0.004939812827):0.1171118943):0.01749620111):0.008312677192,49:0.0705261432):0.0197191653,(66:0.0000025034,115:0.0000021069):0.07004058817):0.09243824643,(95:0.0181932142,97:0.0057265717):0.08773407156):0.06096218119,108:0.1809491539):0.01099070073,110:0.1395419278):0.0130337101,(((8:0.0000022626,27:0.0000010626):0.06318732622,(36:0.0000026568,91:0.0000020475):0.09540769236):0.1334280427,((10:0.0278528081,100:0.0464705831):0.02382114325,(((30:0.0093560064,77:0.0046183143):0.02362416394,111:0.0732443929):0.00458708377,90:0.0237431357):0.01917464159):0.1026161841):0.0131243168):0.02194354436,(((((((6:0.0000010626,42:0.0000010626):2.520352115e-06,(57:0.0048921923,104:0.0000021808):0.004833558088):0.01352168735,(18:0.0000020800,25:0.0000022554):0.07698804721):0.06657978987,45:0.1124690620):0.04084840504,((11:0.0000010626,20:0.0000010626):0.1518821157,((17:0.0047180000,41:0.0000021058):0.05705386118,(22:0.0444303125,96:0.0397474810):0.0525645809):0.04479209349):0.02853388305):0.008040898257,((80:0.0000022946,103:0.0000022646):0.09020274137,99:0.0707144584):0.01750883321):0.02098325203,(54:0.0000022246,61:0.0000025898):0.09881741019):0.0289789944):0.03922505898,88:0.0778686223):0.1685828956,(12:0.0000010626,(55:0.0000023262,75:0.0000020775):2.488615859e-06):0.3753058086):0.1303899418,(((26:0.0000020225,48:0.0046306656):0.1539818456,(((29:0.0000010626,87:0.0000010626):2.100270477e-06,(73:0.0000010626,101:0.0000010626):0.004521793641):0.1078495875,107:0.0937732192):0.06304520357):0.1806237535,76:0.3054211314):0.3136075796):0.3746445609,((14:0.0080278560,(43:0.0046717702,74:0.0000021044):0.01507640473):0.2257115646,98:0.1368027833):0.1411320424):0.1136941285):0.01755299021,((3:0.0000010626,53:0.0000026757):0.2227782005,(((32:0.1048719346,(((37:0.0000010626,93:0.0000010626):0.05963404974,105:0.0605350613):0.01848817338,(92:0.0000010626,106:0.0000010626):0.1921445992):0.01323386698):0.05887884033,44:0.2180996388):0.00775199466,((33:0.0000028199,83:0.0000025100):0.09853273674,(56:0.0000027838,62:0.0000024136):0.05411971699):0.1655449061):0.02344570337):0.1302344862):0.03210077714,15:0.2419562229):0.03228937419,(28:0.0362128316,84:0.0221030853):0.2372462846):0.186469726,((13:0.0000010626,35:0.0000010626):0.03406951854,116:0.0035578458):0.03086541608):0.009919584278,(82:0.0000010626,113:0.0000023327):0.02383403283):0.03840966457,46:0.0623471665):0.01675020142,81:0.0122463694):0.01066756252,(39:0.0044942306,86:0.0000027023):0.004453756493):0.009135842275,59:0.0090740145);
 05: -8754.88149566 (0:0.0045329370,(((((((((((1:0.0000010626,4:0.0000010626):2.598987993e-06,2:0.0042572695):0.2112839424,((((((((((((((((((((5:0.0000010626,23:0.0000010626):0.0228171838,114:0.0381902149):0.01967386241,(16:0.0000010626,117:0.0000010626):0.02190758038):0.0242403091,(19:0.0322959796,(34:0.0062694404,63:0.0034982568):0.04127195296):0.02940215496):0.04490857298,(31:0.0052504153,(50:0.0000024482,68:0.0000010626):2.108002246e-06):0.03231247716):0.00910078446,(((((9:0.0000020865,38:0.0000020944):0.009490117707,(85:0.0000023843,112:0.0000022146):0.00474176055):0.009597792012,((((21:0.0000010626,89:0.0000010626):2.231930645e-06,51:0.0000010626):0.01012018651,94:0.0039605934):0.006306850544,(((47:0.0000010626,64:0.0000010626):2.669692471e-06,67:0.0000010626):0.008953827443,109:0.0000023111):0.008372814104):0.05635978615):0.009576012641,(24:0.0000020977,65:0.0000010626):2.126116485e-06):0.005183556546,102:0.0093000993):0.03975965941):0.01558400475,(70:0.0000024163,71:0.0000028633):0.05938382021):0.01033563172,(((58:0.0000010626,78:0.0000010626):2.447351606e-06,72:0.0098258378):0.0151058032,(79:0.0000010626,118:0.0000010626):0.009868829288):0.0540546214):0.04306115524,(7:0.0652752028,((40:0.0000010626,69:0.0000010626):2.266100334e-06,(52:0.0000010626,60:0.0000010626):0.004940366695):0.1171011875):0.01749874393):0.008311023655,49:0.0705227956):0.01971334815,(66:0.0000025034,115:0.0000021069):0.07003780471):0.09243277978,(95:0.0181892891,97:0.0057269684):0.08773105627):0.06095705496,108:0.1809382259):0.01098622524,110:0.1395438408):0.013031736,(((8:0.0000021135,27:0.0000010626):0.06316634104,(36:0.0000025513,91:0.0000020817):0.0954141528):0.1333986078,((10:0.0278499874,100:0.0464665914):0.02381820827,(((30:0.0093551372,77:0.0046178997):0.02362199868,111:0.0732378166):0.004586644048,90:0.0237409795):0.01917298291):0.1026265469):0.01311901875):0.02194872924,(((((((6:0.0000010626,42:0.0000010626):2.135882491e-06,(57:0.0048917345,104:0.0000029457):0.004833111465):0.01351944153,(18:0.0000020800,25:0.0000022554):0.0769868209):0.06657624105,45:0.1124636366):0.04085160086,((11:0.0000010626,20:0.0000010626):0.151872509,((17:0.0047176805,41:0.0000023411):0.05706537567,(22:0.0444109378,96:0.0397595891):0.05253986614):0.04477166082):0.02854062083):0.008026304124,((80:0.0000022946,103:0.0000022646):0.09019609629,99:0.0706995770):0.01750120387):0.02098942228,(54:0.0000022246,61:0.0000025898):0.09883313493):0.02897455199):0.03919152849,88:0.0778770169):0.1685829684,(12:0.0000010626,(55:0.0000023262,75:0.0000020775):2.488615859e-06):0.3752760127):0.1303956808,(((26:0.0000022725,48:0.0046302872):0.153964654,(((29:0.0000010626,87:0.0000010626):2.099800745e-06,(73:0.0000010626,101:0.0000010626):0.004521446693):0.107841331,107:0.0937656249):0.06304512075):0.1806000722,76:0.3054074249):0.3135730978):0.3745933782,((14:0.0080275630,(43:0.0046713392,74:0.0000024038):0.01507516391):0.2256941776,98:0.1367950916):0.1411575238):0.1136680054):0.01757047021,((3:0.0000010626,53:0.0000026757):0.2227738976,(((32:0.1048732764,(((37:0.0000010626,93:0.0000010626):0.05962708766,105:0.0605342095):0.01849246704,(92:0.0000010626,106:0.0000010626):0.192120129):0.01322263393):0.05887775707,44:0.2180798903):0.007751649733,((33:0.0000028199,83:0.0000025100):0.09851261993,(56:0.0000027838,62:0.0000024136):0.05413339768):0.1655281536):0.02344243434):0.130230425):0.03208137652,15:0.2419378906):0.03231268604,(28:0.0362240986,84:0.0220961158):0.2372266082):0.1864502478,((13:0.0000010626,35:0.0000010626):0.03406772293,116:0.0035577854):0.0308485689):0.009923108719,(82:0.0000010626,113:0.0000023327):0.02383319929):0.0384076906,46:0.0623438813):0.01674945097,81:0.0122457992):0.01066700805,(39:0.0044940064,86:0.0000028481):0.004453537267):0.009135382637,59:0.0090735598);
 06: -8754.88179673 (0:0.0045330369,(((((((((((1:0.0000010626,4:0.0000010626):2.598987993e-06,2:0.0042573295):0.2112957493,((((((((((((((((((((5:0.0000010626,23:0.0000010626):0.02281764239,114:0.0381910758):0.01967486064,(16:0.0000010626,117:0.0000010626):0.02190812625):0.02424100662,(19:0.0322973620,(34:0.0062697230,63:0.0034983937):0.04127262192):0.02940310081):0.04490976948,(31:0.0052502246,(50:0.0000010626,68:0.0000010626):2.516891228e-06):0.03231345247):0.009099584064,(((((9:0.0000020865,38:0.0000020944):0.00949023342,(85:0.0000023843,112:0.0000022146):0.004741921643):0.009598085452,((((21:0.0000010626,89:0.0000010626):2.231930645e-06,51:0.0000010626):0.010119935,94:0.0039608209):0.006306890856,(((47:0.0000010626,64:0.0000010626):2.092445653e-06,67:0.0000010626):0.008954247603,109:0.0000023209):0.00837348421):0.05636088681):0.009576182271,(24:0.0000020977,65:0.0000010626):2.427194361e-06):0.005183558897,102:0.0093003556):0.03975832833):0.01558471989,(70:0.0000024445,71:0.0000020923):0.05938537252):0.01033617051,(((58:0.0000010626,78:0.0000010626):2.84403938e-06,72:0.0098260385):0.01510627439,(79:0.0000010626,118:0.0000010626):0.009868715699):0.05405607229):0.0430642108,(7:0.0652747595,((40:0.0000010626,69:0.0000010626):2.259992101e-06,(52:0.0000024562,60:0.0000010626):0.004939513888):0.117103477):0.01749702148):0.008311298711,49:0.0705237797):0.01971528788,(66:0.0000025034,115:0.0000021069):0.07003826049):0.09243825659,(95:0.0181952020,97:0.0057248216):0.08773290602):0.06096117424,108:0.1809381243):0.01098621326,110:0.1395431584):0.01303317313,(((8:0.0000022626,27:0.0000010626):0.06316991275,(36:0.0000026568,91:0.0000020475):0.09541554231):0.1334050527,((10:0.0278527492,100:0.0464662998):0.023819323,(((30:0.0093554360,77:0.0046180410):0.02362273058,111:0.0732400696):0.004586845079,90:0.0237416632):0.01917349331):0.1026280775):0.01312148435):0.02194603433,(((((((6:0.0000010626,42:0.0000010626):2.520352115e-06,(57:0.0048919169,104:0.0000021808):0.00483328758):0.0135200351,(18:0.0000020800,25:0.0000022554):0.07698942602):0.06657753847,45:0.1124668426):0.040854534,((11:0.0000010626,20:0.0000010626):0.1518787,((17:0.0047178803,41:0.0000029909):0.05705932987,(22:0.0444260737,96:0.0397468308):0.05254717831):0.04477774216):0.02854006521):0.008026829901,((80:0.0000022946,103:0.0000022646):0.09019868142,99:0.0707035609):0.01750222623):0.02099048238,(54:0.0000022246,61:0.0000025898):0.09883487215):0.02897689634):0.03916064951,88:0.0779018359):0.1686720009,((12:0.0000010626,55:0.0000023262):2.488615859e-06,75:0.0000020775):0.3752672698):0.1303478357,(((26:0.0000024901,48:0.0046303423):0.1540012875,(((29:0.0000010626,87:0.0000010626):2.836504907e-06,(73:0.0000010626,101:0.0000010626):0.004521435722):0.1078394217,107:0.0937739088):0.06303266951):0.1805940037,76:0.3054557849):0.3135815096):0.3746181245,((14:0.0080300606,(43:0.0046713658,74:0.0000026884):0.01507429929):0.2256945605,98:0.1368032463):0.1411284963):0.1136815397):0.01756747143,((3:0.0000010626,53:0.0000026757):0.2227771845,(((32:0.1048744241,(((37:0.0000010626,93:0.0000010626):0.05962841125,105:0.0605355818):0.01849185859,(92:0.0000010626,106:0.0000010626):0.1921258865):0.013224886):0.05887873606,44:0.2180843045):0.007751963022,((33:0.0000028199,83:0.0000025100):0.09849167682,(56:0.0000027838,62:0.0000024136):0.05416100089):0.1655213487):0.02344424581):0.1302315856):0.03208339312,15:0.2419448220):0.0323119912,(28:0.0362242462,84:0.0220966597):0.2372324475):0.1864544049,((13:0.0000010626,35:0.0000010626):0.03406852307,116:0.0035578705):0.03085020087):0.009923091552,(82:0.0000010626,113:0.0000023327):0.02383368014):0.0384086654,46:0.0623453373):0.01674977998,81:0.0122460914):0.01066724152,(39:0.0044941039,86:0.0000027023):0.004453634946):0.009135584596,59:0.0090737585);
 07: -8754.8821475 (0:0.0045324418,(((((((((((1:0.0000010626,4:0.0000010626):2.598987993e-06,2:0.0042566747):0.2112564218,((((((((((((((((((((5:0.0000010626,23:0.0000010626):0.02281168974,114:0.0381810280):0.01967064701,(16:0.0000010626,117:0.0000010626):0.02190241737):0.02423529114,(19:0.0322889126,(34:0.0062683111,63:0.0034973669):0.04126224793):0.02939553898):0.04489884752,(31:0.0052489917,(50:0.0000010626,68:0.0000010626):2.516891228e-06):0.03230587109):0.009098063546,(((((9:0.0000021353,38:0.0000021474):0.009487710364,(85:0.0000023843,112:0.0000022146):0.004740615415):0.009595664178,((((21:0.0000010626,51:0.0000010626):2.231930645e-06,89:0.0000010626):0.0101169081,94:0.0039601231):0.006305011368,(((47:0.0000010626,64:0.0000010626):2.893802284e-06,67:0.0000010626):0.008952313422,109:0.0000021859):0.008371326145):0.0563452634):0.009573570818,(24:0.0000020977,65:0.0000010626):2.496359427e-06):0.00518235698,102:0.0092978417):0.03974917932):0.01558081952,(70:0.0000024445,71:0.0000020923):0.05936978327):0.01033325356,(((58:0.0000010626,78:0.0000010626):2.029702068e-06,72:0.0098241394):0.01510292842,(79:0.0000010626,118:0.0000010626):0.009866312133):0.05404194054):0.04305342495,(7:0.0652570383,((40:0.0000010626,69:0.0000023363):2.581764351e-06,(52:0.0000027926,60:0.0000028598):0.004938231548):0.1170722109):0.01749341715):0.008309195034,49:0.0705050386):0.01971317751,(66:0.0000025034,115:0.0000021069):0.07001953519):0.09241169982,(95:0.0181882399,97:0.0057242759):0.08771046268):0.06094666218,108:0.1808967337):0.01098511047,110:0.1395117957):0.01302890867,(((8:0.0000022626,27:0.0000010626):0.06316523095,(36:0.0000026568,91:0.0000020475):0.09538528407):0.1333766589,((10:0.0278447064,100:0.0464564781):0.02381389948,(((30:0.0093532147,77:0.0046169534):0.0236171007,111:0.0732224399):0.004585865591,90:0.0237358823):0.01916908216):0.1025981349):0.01312213679):0.02194434972,(((((((6:0.0000010626,42:0.0000010626):2.171863237e-06,(57:0.0048908402,104:0.0000022333):0.004832232682):0.01351623594,(18:0.0000020800,25:0.0000022554):0.07697457559):0.06656371883,45:0.1124398980):0.04084700605,((11:0.0000010626,20:0.0000010626):0.1518439258,((17:0.0047167987,41:0.0000028884):0.05704838072,(22:0.0444105242,96:0.0397457915):0.05253762779):0.04476738994):0.02853654186):0.008026115059,((80:0.0000022946,103:0.0000022646):0.09017728303,99:0.0706857742):0.01749920839):0.02098694359,(54:0.0000022246,61:0.0000025898):0.09881145572):0.02897125503):0.03919619548,88:0.0778586923):0.1685633959,(12:0.0000010626,(55:0.0000023262,75:0.0000020775):2.488615859e-06):0.3752060941):0.1303980353,(((26:0.0000022725,48:0.0046295153):0.1539502472,(((29:0.0000010626,87:0.0000010626):2.099800745e-06,(73:0.0000010626,101:0.0000010626):0.004520728022):0.1078217107,107:0.0937567016):0.06303408704):0.1805613484,76:0.3053763846):0.313513006):0.374529504,((14:0.0080293307,(43:0.0046705530,74:0.0000027298):0.0150712135):0.2256477426,98:0.1367873351):0.1411412293):0.1136516889):0.0175675853,((3:0.0000010626,53:0.0000026757):0.2227441463,(((32:0.1048587267,(((37:0.0000010626,93:0.0000010626):0.05961917171,105:0.0605281367):0.01849080814,(92:0.0000010626,106:0.0000010626):0.1920976424):0.01322270297):0.05887181134,44:0.2180503829):0.007751194708,((33:0.0000028199,83:0.0000025100):0.09847852813,(56:0.0000027838,62:0.0000024136):0.05415281077):0.1654964347):0.02344126496):0.1302146572):0.03207814361,15:0.2419073725):0.03231376925,(28:0.0362273864,84:0.0220870952):0.2372015733):0.1864257606,((13:0.0000010626,35:0.0000010626):0.0340630506,116:0.0035582728):0.03084527773):0.009922245136,(82:0.0000010626,113:0.0000023327):0.02383084388):0.03840345426,46:0.0623369890):0.01674771179,81:0.0122446715):0.01066578427,(39:0.0044935097,86:0.0000027110):0.004453089934):0.00913435608,59:0.0090725730);
 08: -8754.88215495 (0:0.0045323041,(((((((((((1:0.0000010626,4:0.0000010626):2.598987993e-06,2:0.0042565260):0.2112475576,((((((((((((((((((((5:0.0000010626,23:0.0000010626):0.02281045229,114:0.0381789396):0.01967121156,(16:0.0000010626,117:0.0000010626):0.02189953919):0.02423902525,(19:0.0322725766,(34:0.0062743561,63:0.0034940582):0.0412725056):0.02939606084):0.04488178152,((31:0.0052486479,50:0.0000010626):2.516891228e-06,68:0.0000010626):0.03231744258):0.009092715154,(((((9:0.0000021353,38:0.0000021474):0.009487074617,(85:0.0000021238,112:0.0000021348):0.004740388497):0.009595109089,((((21:0.0000010626,89:0.0000010626):2.231930645e-06,51:0.0000010626):0.01011681185,94:0.0039599998):0.006303905797,(((47:0.0000010626,64:0.0000010626):2.893802284e-06,67:0.0000010626):0.008954812804,109:0.0000025081):0.008369142372):0.0563418333):0.009572981117,(24:0.0000020977,65:0.0000010626):2.496359427e-06):0.005180378575,102:0.0092979766):0.03974010772):0.01558006132,(70:0.0000024445,71:0.0000020923):0.05936854148):0.01033247967,(((58:0.0000010626,78:0.0000010626):2.029702068e-06,72:0.0098235423):0.01510192171,(79:0.0000010626,118:0.0000010626):0.009865802373):0.05403740467):0.04305152218,(7:0.0652533688,((40:0.0000010626,69:0.0000023363):2.581764351e-06,(52:0.0000027926,60:0.0000028598):0.004937979528):0.1170658533):0.01749248199):0.008308738864,49:0.0705011914):0.0197134048,(66:0.0000025034,115:0.0000021069):0.07001533231):0.09240692434,(95:0.0181876757,97:0.0057238316):0.08770569881):0.0609441668,108:0.1808871244):0.01098479927,110:0.1395044656):0.01302829332,(((8:0.0000022626,27:0.0000010626):0.06315582163,(36:0.0000026568,91:0.0000020475):0.09538602278):0.1333711748,((10:0.0278433981,100:0.0464541269):0.0238127264,(((30:0.0093527579,77:0.0046167302):0.02361595074,111:0.0732188197):0.004585664955,90:0.0237346922):0.01916817157):0.1025921719):0.0131209976):0.02194333623,(((((((6:0.0000010626,42:0.0000010626):2.982354215e-06,(57:0.0048906169,104:0.0000022333):0.004832013344):0.01351546595,(18:0.0000020800,25:0.0000022554):0.07697140601):0.06656083232,45:0.1124342178):0.04084527507,((11:0.0000010626,20:0.0000010626):0.1518368262,((17:0.0047165919,41:0.0000021402):0.0570452291,(22:0.0444087767,96:0.0397439215):0.05253572857):0.04476586905):0.02853543116):0.008026160496,((80:0.0000022946,103:0.0000022646):0.09017282883,99:0.0706822414):0.01749864965):0.02098650877,(54:0.0000026363,61:0.0000021234):0.09880590614):0.02897028788):0.03920191175,88:0.0778506455):0.1685484374,(12:0.0000010626,(55:0.0000023262,75:0.0000020775):2.488615859e-06):0.3751922373):0.130405578,(((26:0.0000022725,48:0.0046293296):0.1539378721,(((29:0.0000010626,87:0.0000010626):2.099800745e-06,(73:0.0000010626,101:0.0000010626):0.004520549745):0.107817748,107:0.0937525759):0.06303485777):0.180554352,76:0.3053567705):0.313496015):0.3745076758,((14:0.0080289632,(43:0.0046703696,74:0.0000027298):0.01507061229):0.2256375705,98:0.1367822240):0.1411450461):0.1136439736):0.01756773746,((3:0.0000010626,53:0.0000026757):0.2227364994,(((32:0.1048553684,(((37:0.0000010626,93:0.0000010626):0.05961718981,105:0.0605264656):0.01849047821,(92:0.0000010626,106:0.0000010626):0.1920914286):0.01322239298):0.05886993168,44:0.2180429865):0.007751490019,((33:0.0000028199,83:0.0000025100):0.09847444653,(56:0.0000027838,62:0.0000024136):0.05415116555):0.1654900404):0.02344105029):0.1302100491):0.03207719342,15:0.2418987133):0.03231257748,(28:0.0362199709,84:0.0220926506):0.2371909225):0.1864200698,((13:0.0000010626,35:0.0000010626):0.0340618287,116:0.0035583467):0.03084453423):0.009921842862,(82:0.0000010626,113:0.0000023327):0.02383017839):0.0384022606,46:0.0623351106):0.01674722113,81:0.0122443442):0.01066545734,(39:0.0044933817,86:0.0000027110):0.004452936836):0.009134107657,59:0.0090722986);
 09: -8754.88230466 (0:0.0045327578,(((((((((((1:0.0000010626,4:0.0000010626):2.598987993e-06,2:0.0042558967):0.211224626,((((((((((((((((((((5:0.0000010626,23:0.0000010626):0.02280419384,114:0.0381684769):0.01966835769,(16:0.0000010626,117:0.0000010626):0.02189258588):0.0242360481,(19:0.0322553830,(34:0.0062762824,63:0.0034913255):0.04126864746):0.02938955769):0.04486219088,((31:0.0052470652,68:0.0000010626):2.454057741e-06,50:0.0000010626):0.03231745764):0.009086763174,(((((9:0.0000021353,38:0.0000021474):0.009484364766,(85:0.0000023843,112:0.0000022146):0.004739061698):0.009592694139,(((21:0.0000010626,(51:0.0000010626,89:0.0000010626):2.231930645e-06):0.01011296728,94:0.0039600758):0.00630212991,(((47:0.0000010626,64:0.0000010626):2.893802284e-06,67:0.0000010626):0.008951660652,109:0.0000029343):0.008368721468):0.05632508941):0.009570208965,(24:0.0000020977,65:0.0000010626):2.496359427e-06):0.005178864169,102:0.0092957592):0.03972451455):0.01557636894,(70:0.0000024445,71:0.0000020923):0.05935365122):0.01032964675,(((58:0.0000010626,78:0.0000010626):2.029702068e-06,72:0.0098201484):0.01509701312,(79:0.0000010626,118:0.0000010626):0.009862955209):0.05402189042):0.04304202156,(7:0.0652340266,((40:0.0000010626,69:0.0000023363):2.581764351e-06,(52:0.0000027926,60:0.0000028598):0.00493670899):0.1170348607):0.01749004419):0.008306841867,49:0.0704824242):0.01971183819,(66:0.0000025034,115:0.0000021069):0.0699960692):0.09238513905,(95:0.0181877858,97:0.0057210703):0.08768623529):0.06093001764,108:0.1808424258):0.01098387816,110:0.1394724539):0.013025929,(((8:0.0000022626,27:0.0000010626):0.06314818429,(36:0.0000021229,91:0.0000023898):0.0953607377):0.1333475093,((10:0.0278384859,100:0.0464425681):0.02380804703,(((30:0.0093506963,77:0.0046157148):0.02361070101,111:0.0732024208):0.004584837178,90:0.0237292098):0.01916398539):0.1025621186):0.01312467966):0.02193860245,(((((((6:0.0000010626,42:0.0000010626):2.171863237e-06,(57:0.0048896485,104:0.0000022333):0.004831064018):0.01351185673,(18:0.0000020800,25:0.0000022554):0.07695897825):0.06654802916,45:0.1124092179):0.04084182588,((11:0.0000010626,20:0.0000010626):0.1518060812,((17:0.0047155615,41:0.0000029367):0.05703458341,(22:0.0444004901,96:0.0397375480):0.05252425461):0.044759445):0.02853062778):0.008025556508,((80:0.0000022946,103:0.0000022646):0.09015323436,99:0.0706663342):0.01749593515):0.02098296358,(54:0.0000022246,61:0.0000025898):0.09878311514):0.02896617926):0.03920757082,88:0.0778298913):0.1685270761,((12:0.0000010626,55:0.0000023262):2.488615859e-06,75:0.0000020775):0.3751159672):0.1304058888,(((26:0.0000022725,48:0.0046285031):0.1539197267,(((29:0.0000010626,87:0.0000010626):2.088119083e-06,(73:0.0000010626,101:0.0000010626):0.004519781382):0.1077969632,107:0.0937428382):0.06302389545):0.1805117858,76:0.3053234982):0.3134330979):0.3744446459,((14:0.0080320086,(43:0.0046696322,74:0.0000027298):0.01506581371):0.2255878018,98:0.1367753671):0.1411186629):0.1136286522):0.01756064724,((3:0.0000010626,53:0.0000026757):0.2227017734,(((32:0.1048387157,(((37:0.0000010626,93:0.0000010626):0.05960957312,105:0.0605190406):0.01848836556,(92:0.0000010626,106:0.0000010626):0.1920673634):0.01322233012):0.05886299201,44:0.2180124947):0.007751064626,((33:0.0000028199,83:0.0000025100):0.09847065647,(56:0.0000027838,62:0.0000024136):0.05414013117):0.1654707352):0.02343854434):0.1301920462):0.03207552383,15:0.2418655863):0.03231156841,(28:0.0362155308,84:0.0220900874):0.2371598221):0.18639441,((13:0.0000010626,35:0.0000010626):0.03405674973,116:0.0035588344):0.03084172184):0.009920576281,(82:0.0000010626,113:0.0000027257):0.02382759859):0.0383975846,46:0.0623275848):0.01674529448,81:0.0122431047):0.01066412273,(39:0.0044938280,86:0.0000027110):0.004453371116):0.009132998489,59:0.0090712156);
 10: -8754.89130529 (0:0.0045329912,((((((((((1:0.0000010626,(2:0.0042578113,4:0.0000010626):2.598987993e-06):0.2110526958,((((((((((((((((((((5:0.0000010626,23:0.0000010626):0.02279902455,114:0.0381577886):0.01965665707,(16:0.0000010626,117:0.0000010626):0.0218856956):0.02422238951,(19:0.0322653243,(34:0.0062636450,63:0.0034941361):0.04124047108):0.02937571238):0.04485897414,(31:0.0052453881,(50:0.0000010626,68:0.0000010626):2.516891228e-06):0.03228502351):0.009086688657,((((((9:0.0000020865,38:0.0000020944):0.009481431519,(85:0.0000021016,112:0.0000021119):0.004737600641):0.00958934814,(((21:0.0000010626,(51:0.0000010626,89:0.0000010626):2.231930645e-06):0.01010980371,94:0.0039576774):0.006299223355,(((47:0.0000010626,64:0.0000010626):2.092445653e-06,67:0.0000010626):0.008950027389,109:0.0000023209):0.008363655433):0.05630772459):0.009567297241,24:0.0000020977):2.521884936e-06,65:0.0000010626):0.005178886975,102:0.0092916571):0.03971877764):0.01557130548,(70:0.0000024445,71:0.0000020923):0.05932601038):0.0103246855,(((58:0.0000010626,72:0.0098162683):2.029702068e-06,78:0.0000010626):0.01509085764,(79:0.0000010626,118:0.0000010626):0.009859185808):0.05400427174):0.0430220965,(7:0.0652049447,((40:0.0000010626,69:0.0000010626):2.20576485e-06,(52:0.0000022229,60:0.0000022222):0.004934719018):0.1169802514):0.01747564063):0.008303780359,49:0.0704459693):0.01968162906,(66:0.0000025034,115:0.0000021069):0.06999135517):0.09236693361,(95:0.0181805305,97:0.0057228578):0.08770111102):0.06077851879,108:0.1808821362):0.01092597457,110:0.1397058327):0.01298276187,(((8:0.0000022626,27:0.0000010626):0.0629917221,(36:0.0000026568,91:0.0000020475):0.09545056128):0.1329442909,((10:0.0278287357,100:0.0464374094):0.02379473629,(((30:0.0093481393,77:0.0046147777):0.02360338633,111:0.0731830071):0.004583415674,90:0.0237252454):0.0191558177):0.1030839706):0.01311422611):0.02208594615,(((((((6:0.0000010626,42:0.0000010626):2.520352115e-06,(57:0.0048882600,104:0.0000021808):0.004829693413):0.0135093494,(18:0.0000020800,25:0.0000022554):0.07693866806):0.06642288375,45:0.1125578623):0.04090007355,((11:0.0000010626,20:0.0000010626):0.1516827225,((17:0.0047143089,41:0.0000021058):0.05725910956,(22:0.0442743218,96:0.0398010786):0.05228563972):0.0447259899):0.0285156614):0.007984525148,((80:0.0000022773,103:0.0000020808):0.08998031472,99:0.0706619929):0.01740656877):0.0207044209,(54:0.0000022246,61:0.0000025898):0.09928037669):0.02890326081):0.03678047405,88:0.0793569486):0.1699437508,((12:0.0000010626,55:0.0000023262):2.488615859e-06,75:0.0000020775):0.3741999532):0.1304710363,(((26:0.0000020225,48:0.0046301385):0.1539139858,(((29:0.0000010626,87:0.0000010626):2.982871874e-06,(73:0.0000010626,101:0.0000010626):0.004520995553):0.1078311341,107:0.0938838280):0.06295776007):0.1787920751,76:0.3099293722):0.3138265172):0.3747024011,((14:0.0079887171,(43:0.0046708533,74:0.0000021044):0.01509970091):0.2255427069,98:0.1370949689):0.1425214255):0.1132450739):0.01760995643,((3:0.0000010626,53:0.0000026757):0.2227773905,(((32:0.1048682847,(((37:0.0000010626,93:0.0000010626):0.05963334425,105:0.0605393912):0.01848184869,(92:0.0000010626,106:0.0000010626):0.1921520465):0.01323906337):0.05892481859,44:0.2180460749):0.007724840341,((33:0.0000028199,83:0.0000025100):0.0984700999,(56:0.0000027838,62:0.0000024136):0.05424928393):0.1654651332):0.0234255087):0.1301459364):0.03207428291,15:0.2419798814):0.03234561013,(28:0.0363682901,84:0.0220446036):0.2373820904):0.1864296947,((13:0.0000010626,35:0.0000010626):0.03407684466,116:0.0035474420):0.03085093261):0.00992663013,(82:0.0000010626,113:0.0000023327):0.02382419124):0.03841519343,46:0.0623480861):0.01674746388,81:0.0122460563):0.01066686364,(39:0.0044940686,86:0.0000027023):0.004453564794):0.009135490312,59:0.0090736679);
 11: -8754.96670227 (0:0.0044871656,(((((((((((1:0.0000010626,4:0.0000010626):2.598987993e-06,2:0.0042150531):0.2093170101,((((((((((((((((((((5:0.0000010626,23:0.0000010626):0.0225555074,114:0.0377372604):0.01943987409,(16:0.0000010626,117:0.0000010626):0.021652764):0.02380984358,(19:0.0320913472,(34:0.0061121182,63:0.0035397368):0.04063601922):0.02905399074):0.04476692196,(31:0.0051914346,(50:0.0000010626,68:0.0000010626):2.170220511e-06):0.03181437539):0.008977555602,(((((9:0.0000028588,38:0.0000024158):0.009392237154,(85:0.0000023843,112:0.0000022146):0.00469334874):0.009501728432,((((21:0.0000010626,51:0.0000010626):2.231930645e-06,89:0.0000010626):0.01000768117,94:0.0039296937):0.006238053074,(((47:0.0000010626,64:0.0000010626):2.065380333e-06,67:0.0000010626):0.008865631968,109:0.0000021790):0.008294091394):0.05575967707):0.009475663547,(24:0.0000020977,65:0.0000010626):2.838785157e-06):0.0052050831,102:0.0091481259):0.03953082498):0.01526601331,(70:0.0000024445,71:0.0000020923):0.05868881975):0.009542617686,(((58:0.0000010626,78:0.0000010626):2.029702068e-06,72:0.0097197576):0.01487223459,(79:0.0000010626,118:0.0000010626):0.009829306365):0.05438947996):0.03851266161,((40:0.0000010626,69:0.0000010626):2.231664815e-06,(52:0.0000010626,60:0.0000010626):0.004886993032):0.1295511319):0.007631400526,(7:0.0685351305,49:0.0610448158):0.01605899796):0.0234058508,(66:0.0000010626,115:0.0000010626):0.06814809804):0.09222056262,(95:0.0180230376,97:0.0056606413):0.08670826378):0.06046091307,108:0.1788346556):0.01088871055,110:0.1379755012):0.01294234131,(((8:0.0000022626,27:0.0000010626):0.06250285328,(36:0.0000026568,91:0.0000020475):0.09441659744):0.1321094919,((10:0.0275966771,100:0.0460075498):0.02346730772,(((30:0.0092658963,77:0.0045744947):0.0234111819,111:0.0724715249):0.004545050594,90:0.0235009858):0.01903512603):0.1014021822):0.0130401278):0.0216933515,(((((((6:0.0000010626,42:0.0000010626):2.171863237e-06,(57:0.0048387017,104:0.0000022333):0.004781231925):0.01337406167,(18:0.0000020800,25:0.0000022554):0.0762118799):0.06584489998,45:0.1112123272):0.04052484634,((11:0.0000010626,20:0.0000010626):0.1503770108,((17:0.0046671299,41:0.0000021593):0.05647766056,(22:0.0439444335,96:0.0394879967):0.05197483167):0.04434845689):0.0282771824):0.007906751811,((80:0.0000022946,103:0.0000027585):0.0890827527,99:0.0699713264):0.01735052369):0.02062587664,(54:0.0000022246,61:0.0000025898):0.09780945134):0.02893255936):0.03903743084,88:0.0766655099):0.1666366582,((12:0.0000010626,55:0.0000023262):2.488615859e-06,75:0.0000020775):0.3714215833):0.1296565198,(((26:0.0000028399,48:0.0045818929):0.1522562932,(((29:0.0000010626,87:0.0000010626):2.965833054e-06,(73:0.0000010626,101:0.0000010626):0.004474863468):0.1066375084,107:0.0928276125):0.06247179426):0.1784231501,76:0.3012498836):0.3097933789):0.3703183481,((14:0.0079850148,(43:0.0046205750,74:0.0000027440):0.01487196283):0.2223709383,98:0.1357772385):0.1398613794):0.1125924297):0.01739609743,((3:0.0000010626,53:0.0000026757):0.2206674744,(((32:0.1038472013,(((37:0.0000010626,93:0.0000010626):0.0590066059,105:0.0599651894):0.0182029077,(92:0.0000010626,106:0.0000010626):0.1903668965):0.01315590251):0.05839371324,44:0.2161228394):0.007662508092,((33:0.0000022204,83:0.0000025007):0.09753244555,(56:0.0000027838,62:0.0000024136):0.05359710432):0.1640397056):0.02324797709):0.1288453667):0.03167732601,15:0.2395164204):0.03201547012,(28:0.0358410420,84:0.0218986772):0.2348788396):0.1847167297,((13:0.0000010626,35:0.0000010626):0.03368974677,116:0.0035530658):0.03049654213):0.009836623324,(82:0.0000010626,113:0.0000023327):0.02359408972):0.03799940462,46:0.0617054868):0.01658746937,81:0.0121255242):0.01055680379,(39:0.0044490493,86:0.0000020517):0.004409455059):0.009042931858,59:0.0089824268);
 12: -8754.96703549 (0:0.0044868115,(((((((((((1:0.0000010626,4:0.0000010626):2.598987993e-06,2:0.0042146955):0.2092949184,((((((((((((((((((((5:0.0000010626,23:0.0000010626):0.02255248238,114:0.0377320636):0.0194372546,(16:0.0000010626,117:0.0000010626):0.02165005982):0.02380729726,(19:0.0320856672,(34:0.0061118408,63:0.0035388888):0.04063154617):0.02904981411):0.04475977077,(31:0.0051907066,(50:0.0000010626,68:0.0000010626):2.516891228e-06):0.03181139475):0.00897552545,(((((9:0.0000020865,38:0.0000020944):0.009390917554,(85:0.0000023843,112:0.0000022146):0.004692715448):0.009500395868,(((21:0.0000010626,(51:0.0000010626,89:0.0000010626):2.231930645e-06):0.01000648973,94:0.0039290687):0.006237647614,(((47:0.0000010626,64:0.0000010626):2.092445653e-06,67:0.0000010626):0.008864565478,109:0.0000023209):0.008292344921):0.05575191177):0.009474348988,(24:0.0000020977,65:0.0000010626):2.427194361e-06):0.005204274418,102:0.0091468980):0.03952456258):0.01526431924,(70:0.0000024445,71:0.0000020923):0.05868041851):0.009540985354,(((58:0.0000010626,78:0.0000010626):2.029702068e-06,72:0.0097183563):0.01487005983,(79:0.0000010626,118:0.0000010626):0.009827906753):0.05438188207):0.03850700412,((40:0.0000010626,69:0.0000010626):2.259992101e-06,(52:0.0000024562,60:0.0000010626):0.004886316809):0.1295312439):0.00763198203,(7:0.0685259179,49:0.0610356867):0.01605758478):0.02340086063,(66:0.0000024376,115:0.0000021069):0.06814068841):0.09221406169,(95:0.0180158848,97:0.0056618684):0.08670612153):0.0604421956,108:0.1788150378):0.01088305574,110:0.1379752263):0.01293811608,(((8:0.0000022626,27:0.0000010626):0.06248270511,(36:0.0000026568,91:0.0000020475):0.09441356901):0.1320706165,((10:0.0275930463,100:0.0460014869):0.02346410101,(((30:0.0092646625,77:0.0045738995):0.02340803725,111:0.0724616598):0.004544520311,90:0.0234978549):0.01903254792):0.1014174196):0.01303328969):0.02169487387,(((((((6:0.0000010626,42:0.0000010626):2.520352115e-06,(57:0.0048380264,104:0.0000021808):0.004780568857):0.01337206051,(18:0.0000020800,25:0.0000022554):0.07620079944):0.0658313716,45:0.1112021386):0.04052122244,((11:0.0000010626,20:0.0000010626):0.1503528903,((17:0.0046664970,41:0.0000021288):0.05647933557,(22:0.0439378979,96:0.0394813524):0.05196489488):0.04434074508):0.02827376178):0.007904310896,((80:0.0000022946,103:0.0000022646):0.08906269448,99:0.0699638964):0.01734475926):0.02061541063,(54:0.0000022246,61:0.0000025898):0.09781760369):0.02892731962):0.038981704,88:0.0766776769):0.1665996751,((12:0.0000010626,55:0.0000023262):2.488615859e-06,75:0.0000020775):0.3713827873):0.1296411214,(((26:0.0000020225,48:0.0045815236):0.1521597025,(((29:0.0000010626,87:0.0000010626):2.100270477e-06,(73:0.0000010626,101:0.0000010626):0.004474551975):0.1066344039,107:0.0928060233):0.06249592226):0.1783758046,76:0.3012166776):0.3097859557):0.3702862501,((14:0.0079829665,(43:0.0046203317,74:0.0000021044):0.01487117597):0.2223459754,98:0.1357695870):0.1398589524):0.1125770738):0.01739596694,((3:0.0000010626,53:0.0000026757):0.2206497217,(((32:0.1038383773,(((37:0.0000010626,93:0.0000010626):0.05900124074,105:0.0599608926):0.01820195203,(92:0.0000010626,106:0.0000010626):0.190351068):0.01315519023):0.0583898313,44:0.2161027149):0.007661483415,((33:0.0000028199,83:0.0000025100):0.09750546561,(56:0.0000027838,62:0.0000024136):0.05361133262):0.1640197891):0.02324645527):0.1288366022):0.03167467344,15:0.2394965114):0.03201359248,(28:0.0358396262,84:0.0218963205):0.2348607163):0.1847009271,((13:0.0000010626,35:0.0000010626):0.03368656448,116:0.0035534879):0.03049471965):0.009835806663,(82:0.0000010626,113:0.0000023327):0.02359216886):0.0379964227,46:0.0617005935):0.01658619835,81:0.0121246542):0.01055593875,(39:0.0044487014,86:0.0000027023):0.00440911588):0.009042218477,59:0.0089817215);
 13: -8754.96721652 (0:0.0044865538,(((((((((((1:0.0000010626,4:0.0000010626):2.598987993e-06,2:0.0042144009):0.2092783974,((((((((((((((((((((5:0.0000010626,23:0.0000010626):0.02254948252,114:0.0377270874):0.01943478288,(16:0.0000010626,117:0.0000010626):0.02164810003):0.02380273189,(19:0.0320877301,(34:0.0061108848,63:0.0035394498):0.04062143942):0.02904527504):0.04476136902,(31:0.0051900299,(50:0.0000010626,68:0.0000010626):2.516891228e-06):0.03180190053):0.008977491946,(((((9:0.0000020865,38:0.0000020944):0.009389696708,(85:0.0000023843,112:0.0000022146):0.004692118725):0.009499255588,((((21:0.0000010626,89:0.0000010626):2.231930645e-06,51:0.0000010626):0.01000603567,94:0.0039276585):0.006236796623,(((47:0.0000010626,67:0.0000022424):2.379462082e-06,64:0.0000010626):0.008908771899,109:0.0000028378):0.008278185542):0.05574569139):0.009473108689,(24:0.0000020977,65:0.0000010626):2.373547709e-06):0.005204230797,102:0.0091454327):0.03952379409):0.01526226716,(70:0.0000024445,71:0.0000020923):0.05867240376):0.009539942711,(((58:0.0000010626,78:0.0000010626):2.029702068e-06,72:0.0097170830):0.01486806875,(79:0.0000010626,118:0.0000010626):0.009826651814):0.05437540356):0.03850281099,((40:0.0000010626,69:0.0000010626):2.266100334e-06,(52:0.0000010626,60:0.0000010626):0.004885706224):0.1295141219):0.007630975656,(7:0.0685164702,49:0.0610288311):0.01605571136):0.02340108278,(66:0.0000025034,115:0.0000021069):0.06813054607):0.09219769668,(95:0.0180173697,97:0.0056590532):0.08668752045):0.06044661072,108:0.1787892742):0.01088654281,110:0.1379414246):0.01293826213,(((8:0.0000021135,27:0.0000010626):0.06248963277,(36:0.0000021616,91:0.0000020817):0.09439285831):0.1320797438,((10:0.0275903553,100:0.0459960175):0.02346174076,(((30:0.0092636514,77:0.0045733957):0.0234055002,111:0.0724537194):0.00454408749,90:0.0234951316):0.01903069395):0.1013740286):0.01303873149):0.02168848036,(((((((6:0.0000010626,42:0.0000010626):2.178629667e-06,(57:0.0048375641,104:0.0000021586):0.004780116125):0.01337018599,(18:0.0000020800,25:0.0000022554):0.07619521956):0.06582965816,45:0.1111838075):0.04051559022,((11:0.0000010626,20:0.0000010626):0.1503419491,((17:0.0046660389,41:0.0000021593):0.05645914638,(22:0.0439385790,96:0.0394752078):0.0519685277):0.04434046647):0.02827169183):0.007905869893,((80:0.0000022946,103:0.0000022646):0.08905943757,99:0.0699553042):0.01734792578):0.02062168881,(54:0.0000022246,61:0.0000025898):0.09778443795):0.02892714505):0.0390604901,88:0.0766267555):0.1665580611,((12:0.0000010626,55:0.0000023262):2.488615859e-06,75:0.0000020775):0.3713582952):0.1296632003,(((26:0.0000022725,48:0.0045811321):0.1521346027,(((29:0.0000010626,87:0.0000010626):2.099800745e-06,(73:0.0000010626,101:0.0000010626):0.004474184496):0.1066263007,107:0.0927982859):0.06249791228):0.1783761791,76:0.3011460300):0.3097647746):0.3702420588,((14:0.0079837521,(43:0.0046199843,74:0.0000020731):0.01486917378):0.2223252137,98:0.1357612655):0.1398588242):0.1125668433):0.01739595273,((3:0.0000010626,53:0.0000026757):0.2206358546,(((32:0.1038320864,(((37:0.0000010626,93:0.0000010626):0.05899706982,105:0.0599577038):0.01820212513,(92:0.0000010626,106:0.0000010626):0.1903376596):0.01315319732):0.0583862504,44:0.2160879370):0.007662034135,((33:0.0000028199,83:0.0000025100):0.09750072061,(56:0.0000027838,62:0.0000024136):0.05360727307):0.1640091552):0.0232449711):0.1288296413):0.03167155146,15:0.2394795840):0.03201546113,(28:0.0358415905,84:0.0218909427):0.2348464525):0.1846881572,((13:0.0000010626,35:0.0000010626):0.03368404356,116:0.0035538512):0.03049178389):0.009835610913,(82:0.0000010626,113:0.0000023743):0.02359111529):0.03799404547,46:0.0616969058):0.01658535623,81:0.0121240427):0.01055531567,(39:0.0044484473,86:0.0000027023):0.004408870365):0.009041698929,59:0.0089812079);
 14: -8754.96772003 (0:0.0044874511,(((((((((((1:0.0000010626,4:0.0000010626):2.598987993e-06,2:0.0042154551):0.2093375237,((((((((((((((((((((5:0.0000010626,23:0.0000010626):0.02255987025,114:0.0377444417):0.01944197445,(16:0.0000010626,117:0.0000010626):0.0216569232):0.02381427272,(19:0.0320951496,(34:0.0061134755,63:0.0035400846):0.04064486684):0.02905892438):0.04477313841,(31:0.0051924771,(50:0.0000010626,68:0.0000010626):2.516891228e-06):0.0318205797):0.008978436942,(((((9:0.0000020865,38:0.0000020944):0.009394209293,(85:0.0000021630,112:0.0000021533):0.004694208875):0.009503326455,((((21:0.0000010626,89:0.0000010626):2.231930645e-06,51:0.0000010626):0.01001052731,94:0.0039298819):0.006240887728,(((47:0.0000010626,64:0.0000010626):2.092445653e-06,67:0.0000010626):0.008863742283,109:0.0000022590):0.008296771526):0.0557712999):0.009477622475,(24:0.0000020977,65:0.0000010626):2.120596256e-06):0.005205794009,102:0.0091499976):0.039537938):0.0152685538,(70:0.0000024445,71:0.0000020923):0.05869951585):0.009544147772,(((58:0.0000010626,78:0.0000010626):2.029702068e-06,72:0.0097216016):0.01487513049,(79:0.0000010626,118:0.0000010626):0.009831067945):0.0543987414):0.03851835149,((40:0.0000010626,69:0.0000010626):2.31114771e-06,(52:0.0000022276,60:0.0000022211):0.004887849):0.1295749118):0.007632664747,(7:0.0685477235,49:0.0610548772):0.01606123851):0.0234056402,(66:0.0000025034,115:0.0000021069):0.06816055387):0.09223358576,(95:0.0180183328,97:0.0056644155):0.08672360037):0.06046590251,108:0.1788644553):0.01088943896,110:0.1379967802):0.01294286316,(((8:0.0000022626,27:0.0000010626):0.06251508585,(36:0.0000026568,91:0.0000022315):0.09442548007):0.1321210172,((10:0.0275998886,100:0.0460142290):0.02346963779,(((30:0.0092671172,77:0.0045751017):0.02341431061,111:0.0724813674):0.00454549501,90:0.0235043255):0.01903769443):0.101420815):0.01303704176):0.02169591216,(((((((6:0.0000010626,42:0.0000010626):2.140924731e-06,(57:0.0048391887,104:0.0000021808):0.004781709627):0.01337610119,(18:0.0000020800,25:0.0000022554):0.07621701601):0.06585186541,45:0.1112255177):0.04052297335,((11:0.0000021796,20:0.0000027354):0.1503939553,((17:0.0046676974,41:0.0000021058):0.05648035276,(22:0.0439507252,96:0.0394886559):0.0519836761):0.04435193131):0.0282780247):0.007906746377,((80:0.0000022946,103:0.0000022646):0.08909342566,99:0.0699808306):0.01735216596):0.02062737433,(54:0.0000022246,61:0.0000025898):0.09782162967):0.02893372002):0.03904766796,88:0.0766643380):0.1666143138,((12:0.0000010626,55:0.0000023262):2.488615859e-06,75:0.0000020775):0.3714776158):0.1296384588,(((26:0.0000020225,48:0.0045825072):0.1521808468,(((29:0.0000010626,87:0.0000010626):2.100270477e-06,(73:0.0000010626,101:0.0000010626):0.00447546908):0.1066593715,107:0.0928174469):0.06250883608):0.1784437797,76:0.3012197026):0.309869909):0.3703694538,((14:0.0079820258,(43:0.0046210477,74:0.0000027662):0.01487549816):0.222405685,98:0.1357755496):0.1398691959):0.1126033638):0.01739564942,((3:0.0000023588,53:0.0000025456):0.2206861945,(((32:0.1038556867,(((37:0.0000010626,93:0.0000010626):0.0590118332,105:0.0599683774):0.01820296616,(92:0.0000010626,106:0.0000010626):0.1903822396):0.01315733701):0.05839701221,44:0.2161415812):0.007662282854,((33:0.0000021416,83:0.0000025100):0.09754521552,(56:0.0000020341,62:0.0000023210):0.05359195174):0.164058937):0.02324882636):0.1288564362):0.03168116824,15:0.2395355385):0.03201131629,(28:0.0358405921,84:0.0219012330):0.2348944685):0.1847323718,((13:0.0000010626,35:0.0000010626):0.0336923483,116:0.0035530839):0.03049984899):0.009836760305,(82:0.0000010626,113:0.0000023327):0.02359534534):0.03800171727,46:0.0617093546):0.0165884982,81:0.0121261011):0.01055751216,(39:0.0044493313,86:0.0000027023):0.004409721155):0.00904350353,59:0.0089829924);
 15: -8754.96820041 (0:0.0044865795,(((((((((((1:0.0000010626,4:0.0000010626):2.598987993e-06,2:0.0042144406):0.2092679416,((((((((((((((((((((5:0.0000010626,23:0.0000010626):0.02254930416,114:0.0377269104):0.01943611297,(16:0.0000010626,117:0.0000010626):0.02164731391):0.02380410266,(19:0.0320833176,(34:0.0061107029,63:0.0035387757):0.04062498714):0.02904628569):0.04475604819,(31:0.0051899568,(50:0.0000010626,68:0.0000010626):2.516891228e-06):0.03180747694):0.008975033107,(((((9:0.0000021353,38:0.0000021474):0.009389567465,(85:0.0000023843,112:0.0000022146):0.004692017361):0.009499302905,(((21:0.0000010626,(51:0.0000010626,89:0.0000010626):2.162420079e-06):0.01000433228,94:0.0039290702):0.006236765602,(((47:0.0000010626,64:0.0000010626):2.893802284e-06,67:0.0000010626):0.008862339988,109:0.0000023831):0.008293278052):0.05574336252):0.009472929095,(24:0.0000020977,65:0.0000010626):2.688821793e-06):0.005203766813,102:0.0091455559):0.03951916314):0.01526228715,(70:0.0000024445,71:0.0000020923):0.05867350649):0.009539863227,(((58:0.0000010626,78:0.0000010626):2.029702068e-06,72:0.0097170826):0.01486803752,(79:0.0000010626,118:0.0000010626):0.009826718915):0.05437532371):0.03850295364,((40:0.0000010626,69:0.0000023363):2.265209435e-06,(52:0.0000027926,60:0.0000028598):0.004885723251):0.1295143734):0.007631234888,(7:0.0685171993,49:0.0610289928):0.01605596383):0.02340313202,(66:0.0000025034,115:0.0000021069):0.06813017889):0.09220229821,(95:0.0180228650,97:0.0056574804):0.08668889047):0.06044887721,108:0.1787900774):0.01088626231,110:0.1379434939):0.01293862007,(((8:0.0000022626,27:0.0000010626):0.0624920624,(36:0.0000026568,91:0.0000020475):0.09439380444):0.1320832632,((10:0.0275910843,100:0.0459968131):0.02346253296,(((30:0.0092638361,77:0.0045734829):0.02340594342,111:0.0724551122):0.004544220078,90:0.0234955628):0.01903098712):0.1013763302):0.01304056202):0.02168967558,(((((((6:0.0000010626,42:0.0000010626):2.000430048e-06,(57:0.0048376642,104:0.0000022074):0.00478021445):0.01337043474,(18:0.0000028408,25:0.0000020935):0.07619705217):0.06583071638,45:0.1111863420):0.04051826113,((11:0.0000010626,20:0.0000010626):0.1503450923,((17:0.0046660913,41:0.0000029583):0.0564637766,(22:0.0439376397,96:0.0394783923):0.05196605901):0.04434076923):0.02827249155):0.007904968823,((80:0.0000022946,103:0.0000022646):0.08906117041,99:0.0699570550):0.01734809178):0.02062117726,(54:0.0000022246,61:0.0000025898):0.09778706727):0.02892654499):0.03905640029,88:0.0766306749):0.1665478968,(12:0.0000010626,(55:0.0000023262,75:0.0000020775):2.488615859e-06):0.3713632109):0.1296802424,(((26:0.0000022960,48:0.0045811930):0.1521305005,(((29:0.0000010626,87:0.0000010626):2.004540997e-06,(73:0.0000010626,101:0.0000010626):0.004474235876):0.1066281659,107:0.0927982558):0.06249731454):0.1783749792,76:0.3011525352):0.3097740829):0.3702352868,((14:0.0079841458,(43:0.0046198674,74:0.0000027298):0.01486921552):0.2223314788,98:0.1357593120):0.1398495037):0.1125695975):0.01739988206,((3:0.0000010626,53:0.0000026757):0.220643852,(((32:0.1038351502,(((37:0.0000010626,93:0.0000010626):0.05899620603,105:0.0599599349):0.01820110334,(92:0.0000010626,106:0.0000010626):0.1903400233):0.01315452996):0.0583889531,44:0.2160882101):0.00766026213,((33:0.0000028199,83:0.0000025100):0.09749754259,(56:0.0000027838,62:0.0000024136):0.05361016052):0.1640122077):0.02324562712):0.1288447841):0.03166950481,15:0.2394808807):0.03201809257,(28:0.0358466803,84:0.0218925071):0.2348533611):0.1846875149,((13:0.0000010626,35:0.0000010626):0.03368438456,116:0.0035534041):0.03048994965):0.009836075018,(82:0.0000010626,113:0.0000023327):0.02359129187):0.03799436679,46:0.0616973195):0.01658541417,81:0.0121241559):0.01055536979,(39:0.0044484719,86:0.0000027110):0.004408896918):0.009041751356,59:0.0089812589);
 16: -8755.02677384 (0:0.0045328372,(((((((((((1:0.0000010677,4:0.0000010677):2.704049358e-06,2:0.0042618820):0.2173379285,(((3:0.0000010677,53:0.0000026885):0.2254797741,(((32:0.1066599904,(((37:0.0000010677,93:0.0000010677):0.05841409382,105:0.0610997564):0.01890680387,(92:0.0000010677,106:0.0000010677):0.1908963001):0.0116773921):0.06041641595,44:0.2165687567):0.00701285477,((33:0.0000020206,83:0.0000025220):0.09700400855,(56:0.0000022036,62:0.0000024251):0.05549793432):0.1650382032):0.02244353233):0.1179813836,15:0.2523649921):0.0271308067):0.01360191228,((14:0.0077545777,(43:0.0046781840,74:0.0000027096):0.01536652729):0.2197361747,98:0.1408687130):0.2389159696):0.04084910686,(28:0.0382962256,84:0.0199230439):0.2450308891):0.07784452307,(((((((((((((((((((5:0.0000010677,23:0.0000010677):0.02284901043,114:0.0382296469):0.01970747412,(16:0.0000010677,117:0.0000010677):0.0219387336):0.02431077327,(19:0.0323334990,(34:0.0062900777,63:0.0034874824):0.04137053522):0.02944128513):0.04502189939,(31:0.0052562250,(50:0.0000010677,68:0.0000010677):2.769149845e-06):0.03235788526):0.009098051331,(((((9:0.0000022127,38:0.0000024559):0.009498520499,(85:0.0000023957,112:0.0000022801):0.004750378928):0.009616649851,(((21:0.0000026516,(51:0.0000010677,89:0.0000010677):2.711480823e-06):0.01011729868,94:0.0039724783):0.006299620332,(((47:0.0000010677,64:0.0000010677):2.760554025e-06,67:0.0000010677):0.008975591928,109:0.0000021610):0.008397125599):0.05641208178):0.009584052889,(24:0.0000021077,65:0.0000010677):2.21724983e-06):0.005193721811,102:0.0093113771):0.03981881994):0.01560739441,(70:0.0000024562,71:0.0000021023):0.05941233984):0.01034161652,(((58:0.0000010677,78:0.0000010677):2.039389284e-06,72:0.0098372277):0.0151183252,(79:0.0000010677,118:0.0000010677):0.009879215602):0.05411579126):0.04310876265,(7:0.0653119430,((40:0.0000010677,69:0.0000010677):2.155989716e-06,(52:0.0000024736,60:0.0000020012):0.004945670733):0.1171078189):0.01752721463):0.008300355366,49:0.0706080588):0.01992951097,(66:0.0000010677,115:0.0000010677):0.07012469044):0.09243971947,(95:0.0181636009,97:0.0057351107):0.08756242834):0.0607997595,108:0.1808151885):0.01105491936,110:0.1394080433):0.01294249343,(((8:0.0000029189,27:0.0000010677):0.06346458204,(36:0.0000026695,91:0.0000020573):0.0953250296):0.1337043709,((10:0.0277795960,100:0.0463127976):0.02370564155,(((30:0.0093304035,77:0.0046062437):0.02357541122,111:0.0730837092):0.004559171108,90:0.0236612404):0.01912483776):0.1015868837):0.0130985305):0.02191464606,(((((((6:0.0000010677,42:0.0000010677):2.046888242e-06,(57:0.0048884726,104:0.0000022440):0.004831234937):0.01350288695,(18:0.0000020899,25:0.0000022662):0.07699761132):0.06665808019,45:0.1123916909):0.04066593595,((11:0.0000010677,20:0.0000010677):0.1519211006,((17:0.0047135610,41:0.0000029163):0.05687697636,(22:0.0443382225,96:0.0398080590):0.05269989288):0.0447360222):0.02877130316):0.008064351492,((80:0.0000025297,103:0.0000025721):0.09029396972,99:0.0703554122):0.01748832455):0.02080459504,(54:0.0000029571,61:0.0000026122):0.09860428062):0.02902268816):0.03665930256,88:0.0808700104):0.1526827443,((12:0.0000010677,55:0.0000023373):2.500493346e-06,75:0.0000020874):0.392845771):0.1721276985,(((26:0.0000020737,48:0.0046188227):0.1582385734,(((29:0.0000010677,87:0.0000010677):2.748920279e-06,(73:0.0000010677,101:0.0000010677):0.004515359121):0.1036229311,107:0.0966941568):0.06176982336):0.204898034,76:0.2716937118):0.2634457458):0.3761833876):0.1105219065,((13:0.0000010677,35:0.0000010677):0.03459232498,116:0.0032894074):0.02990789551):0.01146327079,(82:0.0000010677,113:0.0000010677):0.02342576984):0.03837453531,46:0.0624156046):0.01668042521,81:0.0122450616):0.01066251642,(39:0.0044955514,86:0.0000020615):0.004455371815):0.009134269508,59:0.0090740577);
 17: -8755.02807497 (0:0.0044822390,(((((((((((1:0.0000010677,4:0.0000010677):2.704049358e-06,2:0.0042156035):0.214840946,(((3:0.0000010677,53:0.0000026885):0.2228950112,(((32:0.1054722476,(((37:0.0000010677,93:0.0000010677):0.05778755826,105:0.0604158560):0.01869541183,(92:0.0000024943,106:0.0000021220):0.1887127698):0.01155192981):0.05965904072,44:0.2140802536):0.006981000419,((33:0.0000028334,83:0.0000025220):0.09589970085,(56:0.0000023376,62:0.0000022451):0.0549010506):0.1630163586):0.02210176405):0.1167417042,15:0.2494763523):0.02678467438):0.01339143377,((14:0.0076596376,(43:0.0046255364,74:0.0000029800):0.01520680004):0.2173315992,98:0.1392260725):0.2360929302):0.0404216185,(28:0.0377965833,84:0.0197483799):0.241946727):0.07711761153,(((((((((((((((((((5:0.0000010677,23:0.0000010677):0.02257670135,114:0.0377839956):0.01947998041,(16:0.0000010677,117:0.0000010677):0.02167171161):0.02401817443,(19:0.0319289743,(34:0.0062147465,63:0.0034517370):0.04087632886):0.02909515171):0.04444466129,(31:0.0051946350,(50:0.0000010677,68:0.0000010677):2.528903666e-06):0.03200240598):0.008979440711,(((((9:0.0000020965,38:0.0000021044):0.009387775978,(85:0.0000023957,112:0.0000022252):0.004694027296):0.009500585131,(((21:0.0000010677,(51:0.0000010677,89:0.0000010677):2.242583043e-06):0.009999132337,94:0.0039275372):0.006227734102,(((47:0.0000010677,64:0.0000010677):2.075237832e-06,67:0.0000010677):0.008868720456,109:0.0000021956):0.008296638833):0.05574621678):0.009473742911,(24:0.0000021077,65:0.0000010677):2.02997469e-06):0.005130396071,102:0.0092031867):0.03932161508):0.01542575867,(70:0.0000024562,71:0.0000021023):0.05873003958):0.01021408683,(((58:0.0000010677,78:0.0000010677):2.039389284e-06,72:0.0097220679):0.01494377309,(79:0.0000010677,118:0.0000010677):0.009762418735):0.05347201646):0.04260696933,(7:0.0645341175,((40:0.0000010677,69:0.0000010677):2.340646773e-06,(52:0.0000010677,60:0.0000010677):0.004887194999):0.1157433595):0.01732437272):0.008211944875,49:0.0697766973):0.01963012004,(66:0.0000010677,115:0.0000010677):0.06930228854):0.09138518252,(95:0.0179588853,97:0.0056716948):0.08653554071):0.06007419378,108:0.1787323811):0.01089427934,110:0.1377405648):0.01283140344,(((8:0.0000022734,27:0.0000010677):0.06265948255,(36:0.0000026695,91:0.0000020573):0.09416918684):0.1320523643,((10:0.0274674115,100:0.0457989810):0.02345218697,(((30:0.0092256255,77:0.0045549654):0.02330570369,111:0.0722402318):0.004513475624,90:0.0233978359):0.01890510078):0.1005557251):0.01291970255):0.02167904187,(((((((6:0.0000010677,42:0.0000010677):2.759500762e-06,(57:0.0048328966,104:0.0000022440):0.004775724927):0.01333710515,(18:0.0000020899,25:0.0000022662):0.0761061346):0.06585693446,45:0.1110699760):0.04017520993,((11:0.0000010677,20:0.0000010677):0.1500250541,((17:0.0046597535,41:0.0000021910):0.0562421989,(22:0.0438344569,96:0.0393241584):0.05206009447):0.04419044558):0.02843691014):0.007979543037,((80:0.0000020187,103:0.0000027717):0.08920903808,99:0.0695860755):0.01728216334):0.02057722121,(54:0.0000022352,61:0.0000026022):0.09751341434):0.02863243159):0.03611866973,88:0.0799820150):0.1510337818,(12:0.0000010677,(55:0.0000023373,75:0.0000020874):2.500493346e-06):0.3879719371):0.1700992193,(((26:0.0000020737,48:0.0045663924):0.156556145,(((29:0.0000010677,87:0.0000010677):2.979988169e-06,(73:0.0000010677,101:0.0000010677):0.00446407553):0.1023137579,107:0.0956373825):0.06093907646):0.2023765359,76:0.2685719644):0.2606088175):0.3723374324):0.1090651452,((13:0.0000010677,35:0.0000010677):0.03423791662,116:0.0032352403):0.02959830771):0.01131761954,(82:0.0000010677,113:0.0000010677):0.02318359985):0.03793240556,46:0.0617185876):0.01648352331,81:0.0121088527):0.01054255826,(39:0.0044449239,86:0.0000020615):0.004404809132):0.009032512338,59:0.0089725314);
 18: -8755.03158412 (0:0.0045261079,(((((((((((1:0.0000010677,4:0.0000010677):2.704049358e-06,2:0.0042550365):0.2140754951,(28:0.0353389547,84:0.0227354466):0.2611133759):0.0188476775,(((3:0.0000010677,53:0.0000026885):0.2262216038,(((32:0.1066380776,(((37:0.0000010677,93:0.0000010677):0.05833163839,105:0.0611497783):0.01893725367,(92:0.0000010677,106:0.0000010677):0.190517684):0.01153515974):0.05905836012,44:0.2171225038):0.006928765785,((33:0.0000028334,83:0.0000025220):0.09675048981,(56:0.0000027971,62:0.0000024251):0.05544637707):0.164999406):0.02195900373):0.1246490963,15:0.2441671259):0.02851249065):0.03643136963,((14:0.0077212626,(43:0.0046662227,74:0.0000025347):0.01534050546):0.2204481394,98:0.1405414558):0.2147176281):0.08107329149,(((((((((((((((((((5:0.0000010677,23:0.0000010677):0.02285340306,114:0.0382353192):0.0197151167,(16:0.0000010677,117:0.0000010677):0.02194359585):0.02430847216,(19:0.0322962426,(34:0.0062979613,63:0.0034810555):0.04137154939):0.02942801407):0.04499259203,(31:0.0052599404,(50:0.0000010677,68:0.0000010677):2.528903666e-06):0.03238387924):0.00908829302,(((((9:0.0000020965,38:0.0000021044):0.009502077228,(85:0.0000023957,112:0.0000022252):0.004752361291):0.009618969826,((((21:0.0000010677,89:0.0000010677):2.242583043e-06,51:0.0000010677):0.01012328229,94:0.0039660903):0.006297126345,(((47:0.0000010677,64:0.0000010677):2.075237832e-06,67:0.0000010677):0.008977523222,109:0.0000021956):0.008388790207):0.05636092948):0.009587345951,(24:0.0000021077,65:0.0000010677):2.02997469e-06):0.005193903668,102:0.0093153183):0.03981776864):0.01561294363,(70:0.0000024562,71:0.0000021023):0.05942918504):0.01034480381,(((58:0.0000010677,78:0.0000010677):2.039389284e-06,72:0.0098368315):0.01511785952,(79:0.0000010677,118:0.0000010677):0.009879720414):0.05411718796):0.04311568792,(7:0.0653070662,((40:0.0000010677,69:0.0000010677):2.340646773e-06,(52:0.0000010677,60:0.0000010677):0.004946443156):0.1170533467):0.01752995406):0.008308003234,49:0.0706052768):0.01993400263,(66:0.0000010677,115:0.0000010677):0.07011912687):0.09213305249,(95:0.0178019589,97:0.0061004854):0.08740573487):0.06078347027,108:0.1808812647):0.01104057893,110:0.1394834928):0.01272918176,(((8:0.0000022734,27:0.0000010677):0.06343628566,(36:0.0000026695,91:0.0000020573):0.09522184327):0.1335607547,((10:0.0277666122,100:0.0462787181):0.02369386792,(((30:0.0093260931,77:0.0046036714):0.02357725676,111:0.0729963034):0.004543953597,90:0.0236430657):0.01911048868):0.1016862379):0.01309595668):0.02190312948,(((((((6:0.0000010677,42:0.0000010677):2.18222895e-06,(57:0.0048899814,104:0.0000022440):0.004832659808):0.01350734721,(18:0.0000020899,25:0.0000022662):0.07699175864):0.06663064195,45:0.1123685053):0.04067029932,((11:0.0000010677,20:0.0000010677):0.151893668,((17:0.0047132921,41:0.0000021696):0.05689385049,(22:0.0443490594,96:0.0397946685):0.0526522663):0.0448244239):0.02866671623):0.008067986462,((80:0.0000020187,103:0.0000027717):0.09021544885,99:0.0703163287):0.01745587629):0.02083398779,(54:0.0000022352,61:0.0000026022):0.09863598456):0.02904526054):0.03689323164,88:0.0806147460):0.1525004105,(12:0.0000010677,(55:0.0000023373,75:0.0000020874):2.500493346e-06):0.3926302924):0.1727072349,(((26:0.0000020737,48:0.0046178752):0.1573253807,(((29:0.0000010677,87:0.0000010677):2.979988169e-06,(73:0.0000010677,101:0.0000010677):0.004510928452):0.1050465281,107:0.0954873647):0.06169207329):0.2026722045,76:0.2767676000):0.264508858):0.3625249207):0.1205609313,((13:0.0000010677,35:0.0000010677):0.03465812926,116:0.0031454636):0.03105491125):0.01059829551,(82:0.0000010677,113:0.0000010677):0.02305168997):0.0384732863,46:0.0624140252):0.01657378328,81:0.0122288692):0.01064812732,(39:0.0044896507,86:0.0000020615):0.004449155973):0.009120493489,59:0.0090607799);
 19: -8755.03177592 (0:0.0045242102,(((((((((((1:0.0000010677,4:0.0000010677):2.704049358e-06,2:0.0042527370):0.2139406995,(28:0.0353506377,84:0.0227110889):0.2609969843):0.01885400811,(((3:0.0000010677,53:0.0000026885):0.2261145852,(((32:0.1065864955,(((37:0.0000010677,93:0.0000010677):0.05830247318,105:0.0611262625):0.01893286001,(92:0.0000010677,106:0.0000010677):0.1904268649):0.01152830569):0.05903700494,44:0.2170103419):0.006927557344,((33:0.0000028334,83:0.0000025220):0.09668792216,(56:0.0000027971,62:0.0000024251):0.05544552165):0.1649045628):0.02194782001):0.1245828617,15:0.2440455422):0.02850438575):0.03640831212,((14:0.0077259371,(43:0.0046638580,74:0.0000025347):0.01532557688):0.2202770624,98:0.1404937919):0.2146231758):0.08109375288,(((((((((((((((((((5:0.0000010677,23:0.0000010677):0.02282920381,114:0.0381945782):0.019699892,(16:0.0000010677,117:0.0000010677):0.02191933517):0.02428903389,(19:0.0322496812,(34:0.0062970586,63:0.0034761753):0.04133884558):0.02939909553):0.04493598997,(31:0.0052544298,(50:0.0000010677,68:0.0000010677):2.528903666e-06):0.03236631616):0.009074013608,(((((9:0.0000020965,38:0.0000021044):0.009491718954,(85:0.0000023957,112:0.0000022252):0.004747236149):0.009609228474,(((21:0.0000010677,(51:0.0000010677,89:0.0000010677):2.242583043e-06):0.01010852644,94:0.0039647544):0.006290624452,(((47:0.0000010677,64:0.0000010677):2.075237832e-06,67:0.0000010677):0.008961979078,109:0.0000027951):0.008384011292):0.05629705061):0.00957680584,(24:0.0000021077,65:0.0000010677):2.531275399e-06):0.005187709611,102:0.0093059210):0.03976917075):0.01559828999,(70:0.0000024562,71:0.0000021023):0.05936790766):0.01033353086,(((58:0.0000010677,78:0.0000010677):2.039389284e-06,72:0.0098264640):0.01510145625,(79:0.0000010677,118:0.0000010677):0.009869411997):0.05405929137):0.04307564171,(7:0.0652352072,((40:0.0000010677,69:0.0000010677):2.340646773e-06,(52:0.0000010677,60:0.0000010677):0.004941367594):0.1169243595):0.01751283829):0.008301862269,49:0.0705310586):0.01992990719,(66:0.0000010677,115:0.0000010677):0.07004400967):0.09203366713,(95:0.0177782698,97:0.0060973548):0.08731867879):0.06073204424,108:0.1807094569):0.0110344739,110:0.1393551859):0.01271487798,(((8:0.0000022734,27:0.0000010677):0.06339804463,(36:0.0000026695,91:0.0000020573):0.09512231623):0.1334573045,((10:0.0277429312,100:0.0462343058):0.02367376814,(((30:0.0093174617,77:0.0046002516):0.02355564239,111:0.0729294026):0.004540226966,90:0.0236205130):0.01909339529):0.1015702793):0.01310310484):0.02188773706,(((((((6:0.0000010677,42:0.0000010677):2.18222895e-06,(57:0.0048860175,104:0.0000022440):0.004829340309):0.01349411488,(18:0.0000020899,25:0.0000022662):0.07693158844):0.06657364686,45:0.1122694326):0.04064849858,((11:0.0000010677,20:0.0000010677):0.1517658596,((17:0.0047096337,41:0.0000021696):0.05683845072,(22:0.0443106096,96:0.0397664676):0.05262227615):0.04479040254):0.02865341242):0.008066636575,((80:0.0000023056,103:0.0000027717):0.09013273445,99:0.0702521237):0.01744529703):0.02081669205,(54:0.0000022352,61:0.0000026022):0.09854701347):0.0290271543):0.03689411688,88:0.0805308506):0.1523458632,(12:0.0000010677,(55:0.0000023373,75:0.0000020874):2.500493346e-06):0.3923012509):0.1726856069,(((26:0.0000020737,48:0.0046144682):0.1572878108,(((29:0.0000010677,87:0.0000010677):2.979988169e-06,(73:0.0000010677,101:0.0000010677):0.004507824309):0.1049503967,107:0.0954654708):0.06164090372):0.2025301402,76:0.2765577274):0.2642628411):0.3624339897):0.1203355189,((13:0.0000010677,35:0.0000010677):0.03463623521,116:0.0031445597):0.0310091799):0.01059917243,(82:0.0000010677,113:0.0000010677):0.02303772096):0.03845249176,46:0.0623775609):0.01656411791,81:0.0122226849):0.01064162037,(39:0.0044877930,86:0.0000020615):0.004447261192):0.009115127143,59:0.0090554767);
PhyloTree:
 newick: (0:0.0045350329,(((((((((((1:0.0000011200,4:0.0000011200)69:2.739263047e-06,2:0.0042607914)100:0.2115731023,((((((((((((((((((((5:0.0000011200,23:0.0000011200)100:0.0228617822,114:0.0382663734)100:0.01969905804,(16:0.0000011200,117:0.0000011200)100:0.02194909235)100:0.02428335445,(19:0.0323550063,(34:0.0062771106,63:0.0035088131)100:0.0413488621)100:0.02946247973)99:0.04498385627,(31:0.0052602537,(50:0.0000011200,68:0.0000011200)55:2.652735277e-06)100:0.03236599671)77:0.009118210858,(((((9:0.0000021991,38:0.0000022074)100:0.009509009288,(85:0.0000025130,112:0.0000023341)100:0.004750353588)98:0.009613775347,(((21:0.0000011200,(51:0.0000011200,89:0.0000011200)50:2.352394531e-06)99:0.01014665033,94:0.0039604816)91:0.006318284613,(((47:0.0000011200,64:0.0000011200)80:2.176855007e-06,67:0.0000011200)99:0.008977805451,109:0.0000023021)99:0.008372825076)100:0.05647563341)83:0.009595429213,(24:0.0000022109,65:0.0000011200)61:2.240869268e-06)81:0.005191899129,102:0.0093181559)97:0.03984457074)84:0.01561042422,(70:0.0000025764,71:0.0000022052)100:0.0595179733)87:0.01035518929,(((58:0.0000011200,78:0.0000011200)53:2.13925108e-06,72:0.0098473611)99:0.01513964357,(79:0.0000011200,118:0.0000011200)99:0.009889024578)100:0.05416801111)90:0.04314715432,(7:0.0654263937,((40:0.0000011200,69:0.0000011200)61:2.388408459e-06,(52:0.0000011200,60:0.0000011200)95:0.004948788558)100:0.1173876575)39:0.0175115672)40:0.008333091015,49:0.0706572259)73:0.01970518564,(66:0.0000026385,115:0.0000022206)100:0.0701960439)100:0.09260808205,(95:0.0181928396,97:0.0057601354)100:0.08790774098)100:0.06105131632,108:0.1812813074)48:0.01099130029,110:0.1397696692)61:0.01306906547,(((8:0.0000022276,27:0.0000011200)100:0.06323899981,(36:0.0000022783,91:0.0000021941)100:0.09557910372)100:0.1335693081,((10:0.0278989897,100:0.0465609002)100:0.02385619397,(((30:0.0093723277,77:0.0046260487)100:0.02366339669,111:0.0733680447)98:0.004596781469,90:0.0237861629)99:0.01920893261)100:0.1028972581)54:0.01310999295)71:0.02198594034,(((((((6:0.0000011200,42:0.0000011200)61:2.289085107e-06,(57:0.0048993654,104:0.0000023538)99:0.004840448419)98:0.01354119775,(18:0.0000021923,25:0.0000023771)100:0.07710007766)100:0.06669812504,45:0.1126651911)61:0.04087097616,((11:0.0000011200,20:0.0000011200)100:0.1520893398,((17:0.0047253387,41:0.0000022758)100:0.05716377856,(22:0.0444810830,96:0.0397955755)100:0.05261572405)100:0.04480748332)48:0.02857953483)28:0.008034615046,((80:0.0000024184,103:0.0000023868)100:0.09037873886,99:0.0708531261)45:0.0175310722)56:0.02101482992,(54:0.0000023447,61:0.0000027296)100:0.09901939176)45:0.02898089066)46:0.03914111573,88:0.0780443857)99:0.1685390905,(12:0.0000011200,(55:0.0000024518,75:0.0000021896)44:2.622933803e-06)100:0.376050638)99:0.1304113751,(((26:0.0000023952,48:0.0046369024)100:0.1542484505,(((29:0.0000011200,87:0.0000011200)77:2.21313319e-06,(73:0.0000011200,101:0.0000011200)95:0.004527004693)98:0.1080145233,107:0.0938605310)77:0.06306259496)100:0.1813305923,76:0.3057890992)100:0.3143788525)100:0.3755193271,((14:0.0080022319,(43:0.0046761768,74:0.0000021850)88:0.01512174461)100:0.2262415274,98:0.1368646826)100:0.1411689937)31:0.1138605047)29:0.01759088107,((3:0.0000011200,53:0.0000028201)100:0.2231065298,(((32:0.1050043096,(((37:0.0000011200,93:0.0000011200)100:0.05969442088,105:0.0605679522)99:0.01847700985,(92:0.0000011200,106:0.0000011200)100:0.192298409)97:0.01323692298)97:0.05891079351,44:0.2183896198)98:0.007711699109,((33:0.0000029721,83:0.0000026455)100:0.09857236566,(56:0.0000029340,62:0.0000025439)100:0.05418565028)100:0.1657429632)95:0.02342684381)100:0.1303834934)30:0.03213772847,15:0.2422252777)31:0.03225456228,(28:0.0362026308,84:0.0221274408)100:0.2374297466)99:0.1866776413,((13:0.0000011200,35:0.0000011200)100:0.03411596224,116:0.0035384229)98:0.03088950455)99:0.009908166956,(82:0.0000011200,113:0.0000024586)100:0.02384603822)99:0.03843077093,46:0.0623842047)99:0.01675549004,81:0.0122467170)100:0.01067360516,(39:0.0044959431,86:0.0000028482)100:0.004455257715)100:0.009139707567,59:0.0090777363);
RateFree4:
 prop: 0.3129472392, 0.262799695, 0.3430627551, 0.08119031075
 rates: 0.09637562553, 0.5719875567, 1.532192954, 3.619680967
StopRule:
 curIteration: 310
 start_real_time: 2313030.736
 time_vec: 209, 208, 181, 172, 156, 149, 136, 134, 122, 68, 60, 47, 43, 42, 36, 11, 4, 1
UFBoot:
 000: 2 -9309.073242 -8763.91865 (0,((((((((((((1,4),2),((14,(43,74)),98)),((3,53),(((32,(((37,93),105),(92,106))),44),((33,83),(56,62))))),15),(28,84)),((((((((((((((((((5,23),114),(16,117)),(19,(34,63))),(31,(50,68))),(((((9,38),(85,112)),((((21,51),89),94),(((47,64),67),109))),(24,65)),102)),(70,71)),(((58,78),72),(79,118))),(7,49)),(66,115)),((40,69),(52,60))),(95,97)),((((((((6,42),(57,104)),(18,25)),45),(11,20)),99),(((17,41),(22,96)),(80,103))),(((10,100),(((30,77),111),90)),((54,61),108)))),88),110),((8,27),(36,91))),((12,55),75)),(((26,48),((29,((73,101),87)),107)),76))),((13,35),116)),(82,113)),46),81),(39,86)),59);
 001: 1 -8252.804688 -8774.161589 (0,((((((((((((1,4),2),((((((((((((((((((((5,23),114),(16,117)),(19,(34,63))),((31,68),50)),((((((9,38),(85,112)),24),65),102),((((21,89),51),94),(((47,64),67),109)))),(70,71)),(((58,78),72),(79,118))),((40,(52,60)),69)),(7,49)),(66,115)),(95,97)),((((8,27),(36,91)),88),110)),(((10,100),(((30,77),111),90)),((54,61),108))),((((17,41),(22,96)),(80,103)),99)),(11,20)),(((6,(57,104)),42),(18,25))),45),((12,55),75)),((((26,48),107),(((29,87),101),73)),76))),((14,(43,74)),98)),((3,53),(((32,(((37,93),105),(92,106))),44),((33,83),(56,62))))),15),(28,84)),((13,35),116)),(82,113)),46),81),(39,86)),59);
 002: 1 -8256.993164 -8769.307367 (0,(((((((((((1,2),4),(28,84)),(((3,53),(((32,(((37,93),105),(92,106))),44),((33,83),(56,62)))),15)),((14,(43,74)),98)),((((((((((((((((((5,23),114),(16,117)),(19,(34,63))),(31,(50,68))),(((((9,38),(85,112)),(((21,(51,89)),94),(((47,64),67),109))),(24,65)),102)),(70,71)),(((58,78),72),(79,118))),((40,69),(52,60))),(7,49)),(66,115)),(95,97)),108),110),(((8,27),(36,91)),((10,100),(((30,77),111),90)))),(((((6,(57,104)),42),(18,25)),((11,20),((12,(55,75)),45))),(((((17,41),(22,96)),(80,103)),99),(54,61)))),88),(((26,48),(((29,87),(73,101)),107)),76))),((13,35),116)),(82,113)),46),81),(39,86)),59);
 003: 1 -9454.677734 -8760.880954 (0,((((((((((1,(2,4)),(((3,53),(((32,(((37,93),105),(92,106))),44),((33,83),(56,62)))),15)),((14,(43,74)),98)),(28,84)),((((((((((((((((((5,23),114),(16,117)),(19,(34,63))),(31,(50,68))),((((((9,38),(85,112)),24),65),102),((21,(51,89)),((((47,64),67),109),94)))),(70,71)),(((58,78),72),(79,118))),((40,69),(52,60))),(7,49)),(66,115)),(95,97)),(108,110)),(((8,27),(36,91)),((10,100),(((30,77),111),90)))),(((((((6,42),(57,104)),(18,25)),45),((11,20),((17,41),(22,96)))),((80,103),99)),(54,61))),88),((12,55),75)),(((26,48),((29,((73,101),87)),107)),76))),((13,35),116)),(82,113)),46),81),(39,86)),59);
 004: 1 -8790.642578 -8761.061768 (0,((((((((((1,4),2),(((3,53),(((32,(((37,93),105),(92,106))),44),((33,83),(56,62)))),15)),((((((((((((((((((((5,23),114),(16,117)),(19,(34,63))),((31,50),68)),((((((9,38),(85,112)),24),65),102),(((21,(51,89)),94),(((47,64),67),109)))),(70,71)),((58,(72,78)),(79,118))),((40,(52,60)),69)),(7,49)),(66,115)),(95,97)),108),110),(((8,27),(36,91)),((10,100),(((30,77),111),90)))),((((((6,42),(57,104)),(18,25)),45),(((11,20),((17,41),(22,96))),((80,103),99))),(54,61))),88),(12,(55,75))),(((26,48),(((29,87),(73,101)),107)),76)),((14,(43,74)),98))),(28,84)),((13,35),116)),(82,113)),46),81),(39,86)),59);
 005: 2 -8548.158203 -8769.877986 (0,((((((((((1,4),2),((((3,53),(((32,(((37,93),105),(92,106))),44),((33,83),(56,62)))),15),((14,(43,74)),98))),(28,84)),(((((((((((((((((((5,23),114),(16,117)),(19,(34,63))),((31,68),50)),(((((9,38),(85,112)),((24,65),102)),(((40,69),52),60)),((((21,51),89),94),(((47,64),67),109)))),(((58,72),78),(79,118))),(70,71)),(7,49)),(66,115)),(95,97)),108),110),((10,100),(((30,77),111),90))),((8,27),(36,91))),(((((((6,42),(57,104)),(18,25)),45),((11,20),((17,41),(22,96)))),((80,103),99)),(54,61))),88),((12,55),75)),(((26,48),(((29,87),(73,101)),107)),76))),((13,35),116)),(82,113)),46),81),(39,86)),59);
 006: 3 -8365.470703 -8757.621164 (0,(((((((((((1,4),2),((((((((((((((((((((5,23),114),(16,117)),(19,(34,63))),(((((9,38),(85,112)),((((21,51),89),94),(((47,67),64),109))),(24,65)),102)),(31,(50,68))),(70,71)),(((58,72),78),(79,118))),(7,((40,(52,60)),69))),49),(66,115)),(95,97)),108),110),(((8,27),(36,91)),((10,100),(((30,77),111),90)))),(((((((6,42),(57,104)),(18,25)),45),(11,20)),((((17,41),(22,96)),(80,103)),99)),(54,61))),88),(12,(55,75))),(((26,48),((29,((73,101),87)),107)),76)),(((14,74),43),98))),((3,53),(((32,(((37,93),105),(92,106))),44),((33,83),(56,62))))),15),(28,84)),((13,35),116)),(82,113)),46),81),(39,86)),59);
 007: 1 -9103.917969 -8769.372265 (0,(((((((((((1,4),2),(28,84)),(((3,53),(((32,((37,93),105)),(44,(92,106))),((33,83),(56,62)))),15)),((14,(43,74)),98)),((((((((((((((((((5,23),114),(16,117)),(19,(34,63))),((((((9,38),(85,112)),(((21,(51,89)),94),(((47,67),64),109))),(24,65)),102),(((40,69),52),60))),((31,50),68)),(70,71)),(((58,72),78),(79,118))),(7,49)),(66,115)),(95,97)),108),110),(((8,27),(36,91)),((10,100),(((30,77),111),90)))),((((((6,42),(57,104)),(18,25)),45),(((11,20),((17,41),(22,96))),((80,103),99))),(54,61))),88),((12,55),75)),(((26,48),(((29,87),(73,101)),107)),76))),((13,35),116)),(82,113)),46),81),(39,86)),59);
 008: 1 -8928.560547 -8768.028412 (0,(((((((((((1,4),2),(28,84)),((((3,53),((33,83),(56,62))),((32,(((37,93),105),(92,106))),44)),15)),((14,(43,74)),98)),(((((((((((((((((((((5,23),114),(16,117)),(19,(34,63))),((31,50),68)),(((((9,38),(85,112)),(((21,(51,89)),94),(((47,64),67),109))),(24,65)),102)),(70,71)),(((58,72),78),(79,118))),((40,69),(52,60))),(7,(66,115))),49),(95,97)),(108,110)),(((8,27),(36,91)),((10,100),(((30,77),111),90)))),(((((17,41),(22,96)),(80,103)),88),(54,61))),99),(11,20)),(((6,42),(57,104)),(18,25))),45),(12,(55,75))),(((26,48),(((29,87),(73,101)),107)),76))),((13,35),116)),(82,113)),46),81),(39,86)),59);
 009: 2 -8544.160156 -8766.464668 (0,((((((((((((1,2),4),((((((((((((((((((5,23),114),(16,117)),(19,(34,63))),((31,68),50)),((((((9,38),(85,112)),(((21,(51,89)),94),(((47,64),67),109))),24),65),102)),(70,71)),(((58,78),72),(79,118))),(7,((40,(52,60)),69))),49),(66,115)),(95,97)),(108,110)),(((8,27),(36,91)),((10,100),(((30,77),111),90)))),((((((6,42),(57,104)),(18,25)),45),((80,103),99)),(((11,20),((17,41),(22,96))),88))),(54,61)),((12,55),75)),(((26,48),(((29,(73,101)),87),107)),76))),((14,(43,74)),98)),((3,53),(((32,(((37,93),105),(92,106))),44),((33,83),(56,62))))),15),(28,84)),((13,35),116)),(82,113)),46),81),(39,86)),59);
 010: 1 -8989.026367 -8769.21195 (0,(((((((((((1,4),2),(((((((((((((((((5,23),114),(19,(34,63))),(16,117)),((((((9,38),(85,112)),(((21,(51,89)),94),(((47,64),67),109))),(24,65)),102),((31,(50,68)),((((58,78),72),(79,118)),(70,71))))),((40,(52,60)),69)),(7,49)),(66,115)),(95,97)),108),110),(((8,27),(36,91)),((10,100),(((30,77),111),90)))),(((((((6,42),(57,104)),(18,25)),45),((11,20),((17,41),(22,96)))),((80,103),99)),(54,61))),88),((12,55),75)),(((26,48),(((29,87),(73,101)),107)),76)),((14,(43,74)),98))),((3,53),(((32,(((37,93),105),(92,106))),44),((33,83),(56,62))))),15),(28,84)),((13,35),116)),(82,113)),46),81),(39,86)),59);
 011: 2 -8564.682617 -8772.114789 (0,(((((((((((1,4),2),(28,84)),(((3,53),(((32,(((37,93),105),(92,106))),44),((33,83),(56,62)))),15)),((14,(43,74)),98)),(((((((((((((((((((5,23),114),(16,117)),(19,(34,63))),(31,(50,68))),(((((9,38),(85,112)),((((21,51),89),94),(((47,64),67),109))),(24,65)),102)),(70,71)),((40,69),(52,60))),(((58,72),78),(79,118))),(7,49)),(66,115)),(95,97)),108),110),((((((((6,42),(57,104)),(18,25)),45),(11,20)),((((17,41),(22,96)),(80,103)),99)),(54,61)),((10,100),(((30,77),111),90)))),((8,27),(36,91))),88),(12,(55,75))),(((26,48),(((29,87),(73,101)),107)),76))),((13,35),116)),(82,113)),46),81),(39,86)),59);
 012: 4 -8590.015625 -8767.170304 (0,((((((((((((1,4),2),((14,(43,74)),98)),((3,53),(((32,(((37,93),105),(92,106))),44),((33,83),(56,62))))),15),(28,84)),((((((((((((((((((((5,23),114),(16,117)),(19,(34,63))),(31,(50,68))),(((((9,38),(85,112)),(((21,89),(51,94)),(((47,64),67),109))),(24,65)),102)),(70,71)),(((58,78),72),(79,118))),(7,((40,69),(52,60)))),49),(66,115)),(95,97)),108),110),(((8,27),(36,91)),((10,100),(((30,77),111),90)))),88),((((((6,42),(57,104)),(18,25)),45),((11,20),((17,41),(22,96)))),((80,103),99))),(54,61)),((12,55),75)),(((26,48),(((29,87),(73,101)),107)),76))),((13,35),116)),(82,113)),46),81),(39,86)),59);
 013: 3 -8124.854492 -8762.772989 (0,(((((((((((1,2),4),(((3,53),(((32,(((37,93),105),(92,106))),44),((33,83),(56,62)))),((14,(43,74)),98))),15),(28,84)),((((((((((((((((((((5,23),114),(16,117)),(19,(34,63))),((31,68),50)),((((((9,38),(85,112)),((((21,89),51),94),(((47,64),67),109))),65),24),102)),(70,71)),(((58,72),78),(79,118))),(7,49)),(66,115)),((40,(52,60)),69)),(95,97)),((8,27),(36,91))),(((10,100),(((30,77),111),90)),(108,110))),99),((((11,20),88),(((17,41),(22,96)),(80,103))),(54,61))),(((6,42),(57,104)),(18,25))),45),((12,55),75)),(((26,48),(((29,(73,101)),87),107)),76))),((13,35),116)),(82,113)),46),81),(39,86)),59);
 014: 1 -8519.572266 -8757.991622 (0,(((((((((((1,2),4),((((((((((((((((((((5,23),114),(16,117)),(19,(34,63))),((((((9,38),(85,112)),((((21,51),89),94),(((47,64),67),109))),24),65),102)),(31,(50,68))),(70,71)),(((58,78),72),(79,118))),(7,((40,69),(52,60)))),49),(66,115)),(95,97)),108),110),(((8,27),(36,91)),((10,100),(((30,77),111),90)))),(((((((6,42),(57,104)),(18,25)),45),((11,20),((17,41),(22,96)))),((80,103),99)),(54,61))),88),((12,55),75)),((((26,48),107),((29,87),(73,101))),76)),((14,(43,74)),98))),((3,53),(((32,(((37,93),105),(92,106))),44),((33,83),(56,62))))),15),(28,84)),((13,35),116)),(82,113)),46),81),(39,86)),59);
 015: 2 -8015.488281 -8761.475237 (0,(((((((((((1,4),2),((((((((((((((((((((5,23),114),(16,117)),(19,(34,63))),(31,(50,68))),(((((9,38),(85,112)),((21,(51,89)),((((47,64),67),109),94))),(24,65)),102)),(70,71)),(((58,78),72),(79,118))),(7,((40,69),(52,60)))),49),(66,115)),(95,97)),108),110),((((((((6,42),(57,104)),(18,25)),45),((11,20),((17,41),(22,96)))),((80,103),99)),(54,61)),((10,100),(((30,77),111),90)))),((8,27),(36,91))),88),((12,55),75)),(((26,48),(((29,87),(73,101)),107)),76)),((14,(43,74)),98))),((3,53),(((32,(((37,93),105),(92,106))),44),((33,83),(56,62))))),15),(28,84)),((13,35),116)),(82,113)),46),81),(39,86)),59);
 016: 2 -8347.341797 -8764.284925 (0,((((((((((((1,4),2),((14,(43,74)),98)),((3,53),(((32,(((37,93),105),(92,106))),44),((33,83),(56,62))))),15),(28,84)),((((((((((((((((((5,23),114),(16,117)),(19,(34,63))),((31,50),68)),(((((9,38),(85,112)),(((21,51),89),((((47,64),67),109),94))),(24,65)),102)),(70,71)),(((58,78),72),(79,118))),(7,49)),(66,115)),((40,69),(52,60))),(95,97)),((((((((6,42),(57,104)),(18,25)),45),(11,20)),99),(((17,41),(22,96)),(80,103))),(((10,100),(((30,77),111),90)),((54,61),108)))),88),110),((8,27),(36,91))),((12,55),75)),((((26,48),107),((29,(73,101)),87)),76))),((13,35),116)),(82,113)),46),81),(39,86)),59);
 017: 1 -9168.376953 -8764.400505 (0,((((((((((((1,4),2),((14,(43,74)),98)),((3,53),(((32,(((37,93),105),(92,106))),44),((33,83),(56,62))))),15),(28,84)),((((((((((((((((((5,23),114),(16,117)),(19,(34,63))),(31,(50,68))),(((((9,38),(85,112)),(((21,(51,89)),94),(((47,64),67),109))),(24,65)),102)),(70,71)),(((58,78),72),(79,118))),((7,49),(66,115))),((40,69),(52,60))),(95,97)),((8,27),(36,91))),((((10,100),(((30,77),111),90)),(108,110)),(54,61))),((((11,20),88),(((17,41),(22,96)),(80,103))),99)),(((6,42),(57,104)),(18,25))),45),((12,55),75)),(((26,48),(((29,87),(73,101)),107)),76))),((13,35),116)),(82,113)),46),81),(39,86)),59);
 018: 1 -8906.681641 -8776.466537 (0,(((((((((((1,2),4),(((3,53),(((32,(((37,93),105),(92,106))),44),((33,83),(56,62)))),15)),((14,(43,74)),98)),(28,84)),(((((((((((((((((((((5,23),114),(16,117)),(19,(34,63))),(((((9,38),(85,112)),(((21,(51,89)),94),((47,(64,67)),109))),(24,65)),102)),((31,50),68)),(70,71)),(((58,72),78),(79,118))),(7,((40,(52,60)),69))),(66,115)),49),(95,97)),(88,110)),108),((8,27),(36,91))),((10,100),(((30,77),111),90))),((((11,20),((17,41),(22,96))),((80,103),99)),(54,61))),(((6,42),(57,104)),(18,25))),45),(12,(55,75))),(((26,48),(((29,87),(73,101)),107)),76))),((13,35),116)),(82,113)),46),81),(39,86)),59);
 019: 1 -8765.571289 -8769.887956 (0,((((((((((((1,4),2),((14,(43,74)),98)),((3,53),(((32,(((37,93),105),(92,106))),44),((33,83),(56,62))))),15),(28,84)),((((((((((((((((((5,23),114),(16,117)),(19,(34,63))),(31,(50,68))),(((((((9,38),(85,112)),((((21,89),51),94),(((47,64),67),109))),(24,65)),102),(70,71)),(((58,78),72),(79,118)))),(7,((40,69),(52,60)))),49),(66,115)),(95,97)),108),110),(((8,27),(36,91)),((10,100),(((30,77),111),90)))),88),((((((6,42),(57,104)),(18,25)),45),((11,20),((17,41),(22,96)))),((80,103),99))),(54,61)),((12,55),75)),(((26,48),(((29,87),(73,101)),107)),76))),((13,35),116)),(82,113)),46),81),(39,86)),59);
 020: 1 -8811.832031 -8786.066449 (0,((((((((((1,4),2),(28,84)),(((3,53),(((32,(((37,93),105),(92,106))),44),((33,83),(56,62)))),15)),((14,(43,74)),98)),(((((((((((((((((((((((5,23),114),(16,117)),(19,(34,63))),(31,(50,68))),((((((9,38),(85,112)),((21,(51,89)),(((47,(64,67)),109),94))),24),65),102)),(58,(72,(78,(79,118))))),(70,71)),(7,49)),((40,69),(52,60))),(66,115)),(95,97)),(108,110)),(((8,27),(36,91)),((10,100),(((30,77),111),90)))),99),(((((17,41),(22,96)),(80,103)),(54,61)),88)),(11,20)),(((6,42),(57,104)),(18,25))),45),((12,55),75)),(((26,48),(((29,87),(73,101)),107)),76)),(13,35)),116)),(82,113)),46),81),(39,86)),59);
 021: 1 -9474.62207 -8758.25659 (0,(((((((((((1,4),2),((((((((((((((((((((5,23),114),(16,117)),(19,(34,63))),(((((9,38),(85,112)),((((21,51),89),94),(((47,67),64),109))),(24,65)),102)),(31,(50,68))),(70,71)),(((58,72),78),(79,118))),(7,((40,(52,60)),69))),49),(66,115)),(95,97)),108),110),(((8,27),(36,91)),((10,100),(((30,77),111),90)))),(((((((6,42),(57,104)),(18,25)),45),(11,20)),((((17,41),(22,96)),(80,103)),99)),(54,61))),88),(12,(55,75))),(((26,48),((29,((73,101),87)),107)),76)),(((14,74),43),98))),((3,53),(((32,(((37,93),105),(92,106))),44),((33,83),(56,62))))),15),(28,84)),((13,35),116)),(82,113)),46),81),(39,86)),59);
 022: 2 -8915.798828 -8777.787396 (0,(((((((((((1,4),2),((((((((((((((((((((5,23),114),(16,117)),(19,(34,63))),((31,50),68)),(((((9,38),(85,112)),((((21,89),51),94),(((47,64),67),109))),(24,65)),102)),(70,71)),(((58,78),72),(79,118))),((40,(52,60)),69)),(7,49)),(66,115)),(95,97)),108),110),(((8,27),(36,91)),88)),((((((6,(57,104)),42),(18,25)),45),(((11,20),((17,41),(22,96))),((80,103),99))),(54,61))),((12,55),75)),((10,100),(((30,77),111),90))),(((26,48),(((29,87),(73,101)),107)),76)),((14,(43,74)),98))),((3,53),(((32,(((37,93),105),(92,106))),44),((33,83),(56,62))))),15),(28,84)),((13,35),116)),(82,113)),46),81),(39,86)),59);
 023: 1 -8532.589844 -8775.710389 (0,((((((((((1,4),2),((((3,53),(((32,(((37,93),105),(92,106))),44),((33,83),(56,62)))),15),((14,(43,74)),98))),(28,84)),((((((((((((((((((((5,23),114),(16,117)),(19,(34,63))),((31,50),68)),(((((9,38),(85,112)),(((21,(51,89)),94),(((47,64),67),109))),(24,65)),102)),(((58,78),72),(79,118))),((40,((52,60),69)),(70,71))),(7,49)),(66,115)),(95,97)),(108,110)),(((8,27),(36,91)),((10,100),(((30,77),111),90)))),(((((17,41),(22,96)),(80,103)),88),(54,61))),99),(11,20)),((6,(42,(57,104))),(18,25))),45),(12,(55,75))),(((26,48),(((29,87),(73,101)),107)),76))),((13,35),116)),(82,113)),46),81),(39,86)),59);
 024: 3 -9197.463867 -8763.799953 (0,(((((((((((1,4),2),(28,84)),(((3,53),(((32,(((37,93),105),(92,106))),44),((33,83),(56,62)))),15)),((14,(43,74)),98)),((((((((((((((((((((5,23),114),(16,117)),(19,(34,63))),(31,(50,68))),(((((9,38),(85,112)),(((21,(51,89)),94),(((47,67),64),109))),(24,65)),102)),(70,71)),(((58,72),78),(79,118))),(7,((40,(52,60)),69))),49),(66,115)),(95,97)),(108,110)),(((8,27),(36,91)),((10,100),(((30,77),111),90)))),((((11,20),((17,41),(22,96))),88),(54,61))),((80,103),99)),(((6,42),(18,25)),(57,104))),45),((12,55),75)),(((26,48),(((29,87),(73,101)),107)),76))),((13,35),116)),(82,113)),46),81),(39,86)),59);
 025: 1 -8635.631836 -8769.533812 (0,((((((((((1,4),2),(((3,53),(((32,(((37,93),105),(92,106))),44),((33,83),(56,62)))),(((14,(43,74)),98),15))),(28,84)),((((((((((((((((((5,23),114),(16,117)),(19,(34,63))),((31,68),50)),(((((9,38),(85,112)),((24,65),102)),(((40,69),52),60)),((((21,51),89),94),(((47,64),67),109)))),(((58,72),78),(79,118))),(70,71)),(7,49)),(66,115)),(95,97)),108),110),(((8,27),(36,91)),((10,100),(((30,77),111),90)))),(((((((6,42),(57,104)),(18,25)),45),((11,20),((17,41),(22,96)))),((80,103),99)),(54,61))),88),((12,55),75)),(((26,48),(((29,87),(73,101)),107)),76))),((13,35),116)),(82,113)),46),81),(39,86)),59);
 026: 1 -8599.546875 -8774.779839 (0,((((((((((((1,4),2),(((((((((((((((((((((5,23),114),(16,117)),(19,(34,63))),((31,68),50)),((((9,38),(85,112)),((24,102),65)),((((21,89),51),94),(((47,67),64),109)))),(70,71)),(((58,72),78),(79,118))),(7,49)),((40,69),(52,60))),(66,115)),(95,97)),(((8,27),(36,91)),88)),((((10,100),(((30,77),111),90)),(108,110)),(54,61))),(((17,41),(22,96)),(80,103))),99),(11,20)),(((6,42),(57,104)),(18,25))),45),(12,(55,75))),(((26,48),((((29,87),101),73),107)),76))),((14,(43,74)),98)),((3,53),(((32,(((37,93),105),(92,106))),44),((33,83),(56,62))))),15),(28,84)),((13,35),116)),(82,113)),46),81),(39,86)),59);
 027: 7 -9263.275391 -8765.491004 (0,((((((((((((1,4),2),((14,(43,74)),98)),((3,53),(((32,(((37,93),105),(92,106))),44),((33,83),(56,62))))),15),(28,84)),(((((((((((((((((((((5,23),114),(16,117)),(19,(34,63))),(31,(50,68))),(((((9,38),(85,112)),(24,65)),102),((((21,89),51),94),(((47,64),67),109)))),(70,71)),(((58,78),72),(79,118))),((40,69),(52,60))),(7,49)),(66,115)),(95,97)),108),110),(((8,27),(36,91)),((10,100),(((30,77),111),90)))),((((11,20),88),(((17,41),(22,96)),(80,103))),(54,61))),99),(((6,42),(57,104)),(18,25))),45),((12,55),75)),(((26,48),(((29,87),(73,101)),107)),76))),((13,35),116)),(82,113)),46),81),(39,86)),59);
 028: 1 -8349.050781 -8765.430606 (0,(((((((((((1,4),2),(28,84)),(((3,53),(((32,(((37,93),105),(92,106))),44),((33,83),(56,62)))),15)),((14,(43,74)),98)),((((((((((((((((((5,23),114),(16,117)),(19,(34,63))),(31,(50,68))),(((((9,38),(85,112)),(((21,(51,89)),94),(((47,64),67),109))),(24,65)),102)),(((58,78),72),(79,118))),(70,71)),((40,69),(52,60))),(7,(66,115))),49),(95,97)),(108,110)),(((8,27),(36,91)),((10,100),(((30,77),111),90)))),((((((((6,42),(57,104)),(18,25)),45),(11,20)),(((17,41),(22,96)),(80,103))),99),(54,61))),88),(12,(55,75))),(((26,48),(((29,87),(73,101)),107)),76))),((13,35),116)),(82,113)),46),81),(39,86)),59);
 029: 1 -9118.957031 -8770.944506 (0,((((((((((1,4),2),((((3,53),(((32,(((37,93),105),(92,106))),44),((33,83),(56,62)))),15),((14,(43,74)),98))),(28,84)),((((((((((((((((((5,23),114),(16,117)),(19,(34,63))),((31,68),50)),(((((9,38),(85,112)),((24,65),102)),(((40,69),52),60)),((((21,51),89),94),(((47,64),67),109)))),(((58,72),78),(79,118))),(70,71)),(7,49)),(66,115)),(95,97)),108),110),(((8,27),(36,91)),((10,100),(((30,77),111),90)))),((((((6,42),(57,104)),(18,25)),(((11,20),((17,41),(22,96))),45)),((80,103),99)),(54,61))),88),((12,55),75)),(((26,48),(((29,87),(73,101)),107)),76))),((13,35),116)),(82,113)),46),81),(39,86)),59);
 030: 1 -7860.9375 -8777.925586 (0,(((((((((((1,4),2),((((((((((((((((((((5,23),114),(16,117)),(19,(34,63))),(31,(50,68))),(((((9,38),(85,112)),(((21,(51,89)),94),(((47,64),67),109))),(24,65)),102)),(70,71)),(((58,78),72),(79,118))),((40,69),(52,60))),(7,49)),(66,115)),(95,97)),108),110),(((8,27),(36,91)),88)),((((((6,42),(57,104)),(18,25)),45),(((11,20),((17,41),(22,96))),((80,103),99))),(54,61))),(12,(55,75))),((10,100),(((30,77),111),90))),(((26,48),(((29,87),(73,101)),107)),76)),((14,(43,74)),98))),((3,53),(((32,(((37,93),105),(92,106))),44),((33,83),(56,62))))),15),(28,84)),((13,35),116)),(82,113)),46),81),(39,86)),59);
 031: 1 -9174.195312 -8765.79993 (0,(((((((((((1,2),4),(28,84)),(((3,53),(((32,(((37,93),105),(92,106))),44),((33,83),(56,62)))),15)),((14,(43,74)),98)),((((((((((((((((((((((5,23),114),(16,117)),(19,(34,63))),((31,50),68)),(((((((9,38),(85,112)),(((21,(51,89)),94),(((47,64),67),109))),24),65),102),(70,71))),(((58,78),72),(79,118))),(7,((40,69),(52,60)))),49),(66,115)),(95,97)),(108,110)),(((8,27),(36,91)),((10,100),(((30,77),111),90)))),88),(54,61)),(((17,41),(22,96)),(80,103))),99),(11,20)),(((6,42),(57,104)),(18,25))),45),(12,(55,75))),(((26,48),(((29,87),(73,101)),107)),76))),((13,35),116)),(82,113)),46),81),(39,86)),59);
 032: 1 -8998.652344 -8769.735335 (0,(((((((((((1,2),4),((14,(43,74)),98)),(((3,53),(((32,(((37,93),105),(92,106))),44),((33,83),(56,62)))),15)),(28,84)),((((((((((((((((5,23),114),(16,117)),(19,(34,63))),(31,(50,68))),((((((9,38),(85,112)),(((21,(51,89)),94),(((47,67),64),109))),24),65),102)),(70,71)),(((58,72),78),(79,118))),(7,49)),(66,115)),((40,(52,60)),69)),(95,97)),(((((((6,(57,104)),42),(18,25)),45),(11,20)),((((17,41),(22,96)),(80,103)),99)),(((10,100),(((30,77),111),90)),((54,61),108)))),((((8,27),(36,91)),88),110)),(12,(55,75))),((((26,48),107),((29,87),(73,101))),76))),((13,35),116)),(82,113)),46),81),(39,86)),59);
 033: 1 -9602.032227 -8756.860438 (0,(((((((((((1,4),2),(28,84)),(((3,53),(((32,(((37,93),105),(92,106))),44),((33,83),(56,62)))),15)),((14,(43,74)),98)),(((((((((((((((((5,23),114),(16,117)),(19,(34,63))),(31,(50,68))),(((((9,38),(85,112)),(((21,(51,89)),94),(((47,64),67),109))),(24,65)),102)),(70,71)),(((58,78),72),(79,118))),((7,49),(66,115))),((40,69),(52,60))),(95,97)),((8,27),(36,91))),(((10,100),(((30,77),111),90)),(108,110))),(((((((6,42),(57,104)),(18,25)),45),((11,20),((17,41),(22,96)))),((80,103),99)),(54,61))),88),(12,(55,75))),(((26,48),(((29,87),(73,101)),107)),76))),((13,35),116)),(82,113)),46),81),(39,86)),59);
 034: 2 -9438.536133 -8763.261558 (0,((((((((((((1,4),2),((14,(43,74)),98)),((3,53),(((32,(((37,93),105),(92,106))),44),((33,83),(56,62))))),15),(28,84)),(((((((((((((((((((5,23),114),(16,117)),(19,(34,63))),((31,50),68)),(((((9,38),(85,112)),(((21,(51,89)),94),(((47,64),67),109))),(24,65)),102)),(70,71)),(((58,72),78),(79,118))),(7,((40,69),(52,60)))),49),(66,115)),(95,97)),(((8,27),(36,91)),(((10,100),(((30,77),111),90)),(108,110)))),((((11,20),88),(((17,41),(22,96)),(80,103))),(54,61))),99),((6,(42,(57,104))),(18,25))),45),((12,55),75)),(((26,48),(((29,87),(73,101)),107)),76))),((13,35),116)),(82,113)),46),81),(39,86)),59);
 035: 5 -9211.763672 -8759.617229 (0,(((((((((((1,4),2),(28,84)),(((3,53),(((32,(((37,93),105),(92,106))),44),((33,83),(56,62)))),15)),((14,(43,74)),98)),((((((((((((((((((((5,23),114),(16,117)),(19,(34,63))),(31,(50,68))),(((((9,38),(85,112)),((((21,89),51),94),(((47,64),67),109))),(24,65)),102)),(70,71)),(((58,78),72),(79,118))),(7,(40,((52,60),69)))),49),(66,115)),(95,97)),108),110),(((8,27),(36,91)),((10,100),(((30,77),111),90)))),88),((((((6,42),(57,104)),(18,25)),45),((11,20),((17,41),(22,96)))),((80,103),99))),(54,61)),((12,55),75)),(((26,48),(((29,87),(73,101)),107)),76))),((13,35),116)),(82,113)),46),81),(39,86)),59);
 036: 1 -9049.613281 -8787.587615 (0,((((((((((((1,4),2),((((((((((((((((((((5,23),114),(16,117)),(19,(34,63))),((31,50),68)),((((((9,38),(85,112)),((((21,51),89),94),(((47,67),64),109))),(24,65)),102),(70,71))),(((58,78),72),(79,118))),(7,49)),((40,(52,60)),69)),(66,115)),(95,97)),(88,(108,110))),((8,27),(36,91))),(((10,100),(((30,77),111),90)),(54,61))),(((17,41),(22,96)),(80,103))),99),(11,20)),((((6,42),(57,104)),(18,25)),45)),(12,(55,75))),(((26,48),(((29,87),(73,101)),107)),76))),((3,53),(((32,(((37,93),105),(92,106))),44),((33,83),(56,62))))),((14,(43,74)),98)),15),(28,84)),((13,35),116)),(82,113)),46),81),(39,86)),59);
 037: 1 -8388.137695 -8786.172217 (0,((((((((((1,(2,4)),(((3,53),(((32,(((37,93),105),(92,106))),44),((33,83),(56,62)))),((14,(43,74)),98))),15),(28,84)),((((((((((((((((((5,23),114),(16,117)),(19,(34,63))),(((((9,38),(85,112)),(((21,(51,89)),94),(((47,67),64),109))),(24,65)),102)),(31,(50,68))),(70,71)),(((58,78),72),(79,118))),((7,49),(66,115))),((40,69),(52,60))),(95,97)),((8,27),(36,91))),(((((10,100),(((30,77),111),90)),110),108),(54,61))),((((11,20),88),(((17,41),(22,96)),(80,103))),99)),(((6,42),(57,104)),(18,25))),45),((12,55),75)),(((26,48),((29,((73,101),107)),87)),76))),((13,35),116)),(82,113)),46),81),(39,86)),59);
 038: 1 -9573.599609 -8765.306612 (0,(((((((((((1,4),2),(28,84)),(((3,53),(((32,(((37,93),105),(92,106))),44),((33,83),(56,62)))),15)),((14,(43,74)),98)),((((((((((((((((((((5,23),114),(16,117)),(19,(34,63))),((31,50),68)),(((((9,38),(85,112)),((((21,51),89),94),(((47,67),64),109))),(24,65)),102)),(70,71)),(((58,78),72),(79,118))),(7,(40,((52,60),69)))),49),(66,115)),(95,97)),((8,27),(36,91))),(((10,100),(((30,77),111),90)),(108,110))),(((((11,20),((17,41),(22,96))),(80,103)),88),(54,61))),99),(((6,(57,104)),42),(18,25))),45),((12,55),75)),((((26,48),107),((29,87),(73,101))),76))),((13,35),116)),(82,113)),46),81),(39,86)),59);
 039: 3 -8503.554688 -8764.451868 (0,(((((((((((1,4),2),(((3,53),(((32,(((37,93),105),(92,106))),44),((33,83),(56,62)))),15)),((14,(43,74)),98)),(28,84)),((((((((((((((((((((((5,23),114),(16,117)),(19,(34,63))),(((((9,38),(85,112)),((((21,89),51),94),(((47,64),67),109))),(24,65)),102)),(31,(50,68))),(70,71)),(((58,78),72),(79,118))),(7,((40,69),(52,60)))),49),(66,115)),(95,97)),108),110),(((8,27),(36,91)),88)),((10,100),(((30,77),111),90))),(54,61)),(((11,20),((17,41),(22,96))),((80,103),99))),(((6,(57,104)),42),(18,25))),45),((12,55),75)),(((26,48),(((29,87),(73,101)),107)),76))),((13,35),116)),(82,113)),46),81),(39,86)),59);
 040: 1 -8279.683594 -8783.605782 (0,(((((((((((1,4),2),((((((((((((((((5,23),114),(16,117)),(((((((9,38),(85,112)),(((21,(51,89)),94),(((47,64),67),109))),(24,65)),102),((31,(50,68)),((((58,78),72),(79,118)),(70,71)))),(19,(34,63)))),((40,(52,60)),69)),(7,49)),(66,115)),(95,97)),108),110),(((8,27),(36,91)),((10,100),(((30,77),111),90)))),(((((((6,42),(57,104)),(18,25)),45),((11,20),((17,41),(22,96)))),((80,103),99)),(54,61))),88),((12,55),75)),(((26,48),(((29,87),(73,101)),107)),76)),((14,(43,74)),98))),((3,53),(((32,(((37,93),105),(92,106))),44),((33,83),(56,62))))),15),(28,84)),((13,35),116)),(82,113)),46),81),(39,86)),59);
 041: 1 -8967.005859 -8761.469323 (0,(((((((((1,(2,4)),(28,84)),(((3,53),(((32,(((37,93),105),(92,106))),44),((33,83),(56,62)))),15)),(((((((((((((((((((5,23),114),(16,117)),(19,(34,63))),((31,50),68)),(((((9,38),(85,112)),(((21,(51,89)),94),(((47,67),64),109))),(24,65)),102)),((((58,72),78),(79,118)),(70,71))),((40,69),(52,60))),(7,49)),(66,115)),(95,97)),108),110),(((8,27),(36,91)),((10,100),(((30,77),111),90)))),(((((((6,42),(57,104)),(18,25)),45),((11,20),((17,41),(22,96)))),((80,103),99)),(54,61))),88),((12,55),75)),((((26,48),107),((29,87),(73,101))),76)),((14,(43,74)),98))),((13,35),116)),(82,113)),46),81),(39,86)),59);
 042: 1 -7784.914062 -8765.634372 (0,((((((((((((1,2),4),(((((((((((((((((((5,23),114),(16,117)),(19,(34,63))),(((((9,38),(85,112)),((((21,51),89),94),(((47,64),67),109))),(24,65)),102)),((31,50),68)),(70,71)),(((58,72),78),(79,118))),(7,(40,((52,60),69)))),49),(66,115)),(95,97)),108),110),((((((((6,42),(57,104)),(18,25)),45),((80,103),99)),((11,20),((17,41),(22,96)))),(54,61)),88)),((8,27),(36,91))),((10,100),(((30,77),111),90))),((12,55),75)),((((26,48),107),((29,(73,101)),87)),76))),((14,(43,74)),98)),((3,53),(((32,(((37,93),105),(92,106))),44),((33,83),(56,62))))),15),(28,84)),((13,35),116)),(82,113)),46),81),(39,86)),59);
 043: 1 -8329.496094 -8767.651731 (0,((((((((((((1,4),2),((14,(43,74)),98)),((3,53),(((32,(((37,93),105),(92,106))),44),((33,83),(56,62))))),15),(28,84)),(((((((((((((((((5,23),114),(16,117)),(19,(34,63))),((31,50),68)),(((((9,38),(85,112)),((((21,51),89),94),(((47,64),67),109))),(24,65)),102)),(70,71)),(((58,78),72),(79,118))),(7,49)),(66,115)),((40,69),(52,60))),(95,97)),((((((((6,42),(57,104)),(18,25)),45),(11,20)),99),(((17,41),(22,96)),(80,103))),(((10,100),(((30,77),111),90)),((54,61),108)))),(((8,27),(36,91)),88)),110),((12,55),75)),(((26,48),((((29,87),101),73),107)),76))),((13,35),116)),(82,113)),46),81),(39,86)),59);
 044: 1 -8612.132812 -8775.050981 (0,((((((((((1,4),2),((14,(43,74)),98)),(((3,53),(((32,(((37,93),105),(92,106))),44),((33,83),(56,62)))),15)),(28,84)),(((((((((((((((((((((((((5,23),114),(16,117)),(19,(34,63))),((31,50),68)),(((((9,38),(85,112)),((((21,51),89),94),(((47,64),67),109))),(24,65)),102)),(70,71)),(((58,72),78),(79,118))),((40,(52,60)),69)),(7,49)),(66,115)),(95,97)),108),110),(((8,27),(36,91)),((10,100),(((30,77),111),90)))),99),((((17,41),(22,96)),(80,103)),(54,61))),88),(11,20)),(((6,42),(57,104)),(18,25))),45),((12,55),75)),(((26,48),(((29,(73,101)),87),107)),76)),(13,35)),116)),(82,113)),46),81),(39,86)),59);
 045: 1 -8299.505859 -8764.889246 (0,((((((((((((1,4),2),((14,(43,74)),98)),((3,53),(((32,(((37,93),105),(92,106))),44),((33,83),(56,62))))),15),(28,84)),((((((((((((((((((((5,23),114),(16,117)),(19,(34,63))),((31,50),68)),(((((9,38),(85,112)),(((21,(51,89)),94),(((47,64),67),109))),(24,65)),102)),(70,71)),(((58,72),78),(79,118))),(7,((40,69),(52,60)))),49),(66,115)),(95,97)),((8,27),(36,91))),((((10,100),(((30,77),111),90)),110),108)),((((11,20),88),(((17,41),(22,96)),(80,103))),(54,61))),99),((6,(42,(57,104))),(18,25))),45),((12,55),75)),(((26,48),(((29,87),(73,101)),107)),76))),((13,35),116)),(82,113)),46),81),(39,86)),59);
 046: 3 -8816.107422 -8767.203744 (0,(((((((((((1,4),2),(((3,53),(((32,(((37,93),105),(92,106))),44),((33,83),(56,62)))),15)),((14,(43,74)),98)),(28,84)),((((((((((((((((((5,23),114),(16,117)),(19,(34,63))),(31,(50,68))),(((((9,38),(85,112)),(24,(65,102))),((40,69),(52,60))),((21,(51,89)),((((47,64),67),109),94)))),(((58,78),72),(79,118))),(70,71)),(7,49)),(66,115)),(95,97)),108),110),(((8,27),(36,91)),((10,100),(((30,77),111),90)))),(((((((6,42),(57,104)),(18,25)),45),((11,20),((17,41),(22,96)))),((80,103),99)),(54,61))),88),(12,(55,75))),(((26,48),(((29,87),(73,101)),107)),76))),((13,35),116)),(82,113)),46),81),(39,86)),59);
 047: 1 -8574.106445 -8770.152094 (0,(((((((((((1,2),4),(15,(28,84))),((3,53),(((32,(((37,93),105),(92,106))),44),((33,83),(56,62))))),((14,(43,74)),98)),((((((((((((((((((((((5,23),114),(16,117)),(19,(34,63))),(31,(50,68))),((((((9,38),(85,112)),(((21,(51,89)),94),(((47,64),67),109))),24),65),102)),(70,71)),(((58,72),78),(79,118))),(7,((40,69),(52,60)))),49),(66,115)),(95,97)),108),110),(((8,27),(36,91)),((((10,100),90),(30,77)),111))),88),(((((17,41),(22,96)),(80,103)),99),(54,61))),(11,20)),(((6,42),(57,104)),(18,25))),45),((12,55),75)),((((26,48),107),((29,87),(73,101))),76))),((13,35),116)),(82,113)),46),81),(39,86)),59);
 048: 1 -8343.009766 -8777.589686 (0,((((((((((((1,2),4),((14,(43,74)),98)),((3,53),(((32,(((37,93),105),(92,106))),44),((33,83),(56,62))))),15),(28,84)),(((((((((((((((5,23),114),(16,117)),(19,(34,63))),((31,50),68)),((((9,38),(85,112)),((24,102),65)),(((21,(51,89)),94),(((47,64),67),109)))),(70,71)),(((58,72),78),(79,118))),((7,49),(66,115))),((40,(52,60)),69)),(95,97)),((((((((6,42),104),57),(18,25)),45),99),(((11,20),88),(((17,41),(22,96)),(80,103)))),((((10,100),(((30,77),111),90)),(108,110)),(54,61)))),((8,27),(36,91))),((12,55),75)),((((26,48),107),(((29,87),101),73)),76))),((13,35),116)),(82,113)),46),81),(39,86)),59);
 049: 2 -8241.244141 -8802.5963 (0,(((((((((1,(2,4)),(((((3,53),((32,(((37,93),(92,106)),105)),44)),((33,83),(56,62))),(((((((((((((((((((((5,23),114),(16,117)),(19,(34,63))),((31,68),50)),((((9,38),(85,112)),(24,(65,102))),(((21,(51,89)),94),(((47,64),67),109)))),(70,71)),(((58,78),72),(79,118))),(7,49)),(66,115)),((40,(52,60)),69)),(95,97)),((8,27),(36,91))),(((10,100),(((30,77),111),90)),(108,110))),(((((17,41),(22,96)),(80,103)),88),(54,61))),99),((6,(42,(57,104))),(18,25))),45),(11,20)),((12,75),55)),(((26,48),((((29,87),73),101),107)),76))),((14,(43,74)),98))),(28,84)),15),((13,35),116)),(82,113)),46),81),(39,86)),59);
 050: 1 -9774.589844 -8763.703995 (0,(((((((((((1,2),4),(((3,53),(((32,(((37,93),105),(92,106))),44),((33,83),(56,62)))),15)),(28,84)),((((((((((((((((((((5,23),114),(16,117)),(19,(34,63))),((31,50),68)),(((((9,38),(85,112)),((((21,89),51),94),(((47,64),67),109))),(24,65)),102)),(70,71)),(((58,72),78),(79,118))),((40,(52,60)),69)),(7,49)),(66,115)),(95,97)),108),110),(((8,27),(36,91)),((10,100),(((30,77),111),90)))),((((((6,42),(57,104)),(18,25)),45),((((11,20),((17,41),(22,96))),(80,103)),99)),(54,61))),88),(12,(55,75))),(((26,48),(((29,(73,101)),87),107)),76)),((14,(43,74)),98))),(13,35)),116),(82,113)),46),81),(39,86)),59);
 051: 2 -8591.564453 -8770.252005 (0,(((((((((((1,4),2),(28,84)),(((3,53),(((32,(((37,93),105),(92,106))),44),((33,83),(56,62)))),15)),((14,(43,74)),98)),(((((((((((((((((((((5,23),114),(16,117)),(19,(34,63))),((31,50),68)),((((((9,38),85),112),(((21,(51,89)),94),(((47,64),67),109))),(24,65)),102)),(70,71)),(((58,72),78),(79,118))),((40,69),(52,60))),(7,(66,115))),49),(95,97)),(108,110)),(((8,27),(36,91)),((10,100),(((30,77),111),90)))),(((((17,41),(22,96)),(80,103)),88),(54,61))),99),(11,20)),(((6,42),(57,104)),(18,25))),45),(12,(55,75))),(((26,48),(((29,87),(73,101)),107)),76))),((13,35),116)),(82,113)),46),81),(39,86)),59);
 052: 2 -8512.919922 -8768.088882 (0,(((((((((((1,4),2),(28,84)),(((3,53),(((32,(((37,93),105),(92,106))),44),((33,83),(56,62)))),15)),((14,(43,74)),98)),((((((((((((((((((5,23),114),(16,117)),(19,(34,63))),((((((9,38),(((21,(51,89)),94),(((47,64),67),109))),(85,112)),(24,65)),102),(((40,69),52),60))),((31,50),68)),(((58,72),78),(79,118))),(70,71)),(7,49)),(66,115)),(95,97)),108),110),(((8,27),(36,91)),((10,100),(((30,77),111),90)))),((((((6,42),(57,104)),(18,25)),45),(((11,20),((17,41),(22,96))),((80,103),99))),(54,61))),88),((12,55),75)),(((26,48),(((29,87),(73,101)),107)),76))),((13,35),116)),(82,113)),46),81),(39,86)),59);
 053: 2 -8703.022461 -8777.587346 (0,((((((((((((1,2),4),((14,(43,74)),98)),((3,53),(((32,(((37,93),105),(92,106))),44),((33,83),(56,62))))),15),(28,84)),((((((((((((((((5,23),114),(16,117)),(19,(34,63))),(31,(50,68))),((((((9,38),(85,112)),(((21,(51,89)),94),(((47,67),64),109))),24),65),102)),(70,71)),(((58,72),78),(79,118))),(7,49)),(66,115)),((40,(52,60)),69)),(95,97)),((((((6,(57,104)),42),(18,25)),45),(11,20)),((((10,100),(((30,77),111),90)),((54,61),108)),((((17,41),(22,96)),(80,103)),99)))),((((8,27),(36,91)),88),110)),(12,(55,75))),((((26,48),107),((29,87),(73,101))),76))),((13,35),116)),(82,113)),46),81),(39,86)),59);
 054: 1 -8553.520508 -8757.915186 (0,(((((((((((1,2),4),((((3,53),((33,83),(56,62))),((32,(((37,93),105),(92,106))),44)),15)),(((14,74),43),98)),(28,84)),(((((((((((((((((((5,23),114),(16,117)),(19,(34,63))),(31,(50,68))),((((((9,38),(85,112)),((((21,51),89),94),(((47,67),64),109))),24),65),102)),(70,71)),(((58,78),72),(79,118))),(7,49)),(40,((52,60),69))),(66,115)),(95,97)),108),110),(((8,27),(36,91)),((10,100),(((30,77),111),90)))),(((((((6,42),(57,104)),(18,25)),45),((11,20),((17,41),(22,96)))),((80,103),99)),(54,61))),88),(12,(55,75))),(((26,48),(((29,87),(73,101)),107)),76))),((13,35),116)),(82,113)),46),81),(39,86)),59);
 055: 2 -9508.791016 -8767.129505 (0,((((((((((((1,2),4),((14,(43,74)),98)),((3,53),(((32,(((37,93),105),(92,106))),44),((33,83),(56,62))))),15),(28,84)),(((((((((((((((5,23),114),(16,117)),(19,(34,63))),((31,50),68)),(((((9,38),(85,112)),((21,(51,89)),((((47,64),67),109),94))),(24,65)),102)),(70,71)),(((58,72),78),(79,118))),((7,49),(66,115))),((40,(52,60)),69)),(95,97)),(((((((6,42),(57,104)),(18,25)),45),99),(((11,20),88),(((17,41),(22,96)),(80,103)))),((((10,100),(((30,77),111),90)),(108,110)),(54,61)))),((8,27),(36,91))),((12,55),75)),((((26,48),107),(((29,87),101),73)),76))),((13,35),116)),(82,113)),46),81),(39,86)),59);
 056: 2 -8905.617188 -8758.878201 (0,((((((((((((1,2),4),(((((((((((((((((((5,23),114),(16,117)),(19,(34,63))),((31,50),68)),((((((9,38),(85,112)),(((21,(51,89)),94),(((47,64),67),109))),24),65),102)),(70,71)),(((58,78),72),(79,118))),(7,((40,69),(52,60)))),49),(66,115)),(95,97)),108),110),(((8,27),(36,91)),((10,100),(((30,77),111),90)))),(((((((6,(57,104)),42),(18,25)),45),(11,20)),((((17,41),(22,96)),(80,103)),99)),(54,61))),88),((12,55),75)),(((26,48),(((29,87),(73,101)),107)),76))),(((14,74),43),98)),((3,53),(((32,(((37,93),105),(92,106))),44),((33,83),(56,62))))),15),(28,84)),((13,35),116)),(82,113)),46),81),(39,86)),59);
 057: 1 -8525.511719 -8778.038319 (0,((((((((((((1,4),2),((14,(43,74)),98)),((3,53),(((32,(((37,93),105),(92,106))),44),((33,83),(56,62))))),15),(28,84)),(((((((((((((((((((((5,23),114),(16,117)),(19,(34,63))),(31,(50,68))),(((((9,38),(85,112)),(24,65)),102),((((21,51),89),94),(((47,64),67),109)))),(70,71)),((40,69),(52,60))),(((58,78),72),(79,118))),(7,49)),(66,115)),(95,97)),108),110),(((8,27),(36,91)),((10,100),(((30,77),111),90)))),((((11,20),88),(((17,41),(22,96)),(80,103))),(54,61))),99),(((6,42),(57,104)),(18,25))),45),((12,55),75)),(((26,48),(((29,87),(73,101)),107)),76))),((13,35),116)),(82,113)),46),81),(39,86)),59);
 058: 2 -8679.542969 -8764.238476 (0,((((((((((((1,4),2),(((((((((((((((((((5,23),114),(16,117)),(19,(34,63))),(31,(50,68))),((((((9,38),(85,112)),(((21,(51,89)),94),(((47,64),67),109))),24),65),102)),(70,71)),(((58,78),72),(79,118))),(7,((40,69),(52,60)))),49),(66,115)),(95,97)),108),110),((((((((6,(57,104)),42),(18,25)),45),((11,20),((17,41),(22,96)))),((80,103),99)),(54,61)),88)),((8,27),(36,91))),((10,100),(((30,77),111),90))),(12,(55,75))),((((26,48),107),((29,87),(73,101))),76))),((14,(43,74)),98)),((3,53),(((32,(((37,93),105),(92,106))),44),((33,83),(56,62))))),15),(28,84)),((13,35),116)),(82,113)),46),81),(39,86)),59);
 059: 2 -8801.300781 -8767.207325 (0,(((((((((((1,2),4),((((((((((((((((((((((5,23),114),(16,117)),(19,(34,63))),(31,(50,68))),((((((9,38),(85,112)),((21,(51,89)),((((47,64),67),109),94))),24),65),102)),(70,71)),(((58,78),72),(79,118))),(7,49)),(66,115)),((40,(52,60)),69)),(95,97)),(((8,27),(36,91)),88)),((((10,100),(((30,77),111),90)),(108,110)),(54,61))),(((17,41),(22,96)),(80,103))),99),(11,20)),(((6,(57,104)),42),(18,25))),45),((12,55),75)),(((26,48),(((29,87),(73,101)),107)),76)),((14,(43,74)),98))),((3,53),(((32,(((37,93),105),(92,106))),44),((33,83),(56,62))))),15),(28,84)),((13,35),116)),(82,113)),46),81),(39,86)),59);
 060: 1 -9975.27832 -8757.429914 (0,(((((((((((1,4),2),(28,84)),(((3,53),(((32,(((37,93),105),(92,106))),44),((33,83),(56,62)))),15)),((14,(43,74)),98)),(((((((((((((((((((5,23),114),(16,117)),(19,(34,63))),((31,68),50)),(((((9,38),(85,112)),((((21,51),89),94),(((47,64),67),109))),(24,65)),102)),(70,71)),(((58,72),78),(79,118))),(7,((40,69),(52,60)))),49),(66,115)),(95,97)),((8,27),(36,91))),((10,100),(((30,77),111),90))),(108,110)),(((((((6,42),(57,104)),(18,25)),45),((11,20),((17,41),(22,96)))),((80,103),99)),(54,61))),88),((12,55),75)),(((26,48),(((29,87),(73,101)),107)),76))),((13,35),116)),(82,113)),46),81),(39,86)),59);
 061: 1 -8493.180664 -8763.784129 (0,((((((((((((1,2),4),((14,(43,74)),98)),((3,53),(((32,(((37,93),105),(92,106))),44),((33,83),(56,62))))),15),(28,84)),((((((((((((((((((((5,23),114),(16,117)),(19,(34,63))),((31,68),50)),((((((9,38),(85,112)),(((21,89),51),((((47,64),67),109),94))),65),24),102)),(70,71)),(((58,72),78),(79,118))),(7,49)),(66,115)),((40,(52,60)),69)),(95,97)),((8,27),(36,91))),(((10,100),(((30,77),111),90)),(108,110))),99),((((11,20),88),(((17,41),(22,96)),(80,103))),(54,61))),(((6,42),(57,104)),(18,25))),45),((12,55),75)),(((26,48),(((29,(73,101)),87),107)),76))),((13,35),116)),(82,113)),46),81),(39,86)),59);
 062: 2 -8441.953125 -8774.45254 (0,((((((((((((1,4),2),(28,84)),((14,(43,74)),98)),((3,53),(((32,(((37,93),105),(92,106))),44),((33,83),(56,62))))),15),(((((((((((((((((((5,23),114),(16,117)),(19,(34,63))),((((((9,38),(85,112)),(((21,(51,89)),94),(((47,64),67),109))),24),65),102)),(31,(50,68))),(70,71)),(((58,78),72),(79,118))),((7,49),(66,115))),(40,((52,60),69))),(95,97)),(((8,27),(36,91)),(108,110))),99),((((11,20),88),(((17,41),(22,96)),(80,103))),(54,61))),((10,100),(((30,77),111),90))),(((6,42),(57,104)),(18,25))),45),(12,(55,75))),(((26,48),(((29,(73,101)),87),107)),76))),((13,35),116)),(82,113)),46),81),(39,86)),59);
 063: 1 -9083.527344 -8757.982493 (0,((((((((((1,(2,4)),(28,84)),(((3,53),(((32,(((37,93),105),(92,106))),44),((33,83),(56,62)))),15)),((14,(43,74)),98)),((((((((((((((((((5,23),114),(16,117)),(19,(34,63))),(31,(50,68))),(((((9,38),(85,112)),(((21,(51,89)),94),(((47,64),67),109))),(24,65)),102)),(70,71)),(((58,78),72),(79,118))),(7,((40,69),(52,60)))),49),(66,115)),(95,97)),(108,110)),(((8,27),(36,91)),((10,100),(((30,77),111),90)))),(((((6,(42,(57,104))),(18,25)),45),(((11,20),((17,41),(22,96))),((80,103),99))),(54,61))),88),((12,55),75)),((((26,48),107),((29,87),(73,101))),76))),((13,35),116)),(82,113)),46),81),(39,86)),59);
 064: 1 -8885.075195 -8758.135212 (0,(((((((((1,(2,4)),(((3,53),(((32,(((37,93),105),(92,106))),44),((33,83),(56,62)))),((((((((((((((((((((5,23),114),(16,117)),(19,(34,63))),((31,68),50)),(((((9,38),(85,112)),(((21,(51,89)),94),(((47,67),64),109))),(24,65)),102)),(70,71)),(((58,72),78),(79,118))),(7,((40,(52,60)),69))),49),(66,115)),(95,97)),108),110),(((8,27),(36,91)),((10,100),(((30,77),111),90)))),(((((((6,42),(57,104)),(18,25)),45),((11,20),((17,41),(22,96)))),((80,103),99)),(54,61))),88),((12,55),75)),(((26,48),(((29,87),(73,101)),107)),76)),((14,(43,74)),98)))),15),(28,84)),((13,35),116)),(82,113)),46),81),(39,86)),59);
 065: 1 -9176.144531 -8771.546247 (0,((((((((((1,2),4),((((3,53),(((32,(((37,93),105),(92,106))),44),((33,83),(56,62)))),15),(28,84))),((14,(43,74)),98)),(((((((((((((((((((((((5,23),114),(16,117)),(19,(34,63))),((((((9,38),(85,112)),((((21,51),89),94),(((47,67),64),109))),24),65),102)),(31,(50,68))),(70,71)),(((58,78),72),(79,118))),(7,(66,115))),(40,((52,60),69))),49),(95,97)),((8,27),(36,91))),110),(((10,100),(((30,77),111),90)),108)),88),(54,61)),((((17,41),(22,96)),(80,103)),99)),(11,20)),(((6,42),(57,104)),(18,25))),45),(12,(55,75))),(((26,48),(((29,(73,101)),87),107)),76))),((13,35),116)),(82,113)),46),81),(39,86)),59);
 066: 1 -8851.205078 -8761.313751 (0,(((((((((((1,2),4),(((3,53),(((32,(((37,93),105),(92,106))),44),((33,83),(56,62)))),15)),((14,(43,74)),98)),(28,84)),(((((((((((((((((((5,23),114),(16,117)),(19,(34,63))),(31,(50,68))),(((((9,38),(85,112)),((((21,51),89),94),(((47,64),67),109))),(24,65)),102)),(70,71)),(((58,72),78),(79,118))),(7,((40,69),(52,60)))),49),(66,115)),(95,97)),108),110),(((8,27),(36,91)),((10,100),(((30,77),111),90)))),((((((((6,42),(57,104)),(18,25)),45),(11,20)),99),(54,61)),(((17,41),(22,96)),(80,103)))),88),(12,(55,75))),(((26,48),(((29,87),(73,101)),107)),76))),((13,35),116)),(82,113)),46),81),(39,86)),59);
 067: 2 -8513.077148 -8764.534288 (0,(((((((((((1,4),2),((((((((((((((((((5,23),114),(16,117)),(19,(34,63))),((((((9,38),(85,112)),(((21,(51,89)),94),(((47,64),67),109))),(24,65)),102),((((58,78),72),(79,118)),(70,71)))),((31,68),50)),((40,69),(52,60))),(7,49)),(66,115)),(95,97)),108),110),(((8,27),(36,91)),((10,100),(((30,77),111),90)))),(((((((6,42),(57,104)),(18,25)),45),((11,20),((17,41),(22,96)))),((80,103),99)),(54,61))),88),((12,55),75)),(((26,48),(((29,87),(73,101)),107)),76)),((14,(43,74)),98))),((3,53),(((32,(((37,93),105),(92,106))),44),((33,83),(56,62))))),15),(28,84)),((13,35),116)),(82,113)),46),81),(39,86)),59);
 068: 2 -8912.455078 -8764.417876 (0,((((((((((1,4),2),((((3,53),(((32,(((37,93),105),(92,106))),44),((33,83),(56,62)))),(28,84)),15)),((14,(43,74)),98)),(((((((((((((((((((((((5,23),114),(16,117)),(19,(34,63))),((31,50),68)),(((((9,38),(85,112)),((((21,89),51),94),(((47,64),67),109))),(24,65)),102)),(70,71)),(((58,78),72),(79,118))),(7,((40,(52,60)),69))),49),(66,115)),(95,97)),108),110),(((8,27),(36,91)),((((10,100),90),(30,77)),111))),88),(54,61)),((((17,41),(22,96)),(80,103)),99)),(11,20)),(((6,(57,104)),42),(18,25))),45),(12,(55,75))),(((26,48),((29,((73,101),87)),107)),76))),((13,35),116)),(82,113)),46),81),(39,86)),59);
 069: 1 -8265.542969 -8776.480261 (0,((((((((((((1,2),4),(((((((((((((((((((5,23),114),(16,117)),(19,(34,63))),(((((((9,38),(85,112)),((((21,51),89),94),(((47,67),64),109))),65),24),102),(((40,69),60),52))),((31,68),50)),(((58,78),72),(79,118))),(70,71)),(7,49)),(66,115)),(95,97)),(((8,27),(36,91)),(108,110))),((10,100),(((30,77),111),90))),(((((17,41),(22,96)),(80,103)),88),(54,61))),((11,20),99)),((6,(42,(57,104))),(18,25))),45),((12,55),75)),(((26,48),(((29,(73,101)),87),107)),76))),((14,(43,74)),98)),((3,53),(((32,(((37,93),105),(92,106))),44),((33,83),(56,62))))),15),(28,84)),((13,35),116)),(82,113)),46),81),(39,86)),59);
 070: 1 -8858.661133 -8762.938616 (0,(((((((((1,4),2),(((3,53),(((32,(((37,93),105),(92,106))),44),((33,83),(56,62)))),(15,(28,84)))),((((((((((((((((((((5,23),114),(16,117)),(19,(34,63))),((31,50),68)),((((((9,38),(85,112)),(((21,(51,89)),94),(((47,67),64),109))),24),65),102)),(70,71)),(((58,78),72),(79,118))),((40,(52,60)),69)),(7,49)),(66,115)),(95,97)),108),110),((((((((6,(57,104)),42),(18,25)),45),(11,20)),((((17,41),(22,96)),(80,103)),99)),(54,61)),((10,100),(((30,77),111),90)))),((8,27),(36,91))),88),((12,55),75)),(((26,48),(((29,87),(73,101)),107)),76)),((14,(43,74)),98))),((13,35),116)),(82,113)),46),81),(39,86)),59);
 071: 1 -9794.335938 -8790.010121 (0,((((((((((1,2),4),(((3,53),(((32,(((37,93),(92,106)),105)),((33,83),(56,62))),44)),(((14,74),43),98))),(15,(28,84))),(((((((((((((((((((5,23),114),(16,117)),(19,(34,63))),((31,50),68)),(((((9,38),(((21,(51,89)),94),(((47,64),67),109))),(85,112)),(24,65)),102)),(70,71)),(((58,72),78),(79,118))),(7,49)),(66,115)),((40,(52,60)),69)),(95,97)),((8,27),(36,91))),((((11,20),88),(54,61)),(((17,41),(22,96)),(80,103)))),((((6,42),(57,104)),(18,25)),45)),99),(((10,100),(((30,77),111),90)),(108,110))),(12,(55,75))),(((26,48),(((29,87),(73,101)),107)),76))),((13,35),116)),(82,113)),46),81),(39,86)),59);
 072: 1 -9332.760742 -8764.169655 (0,(((((((((((1,4),2),(28,84)),(((3,53),(((32,(((37,93),105),(92,106))),44),((33,83),(56,62)))),15)),((14,(43,74)),98)),(((((((((((((((((((5,23),114),(16,117)),(19,(34,63))),(((((9,(85,112)),38),(((21,(51,89)),94),(((47,67),64),109))),(24,65)),102)),(31,(50,68))),(70,71)),(((58,78),72),(79,118))),(7,((40,69),(52,60)))),49),(66,115)),(95,97)),108),110),(((8,27),(36,91)),((10,100),(((30,77),111),90)))),(((((((6,(57,104)),42),(18,25)),45),((11,20),((17,41),(22,96)))),((80,103),99)),(54,61))),88),(12,(55,75))),(((26,48),(((29,87),(73,101)),107)),76))),((13,35),116)),(82,113)),46),81),(39,86)),59);
 073: 1 -8593.774414 -8760.009237 (0,(((((((((((1,4),2),(((3,53),(((32,(((37,93),105),(92,106))),44),((33,83),(56,62)))),15)),(((14,74),43),98)),(28,84)),((((((((((((((((((((5,23),114),(16,117)),(19,(34,63))),((31,50),68)),(((((9,38),(85,112)),(((21,(51,89)),94),(((47,64),67),109))),(24,65)),102)),(70,71)),((58,(72,78)),(79,118))),((40,69),(52,60))),7),49),(66,115)),(95,97)),108),110),(((8,27),(36,91)),((10,100),(((30,77),111),90)))),(((((((6,(57,104)),42),(18,25)),45),((11,20),((17,41),(22,96)))),((80,103),99)),(54,61))),88),((12,55),75)),(((26,48),(((29,87),(73,101)),107)),76))),((13,35),116)),(82,113)),46),81),(39,86)),59);
 074: 2 -8756.345703 -8772.007442 (0,(((((((((((1,4),2),((((((((((((((((((((5,23),114),(16,117)),(19,(34,63))),(31,(50,68))),(((((9,38),(85,112)),(((21,(51,89)),94),(((47,64),67),109))),(24,65)),102)),(70,71)),(((58,78),(79,118)),72)),((40,69),(52,60))),(7,49)),(66,115)),(95,97)),108),((8,27),(36,91))),((((((((6,42),(57,104)),(18,25)),45),(11,20)),((((17,41),(22,96)),(80,103)),99)),(54,61)),88)),110),((10,100),(((30,77),111),90))),(12,(55,75))),((((26,48),107),((29,87),(73,101))),76)),((14,(43,74)),98))),((3,53),(((32,(((37,93),105),(92,106))),44),((33,83),(56,62))))),15),(28,84)),((13,35),116)),(82,113)),46),81),(39,86)),59);
 075: 6 -9055.671875 -8767.508858 (0,(((((((((((1,4),2),(((3,53),(((32,(((37,93),105),(92,106))),44),((33,83),(56,62)))),(((14,74),43),98))),15),(28,84)),((((((((((((((((5,23),114),(16,117)),(19,(34,63))),((31,50),68)),((((((9,38),(85,112)),(24,65)),102),((((21,51),89),94),(((47,64),67),109))),(70,71))),(((58,72),78),(79,118))),((7,49),(66,115))),((40,69),(52,60))),(95,97)),((8,27),(36,91))),(((10,100),(((30,77),111),90)),(108,110))),((((((6,(42,(57,104))),(18,25)),45),((11,20),((17,41),(22,96)))),((80,103),99)),(54,61))),88),((12,55),75)),(((26,48),(((29,87),(73,101)),107)),76))),((13,35),116)),(82,113)),46),81),(39,86)),59);
 076: 1 -8617.240234 -8762.544282 (0,(((((((((((1,2),4),((((((((((((((((((((5,23),114),(16,117)),(19,(34,63))),((31,68),50)),((((((9,38),(85,112)),65),24),102),(((21,(51,89)),94),(((47,64),67),109)))),(70,71)),(((58,72),78),(79,118))),(7,((40,(52,60)),69))),49),(66,115)),(95,97)),108),110),(((8,27),(36,91)),(((10,100),((30,77),90)),111))),(((((((6,42),(57,104)),(18,25)),45),((11,20),((17,41),(22,96)))),((80,103),99)),(54,61))),88),((12,55),75)),(((26,48),(((29,87),(73,101)),107)),76)),((14,(43,74)),98))),((3,53),(((32,(((37,93),105),(92,106))),44),((33,83),(56,62))))),15),(28,84)),((13,35),116)),(82,113)),46),81),(39,86)),59);
 077: 2 -9411.506836 -8785.696158 (0,(((((((((((1,4),2),(28,84)),(((3,53),(((32,(((37,93),105),(92,106))),44),((33,83),(56,62)))),15)),((14,(43,74)),98)),(((((((((((((((((((((((5,23),114),(16,117)),(19,(34,63))),(31,(50,68))),(((((9,38),(85,112)),(((21,(51,89)),94),(((47,67),64),109))),(24,65)),102)),(70,71)),(((58,72),78),(79,118))),(7,((40,(52,60)),69))),49),(66,115)),(95,97)),108),110),(((8,27),(36,91)),((10,100),(((30,77),111),90)))),((((11,20),((17,41),(22,96))),88),(54,61))),99),(80,103)),(18,25)),((6,42),(57,104))),45),((12,55),75)),((((26,48),107),(29,((73,101),87))),76))),((13,35),116)),(82,113)),46),81),(39,86)),59);
 078: 12 -8344.71582 -8760.879525 (0,(((((((((((1,4),2),(28,84)),(((3,53),(((32,(((37,93),105),(92,106))),44),((33,83),(56,62)))),15)),((14,(43,74)),98)),((((((((((((((((((((5,23),114),(16,117)),(19,(34,63))),((31,68),50)),(((((9,38),(85,112)),((((21,51),89),94),(((47,64),67),109))),(24,65)),102)),(70,71)),(((58,78),72),(79,118))),(7,((40,69),(52,60)))),49),(66,115)),(95,97)),108),110),(((8,27),(36,91)),88)),((10,100),(((30,77),111),90))),((((((6,42),(57,104)),(18,25)),45),(11,20)),((((17,41),(22,96)),(80,103)),99))),(54,61)),(12,(55,75))),(((26,48),(((29,87),(73,101)),107)),76))),((13,35),116)),(82,113)),46),81),(39,86)),59);
 079: 3 -9596.382812 -8756.207471 (0,((((((((((1,4),2),(28,84)),(((3,53),(((32,(((37,93),105),(92,106))),44),((33,83),(56,62)))),15)),(((((((((((((((((((5,23),114),(16,117)),(19,(34,63))),(31,(50,68))),(((((9,38),(85,112)),(((21,(51,89)),94),(((47,67),64),109))),(24,65)),102)),(70,71)),((58,(72,78)),(79,118))),(7,(40,((52,60),69)))),49),(66,115)),(95,97)),(108,110)),(((8,27),(36,91)),((10,100),(((30,77),111),90)))),(((((((6,(57,104)),42),(18,25)),45),((11,20),((17,41),(22,96)))),((80,103),99)),(54,61))),88),((12,55),75)),(((26,48),(((29,87),(73,101)),107)),76)),((14,(43,74)),98))),((13,35),116)),(82,113)),46),81),(39,86)),59);
 080: 1 -8116.603516 -8772.830046 (0,((((((((((((1,2),4),((14,(43,74)),98)),((3,53),(((32,(((37,93),105),(92,106))),44),((33,83),(56,62))))),15),(28,84)),(((((((((((((((((((((5,23),114),(16,117)),(19,(34,63))),(31,(50,68))),((((((9,38),(85,112)),((((21,51),89),94),(((47,64),67),109))),24),65),102)),(70,71)),(((58,78),72),(79,118))),(7,(40,((52,60),69)))),49),(66,115)),((8,27),(36,91))),(95,97)),(108,110)),((10,100),(((30,77),111),90))),((((11,20),88),(((17,41),(22,96)),(80,103))),(54,61))),99),(((6,42),(57,104)),(18,25))),45),(12,(55,75))),((((26,48),107),((29,87),(73,101))),76))),((13,35),116)),(82,113)),46),81),(39,86)),59);
 081: 2 -8530.642578 -8764.202504 (0,((((((((((1,(2,4)),(28,84)),(((3,53),(((32,(((37,93),105),(92,106))),44),((33,83),(56,62)))),15)),((14,(43,74)),98)),((((((((((((((((((((((5,23),114),(16,117)),(19,(34,63))),(((((9,38),(85,112)),(((21,(51,89)),94),(((47,64),67),109))),(24,65)),102)),((31,50),68)),(70,71)),(((58,78),72),(79,118))),(7,49)),(66,115)),((40,(52,60)),69)),(95,97)),((8,27),(36,91))),(108,110)),((10,100),(((30,77),111),90))),(54,61)),((((17,41),(22,96)),(80,103)),99)),((11,20),88)),((6,(42,(57,104))),(18,25))),45),((12,55),75)),(((26,48),(((29,87),(73,101)),107)),76))),((13,35),116)),(82,113)),46),81),(39,86)),59);
 082: 1 -7613.165527 -8768.005629 (0,((((((((((1,4),2),((((3,53),(((32,(((37,93),105),(92,106))),44),((33,83),(56,62)))),15),((14,(43,74)),98))),(28,84)),((((((((((((((((((5,23),114),(16,117)),(19,(34,63))),((31,68),50)),(((((9,38),(85,112)),((24,65),102)),(((40,69),52),60)),((((21,51),89),94),(((47,64),67),109)))),(((58,72),78),(79,118))),(70,71)),(7,49)),(66,115)),(95,97)),108),110),(((8,27),(36,91)),((10,100),(((30,77),111),90)))),((((((6,42),(57,104)),(18,25)),45),(((11,20),((17,41),(22,96))),((80,103),99))),(54,61))),88),((12,55),75)),(((26,48),(((29,87),(73,101)),107)),76))),((13,35),116)),(82,113)),46),81),(39,86)),59);
 083: 1 -9052.317383 -8767.590773 (0,(((((((((((1,4),2),(((3,53),(((32,(((37,93),105),(92,106))),44),((33,83),(56,62)))),15)),(28,84)),((14,(43,74)),98)),(((((((((((((((((((((5,23),114),(16,117)),(19,(34,63))),((31,50),68)),(((((9,38),(85,112)),(((21,(51,89)),94),(((47,64),67),109))),(24,65)),102)),(70,71)),(((58,72),78),(79,118))),((40,69),(52,60))),(7,(66,115))),49),(95,97)),(108,110)),(((8,27),(36,91)),((10,100),(((30,77),111),90)))),(((((17,41),(22,96)),(80,103)),88),(54,61))),99),(11,20)),(((6,42),(57,104)),(18,25))),45),(12,(55,75))),(((26,48),(((29,87),(73,101)),107)),76))),((13,35),116)),(82,113)),46),81),(39,86)),59);
 084: 2 -9580.251953 -8762.544282 (0,(((((((((((1,2),4),((((((((((((((((((((5,23),114),(16,117)),(19,(34,63))),((31,68),50)),((((((9,38),(85,112)),65),24),102),(((21,(51,89)),94),(((47,64),67),109)))),(70,71)),(((58,72),78),(79,118))),(7,((40,(52,60)),69))),49),(66,115)),(95,97)),108),110),(((8,27),(36,91)),(((10,100),((30,77),90)),111))),(((((((6,42),(57,104)),(18,25)),45),((11,20),((17,41),(22,96)))),((80,103),99)),(54,61))),88),((12,55),75)),(((26,48),(((29,87),(73,101)),107)),76)),((14,(43,74)),98))),((3,53),(((32,(((37,93),105),(92,106))),44),((33,83),(56,62))))),15),(28,84)),((13,35),116)),(82,113)),46),81),(39,86)),59);
 085: 1 -8973.683594 -8778.434943 (0,((((((((((((1,2),4),((14,(43,74)),98)),((3,53),(((32,(((37,93),105),(92,106))),44),((33,83),(56,62))))),15),(28,84)),(((((((((((((((5,23),114),(16,117)),(19,(34,63))),((31,50),68)),((((9,38),((24,102),65)),(85,112)),(((21,(51,89)),94),(((47,64),67),109)))),(70,71)),(((58,72),78),(79,118))),((7,49),(66,115))),((40,(52,60)),69)),(95,97)),(((((((6,42),(57,104)),(18,25)),45),99),(((11,20),88),(((17,41),(22,96)),(80,103)))),((((10,100),(((30,77),111),90)),(108,110)),(54,61)))),((8,27),(36,91))),((12,55),75)),((((26,48),107),(((29,87),101),73)),76))),((13,35),116)),(82,113)),46),81),(39,86)),59);
 086: 1 -7492.551758 -8786.543612 (0,((((((((((((1,4),2),((((((((((((((((((((5,23),114),(16,117)),(19,(34,63))),((31,68),50)),((((((9,38),(85,112)),24),65),102),((((21,89),51),94),(((47,64),67),109)))),(70,71)),((40,(52,60)),69)),(((58,78),72),(79,118))),(7,49)),(66,115)),(95,97)),((((8,27),(36,91)),88),110)),(((10,100),(((30,77),111),90)),((54,61),108))),((((17,41),(22,96)),(80,103)),99)),(11,20)),(((6,(57,104)),42),(18,25))),45),((12,55),75)),(((26,48),((((29,87),101),73),107)),76))),((14,(43,74)),98)),((3,53),(((32,(((37,93),105),(92,106))),44),((33,83),(56,62))))),15),(28,84)),((13,35),116)),(82,113)),46),81),(39,86)),59);
 087: 1 -8906.81543 -8760.49066 (0,((((((((((1,4),2),(((3,53),(((32,(((37,93),105),(92,106))),44),((33,83),(56,62)))),15)),(28,84)),((((((((((((((((((((5,23),114),(16,117)),(19,(34,63))),((31,68),50)),((((((9,38),(85,112)),((((21,51),89),94),(((47,64),67),109))),24),65),102)),(70,71)),(((58,78),72),(79,118))),(7,((40,69),(52,60)))),49),(66,115)),(95,97)),108),110),(((8,27),(36,91)),((10,100),(((30,77),111),90)))),88),(((((6,(42,(57,104))),(18,25)),45),(((11,20),((17,41),(22,96))),((80,103),99))),(54,61))),(12,(55,75))),(((26,48),(((29,87),(73,101)),107)),76)),((14,(43,74)),98))),((13,35),116)),(82,113)),46),81),(39,86)),59);
 088: 1 -9121.693359 -8762.90713 (0,(((((((((((1,4),2),(28,84)),(((3,53),(((32,(((37,93),105),(92,106))),44),((33,83),(56,62)))),15)),((14,(43,74)),98)),(((((((((((((((((((((5,23),114),(16,117)),(19,(34,63))),(31,(50,68))),(((((9,38),(85,112)),(((21,(51,89)),94),(((47,67),64),109))),(24,65)),102)),(70,71)),(((58,72),78),(79,118))),(7,((40,(52,60)),69))),49),(66,115)),(95,97)),(108,110)),(((8,27),(36,91)),((10,100),(((30,77),111),90)))),(54,61)),(((11,20),((17,41),(22,96))),88)),((80,103),99)),(((6,42),(57,104)),(18,25))),45),((12,55),75)),(((26,48),(((29,87),(73,101)),107)),76))),((13,35),116)),(82,113)),46),81),(39,86)),59);
 089: 1 -8947.108398 -8766.39735 (0,(((((((((((1,4),2),(28,84)),((3,53),(((32,(((37,93),105),(92,106))),44),((33,83),(56,62))))),15),(((((((((((((((((((5,23),114),(16,117)),(19,(34,63))),(((((9,38),(85,112)),(((21,(51,89)),94),(((47,64),67),109))),(24,65)),102)),(31,(50,68))),(70,71)),(((58,78),72),(79,118))),(7,((40,69),(52,60)))),49),(66,115)),(95,97)),(108,110)),(((8,27),(36,91)),((10,100),(((30,77),111),90)))),(((((((6,42),(57,104)),(18,25)),45),((11,20),((17,41),(22,96)))),((80,103),99)),(54,61))),88),((12,55),75)),((((((26,48),107),73),101),(29,87)),76)),((14,(43,74)),98))),((13,35),116)),(82,113)),46),81),(39,86)),59);
 090: 2 -8410.029297 -8764.451868 (0,(((((((((((1,4),2),(((3,53),(((32,(((37,93),105),(92,106))),44),((33,83),(56,62)))),15)),((14,(43,74)),98)),(28,84)),((((((((((((((((((((((5,23),114),(16,117)),(19,(34,63))),(((((9,38),(85,112)),((((21,89),51),94),(((47,64),67),109))),(24,65)),102)),(31,(50,68))),(70,71)),(((58,78),72),(79,118))),(7,((40,69),(52,60)))),49),(66,115)),(95,97)),108),110),(((8,27),(36,91)),88)),((10,100),(((30,77),111),90))),(54,61)),(((11,20),((17,41),(22,96))),((80,103),99))),(((6,(57,104)),42),(18,25))),45),((12,55),75)),(((26,48),(((29,87),(73,101)),107)),76))),((13,35),116)),(82,113)),46),81),(39,86)),59);
 091: 1 -7920.525879 -8762.071473 (0,((((((((((1,4),2),(28,84)),(((3,53),(((32,(((37,93),105),(92,106))),44),((33,83),(56,62)))),15)),((((((((((((((((((5,23),114),(16,117)),(19,(34,63))),(31,(50,68))),(((((9,38),(85,112)),(((21,(51,89)),94),((47,(64,67)),109))),(24,65)),102)),(70,71)),(((58,78),72),(79,118))),((7,49),(66,115))),((40,(52,60)),69)),(95,97)),((8,27),(36,91))),(((10,100),(((30,77),111),90)),(108,110))),(((((((6,42),(57,104)),(18,25)),45),((11,20),((17,41),(22,96)))),((80,103),99)),(54,61))),88),((12,55),75)),((((26,48),107),((29,87),(73,101))),76)),((14,(43,74)),98))),((13,35),116)),(82,113)),46),81),(39,86)),59);
 092: 3 -8494.600586 -8767.552271 (0,((((((((((((1,4),2),((14,(43,74)),98)),((3,53),(((32,(((37,93),105),(92,106))),44),((33,83),(56,62))))),15),(28,84)),(((((((((((((((((((((5,23),114),(16,117)),(19,(34,63))),(31,(50,68))),(((((9,38),(85,112)),(24,65)),102),((((21,51),89),94),(((47,64),67),109)))),(70,71)),(((58,78),72),(79,118))),((40,69),(52,60))),(7,49)),(66,115)),(95,97)),108),110),(((8,27),(36,91)),((10,100),(((30,77),111),90)))),((((11,20),88),(((17,41),(22,96)),(80,103))),(54,61))),99),(((6,42),(57,104)),(18,25))),45),((12,55),75)),((((26,48),107),((29,87),(73,101))),76))),((13,35),116)),(82,113)),46),81),(39,86)),59);
 093: 1 -8692.754883 -8773.666565 (0,(((((((((((1,4),2),(((((((((((((((((((((((5,23),114),(16,117)),(19,(34,63))),(31,(50,68))),(((((9,38),(85,112)),(24,65)),102),(((21,(51,89)),94),(((47,64),67),109)))),(70,71)),(((58,78),72),(79,118))),(7,((40,69),(52,60)))),49),(66,115)),(95,97)),108),110),(((8,27),(36,91)),((10,100),(((30,77),111),90)))),(((11,20),((17,41),(22,96))),88)),((80,103),99)),(54,61)),(((6,42),(57,104)),(18,25))),45),((12,55),75)),((((26,48),107),((29,87),(73,101))),76)),((14,(43,74)),98))),((3,53),(((32,(((37,93),105),(92,106))),44),((33,83),(56,62))))),15),(28,84)),((13,35),116)),(82,113)),46),81),(39,86)),59);
 094: 1 -8460.574219 -8760.440238 (0,((((((((((((1,2),4),(((((((((((((((((((5,23),114),(16,117)),(19,(34,63))),(31,(50,68))),((((((9,38),(85,112)),(((21,(51,89)),94),((47,(64,67)),109))),24),65),102)),(70,71)),(((58,78),72),(79,118))),(7,((40,69),(52,60)))),49),(66,115)),(95,97)),108),110),(((8,27),(36,91)),((10,100),(((30,77),111),90)))),((((((6,(57,104)),42),(18,25)),(((11,20),((17,41),(22,96))),45)),((80,103),99)),(54,61))),88),((12,55),75)),(((26,48),(((29,(73,101)),87),107)),76))),((14,(43,74)),98)),((3,53),(((32,(((37,93),105),(92,106))),44),((33,83),(56,62))))),15),(28,84)),((13,35),116)),(82,113)),46),81),(39,86)),59);
 095: 1 -8280.214844 -8772.586086 (0,(((((((((((1,2),4),((((((((((((((((((((5,23),114),(16,117)),(19,(34,63))),(31,(50,68))),((((9,38),(85,112)),((24,65),102)),((((21,89),51),94),(((47,64),67),109)))),(70,71)),(((58,78),72),(79,118))),(7,((40,69),(52,60)))),49),(66,115)),(95,97)),108),110),(((8,27),(36,91)),((10,100),(((30,77),111),90)))),(((((6,(42,(57,104))),(18,25)),45),(((11,20),((17,41),(22,96))),((80,103),99))),(54,61))),88),(12,(55,75))),(((26,48),(((29,87),(73,101)),107)),76)),(((14,74),43),98))),((3,53),((32,(((37,93),105),(44,(92,106)))),((33,83),(56,62))))),15),(28,84)),((13,35),116)),(82,113)),46),81),(39,86)),59);
 096: 2 -9245.885742 -8763.243498 (0,(((((((((((1,4),2),(28,84)),(((3,53),(((32,(((37,93),105),(92,106))),44),((33,83),(56,62)))),15)),((14,(43,74)),98)),((((((((((((((((((((5,23),114),(16,117)),(19,(34,63))),((31,68),50)),(((((9,38),(85,112)),(((21,51),89),((((47,64),67),109),94))),(24,65)),102)),(70,71)),(((58,78),72),(79,118))),(7,((40,69),(52,60)))),49),(66,115)),(95,97)),(108,110)),(((8,27),(36,91)),((10,100),(((30,77),111),90)))),((((11,20),((17,41),(22,96))),88),(54,61))),((80,103),99)),(((6,42),(57,104)),(18,25))),45),(12,(55,75))),(((26,48),(((29,87),(73,101)),107)),76))),((13,35),116)),(82,113)),46),81),(39,86)),59);
 097: 1 -9601.021484 -8766.719878 (0,((((((((((((1,2),4),((14,(43,74)),98)),((3,53),(((32,(((37,93),105),(92,106))),44),((33,83),(56,62))))),15),(28,84)),(((((((((((((((5,23),114),(16,117)),(19,(34,63))),(((((9,38),(85,112)),(((21,(51,89)),94),(((47,64),67),109))),(24,65)),102)),((31,50),68)),(70,71)),(((58,72),78),(79,118))),((7,49),(66,115))),((40,(52,60)),69)),(95,97)),(((((((6,42),(57,104)),(18,25)),45),99),(((11,20),88),(((17,41),(22,96)),(80,103)))),((((10,100),(((30,77),111),90)),(108,110)),(54,61)))),((8,27),(36,91))),((12,55),75)),((((26,48),107),(((29,87),101),73)),76))),((13,35),116)),(82,113)),46),81),(39,86)),59);
 098: 1 -8520.238281 -8757.5222 (0,(((((((((((1,4),2),(((((((((((((((((((5,23),114),(16,117)),(19,(34,63))),((31,50),68)),(((((9,38),(85,112)),(((21,(51,89)),94),(((47,64),67),109))),(24,65)),102)),(70,71)),(((58,78),72),(79,118))),(7,((40,69),(52,60)))),49),(66,115)),(95,97)),(108,110)),(((8,27),(36,91)),((10,100),(((30,77),111),90)))),(((((((6,42),(57,104)),(18,25)),45),((11,20),((17,41),(22,96)))),((80,103),99)),(54,61))),88),(12,(55,75))),((((26,48),107),((29,87),(73,101))),76)),((14,(43,74)),98))),((3,53),(((32,(((37,93),105),(92,106))),44),((33,83),(56,62))))),15),(28,84)),((13,35),116)),(82,113)),46),81),(39,86)),59);
 099: 12 -8956.859375 -8764.235197 (0,(((((((((((1,2),4),(28,84)),(((3,53),(((32,(((37,93),105),(92,106))),44),((33,83),(56,62)))),15)),((14,(43,74)),98)),((((((((((((((((((5,23),114),(16,117)),(19,(34,63))),(((((((9,38),(85,112)),((((21,89),51),94),(((47,64),67),109))),24),65),102),((40,69),(52,60)))),(31,(50,68))),(((58,78),72),(79,118))),(70,71)),(7,49)),(66,115)),(95,97)),108),110),(((8,27),(36,91)),((10,100),(((30,77),111),90)))),(((((6,(57,104)),((18,25),42)),45),(((11,20),((17,41),(22,96))),((80,103),99))),(54,61))),88),(12,(55,75))),(((26,48),((29,((73,101),87)),107)),76))),((13,35),116)),(82,113)),46),81),(39,86)),59);
 100: 2 -9016.602539 -8768.352243 (0,((((((((((((1,2),4),(((((((((((((((((((((5,23),114),(16,117)),(19,(34,63))),(31,(50,68))),((((((9,38),(85,112)),(((21,(51,89)),94),(((47,64),67),109))),24),65),102)),(70,71)),(((58,78),72),(79,118))),(7,49)),(66,115)),((40,(52,60)),69)),(95,97)),(((8,27),(36,91)),88)),((((10,100),(((30,77),111),90)),(108,110)),(54,61))),(((17,41),(22,96)),(80,103))),99),(11,20)),(((6,(57,104)),42),(18,25))),45),((12,55),75)),(((26,48),(((29,87),(73,101)),107)),76))),((14,(43,74)),98)),((3,53),(((32,(((37,93),105),(92,106))),44),((33,83),(56,62))))),15),(28,84)),((13,35),116)),(82,113)),46),81),(39,86)),59);
 101: 1 -8642.02832 -8762.219234 (0,((((((((((((1,4),2),(((((((((((((((((((5,23),114),(16,117)),(19,(34,63))),((31,50),68)),((((((9,38),(85,112)),((((21,89),51),94),(((47,67),64),109))),24),65),102)),(70,71)),(((58,78),72),(79,118))),(7,((40,69),(52,60)))),49),(66,115)),(95,97)),108),((8,27),(36,91))),(((10,100),(((30,77),111),90)),110)),((((((6,(42,(57,104))),(18,25)),45),((11,20),((17,41),(22,96)))),((80,103),99)),(54,61))),88),((12,55),75)),(((26,48),(((29,(73,101)),87),107)),76))),(((14,74),43),98)),((3,53),(((32,(((37,93),105),(92,106))),44),((33,83),(56,62))))),15),(28,84)),((13,35),116)),(82,113)),46),81),(39,86)),59);
 102: 3 -8680.505859 -8764.027135 (0,((((((((((((1,4),2),((14,(43,74)),98)),((3,53),(((32,(((37,93),105),(92,106))),44),((33,83),(56,62))))),15),(28,84)),(((((((((((((((((5,23),114),(16,117)),(19,(34,63))),(((((9,38),(85,112)),((((21,51),89),94),(((47,64),67),109))),(24,65)),102)),(31,(50,68))),(70,71)),(((58,78),72),(79,118))),(7,49)),(66,115)),((40,69),(52,60))),(95,97)),(((((((((6,42),(57,104)),(18,25)),45),(11,20)),99),(((17,41),(22,96)),(80,103))),(((10,100),(((30,77),111),90)),((54,61),108))),88)),110),((8,27),(36,91))),(12,(55,75))),((((26,48),107),((29,87),(73,101))),76))),((13,35),116)),(82,113)),46),81),(39,86)),59);
 103: 2 -9661.375977 -8774.565479 (0,(((((((((((1,4),2),(28,84)),(((3,53),(((32,((37,93),105)),(44,(92,106))),((33,83),(56,62)))),15)),((14,(43,74)),98)),((((((((((((((((((5,23),114),(16,117)),(19,(34,63))),((((((9,38),(((21,(51,89)),94),(((47,67),64),109))),(85,112)),(24,65)),102),(((40,69),52),60))),((31,50),68)),(((58,72),78),(79,118))),(70,71)),(7,49)),(66,115)),(95,97)),108),110),(((8,27),(36,91)),((10,100),(((30,77),111),90)))),((((((6,42),(57,104)),(18,25)),45),(((11,20),((17,41),(22,96))),((80,103),99))),(54,61))),88),((12,55),75)),(((26,48),(((29,87),(73,101)),107)),76))),((13,35),116)),(82,113)),46),81),(39,86)),59);
 104: 1 -8794.853516 -8766.9352 (0,(((((((((1,4),2),(28,84)),(((3,53),(((32,(((37,93),105),(92,106))),44),((33,83),(56,62)))),15)),(((((((((((((((((((((((((5,23),114),(16,117)),(19,(34,63))),((31,50),68)),((((((9,38),(85,112)),((((21,89),51),94),(((47,64),67),109))),65),24),102)),(70,71)),(((58,72),78),(79,118))),(7,((40,69),(52,60)))),49),(66,115)),(95,97)),108),110),(((8,27),(36,91)),((10,100),(((30,77),111),90)))),88),(54,61)),(((17,41),(22,96)),(80,103))),99),(11,20)),(((6,42),(57,104)),(18,25))),45),(12,(55,75))),((((26,48),107),((29,87),(73,101))),76)),((14,(43,74)),98))),(((13,35),116),(82,113))),46),81),(39,86)),59);
 105: 1 -8964.283203 -8761.965049 (0,(((((((((((1,4),2),((((((((((((((((((((5,23),114),(16,117)),(19,(34,63))),(31,(50,68))),(((((9,38),(85,112)),((((21,89),51),94),(((47,64),67),109))),(24,65)),102)),(70,71)),(((58,72),78),(79,118))),(7,(40,((52,60),69)))),49),(66,115)),(95,97)),108),110),(((8,27),(36,91)),((10,100),(((30,77),111),90)))),((((((6,(57,104)),42),(18,25)),45),(((11,20),((17,41),(22,96))),((80,103),99))),(54,61))),88),(12,(55,75))),(((26,48),(((29,(73,101)),87),107)),76)),((14,(43,74)),98))),(((((3,53),32),(((37,93),105),(92,106))),44),((33,83),(56,62)))),15),(28,84)),((13,35),116)),(82,113)),46),81),(39,86)),59);
 106: 1 -8089.436035 -8760.570054 (0,(((((((((((1,4),2),(28,84)),(((3,53),(((32,(((37,93),105),(92,106))),44),((33,83),(56,62)))),15)),(((14,74),43),98)),((((((((((((((((((5,23),114),(16,117)),(19,(34,63))),((((((9,38),(85,112)),((((21,89),51),94),(((47,67),64),109))),24),65),102)),((31,50),68)),(70,71)),(((58,72),78),(79,118))),(7,((40,(52,60)),69))),49),(66,115)),(95,97)),(108,110)),(((8,27),(36,91)),((10,100),(((30,77),111),90)))),((((((6,42),(57,104)),(18,25)),45),((((11,20),((17,41),(22,96))),(80,103)),99)),(54,61))),88),(12,(55,75))),(((26,48),(((29,(73,101)),87),107)),76))),((13,35),116)),(82,113)),46),81),(39,86)),59);
 107: 5 -8870.912109 -8760.364016 (0,((((((((((((1,4),2),((14,(43,74)),98)),((3,53),(((32,(((37,93),105),(92,106))),44),((33,83),(56,62))))),15),(28,84)),((((((((((((((((((((5,23),114),(16,117)),(19,(34,63))),(31,(50,68))),(((((9,38),(85,112)),((((21,89),51),94),(((47,64),67),109))),(24,65)),102)),(70,71)),(((58,78),72),(79,118))),(7,((40,69),(52,60)))),49),(66,115)),(95,97)),108),110),(((8,27),(36,91)),((10,100),(((30,77),111),90)))),88),((((((6,42),(18,25)),(57,104)),45),((11,20),((17,41),(22,96)))),((80,103),99))),(54,61)),((12,55),75)),(((26,48),(((29,87),(73,101)),107)),76))),((13,35),116)),(82,113)),46),81),(39,86)),59);
 108: 1 -9123.347656 -8767.237891 (0,(((((((((((1,4),2),(((((((((((((((((5,23),114),(16,117)),(19,(34,63))),((((((((9,38),(85,112)),(((21,(51,89)),94),(((47,64),67),109))),(24,65)),102),(70,71)),(((58,78),72),(79,118))),(31,(50,68)))),((40,69),(52,60))),(7,49)),(66,115)),(95,97)),108),110),(((8,27),(36,91)),((10,100),(((30,77),111),90)))),(((((((6,42),(57,104)),(18,25)),45),((11,20),((17,41),(22,96)))),((80,103),99)),(54,61))),88),(12,(55,75))),(((26,48),(((29,87),(73,101)),107)),76)),((14,(43,74)),98))),((3,53),(((32,(((37,93),105),(92,106))),44),((33,83),(56,62))))),15),(28,84)),((13,35),116)),(82,113)),46),81),(39,86)),59);
 109: 1 -8084.592773 -8776.415192 (0,(((((((((((1,4),2),((((((((((((((((((((5,23),114),(16,117)),(19,(34,63))),((31,68),50)),((((((9,38),(85,112)),24),65),102),((((21,89),51),94),(((47,64),67),109)))),(70,71)),(((58,78),72),(79,118))),((40,(52,60)),69)),(7,49)),(66,115)),(95,97)),((((8,27),(36,91)),88),110)),(((10,100),(((30,77),111),90)),((54,61),108))),((((17,41),(22,96)),(80,103)),99)),(11,20)),(((6,(57,104)),42),(18,25))),45),((12,55),75)),(((26,48),((((29,87),101),73),107)),76))),((14,(43,74)),98)),(((3,53),(((32,(((37,93),105),(92,106))),44),((33,83),(56,62)))),15)),(28,84)),((13,35),116)),(82,113)),46),81),(39,86)),59);
 110: 1 -9279.070312 -8770.97601 (0,((((((((((1,4),2),((((3,53),(((32,(((37,93),105),(92,106))),44),((33,83),(56,62)))),15),((14,(43,74)),98))),(28,84)),((((((((((((((((((5,23),114),(16,117)),(19,(34,63))),((31,68),50)),(((((9,38),(85,112)),((24,65),102)),(((40,69),52),60)),((((21,51),89),94),(((47,64),67),109)))),(((58,72),78),(79,118))),(70,71)),(7,49)),(66,115)),(95,97)),108),110),(((8,27),(36,91)),((10,100),(((30,77),111),90)))),88),(((((((6,42),(57,104)),(18,25)),45),((11,20),((17,41),(22,96)))),((80,103),99)),(54,61))),((12,55),75)),(((26,48),(((29,87),(73,101)),107)),76))),((13,35),116)),(82,113)),46),81),(39,86)),59);
 111: 2 -8775.525391 -8760.623933 (0,((((((((((((1,2),4),(((((((((((((((((((5,23),114),(16,117)),(19,(34,63))),((31,50),68)),((((((9,38),(85,112)),((21,(51,89)),((((47,64),67),109),94))),65),24),102)),(70,71)),(((58,78),72),(79,118))),(7,((40,69),(52,60)))),49),(66,115)),(95,97)),108),110),(((8,27),(36,91)),((10,100),(((30,77),111),90)))),(((((6,(42,(57,104))),(18,25)),45),((((11,20),((17,41),(22,96))),(80,103)),99)),(54,61))),88),(12,(55,75))),(((26,48),(((29,87),(73,101)),107)),76))),((14,(43,74)),98)),((3,53),(((32,(((37,93),105),(92,106))),44),((33,83),(56,62))))),15),(28,84)),((13,35),116)),(82,113)),46),81),(39,86)),59);
 112: 1 -8868.876953 -8767.219143 (0,((((((((((((1,4),2),((3,53),(((32,(((37,93),105),(92,106))),44),((33,83),(56,62))))),((14,(43,74)),98)),15),(28,84)),((((((((((((((((((((5,23),114),(16,117)),(19,(34,63))),(31,(50,68))),(((((9,38),(85,112)),(((21,(51,89)),94),(((47,67),64),109))),(24,65)),102)),(((58,78),72),(79,118))),(70,71)),(7,49)),(66,115)),((40,69),(52,60))),(95,97)),(((10,100),(((30,77),111),90)),(108,110))),((8,27),(36,91))),((((11,20),88),(((17,41),(22,96)),(80,103))),(54,61))),99),(((6,(57,104)),42),(18,25))),45),(12,(55,75))),(((26,48),(((29,87),(73,101)),107)),76))),((13,35),116)),(82,113)),46),81),(39,86)),59);
 113: 3 -8115.694824 -8764.207954 (0,(((((((((((1,4),2),15),((3,53),(((32,(((37,93),105),(92,106))),44),((33,83),(56,62))))),((14,(43,74)),98)),(28,84)),(((((((((((((((((((((5,23),114),(16,117)),(19,(34,63))),((31,50),68)),(((((9,38),(85,112)),(((21,(51,89)),94),(((47,64),67),109))),(24,65)),102)),(70,71)),(((58,78),72),(79,118))),(7,((40,(52,60)),69))),49),(66,115)),(95,97)),108),110),(((8,27),(36,91)),((10,100),(((30,77),111),90)))),(((((((6,42),(57,104)),(18,25)),45),((11,20),((17,41),(22,96)))),((80,103),99)),(54,61))),88),((12,55),75)),(((26,48),(((29,87),(73,101)),107)),76)),(13,35)),116)),(82,113)),46),81),(39,86)),59);
 114: 3 -8711.712891 -8763.188707 (0,((((((((((1,(2,4)),(((3,53),(((32,(((37,93),105),(92,106))),44),((33,83),(56,62)))),15)),(28,84)),((14,(43,74)),98)),(((((((((((((((((((((5,23),114),(16,117)),(19,(34,63))),(31,(50,68))),((((((9,38),(85,112)),(((21,(51,89)),94),(((47,64),67),109))),24),65),102)),(70,71)),(((58,78),72),(79,118))),(7,((40,69),(52,60)))),49),(66,115)),(95,97)),(108,110)),(((8,27),(36,91)),((10,100),(((30,77),111),90)))),(54,61)),((((17,41),(22,96)),(80,103)),99)),((11,20),88)),(((6,(57,104)),42),(18,25))),45),((12,55),75)),(((26,48),(((29,87),(73,101)),107)),76))),((13,35),116)),(82,113)),46),81),(39,86)),59);
 115: 2 -8595.198242 -8762.031272 (0,(((((((((((1,2),4),((((((((((((((((((((5,23),114),(16,117)),(19,(34,63))),(31,(50,68))),(((((9,38),(85,112)),(((21,(51,89)),94),(((47,64),67),109))),(24,65)),102)),(70,71)),(((58,78),72),(79,118))),((40,(52,60)),69)),(7,49)),(66,115)),(95,97)),108),((8,27),(36,91))),((((((((6,42),(57,104)),(18,25)),45),(11,20)),((((17,41),(22,96)),(80,103)),99)),(54,61)),88)),110),((10,100),(((30,77),111),90))),(12,(55,75))),(((26,48),(((29,(73,101)),87),107)),76)),((14,(43,74)),98))),((3,53),(((32,(((37,93),105),(92,106))),44),((33,83),(56,62))))),15),(28,84)),((13,35),116)),(82,113)),46),81),(39,86)),59);
 116: 1 -8580.189453 -8773.666565 (0,(((((((((((1,4),2),(((((((((((((((((((((((5,23),114),(16,117)),(19,(34,63))),(31,(50,68))),(((((9,38),(85,112)),(24,65)),102),(((21,(51,89)),94),(((47,64),67),109)))),(70,71)),(((58,78),72),(79,118))),(7,((40,69),(52,60)))),49),(66,115)),(95,97)),108),110),(((8,27),(36,91)),((10,100),(((30,77),111),90)))),(((11,20),((17,41),(22,96))),88)),((80,103),99)),(54,61)),(((6,42),(57,104)),(18,25))),45),((12,55),75)),((((26,48),107),((29,87),(73,101))),76)),((14,(43,74)),98))),((3,53),(((32,(((37,93),105),(92,106))),44),((33,83),(56,62))))),15),(28,84)),((13,35),116)),(82,113)),46),81),(39,86)),59);
 117: 1 -8588.634766 -8764.744525 (0,((((((((((1,(2,4)),(28,84)),(((3,53),(((32,(((37,93),105),(92,106))),44),((33,83),(56,62)))),15)),((14,(43,74)),98)),((((((((((((((((((((5,23),114),(16,117)),(19,(34,63))),(31,(50,68))),((((((9,38),(85,112)),(((21,(51,89)),94),(((47,64),67),109))),24),65),102)),(70,71)),(((58,78),72),(79,118))),(7,((40,69),(52,60)))),49),(66,115)),(95,97)),(108,110)),(((8,27),(36,91)),((10,100),(((30,77),111),90)))),(((((17,41),(22,96)),(80,103)),99),(54,61))),((11,20),88)),(((6,(57,104)),42),(18,25))),45),((12,55),75)),(((26,48),(((29,87),(73,101)),107)),76))),((13,35),116)),(82,113)),46),81),(39,86)),59);
 118: 1 -9775.547852 -8769.334314 (0,((((((((((1,4),2),(28,84)),(((3,53),(((32,(((37,93),105),(92,106))),44),((33,83),(56,62)))),15)),(((((((((((((((((((((((5,23),114),(16,117)),(19,(34,63))),(31,(50,68))),(((((9,38),(85,112)),(24,65)),102),((((21,51),89),94),(((47,64),67),109)))),(70,71)),(((58,72),78),(79,118))),(7,((40,69),(52,60)))),49),(66,115)),(95,97)),108),110),(((8,27),(36,91)),((10,100),(((30,77),111),90)))),88),(((11,20),((17,41),(22,96))),(54,61))),((80,103),99)),(((6,42),(57,104)),(18,25))),45),((12,55),75)),(((26,48),(((29,87),(73,101)),107)),76)),((14,(43,74)),98))),((13,35),116)),(82,113)),46),81),(39,86)),59);
 119: 1 -8571.580078 -8769.869994 (0,(((((((((((1,4),2),(28,84)),(((3,53),(((32,(((37,93),105),(92,106))),44),((33,83),(56,62)))),15)),((14,(43,74)),98)),((((((((((((((((((5,23),114),(16,117)),(19,(34,63))),(31,(50,68))),(((((9,38),(85,112)),((((21,51),89),94),(((47,64),67),109))),(24,65)),102)),(70,71)),(((58,72),78),(79,118))),(7,((40,(52,60)),69))),49),(66,115)),(95,97)),108),110),(((8,27),(36,91)),((10,100),(((30,77),111),90)))),((((((((6,42),(57,104)),(18,25)),45),(11,20)),((17,41),(22,96))),((80,103),99)),(((12,75),55),(54,61)))),88),(((26,48),(((29,87),(73,101)),107)),76))),((13,35),116)),(82,113)),46),81),(39,86)),59);
 120: 1 -9188.420898 -8761.899364 (0,((((((((((1,(2,4)),(((3,53),(((32,(((37,93),105),(92,106))),44),((33,83),(56,62)))),15)),((14,(43,74)),98)),(28,84)),((((((((((((((((((5,23),114),(16,117)),(19,(34,63))),(31,(50,68))),((((((9,38),(85,112)),24),65),102),(((21,(51,89)),94),(((47,64),67),109)))),(70,71)),(((58,78),72),(79,118))),((40,69),(52,60))),(7,49)),(66,115)),(95,97)),(108,110)),(((8,27),(36,91)),((10,100),(((30,77),111),90)))),(((((((6,42),(57,104)),(18,25)),45),((11,20),((17,41),(22,96)))),((80,103),99)),(54,61))),88),((12,55),75)),((((26,48),107),(29,((73,101),87))),76))),((13,35),116)),(82,113)),46),81),(39,86)),59);
 121: 1 -9471.451172 -8772.181648 (0,(((((((((((1,4),2),(28,84)),(((3,53),(((32,(((37,93),105),(92,106))),44),((33,83),(56,62)))),15)),((14,(43,74)),98)),((((((((((((((((((((5,23),114),(16,117)),(19,(34,63))),((31,68),50)),((((((9,38),(85,112)),(24,65)),102),((((21,89),51),94),(((47,64),67),109))),(70,71))),(((58,72),78),(79,118))),(7,(40,((52,60),69)))),49),(66,115)),(95,97)),(108,110)),(((8,27),(36,91)),((10,100),(((30,77),111),90)))),(((((17,41),(22,96)),(80,103)),88),(54,61))),99),(11,20)),(((6,(57,104)),42),(18,25))),45),((12,55),75)),(((26,48),(((29,87),(73,101)),107)),76))),((13,35),116)),(82,113)),46),81),(39,86)),59);
 122: 2 -9112.894531 -8764.137395 (0,((((((((((((1,4),2),((14,(43,74)),98)),((3,53),(((32,(((37,93),105),(92,106))),44),((33,83),(56,62))))),15),(28,84)),((((((((((((((((((5,23),114),(16,117)),(19,(34,63))),(31,(50,68))),((((((9,38),(85,112)),(((21,(51,89)),94),(((47,64),67),109))),24),65),102)),(70,71)),(((58,72),78),(79,118))),(7,49)),((40,(52,60)),69)),(66,115)),(95,97)),((((((((6,(57,104)),42),(18,25)),45),(11,20)),99),(((17,41),(22,96)),(80,103))),(((10,100),(((30,77),111),90)),((54,61),108)))),88),110),((8,27),(36,91))),(12,(55,75))),((((26,48),107),((29,87),(73,101))),76))),((13,35),116)),(82,113)),46),81),(39,86)),59);
 123: 2 -9018.283203 -8768.254089 (0,(((((((((((1,4),2),(28,84)),(((3,53),(((32,(((37,93),105),(92,106))),44),((33,83),(56,62)))),15)),((14,(43,74)),98)),((((((((((((((((((((((5,23),114),(16,117)),(19,(34,63))),(31,(50,68))),((((((9,38),(85,112)),65),24),102),(((21,(51,89)),94),(((47,64),67),109)))),(70,71)),(((58,78),72),(79,118))),(7,(40,((52,60),69)))),49),(66,115)),(95,97)),(((8,27),(36,91)),88)),(108,110)),((10,100),(((30,77),111),90))),(54,61)),((((17,41),(22,96)),(80,103)),99)),(11,20)),((6,(42,(57,104))),(18,25))),45),(12,(55,75))),((((26,48),107),((29,87),(73,101))),76))),((13,35),116)),(82,113)),46),81),(39,86)),59);
 124: 2 -9377.490234 -8763.121205 (0,(((((((((((1,4),2),(28,84)),(((3,53),(((32,(((37,93),105),(92,106))),44),((33,83),(56,62)))),15)),((14,(43,74)),98)),((((((((((((((((((((5,23),114),(16,117)),(19,(34,63))),(((((9,38),(85,112)),((((21,51),89),94),(((47,64),67),109))),(24,65)),102)),((31,68),50)),(70,71)),(((58,78),72),(79,118))),(7,((40,69),(52,60)))),49),(66,115)),(95,97)),(108,110)),(((8,27),(36,91)),((10,100),(((30,77),111),90)))),((((11,20),((17,41),(22,96))),88),(54,61))),((80,103),99)),(((6,42),(57,104)),(18,25))),45),(12,(55,75))),(((26,48),(((29,87),(73,101)),107)),76))),((13,35),116)),(82,113)),46),81),(39,86)),59);
 125: 2 -9771.500977 -8768.307662 (0,((((((((((1,(2,4)),(((3,53),(((32,(((37,93),105),(92,106))),44),((33,83),(56,62)))),15)),((14,(43,74)),98)),(28,84)),(((((((((((((((((5,23),114),(16,117)),(19,(34,63))),((((((9,38),(85,112)),(24,(65,102))),((40,69),(52,60))),(((21,(51,89)),94),(((47,64),67),109))),(31,(50,68)))),(((58,78),72),(79,118))),(70,71)),(7,49)),(66,115)),(95,97)),108),110),(((8,27),(36,91)),((10,100),(((30,77),111),90)))),(((((((6,(57,104)),42),(18,25)),45),((11,20),((17,41),(22,96)))),((80,103),99)),(54,61))),88),(12,(55,75))),(((26,48),(((29,87),(73,101)),107)),76))),((13,35),116)),(82,113)),46),81),(39,86)),59);
 126: 2 -8556.268555 -8765.562545 (0,((((((((((((1,4),2),((14,(43,74)),98)),((3,53),(((32,(((37,93),105),(92,106))),44),((33,83),(56,62))))),15),(28,84)),((((((((((((((((5,23),114),(16,117)),(19,(34,63))),((31,50),68)),((((((9,38),(85,112)),65),24),102),((((21,89),51),94),(((47,64),67),109)))),(70,71)),(((58,78),72),(79,118))),((7,49),(66,115))),((40,(52,60)),69)),(95,97)),((8,27),(36,91))),(((((((6,(42,(57,104))),(18,25)),45),(11,20)),99),(((17,41),(22,96)),(80,103))),((((10,100),(((30,77),111),90)),(54,61)),(108,110)))),88),(12,(55,75))),(((26,48),(((29,87),(73,101)),107)),76))),((13,35),116)),(82,113)),46),81),(39,86)),59);
 127: 2 -8696.736328 -8762.674556 (0,(((((((((((1,4),2),((((((((((((((((((((5,23),114),(16,117)),(19,(34,63))),(((((9,38),(85,112)),(((21,(51,89)),94),(((47,64),67),109))),(24,65)),102)),(31,(50,68))),(70,71)),(((58,78),72),(79,118))),((40,69),(52,60))),(7,49)),(66,115)),(95,97)),108),((8,27),(36,91))),((((((((6,42),(57,104)),(18,25)),45),(11,20)),((((17,41),(22,96)),(80,103)),99)),(54,61)),88)),110),((10,100),(((30,77),111),90))),(12,(55,75))),((((26,48),107),((29,87),(73,101))),76)),((14,(43,74)),98))),((3,53),(((32,(((37,93),105),(92,106))),44),((33,83),(56,62))))),15),(28,84)),((13,35),116)),(82,113)),46),81),(39,86)),59);
 128: 1 -9084.786133 -8763.005715 (0,(((((((((((1,2),4),(((((((((((((((((((((5,23),114),(16,117)),(19,(34,63))),(((((9,38),(85,112)),((((21,89),51),94),(((47,64),67),109))),(24,65)),102)),(31,(50,68))),(70,71)),(((58,72),78),(79,118))),(7,((40,69),(52,60)))),49),(66,115)),(95,97)),108),110),(((8,27),(36,91)),((10,100),(((30,77),111),90)))),88),(((((((6,42),(57,104)),(18,25)),45),(11,20)),(((17,41),(22,96)),(80,103))),99)),(54,61)),((12,55),75)),(((26,48),(((29,87),(73,101)),107)),76)),((14,(43,74)),98))),(((3,53),((32,(((37,93),105),(92,106))),44)),((33,83),(56,62)))),15),(28,84)),((13,35),116)),(82,113)),46),81),(39,86)),59);
 129: 2 -8970.674805 -8771.066205 (0,(((((((((((1,2),4),(((((((((((((((((((((((5,23),114),(16,117)),(19,(34,63))),((31,68),50)),((((9,38),(85,112)),((((21,51),89),94),((47,(64,67)),109))),((24,65),102))),(70,71)),(((58,78),72),(79,118))),((40,(52,60)),69)),(7,49)),(66,115)),(95,97)),108),110),(((8,27),(36,91)),((10,100),(((30,77),111),90)))),(((((17,41),(22,96)),(80,103)),88),(54,61))),99),(11,20)),(((6,(57,104)),42),(18,25))),45),(12,(55,75))),((((26,48),107),((29,(73,101)),87)),76)),((14,(43,74)),98))),((3,53),(((32,(((37,93),105),(92,106))),44),((33,83),(56,62))))),15),(28,84)),((13,35),116)),(82,113)),46),81),(39,86)),59);
 130: 1 -9334.953125 -8761.669074 (0,(((((((((((1,4),2),(((((((((((((((((((5,23),114),(16,117)),(19,(34,63))),(((((9,38),(85,112)),((((21,51),89),94),(((47,64),67),109))),(24,65)),102)),((31,50),68)),(70,71)),(((58,78),72),(79,118))),((7,49),(66,115))),((40,69),(52,60))),(95,97)),((8,27),(36,91))),(((10,100),(((30,77),111),90)),(108,110))),88),((((((6,42),(57,104)),(18,25)),45),((11,20),((17,41),(22,96)))),((80,103),99))),(54,61)),((12,55),75)),(((26,48),(((29,87),(73,101)),107)),76)),((14,(43,74)),98))),((3,53),(((32,(((37,93),105),(92,106))),44),((33,83),(56,62))))),15),(28,84)),((13,35),116)),(82,113)),46),81),(39,86)),59);
 131: 1 -8257.923828 -8767.552271 (0,((((((((((((1,4),2),((14,(43,74)),98)),((3,53),(((32,(((37,93),105),(92,106))),44),((33,83),(56,62))))),15),(28,84)),(((((((((((((((((((((5,23),114),(16,117)),(19,(34,63))),(31,(50,68))),(((((9,38),(85,112)),(24,65)),102),((((21,51),89),94),(((47,64),67),109)))),(70,71)),(((58,78),72),(79,118))),((40,69),(52,60))),(7,49)),(66,115)),(95,97)),108),110),(((8,27),(36,91)),((10,100),(((30,77),111),90)))),((((11,20),88),(((17,41),(22,96)),(80,103))),(54,61))),99),(((6,42),(57,104)),(18,25))),45),((12,55),75)),((((26,48),107),((29,87),(73,101))),76))),((13,35),116)),(82,113)),46),81),(39,86)),59);
 132: 1 -8971.057617 -8761.471606 (0,(((((((((((1,2),4),(((((((((((((((((((5,23),114),(16,117)),(19,(34,63))),((31,50),68)),((((((9,38),(85,112)),((((21,89),51),94),(((47,64),67),109))),24),65),102)),((((58,78),72),(79,118)),(70,71))),((40,(52,60)),69)),(7,49)),(66,115)),(95,97)),108),110),(((8,27),(36,91)),((10,100),(((30,77),111),90)))),(((((((6,42),(57,104)),(18,25)),45),((11,20),((17,41),(22,96)))),((80,103),99)),(54,61))),88),(12,(55,75))),((((26,48),107),((29,(73,101)),87)),76)),((14,(43,74)),98))),((3,53),(((32,((37,93),((92,106),105))),44),((33,83),(56,62))))),15),(28,84)),((13,35),116)),(82,113)),46),81),(39,86)),59);
 133: 3 -8389.166016 -8766.732676 (0,(((((((((((1,2),4),((((((((((((((((((((5,23),114),(16,117)),(19,(34,63))),(31,(50,68))),(((((9,38),(85,112)),(((21,(51,89)),94),(((47,64),67),109))),(24,65)),102)),(70,71)),(((58,78),72),(79,118))),((40,(52,60)),69)),(7,49)),(66,115)),(95,97)),108),((8,27),(36,91))),((((((((6,42),(57,104)),(18,25)),45),(11,20)),((((17,41),(22,96)),(80,103)),99)),(54,61)),88)),110),((10,100),(((30,77),111),90))),(12,(55,75))),(((((26,48),107),(29,(73,101))),87),76)),((14,(43,74)),98))),((3,53),(((32,(((37,93),105),(92,106))),44),((33,83),(56,62))))),15),(28,84)),((13,35),116)),(82,113)),46),81),(39,86)),59);
 134: 2 -8116.393555 -8765.940367 (0,(((((((((((1,4),2),(((((((((((((((((((((5,23),114),(16,117)),(19,(34,63))),(31,(50,68))),(((((9,38),(85,112)),(((21,(51,89)),94),(((47,64),67),109))),(24,65)),102)),(70,71)),(((58,72),78),(79,118))),((40,(52,60)),69)),(7,49)),(66,115)),(95,97)),108),110),(((8,27),(36,91)),88)),((10,100),(((30,77),111),90))),((((((6,(57,104)),42),(18,25)),45),((11,20),((17,41),(22,96)))),((80,103),99))),(54,61)),(12,(55,75))),((((26,48),107),((29,(73,101)),87)),76)),((14,(43,74)),98))),((3,53),(((32,(((37,93),105),(92,106))),44),((33,83),(56,62))))),15),(28,84)),((13,35),116)),(82,113)),46),81),(39,86)),59);
 135: 2 -8650.097656 -8775.209056 (0,(((((((((((1,4),2),(28,84)),(((3,53),(((32,(((37,93),105),(92,106))),44),((33,83),(56,62)))),15)),((14,(43,74)),98)),(((((((((((((((((((5,23),114),(16,117)),(19,(34,63))),((31,68),50)),(((((9,38),(85,112)),((((21,51),89),94),(((47,64),67),109))),(24,65)),102)),(70,71)),(((58,78),72),(79,118))),(7,((40,69),(52,60)))),49),(66,115)),(95,97)),(108,110)),(((8,27),(36,91)),((10,100),(((30,77),111),90)))),((((11,20),((17,41),(22,96))),88),(54,61))),((80,103),99)),(((6,42),(57,104)),(18,25))),45),((12,(55,75)),(((26,48),(((29,87),(73,101)),107)),76)))),((13,35),116)),(82,113)),46),81),(39,86)),59);
 136: 2 -9536.144531 -8767.880851 (0,(((((((((((1,4),2),(28,84)),(((3,53),(((32,(((37,93),105),(92,106))),44),((33,83),(56,62)))),15)),((14,(43,74)),98)),(((((((((((((((((((((5,23),114),(16,117)),(19,(34,63))),((((((9,38),(85,112)),((((21,89),51),94),(((47,64),67),109))),24),65),102)),(31,(50,68))),(70,71)),(((58,78),72),(79,118))),((40,(52,60)),69)),(7,(66,115))),49),(95,97)),(108,110)),(((8,27),(36,91)),((10,100),(((30,77),111),90)))),(((((17,41),(22,96)),(80,103)),88),(54,61))),99),(11,20)),((6,(42,(57,104))),(18,25))),45),((12,55),75)),(((26,48),(((29,(73,101)),87),107)),76))),((13,35),116)),(82,113)),46),81),(39,86)),59);
 137: 1 -7991.166992 -8782.580954 (0,((((((((((((1,2),4),((14,(43,74)),98)),((3,53),(((32,(((37,93),105),(92,106))),44),((33,83),(56,62))))),15),(28,84)),(((((((((((((((((5,23),114),(16,117)),(19,(34,63))),((((((9,38),(85,112)),(((21,(51,89)),94),(((47,64),67),109))),(24,65)),102),((40,69),(52,60)))),((31,50),68)),(((58,78),72),(79,118))),(70,71)),(7,49)),(66,115)),(95,97)),(((8,27),(36,91)),((((10,100),(((30,77),111),90)),(108,110)),(54,61)))),(((((6,42),(57,104)),(18,25)),45),99)),((11,20),(((17,41),(22,96)),(80,103)))),88),((12,55),75)),(((26,48),(((29,87),(73,101)),107)),76))),((13,35),116)),(82,113)),46),81),(39,86)),59);
 138: 1 -9427.810547 -8762.344036 (0,((((((((1,4),2),((((((((((((((((((((5,23),114),(16,117)),(19,(34,63))),((31,50),68)),(((((9,38),(85,112)),((21,(51,89)),((((47,64),67),109),94))),(24,65)),102)),(70,71)),(((58,72),78),(79,118))),(7,((40,69),(52,60)))),49),(66,115)),(95,97)),108),110),(((8,27),(36,91)),((10,100),(((30,77),111),90)))),((((((6,(42,(57,104))),(18,25)),45),((11,20),((17,41),(22,96)))),((80,103),99)),(54,61))),88),(12,(55,75))),(((26,48),(((29,87),(73,101)),107)),76)),((14,(43,74)),98))),((3,53),(((32,(((37,93),105),(92,106))),44),((33,83),(56,62))))),(28,84)),15),(((((13,35),116),(82,113)),46),81)),(39,86)),59);
 139: 1 -7596.520996 -8762.51591 (0,(((((((((((1,4),2),(28,84)),(((3,53),(((32,(((37,93),105),(92,106))),44),((33,83),(56,62)))),15)),((14,(43,74)),98)),(((((((((((((((((((((5,23),114),(16,117)),(19,(34,63))),(31,(50,68))),(((((9,38),(85,112)),((((21,51),89),94),(((47,64),67),109))),(24,65)),102)),(70,71)),(((58,72),78),(79,118))),(7,49)),((40,(52,60)),69)),(66,115)),(95,97)),108),110),(((8,27),(36,91)),((10,100),(((30,77),111),90)))),88),((11,20),(((((17,41),(22,96)),(80,103)),99),(54,61)))),(((6,(57,104)),42),(18,25))),45),((12,55),75)),(((26,48),(((29,(73,101)),87),107)),76))),((13,35),116)),(82,113)),46),81),(39,86)),59);
 140: 2 -7943.967773 -8756.426939 (0,(((((((((((1,4),2),(28,84)),(((3,53),(((32,(((37,93),105),(92,106))),44),((33,83),(56,62)))),15)),((14,(43,74)),98)),(((((((((((((((((((5,23),114),(16,117)),(19,(34,63))),(((((9,38),(85,112)),(((21,(51,89)),94),(((47,64),67),109))),(24,65)),102)),((31,50),68)),(70,71)),((58,(72,78)),(79,118))),(7,((40,69),(52,60)))),49),(66,115)),(95,97)),108),110),(((8,27),(36,91)),((10,100),(((30,77),111),90)))),(((((((6,42),(57,104)),(18,25)),45),(11,20)),((((17,41),(22,96)),(80,103)),99)),(54,61))),88),((12,55),75)),(((26,48),(((29,87),(73,101)),107)),76))),((13,35),116)),(82,113)),46),81),(39,86)),59);
 141: 4 -9260.491211 -8791.779652 (0,((((((((((((1,4),2),((14,(43,74)),98)),((3,53),(((32,(((37,93),105),(92,106))),44),((33,83),(56,62))))),15),(28,84)),((((((((((((((((((5,23),114),(16,117)),(19,(34,63))),((((((9,38),(85,112)),((((21,51),89),94),(((47,64),67),109))),24),65),102)),((31,50),68)),(70,71)),(((58,72),(79,118)),78)),((7,49),(66,115))),((40,(52,60)),69)),(95,97)),((8,27),(36,91))),((((10,100),(((30,77),111),90)),(108,110)),(54,61))),((((11,20),88),(((17,41),(22,96)),(80,103))),99)),((6,(42,(57,104))),(18,25))),45),(12,(55,75))),(((26,48),((29,87),((73,101),107))),76))),((13,35),116)),(82,113)),46),81),(39,86)),59);
 142: 8 -8748.486328 -8770.166015 (0,(((((((((((1,4),2),(28,84)),(((((3,53),((33,83),(56,62))),(32,(((37,93),105),(92,106)))),44),15)),((14,(43,74)),98)),((((((((((((((((((((((5,23),114),(16,117)),(19,(34,63))),((31,50),68)),(((((9,38),(85,112)),((((21,51),89),94),(((47,64),67),109))),(24,65)),102)),(70,71)),(((58,78),72),(79,118))),(7,((40,69),(52,60)))),49),(66,115)),(95,97)),108),110),(((8,27),(36,91)),88)),((10,100),(((30,77),111),90))),(11,20)),((((17,41),(22,96)),(54,61)),((80,103),99))),(((6,42),(57,104)),(18,25))),45),(12,(55,75))),(((26,48),(((29,87),(73,101)),107)),76))),((13,35),116)),(82,113)),46),81),(39,86)),59);
 143: 2 -8507.540039 -8757.376517 (0,(((((((((((1,2),4),(28,84)),(((3,53),(((32,(((37,93),105),(92,106))),44),((33,83),(56,62)))),15)),((14,(43,74)),98)),(((((((((((((((((((5,23),114),(16,117)),(19,(34,63))),((31,50),68)),((((((9,38),(85,112)),(((21,(51,89)),94),(((47,64),67),109))),24),65),102)),(70,71)),((58,(72,78)),(79,118))),(7,((40,69),(52,60)))),49),(66,115)),(95,97)),108),110),(((8,27),(36,91)),((10,100),(((30,77),111),90)))),((((((6,(42,(57,104))),(18,25)),45),(11,20)),((((17,41),(22,96)),(80,103)),99)),(54,61))),88),((12,55),75)),((((26,48),107),((29,(73,101)),87)),76))),((13,35),116)),(82,113)),46),81),(39,86)),59);
 144: 2 -8090.013184 -8765.14778 (0,(((((((((((1,4),2),(28,84)),((((3,53),((32,(((37,93),105),(92,106))),44)),((33,83),(56,62))),15)),((14,(43,74)),98)),(((((((((((((((((((((((5,23),114),(16,117)),(19,(34,63))),(31,(50,68))),((((((9,38),(85,112)),(((21,(51,89)),94),(((47,64),67),109))),24),65),102)),(70,71)),(((58,72),78),(79,118))),(7,((40,69),(52,60)))),49),(66,115)),(95,97)),108),110),(((8,27),(36,91)),((10,100),(((30,77),111),90)))),88),(54,61)),((80,103),99)),((11,20),((17,41),(22,96)))),(((6,42),(57,104)),(18,25))),45),(12,(55,75))),((((26,48),((29,87),(73,101))),107),76))),((13,35),116)),(82,113)),46),81),(39,86)),59);
 145: 1 -9151.039062 -8775.29116 (0,((((((((((((1,2),4),((14,(43,74)),98)),((3,53),(((32,(((37,93),105),(92,106))),44),((33,83),(56,62))))),15),(28,84)),((((((((((((((((((((5,23),114),(16,117)),(19,(34,63))),((31,68),50)),((((((9,38),(85,112)),65),24),((((21,51),89),94),(((47,67),64),109))),102)),(70,71)),(((58,72),78),(79,118))),(7,((40,(52,60)),69))),49),(66,115)),(95,97)),((((10,100),(((30,77),90),111)),(108,110)),(54,61))),((8,27),(36,91))),99),(((17,41),(22,96)),(80,103))),((((6,(42,(57,104))),(18,25)),45),(11,20))),88),(12,(55,75))),(((26,48),((((29,87),101),73),107)),76))),((13,35),116)),(82,113)),46),81),(39,86)),59);
 146: 1 -8516.69043 -8762.959756 (0,(((((((((((1,4),2),((((((((((((((((((((5,23),114),(16,117)),(19,(34,63))),(31,(50,68))),(((((9,38),(85,112)),(((21,(51,89)),94),(((47,64),67),109))),(24,65)),102)),(70,71)),(((58,78),72),(79,118))),(7,((40,69),(52,60)))),49),(66,115)),(95,97)),(108,110)),(((8,27),(36,91)),((10,100),(((30,77),111),90)))),88),(((((((6,42),(57,104)),(18,25)),45),(11,20)),((17,41),(22,96))),((80,103),99))),(54,61)),((12,55),75)),(((26,48),(((29,87),(73,101)),107)),76)),((14,(43,74)),98))),((3,53),(((32,(((37,93),105),(92,106))),44),((33,83),(56,62))))),15),(28,84)),((13,35),116)),(82,113)),46),81),(39,86)),59);
 147: 1 -9042.753906 -8759.092677 (0,((((((((((((1,4),2),((((((((((((((((((5,23),114),(16,117)),(19,(34,63))),((31,50),68)),(((((9,38),(85,112)),((((21,51),89),94),(((47,64),67),109))),(24,65)),102)),(70,71)),(((58,72),78),(79,118))),(7,49)),(66,115)),((40,(52,60)),69)),(95,97)),((8,27),(36,91))),(((10,100),(((30,77),111),90)),(108,110))),(((((((6,(57,104)),42),(18,25)),45),((11,20),((17,41),(22,96)))),((80,103),99)),(54,61))),88),((12,55),75)),(((26,48),(((29,87),(73,101)),107)),76))),((14,(43,74)),98)),((3,53),(((32,(((37,93),105),(92,106))),44),((33,83),(56,62))))),15),(28,84)),((13,35),116)),(82,113)),46),81),(39,86)),59);
 148: 1 -8432.359375 -8765.460502 (0,((((((((((((1,4),2),((14,(43,74)),98)),(((3,53),((33,83),(56,62))),((32,(((37,93),105),(92,106))),44))),15),(28,84)),(((((((((((((((((((5,23),114),(16,117)),(19,(34,63))),(31,(50,68))),((((((9,38),(85,112)),((((21,89),51),94),(((47,64),67),109))),(24,65)),102),(70,71))),(((58,78),72),(79,118))),(7,((40,69),(52,60)))),49),(66,115)),(95,97)),108),110),(((8,27),(36,91)),((10,100),(((30,77),111),90)))),88),((((((6,42),(57,104)),(18,25)),45),((11,20),((17,41),(22,96)))),((80,103),99))),(54,61)),((12,55),75)),(((26,48),(((29,87),(73,101)),107)),76))),((13,35),116)),(82,113)),46),81),(39,86)),59);
 149: 1 -8487.998047 -8763.217893 (0,(((((((((((1,4),2),((((((((((((((((((((5,23),114),(16,117)),(19,(34,63))),(31,(50,68))),(((((9,38),(85,112)),(((21,(51,89)),94),(((47,64),67),109))),(24,65)),102)),(70,71)),(((58,78),72),(79,118))),(7,((40,(52,60)),69))),49),(66,115)),(95,97)),108),110),((8,27),(36,91))),(((((((6,42),(57,104)),(18,25)),45),((11,20),((17,41),(22,96)))),((80,103),99)),(((10,100),(((30,77),111),90)),(54,61)))),88),(12,(55,75))),(((26,48),(((29,87),(73,101)),107)),76)),((14,(43,74)),98))),((3,53),(((32,(((37,93),105),(92,106))),44),((33,83),(56,62))))),15),(28,84)),((13,35),116)),(82,113)),46),81),(39,86)),59);
 150: 3 -8345.15918 -8764.267367 (0,(((((((((((1,4),2),(28,84)),(((3,53),(((32,(((37,93),105),(92,106))),44),((33,83),(56,62)))),15)),((14,(43,74)),98)),((((((((((((((((((5,23),114),(16,117)),(19,(34,63))),((((((9,38),(85,112)),(((21,(51,89)),94),(((47,64),67),109))),(24,65)),102),(((40,69),52),60))),((31,50),68)),(((58,72),78),(79,118))),(70,71)),(7,49)),(66,115)),(95,97)),108),110),(((8,27),(36,91)),((10,100),(((30,77),111),90)))),((((((6,42),(18,25)),(57,104)),45),(((11,20),((17,41),(22,96))),((80,103),99))),(54,61))),88),((12,55),75)),(((26,48),(((29,87),(73,101)),107)),76))),((13,35),116)),(82,113)),46),81),(39,86)),59);
 151: 1 -8642.243164 -8758.954322 (0,(((((((((((1,4),2),((((((((((((((((((((5,23),114),(16,117)),(19,(34,63))),((31,50),68)),((((((9,38),(85,112)),((((21,89),51),94),(((47,64),67),109))),24),65),102)),(70,71)),(((58,72),78),(79,118))),(7,((40,69),(52,60)))),49),(66,115)),(95,97)),108),110),(((8,27),(36,91)),((10,100),(((30,77),111),90)))),(((((((6,(57,104)),42),(18,25)),45),((11,20),((17,41),(22,96)))),((80,103),99)),(54,61))),88),(12,(55,75))),((((26,48),107),((29,87),(73,101))),76)),((14,(43,74)),98))),((3,53),(((32,(((37,93),105),(92,106))),44),((33,83),(56,62))))),(28,84)),15),((13,35),116)),(82,113)),46),81),(39,86)),59);
 152: 1 -9183.276367 -8760.528346 (0,((((((((((((1,2),4),(((((((((((((((((((5,23),114),(16,117)),(19,(34,63))),(31,(50,68))),((((((9,38),(85,112)),((((21,89),51),94),(((47,64),67),109))),24),65),102)),(70,71)),(((58,78),72),(79,118))),(7,((40,69),(52,60)))),49),(66,115)),(95,97)),108),110),(((8,27),(36,91)),((10,100),(((30,77),111),90)))),(((((((6,(57,104)),42),(18,25)),45),((11,20),((17,41),(22,96)))),((80,103),99)),(54,61))),88),(12,(55,75))),(((26,48),(((29,87),(73,101)),107)),76))),(((14,74),43),98)),((3,53),((((32,((37,93),105)),(92,106)),44),((33,83),(56,62))))),15),(28,84)),((13,35),116)),(82,113)),46),81),(39,86)),59);
 153: 1 -8590.424805 -8768.254089 (0,(((((((((((1,4),2),(28,84)),(((3,53),(((32,(((37,93),105),(92,106))),44),((33,83),(56,62)))),15)),((14,(43,74)),98)),((((((((((((((((((((((5,23),114),(16,117)),(19,(34,63))),(31,(50,68))),((((((9,38),(85,112)),65),24),102),(((21,(51,89)),94),(((47,64),67),109)))),(70,71)),(((58,78),72),(79,118))),(7,(40,((52,60),69)))),49),(66,115)),(95,97)),(((8,27),(36,91)),88)),(108,110)),((10,100),(((30,77),111),90))),(54,61)),((((17,41),(22,96)),(80,103)),99)),(11,20)),((6,(42,(57,104))),(18,25))),45),(12,(55,75))),((((26,48),107),((29,87),(73,101))),76))),((13,35),116)),(82,113)),46),81),(39,86)),59);
 154: 2 -7904.842773 -8767.230172 (0,((((((((((((1,2),4),((14,(43,74)),98)),((3,53),(((32,(((37,93),105),(92,106))),44),((33,83),(56,62))))),15),(28,84)),((((((((((((((((((5,23),114),(16,117)),(19,(34,63))),(31,(50,68))),((((((9,38),(85,112)),((21,(51,89)),((((47,67),64),109),94))),24),65),102)),(70,71)),(((58,72),78),(79,118))),(7,49)),(66,115)),((40,(52,60)),69)),(95,97)),((((((((6,(57,104)),42),(18,25)),45),(11,20)),99),(((17,41),(22,96)),(80,103))),(((10,100),(((30,77),111),90)),((54,61),108)))),88),((8,27),(36,91))),110),(12,(55,75))),((((26,48),107),((29,87),(73,101))),76))),((13,35),116)),(82,113)),46),81),(39,86)),59);
 155: 1 -8579.943359 -8768.24037 (0,((((((((((1,(2,4)),(((3,53),(((32,(((37,93),105),(92,106))),44),((33,83),(56,62)))),15)),((14,(43,74)),98)),(28,84)),((((((((((((((((((((5,23),114),(16,117)),(19,(34,63))),(31,(50,68))),(((((((9,38),(85,112)),((((21,51),89),94),(((47,64),67),109))),24),65),102),(70,71))),((58,(72,78)),(79,118))),(7,49)),((40,69),(52,60))),(66,115)),(95,97)),(108,110)),(((8,27),(36,91)),((10,100),(((30,77),111),90)))),(((((17,41),(22,96)),(80,103)),88),(54,61))),99),(11,20)),(((6,42),(57,104)),(18,25))),45),((12,55),75)),(((26,48),(((29,87),(73,101)),107)),76))),((13,35),116)),(82,113)),46),81),(39,86)),59);
 156: 1 -8714.261719 -8768.3026 (0,((((((((((((1,2),4),((14,(43,74)),98)),((3,53),(((32,(((37,93),105),(92,106))),44),((33,83),(56,62))))),15),(28,84)),(((((((((((((((5,23),114),(16,117)),(19,(34,63))),(31,(50,68))),((((((9,38),(85,112)),(((21,(51,89)),94),(((47,67),64),109))),24),65),102)),(70,71)),(((58,72),78),(79,118))),((7,49),(66,115))),((40,(52,60)),69)),(95,97)),(((((((6,(57,104)),42),(18,25)),45),(11,20)),((((17,41),(22,96)),(80,103)),99)),(((10,100),(((30,77),111),90)),((54,61),108)))),((((8,27),(36,91)),88),110)),(12,(55,75))),((((26,48),107),((29,87),(73,101))),76))),((13,35),116)),(82,113)),46),81),(39,86)),59);
 157: 1 -8875.490234 -8768.266305 (0,(((((((((((1,2),4),((((((((((((((((((((5,23),114),(16,117)),(19,(34,63))),(31,(50,68))),((((9,38),(85,112)),((((21,89),51),94),(((47,64),67),109))),((24,65),102))),(70,71)),(((58,78),72),(79,118))),(7,((40,69),(52,60)))),49),(66,115)),(95,97)),108),110),(((8,27),(36,91)),((10,100),(((30,77),111),90)))),(((((6,(42,(57,104))),(18,25)),45),(((11,20),((17,41),(22,96))),((80,103),99))),(54,61))),88),(12,(55,75))),(((26,48),(((29,87),(73,101)),107)),76)),(((14,74),43),98))),((3,53),(((32,((37,93),105)),(44,(92,106))),((33,83),(56,62))))),15),(28,84)),((13,35),116)),(82,113)),46),81),(39,86)),59);
 158: 4 -9271.180664 -8764.408939 (0,((((((((((((1,4),2),((14,(43,74)),98)),((3,53),(((32,(((37,93),105),(92,106))),44),((33,83),(56,62))))),15),(28,84)),(((((((((((((((((5,23),114),(16,117)),(19,(34,63))),(31,(50,68))),(((((9,38),(85,112)),(((21,(51,89)),94),(((47,64),67),109))),(24,65)),102)),(70,71)),(((58,78),72),(79,118))),(7,49)),((40,(52,60)),69)),(66,115)),(95,97)),(((((((((6,42),(57,104)),(18,25)),45),(11,20)),99),(((17,41),(22,96)),(80,103))),(((10,100),(((30,77),111),90)),((54,61),108))),88)),110),((8,27),(36,91))),((12,55),75)),((((26,48),107),((29,87),(73,101))),76))),((13,35),116)),(82,113)),46),81),(39,86)),59);
 159: 2 -7979.526367 -8774.904183 (0,((((((((((((1,4),2),((14,(43,74)),98)),((3,53),(((32,(((37,93),105),(92,106))),44),((33,83),(56,62))))),15),(28,84)),(((((((((((((((((5,23),114),(16,117)),(19,(34,63))),(31,(50,68))),(((((9,38),(85,112)),(24,65)),102),(((21,(51,89)),94),(((47,64),67),109)))),(70,71)),(((58,72),78),(79,118))),((7,49),(66,115))),((40,69),(52,60))),(95,97)),(((((((6,42),(57,104)),(18,25)),45),(11,20)),99),(((17,41),(22,96)),(80,103)))),((8,27),(36,91))),((((10,100),(((30,77),111),90)),(54,61)),(108,110))),88),((12,55),75)),(((26,48),((((29,87),73),101),107)),76))),((13,35),116)),(82,113)),46),81),(39,86)),59);
 160: 1 -8058.534668 -8774.261537 (0,((((((((((1,4),2),(((3,53),(((32,(((37,93),105),(92,106))),44),((33,83),(56,62)))),(((((((((((((((((((((5,23),114),(16,117)),(19,(34,63))),((((((9,38),(85,112)),(((21,(51,89)),94),(((47,64),67),109))),(24,65)),102),((40,69),(52,60)))),(31,(50,68))),(((58,72),78),(79,118))),(70,71)),(7,49)),(66,115)),(95,97)),(((8,27),(36,91)),(108,110))),((10,100),(((30,77),111),90))),(((((17,41),(22,96)),(80,103)),88),(54,61))),99),(11,20)),(((6,42),(57,104)),(18,25))),45),(12,(55,75))),(((26,48),(((29,87),(73,101)),107)),76)),((14,(43,74)),98)))),15),(28,84)),((13,35),116)),(82,113)),46),81),(39,86)),59);
 161: 4 -8602.863281 -8766.813893 (0,(((((((((((1,4),2),(28,84)),(((3,53),(((32,(((37,93),105),(92,106))),44),((33,83),(56,62)))),15)),((14,(43,74)),98)),((((((((((((((((((((5,23),114),(16,117)),(19,(34,63))),((31,50),68)),(((((9,38),(85,112)),((((21,51),89),94),(((47,64),67),109))),(24,65)),102)),(70,71)),((((58,78),72),118),79)),(7,((40,69),(52,60)))),49),(66,115)),(95,97)),108),110),(((8,27),(36,91)),88)),((10,100),(((30,77),111),90))),((((((6,42),(57,104)),(18,25)),45),(11,20)),((((17,41),(22,96)),(80,103)),99))),(54,61)),((12,55),75)),(((26,48),(((29,87),(73,101)),107)),76))),((13,35),116)),(82,113)),46),81),(39,86)),59);
 162: 1 -8994.645508 -8765.199803 (0,(((((((((((1,4),2),((((((((((((((((((((5,23),114),(16,117)),(19,(34,63))),(31,(50,68))),(((((9,38),(85,112)),(((21,(51,89)),94),(((47,64),67),109))),(24,65)),102)),(70,71)),(((58,78),72),(79,118))),((40,69),(52,60))),(7,49)),(66,115)),(95,97)),108),110),(((8,27),(36,91)),88)),((((((6,42),(57,104)),(18,25)),45),(((11,20),((17,41),(22,96))),((80,103),99))),(54,61))),((10,100),(((30,77),111),90))),(12,(55,75))),((((26,48),107),((29,87),(73,101))),76)),((14,(43,74)),98))),((3,53),(((32,(((37,93),105),(92,106))),44),((33,83),(56,62))))),15),(28,84)),((13,35),116)),(82,113)),46),81),(39,86)),59);
 163: 2 -8738.044922 -8775.456264 (0,(((((((((((1,2),4),((14,(43,74)),98)),(((3,53),(((32,(((37,93),105),(92,106))),44),((33,83),(56,62)))),15)),(28,84)),((((((((((((((((((((5,23),114),(16,117)),(19,(34,63))),((31,68),50)),((((((9,38),(85,112)),65),24),102),((((21,51),89),94),(((47,67),64),109)))),(70,71)),(((58,72),78),(79,118))),(7,((40,(52,60)),69))),49),(66,115)),(95,97)),((((10,100),(((30,77),90),111)),(108,110)),(54,61))),((8,27),(36,91))),99),(((17,41),(22,96)),(80,103))),((((6,(42,(57,104))),(18,25)),45),(11,20))),88),(12,(55,75))),(((26,48),((((29,87),101),73),107)),76))),((13,35),116)),(82,113)),46),81),(39,86)),59);
 164: 3 -7893.989746 -8757.330583 (0,(((((((((((1,4),2),(28,84)),(((3,53),(((32,(((37,93),105),(92,106))),44),((33,83),(56,62)))),15)),((14,(43,74)),98)),((((((((((((((((((5,23),114),(16,117)),(19,(34,63))),(31,(50,68))),(((((9,38),(85,112)),(((21,51),89),((((47,64),67),109),94))),(24,65)),102)),(70,71)),(((58,72),78),(79,118))),(7,49)),(66,115)),((40,69),(52,60))),(95,97)),((8,27),(36,91))),(((10,100),(((30,77),111),90)),(108,110))),(((((((6,42),(57,104)),(18,25)),45),((11,20),((17,41),(22,96)))),((80,103),99)),(54,61))),88),(12,(55,75))),(((26,48),(((29,87),(73,101)),107)),76))),((13,35),116)),(82,113)),46),81),(39,86)),59);
 165: 2 -8334.253906 -8763.453665 (0,(((((((((((1,2),4),((((((((((((((((((((5,23),114),(19,(34,63))),(16,117)),((((((9,38),(85,112)),(((((21,89),51),94),109),((47,64),67))),24),65),102)),((31,50),68)),(70,71)),(((58,78),72),(79,118))),((40,69),(52,60))),(7,49)),(66,115)),(95,97)),108),110),(((8,27),(36,91)),((10,100),(((30,77),111),90)))),(((((((6,(57,104)),42),(18,25)),45),((11,20),((17,41),(22,96)))),((80,103),99)),(54,61))),88),((12,55),75)),(((26,48),(((29,87),(73,101)),107)),76)),((14,(43,74)),98))),((3,53),(((32,(((37,93),105),(92,106))),44),((33,83),(56,62))))),15),(28,84)),((13,35),116)),(82,113)),46),81),(39,86)),59);
 166: 3 -8797.880859 -8757.599646 (0,(((((((((((1,4),2),((((((((((((((((((((5,23),114),(16,117)),(19,(34,63))),(((((9,38),(85,112)),((((21,51),89),94),(((47,64),67),109))),(24,65)),102)),(31,(50,68))),(70,71)),(((58,72),78),(79,118))),(7,((40,(52,60)),69))),49),(66,115)),(95,97)),108),110),(((8,27),(36,91)),((10,100),(((30,77),111),90)))),(((((((6,42),(57,104)),(18,25)),45),(11,20)),((((17,41),(22,96)),(80,103)),99)),(54,61))),88),(12,(55,75))),(((26,48),(((29,87),(73,101)),107)),76)),(((14,74),43),98))),((3,53),(((32,(((37,93),105),(92,106))),44),((33,83),(56,62))))),15),(28,84)),((13,35),116)),(82,113)),46),81),(39,86)),59);
 167: 2 -9005.744141 -8757.99165 (0,(((((((((((1,4),2),(((3,53),(((32,(((37,93),105),(92,106))),44),((33,83),(56,62)))),(((14,74),43),98))),15),(28,84)),((((((((((((((((((5,23),114),(16,117)),(19,(34,63))),(((((9,38),(85,112)),((((21,51),89),94),(((47,64),67),109))),(24,65)),102)),(31,(50,68))),(70,71)),(((58,78),72),(79,118))),((40,69),(52,60))),(7,49)),(66,115)),(95,97)),(108,110)),(((8,27),(36,91)),((10,100),(((30,77),111),90)))),(((((((6,42),(57,104)),(18,25)),45),((11,20),((17,41),(22,96)))),((80,103),99)),(54,61))),88),(12,(55,75))),(((26,48),(((29,87),(73,101)),107)),76))),((13,35),116)),(82,113)),46),81),(39,86)),59);
 168: 2 -8737.035156 -8771.750783 (0,(((((((((((1,4),2),(28,84)),(((3,53),(((32,(((37,93),105),(92,106))),44),((33,83),(56,62)))),15)),((14,(43,74)),98)),(((((((((((((((((((5,23),114),(16,117)),(19,(34,63))),(31,(50,68))),(((((9,38),(85,112)),(((21,(51,89)),94),(((47,67),64),109))),(24,65)),102)),(70,71)),(((58,72),78),(79,118))),(7,((40,(52,60)),69))),49),(66,115)),(95,97)),(108,110)),((((8,27),(36,91)),((10,100),(((30,77),111),90))),((((11,20),((17,41),(22,96))),88),(54,61)))),((80,103),99)),(((6,42),(57,104)),(18,25))),45),((12,55),75)),(((26,48),(((29,87),(73,101)),107)),76))),((13,35),116)),(82,113)),46),81),(39,86)),59);
 169: 3 -9137.777344 -8765.275165 (0,((((((((((((1,4),2),((14,(43,74)),98)),((3,53),(((32,(((37,93),105),(92,106))),44),((33,83),(56,62))))),15),(28,84)),((((((((((((((((((5,23),114),(16,117)),(19,(34,63))),(((((9,38),(85,112)),(((21,(51,89)),94),(((47,64),67),109))),(24,65)),102)),(31,(50,68))),(70,71)),(((58,78),72),(79,118))),((7,49),(66,115))),((40,69),(52,60))),(95,97)),((8,27),(36,91))),((((10,100),(((30,77),111),90)),(108,110)),(54,61))),((((11,20),88),(((17,41),(22,96)),(80,103))),99)),(((6,42),(57,104)),(18,25))),45),((12,55),75)),((((26,48),107),((29,87),(73,101))),76))),((13,35),116)),(82,113)),46),81),(39,86)),59);
 170: 1 -8215.207031 -8770.944506 (0,((((((((((1,4),2),((((3,53),(((32,(((37,93),105),(92,106))),44),((33,83),(56,62)))),15),((14,(43,74)),98))),(28,84)),((((((((((((((((((5,23),114),(16,117)),(19,(34,63))),((31,68),50)),(((((9,38),(85,112)),((24,65),102)),(((40,69),52),60)),((((21,51),89),94),(((47,64),67),109)))),(((58,72),78),(79,118))),(70,71)),(7,49)),(66,115)),(95,97)),108),110),(((8,27),(36,91)),((10,100),(((30,77),111),90)))),((((((6,42),(57,104)),(18,25)),(((11,20),((17,41),(22,96))),45)),((80,103),99)),(54,61))),88),((12,55),75)),(((26,48),(((29,87),(73,101)),107)),76))),((13,35),116)),(82,113)),46),81),(39,86)),59);
 171: 1 -8057.593262 -8759.424194 (0,(((((((((((1,4),2),(28,84)),(((3,53),(((32,(((37,93),105),(92,106))),44),((33,83),(56,62)))),15)),((14,(43,74)),98)),(((((((((((((((((((5,23),114),(16,117)),(19,(34,63))),((31,50),68)),((((((9,38),(85,112)),(((21,(51,89)),94),(((47,64),67),109))),24),65),102)),(70,71)),(((58,78),72),(79,118))),(40,((52,60),69))),(7,49)),(66,115)),(95,97)),108),110),((((((((6,(57,104)),42),(18,25)),45),(11,20)),((((17,41),(22,96)),(80,103)),99)),(54,61)),((10,100),(((30,77),111),90)))),((8,27),(36,91))),88),((12,55),75)),((((26,48),107),((29,87),(73,101))),76))),((13,35),116)),(82,113)),46),81),(39,86)),59);
 172: 2 -9091.470703 -8765.597574 (0,(((((((((((1,4),2),(28,84)),(((3,53),(((32,(((37,93),105),(92,106))),44),((33,83),(56,62)))),15)),((14,(43,74)),98)),((((((((((((((((((((((5,23),114),(16,117)),(19,(34,63))),((31,50),68)),(((((9,38),(85,112)),((21,(51,89)),((((47,64),67),109),94))),(24,65)),102)),(70,71)),((58,(72,78)),(79,118))),((40,69),(52,60))),(7,49)),(66,115)),(95,97)),108),110),((8,27),(36,91))),88),(((10,100),(((30,77),111),90)),(54,61))),(((11,20),((17,41),(22,96))),((80,103),99))),(((6,42),(57,104)),(18,25))),45),((12,55),75)),(((26,48),(((29,87),(73,101)),107)),76))),((13,35),116)),(82,113)),46),81),(39,86)),59);
 173: 2 -8312.994141 -8760.440238 (0,((((((((((((1,2),4),(((((((((((((((((((5,23),114),(16,117)),(19,(34,63))),(31,(50,68))),((((((9,38),(85,112)),(((21,(51,89)),94),((47,(64,67)),109))),24),65),102)),(70,71)),(((58,78),72),(79,118))),(7,((40,69),(52,60)))),49),(66,115)),(95,97)),108),110),(((8,27),(36,91)),((10,100),(((30,77),111),90)))),((((((6,(57,104)),42),(18,25)),(((11,20),((17,41),(22,96))),45)),((80,103),99)),(54,61))),88),((12,55),75)),(((26,48),(((29,(73,101)),87),107)),76))),((14,(43,74)),98)),((3,53),(((32,(((37,93),105),(92,106))),44),((33,83),(56,62))))),15),(28,84)),((13,35),116)),(82,113)),46),81),(39,86)),59);
 174: 2 -8169.413086 -8774.002787 (0,((((((((((((1,4),2),((((((((((((((((((5,23),114),(16,117)),(19,(34,63))),(31,(50,68))),((((((9,38),(((21,(51,89)),94),(((47,64),67),109))),(85,112)),24),65),102)),(70,71)),(((58,78),72),(79,118))),(7,((40,69),(52,60)))),49),(66,115)),(95,97)),108),110),(((((((((6,(57,104)),42),(18,25)),45),((80,103),99)),((11,20),((17,41),(22,96)))),88),(54,61)),((8,27),(36,91)))),((10,100),(((30,77),111),90))),(12,(55,75))),((((26,48),107),((29,87),(73,101))),76))),((14,(43,74)),98)),((3,53),(((32,(((37,93),105),(92,106))),44),((33,83),(56,62))))),15),(28,84)),((13,35),116)),(82,113)),46),81),(39,86)),59);
 175: 2 -8684.539062 -8763.434667 (0,(((((((((((1,4),2),(28,84)),(((3,53),(((32,(((37,93),105),(92,106))),44),((33,83),(56,62)))),15)),((14,(43,74)),98)),(((((((((((((((((5,23),114),(16,117)),(19,(34,63))),(31,(50,68))),(((((9,38),(85,112)),(((21,(51,89)),94),(((47,64),67),109))),(24,65)),102)),(70,71)),(((58,78),72),(79,118))),((7,(66,115)),((40,69),(52,60)))),49),(95,97)),(108,110)),(((8,27),(36,91)),((10,100),(((30,77),111),90)))),((((((((6,42),(57,104)),(18,25)),45),(11,20)),(((17,41),(22,96)),(80,103))),99),(54,61))),88),(12,(55,75))),(((26,48),(((29,87),(73,101)),107)),76))),((13,35),116)),(82,113)),46),81),(39,86)),59);
 176: 3 -8955.011719 -8768.615688 (0,(((((((((((1,4),2),(28,84)),(((3,53),(((32,(((37,93),105),(92,106))),44),((33,83),(56,62)))),15)),((14,(43,74)),98)),((((((((((((((((((5,23),114),(16,117)),(19,(34,63))),((((((9,38),(85,112)),(((21,(51,89)),94),(((47,64),67),109))),(24,65)),102),((40,69),(52,60)))),(((58,72),78),(79,118))),((31,50),68)),(70,71)),(7,49)),(66,115)),(95,97)),108),110),(((8,27),(36,91)),((10,100),(((30,77),111),90)))),((((((6,42),(57,104)),(18,25)),45),(((11,20),((17,41),(22,96))),((80,103),99))),(54,61))),88),((12,55),75)),(((26,48),(((29,87),(73,101)),107)),76))),((13,35),116)),(82,113)),46),81),(39,86)),59);
 177: 2 -8551.679688 -8758.623282 (0,(((((((((((1,2),4),((((((((((((((((((((5,23),114),(16,117)),(19,(34,63))),((31,50),68)),((((((9,38),(85,112)),(((21,(51,89)),94),(((47,64),67),109))),24),65),102)),(70,71)),(((58,78),72),(79,118))),((40,69),(52,60))),(7,49)),(66,115)),(95,97)),108),110),(((8,27),(36,91)),((10,100),(((30,77),111),90)))),(((((((6,(57,104)),42),(18,25)),45),((11,20),((17,41),(22,96)))),((80,103),99)),(54,61))),88),(12,(55,75))),((((26,48),107),((29,87),(73,101))),76)),(((14,74),43),98))),((3,53),(((32,(((37,93),105),(92,106))),44),((33,83),(56,62))))),15),(28,84)),((13,35),116)),(82,113)),46),81),(39,86)),59);
 178: 3 -8397.978516 -8771.861834 (0,((((((((((((1,2),4),((14,(43,74)),98)),((3,53),(((32,(((37,93),105),(92,106))),44),((33,83),(56,62))))),15),(28,84)),(((((((((((((((((5,23),114),(16,117)),(19,(34,63))),((31,50),68)),((((((9,38),(85,112)),65),24),102),((((21,89),51),94),(((47,64),67),109)))),(70,71)),((((58,78),72),79),118)),((7,49),(66,115))),((40,(52,60)),69)),(95,97)),((8,27),(36,91))),(((((((6,(57,104)),42),(18,25)),45),(11,20)),99),(((17,41),(22,96)),(80,103)))),((((10,100),(((30,77),111),90)),(54,61)),(108,110))),88),(12,(55,75))),(((26,48),(((29,(73,101)),87),107)),76))),((13,35),116)),(82,113)),46),81),(39,86)),59);
 179: 1 -8994.216797 -8763.21468 (0,((((((((((((1,2),4),((14,(43,74)),98)),((3,53),(((32,(((37,93),105),(92,106))),44),((33,83),(56,62))))),15),(28,84)),(((((((((((((((((((((5,23),114),(16,117)),(19,(34,63))),(31,(50,68))),((((((9,38),(85,112)),((((21,51),89),94),(((47,64),67),109))),24),65),102)),(70,71)),(((58,78),72),(79,118))),(7,(40,((52,60),69)))),49),(66,115)),(95,97)),((8,27),(36,91))),(108,110)),((10,100),(((30,77),111),90))),((((11,20),88),(((17,41),(22,96)),(80,103))),(54,61))),99),(((6,42),(57,104)),(18,25))),45),(12,(55,75))),(((26,48),(((29,87),(73,101)),107)),76))),((13,35),116)),(82,113)),46),81),(39,86)),59);
 180: 1 -7804.947754 -8768.339962 (0,(((((((((((1,4),2),(28,84)),(((3,53),(((32,(((37,93),105),(92,106))),44),((33,83),(56,62)))),15)),((14,(43,74)),98)),(((((((((((((((((((5,23),114),(16,117)),(19,(34,63))),(31,(50,68))),(((((9,38),(85,112)),(((21,(51,89)),94),(((47,67),64),109))),(24,65)),102)),(70,71)),(((58,72),78),(79,118))),(7,((40,(52,60)),69))),49),(66,115)),(95,97)),(108,110)),(((8,27),(36,91)),((10,100),(((30,77),111),90)))),((((11,20),((17,41),(22,96))),88),(54,61))),((((6,42),(57,104)),(18,25)),((80,103),99))),45),((12,55),75)),(((26,48),(((29,87),(73,101)),107)),76))),((13,35),116)),(82,113)),46),81),(39,86)),59);
 181: 2 -9165.756836 -8757.274711 (0,(((((((((((1,4),2),((((((((((((((((((((5,23),114),(16,117)),(19,(34,63))),(((((9,38),(85,112)),(((21,(51,89)),94),(((47,64),67),109))),(24,65)),102)),((31,50),68)),(70,71)),(((58,78),72),(79,118))),((40,69),(52,60))),(7,49)),(66,115)),(95,97)),108),110),(((8,27),(36,91)),((10,100),(((30,77),111),90)))),(((((((6,(57,104)),42),(18,25)),45),((11,20),((17,41),(22,96)))),((80,103),99)),(54,61))),88),(12,(55,75))),(((26,48),(((29,87),(73,101)),107)),76)),(((14,74),43),98))),((3,53),(((32,(((37,93),105),(92,106))),44),((33,83),(56,62))))),15),(28,84)),((13,35),116)),(82,113)),46),81),(39,86)),59);
 182: 3 -8473.661133 -8765.837365 (0,((((((((((1,4),2),(((3,53),(((32,(((37,93),105),(92,106))),44),((33,83),(56,62)))),15)),(28,84)),((((((((((((((((((((5,23),114),(16,117)),(19,(34,63))),(31,(50,68))),(((((9,38),(85,112)),(((21,(51,89)),94),(((47,64),67),109))),102),(24,65))),(70,71)),(((58,78),72),(79,118))),(7,((40,69),(52,60)))),49),(66,115)),(95,97)),108),110),(((8,27),(36,91)),((10,100),(((30,77),111),90)))),(((((((6,42),(57,104)),(18,25)),45),((11,20),((17,41),(22,96)))),((80,103),99)),(54,61))),88),((12,55),75)),((((((26,48),107),101),73),(29,87)),76)),((14,(43,74)),98))),((13,35),116)),(82,113)),46),81),(39,86)),59);
 183: 1 -7875.75293 -8769.180968 (0,((((((((((((1,4),2),((14,(43,74)),98)),((3,53),(((32,(((37,93),105),(92,106))),44),((33,83),(56,62))))),15),(28,84)),(((((((((((((((5,23),114),(16,117)),(19,(34,63))),(31,(50,68))),((((((9,38),(85,112)),((((21,51),89),94),(((47,64),67),109))),65),24),102)),(70,71)),(((58,78),72),(79,118))),((7,49),(66,115))),((40,69),(52,60))),(95,97)),(((((((6,(57,104)),42),(18,25)),45),99),(((11,20),88),(((17,41),(22,96)),(80,103)))),((((10,100),(((30,77),111),90)),(108,110)),(54,61)))),((8,27),(36,91))),(12,(55,75))),(((((26,48),107),(73,101)),(29,87)),76))),((13,35),116)),(82,113)),46),81),(39,86)),59);
 184: 1 -8657.689453 -8758.088475 (0,(((((((((((1,4),2),(28,84)),((3,53),(((32,(((37,93),105),(92,106))),44),((33,83),(56,62))))),15),((((((((((((((((((((5,23),114),(16,117)),(19,(34,63))),((31,68),50)),((((((9,38),(85,112)),(((21,(51,89)),94),(((47,64),67),109))),24),65),102)),(70,71)),(((58,72),78),(79,118))),(7,49)),((40,69),(52,60))),(66,115)),(95,97)),108),110),(((8,27),(36,91)),((10,100),(((30,77),111),90)))),(((((((6,42),(57,104)),(18,25)),45),((11,20),((17,41),(22,96)))),((80,103),99)),(54,61))),88),((12,55),75)),(((26,48),(((29,87),(73,101)),107)),76)),((14,(43,74)),98))),((13,35),116)),(82,113)),46),81),(39,86)),59);
 185: 2 -9093.688477 -8761.609514 (0,((((((((((((1,4),2),(((3,53),((32,(((37,93),105),(92,106))),44)),((33,83),(56,62)))),((14,(43,74)),98)),15),(28,84)),(((((((((((((((((((5,23),114),(16,117)),(19,(34,63))),(31,(50,68))),(((((9,38),(85,112)),(24,65)),(((21,(51,89)),94),(((47,64),67),109))),102)),(70,71)),(((58,78),72),(79,118))),((40,69),(52,60))),(7,49)),(66,115)),(95,97)),108),110),(((8,27),(36,91)),((10,100),(((30,77),111),90)))),((((((6,(42,(57,104))),(18,25)),45),((11,20),((17,41),(22,96)))),((80,103),99)),(54,61))),88),(12,(55,75))),(((26,48),(((29,87),(73,101)),107)),76))),((13,35),116)),(82,113)),46),81),(39,86)),59);
 186: 4 -9021.975586 -8761.922734 (0,((((((((((((1,4),2),((14,(43,74)),98)),((3,53),(((32,(((37,93),105),(92,106))),44),((33,83),(56,62))))),15),(28,84)),((((((((((((((((((((5,23),114),(16,117)),(19,(34,63))),((31,68),50)),((((((9,38),(85,112)),((((21,89),51),94),(((47,64),67),109))),65),24),102)),(70,71)),(((58,72),78),(79,118))),(7,49)),((40,(52,60)),69)),(66,115)),(95,97)),((8,27),(36,91))),(((10,100),(((30,77),111),90)),(108,110))),((((11,20),88),(((17,41),(22,96)),(80,103))),(54,61))),99),(((6,42),(57,104)),(18,25))),45),((12,55),75)),(((26,48),(((29,87),(73,101)),107)),76))),((13,35),116)),(82,113)),46),81),(39,86)),59);
 187: 2 -8967.214844 -8762.286355 (0,(((((((1,4),2),(((3,53),(((32,(((37,93),105),(92,106))),44),((33,83),(56,62)))),((((((((((((((((((((5,23),114),(16,117)),(19,(34,63))),((31,50),68)),(((((9,38),(85,112)),(((21,(51,89)),94),(((47,64),67),109))),(24,65)),102)),(70,71)),(((58,72),78),(79,118))),(7,((40,69),(52,60)))),49),(66,115)),(95,97)),108),110),(((8,27),(36,91)),((10,100),(((30,77),111),90)))),((((((6,(42,(57,104))),(18,25)),45),((11,20),((17,41),(22,96)))),((80,103),99)),(54,61))),88),(12,(55,75))),(((26,48),(((29,87),(73,101)),107)),76)),((14,(43,74)),98)))),(28,84)),15),(((((13,35),116),(82,113)),46),81)),(39,86)),59);
 188: 6 -8626.484375 -8766.818134 (0,((((((((((1,4),2),(((3,53),(((32,(((37,93),105),(92,106))),44),((33,83),(56,62)))),15)),((((((((((((((((((((5,23),114),(16,117)),(19,(34,63))),((31,68),50)),((((((9,38),(85,112)),(((21,(51,89)),94),(((47,64),67),109))),24),65),102)),(70,71)),((58,72),(78,(79,118)))),((40,69),(52,60))),(7,49)),(66,115)),(95,97)),108),110),(((8,27),(36,91)),((10,100),(((30,77),111),90)))),(((((((6,42),(57,104)),(18,25)),45),((11,20),((17,41),(22,96)))),((80,103),99)),(54,61))),88),(12,(55,75))),(((26,48),(((29,87),(73,101)),107)),76)),((14,(43,74)),98))),(28,84)),((13,35),116)),(82,113)),46),81),(39,86)),59);
 189: 3 -8294.371094 -8759.60613 (0,((((((((((1,4),2),(28,84)),(((3,53),(((32,(((37,93),105),(92,106))),44),((33,83),(56,62)))),15)),((((((((((((((((((((5,23),114),(16,117)),(19,(34,63))),((31,50),68)),((((((9,38),(85,112)),(((21,(51,89)),94),(((47,64),67),109))),24),65),102)),(70,71)),(((58,78),72),(79,118))),(40,((52,60),69))),(7,49)),(66,115)),(95,97)),108),110),((((((((6,(57,104)),42),(18,25)),45),(11,20)),((((17,41),(22,96)),(80,103)),99)),(54,61)),((10,100),(((30,77),111),90)))),((8,27),(36,91))),88),((12,55),75)),(((26,48),(((29,87),(73,101)),107)),76)),((14,(43,74)),98))),((13,35),116)),(82,113)),46),81),(39,86)),59);
 190: 1 -8347.422852 -8762.283952 (0,((((((((((1,4),2),(((3,53),(((32,(((37,93),105),(92,106))),44),((33,83),(56,62)))),15)),(28,84)),((((((((((((((((((((5,23),114),(16,117)),(19,(34,63))),(31,(50,68))),(((((9,38),(85,112)),(((21,(51,89)),94),(((47,64),67),109))),(24,65)),102)),(70,71)),(((58,78),72),(79,118))),(7,((40,69),(52,60)))),49),(66,115)),(95,97)),108),110),((((((((6,42),(57,104)),(18,25)),45),((11,20),((17,41),(22,96)))),((80,103),99)),(54,61)),((10,100),(((30,77),111),90)))),((8,27),(36,91))),88),((12,55),75)),((((26,48),107),((29,87),(73,101))),76)),((14,(43,74)),98))),((13,35),116)),(82,113)),46),81),(39,86)),59);
 191: 2 -8586.473633 -8758.056149 (0,(((((((((((1,4),2),((((((((((((((((((((5,23),114),(16,117)),(19,(34,63))),(31,(50,68))),(((((9,38),(85,112)),((((21,89),51),94),(((47,64),67),109))),(24,65)),102)),(70,71)),(((58,72),78),(79,118))),((40,(52,60)),69)),(7,49)),(66,115)),(95,97)),108),110),(((8,27),(36,91)),((10,100),(((30,77),111),90)))),(((((((6,42),(57,104)),(18,25)),45),((11,20),((17,41),(22,96)))),((80,103),99)),(54,61))),88),((12,55),75)),(((26,48),((29,((73,101),87)),107)),76)),(((14,74),43),98))),((3,53),(((32,(((37,93),105),(92,106))),44),((33,83),(56,62))))),(28,84)),15),((13,35),116)),(82,113)),46),81),(39,86)),59);
 192: 1 -8668.587891 -8768.718778 (0,((((((((((((1,2),4),((14,(43,74)),98)),((3,53),(((32,(((37,93),105),(92,106))),44),((33,83),(56,62))))),15),(28,84)),((((((((((((((((5,23),114),(16,117)),(19,(34,63))),(31,(50,68))),((((((9,38),(85,112)),(((21,(51,89)),94),(((47,67),64),109))),24),65),102)),(70,71)),(((58,72),78),(79,118))),(7,49)),(66,115)),((40,(52,60)),69)),(95,97)),(((((((6,(57,104)),42),(18,25)),45),(11,20)),((((17,41),(22,96)),(80,103)),99)),(((10,100),(((30,77),111),90)),((54,61),108)))),((((8,27),(36,91)),88),110)),(12,(55,75))),(((26,48),(((29,87),(73,101)),107)),76))),((13,35),116)),(82,113)),46),81),(39,86)),59);
 193: 2 -9321.048828 -8765.932297 (0,(((((((((((1,4),2),(((((((((((((((((((((5,23),114),(16,117)),(19,(34,63))),(31,(50,68))),((((((9,38),(85,112)),(((21,51),89),((((47,64),67),109),94))),65),24),102)),(70,71)),(((58,78),72),(79,118))),(7,49)),(66,115)),((40,(52,60)),69)),(95,97)),(((8,27),(36,91)),(108,110))),((10,100),(((30,77),111),90))),((((11,20),88),(((17,41),(22,96)),(80,103))),(54,61))),99),(((6,(57,104)),42),(18,25))),45),(12,(55,75))),(((26,48),(((29,87),(73,101)),107)),76)),((14,(43,74)),98))),((3,53),(((32,(((37,93),105),(92,106))),44),((33,83),(56,62))))),15),(28,84)),((13,35),116)),(82,113)),46),81),(39,86)),59);
 194: 1 -8729.617188 -8765.18791 (0,(((((((((((1,2),4),(28,84)),(((3,53),(((32,(((37,93),105),(92,106))),44),((33,83),(56,62)))),15)),((14,(43,74)),98)),((((((((((((((((((((5,23),114),(16,117)),(19,(34,63))),(31,(50,68))),((((((9,38),(85,112)),((21,(51,89)),((((47,64),67),109),94))),65),24),102)),(70,71)),(((58,72),78),(79,118))),(7,((40,69),(52,60)))),49),(66,115)),(95,97)),((8,27),(36,91))),(((10,100),(((30,77),111),90)),(108,110))),(((((11,20),((17,41),(22,96))),(80,103)),88),(54,61))),99),(((6,42),(57,104)),(18,25))),45),(12,(55,75))),(((26,48),(((29,87),(73,101)),107)),76))),((13,35),116)),(82,113)),46),81),(39,86)),59);
 195: 1 -8398.063477 -8764.30032 (0,((((((((((1,(2,4)),(28,84)),(((3,53),(((32,(((37,93),105),(92,106))),44),((33,83),(56,62)))),15)),((14,(43,74)),98)),(((((((((((((((((((((5,23),114),(16,117)),(19,(34,63))),(31,(50,68))),((((((9,38),(85,112)),(((21,(51,89)),94),(((47,64),67),109))),24),65),102)),(70,71)),(((58,78),72),(79,118))),(7,((40,69),(52,60)))),49),(66,115)),(95,97)),(108,110)),(((8,27),(36,91)),((10,100),(((30,77),111),90)))),(54,61)),((((17,41),(22,96)),(80,103)),99)),((11,20),88)),(((6,(57,104)),42),(18,25))),45),((12,55),75)),((((26,48),107),((29,87),(73,101))),76))),((13,35),116)),(82,113)),46),81),(39,86)),59);
 196: 2 -8750.460938 -8770.580712 (0,((((((((((((1,2),4),((14,(43,74)),98)),((3,53),(((32,(((37,93),105),(92,106))),44),((33,83),(56,62))))),15),(28,84)),((((((((((((((((5,23),114),(16,117)),(19,(34,63))),(31,(50,68))),((((((9,38),(85,112)),(((21,(51,89)),94),(((47,67),64),109))),24),65),102)),(70,71)),(((58,72),78),(79,118))),(7,49)),(66,115)),((40,(52,60)),69)),(95,97)),((((((6,(57,104)),42),(18,25)),((11,20),45)),((((17,41),(22,96)),(80,103)),99)),(((10,100),(((30,77),111),90)),((54,61),108)))),((((8,27),(36,91)),88),110)),(12,(55,75))),((((26,48),107),((29,87),(73,101))),76))),((13,35),116)),(82,113)),46),81),(39,86)),59);
 197: 1 -8278.189453 -8765.738377 (0,(((((((((((1,4),2),(((3,53),(((32,(((37,93),105),(92,106))),44),((33,83),(56,62)))),((14,(43,74)),98))),15),(28,84)),(((((((((((((((((((((5,23),114),(16,117)),(19,(34,63))),((31,50),68)),((((((9,38),(85,112)),(((21,(51,89)),94),(((47,67),64),109))),24),65),102)),(70,71)),(((58,72),78),(79,118))),((7,49),(66,115))),((40,69),(52,60))),(95,97)),((8,27),(36,91))),(108,110)),((10,100),(((30,77),111),90))),(54,61)),(((11,20),88),(((17,41),(22,96)),(80,103)))),99),(((6,(57,104)),42),(18,25))),45),((12,55),75)),((((26,48),107),((29,(73,101)),87)),76))),((13,35),116)),(82,113)),46),81),(39,86)),59);
 198: 1 -8885.875 -8763.962226 (0,(((((((((((1,4),2),(28,84)),(((3,53),(((32,(((37,93),105),(92,106))),44),((33,83),(56,62)))),15)),(((14,74),43),98)),((((((((((((((((((((((5,23),114),(16,117)),(19,(34,63))),(31,(50,68))),((((((9,38),(85,112)),(((21,(51,89)),94),(((47,64),67),109))),65),24),102)),(70,71)),(((58,78),72),(79,118))),(7,49)),(66,115)),((40,69),(52,60))),(95,97)),((8,27),(36,91))),(((10,100),(((30,77),111),90)),(108,110))),88),(54,61)),((((17,41),(22,96)),(80,103)),99)),(11,20)),(((6,42),(57,104)),(18,25))),45),((12,55),75)),(((26,48),(((29,87),(73,101)),107)),76))),((13,35),116)),(82,113)),46),81),(39,86)),59);
 199: 2 -8633.298828 -8761.336538 (0,((((((((((1,4),2),(((3,53),(((32,(((37,93),105),(92,106))),44),((33,83),(56,62)))),15)),((((((((((((((((((5,23),114),(16,117)),(19,(34,63))),((((((9,38),(85,112)),((((21,89),51),94),(((47,64),67),109))),24),65),102)),(31,(50,68))),(70,71)),(((58,78),72),(79,118))),((7,49),(66,115))),(40,((52,60),69))),(95,97)),(((8,27),(36,91)),(108,110))),((10,100),(((30,77),111),90))),(((((((6,42),(57,104)),(18,25)),45),((11,20),((17,41),(22,96)))),((80,103),99)),(54,61))),88),((12,55),75)),(((26,48),(((29,87),(73,101)),107)),76)),((14,(43,74)),98))),(28,84)),((13,35),116)),(82,113)),46),81),(39,86)),59);
 200: 2 -8345.975586 -8773.387318 (0,(((((((((((1,4),2),((((((((((((((((((((5,23),114),(16,117)),(19,(34,63))),(31,(50,68))),(((((9,38),(85,112)),(((21,(51,89)),94),(((47,64),67),109))),(24,65)),102)),(70,71)),(7,49)),(((58,72),78),(79,118))),((40,69),(52,60))),(66,115)),(95,97)),108),110),(((8,27),(36,91)),((10,100),(((30,77),111),90)))),((((((6,(42,(57,104))),(18,25)),45),((11,20),((17,41),(22,96)))),((80,103),99)),(54,61))),88),((12,55),75)),(((26,48),(((29,87),(73,101)),107)),76)),((14,(43,74)),98))),((3,53),(((32,(((37,93),105),(92,106))),44),((33,83),(56,62))))),15),(28,84)),((13,35),116)),(82,113)),46),81),(39,86)),59);
 201: 1 -8860.955078 -8768.339962 (0,(((((((((((1,4),2),(28,84)),(((3,53),(((32,(((37,93),105),(92,106))),44),((33,83),(56,62)))),15)),((14,(43,74)),98)),(((((((((((((((((((5,23),114),(16,117)),(19,(34,63))),(31,(50,68))),(((((9,38),(85,112)),(((21,(51,89)),94),(((47,67),64),109))),(24,65)),102)),(70,71)),(((58,72),78),(79,118))),(7,((40,(52,60)),69))),49),(66,115)),(95,97)),(108,110)),(((8,27),(36,91)),((10,100),(((30,77),111),90)))),((((11,20),((17,41),(22,96))),88),(54,61))),((((6,42),(57,104)),(18,25)),((80,103),99))),45),((12,55),75)),(((26,48),(((29,87),(73,101)),107)),76))),((13,35),116)),(82,113)),46),81),(39,86)),59);
 202: 2 -7829.117188 -8756.084852 (0,(((((((((((1,4),2),(((3,53),(((32,(((37,93),105),(92,106))),44),((33,83),(56,62)))),15)),((14,(43,74)),98)),(28,84)),(((((((((((((((((((5,23),114),(16,117)),(19,(34,63))),(((((9,38),(85,112)),((((21,51),89),94),(((47,64),67),109))),(24,65)),102)),(31,(50,68))),(70,71)),(((58,78),72),(79,118))),((40,69),(52,60))),(7,49)),(66,115)),(95,97)),108),110),(((8,27),(36,91)),((10,100),(((30,77),111),90)))),(((((((6,42),(57,104)),(18,25)),45),((11,20),((17,41),(22,96)))),((80,103),99)),(54,61))),88),((12,55),75)),(((26,48),(((29,87),(73,101)),107)),76))),((13,35),116)),(82,113)),46),81),(39,86)),59);
 203: 2 -7709.168945 -8763.463148 (0,((((((((1,(2,4)),((((3,53),(((32,(((37,93),105),(92,106))),44),((33,83),(56,62)))),(28,84)),15)),((((((((((((((((((((5,23),114),(16,117)),(19,(34,63))),((31,68),50)),(((((9,38),(((((21,51),89),94),(((47,64),67),109)),(85,112))),24),65),102)),(70,71)),(((58,78),72),(79,118))),(7,((40,69),(52,60)))),49),(66,115)),(95,97)),108),110),(((8,27),(36,91)),((10,100),(((30,77),111),90)))),(((((((6,42),(57,104)),(18,25)),45),((11,20),((17,41),(22,96)))),((80,103),99)),(54,61))),88),((12,55),75)),(((26,48),(((29,87),(73,101)),107)),76)),((14,(43,74)),98))),((13,35),116)),(82,113)),46),81),(39,86)),59);
 204: 1 -7890.081543 -8767.193186 (0,((((((((((((1,2),4),((14,(43,74)),98)),((3,53),(((32,(((37,93),105),(92,106))),44),((33,83),(56,62))))),15),(28,84)),((((((((((((((((((((5,23),114),(16,117)),(19,(34,63))),((31,68),50)),((((((9,38),(85,112)),((((21,89),51),94),(((47,64),67),109))),65),24),102)),(70,71)),(((58,72),78),(79,118))),(7,49)),(66,115)),((40,(52,60)),69)),(95,97)),((8,27),(36,91))),99),(((10,100),(((30,77),111),90)),(108,110))),((((11,20),88),(((17,41),(22,96)),(80,103))),(54,61))),(((6,42),(57,104)),(18,25))),45),((12,55),75)),(((26,48),(((29,(73,101)),87),107)),76))),((13,35),116)),(82,113)),46),81),(39,86)),59);
 205: 1 -8918.689453 -8757.967291 (0,(((((((((((1,4),2),(((3,53),(((32,(((37,93),105),(92,106))),44),((33,83),(56,62)))),15)),(28,84)),((14,(43,74)),98)),(((((((((((((((((5,23),114),(16,117)),(19,(34,63))),(((((9,38),(85,112)),(((21,(51,89)),94),(((47,64),67),109))),(24,65)),102)),(31,(50,68))),(70,71)),(((58,78),72),(79,118))),((7,49),(66,115))),((40,69),(52,60))),(95,97)),((8,27),(36,91))),(((10,100),(((30,77),111),90)),(108,110))),(((((((6,42),(57,104)),(18,25)),45),((11,20),((17,41),(22,96)))),((80,103),99)),(54,61))),88),((12,55),75)),(((26,48),(((29,87),(73,101)),107)),76))),((13,35),116)),(82,113)),46),81),(39,86)),59);
 206: 1 -8649.953125 -8766.827998 (0,(((((((((((1,2),4),((((((((((((((((((((5,23),114),(16,117)),(19,(34,63))),((((((9,38),(85,112)),(((21,(51,89)),94),(((47,64),67),109))),24),65),102)),((31,68),50)),(70,71)),(((58,78),72),(79,118))),(7,((40,69),(52,60)))),49),(66,115)),(95,97)),108),110),(((8,27),(36,91)),((10,100),(((30,77),111),90)))),((((((6,42),(57,104)),(18,25)),45),((((11,20),((17,41),(22,96))),(80,103)),99)),(54,61))),88),((12,55),75)),(((26,48),(((29,87),(73,101)),107)),76)),((14,(43,74)),98))),(((((3,53),(((37,93),105),(92,106))),32),44),((33,83),(56,62)))),15),(28,84)),((13,35),116)),(82,113)),46),81),(39,86)),59);
 207: 3 -9248.775391 -8764.25934 (0,((((((((((((1,4),2),((14,(43,74)),98)),((3,53),(((32,(((37,93),105),(92,106))),44),((33,83),(56,62))))),15),(28,84)),((((((((((((((((((5,23),114),(16,117)),(19,(34,63))),(31,(50,68))),(((((9,38),(85,112)),(((21,51),89),((((47,64),67),109),94))),(24,65)),102)),(70,71)),(((58,78),72),(79,118))),(7,49)),(66,115)),((40,69),(52,60))),(95,97)),((((((((6,42),(57,104)),(18,25)),45),(11,20)),99),(((17,41),(22,96)),(80,103))),(((10,100),(((30,77),111),90)),((54,61),108)))),88),110),((8,27),(36,91))),((12,55),75)),((((26,48),107),(29,((73,101),87))),76))),((13,35),116)),(82,113)),46),81),(39,86)),59);
 208: 1 -8899.506836 -8757.421415 (0,((((((((((1,2),4),(28,84)),(((3,53),(((32,(((37,93),105),(92,106))),44),((33,83),(56,62)))),15)),((((((((((((((((((((5,23),114),(16,117)),(19,(34,63))),((31,50),68)),((((((9,38),(85,112)),(((21,(51,89)),94),(((47,64),67),109))),24),65),102)),(70,71)),((58,(72,78)),(79,118))),(7,((40,69),(52,60)))),49),(66,115)),(95,97)),108),110),(((8,27),(36,91)),((10,100),(((30,77),111),90)))),((((((6,(42,(57,104))),(18,25)),45),(11,20)),((((17,41),(22,96)),(80,103)),99)),(54,61))),88),((12,55),75)),(((26,48),(((29,(73,101)),87),107)),76)),((14,(43,74)),98))),((13,35),116)),(82,113)),46),81),(39,86)),59);
 209: 2 -9059.379883 -8767.325757 (0,(((((((((((1,4),2),((((((((((((((((((((((5,23),114),(16,117)),(19,(34,63))),((31,50),68)),(((((9,38),(85,112)),((((21,51),89),94),(((47,64),67),109))),(24,65)),102)),(70,71)),(((58,78),72),(79,118))),(7,49)),(66,115)),((40,(52,60)),69)),(95,97)),((((8,27),(36,91)),88),(108,110))),(((10,100),(((30,77),111),90)),(54,61))),(((17,41),(22,96)),(80,103))),99),(11,20)),(((6,42),(57,104)),(18,25))),45),(12,(55,75))),((((26,48),107),((29,87),(73,101))),76)),((14,(43,74)),98))),((3,53),(((32,(((37,93),105),(92,106))),44),((33,83),(56,62))))),15),(28,84)),((13,35),116)),(82,113)),46),81),(39,86)),59);
 210: 3 -9209.874023 -8765.223061 (0,((((((((((((1,4),2),((14,(43,74)),98)),((3,53),(((32,(((37,93),105),(92,106))),44),((33,83),(56,62))))),15),(28,84)),((((((((((((((((((5,23),114),(16,117)),(19,(34,63))),(((((9,38),(85,112)),((21,(51,89)),((((47,64),67),109),94))),(24,65)),102)),(31,(50,68))),(70,71)),(((58,78),72),(79,118))),((7,49),(66,115))),((40,69),(52,60))),(95,97)),((8,27),(36,91))),((((10,100),(((30,77),111),90)),(108,110)),(54,61))),((((11,20),88),(((17,41),(22,96)),(80,103))),99)),(((6,42),(57,104)),(18,25))),45),((12,55),75)),(((26,48),(((29,87),(73,101)),107)),76))),((13,35),116)),(82,113)),46),81),(39,86)),59);
 211: 1 -9377.445312 -8775.977166 (0,(((((((((((1,2),4),((((((((((((((((((((((5,23),114),(16,117)),(19,(34,63))),(31,(50,68))),((((((9,38),(85,112)),(((21,(51,89)),94),((47,64),(67,109)))),65),24),102)),(70,71)),(((58,72),78),(79,118))),(7,49)),(66,115)),((40,69),(52,60))),(95,97)),((((8,27),(36,91)),88),(108,110))),(((10,100),(((30,77),111),90)),(54,61))),(((17,41),(22,96)),(80,103))),99),(11,20)),(((6,(57,104)),42),(18,25))),45),((12,55),75)),(((26,48),(((29,(73,101)),87),107)),76)),((14,(43,74)),98))),((3,53),(((32,(((37,93),105),(92,106))),44),((33,83),(56,62))))),15),(28,84)),((13,35),116)),(82,113)),46),81),(39,86)),59);
 212: 1 -9438.458984 -8782.076086 (0,(((((((((((1,2),4),(((3,53),(((32,(((37,93),105),(92,106))),44),((33,83),(56,62)))),15)),((14,(43,74)),98)),(28,84)),(((((((((((((((((5,23),114),(16,117)),((((((9,38),(85,112)),((((21,51),89),94),(((47,64),67),109))),(24,65)),102),(70,71))),(19,(34,63))),(31,(50,68))),(((58,78),72),(79,118))),(7,((40,69),(52,60)))),49),(66,115)),(95,97)),(108,110)),(((8,27),(36,91)),((10,100),(((30,77),111),90)))),(((((((6,42),(57,104)),(18,25)),45),((11,20),((17,41),(22,96)))),((80,103),99)),(54,61))),88),(12,(55,75))),(((26,48),(((29,(73,101)),87),107)),76))),((13,35),116)),(82,113)),46),81),(39,86)),59);
 213: 1 -9153.482422 -8786.217621 (0,((((((((((1,4),2),(28,84)),(((3,53),(((32,(((37,93),105),(92,106))),44),((33,83),(56,62)))),15)),((14,(43,74)),98)),((((((((((((((((((((((5,23),114),(16,117)),(19,(34,63))),(31,(50,68))),((((((9,38),(85,112)),(((21,(51,89)),94),((47,(64,67)),109))),24),65),102)),(58,(72,(78,(79,118))))),(70,71)),(7,49)),((40,69),(52,60))),(66,115)),(95,97)),(108,110)),(((8,27),(36,91)),((10,100),(((30,77),111),90)))),99),((11,20),(((((17,41),(22,96)),(80,103)),(54,61)),88))),(((6,42),(57,104)),(18,25))),45),((12,55),75)),(((26,48),(((29,87),(73,101)),107)),76)),(13,35)),116)),(82,113)),46),81),(39,86)),59);
 214: 1 -8207.543945 -8768.758339 (0,((((((((((((1,2),4),((14,(43,74)),98)),((3,53),(((32,(((37,93),105),(92,106))),44),((33,83),(56,62))))),15),(28,84)),((((((((((((((((5,23),114),(16,117)),(19,(34,63))),(31,(50,68))),((((((9,38),(85,112)),(((21,(51,89)),94),(((47,67),64),109))),24),65),102)),(70,71)),(((58,72),78),(79,118))),(7,49)),((40,(52,60)),69)),(66,115)),(95,97)),(((((((6,(57,104)),42),(18,25)),45),(11,20)),((((17,41),(22,96)),(80,103)),99)),(((10,100),(((30,77),111),90)),((54,61),108)))),((((8,27),(36,91)),88),110)),(12,(55,75))),((((26,48),107),((29,87),(73,101))),76))),((13,35),116)),(82,113)),46),81),(39,86)),59);
 215: 1 -9087.635742 -8772.293604 (0,((((((((((((1,2),4),(((((((((((((((((((((5,23),114),(16,117)),(19,(34,63))),(31,(50,68))),((((((9,38),(85,112)),(((21,(51,89)),94),(((47,64),67),109))),65),24),102)),(70,71)),(((58,72),78),(79,118))),(7,49)),(66,115)),((40,69),(52,60))),(95,97)),(((8,27),(36,91)),(88,(108,110)))),(((10,100),(((30,77),111),90)),(54,61))),(((17,41),(22,96)),(80,103))),99),(11,20)),((6,(42,(57,104))),(18,25))),45),((12,55),75)),((((26,48),107),(((29,87),101),73)),76))),((14,(43,74)),98)),((3,53),(((32,(((37,93),105),(92,106))),44),((33,83),(56,62))))),15),(28,84)),((13,35),116)),(82,113)),46),81),(39,86)),59);
 216: 1 -9185.25293 -8756.891853 (0,((((((((((1,(2,4)),(28,84)),(((3,53),(((32,(((37,93),105),(92,106))),44),((33,83),(56,62)))),15)),((14,(43,74)),98)),((((((((((((((((((5,23),114),(16,117)),(19,(34,63))),(31,(50,68))),(((((9,38),(85,112)),((21,(51,89)),((((47,64),67),109),94))),(24,65)),102)),(70,71)),(((58,78),72),(79,118))),(7,((40,69),(52,60)))),49),(66,115)),(95,97)),(108,110)),(((8,27),(36,91)),((10,100),(((30,77),111),90)))),(((((6,(42,(57,104))),(18,25)),45),(((11,20),((17,41),(22,96))),((80,103),99))),(54,61))),88),((12,55),75)),(((26,48),(((29,87),(73,101)),107)),76))),((13,35),116)),(82,113)),46),81),(39,86)),59);
 217: 2 -9025.780273 -8764.755261 (0,(((((((((((1,2),4),(((3,53),(((32,(((37,93),105),(92,106))),44),((33,83),(56,62)))),15)),(28,84)),((14,(43,74)),98)),((((((((((((((((((((5,23),114),(16,117)),(19,(34,63))),(31,(50,68))),((((((9,38),(85,112)),(((21,(51,89)),94),(((47,64),67),109))),65),24),102)),(70,71)),(((58,72),78),(79,118))),(7,((40,69),(52,60)))),49),(66,115)),(95,97)),((8,27),(36,91))),(((10,100),(((30,77),111),90)),(108,110))),(((((11,20),((17,41),(22,96))),(80,103)),88),(54,61))),99),(((6,42),(57,104)),(18,25))),45),(12,(55,75))),(((26,48),(((29,87),(73,101)),107)),76))),((13,35),116)),(82,113)),46),81),(39,86)),59);
 218: 1 -8638.876953 -8764.375371 (0,((((((((((((1,4),2),(28,84)),(((3,53),(((32,(((37,93),105),(92,106))),44),((33,83),(56,62)))),15)),((14,(43,74)),98)),(((((((((((((((((((5,23),114),(16,117)),(19,(34,63))),(31,(50,68))),(((((9,38),(85,112)),(24,65)),102),(((21,(51,89)),94),(((47,64),67),109)))),(70,71)),(((58,78),72),(79,118))),(7,((40,69),(52,60)))),49),(66,115)),(95,97)),108),110),(((8,27),(36,91)),((10,100),(((30,77),111),90)))),(((((((6,42),(57,104)),(18,25)),45),((11,20),((17,41),(22,96)))),((80,103),99)),(54,61))),88),((12,55),75)),(((26,48),(((29,87),(73,101)),107)),76))),116),(13,35)),(82,113)),46),81),(39,86)),59);
 219: 1 -8530.433594 -8767.165823 (0,((((((((((((1,4),2),((3,53),(((32,(((37,93),105),(92,106))),44),((33,83),(56,62))))),((14,(43,74)),98)),15),(28,84)),((((((((((((((((((((5,23),114),(16,117)),(19,(34,63))),(31,(50,68))),(((((9,38),(85,112)),(((21,(51,89)),94),(((47,67),64),109))),(24,65)),102)),(70,71)),(((58,78),72),(79,118))),(7,49)),(66,115)),((40,69),(52,60))),(95,97)),(((10,100),(((30,77),111),90)),(108,110))),((8,27),(36,91))),((((11,20),88),(((17,41),(22,96)),(80,103))),(54,61))),99),(((6,(57,104)),42),(18,25))),45),(12,(55,75))),((((26,48),107),((29,87),(73,101))),76))),((13,35),116)),(82,113)),46),81),(39,86)),59);
 220: 1 -8885.782227 -8762.31409 (0,((((((((((1,2),4),(28,84)),(((3,53),(((32,(((37,93),105),(92,106))),44),((33,83),(56,62)))),15)),((((((((((((((((((((5,23),114),(16,117)),(19,(34,63))),(((((9,38),(85,112)),(24,65)),102),(((21,(51,89)),94),(((47,64),67),109)))),(31,(50,68))),(70,71)),(((58,78),72),(79,118))),(7,((40,69),(52,60)))),49),(66,115)),(95,97)),108),110),(((8,27),(36,91)),((10,100),(((30,77),111),90)))),(((((((6,42),(57,104)),(18,25)),45),((11,20),((17,41),(22,96)))),((80,103),99)),(54,61))),88),(12,(55,75))),(((26,48),(((29,87),(73,101)),107)),76)),((14,(43,74)),98))),((13,35),116)),(82,113)),46),81),(39,86)),59);
 221: 2 -9040.053711 -8757.787475 (0,((((((((((((1,4),2),(((((((((((((((((((5,23),114),(16,117)),(19,(34,63))),(31,(50,68))),(((((9,38),(85,112)),(((21,(51,89)),94),(((47,64),67),109))),(24,65)),102)),(70,71)),(((58,72),78),(79,118))),(7,49)),((40,69),(52,60))),(66,115)),(95,97)),108),110),(((8,27),(36,91)),((10,100),(((30,77),111),90)))),((((((6,(42,(57,104))),(18,25)),45),((11,20),((17,41),(22,96)))),((80,103),99)),(54,61))),88),((12,55),75)),(((26,48),(((29,87),(73,101)),107)),76))),((14,(43,74)),98)),((3,53),(((32,(((37,93),105),(92,106))),44),((33,83),(56,62))))),15),(28,84)),((13,35),116)),(82,113)),46),81),(39,86)),59);
 222: 1 -9132.18457 -8760.528346 (0,((((((((((((1,2),4),(((((((((((((((((((5,23),114),(16,117)),(19,(34,63))),(31,(50,68))),((((((9,38),(85,112)),((((21,89),51),94),(((47,64),67),109))),24),65),102)),(70,71)),(((58,78),72),(79,118))),(7,((40,69),(52,60)))),49),(66,115)),(95,97)),108),110),(((8,27),(36,91)),((10,100),(((30,77),111),90)))),(((((((6,(57,104)),42),(18,25)),45),((11,20),((17,41),(22,96)))),((80,103),99)),(54,61))),88),(12,(55,75))),(((26,48),(((29,87),(73,101)),107)),76))),(((14,74),43),98)),((3,53),((((32,((37,93),105)),(92,106)),44),((33,83),(56,62))))),15),(28,84)),((13,35),116)),(82,113)),46),81),(39,86)),59);
 223: 1 -8001.805176 -8767.905532 (0,((((((((((((1,4),2),((14,(43,74)),98)),((3,53),(((32,(((37,93),105),(92,106))),44),((33,83),(56,62))))),15),(28,84)),(((((((((((((((((((5,23),114),(16,117)),(19,(34,63))),((31,50),68)),((((((9,38),(85,112)),(((21,(51,89)),94),(((47,67),64),109))),24),65),102)),(70,71)),(((58,72),78),(79,118))),((7,49),(66,115))),((40,69),(52,60))),((8,27),(36,91))),(95,97)),(((10,100),(((30,77),111),90)),(108,110))),((((11,20),88),(((17,41),(22,96)),(80,103))),(54,61))),99),(((6,(57,104)),42),(18,25))),45),((12,55),75)),(((26,48),(((29,(73,101)),87),107)),76))),((13,35),116)),(82,113)),46),81),(39,86)),59);
 224: 1 -8418.720703 -8760.538202 (0,((((((((((1,4),2),(28,84)),(((3,53),(((32,(((37,93),105),(92,106))),44),((33,83),(56,62)))),15)),((((((((((((((((((5,23),114),(16,117)),(19,(34,63))),(31,(50,68))),((((((9,38),(85,112)),(((21,(51,89)),94),(((47,64),67),109))),24),65),102)),(70,71)),(((58,72),78),(79,118))),((7,(66,115)),49)),(40,((52,60),69))),(95,97)),(108,110)),(((8,27),(36,91)),((10,100),(((30,77),111),90)))),((((((6,42),(57,104)),(18,25)),45),(((11,20),((17,41),(22,96))),((80,103),99))),(54,61))),88),((12,55),75)),(((26,48),(((29,87),(73,101)),107)),76)),((14,(43,74)),98))),((13,35),116)),(82,113)),46),81),(39,86)),59);
 225: 1 -8670.59082 -8765.195507 (0,((((((((((1,(2,4)),(28,84)),(((3,53),(((32,(((37,93),105),(92,106))),44),((33,83),(56,62)))),15)),((14,(43,74)),98)),((((((((((((((((((((((5,23),114),(16,117)),(19,(34,63))),(31,(50,68))),((((((9,38),(85,112)),(((21,(51,89)),94),(((47,64),67),109))),24),65),102)),(70,71)),(((58,78),72),(79,118))),(7,((40,69),(52,60)))),49),(66,115)),(95,97)),(108,110)),(((8,27),(36,91)),((10,100),(((30,77),111),90)))),(54,61)),99),(((17,41),(22,96)),(80,103))),((11,20),88)),(((6,(57,104)),42),(18,25))),45),((12,55),75)),(((26,48),(((29,87),(73,101)),107)),76))),((13,35),116)),(82,113)),46),81),(39,86)),59);
 226: 2 -9014.21875 -8770.881467 (0,((((((((((1,4),2),(28,84)),(((3,53),(((32,(((37,93),105),(92,106))),44),((33,83),(56,62)))),15)),((14,(43,74)),98)),(((((((((((((((((((((((5,23),114),(16,117)),(19,(34,63))),(31,(50,68))),(((((9,38),(85,112)),((((21,51),89),94),(((47,64),67),109))),(24,65)),102)),(70,71)),(((58,78),72),(79,118))),(7,49)),((40,(52,60)),69)),(66,115)),(95,97)),(108,110)),(((8,27),(36,91)),((10,100),(((30,77),111),90)))),(((((17,41),(22,96)),(80,103)),88),(54,61))),99),(11,20)),(((6,42),(57,104)),(18,25))),45),(12,(55,75))),(((26,48),(((29,87),(73,101)),107)),76)),(13,35)),116)),(82,113)),46),81),(39,86)),59);
 227: 1 -8607.848633 -8760.73059 (0,(((((((((((1,4),2),(28,84)),(((3,53),(((32,(((37,93),105),(92,106))),44),((33,83),(56,62)))),15)),(((14,74),43),98)),((((((((((((((((((5,23),114),(16,117)),(19,(34,63))),((31,50),68)),((((((9,38),(85,112)),(((21,89),51),((((47,67),64),109),94))),24),65),102)),(70,71)),(((58,72),78),(79,118))),(7,((40,(52,60)),69))),49),(66,115)),(95,97)),(108,110)),(((8,27),(36,91)),((10,100),(((30,77),111),90)))),((((((6,42),(57,104)),(18,25)),45),((((11,20),((17,41),(22,96))),(80,103)),99)),(54,61))),88),(12,(55,75))),(((26,48),(((29,(73,101)),87),107)),76))),((13,35),116)),(82,113)),46),81),(39,86)),59);
 228: 2 -8962.106445 -8765.79993 (0,(((((((((((1,2),4),(28,84)),(((3,53),(((32,(((37,93),105),(92,106))),44),((33,83),(56,62)))),15)),((14,(43,74)),98)),((((((((((((((((((((((5,23),114),(16,117)),(19,(34,63))),((31,50),68)),(((((((9,38),(85,112)),(((21,(51,89)),94),(((47,64),67),109))),24),65),102),(70,71))),(((58,78),72),(79,118))),(7,((40,69),(52,60)))),49),(66,115)),(95,97)),(108,110)),(((8,27),(36,91)),((10,100),(((30,77),111),90)))),88),(54,61)),(((17,41),(22,96)),(80,103))),99),(11,20)),(((6,42),(57,104)),(18,25))),45),(12,(55,75))),(((26,48),(((29,87),(73,101)),107)),76))),((13,35),116)),(82,113)),46),81),(39,86)),59);
 229: 2 -8996.126953 -8762.544282 (0,(((((((((((1,2),4),((((((((((((((((((((5,23),114),(16,117)),(19,(34,63))),((31,68),50)),((((((9,38),(85,112)),65),24),102),(((21,(51,89)),94),(((47,64),67),109)))),(70,71)),(((58,72),78),(79,118))),(7,((40,(52,60)),69))),49),(66,115)),(95,97)),108),110),(((8,27),(36,91)),(((10,100),((30,77),90)),111))),(((((((6,42),(57,104)),(18,25)),45),((11,20),((17,41),(22,96)))),((80,103),99)),(54,61))),88),((12,55),75)),(((26,48),(((29,87),(73,101)),107)),76)),((14,(43,74)),98))),((3,53),(((32,(((37,93),105),(92,106))),44),((33,83),(56,62))))),15),(28,84)),((13,35),116)),(82,113)),46),81),(39,86)),59);
 230: 1 -8654.498047 -8781.297513 (0,(((((((((((1,4),2),(28,84)),(((((((((((((((((((((((((5,23),114),(16,117)),(19,(34,63))),((((((9,38),(85,112)),(((21,(51,89)),94),(((47,64),67),109))),24),65),102)),((31,50),68)),7),(70,71)),(((58,72),78),(79,118))),((40,69),(52,60))),49),(66,115)),(95,97)),108),110),(((8,27),(36,91)),((10,100),(((30,77),111),90)))),88),(54,61)),((((17,41),(22,96)),(80,103)),99)),(11,20)),(((6,42),(57,104)),(18,25))),45),(12,(55,75))),(((26,48),(((29,(73,101)),87),107)),76)),((14,(43,74)),98))),((3,53),(((32,(((37,93),105),(92,106))),44),((33,83),(56,62))))),15),((13,35),116)),(82,113)),46),81),(39,86)),59);
 231: 2 -8727.445312 -8764.183124 (0,((((((((((1,(2,4)),(28,84)),(((3,53),(((32,(((37,93),105),(92,106))),44),((33,83),(56,62)))),15)),((14,(43,74)),98)),(((((((((((((((((((((5,23),114),(16,117)),(19,(34,63))),(31,(50,68))),((((((9,38),(85,112)),(((21,(51,89)),94),(((47,64),67),109))),24),65),102)),(70,71)),(((58,78),72),(79,118))),(7,((40,69),(52,60)))),49),(66,115)),(95,97)),(108,110)),(((8,27),(36,91)),((10,100),(((30,77),111),90)))),(54,61)),((((17,41),(22,96)),(80,103)),99)),((11,20),88)),(((6,(57,104)),42),(18,25))),45),((12,55),75)),((((26,48),107),((29,87),(73,101))),76))),((13,35),116)),(82,113)),46),81),(39,86)),59);
 232: 2 -9479.419922 -8774.777265 (0,((((((((((((1,2),4),((14,(43,74)),98)),((3,53),(((32,(((37,93),105),(92,106))),44),((33,83),(56,62))))),15),(28,84)),((((((((((((((((((5,23),114),(16,117)),(19,(34,63))),(31,(50,68))),((((((9,38),(85,112)),(((21,94),(51,89)),(((47,67),64),109))),24),65),102)),(70,71)),(((58,72),78),(79,118))),(7,49)),(66,115)),((40,(52,60)),69)),(95,97)),((((((((6,(57,104)),42),(18,25)),45),(11,20)),99),(((17,41),(22,96)),(80,103))),(((10,100),(((30,77),111),90)),((54,61),108)))),88),((8,27),(36,91))),110),(12,(55,75))),((((26,48),107),((29,87),(73,101))),76))),((13,35),116)),(82,113)),46),81),(39,86)),59);
 233: 3 -8381.072266 -8761.019006 (0,(((((((((((1,2),4),((((((((((((((((((((5,23),114),(16,117)),(19,(34,63))),((((((9,38),(85,112)),((((21,51),89),94),(((47,64),67),109))),24),65),102)),(70,71)),(31,(50,68))),(((58,78),72),(79,118))),(7,((40,69),(52,60)))),49),(66,115)),(95,97)),108),110),(((8,27),(36,91)),((10,100),(((30,77),111),90)))),(((((((6,42),(57,104)),(18,25)),45),((11,20),((17,41),(22,96)))),((80,103),99)),(54,61))),88),((12,55),75)),(((26,48),(((29,87),(73,101)),107)),76)),((14,(43,74)),98))),((3,53),(((32,(((37,93),105),(92,106))),44),((33,83),(56,62))))),15),(28,84)),((13,35),116)),(82,113)),46),81),(39,86)),59);
 234: 2 -9611.259766 -8771.781211 (0,((((((((((((1,2),4),((14,(43,74)),98)),((3,53),(((32,(((37,93),105),(92,106))),44),((33,83),(56,62))))),15),(28,84)),((((((((((((((5,23),114),(16,117)),(19,(34,63))),((31,50),68)),((((((9,38),(85,112)),(((21,(51,89)),94),(((47,64),67),109))),(24,65)),102),(70,71))),(((58,72),78),(79,118))),((7,49),(66,115))),((40,(52,60)),69)),(95,97)),(((((((6,42),(57,104)),(18,25)),45),99),(((11,20),88),(((17,41),(22,96)),(80,103)))),((((10,100),(((30,77),111),90)),(108,110)),(54,61)))),((8,27),(36,91))),((12,55),75)),((((26,48),107),(((29,87),101),73)),76))),((13,35),116)),(82,113)),46),81),(39,86)),59);
 235: 2 -8203.611328 -8777.711266 (0,((((((((((((1,4),2),((14,(43,74)),98)),((3,53),(((32,(((37,93),105),(92,106))),44),((33,83),(56,62))))),15),(28,84)),((((((((((((((((((((5,23),114),(16,117)),(19,(34,63))),(((((((9,38),(85,112)),((((21,51),89),94),(((47,67),64),109))),65),24),102),(((40,69),60),52))),(31,(50,68))),(((58,72),78),(79,118))),(70,71)),(7,49)),(66,115)),(95,97)),((8,27),(36,91))),((((10,100),(((30,77),111),90)),(108,110)),(54,61))),99),(((6,(42,(57,104))),(18,25)),45)),(((17,41),(22,96)),(80,103))),(11,20)),88),(12,(55,75))),(((26,48),((((29,87),101),73),107)),76))),((13,35),116)),(82,113)),46),81),(39,86)),59);
 236: 1 -8575.879883 -8803.210977 (0,(((((((((((1,4),2),(((((((((((((((((((5,23),114),(16,117)),(19,(34,63))),((31,50),68)),(((((((9,38),(85,112)),65),24),102),((((21,51),89),94),(((47,64),67),109))),(70,71))),(((58,78),72),(79,118))),(7,49)),((40,(52,60)),69)),(66,115)),(95,97)),((((8,27),(36,91)),88),110)),(((10,100),(((30,77),111),90)),((54,61),108))),(((17,41),(22,96)),(80,103))),99),(((6,(42,(57,104))),(18,25)),45)),(11,20)),((12,55),75)),(((26,48),((((29,87),73),101),107)),76))),((3,53),(((32,(((37,93),105),(92,106))),44),((33,83),(56,62))))),(((14,(43,74)),98),15)),(28,84)),((13,35),116)),(82,113)),46),81),(39,86)),59);
 237: 2 -9209.417969 -8760.849143 (0,(((((((((((1,4),2),(((3,53),(((32,(((37,93),105),(92,106))),44),((33,83),(56,62)))),15)),((14,(43,74)),98)),(28,84)),(((((((((((((((((((5,23),114),(16,117)),(19,(34,63))),(31,(50,68))),(((((9,38),(85,112)),((21,(51,89)),((((47,64),67),109),94))),(24,65)),102)),(70,71)),(((58,78),72),(79,118))),(7,((40,69),(52,60)))),49),(66,115)),(95,97)),108),110),(((8,27),(36,91)),((10,100),(((30,77),111),90)))),((((((6,42),(57,104)),(18,25)),45),(((11,20),((17,41),(22,96))),(54,61))),((80,103),99))),88),(12,(55,75))),(((26,48),(((29,87),(73,101)),107)),76))),((13,35),116)),(82,113)),46),81),(39,86)),59);
 238: 2 -8588.076172 -8776.480261 (0,((((((((((((1,2),4),(((((((((((((((((((5,23),114),(16,117)),(19,(34,63))),(((((((9,38),(85,112)),((((21,51),89),94),(((47,67),64),109))),65),24),102),(((40,69),60),52))),((31,68),50)),(((58,78),72),(79,118))),(70,71)),(7,49)),(66,115)),(95,97)),(((8,27),(36,91)),(108,110))),((10,100),(((30,77),111),90))),(((((17,41),(22,96)),(80,103)),88),(54,61))),((11,20),99)),((6,(42,(57,104))),(18,25))),45),((12,55),75)),(((26,48),(((29,(73,101)),87),107)),76))),((14,(43,74)),98)),((3,53),(((32,(((37,93),105),(92,106))),44),((33,83),(56,62))))),15),(28,84)),((13,35),116)),(82,113)),46),81),(39,86)),59);
 239: 1 -9013.589844 -8771.856668 (0,(((((((((((1,4),2),(((((((((((((((((((((5,23),114),(16,117)),(19,(34,63))),((31,68),50)),((((((9,38),(85,112)),((((21,89),51),94),(((47,67),64),109))),(24,65)),102),(70,71))),(((58,72),78),(79,118))),(7,49)),(66,115)),((40,69),(52,60))),(95,97)),(((8,27),(36,91)),88)),((((10,100),(((30,77),111),90)),(108,110)),(54,61))),(((17,41),(22,96)),(80,103))),99),(11,20)),(((6,42),(57,104)),(18,25))),45),(12,(55,75))),(((26,48),((((29,87),101),73),107)),76)),((14,(43,74)),98))),((3,53),(((32,(((37,93),105),(92,106))),44),((33,83),(56,62))))),15),(28,84)),((13,35),116)),(82,113)),46),81),(39,86)),59);
 240: 3 -8613.130859 -8771.58465 (0,((((((((((((1,2),4),((14,(43,74)),98)),((3,53),(((32,(((37,93),105),(92,106))),44),((33,83),(56,62))))),15),(28,84)),(((((((((((((((5,23),114),(16,117)),(19,(34,63))),((31,50),68)),((((9,38),(85,112)),((24,102),65)),(((21,(51,89)),94),(((47,64),67),109)))),(70,71)),(((58,72),78),(79,118))),((7,49),(66,115))),((40,(52,60)),69)),(95,97)),(((((((6,42),(57,104)),(18,25)),45),99),(((11,20),88),(((17,41),(22,96)),(80,103)))),((((10,100),(((30,77),111),90)),(108,110)),(54,61)))),((8,27),(36,91))),((12,55),75)),(((26,48),((((29,87),101),73),107)),76))),((13,35),116)),(82,113)),46),81),(39,86)),59);
 241: 4 -9241.166016 -8758.638386 (0,((((((((((((1,4),2),((14,(43,74)),98)),(((3,53),((32,(((37,93),105),(92,106))),44)),((33,83),(56,62)))),(28,84)),15),(((((((((((((((((((5,23),114),(16,117)),(19,(34,63))),((31,50),68)),((((((9,38),(85,112)),((((21,51),89),94),(((47,64),67),109))),24),65),102)),(70,71)),(((58,72),78),(79,118))),((40,(52,60)),69)),(7,49)),(66,115)),(95,97)),108),110),(((8,27),(36,91)),((10,100),(((30,77),111),90)))),(((((((6,42),(57,104)),(18,25)),45),((11,20),((17,41),(22,96)))),((80,103),99)),(54,61))),88),((12,55),75)),(((26,48),(((29,87),(73,101)),107)),76))),((13,35),116)),(82,113)),46),81),(39,86)),59);
 242: 2 -8929.869141 -8764.889246 (0,((((((((((((1,4),2),((14,(43,74)),98)),((3,53),(((32,(((37,93),105),(92,106))),44),((33,83),(56,62))))),15),(28,84)),((((((((((((((((((((5,23),114),(16,117)),(19,(34,63))),((31,50),68)),(((((9,38),(85,112)),(((21,(51,89)),94),(((47,64),67),109))),(24,65)),102)),(70,71)),(((58,72),78),(79,118))),(7,((40,69),(52,60)))),49),(66,115)),(95,97)),((8,27),(36,91))),((((10,100),(((30,77),111),90)),110),108)),((((11,20),88),(((17,41),(22,96)),(80,103))),(54,61))),99),((6,(42,(57,104))),(18,25))),45),((12,55),75)),(((26,48),(((29,87),(73,101)),107)),76))),((13,35),116)),(82,113)),46),81),(39,86)),59);
 243: 6 -8772.856445 -8768.134619 (0,((((((((((((1,4),2),((14,(43,74)),98)),((3,53),(((32,(((37,93),105),(92,106))),44),((33,83),(56,62))))),15),(28,84)),((((((((((((((((((5,23),114),(16,117)),(19,(34,63))),(31,(50,68))),((((9,38),(85,112)),(((((21,51),89),94),(((47,64),67),109)),(24,65))),102)),(70,71)),(((58,78),72),(79,118))),(7,49)),(66,115)),((40,69),(52,60))),(95,97)),((((((((6,42),(57,104)),(18,25)),45),(11,20)),99),(((17,41),(22,96)),(80,103))),(((10,100),(((30,77),111),90)),((54,61),108)))),88),110),((8,27),(36,91))),((12,55),75)),((((26,48),107),(29,((73,101),87))),76))),((13,35),116)),(82,113)),46),81),(39,86)),59);
 244: 1 -8843.989258 -8763.127452 (0,(((((((((((1,4),2),(28,84)),(((3,53),(((32,(((37,93),105),(92,106))),44),((33,83),(56,62)))),15)),((14,(43,74)),98)),((((((((((((((((((((5,23),114),(16,117)),(19,(34,63))),(((((9,38),(85,112)),(((21,(51,89)),94),(((47,67),64),109))),(24,65)),102)),(31,(50,68))),(70,71)),(((58,72),78),(79,118))),(7,((40,(52,60)),69))),49),(66,115)),(95,97)),(108,110)),(((8,27),(36,91)),((10,100),(((30,77),111),90)))),((((11,20),((17,41),(22,96))),88),(54,61))),((80,103),99)),(((6,42),(57,104)),(18,25))),45),((12,55),75)),(((26,48),(((29,87),(73,101)),107)),76))),((13,35),116)),(82,113)),46),81),(39,86)),59);
 245: 1 -8581.673828 -8760.316326 (0,(((((((((((1,4),2),(((((((((((((((((((5,23),114),(16,117)),(19,(34,63))),((31,50),68)),((((((9,38),(85,112)),(((21,(51,89)),94),(((47,67),64),109))),(24,65)),102),(70,71))),(((58,78),72),(79,118))),((40,69),(52,60))),(7,49)),(66,115)),(95,97)),108),110),(((8,27),(36,91)),((10,100),(((30,77),111),90)))),(((((((6,42),(57,104)),(18,25)),45),((11,20),((17,41),(22,96)))),((80,103),99)),(54,61))),88),(12,(55,75))),(((26,48),((29,((73,101),87)),107)),76)),((14,(43,74)),98))),((3,53),(((32,(((37,93),105),(92,106))),44),((33,83),(56,62))))),15),(28,84)),((13,35),116)),(82,113)),46),81),(39,86)),59);
 246: 1 -8298.037109 -8771.482794 (0,(((((((((((1,4),2),(28,84)),((3,53),(((32,(((37,93),105),(92,106))),44),((33,83),(56,62))))),15),((((((((((((((((((((5,23),114),(16,117)),(19,(34,63))),(((((9,38),(85,112)),(((21,(51,89)),94),(((47,64),67),109))),(24,65)),102)),(70,71)),(31,(50,68))),(((58,78),72),(79,118))),(7,((40,69),(52,60)))),49),(66,115)),(95,97)),108),110),(((8,27),(36,91)),((10,100),(((30,77),111),90)))),(((((((6,42),(57,104)),(18,25)),45),((11,20),((17,41),(22,96)))),((80,103),99)),(54,61))),88),((12,55),75)),((((((26,48),107),73),101),(29,87)),76)),((14,(43,74)),98))),((13,35),116)),(82,113)),46),81),(39,86)),59);
 247: 3 -7379.921875 -8767.866994 (0,((((((((((1,4),2),(((3,53),(((32,(((37,93),105),(92,106))),44),((33,83),(56,62)))),15)),((((((((((((((((((((5,23),114),(16,117)),(19,(34,63))),(31,(50,68))),(((((9,(85,112)),38),(24,65)),102),((((21,51),89),94),(((47,64),67),109)))),(70,71)),(((58,78),72),(79,118))),((40,69),(52,60))),(7,49)),(66,115)),(95,97)),108),110),(((8,27),(36,91)),((10,100),(((30,77),111),90)))),(((((((6,(57,104)),42),(18,25)),45),((11,20),((17,41),(22,96)))),((80,103),99)),(54,61))),88),((12,55),75)),(((26,48),(((29,87),(73,101)),107)),76)),((14,(43,74)),98))),(28,84)),((13,35),116)),(82,113)),46),81),(39,86)),59);
 248: 1 -9322.632812 -8761.366503 (0,(((((((((((1,4),2),(((((((((((((((((((5,23),114),(16,117)),(19,(34,63))),(31,(50,68))),((((((9,38),(85,112)),((((21,51),89),94),(((47,67),64),109))),(24,65)),102),(70,71))),(((58,72),78),(79,118))),((40,69),(52,60))),(7,49)),(66,115)),(95,97)),108),110),(((8,27),(36,91)),((10,100),(((30,77),111),90)))),((((((6,(42,(57,104))),(18,25)),45),((11,20),((17,41),(22,96)))),((80,103),99)),(54,61))),88),(12,(55,75))),(((26,48),(((29,87),(73,101)),107)),76)),((14,(43,74)),98))),(((3,53),((32,(((37,93),105),(92,106))),44)),((33,83),(56,62)))),15),(28,84)),((13,35),116)),(82,113)),46),81),(39,86)),59);
 249: 3 -8348.048828 -8760.792399 (0,(((((((((((1,4),2),(((3,53),(((32,(((37,93),105),(92,106))),44),((33,83),(56,62)))),15)),((14,(43,74)),98)),(28,84)),(((((((((((((((((((5,23),114),(16,117)),(19,(34,63))),(((((9,38),(85,112)),(((21,(51,89)),94),(((47,64),67),109))),(24,65)),102)),(31,(50,68))),(70,71)),(((58,78),72),(79,118))),(7,((40,69),(52,60)))),49),(66,115)),(95,97)),((8,27),(36,91))),(((10,100),(((30,77),111),90)),(108,110))),88),((((((6,42),(57,104)),(18,25)),45),((11,20),((17,41),(22,96)))),((80,103),99))),(54,61)),(12,(55,75))),(((26,48),(((29,87),(73,101)),107)),76))),((13,35),116)),(82,113)),46),81),(39,86)),59);
 250: 3 -8976.492188 -8774.143745 (0,(((((((((((1,2),4),(((((((((((((((((((((5,23),114),(16,117)),(19,(34,63))),(((((((9,38),(85,112)),((((21,51),89),94),(((47,67),64),109))),65),24),102),(((40,69),60),52))),((31,68),50)),(((58,78),72),(79,118))),(70,71)),(7,49)),(66,115)),(95,97)),(((8,27),(36,91)),(108,110))),((10,100),(((30,77),111),90))),(((((17,41),(22,96)),(80,103)),88),(54,61))),99),(11,20)),(((6,(57,104)),42),(18,25))),45),((12,55),75)),((((26,48),107),((29,(73,101)),87)),76)),((14,(43,74)),98))),((3,53),(((32,(((37,93),105),(92,106))),44),((33,83),(56,62))))),15),(28,84)),((13,35),116)),(82,113)),46),81),(39,86)),59);
 251: 1 -9317.443359 -8765.851933 (0,(((((((((((1,4),2),((((((((((((((((((((5,23),114),(16,117)),(19,(34,63))),(31,(50,68))),(((((9,38),(85,112)),((21,(51,89)),((((47,64),67),109),94))),(24,65)),102)),(70,71)),(((58,78),72),(79,118))),((40,69),(52,60))),(7,49)),(66,115)),(95,97)),108),110),(((8,27),(36,91)),88)),((((((6,42),(57,104)),(18,25)),45),(((11,20),((17,41),(22,96))),((80,103),99))),(54,61))),((10,100),(((30,77),111),90))),(12,(55,75))),(((26,48),(((29,87),(73,101)),107)),76)),((14,(43,74)),98))),((3,53),(((32,(((37,93),105),(92,106))),44),((33,83),(56,62))))),15),(28,84)),((13,35),116)),(82,113)),46),81),(39,86)),59);
 252: 1 -8246.666016 -8763.872563 (0,((((((((((1,2),4),(((3,53),(((32,(((37,93),105),(92,106))),44),((33,83),(56,62)))),15)),(28,84)),(((((((((((((((((((5,23),114),(16,117)),(19,(34,63))),((31,50),68)),((((((9,38),(85,112)),((((21,89),51),94),(((47,64),67),109))),(24,65)),102),(70,71))),(((58,72),78),(79,118))),((40,(52,60)),69)),(7,49)),(66,115)),(95,97)),108),110),(((8,27),(36,91)),((10,100),(((30,77),111),90)))),((((((6,42),(57,104)),(18,25)),45),((((11,20),((17,41),(22,96))),(80,103)),99)),(54,61))),88),(12,(55,75))),(((26,48),(((29,(73,101)),87),107)),76)),((14,(43,74)),98))),((13,35),116)),(82,113)),46),81),(39,86)),59);
 253: 2 -9569.691406 -8760.455741 (0,(((((((((((1,4),2),((((((((((((((((((((5,23),114),(16,117)),(19,(34,63))),((31,50),68)),(((((9,38),(85,112)),((21,(51,89)),((((47,64),67),109),94))),(24,65)),102)),(70,71)),(((58,78),72),(79,118))),((40,69),(52,60))),(7,49)),(66,115)),(95,97)),108),110),(((8,27),(36,91)),((10,100),(((30,77),111),90)))),((((((6,42),(57,104)),(18,25)),45),(((11,20),((17,41),(22,96))),(54,61))),((80,103),99))),88),((12,55),75)),(((26,48),(((29,87),(73,101)),107)),76)),((14,(43,74)),98))),((3,53),(((32,(((37,93),105),(92,106))),44),((33,83),(56,62))))),15),(28,84)),((13,35),116)),(82,113)),46),81),(39,86)),59);
 254: 2 -8282.4375 -8764.394961 (0,(((((((((((1,2),4),((((((((((((((((((((5,23),114),(16,117)),(19,(34,63))),((31,68),50)),((((((9,38),(85,112)),(((21,(51,89)),94),(((47,64),67),109))),24),65),102)),(70,71)),(((58,78),72),(79,118))),(7,((40,69),(52,60)))),49),(66,115)),(95,97)),108),110),(((8,27),(36,91)),((10,100),(((30,77),111),90)))),((((((6,42),(57,104)),(18,25)),45),((((11,20),((17,41),(22,96))),(80,103)),99)),(54,61))),88),((12,55),75)),(((26,48),(((29,87),(73,101)),107)),76)),((14,(43,74)),98))),(((((3,53),32),(((37,93),105),(92,106))),44),((33,83),(56,62)))),15),(28,84)),((13,35),116)),(82,113)),46),81),(39,86)),59);
 255: 1 -8531.603516 -8758.235699 (0,(((((((((((1,2),4),(((3,53),(((32,(((37,93),105),(92,106))),44),((33,83),(56,62)))),15)),((14,(43,74)),98)),(28,84)),(((((((((((((((((((5,23),114),(16,117)),(19,(34,63))),(31,(50,68))),(((((9,38),(85,112)),((((21,51),89),94),(((47,64),67),109))),(24,65)),102)),(70,71)),(((58,72),78),(79,118))),(7,((40,69),(52,60)))),49),(66,115)),(95,97)),108),110),(((8,27),(36,91)),((10,100),(((30,77),111),90)))),(((((((6,42),(57,104)),(18,25)),45),((11,20),99)),(((17,41),(22,96)),(80,103))),(54,61))),88),(12,(55,75))),(((26,48),(((29,87),(73,101)),107)),76))),((13,35),116)),(82,113)),46),81),(39,86)),59);
 256: 2 -8793.320312 -8767.898251 (0,((((((((((((1,2),4),(((((((((((((((((((5,23),114),(16,117)),(19,(34,63))),(((((9,38),(85,112)),(((21,(51,89)),94),((47,(64,67)),109))),(24,65)),102)),(31,(50,68))),(70,71)),(((58,78),72),(79,118))),(7,((40,69),(52,60)))),49),(66,115)),(95,97)),108),110),((((((6,42),(57,104)),(18,25)),45),((((11,20),(((17,41),(22,96)),(80,103))),(54,61)),99)),((10,100),(((30,77),111),90)))),((8,27),(36,91))),88),(12,(55,75))),(((26,48),(((29,87),(73,101)),107)),76))),((14,(43,74)),98)),(((3,53),((32,(((37,93),105),(92,106))),44)),((33,83),(56,62)))),15),(28,84)),((13,35),116)),(82,113)),46),81),(39,86)),59);
 257: 1 -8198.910156 -8772.173284 (0,((((((((((((1,2),4),(((((((((((((((((((((5,23),114),(16,117)),(19,(34,63))),((31,68),50)),((((((9,38),(85,112)),24),65),102),(((21,(51,89)),94),(((47,64),67),109)))),(70,71)),(((58,72),78),(79,118))),(7,49)),(66,115)),((40,(52,60)),69)),(95,97)),((8,27),(36,91))),(((10,100),(((30,77),111),90)),(108,110))),(((((17,41),(22,96)),(80,103)),88),(54,61))),99),(((6,(57,104)),42),(18,25))),(11,20)),45),(12,(55,75))),(((26,48),(((29,(73,101)),87),107)),76))),((14,(43,74)),98)),((3,53),(((32,(((37,93),105),(92,106))),44),((33,83),(56,62))))),15),(28,84)),((13,35),116)),(82,113)),46),81),(39,86)),59);
 258: 2 -8493.958984 -8777.334985 (0,((((((((((((1,2),4),((14,(43,74)),98)),((3,53),(((32,(((37,93),105),(92,106))),44),((33,83),(56,62))))),15),(28,84)),((((((((((((((5,23),114),(16,117)),(19,(34,63))),((31,50),68)),((((9,38),(85,112)),((24,102),65)),(((21,(51,89)),94),(((47,64),67),109)))),(70,71)),(((58,72),78),(79,118))),((7,49),(66,115))),((40,(52,60)),69)),((((((((6,42),(57,104)),(18,25)),45),99),(((11,20),88),(((17,41),(22,96)),(80,103)))),((((10,100),(((30,77),111),90)),(108,110)),(54,61))),(95,97))),((8,27),(36,91))),((12,55),75)),((((26,48),107),(((29,87),101),73)),76))),((13,35),116)),(82,113)),46),81),(39,86)),59);
 259: 4 -8376.15625 -8757.706448 (0,(((((((((((1,4),2),(((((((((((((((((((5,23),114),(16,117)),(19,(34,63))),(31,(50,68))),(((((9,38),(85,112)),(((21,89),51),((((47,64),67),109),94))),(24,65)),102)),(70,71)),(((58,72),78),(79,118))),(7,49)),(66,115)),((40,69),(52,60))),(95,97)),((8,27),(36,91))),(((10,100),(((30,77),111),90)),(108,110))),(((((((6,(57,104)),42),(18,25)),45),((11,20),((17,41),(22,96)))),((80,103),99)),(54,61))),88),(12,(55,75))),(((26,48),(((29,87),(73,101)),107)),76)),((14,(43,74)),98))),((3,53),(((32,(((37,93),105),(92,106))),44),((33,83),(56,62))))),15),(28,84)),((13,35),116)),(82,113)),46),81),(39,86)),59);
 260: 1 -9009.267578 -8767.552271 (0,((((((((((((1,4),2),((14,(43,74)),98)),((3,53),(((32,(((37,93),105),(92,106))),44),((33,83),(56,62))))),15),(28,84)),(((((((((((((((((((((5,23),114),(16,117)),(19,(34,63))),(31,(50,68))),(((((9,38),(85,112)),(24,65)),102),((((21,51),89),94),(((47,64),67),109)))),(70,71)),(((58,78),72),(79,118))),((40,69),(52,60))),(7,49)),(66,115)),(95,97)),108),110),(((8,27),(36,91)),((10,100),(((30,77),111),90)))),((((11,20),88),(((17,41),(22,96)),(80,103))),(54,61))),99),(((6,42),(57,104)),(18,25))),45),((12,55),75)),((((26,48),107),((29,87),(73,101))),76))),((13,35),116)),(82,113)),46),81),(39,86)),59);
 261: 3 -8700.941406 -8765.888072 (0,((((((((((1,4),2),(((3,53),(((32,(((37,93),105),(92,106))),44),((33,83),(56,62)))),((((((((((((((((((((((5,23),114),(16,117)),(19,(34,63))),((31,68),50)),(((((9,38),(85,112)),((((21,51),89),94),(((47,64),67),109))),(24,65)),102)),(70,71)),(((58,78),72),(79,118))),(7,((40,69),(52,60)))),49),(66,115)),(95,97)),(108,110)),(((8,27),(36,91)),((10,100),(((30,77),111),90)))),(((((17,41),(22,96)),(80,103)),88),(54,61))),99),(11,20)),(((6,42),(57,104)),(18,25))),45),(12,(55,75))),(((26,48),(((29,87),(73,101)),107)),76)),((14,(43,74)),98)))),15),(28,84)),((13,35),116)),(82,113)),46),81),(39,86)),59);
 262: 8 -9005.650391 -8759.751735 (0,(((((((((((1,4),2),(((3,53),(((32,(((37,93),105),(92,106))),44),((33,83),(56,62)))),15)),((14,(43,74)),98)),(28,84)),(((((((((((((((((((5,23),114),(16,117)),(19,(34,63))),(31,(50,68))),(((((9,38),(85,112)),((((21,51),89),94),(((47,64),67),109))),(24,65)),102)),(70,71)),(((58,78),72),(79,118))),(7,((40,69),(52,60)))),49),(66,115)),(95,97)),((8,27),(36,91))),(((10,100),(((30,77),111),90)),(108,110))),88),((((((6,42),(57,104)),(18,25)),45),((11,20),((17,41),(22,96)))),((80,103),99))),(54,61)),(12,(55,75))),(((26,48),(((29,87),(73,101)),107)),76))),((13,35),116)),(82,113)),46),81),(39,86)),59);
 263: 3 -8041.604492 -8766.204111 (0,(((((((((((1,2),4),((((((((((((((((((((5,23),114),(16,117)),(19,(34,63))),(31,(50,68))),(((((9,38),(85,112)),(((21,(51,89)),94),(((47,64),67),109))),102),(24,65))),(70,71)),(((58,78),72),(79,118))),((40,(52,60)),69)),(7,49)),(66,115)),(95,97)),108),((8,27),(36,91))),((((((((6,42),(57,104)),(18,25)),45),(11,20)),((((17,41),(22,96)),(80,103)),99)),(54,61)),88)),110),((10,100),(((30,77),111),90))),(12,(55,75))),((((26,48),107),((29,(73,101)),87)),76)),((14,(43,74)),98))),((3,53),(((32,(((37,93),105),(92,106))),44),((33,83),(56,62))))),15),(28,84)),((13,35),116)),(82,113)),46),81),(39,86)),59);
 264: 3 -8048.020508 -8776.955242 (0,((((((((((((1,4),2),((14,(43,74)),98)),((3,53),(((32,(((37,93),105),(92,106))),44),((33,83),(56,62))))),15),(28,84)),((((((((((((((((((5,23),114),(16,117)),(19,(34,63))),(((((9,38),(85,112)),((((21,51),89),94),(((47,64),67),109))),(24,65)),102)),(31,(50,68))),(70,71)),(((58,78),72),(79,118))),((7,49),(66,115))),((40,69),(52,60))),(95,97)),((8,27),(36,91))),((((10,100),(((30,77),111),90)),(108,110)),(54,61))),((((11,20),88),(((17,41),(22,96)),(80,103))),99)),(((6,42),(57,104)),(18,25))),45),(((26,48),(((29,87),(73,101)),107)),76)),(12,(55,75)))),((13,35),116)),(82,113)),46),81),(39,86)),59);
 265: 2 -8136.21875 -8770.676213 (0,((((((((((1,4),2),((((3,53),(((32,(((37,93),105),(92,106))),44),((33,83),(56,62)))),15),((14,(43,74)),98))),(28,84)),(((((((((((((((((5,23),114),(16,117)),(19,(34,63))),((31,68),50)),(((((9,38),(85,112)),((24,65),102)),(((40,69),52),60)),((((21,51),89),94),(((47,64),67),109)))),(((58,72),78),(79,118))),(70,71)),(7,49)),(66,115)),(95,97)),108),((((8,27),(36,91)),((10,100),(((30,77),111),90))),110)),(((((((6,42),(57,104)),(18,25)),45),((11,20),((17,41),(22,96)))),((80,103),99)),(54,61))),88),((12,55),75)),(((26,48),(((29,87),(73,101)),107)),76))),((13,35),116)),(82,113)),46),81),(39,86)),59);
 266: 3 -8723.874023 -8762.674556 (0,(((((((((((1,4),2),((((((((((((((((((((5,23),114),(16,117)),(19,(34,63))),(((((9,38),(85,112)),(((21,(51,89)),94),(((47,64),67),109))),(24,65)),102)),(31,(50,68))),(70,71)),(((58,78),72),(79,118))),((40,69),(52,60))),(7,49)),(66,115)),(95,97)),108),((8,27),(36,91))),((((((((6,42),(57,104)),(18,25)),45),(11,20)),((((17,41),(22,96)),(80,103)),99)),(54,61)),88)),110),((10,100),(((30,77),111),90))),(12,(55,75))),((((26,48),107),((29,87),(73,101))),76)),((14,(43,74)),98))),((3,53),(((32,(((37,93),105),(92,106))),44),((33,83),(56,62))))),15),(28,84)),((13,35),116)),(82,113)),46),81),(39,86)),59);
 267: 3 -8689.785156 -8785.279791 (0,((((((((((((1,4),2),((14,(43,74)),98)),((3,53),(((32,(((37,93),105),(92,106))),44),((33,83),(56,62))))),15),(28,84)),(((((((((((((((((((5,23),114),(16,117)),(19,(34,63))),(((((((9,38),(85,112)),((((21,51),89),94),(((47,64),67),109))),65),24),102),((40,69),(52,60)))),(31,(50,68))),(((58,72),78),(79,118))),(70,71)),(7,49)),(66,115)),(95,97)),((8,27),(36,91))),((((10,100),(((30,77),111),90)),(108,110)),(54,61))),((((6,(42,(57,104))),(18,25)),45),99)),(((17,41),(22,96)),(80,103))),(11,20)),(12,(55,75))),88),(((26,48),(((29,87),(73,101)),107)),76))),((13,35),116)),(82,113)),46),81),(39,86)),59);
 268: 2 -8410.944336 -8759.59888 (0,((((((((((1,4),2),(((3,53),(((32,(((37,93),105),(92,106))),44),((33,83),(56,62)))),15)),(28,84)),((((((((((((((((((((5,23),114),(16,117)),(19,(34,63))),((31,50),68)),((((((9,38),(85,112)),((((21,89),51),94),(((47,64),67),109))),24),65),102)),(70,71)),((58,(72,78)),(79,118))),(7,49)),((40,69),(52,60))),(66,115)),(95,97)),108),110),(((8,27),(36,91)),((10,100),(((30,77),111),90)))),((((((6,(57,104)),42),(18,25)),(((11,20),((17,41),(22,96))),45)),((80,103),99)),(54,61))),88),(12,(55,75))),(((26,48),(((29,87),(73,101)),107)),76)),((14,(43,74)),98))),((13,35),116)),(82,113)),46),81),(39,86)),59);
 269: 2 -8841.829102 -8771.7444 (0,((((((((((1,4),2),((((3,53),(((32,(((37,93),105),(92,106))),44),((33,83),(56,62)))),15),((14,(43,74)),98))),(28,84)),(((((((((((((((((5,23),114),(16,117)),(19,(34,63))),((31,68),50)),(((((9,38),(85,112)),((24,65),102)),(((40,69),52),60)),((((21,51),89),94),(((47,64),67),109)))),(((58,72),78),(79,118))),(70,71)),(7,49)),(66,115)),(95,97)),108),110),(((8,27),(36,91)),((10,100),(((30,77),111),90)))),((((((((6,42),(57,104)),(18,25)),45),((11,20),((17,41),(22,96)))),((80,103),99)),(54,61)),88)),((12,55),75)),(((26,48),(((29,87),(73,101)),107)),76))),((13,35),116)),(82,113)),46),81),(39,86)),59);
 270: 2 -8609.632812 -8768.699913 (0,((((((((((((1,2),4),15),((3,53),(((32,(((37,93),105),(92,106))),44),((33,83),(56,62))))),((14,(43,74)),98)),(28,84)),(((((((((((((((((((((5,23),114),(16,117)),(19,(34,63))),((((((9,38),(85,112)),((((21,51),89),94),(((47,64),67),109))),65),24),102)),((31,50),68)),(70,71)),(((58,78),72),(79,118))),((7,49),(66,115))),((40,69),(52,60))),(95,97)),((8,27),(36,91))),(108,110)),88),(((10,100),(((30,77),111),90)),(54,61))),((11,20),((17,41),(22,96)))),((80,103),99)),(((6,(57,104)),42),(18,25))),45),((12,55),75)),(((26,48),(((29,87),(73,101)),107)),76))),((13,35),116)),(82,113)),46),81),(39,86)),59);
 271: 3 -9238.425781 -8765.54913 (0,(((((((((((1,4),2),(28,84)),(((3,53),(((32,(((37,93),105),(92,106))),44),((33,83),(56,62)))),15)),((14,(43,74)),98)),((((((((((((((((((((5,23),114),(16,117)),(19,(34,63))),((31,50),68)),((((9,38),(85,112)),((((21,51),89),94),(((47,64),67),109))),((24,65),102))),(70,71)),(((58,78),72),(79,118))),(7,((40,69),(52,60)))),49),(66,115)),(95,97)),108),110),(((8,27),(36,91)),88)),((10,100),(((30,77),111),90))),((((((6,42),(57,104)),(18,25)),45),(11,20)),((((17,41),(22,96)),(80,103)),99))),(54,61)),((12,55),75)),(((26,48),(((29,87),(73,101)),107)),76))),((13,35),116)),(82,113)),46),81),(39,86)),59);
 272: 1 -8739.601562 -8779.998404 (0,((((((((((1,2),4),(28,84)),(((3,53),(((32,(((37,93),105),(92,106))),44),((33,83),(56,62)))),15)),(((((((((((((((((((((((5,23),114),(16,117)),(19,(34,63))),(((((((9,38),(85,112)),((((21,89),51),94),(((47,64),67),109))),24),65),102),(70,71))),((31,50),68)),(((58,72),78),(79,118))),(7,((40,(52,60)),69))),49),(66,115)),(95,97)),((8,27),(36,91))),(108,110)),(((10,100),((30,77),90)),111)),88),(54,61)),((((17,41),(22,96)),(80,103)),99)),(11,20)),(6,(((18,25),(57,104)),42))),45),((12,55),75)),(((26,48),(((29,(73,101)),87),107)),76)),(((14,74),43),98))),((13,35),116)),(82,113)),46),81),(39,86)),59);
 273: 5 -9255.457031 -8760.951035 (0,(((((((((((1,4),2),((((((((((((((((((((5,23),114),(16,117)),(19,(34,63))),(31,(50,68))),((((9,38),(85,112)),((((21,51),89),94),(((47,64),67),109))),((24,65),102))),(70,71)),(((58,72),78),(79,118))),(7,((40,(52,60)),69))),49),(66,115)),(95,97)),108),110),(((8,27),(36,91)),((10,100),(((30,77),111),90)))),(((((((6,42),(57,104)),(18,25)),45),(11,20)),((((17,41),(22,96)),(80,103)),99)),(54,61))),88),(12,(55,75))),(((26,48),(((29,87),(73,101)),107)),76)),(((14,74),43),98))),((3,53),(((32,(((37,93),105),(92,106))),44),((33,83),(56,62))))),15),(28,84)),((13,35),116)),(82,113)),46),81),(39,86)),59);
 274: 1 -7757.682129 -8759.717277 (0,(((((((((((1,4),2),(((3,53),(((32,(((37,93),105),(92,106))),44),((33,83),(56,62)))),15)),((14,(43,74)),98)),(28,84)),(((((((((((((((((((5,23),114),(16,117)),(19,(34,63))),(31,(50,68))),(((((9,38),(85,112)),(((21,(51,89)),94),(((47,64),67),109))),(24,65)),102)),(70,71)),(((58,78),72),(79,118))),(7,((40,69),(52,60)))),49),(66,115)),(95,97)),108),110),(((8,27),(36,91)),((10,100),(((30,77),111),90)))),((((((6,42),(57,104)),(18,25)),45),(11,20)),(((((17,41),(22,96)),(80,103)),99),(54,61)))),88),((12,55),75)),(((26,48),(((29,87),(73,101)),107)),76))),((13,35),116)),(82,113)),46),81),(39,86)),59);
 275: 1 -9016.313477 -8769.643127 (0,(((((((((((1,2),4),(((3,53),(((32,(((37,93),105),(92,106))),44),((33,83),(56,62)))),(((14,74),43),98))),15),(28,84)),(((((((((((((((((((5,23),114),(16,117)),(19,(34,63))),((31,50),68)),(((((9,38),(85,112)),(((21,(51,89)),94),(((47,64),67),109))),(24,65)),102)),(70,71)),(((58,72),78),(79,118))),(7,49)),(66,115)),((40,(52,60)),69)),(95,97)),((8,27),(36,91))),((((((6,42),(57,104)),(18,25)),45),99),((((11,20),88),(((17,41),(22,96)),(80,103))),(54,61)))),108),110),((10,100),(((30,77),111),90))),(12,(55,75))),(((26,48),(((29,87),(73,101)),107)),76))),((13,35),116)),(82,113)),46),81),(39,86)),59);
 276: 3 -8624.395508 -8768.785826 (0,((((((((((((1,4),2),((14,(43,74)),98)),((3,53),(((32,(((37,93),105),(92,106))),44),((33,83),(56,62))))),15),(28,84)),((((((((((((((((((5,23),114),(16,117)),(19,(34,63))),((31,50),68)),(((((9,38),(85,112)),((((21,51),89),94),(((47,64),67),109))),(24,65)),102)),(70,71)),(((58,78),72),(79,118))),(7,49)),(66,115)),((40,69),(52,60))),(95,97)),((((((((6,42),(57,104)),(18,25)),45),(11,20)),99),(((17,41),(22,96)),(80,103))),(((10,100),(((30,77),111),90)),((54,61),108)))),88),110),((8,27),(36,91))),((12,55),75)),((((26,48),((29,(73,101)),87)),107),76))),((13,35),116)),(82,113)),46),81),(39,86)),59);
 277: 1 -8961.201172 -8763.937353 (0,((((((((((((1,4),2),((14,(43,74)),98)),((3,53),(((32,(((37,93),105),(92,106))),44),((33,83),(56,62))))),15),(28,84)),((((((((((((((((((5,23),114),(16,117)),(19,(34,63))),((31,50),68)),(((((9,38),(85,112)),((((21,51),89),94),(((47,64),67),109))),(24,65)),102)),(70,71)),(((58,78),72),(79,118))),(7,49)),(66,115)),((40,69),(52,60))),(95,97)),((((((((6,42),(57,104)),(18,25)),45),(11,20)),99),(((17,41),(22,96)),(80,103))),(((10,100),(((30,77),111),90)),((54,61),108)))),88),110),((8,27),(36,91))),((12,55),75)),(((26,48),(((29,(73,101)),87),107)),76))),((13,35),116)),(82,113)),46),81),(39,86)),59);
 278: 1 -8522.538086 -8772.344168 (0,(((((((((((1,2),4),(15,(28,84))),((3,53),(((32,(((37,93),105),(92,106))),44),((33,83),(56,62))))),((14,(43,74)),98)),((((((((((((((((((((((5,23),114),(16,117)),(19,(34,63))),(31,(50,68))),((((((9,38),(85,112)),(((21,(51,89)),94),(((47,64),67),109))),24),65),102)),(70,71)),(((58,72),78),(79,118))),(7,((40,69),(52,60)))),49),(66,115)),(95,97)),108),110),(((8,27),(36,91)),((((10,100),90),(30,77)),111))),88),(((((17,41),(22,96)),(80,103)),99),(54,61))),(11,20)),45),(((6,42),(57,104)),(18,25))),((12,55),75)),(((26,48),(((29,87),(73,101)),107)),76))),((13,35),116)),(82,113)),46),81),(39,86)),59);
 279: 3 -8034.320312 -8760.460981 (0,(((((((((((1,4),2),((((((((((((((((((((5,23),114),(16,117)),(19,(34,63))),(31,(50,68))),(((((9,38),(85,112)),((((21,51),89),94),(((47,67),64),109))),(24,65)),102)),(70,71)),(((58,72),78),(79,118))),(7,((40,(52,60)),69))),49),(66,115)),(95,97)),108),110),(((8,27),(36,91)),((10,100),(((30,77),111),90)))),(((((((6,42),(57,104)),(18,25)),45),(11,20)),((((17,41),(22,96)),(80,103)),99)),(54,61))),88),(12,(55,75))),((((26,48),107),(29,((73,101),87))),76)),(((14,74),43),98))),((3,53),(((32,(((37,93),105),(92,106))),44),((33,83),(56,62))))),15),(28,84)),((13,35),116)),(82,113)),46),81),(39,86)),59);
 280: 2 -8757.931641 -8763.243498 (0,(((((((((((1,4),2),(28,84)),(((3,53),(((32,(((37,93),105),(92,106))),44),((33,83),(56,62)))),15)),((14,(43,74)),98)),((((((((((((((((((((5,23),114),(16,117)),(19,(34,63))),((31,68),50)),(((((9,38),(85,112)),(((21,51),89),((((47,64),67),109),94))),(24,65)),102)),(70,71)),(((58,78),72),(79,118))),(7,((40,69),(52,60)))),49),(66,115)),(95,97)),(108,110)),(((8,27),(36,91)),((10,100),(((30,77),111),90)))),((((11,20),((17,41),(22,96))),88),(54,61))),((80,103),99)),(((6,42),(57,104)),(18,25))),45),(12,(55,75))),(((26,48),(((29,87),(73,101)),107)),76))),((13,35),116)),(82,113)),46),81),(39,86)),59);
 281: 1 -8433.302734 -8782.651953 (0,(((((((((((1,2),4),((((((((((((((((((5,23),114),(16,117)),(19,(34,63))),(((((((9,38),(85,112)),((((21,51),89),94),(((47,67),64),109))),65),24),102),(((40,69),60),52))),((31,68),50)),(((58,78),72),(79,118))),(70,71)),(7,49)),(66,115)),(95,97)),(((8,27),(36,91)),(108,110))),((10,100),(((30,77),111),90))),(((((17,41),(22,96)),(80,103)),88),(54,61))),((11,20),99)),(((6,(42,(57,104))),(18,25)),45)),((12,55),75)),(((26,48),(((29,(73,101)),87),107)),76))),((14,(43,74)),98)),(((3,53),(((32,(((37,93),105),(92,106))),44),((33,83),(56,62)))),15)),(28,84)),((13,35),116)),(82,113)),46),81),(39,86)),59);
 282: 1 -8058.666016 -8769.979266 (0,(((((((((((1,4),2),(28,84)),(((3,53),(((32,(((37,93),105),(92,106))),44),((33,83),(56,62)))),15)),((14,(43,74)),98)),(((((((((((((((((((((5,23),114),(16,117)),(19,(34,63))),((31,68),50)),(((((9,38),(85,112)),(24,65)),102),((((21,89),51),94),(((47,64),67),109)))),(((58,72),78),(79,118))),(70,71)),(7,(40,((52,60),69)))),49),(66,115)),(95,97)),(108,110)),(((8,27),(36,91)),((10,100),(((30,77),111),90)))),(((((17,41),(22,96)),(80,103)),88),(54,61))),99),(11,20)),(((6,(57,104)),42),(18,25))),45),((12,55),75)),(((26,48),(((29,87),(73,101)),107)),76))),((13,35),116)),(82,113)),46),81),(39,86)),59);
 283: 3 -8334.363281 -8759.05232 (0,((((((((((1,4),2),(((3,53),(((32,(((37,93),105),(92,106))),44),((33,83),(56,62)))),15)),(28,84)),(((((((((((((((((((5,23),114),(16,117)),(19,(34,63))),((31,50),68)),((((((9,38),(85,112)),((((21,89),51),94),(((47,64),67),109))),24),65),102)),(70,71)),((58,(72,78)),(79,118))),(7,49)),((40,69),(52,60))),(66,115)),(95,97)),108),((((8,27),(36,91)),((10,100),(((30,77),111),90))),110)),(((((((6,(57,104)),42),(18,25)),45),((11,20),((17,41),(22,96)))),((80,103),99)),(54,61))),88),(12,(55,75))),(((26,48),(((29,87),(73,101)),107)),76)),((14,(43,74)),98))),((13,35),116)),(82,113)),46),81),(39,86)),59);
 284: 1 -9609.572266 -8783.487771 (0,((((((((((1,2),4),(28,84)),(((3,53),(((32,(((37,93),105),(92,106))),44),((33,83),(56,62)))),15)),(((((((((((((((((((((((5,23),114),(16,117)),(34,63)),19),((31,68),50)),((((((9,38),(85,112)),((((21,51),89),94),(((47,64),67),109))),24),65),102)),(70,71)),(((58,72),78),(79,118))),(40,((52,60),69))),(7,49)),(66,115)),(95,97)),108),110),(((8,27),(36,91)),88)),((10,100),(((30,77),111),90))),((((11,20),((17,41),(22,96))),((80,103),99)),(54,61))),(((6,(57,104)),42),(18,25))),45),((12,55),75)),(((26,48),(((29,(73,101)),87),107)),76)),((14,(43,74)),98))),((13,35),116)),(82,113)),46),81),(39,86)),59);
 285: 1 -7987.088379 -8766.203606 (0,(((((((((((1,4),2),(28,84)),(((3,53),(((32,(((37,93),105),(92,106))),44),((33,83),(56,62)))),15)),((14,(43,74)),98)),(((((((((((((((((((5,23),114),(16,117)),(19,(34,63))),(31,(50,68))),(((((9,38),(85,112)),(((21,(51,89)),94),(((47,67),64),109))),(24,65)),102)),(70,71)),(((58,72),78),(79,118))),(7,((40,(52,60)),69))),49),(66,115)),(95,97)),(108,110)),(((8,27),(36,91)),((10,100),(((30,77),111),90)))),((((11,20),((17,41),(22,96))),88),(54,61))),((80,103),99)),((((6,42),(57,104)),(18,25)),45)),((12,55),75)),(((26,48),(((29,87),(73,101)),107)),76))),((13,35),116)),(82,113)),46),81),(39,86)),59);
 286: 1 -8965.509766 -8764.687007 (0,((((((((((((1,4),2),((14,(43,74)),98)),((3,53),(((32,(((37,93),105),(92,106))),44),((33,83),(56,62))))),15),(28,84)),(((((((((((((((((5,23),114),(16,117)),(19,(34,63))),(31,(50,68))),(((((9,38),(85,112)),((((21,51),89),94),(((47,64),67),109))),(24,65)),102)),(((58,78),72),(79,118))),(70,71)),(7,49)),(66,115)),((40,69),(52,60))),(95,97)),(((((((((6,42),(57,104)),(18,25)),45),(11,20)),99),(((17,41),(22,96)),(80,103))),(((10,100),(((30,77),111),90)),((54,61),108))),88)),110),((8,27),(36,91))),(12,(55,75))),((((26,48),107),((29,87),(73,101))),76))),((13,35),116)),(82,113)),46),81),(39,86)),59);
 287: 1 -9470.496094 -8767.019396 (0,(((((((((((1,2),4),((((((((((((((((((((5,23),114),(16,117)),(19,(34,63))),((31,68),50)),((((((9,38),(85,112)),(((21,(51,89)),94),(((47,64),67),109))),24),65),102)),(70,71)),(((58,78),72),(79,118))),(7,((40,69),(52,60)))),49),(66,115)),(95,97)),108),110),(((8,27),(36,91)),((10,100),(((30,77),111),90)))),((((((6,42),(57,104)),(18,25)),45),(((11,20),(((17,41),(22,96)),(80,103))),99)),(54,61))),88),((12,55),75)),(((26,48),(((29,87),(73,101)),107)),76)),((14,(43,74)),98))),(((((3,53),(((37,93),105),(92,106))),32),44),((33,83),(56,62)))),15),(28,84)),((13,35),116)),(82,113)),46),81),(39,86)),59);
 288: 2 -8261.87207 -8765.29675 (0,((((((((((((1,4),2),((14,(43,74)),98)),((3,53),(((32,(((37,93),105),(92,106))),44),((33,83),(56,62))))),15),(28,84)),((((((((((((((((((5,23),114),(16,117)),(19,(34,63))),(((((9,38),(85,112)),((21,(51,89)),((((47,64),67),109),94))),(24,65)),102)),(31,(50,68))),(70,71)),(((58,78),72),(79,118))),((7,49),(66,115))),((40,69),(52,60))),(95,97)),((8,27),(36,91))),((((10,100),(((30,77),111),90)),(108,110)),(54,61))),((((11,20),88),(((17,41),(22,96)),(80,103))),99)),(((6,42),(57,104)),(18,25))),45),((12,55),75)),(((26,48),(((29,87),(73,101)),107)),76))),((13,35),116)),(82,113)),46),81),(39,86)),59);
 289: 3 -8250.612305 -8770.326335 (0,(((((((((((1,4),2),(((((((((((((((((((((5,23),114),(16,117)),(19,(34,63))),(31,(50,68))),(((((9,38),(85,112)),(24,65)),102),((21,(51,89)),((((47,64),67),109),94)))),(70,71)),(((58,72),78),(79,118))),((40,69),(52,60))),(7,49)),(66,115)),(95,97)),((((8,27),(36,91)),88),110)),(((10,100),(((30,77),111),90)),((54,61),108))),((((17,41),(22,96)),(80,103)),99)),(11,20)),(((6,42),(57,104)),(18,25))),45),(12,(55,75))),(((26,48),(((29,87),(73,101)),107)),76)),((14,(43,74)),98))),((3,53),(((32,(((37,93),105),(92,106))),44),((33,83),(56,62))))),15),(28,84)),((13,35),116)),(82,113)),46),81),(39,86)),59);
 290: 2 -8948.773438 -8759.52286 (0,((((((((((1,4),2),(28,84)),(((3,53),(((32,(((37,93),105),(92,106))),44),((33,83),(56,62)))),15)),(((((((((((((((((((5,23),114),(16,117)),(19,(34,63))),(31,(50,68))),(((((9,38),(85,112)),(((21,51),89),((((47,64),67),109),94))),(24,65)),102)),(70,71)),(((58,78),72),(79,118))),(7,49)),(66,115)),((40,69),(52,60))),(95,97)),(108,110)),(((8,27),(36,91)),((10,100),(((30,77),111),90)))),((((((6,42),(57,104)),(18,25)),45),(((11,20),((17,41),(22,96))),((80,103),99))),(54,61))),88),(12,(55,75))),(((26,48),(((29,87),(73,101)),107)),76)),((14,(43,74)),98))),((13,35),116)),(82,113)),46),81),(39,86)),59);
 291: 1 -8835.804688 -8766.145958 (0,(((((((((((1,2),4),(28,84)),(((3,53),(((32,(((37,93),105),(92,106))),44),((33,83),(56,62)))),15)),((14,(43,74)),98)),((((((((((((((((((((((5,23),114),(16,117)),(19,(34,63))),((31,50),68)),(((((9,38),(85,112)),((((21,(51,89)),94),109),((47,67),64))),(24,65)),102)),(70,71)),((58,(72,78)),(79,118))),((40,69),(52,60))),(7,49)),(66,115)),(95,97)),108),110),((8,27),(36,91))),88),(((10,100),(((30,77),111),90)),(54,61))),(((11,20),((17,41),(22,96))),((80,103),99))),(((6,42),(57,104)),(18,25))),45),((12,55),75)),(((26,48),(((29,87),(73,101)),107)),76))),((13,35),116)),(82,113)),46),81),(39,86)),59);
 292: 1 -8978.115234 -8760.70957 (0,(((((((((((1,2),4),(28,84)),(((3,53),(((32,(((37,93),105),(92,106))),44),((33,83),(56,62)))),15)),((14,(43,74)),98)),(((((((((((((((((((((((5,23),114),(16,117)),(19,(34,63))),((31,50),68)),((((((9,38),(85,112)),(((21,(51,89)),94),(((47,64),67),109))),65),24),102)),(70,71)),(((58,78),72),(79,118))),((40,69),(52,60))),(7,49)),(66,115)),(95,97)),108),110),(((8,27),(36,91)),((10,100),(((30,77),111),90)))),88),(54,61)),((11,20),((17,41),(22,96)))),((80,103),99)),((6,(42,(57,104))),(18,25))),45),((12,55),75)),(((26,48),((((29,87),101),73),107)),76))),((13,35),116)),(82,113)),46),81),(39,86)),59);
 293: 2 -8556.588867 -8771.652694 (0,(((((((((((1,2),4),((((((((((((((((((((((5,23),114),(16,117)),(19,(34,63))),(31,(50,68))),(((((9,38),((((21,(51,89)),94),(((47,64),67),109)),(85,112))),24),65),102)),(70,71)),(((58,78),72),(79,118))),(7,49)),(66,115)),((40,(52,60)),69)),(95,97)),(((8,27),(36,91)),88)),((((10,100),(((30,77),111),90)),(108,110)),(54,61))),(((17,41),(22,96)),(80,103))),99),(11,20)),(((6,(57,104)),42),(18,25))),45),((12,55),75)),(((26,48),(((29,87),(73,101)),107)),76)),((14,(43,74)),98))),((3,53),(((32,(((37,93),105),(92,106))),44),((33,83),(56,62))))),15),(28,84)),((13,35),116)),(82,113)),46),81),(39,86)),59);
 294: 1 -8862.416992 -8765.818949 (0,((((((((((((1,4),2),((14,(43,74)),98)),((3,53),(((32,(((37,93),105),(92,106))),44),((33,83),(56,62))))),15),(28,84)),((((((((((((((((((((5,23),114),(16,117)),(19,(34,63))),((31,50),68)),((((((9,38),(85,112)),((21,(51,89)),((((47,67),64),109),94))),24),65),102)),(70,71)),(((58,78),72),(79,118))),(7,49)),(66,115)),((40,(52,60)),69)),(95,97)),((8,27),(36,91))),(((10,100),(((30,77),111),90)),(108,110))),99),(((11,20),88),(((17,41),(22,96)),(80,103)))),((((6,(57,104)),42),(18,25)),45)),(54,61)),((12,55),75)),(((26,48),(((29,87),(73,101)),107)),76))),((13,35),116)),(82,113)),46),81),(39,86)),59);
 295: 1 -8596.099609 -8775.174277 (0,((((((((((((1,4),2),((14,(43,74)),98)),((3,53),(((32,(((37,93),105),(92,106))),44),((33,83),(56,62))))),15),(28,84)),(((((((((((((((((5,23),114),(16,117)),(19,(34,63))),((31,50),68)),(((((9,38),(85,112)),((((21,51),89),94),(((47,64),67),109))),(24,65)),102)),(70,71)),(((58,78),72),(79,118))),(7,49)),(66,115)),((40,69),(52,60))),(95,97)),((((((((6,42),(57,104)),(18,25)),45),(11,20)),99),((17,41),((22,96),(80,103)))),(((10,100),(((30,77),111),90)),((54,61),108)))),(((8,27),(36,91)),88)),110),((12,55),75)),((((26,48),107),(((29,87),101),73)),76))),((13,35),116)),(82,113)),46),81),(39,86)),59);
 296: 3 -9216.09375 -8770.501683 (0,(((((((((((1,2),4),(((((((((((((((((((((((5,23),114),(16,117)),(19,(34,63))),((31,68),50)),((((((9,38),((((21,51),89),94),(((47,64),67),109))),(85,112)),24),65),102)),(70,71)),(((58,78),72),(79,118))),((40,(52,60)),69)),(7,49)),(66,115)),(95,97)),108),110),(((8,27),(36,91)),((10,100),(((30,77),111),90)))),(((((17,41),(22,96)),(80,103)),88),(54,61))),99),(11,20)),((6,(42,(57,104))),(18,25))),45),(12,(55,75))),(((26,48),(((29,87),(73,101)),107)),76)),((14,(43,74)),98))),((3,53),(((32,(((37,93),105),(92,106))),44),((33,83),(56,62))))),15),(28,84)),((13,35),116)),(82,113)),46),81),(39,86)),59);
 297: 1 -8500.402344 -8765.814401 (0,(((((((((((1,2),4),(((((((((((((((((((5,23),114),(16,117)),(19,(34,63))),(31,(50,68))),((((((9,38),(85,112)),(24,65)),102),((((21,51),89),94),(((47,67),64),109))),(70,71))),(((58,78),72),(79,118))),(7,((40,69),(52,60)))),49),(66,115)),(95,97)),108),110),(((8,27),(36,91)),((10,100),(((30,77),111),90)))),(((((((6,42),(57,104)),(18,25)),45),((11,20),((17,41),(22,96)))),((80,103),99)),(54,61))),88),(12,(55,75))),(((26,48),((29,((73,101),87)),107)),76)),((14,(43,74)),98))),((3,53),(((32,(((37,93),105),(92,106))),44),((33,83),(56,62))))),15),(28,84)),((13,35),116)),(82,113)),46),81),(39,86)),59);
 298: 2 -9102.814453 -8763.121205 (0,(((((((((((1,4),2),(28,84)),(((3,53),(((32,(((37,93),105),(92,106))),44),((33,83),(56,62)))),15)),((14,(43,74)),98)),((((((((((((((((((((5,23),114),(16,117)),(19,(34,63))),(((((9,38),(85,112)),((((21,51),89),94),(((47,64),67),109))),(24,65)),102)),((31,68),50)),(70,71)),(((58,78),72),(79,118))),(7,((40,69),(52,60)))),49),(66,115)),(95,97)),(108,110)),(((8,27),(36,91)),((10,100),(((30,77),111),90)))),((((11,20),((17,41),(22,96))),88),(54,61))),((80,103),99)),(((6,42),(57,104)),(18,25))),45),(12,(55,75))),(((26,48),(((29,87),(73,101)),107)),76))),((13,35),116)),(82,113)),46),81),(39,86)),59);
 299: 1 -8478.302734 -8763.670422 (0,((((((((((((1,2),4),((14,(43,74)),98)),(((3,53),((32,(((37,93),105),(92,106))),44)),((33,83),(56,62)))),15),(28,84)),((((((((((((((((((((5,23),114),(16,117)),(19,(34,63))),((31,68),50)),((((((9,38),(85,112)),((((21,89),51),94),(((47,64),67),109))),65),24),102)),(70,71)),(((58,72),78),(79,118))),(7,49)),(66,115)),((40,(52,60)),69)),(95,97)),((8,27),(36,91))),(((10,100),(((30,77),111),90)),(108,110))),99),((((11,20),88),(((17,41),(22,96)),(80,103))),(54,61))),(((6,42),(57,104)),(18,25))),45),((12,55),75)),(((26,48),(((29,(73,101)),87),107)),76))),((13,35),116)),(82,113)),46),81),(39,86)),59);
 300: 3 -8229.576172 -8760.671237 (0,((((((((((1,4),2),(((3,53),(((32,(((37,93),105),(92,106))),44),((33,83),(56,62)))),((((((((((((((((((((5,23),114),(16,117)),(19,(34,63))),((31,50),68)),((((((9,38),(85,112)),((((21,89),51),94),(((47,64),67),109))),24),65),102)),(70,71)),(((58,78),72),(79,118))),(7,((40,69),(52,60)))),49),(66,115)),(95,97)),108),((8,27),(36,91))),(((10,100),(((30,77),111),90)),110)),((((((6,(42,(57,104))),(18,25)),45),((11,20),((17,41),(22,96)))),((80,103),99)),(54,61))),88),((12,55),75)),(((26,48),(((29,87),(73,101)),107)),76)),(((14,74),43),98)))),15),(28,84)),((13,35),116)),(82,113)),46),81),(39,86)),59);
 301: 1 -8870.183594 -8762.125856 (0,((((((((((1,4),2),(28,84)),(((3,53),(((32,(((37,93),105),(92,106))),44),((33,83),(56,62)))),15)),((((((((((((((((((((((((5,23),114),(16,117)),(19,(34,63))),(((((9,38),(85,112)),(((21,(51,89)),94),(((47,64),67),109))),(24,65)),102)),((31,50),68)),(70,71)),(((58,78),72),(79,118))),(7,(40,((52,60),69)))),49),(66,115)),(95,97)),108),110),(((8,27),(36,91)),((10,100),(((30,77),111),90)))),88),(54,61)),((80,103),99)),((11,20),((17,41),(22,96)))),(((6,(57,104)),42),(18,25))),45),(12,(55,75))),(((26,48),(((29,(73,101)),87),107)),76)),((14,(43,74)),98))),((13,35),116)),(82,113)),46),81),(39,86)),59);
 302: 5 -7887.283203 -8760.148445 (0,((((((((((1,4),2),(((3,53),(((32,(((37,93),105),(92,106))),44),((33,83),(56,62)))),((((((((((((((((((((5,23),114),(16,117)),(19,(34,63))),((31,68),50)),((((((9,38),(85,112)),24),65),102),(((21,(51,89)),94),(((47,64),67),109)))),(70,71)),((58,(72,78)),(79,118))),(7,((40,69),(52,60)))),49),(66,115)),(95,97)),108),110),(((8,27),(36,91)),((10,100),(((30,77),111),90)))),((((((6,(42,(57,104))),(18,25)),45),((11,20),((17,41),(22,96)))),((80,103),99)),(54,61))),88),((12,55),75)),(((26,48),(((29,87),(73,101)),107)),76)),((14,(43,74)),98)))),15),(28,84)),((13,35),116)),(82,113)),46),81),(39,86)),59);
 303: 1 -9685.554688 -8778.038319 (0,((((((((((((1,4),2),((14,(43,74)),98)),((3,53),(((32,(((37,93),105),(92,106))),44),((33,83),(56,62))))),15),(28,84)),(((((((((((((((((((((5,23),114),(16,117)),(19,(34,63))),(31,(50,68))),(((((9,38),(85,112)),(24,65)),102),((((21,51),89),94),(((47,64),67),109)))),(70,71)),((40,69),(52,60))),(((58,78),72),(79,118))),(7,49)),(66,115)),(95,97)),108),110),(((8,27),(36,91)),((10,100),(((30,77),111),90)))),((((11,20),88),(((17,41),(22,96)),(80,103))),(54,61))),99),(((6,42),(57,104)),(18,25))),45),((12,55),75)),(((26,48),(((29,87),(73,101)),107)),76))),((13,35),116)),(82,113)),46),81),(39,86)),59);
 304: 3 -8467.988281 -8766.452387 (0,((((((((((1,4),2),(((3,53),(((32,(((37,93),105),(92,106))),44),((33,83),(56,62)))),15)),((14,(43,74)),98)),(28,84)),(((((((((((((((((((((5,23),114),(16,117)),(19,(34,63))),(31,(50,68))),(((((9,38),(85,112)),((((21,51),89),94),(((47,64),67),109))),24),(65,102))),(70,71)),((58,(72,78)),(79,118))),(7,((40,69),(52,60)))),49),(66,115)),(95,97)),108),110),(((8,27),(36,91)),((10,100),(((30,77),111),90)))),(((((((6,(57,104)),42),(18,25)),45),((11,20),((17,41),(22,96)))),((80,103),99)),(54,61))),88),(12,(55,75))),(((26,48),(((29,87),(73,101)),107)),76)),(13,35)),116)),(82,113)),46),81),(39,86)),59);
 305: 3 -7513.450195 -8760.185617 (0,(((((((((((1,4),2),(((3,53),(((32,(((37,93),105),(92,106))),44),((33,83),(56,62)))),15)),((14,(43,74)),98)),(28,84)),(((((((((((((((((((5,23),114),(16,117)),(19,(34,63))),(31,(50,68))),(((((9,38),(85,112)),(((21,(51,89)),94),(((47,64),67),109))),(24,65)),102)),(70,71)),((58,(72,78)),(79,118))),(7,((40,69),(52,60)))),49),(66,115)),(95,97)),108),110),(((8,27),(36,91)),((10,100),(((30,77),111),90)))),(((((((6,42),(57,104)),(18,25)),45),(54,61)),((80,103),99)),((11,20),((17,41),(22,96))))),88),(12,(55,75))),(((26,48),(((29,87),(73,101)),107)),76))),((13,35),116)),(82,113)),46),81),(39,86)),59);
 306: 2 -8891.017578 -8763.243498 (0,(((((((((((1,4),2),(28,84)),(((3,53),(((32,(((37,93),105),(92,106))),44),((33,83),(56,62)))),15)),((14,(43,74)),98)),((((((((((((((((((((5,23),114),(16,117)),(19,(34,63))),((31,68),50)),(((((9,38),(85,112)),(((21,51),89),((((47,64),67),109),94))),(24,65)),102)),(70,71)),(((58,78),72),(79,118))),(7,((40,69),(52,60)))),49),(66,115)),(95,97)),(108,110)),(((8,27),(36,91)),((10,100),(((30,77),111),90)))),((((11,20),((17,41),(22,96))),88),(54,61))),((80,103),99)),(((6,42),(57,104)),(18,25))),45),(12,(55,75))),(((26,48),(((29,87),(73,101)),107)),76))),((13,35),116)),(82,113)),46),81),(39,86)),59);
 307: 1 -9252.213867 -8775.881235 (0,(((((((((((1,4),2),(28,84)),(((3,53),(((32,(((37,93),105),(92,106))),44),((33,83),(56,62)))),15)),((14,(43,74)),98)),((((((((((((((((((((((5,23),114),(16,117)),(19,(34,63))),(((((((9,38),(85,112)),(((21,(51,89)),94),(((47,67),64),109))),24),65),102),(70,71))),(((58,78),72),(79,118))),((31,50),68)),(7,((40,(52,60)),69))),49),(66,115)),(95,97)),108),110),(((8,27),(36,91)),((10,100),(((30,77),111),90)))),88),(54,61)),((80,103),99)),((11,20),((17,41),(22,96)))),(((6,42),(57,104)),(18,25))),45),((12,55),75)),(((26,48),(((29,87),(73,101)),107)),76))),((13,35),116)),(82,113)),46),81),(39,86)),59);
 308: 1 -9427.611328 -8763.608742 (0,(((((((((((1,4),2),(28,84)),(((3,53),(((32,(((37,93),105),(92,106))),44),((33,83),(56,62)))),15)),((14,(43,74)),98)),((((((((((((((((((((5,23),114),(16,117)),(19,(34,63))),(31,(50,68))),(((((9,38),(85,112)),((((21,(51,89)),94),109),((47,67),64))),(24,65)),102)),(70,71)),(((58,72),78),(79,118))),(7,((40,(52,60)),69))),49),(66,115)),(95,97)),(108,110)),(((8,27),(36,91)),((10,100),(((30,77),111),90)))),((((11,20),((17,41),(22,96))),88),(54,61))),((80,103),99)),(((6,42),(57,104)),(18,25))),45),((12,55),75)),(((26,48),(((29,87),(73,101)),107)),76))),((13,35),116)),(82,113)),46),81),(39,86)),59);
 309: 1 -8376.683594 -8762.026074 (0,((((((((((1,4),2),(((3,53),(((32,(((37,93),105),(92,106))),44),((33,83),(56,62)))),15)),(28,84)),((((((((((((((((((((5,23),114),(16,117)),(19,(34,63))),((31,50),68)),((((((9,38),(85,112)),24),65),102),(((21,(51,89)),94),(((47,64),67),109)))),(70,71)),(((58,78),72),(79,118))),(7,((40,(52,60)),69))),49),(66,115)),(95,97)),108),110),(((8,27),(36,91)),((10,100),(((30,77),111),90)))),((((((6,(42,(57,104))),(18,25)),45),((11,20),((17,41),(22,96)))),((80,103),99)),(54,61))),88),((12,55),75)),((((26,48),107),((29,(73,101)),87)),76)),((14,(43,74)),98))),((13,35),116)),(82,113)),46),81),(39,86)),59);
 310: 3 -9278.776367 -8762.605489 (0,((((((((((((1,4),2),((14,(43,74)),98)),((3,53),(((32,(((37,93),105),(92,106))),44),((33,83),(56,62))))),15),(28,84)),((((((((((((((((((((5,23),114),(16,117)),(19,(34,63))),((31,50),68)),(((((9,38),(85,112)),((21,(51,89)),((((47,64),67),109),94))),(24,65)),102)),(70,71)),(((58,72),78),(79,118))),(7,((40,69),(52,60)))),49),(66,115)),(95,97)),((8,27),(36,91))),(((10,100),(((30,77),111),90)),(108,110))),((((11,20),88),(((17,41),(22,96)),(80,103))),(54,61))),99),((6,(42,(57,104))),(18,25))),45),((12,55),75)),(((26,48),(((29,87),(73,101)),107)),76))),((13,35),116)),(82,113)),46),81),(39,86)),59);
 311: 1 -9191.617188 -8763.906894 (0,(((((((((((1,2),4),(((((((((((((((((((5,23),114),(16,117)),(19,(34,63))),(((((9,38),(85,112)),((((21,89),51),94),(((47,64),67),109))),(24,65)),102)),(31,(50,68))),(70,71)),(((58,72),78),(79,118))),(7,(40,((52,60),69)))),49),(66,115)),(95,97)),(108,110)),(((8,27),(36,91)),((10,100),(((30,77),111),90)))),(((((((6,42),(57,104)),(18,25)),(((11,20),((17,41),(22,96))),45)),99),(80,103)),(54,61))),88),((12,55),75)),(((26,48),(((29,87),(73,101)),107)),76)),((14,(43,74)),98))),((3,53),(((32,(((37,93),105),(92,106))),44),((33,83),(56,62))))),15),(28,84)),((13,35),116)),(82,113)),46),81),(39,86)),59);
 312: 2 -8302.433594 -8763.955556 (0,((((((((((((1,4),2),((14,(43,74)),98)),((3,53),(((32,(((37,93),105),(92,106))),44),((33,83),(56,62))))),15),(28,84)),((((((((((((((((5,23),114),(16,117)),(19,(34,63))),((((((9,38),(85,112)),(((21,(51,89)),94),(((47,64),67),109))),65),24),102)),((31,50),68)),(70,71)),(((58,78),72),(79,118))),((7,49),(66,115))),((40,(52,60)),69)),(95,97)),(((((((((6,42),(57,104)),(18,25)),45),(11,20)),99),(((17,41),(22,96)),(80,103))),(((10,100),(((30,77),111),90)),((54,61),108))),88)),110),((8,27),(36,91))),((12,55),75)),((((26,48),107),((29,87),(73,101))),76))),((13,35),116)),(82,113)),46),81),(39,86)),59);
 313: 2 -8339.658203 -8772.189675 (0,((((((((((((1,2),4),((14,(43,74)),98)),((3,53),(((32,(((37,93),105),(92,106))),44),((33,83),(56,62))))),15),(28,84)),(((((((((((((((5,23),114),(16,117)),(19,(34,63))),((31,50),68)),((((9,38),(85,112)),((24,102),65)),((21,(51,89)),((((47,64),67),109),94)))),(70,71)),(((58,72),78),(79,118))),((7,49),(66,115))),((40,(52,60)),69)),(95,97)),(((((((6,42),(57,104)),(18,25)),45),99),(((11,20),88),(((17,41),(22,96)),(80,103)))),((((10,100),(((30,77),111),90)),(108,110)),(54,61)))),((8,27),(36,91))),((12,55),75)),((((26,48),107),(((29,87),101),73)),76))),((13,35),116)),(82,113)),46),81),(39,86)),59);
 314: 1 -8772.140625 -8770.251138 (0,(((((((((((1,2),4),(((((((((((((((((((((((5,23),114),(16,117)),(19,(34,63))),((31,68),50)),((((9,38),(85,112)),((24,65),102)),((((21,51),89),94),((47,(64,67)),109)))),(70,71)),(((58,78),72),(79,118))),((40,(52,60)),69)),(7,49)),(66,115)),(95,97)),108),110),(((8,27),(36,91)),((10,100),(((30,77),111),90)))),(((((17,41),(22,96)),(80,103)),88),(54,61))),99),(11,20)),(((6,(57,104)),42),(18,25))),45),(12,(55,75))),(((26,48),(((29,(73,101)),87),107)),76)),((14,(43,74)),98))),((3,53),(((32,(((37,93),105),(92,106))),44),((33,83),(56,62))))),15),(28,84)),((13,35),116)),(82,113)),46),81),(39,86)),59);
 315: 1 -7693.847656 -8774.132672 (0,((((((((((1,2),4),((((((((((((((((((((5,23),114),(16,117)),(19,(34,63))),(31,(50,68))),((((((9,38),(85,112)),(((21,(51,89)),94),((47,(64,67)),109))),24),65),102)),(70,71)),(((58,78),72),(79,118))),(7,((40,69),(52,60)))),49),(66,115)),(95,97)),108),110),(((8,27),(36,91)),((10,100),(((30,77),111),90)))),((((((6,(57,104)),42),(18,25)),(((11,20),((17,41),(22,96))),45)),((80,103),99)),(54,61))),88),((12,55),75)),(((26,48),(((29,(73,101)),87),107)),76)),((14,(43,74)),98))),((3,53),(((32,(((37,93),105),(92,106))),44),((33,83),(56,62))))),15),(28,84)),((13,35),116)),(46,(82,113))),81),(39,86)),59);
 316: 5 -8511.619141 -8763.972121 (0,(((((((((((1,4),2),(((3,53),(((32,(((37,93),105),(92,106))),44),((33,83),(56,62)))),15)),((14,(43,74)),98)),(28,84)),(((((((((((((((((((5,23),114),(16,117)),(19,(34,63))),(31,(50,68))),(((((9,38),(85,112)),((((21,89),94),51),(((47,64),67),109))),(24,65)),102)),(70,71)),(((58,78),72),(79,118))),((40,69),(52,60))),(7,49)),(66,115)),(95,97)),108),110),(((8,27),(36,91)),((10,100),(((30,77),111),90)))),(((((((6,42),(57,104)),(18,25)),45),(11,20)),((((17,41),(22,96)),(80,103)),99)),(54,61))),88),(12,(55,75))),(((26,48),(((29,87),(73,101)),107)),76))),((13,35),116)),(82,113)),46),81),(39,86)),59);
 317: 2 -8843.173828 -8765.637522 (0,(((((((((((1,4),2),(((((((((((((((((((((5,23),114),(16,117)),(19,(34,63))),((((((9,38),(85,112)),((((21,51),89),94),(((47,64),67),109))),65),24),102)),(31,(50,68))),(70,71)),(((58,78),72),(79,118))),(7,49)),(66,115)),((40,(52,60)),69)),(95,97)),(((8,27),(36,91)),(108,110))),((10,100),(((30,77),111),90))),((((11,20),88),(((17,41),(22,96)),(80,103))),(54,61))),99),(((6,(57,104)),42),(18,25))),45),(12,(55,75))),(((26,48),(((29,87),(73,101)),107)),76)),((14,(43,74)),98))),((3,53),(((32,(((37,93),105),(92,106))),44),((33,83),(56,62))))),15),(28,84)),((13,35),116)),(82,113)),46),81),(39,86)),59);
 318: 2 -8373.604492 -8767.724645 (0,(((((((((1,4),2),((((((((((((((((((((5,23),114),(16,117)),(19,(34,63))),(31,(50,68))),(((((9,38),(85,112)),(((21,(51,89)),94),(((47,64),67),109))),(24,65)),102)),(70,71)),(((58,72),78),(79,118))),(7,((40,69),(52,60)))),49),(66,115)),(95,97)),108),110),(((8,27),(36,91)),((10,100),(((30,77),111),90)))),(((((((6,(57,104)),42),(18,25)),45),((11,20),((17,41),(22,96)))),((80,103),99)),(54,61))),88),(((26,48),(((29,87),(73,101)),107)),76)),(12,(55,75))),((14,(43,74)),98))),((((3,53),(((32,(((37,93),105),(92,106))),44),((33,83),(56,62)))),(28,84)),15)),((13,35),116)),(82,113)),46),81),(39,86)),59);
 319: 1 -9679.757812 -8785.696158 (0,(((((((((((1,4),2),(28,84)),(((3,53),(((32,(((37,93),105),(92,106))),44),((33,83),(56,62)))),15)),((14,(43,74)),98)),(((((((((((((((((((((((5,23),114),(16,117)),(19,(34,63))),(31,(50,68))),(((((9,38),(85,112)),(((21,(51,89)),94),(((47,67),64),109))),(24,65)),102)),(70,71)),(((58,72),78),(79,118))),(7,((40,(52,60)),69))),49),(66,115)),(95,97)),108),110),(((8,27),(36,91)),((10,100),(((30,77),111),90)))),((((11,20),((17,41),(22,96))),88),(54,61))),99),(80,103)),(18,25)),((6,42),(57,104))),45),((12,55),75)),((((26,48),107),(29,((73,101),87))),76))),((13,35),116)),(82,113)),46),81),(39,86)),59);
 320: 2 -8618.852539 -8763.243498 (0,(((((((((((1,4),2),(28,84)),(((3,53),(((32,(((37,93),105),(92,106))),44),((33,83),(56,62)))),15)),((14,(43,74)),98)),((((((((((((((((((((5,23),114),(16,117)),(19,(34,63))),((31,68),50)),(((((9,38),(85,112)),(((21,51),89),((((47,64),67),109),94))),(24,65)),102)),(70,71)),(((58,78),72),(79,118))),(7,((40,69),(52,60)))),49),(66,115)),(95,97)),(108,110)),(((8,27),(36,91)),((10,100),(((30,77),111),90)))),((((11,20),((17,41),(22,96))),88),(54,61))),((80,103),99)),(((6,42),(57,104)),(18,25))),45),(12,(55,75))),(((26,48),(((29,87),(73,101)),107)),76))),((13,35),116)),(82,113)),46),81),(39,86)),59);
 321: 1 -8403.642578 -8762.954971 (0,(((((((((((1,4),2),(((((((((((((((((((5,23),114),(16,117)),(19,(34,63))),(31,(50,68))),((((((9,38),(85,112)),((((21,51),89),94),(((47,67),64),109))),(24,65)),102),(70,71))),(((58,72),78),(79,118))),(7,((40,(52,60)),69))),49),(66,115)),(95,97)),108),110),(((8,27),(36,91)),((10,100),(((30,77),111),90)))),(((((((6,42),(57,104)),(18,25)),45),(11,20)),((((17,41),(22,96)),(80,103)),99)),(54,61))),88),(12,(55,75))),(((26,48),((29,((73,101),87)),107)),76)),(((14,74),43),98))),((3,53),(((32,(((37,93),105),(92,106))),44),((33,83),(56,62))))),15),(28,84)),((13,35),116)),(82,113)),46),81),(39,86)),59);
 322: 5 -8917.161133 -8769.938926 (0,(((((((((((1,4),2),(28,84)),(((3,53),(((32,(((37,93),105),(92,106))),44),((33,83),(56,62)))),15)),((14,(43,74)),98)),((((((((((((((((((((5,23),114),(16,117)),(19,(34,63))),(31,(50,68))),(((((9,38),(85,112)),(((21,(51,89)),94),(((47,67),64),109))),(24,65)),102)),(70,71)),(((58,72),78),(79,118))),(7,((40,(52,60)),69))),49),(66,115)),(95,97)),(108,110)),(((8,27),(36,91)),((10,100),(((30,77),111),90)))),((((11,20),((17,41),(22,96))),88),(54,61))),((80,103),99)),(((6,42),(57,104)),(18,25))),((12,55),75)),45),(((26,48),(((29,87),(73,101)),107)),76))),((13,35),116)),(82,113)),46),81),(39,86)),59);
 323: 1 -8695.22168 -8762.954971 (0,(((((((((((1,4),2),(((((((((((((((((((5,23),114),(16,117)),(19,(34,63))),(31,(50,68))),((((((9,38),(85,112)),((((21,51),89),94),(((47,67),64),109))),(24,65)),102),(70,71))),(((58,72),78),(79,118))),(7,((40,(52,60)),69))),49),(66,115)),(95,97)),108),110),(((8,27),(36,91)),((10,100),(((30,77),111),90)))),(((((((6,42),(57,104)),(18,25)),45),(11,20)),((((17,41),(22,96)),(80,103)),99)),(54,61))),88),(12,(55,75))),(((26,48),((29,((73,101),87)),107)),76)),(((14,74),43),98))),((3,53),(((32,(((37,93),105),(92,106))),44),((33,83),(56,62))))),15),(28,84)),((13,35),116)),(82,113)),46),81),(39,86)),59);
 324: 1 -8174.311523 -8767.812635 (0,((((((((((((1,4),2),((14,(43,74)),98)),((3,53),(((32,(((37,93),105),(92,106))),44),((33,83),(56,62))))),15),(28,84)),(((((((((((((((((5,23),114),(16,117)),(19,(34,63))),(((((9,38),(85,112)),((((21,51),89),94),(((47,64),67),109))),(24,65)),102)),((31,50),68)),(70,71)),(((58,78),72),(79,118))),(7,49)),(66,115)),((40,69),(52,60))),(95,97)),((((((((6,42),(57,104)),(18,25)),45),(11,20)),99),(((17,41),(22,96)),(80,103))),(((10,100),(((30,77),111),90)),((54,61),108)))),(((8,27),(36,91)),88)),110),((12,55),75)),((((26,48),107),(((29,87),101),73)),76))),((13,35),116)),(82,113)),46),81),(39,86)),59);
 325: 1 -8905.678711 -8777.954875 (0,(((((((((((1,4),2),(28,84)),(((3,53),(((32,((37,93),105)),(44,(92,106))),((33,83),(56,62)))),15)),((14,(43,74)),98)),((((((((((((((((((5,23),114),(16,117)),(19,(34,63))),((((((9,38),(85,112)),((21,((51,89),94)),(((47,67),64),109))),(24,65)),102),(((40,69),52),60))),((31,50),68)),(((58,72),78),(79,118))),(70,71)),(7,49)),(66,115)),(95,97)),108),110),(((8,27),(36,91)),((10,100),(((30,77),111),90)))),((((((6,42),(57,104)),(18,25)),45),(((11,20),((17,41),(22,96))),((80,103),99))),(54,61))),88),((12,55),75)),(((26,48),(((29,87),(73,101)),107)),76))),((13,35),116)),(82,113)),46),81),(39,86)),59);
 326: 1 -7621.866699 -8769.137965 (0,((((((((((1,(2,4)),(((3,53),(((32,(((37,93),105),(92,106))),44),((33,83),(56,62)))),15)),((14,(43,74)),98)),(28,84)),(((((((((((((((((((5,23),114),(16,117)),(19,(34,63))),((31,50),68)),(((((9,38),(85,112)),(((21,(51,89)),94),(((47,64),67),109))),(24,65)),102)),(((58,72),78),(79,118))),(70,71)),((40,(52,60)),69)),(7,49)),(66,115)),(95,97)),108),110),((((((((6,42),(57,104)),(18,25)),(80,103)),99),(((11,20),((17,41),(22,96))),45)),(54,61)),((10,100),(((30,77),111),90)))),((8,27),(36,91))),88),(12,(55,75))),(((26,48),(((29,87),(73,101)),107)),76))),((13,35),116)),(82,113)),46),81),(39,86)),59);
 327: 3 -9238.105469 -8762.690422 (0,(((((((((((1,4),2),(28,84)),(((3,53),(((32,(((37,93),105),(92,106))),44),((33,83),(56,62)))),15)),((14,(43,74)),98)),(((((((((((((((((((((((5,23),114),(16,117)),(19,(34,63))),(((((9,38),(85,112)),((((21,89),51),94),(((47,64),67),109))),(24,65)),102)),((31,50),68)),(70,71)),(((58,78),72),(79,118))),(7,((40,69),(52,60)))),49),(66,115)),(95,97)),108),110),(((8,27),(36,91)),((((10,100),90),(30,77)),111))),88),(54,61)),((((17,41),(22,96)),(80,103)),99)),(11,20)),(((6,42),(57,104)),(18,25))),45),(12,(55,75))),(((26,48),(((29,87),(73,101)),107)),76))),((13,35),116)),(82,113)),46),81),(39,86)),59);
 328: 1 -9422.931641 -8760.049067 (0,(((((((((((1,4),2),(28,84)),(((3,53),(((32,(((37,93),105),(92,106))),44),((33,83),(56,62)))),15)),((14,(43,74)),98)),((((((((((((((((((5,23),114),(16,117)),(19,(34,63))),((31,50),68)),((((((9,38),(85,112)),((((21,51),89),94),(((47,64),67),109))),24),65),102)),(70,71)),(((58,78),72),(79,118))),(7,49)),(66,115)),(40,((52,60),69))),(95,97)),((8,27),(36,91))),(108,110)),((((((((6,42),(57,104)),(18,25)),45),((11,20),((17,41),(22,96)))),((80,103),99)),(54,61)),((10,100),(((30,77),111),90)))),88),((12,55),75)),(((26,48),((29,((73,101),87)),107)),76))),((13,35),116)),(82,113)),46),81),(39,86)),59);
 329: 1 -8376.313477 -8768.428703 (0,(((((((((((1,4),2),(28,84)),(((3,53),(((32,(((37,93),105),(92,106))),44),((33,83),(56,62)))),15)),((14,(43,74)),98)),((((((((((((((((((((5,23),114),(16,117)),(19,(34,63))),(31,(50,68))),(((((9,38),(85,112)),(((21,94),(51,89)),(((47,64),67),109))),(24,65)),102)),(70,71)),(((58,78),72),(79,118))),(7,((40,69),(52,60)))),49),(66,115)),(95,97)),108),110),(((8,27),(36,91)),((10,100),(((30,77),111),90)))),88),((((((6,42),(57,104)),(18,25)),45),((11,20),((17,41),(22,96)))),((80,103),99))),(54,61)),(12,(55,75))),(((26,48),(((29,87),(73,101)),107)),76))),((13,35),116)),(82,113)),46),81),(39,86)),59);
 330: 1 -8168.529297 -8766.482928 (0,(((((((((((1,4),2),((((((((((((((((((((5,23),114),(16,117)),(19,(34,63))),(31,(50,68))),((((((9,38),(85,112)),(((21,(51,89)),94),(((47,64),67),109))),(24,65)),102),(70,71))),(((58,78),72),(79,118))),((40,(52,60)),69)),7),49),(66,115)),(95,97)),108),110),(((8,27),(36,91)),((10,100),(((30,77),111),90)))),((((((6,42),(57,104)),(18,25)),45),((((11,20),((17,41),(22,96))),(80,103)),99)),(54,61))),88),((12,55),75)),(((26,48),(((29,87),(73,101)),107)),76)),((14,(43,74)),98))),((3,53),(((32,(((37,93),105),(92,106))),44),((33,83),(56,62))))),15),(28,84)),((13,35),116)),(82,113)),46),81),(39,86)),59);
 331: 9 -9327.712891 -8772.98951 (0,(((((((((((1,4),2),(((((((((((((((((((((5,23),114),(16,117)),(19,(34,63))),((((((9,38),(85,112)),((((21,51),89),94),(((47,64),67),109))),(24,65)),102),((40,69),(52,60)))),(31,(50,68))),(((58,72),78),(79,118))),(70,71)),(7,49)),(66,115)),(95,97)),(((8,27),(36,91)),(108,110))),((10,100),(((30,77),111),90))),(((((17,41),(22,96)),(80,103)),88),(54,61))),99),(11,20)),(((6,42),(57,104)),(18,25))),45),(12,(55,75))),(((26,48),(((29,87),(73,101)),107)),76)),((14,(43,74)),98))),((3,53),(((32,(((37,93),105),(92,106))),44),((33,83),(56,62))))),15),(28,84)),((13,35),116)),(82,113)),46),81),(39,86)),59);
 332: 3 -8140.501953 -8768.683156 (0,(((((((((((1,4),2),(28,84)),(((3,53),(((32,(((37,93),105),(92,106))),44),((33,83),(56,62)))),15)),((14,(43,74)),98)),(((((((((((((((((((5,23),114),(16,117)),(19,(34,63))),(31,(50,68))),(((((9,38),(85,112)),((((21,51),89),94),(((47,64),67),109))),(24,65)),102)),(70,71)),(((58,72),(79,118)),78)),((40,69),(52,60))),(7,49)),(66,115)),(95,97)),108),110),((((((((6,42),(57,104)),(18,25)),45),(11,20)),((((17,41),(22,96)),(80,103)),99)),(54,61)),((10,100),(((30,77),111),90)))),((8,27),(36,91))),88),(12,(55,75))),(((26,48),(((29,87),(73,101)),107)),76))),((13,35),116)),(82,113)),46),81),(39,86)),59);
 333: 1 -9229.077148 -8772.181648 (0,(((((((((((1,4),2),(28,84)),(((3,53),(((32,(((37,93),105),(92,106))),44),((33,83),(56,62)))),15)),((14,(43,74)),98)),((((((((((((((((((((5,23),114),(16,117)),(19,(34,63))),((31,68),50)),((((((9,38),(85,112)),(24,65)),102),((((21,89),51),94),(((47,64),67),109))),(70,71))),(((58,72),78),(79,118))),(7,(40,((52,60),69)))),49),(66,115)),(95,97)),(108,110)),(((8,27),(36,91)),((10,100),(((30,77),111),90)))),(((((17,41),(22,96)),(80,103)),88),(54,61))),99),(11,20)),(((6,(57,104)),42),(18,25))),45),((12,55),75)),(((26,48),(((29,87),(73,101)),107)),76))),((13,35),116)),(82,113)),46),81),(39,86)),59);
 334: 2 -8502.318359 -8763.91865 (0,((((((((((((1,4),2),((14,(43,74)),98)),((3,53),(((32,(((37,93),105),(92,106))),44),((33,83),(56,62))))),15),(28,84)),((((((((((((((((((5,23),114),(16,117)),(19,(34,63))),(31,(50,68))),(((((9,38),(85,112)),((((21,51),89),94),(((47,64),67),109))),(24,65)),102)),(70,71)),(((58,78),72),(79,118))),(7,49)),(66,115)),((40,69),(52,60))),(95,97)),((((((((6,42),(57,104)),(18,25)),45),(11,20)),99),(((17,41),(22,96)),(80,103))),(((10,100),(((30,77),111),90)),((54,61),108)))),88),110),((8,27),(36,91))),((12,55),75)),(((26,48),((29,((73,101),87)),107)),76))),((13,35),116)),(82,113)),46),81),(39,86)),59);
 335: 3 -8564.869141 -8762.62067 (0,(((((((((((1,4),2),(((3,53),(((32,(((37,93),105),(92,106))),44),((33,83),(56,62)))),15)),((14,(43,74)),98)),(28,84)),(((((((((((((((((((5,23),114),(16,117)),(19,(34,63))),((31,68),50)),((((((9,38),85),112),(24,65)),102),(((21,(51,89)),94),(((47,64),67),109)))),(70,71)),(((58,78),72),(79,118))),(7,((40,69),(52,60)))),49),(66,115)),(95,97)),108),110),(((8,27),(36,91)),((10,100),(((30,77),111),90)))),(((((((6,42),(57,104)),(18,25)),45),((11,20),((17,41),(22,96)))),((80,103),99)),(54,61))),88),((12,55),75)),(((26,48),(((29,87),(73,101)),107)),76))),((13,35),116)),(82,113)),46),81),(39,86)),59);
 336: 2 -8781.649414 -8759.899714 (0,(((((((((((1,4),2),(((3,53),(((32,(((37,93),105),(92,106))),44),((33,83),(56,62)))),15)),((14,(43,74)),98)),(28,84)),(((((((((((((((((((5,23),114),(16,117)),(19,(34,63))),(31,(50,68))),((((9,38),(85,112)),((24,65),102)),((((21,51),89),94),(((47,64),67),109)))),(70,71)),(((58,78),72),(79,118))),((40,69),(52,60))),(7,49)),(66,115)),(95,97)),108),110),(((8,27),(36,91)),((10,100),(((30,77),111),90)))),(((((((6,42),(57,104)),(18,25)),45),((11,20),((17,41),(22,96)))),((80,103),99)),(54,61))),88),(12,(55,75))),(((26,48),(((29,87),(73,101)),107)),76))),((13,35),116)),(82,113)),46),81),(39,86)),59);
 337: 2 -9091.335938 -8765.435453 (0,(((((((((((1,2),4),(((3,53),(((32,(((37,93),105),(92,106))),44),((33,83),(56,62)))),15)),(((14,74),43),98)),(28,84)),(((((((((((((((((((5,23),114),(16,117)),(19,(34,63))),(31,(50,68))),((((((9,38),(85,112)),(((21,51),(89,94)),(((47,67),64),109))),24),65),102)),(70,71)),(((58,78),72),(79,118))),(7,49)),(40,((52,60),69))),(66,115)),(95,97)),108),110),(((8,27),(36,91)),((10,100),(((30,77),111),90)))),(((((((6,42),(57,104)),(18,25)),45),((11,20),((17,41),(22,96)))),((80,103),99)),(54,61))),88),(12,(55,75))),(((26,48),(((29,87),(73,101)),107)),76))),((13,35),116)),(82,113)),46),81),(39,86)),59);
 338: 4 -8832.544922 -8763.822753 (0,(((((((((((1,4),2),((3,53),(((32,(((37,93),105),(92,106))),44),((33,83),(56,62))))),15),(28,84)),((((((((((((((((((((((((5,23),114),(16,117)),(19,(34,63))),((31,50),68)),(((((9,38),(85,112)),((((21,89),51),94),(((47,64),67),109))),(24,65)),102)),(70,71)),(((58,78),72),(79,118))),(40,((52,60),69))),(7,49)),(66,115)),(95,97)),108),110),(((8,27),(36,91)),((10,100),(((30,77),111),90)))),88),(54,61)),((((17,41),(22,96)),(80,103)),99)),(11,20)),(((6,42),(57,104)),(18,25))),45),(12,(55,75))),((((26,48),107),((29,87),(73,101))),76)),((14,(43,74)),98))),((13,35),116)),(82,113)),46),81),(39,86)),59);
 339: 1 -8918.966797 -8775.420231 (0,(((((((((((1,4),2),(28,84)),(((3,53),(((32,(((37,93),105),(92,106))),44),((33,83),(56,62)))),15)),((14,(43,74)),98)),((((((((((((((((((((((5,23),114),(16,117)),(19,(34,63))),(31,(50,68))),(((((9,38),(85,112)),((((21,89),51),94),(((47,64),67),109))),(24,65)),102)),(70,71)),((58,(72,78)),(79,118))),((40,(52,60)),69)),(7,49)),(66,115)),(95,97)),108),110),(((8,27),(36,91)),((10,100),(((30,77),111),90)))),88),(54,61)),(((11,20),(((17,41),96),22)),((80,103),99))),(((6,42),(57,104)),(18,25))),45),(12,(55,75))),(((26,48),(((29,87),(73,101)),107)),76))),((13,35),116)),(82,113)),46),81),(39,86)),59);
 340: 2 -8248.970703 -8763.243498 (0,(((((((((((1,4),2),(28,84)),(((3,53),(((32,(((37,93),105),(92,106))),44),((33,83),(56,62)))),15)),((14,(43,74)),98)),((((((((((((((((((((5,23),114),(16,117)),(19,(34,63))),((31,68),50)),(((((9,38),(85,112)),(((21,51),89),((((47,64),67),109),94))),(24,65)),102)),(70,71)),(((58,78),72),(79,118))),(7,((40,69),(52,60)))),49),(66,115)),(95,97)),(108,110)),(((8,27),(36,91)),((10,100),(((30,77),111),90)))),((((11,20),((17,41),(22,96))),88),(54,61))),((80,103),99)),(((6,42),(57,104)),(18,25))),45),(12,(55,75))),(((26,48),(((29,87),(73,101)),107)),76))),((13,35),116)),(82,113)),46),81),(39,86)),59);
 341: 1 -8793.450195 -8773.955754 (0,((((((((((1,(2,4)),(((3,53),((32,(((37,93),105),(92,106))),(((33,83),(56,62)),44))),((14,(43,74)),98))),15),(28,84)),(((((((((((((((((((5,23),114),(16,117)),(19,(34,63))),(((((9,38),(85,112)),((24,65),102)),(((21,(51,89)),94),(((47,67),64),109))),(70,71))),((31,50),68)),(((58,72),78),(79,118))),(7,(((40,69),52),60))),49),(66,115)),(95,97)),108),110),(((8,27),(36,91)),((10,100),(((30,77),111),90)))),88),((((((6,(57,104)),42),(18,25)),45),((11,20),((17,41),(22,96)))),((80,103),99))),(54,61)),(12,(55,75))),(((26,48),((29,((73,101),87)),107)),76))),((13,35),116)),(82,113)),46),81),(39,86)),59);
 342: 1 -9042.623047 -8764.687007 (0,((((((((((((1,4),2),((14,(43,74)),98)),((3,53),(((32,(((37,93),105),(92,106))),44),((33,83),(56,62))))),15),(28,84)),(((((((((((((((((5,23),114),(16,117)),(19,(34,63))),(31,(50,68))),(((((9,38),(85,112)),((((21,51),89),94),(((47,64),67),109))),(24,65)),102)),(((58,78),72),(79,118))),(70,71)),(7,49)),(66,115)),((40,69),(52,60))),(95,97)),(((((((((6,42),(57,104)),(18,25)),45),(11,20)),99),(((17,41),(22,96)),(80,103))),(((10,100),(((30,77),111),90)),((54,61),108))),88)),110),((8,27),(36,91))),(12,(55,75))),((((26,48),107),((29,87),(73,101))),76))),((13,35),116)),(82,113)),46),81),(39,86)),59);
 343: 3 -8210.580078 -8765.836906 (0,(((((((((((1,4),2),(28,84)),(((3,53),(((32,(((37,93),105),(92,106))),44),((33,83),(56,62)))),15)),((14,(43,74)),98)),((((((((((((((((((((5,23),114),(16,117)),(19,(34,63))),(31,(50,68))),(((((9,38),(85,112)),(((21,(51,89)),94),(((47,64),67),109))),(24,65)),102)),(70,71)),(((58,78),72),(79,118))),(7,((40,69),(52,60)))),49),(66,115)),(95,97)),((8,27),(36,91))),(((10,100),(((30,77),111),90)),(108,110))),(((((11,20),((17,41),(22,96))),(80,103)),88),(54,61))),99),((6,(57,104)),((18,25),42))),45),((12,55),75)),(((26,48),(((29,87),(73,101)),107)),76))),((13,35),116)),(82,113)),46),81),(39,86)),59);
 344: 1 -9434.835938 -8763.247724 (0,(((((((((((1,4),2),(28,84)),(((3,53),(((32,(((37,93),105),(92,106))),44),((33,83),(56,62)))),15)),((14,(43,74)),98)),((((((((((((((((((((5,23),114),(16,117)),(19,(34,63))),(31,(50,68))),(((((9,38),(85,112)),((21,(51,89)),((((47,67),64),109),94))),(24,65)),102)),(70,71)),(((58,72),78),(79,118))),(7,((40,(52,60)),69))),49),(66,115)),(95,97)),(108,110)),(((8,27),(36,91)),((10,100),(((30,77),111),90)))),((((11,20),((17,41),(22,96))),88),(54,61))),((80,103),99)),(((6,42),(57,104)),(18,25))),45),((12,55),75)),(((26,48),(((29,87),(73,101)),107)),76))),((13,35),116)),(82,113)),46),81),(39,86)),59);
 345: 3 -8601.888672 -8769.775375 (0,((((((((((((1,4),2),((14,(43,74)),98)),((3,53),(((32,(((37,93),105),(92,106))),44),((33,83),(56,62))))),15),(28,84)),((((((((((((((((5,23),114),(16,117)),(19,(34,63))),((31,50),68)),((((((9,38),(85,112)),(((21,(51,89)),94),(((47,64),67),109))),65),24),102)),(70,71)),((((58,78),72),79),118)),((7,49),(66,115))),((40,(52,60)),69)),(95,97)),(((((((((6,42),(57,104)),(18,25)),45),(11,20)),99),(((17,41),(22,96)),(80,103))),(((10,100),(((30,77),111),90)),((54,61),108))),88)),110),((8,27),(36,91))),((12,55),75)),((((26,48),107),((29,87),(73,101))),76))),((13,35),116)),(82,113)),46),81),(39,86)),59);
 346: 1 -9120.253906 -8760.049067 (0,(((((((((((1,4),2),(28,84)),(((3,53),(((32,(((37,93),105),(92,106))),44),((33,83),(56,62)))),15)),((14,(43,74)),98)),((((((((((((((((((5,23),114),(16,117)),(19,(34,63))),((31,50),68)),((((((9,38),(85,112)),((((21,51),89),94),(((47,64),67),109))),24),65),102)),(70,71)),(((58,78),72),(79,118))),(7,49)),(66,115)),(40,((52,60),69))),(95,97)),((8,27),(36,91))),(108,110)),((((((((6,42),(57,104)),(18,25)),45),((11,20),((17,41),(22,96)))),((80,103),99)),(54,61)),((10,100),(((30,77),111),90)))),88),((12,55),75)),(((26,48),((29,((73,101),87)),107)),76))),((13,35),116)),(82,113)),46),81),(39,86)),59);
 347: 2 -9095.208008 -8770.87998 (0,(((((((((((1,2),4),((((((((((((((((((((((5,23),114),(16,117)),(19,(34,63))),(31,(50,68))),((((9,38),(85,112)),((24,65),102)),(((21,(51,89)),94),(((47,64),67),109)))),(70,71)),(((58,78),72),(79,118))),(7,49)),(66,115)),((40,(52,60)),69)),(95,97)),(((8,27),(36,91)),88)),((((10,100),(((30,77),111),90)),(108,110)),(54,61))),(((17,41),(22,96)),(80,103))),99),(11,20)),(((6,(57,104)),42),(18,25))),45),((12,55),75)),(((26,48),(((29,87),(73,101)),107)),76)),((14,(43,74)),98))),((3,53),(((32,(((37,93),105),(92,106))),44),((33,83),(56,62))))),15),(28,84)),((13,35),116)),(82,113)),46),81),(39,86)),59);
 348: 1 -9451.259766 -8755.657608 (0,(((((((((((1,2),4),(((3,53),(((32,(((37,93),105),(92,106))),44),((33,83),(56,62)))),15)),((14,(43,74)),98)),(28,84)),(((((((((((((((((((5,23),114),(16,117)),(19,(34,63))),((31,50),68)),(((((9,38),(85,112)),(((21,(51,89)),94),(((47,64),67),109))),(24,65)),102)),(70,71)),(((58,72),78),(79,118))),(7,49)),(40,((52,60),69))),(66,115)),(95,97)),108),110),(((8,27),(36,91)),((10,100),(((30,77),111),90)))),((((((6,(42,(57,104))),(18,25)),45),(11,20)),((((17,41),(22,96)),(80,103)),99)),(54,61))),88),((12,55),75)),(((26,48),(((29,87),(73,101)),107)),76))),((13,35),116)),(82,113)),46),81),(39,86)),59);
 349: 2 -8813.767578 -8765.634947 (0,(((((((((((1,4),2),((((((((((((((((((((5,23),114),(16,117)),(19,(34,63))),(((((9,38),(85,112)),((((21,89),51),94),(((47,64),67),109))),(24,65)),102)),((31,50),68)),(70,71)),(((58,78),72),(79,118))),((40,(52,60)),69)),(7,49)),(66,115)),(95,97)),108),110),(((8,27),(36,91)),88)),((((((6,(57,104)),42),(18,25)),45),(((11,20),((17,41),(22,96))),((80,103),99))),(54,61))),((10,100),(((30,77),111),90))),((12,55),75)),(((26,48),(((29,87),(73,101)),107)),76)),((14,(43,74)),98))),((3,53),(((32,(((37,93),105),(92,106))),44),((33,83),(56,62))))),15),(28,84)),((13,35),116)),(82,113)),46),81),(39,86)),59);
 350: 2 -8734.587891 -8769.679438 (0,(((((((((((1,4),2),(28,84)),(((3,53),(((32,(((37,93),105),(92,106))),44),((33,83),(56,62)))),15)),(((14,74),43),98)),(((((((((((((((((((((5,23),114),(16,117)),(19,(34,63))),(31,(50,68))),(((((((9,38),(85,112)),(((21,(51,89)),94),(((47,64),67),109))),65),24),102),(70,71))),(((58,78),72),(79,118))),(7,49)),((40,69),(52,60))),(66,115)),(95,97)),((8,27),(36,91))),(((10,100),(((30,77),111),90)),(108,110))),88),(54,61)),((((17,41),(22,96)),(80,103)),99)),(11,20)),(((6,42),(57,104)),(18,25))),45),((12,55),75)),(((26,48),(((29,87),(73,101)),107)),76))),((13,35),116)),(82,113)),46),81),(39,86)),59);
 351: 1 -8647.238281 -8761.03279 (0,((((((((((1,2),4),(((3,53),(((32,(((37,93),105),(92,106))),44),((33,83),(56,62)))),15)),(28,84)),(((((((((((((((((((5,23),114),(16,117)),(19,(34,63))),((((((9,38),(85,112)),((((21,89),51),94),(((47,64),67),109))),(24,65)),102),((31,50),68))),(70,71)),(((58,72),78),(79,118))),((40,(52,60)),69)),(7,49)),(66,115)),(95,97)),108),110),(((8,27),(36,91)),((10,100),(((30,77),111),90)))),((((((6,42),(57,104)),(18,25)),45),((((11,20),((17,41),(22,96))),(80,103)),99)),(54,61))),88),(12,(55,75))),(((26,48),(((29,(73,101)),87),107)),76)),((14,(43,74)),98))),((13,35),116)),(82,113)),46),81),(39,86)),59);
 352: 1 -8994.166016 -8769.370488 (0,(((((((((((1,4),2),((((((((((((((((((((((5,23),114),(16,117)),(19,(34,63))),(31,(50,68))),(((((9,38),(85,112)),(24,65)),102),((((21,51),89),94),(((47,67),64),109)))),(70,71)),(((58,78),72),(79,118))),(66,115)),(7,49)),((40,69),(52,60))),(95,97)),((8,27),(36,91))),(((10,100),(((30,77),111),90)),(108,110))),(((((17,41),(22,96)),(80,103)),88),(54,61))),99),(11,20)),(((6,42),(57,104)),(18,25))),45),((12,55),75)),(((26,48),(((29,87),(73,101)),107)),76)),((14,(43,74)),98))),((3,53),(((32,(((37,93),105),(92,106))),44),((33,83),(56,62))))),15),(28,84)),((13,35),116)),(82,113)),46),81),(39,86)),59);
 353: 1 -8741.639648 -8764.183124 (0,((((((((((1,(2,4)),(28,84)),(((3,53),(((32,(((37,93),105),(92,106))),44),((33,83),(56,62)))),15)),((14,(43,74)),98)),(((((((((((((((((((((5,23),114),(16,117)),(19,(34,63))),(31,(50,68))),((((((9,38),(85,112)),(((21,(51,89)),94),(((47,64),67),109))),24),65),102)),(70,71)),(((58,78),72),(79,118))),(7,((40,69),(52,60)))),49),(66,115)),(95,97)),(108,110)),(((8,27),(36,91)),((10,100),(((30,77),111),90)))),(54,61)),((((17,41),(22,96)),(80,103)),99)),((11,20),88)),(((6,(57,104)),42),(18,25))),45),((12,55),75)),((((26,48),107),((29,87),(73,101))),76))),((13,35),116)),(82,113)),46),81),(39,86)),59);
 354: 3 -7983.280273 -8764.027135 (0,((((((((((((1,4),2),((14,(43,74)),98)),((3,53),(((32,(((37,93),105),(92,106))),44),((33,83),(56,62))))),15),(28,84)),(((((((((((((((((5,23),114),(16,117)),(19,(34,63))),(((((9,38),(85,112)),((((21,51),89),94),(((47,64),67),109))),(24,65)),102)),(31,(50,68))),(70,71)),(((58,78),72),(79,118))),(7,49)),(66,115)),((40,69),(52,60))),(95,97)),(((((((((6,42),(57,104)),(18,25)),45),(11,20)),99),(((17,41),(22,96)),(80,103))),(((10,100),(((30,77),111),90)),((54,61),108))),88)),110),((8,27),(36,91))),(12,(55,75))),((((26,48),107),((29,87),(73,101))),76))),((13,35),116)),(82,113)),46),81),(39,86)),59);
 355: 2 -9402.236328 -8779.762765 (0,(((((((((((1,4),2),(((3,53),(((32,(((37,93),105),(92,106))),44),((33,83),(56,62)))),(((14,74),43),98))),15),(28,84)),((((((((((((((((((5,23),114),(16,117)),(19,(34,63))),(31,(50,68))),(((((9,38),(85,112)),((((21,51),89),94),(((47,64),67),109))),(24,65)),102)),(70,71)),(((58,78),72),(79,118))),((40,69),(52,60))),(7,49)),(66,115)),(95,97)),(108,110)),(((8,27),(36,91)),((10,100),(((30,77),111),90)))),(((((((6,42),(57,104)),45),(18,25)),((11,20),((17,41),(22,96)))),((80,103),99)),(54,61))),88),(12,(55,75))),(((26,48),(((29,87),(73,101)),107)),76))),((13,35),116)),(82,113)),46),81),(39,86)),59);
 356: 3 -8590.484375 -8764.076612 (0,(((((((((((1,4),2),(((3,53),(((32,(((37,93),105),(92,106))),44),((33,83),(56,62)))),15)),((14,(43,74)),98)),(28,84)),(((((((((((((((((((((((5,23),114),(16,117)),(19,(34,63))),(31,(50,68))),(((((9,38),(85,112)),(24,65)),102),(((((21,51),89),94),109),((47,64),67)))),(70,71)),(((58,78),72),(79,118))),(7,((40,69),(52,60)))),49),(66,115)),(95,97)),108),110),(((8,27),(36,91)),((10,100),(((30,77),111),90)))),88),(54,61)),((((17,41),(22,96)),(80,103)),99)),(11,20)),(((6,(57,104)),42),(18,25))),45),((12,55),75)),(((26,48),(((29,87),(73,101)),107)),76))),((13,35),116)),(82,113)),46),81),(39,86)),59);
 357: 4 -9160.416992 -8759.201032 (0,(((((((((((1,2),4),((((((((((((((((((((5,23),114),(16,117)),(19,(34,63))),((((((9,38),(85,112)),(((((21,89),51),94),109),((47,64),67))),24),65),102)),((31,50),68)),(70,71)),(((58,78),72),(79,118))),((40,69),(52,60))),(7,49)),(66,115)),(95,97)),108),110),(((8,27),(36,91)),((10,100),(((30,77),111),90)))),(((((((6,(57,104)),42),(18,25)),45),((11,20),((17,41),(22,96)))),((80,103),99)),(54,61))),88),((12,55),75)),((((26,48),107),((29,87),(73,101))),76)),((14,(43,74)),98))),((3,53),(((32,(((37,93),105),(92,106))),44),((33,83),(56,62))))),15),(28,84)),((13,35),116)),(82,113)),46),81),(39,86)),59);
 358: 1 -8920.861328 -8766.749647 (0,(((((((((((1,4),2),((14,(43,74)),98)),((3,53),(((32,(((37,93),105),(92,106))),44),((33,83),(56,62))))),15),(28,84)),(((((((((((((((((((((((((5,23),114),(16,117)),(19,(34,63))),(31,(50,68))),(((((9,38),(85,112)),((((21,89),51),94),(((47,64),67),109))),(24,65)),102)),(70,71)),(((58,78),72),(79,118))),((40,69),(52,60))),(7,49)),(66,115)),(95,97)),108),110),(((8,27),(36,91)),((10,100),(((30,77),111),90)))),88),(54,61)),((((17,41),(22,96)),(80,103)),99)),(11,20)),(((6,42),(57,104)),(18,25))),45),(12,(55,75))),((((26,48),107),((29,87),(73,101))),76)),(13,35)),116)),(82,113)),46),81),(39,86)),59);
 359: 1 -8317.285156 -8781.542342 (0,(((((((((((1,2),4),((14,(43,74)),98)),(((3,53),(((32,(((37,93),105),(92,106))),44),((33,83),(56,62)))),15)),(28,84)),((((((((((((((((((5,23),114),(16,117)),(19,(34,63))),((((((9,38),(85,112)),(((21,(51,89)),94),(((47,64),67),109))),(24,65)),102),((40,69),(52,60)))),((31,50),68)),(((58,78),72),(79,118))),(70,71)),(7,49)),(66,115)),(95,97)),(((8,27),(36,91)),((((10,100),(((30,77),111),90)),(108,110)),(54,61)))),(((((6,42),(57,104)),(18,25)),45),99)),(((17,41),(22,96)),(80,103))),(11,20)),88),((12,55),75)),(((26,48),(((29,87),(73,101)),107)),76))),((13,35),116)),(82,113)),46),81),(39,86)),59);
 360: 1 -8677.483398 -8767.552271 (0,((((((((((((1,4),2),((14,(43,74)),98)),((3,53),(((32,(((37,93),105),(92,106))),44),((33,83),(56,62))))),15),(28,84)),(((((((((((((((((((((5,23),114),(16,117)),(19,(34,63))),(31,(50,68))),(((((9,38),(85,112)),(24,65)),102),((((21,51),89),94),(((47,64),67),109)))),(70,71)),(((58,78),72),(79,118))),((40,69),(52,60))),(7,49)),(66,115)),(95,97)),108),110),(((8,27),(36,91)),((10,100),(((30,77),111),90)))),((((11,20),88),(((17,41),(22,96)),(80,103))),(54,61))),99),(((6,42),(57,104)),(18,25))),45),((12,55),75)),((((26,48),107),((29,87),(73,101))),76))),((13,35),116)),(82,113)),46),81),(39,86)),59);
 361: 3 -7913.442383 -8770.881467 (0,((((((((((1,4),2),(28,84)),(((3,53),(((32,(((37,93),105),(92,106))),44),((33,83),(56,62)))),15)),((14,(43,74)),98)),(((((((((((((((((((((((5,23),114),(16,117)),(19,(34,63))),(31,(50,68))),(((((9,38),(85,112)),((((21,51),89),94),(((47,64),67),109))),(24,65)),102)),(70,71)),(((58,78),72),(79,118))),(7,49)),((40,(52,60)),69)),(66,115)),(95,97)),(108,110)),(((8,27),(36,91)),((10,100),(((30,77),111),90)))),(((((17,41),(22,96)),(80,103)),88),(54,61))),99),(11,20)),(((6,42),(57,104)),(18,25))),45),(12,(55,75))),(((26,48),(((29,87),(73,101)),107)),76)),(13,35)),116)),(82,113)),46),81),(39,86)),59);
 362: 3 -9179.232422 -8756.893117 (0,(((((((((((1,4),2),(((3,53),(((32,(((37,93),105),(92,106))),44),((33,83),(56,62)))),15)),(28,84)),((14,(43,74)),98)),((((((((((((((((((5,23),114),(16,117)),(19,(34,63))),((31,50),68)),((((((9,38),(85,112)),((((21,51),89),94),(((47,64),67),109))),24),65),102)),(70,71)),(((58,78),72),(79,118))),(7,49)),(66,115)),((40,(52,60)),69)),(95,97)),((8,27),(36,91))),(((10,100),(((30,77),111),90)),(108,110))),(((((((6,42),(57,104)),(18,25)),45),((11,20),((17,41),(22,96)))),((80,103),99)),(54,61))),88),((12,55),75)),(((26,48),(((29,87),(73,101)),107)),76))),((13,35),116)),(82,113)),46),81),(39,86)),59);
 363: 1 -8932.078125 -8759.344158 (0,(((((((((((1,4),2),(((3,53),(((32,(((37,93),105),(92,106))),44),((33,83),(56,62)))),15)),((14,(43,74)),98)),(28,84)),(((((((((((((((((((5,23),114),(16,117)),(19,(34,63))),(((((9,38),(85,112)),(((21,(51,89)),94),(((47,64),67),109))),(24,65)),102)),((31,50),68)),(70,71)),((58,(72,78)),(79,118))),(7,((40,69),(52,60)))),49),(66,115)),(95,97)),108),110),(((8,27),(36,91)),((10,100),(((30,77),111),90)))),(((((((6,(57,104)),42),(18,25)),45),(11,20)),((((17,41),(22,96)),(80,103)),99)),(54,61))),88),(12,(55,75))),((((26,48),107),((29,87),(73,101))),76))),((13,35),116)),(82,113)),46),81),(39,86)),59);
 364: 2 -8448.294922 -8767.207325 (0,(((((((((((1,2),4),((((((((((((((((((((((5,23),114),(16,117)),(19,(34,63))),(31,(50,68))),((((((9,38),(85,112)),((21,(51,89)),((((47,64),67),109),94))),24),65),102)),(70,71)),(((58,78),72),(79,118))),(7,49)),(66,115)),((40,(52,60)),69)),(95,97)),(((8,27),(36,91)),88)),((((10,100),(((30,77),111),90)),(108,110)),(54,61))),(((17,41),(22,96)),(80,103))),99),(11,20)),(((6,(57,104)),42),(18,25))),45),((12,55),75)),(((26,48),(((29,87),(73,101)),107)),76)),((14,(43,74)),98))),((3,53),(((32,(((37,93),105),(92,106))),44),((33,83),(56,62))))),15),(28,84)),((13,35),116)),(82,113)),46),81),(39,86)),59);
 365: 1 -8080.511719 -8773.250198 (0,(((((((((((1,4),2),(28,84)),(((3,53),((((32,105),(37,93)),(44,(92,106))),((33,83),(56,62)))),15)),((14,(43,74)),98)),((((((((((((((((((5,23),114),(16,117)),(19,(34,63))),((((((9,38),(85,112)),(((21,(51,89)),94),(((47,67),64),109))),(24,65)),102),(((40,69),52),60))),((31,50),68)),(((58,72),78),(79,118))),(70,71)),(7,49)),(66,115)),(95,97)),108),110),(((8,27),(36,91)),((10,100),(((30,77),111),90)))),((((((6,42),(57,104)),(18,25)),45),(((11,20),((17,41),(22,96))),((80,103),99))),(54,61))),88),((12,55),75)),(((26,48),(((29,87),(73,101)),107)),76))),((13,35),116)),(82,113)),46),81),(39,86)),59);
 366: 1 -8053.238281 -8765.788406 (0,(((((((((((1,4),2),(28,84)),(((3,53),(((32,(((37,93),105),(92,106))),44),((33,83),(56,62)))),15)),((14,(43,74)),98)),((((((((((((((((((((5,23),114),(16,117)),(19,(34,63))),((31,50),68)),((((((9,38),(85,112)),(((21,(51,89)),94),(((47,64),67),109))),24),65),102)),(70,71)),(((58,72),78),(79,118))),((40,69),(52,60))),(7,49)),(66,115)),(95,97)),108),110),(((8,27),(36,91)),((10,100),(((30,77),111),90)))),88),(((((6,((42,104),57)),(18,25)),45),((11,20),((17,41),(22,96)))),((80,103),99))),(54,61)),((12,55),75)),(((26,48),(((29,87),(73,101)),107)),76))),((13,35),116)),(82,113)),46),81),(39,86)),59);
 367: 1 -8960.732422 -8766.088901 (0,((((((((((((1,2),4),((14,(43,74)),98)),((3,53),(((32,(((37,93),105),(92,106))),44),((33,83),(56,62))))),15),(28,84)),((((((((((((((((((((5,23),114),(16,117)),(19,(34,63))),((31,68),50)),((((((9,38),(85,112)),((((21,89),51),94),(((47,64),67),109))),65),24),102)),(70,71)),(((58,72),78),(79,118))),(7,49)),(66,115)),((40,(52,60)),69)),(95,97)),((8,27),(36,91))),((((10,100),(((30,77),111),90)),110),108)),99),((((11,20),88),(((17,41),(22,96)),(80,103))),(54,61))),(((6,42),(57,104)),(18,25))),45),((12,55),75)),(((26,48),(((29,(73,101)),87),107)),76))),((13,35),116)),(82,113)),46),81),(39,86)),59);
 368: 3 -9297.506836 -8767.299645 (0,((((((((((1,(2,4)),(28,84)),(((3,53),(((32,(((37,93),105),(92,106))),44),((33,83),(56,62)))),15)),((14,(43,74)),98)),(((((((((((((((((((((5,23),114),(16,117)),(19,(34,63))),(31,(50,68))),((((((9,38),(85,112)),(((21,(51,89)),94),(((47,64),67),109))),24),65),102)),(70,71)),(((58,78),72),(79,118))),(7,((40,69),(52,60)))),49),(66,115)),(95,97)),(108,110)),(((8,27),(36,91)),((10,100),(((30,77),111),90)))),(54,61)),(((17,41),(22,96)),((80,103),99))),((11,20),88)),(((6,(57,104)),42),(18,25))),45),((12,55),75)),(((26,48),(((29,87),(73,101)),107)),76))),((13,35),116)),(82,113)),46),81),(39,86)),59);
 369: 1 -8896.041016 -8762.483918 (0,(((((((((((1,2),4),(((3,53),(((32,(((37,93),105),(92,106))),44),((33,83),(56,62)))),15)),(((14,74),43),98)),(28,84)),((((((((((((((((((5,23),114),(16,117)),(19,(34,63))),(31,(50,68))),(((((((9,38),(85,112)),((((21,51),89),94),(((47,67),64),109))),24),65),102),(70,71))),(((58,78),72),(79,118))),(7,49)),(40,((52,60),69))),(66,115)),(95,97)),108),110),(((8,27),(36,91)),((10,100),(((30,77),111),90)))),(((((((6,42),(57,104)),(18,25)),45),((11,20),((17,41),(22,96)))),((80,103),99)),(54,61))),88),(12,(55,75))),(((26,48),(((29,87),(73,101)),107)),76))),((13,35),116)),(82,113)),46),81),(39,86)),59);
 370: 2 -9439.435547 -8765.407288 (0,(((((((((((1,4),2),(28,84)),(((3,53),(((32,(((37,93),105),(92,106))),44),((33,83),(56,62)))),15)),((14,(43,74)),98)),(((((((((((((((((((((((5,23),114),(16,117)),(19,(34,63))),((31,50),68)),(((((9,38),(85,112)),(((21,(51,89)),94),(((47,64),67),109))),(24,65)),102)),(((58,78),72),(79,118))),(70,71)),(7,49)),(66,115)),(40,((52,60),69))),(95,97)),108),110),(((8,27),(36,91)),88)),((10,100),(((30,77),111),90))),(54,61)),((((17,41),(22,96)),(80,103)),99)),(11,20)),(((6,42),(57,104)),(18,25))),45),((12,55),75)),(((26,48),(((29,87),(73,101)),107)),76))),((13,35),116)),(82,113)),46),81),(39,86)),59);
 371: 4 -9206.115234 -8756.975821 (0,(((((((((((1,2),4),(((3,53),(((32,(((37,93),105),(92,106))),44),((33,83),(56,62)))),15)),((14,(43,74)),98)),(28,84)),(((((((((((((((((((5,23),114),(16,117)),(19,(34,63))),((31,50),68)),(((((9,38),(85,112)),((((21,51),89),94),(((47,64),67),109))),(24,65)),102)),(70,71)),(((58,72),78),(79,118))),(7,((40,69),(52,60)))),49),(66,115)),(95,97)),108),110),(((8,27),(36,91)),((10,100),(((30,77),111),90)))),(((((((6,42),(57,104)),(18,25)),45),((11,20),((17,41),(22,96)))),((80,103),99)),(54,61))),88),((12,55),75)),((((26,48),107),((29,87),(73,101))),76))),((13,35),116)),(82,113)),46),81),(39,86)),59);
 372: 4 -8963.037109 -8761.33258 (0,(((((((((((1,4),2),(28,84)),(((3,53),(((32,(((37,93),105),(92,106))),44),((33,83),(56,62)))),15)),(((14,74),43),98)),(((((((((((((((((((((((5,23),114),(16,117)),(19,(34,63))),(31,(50,68))),(((((9,38),(85,112)),((21,(51,89)),((((47,64),67),109),94))),(24,65)),102)),(70,71)),(((58,72),78),(79,118))),((40,69),(52,60))),(7,49)),(66,115)),(95,97)),108),110),(((8,27),(36,91)),((10,100),(((30,77),111),90)))),88),(54,61)),((((17,41),(22,96)),(80,103)),99)),(11,20)),(((6,42),(57,104)),(18,25))),45),((12,55),75)),(((26,48),(((29,87),(73,101)),107)),76))),((13,35),116)),(82,113)),46),81),(39,86)),59);
 373: 3 -9005.738281 -8777.798544 (0,((((((((((((1,2),4),((14,(43,74)),98)),((3,53),(((32,(((37,93),105),(92,106))),44),((33,83),(56,62))))),15),(28,84)),(((((((((((((((((((5,23),114),(16,117)),(19,(34,63))),((((((9,38),(85,112)),(((21,(51,89)),94),(((47,64),67),109))),(24,65)),102),(40,((52,60),69)))),((31,50),68)),(((58,78),72),(79,118))),(70,71)),(7,49)),(66,115)),(95,97)),((8,27),(36,91))),((((10,100),(((30,77),111),90)),(108,110)),(54,61))),(((((6,42),(57,104)),(18,25)),45),99)),(((17,41),(22,96)),(80,103))),(11,20)),88),((12,55),75)),(((26,48),(((29,87),(73,101)),107)),76))),((13,35),116)),(82,113)),46),81),(39,86)),59);
 374: 1 -8682.975586 -8757.784296 (0,(((((((((((1,4),2),((((((((((((((((((((5,23),114),(16,117)),(19,(34,63))),(31,(50,68))),(((((9,38),(85,112)),(((21,89),51),((((47,64),67),109),94))),(24,65)),102)),(70,71)),(((58,72),78),(79,118))),(7,(40,((52,60),69)))),49),(66,115)),(95,97)),108),110),(((8,27),(36,91)),((10,100),(((30,77),111),90)))),((((((6,(57,104)),42),(18,25)),45),(((11,20),((17,41),(22,96))),((80,103),99))),(54,61))),88),(12,(55,75))),(((26,48),(((29,(73,101)),87),107)),76)),((14,(43,74)),98))),((((3,53),(32,(((37,93),105),(92,106)))),44),((33,83),(56,62)))),15),(28,84)),((13,35),116)),(82,113)),46),81),(39,86)),59);
 375: 3 -8658.988281 -8775.326854 (0,(((((((((((1,4),2),(((((((((((((((((((((5,23),114),(16,117)),(19,(34,63))),(31,(50,68))),((((((9,38),(85,112)),(((21,(51,89)),94),(((47,64),67),109))),(24,65)),102),((40,69),(52,60)))),(((58,72),78),(79,118))),(70,71)),(7,49)),(66,115)),(95,97)),(((8,27),(36,91)),(108,110))),((10,100),(((30,77),111),90))),(((((17,41),(22,96)),(80,103)),88),(54,61))),99),(11,20)),(((6,42),(57,104)),(18,25))),45),(12,(55,75))),(((26,48),(((29,87),(73,101)),107)),76)),((14,(43,74)),98))),((3,53),(((32,(((37,93),105),(92,106))),44),((33,83),(56,62))))),15),(28,84)),((13,35),116)),(82,113)),46),81),(39,86)),59);
 376: 1 -8337.365234 -8767.68914 (0,((((((((((((1,4),2),((14,(43,74)),98)),((3,53),(((32,(((37,93),105),(92,106))),44),((33,83),(56,62))))),15),(28,84)),(((((((((((((((((5,23),114),(16,117)),(19,(34,63))),(31,(50,68))),(((((9,38),(85,112)),(24,65)),102),(((21,(51,89)),94),(((47,64),67),109)))),(70,71)),(((58,72),78),(79,118))),((7,49),(66,115))),((40,69),(52,60))),(95,97)),(((((((6,42),(57,104)),(18,25)),45),(11,20)),99),(((17,41),(22,96)),(80,103)))),((8,27),(36,91))),(((((10,100),(((30,77),111),90)),(54,61)),108),110)),88),((12,55),75)),((((26,48),107),((29,87),(73,101))),76))),((13,35),116)),(82,113)),46),81),(39,86)),59);
 377: 1 -8301.427734 -8758.405259 (0,(((((((((((1,4),2),(((3,53),(((32,(((37,93),105),(92,106))),44),((33,83),(56,62)))),15)),((14,(43,74)),98)),(28,84)),(((((((((((((((((((5,23),114),(16,117)),(19,(34,63))),(31,(50,68))),(((((9,38),(85,112)),((((21,51),89),94),(((47,67),64),109))),(24,65)),102)),(70,71)),(((58,72),78),(79,118))),(7,((40,69),(52,60)))),49),(66,115)),(95,97)),108),110),(((8,27),(36,91)),((10,100),(((30,77),111),90)))),(((((6,(42,(57,104))),(18,25)),(((11,20),((17,41),(22,96))),45)),((80,103),99)),(54,61))),88),(12,(55,75))),(((26,48),(((29,87),(73,101)),107)),76))),((13,35),116)),(82,113)),46),81),(39,86)),59);
 378: 1 -9746.72168 -8765.789281 (0,(((((((((((1,4),2),((((((((((((((((((((5,23),114),(16,117)),(19,(34,63))),((31,68),50)),(((((9,38),(85,112)),(((21,(51,89)),94),(((47,64),67),109))),(24,65)),102)),(70,71)),(((58,72),78),(79,118))),(7,((40,(52,60)),69))),49),(66,115)),(95,97)),108),110),(((8,27),(36,91)),((10,100),(((30,77),111),90)))),((((((6,42),(57,104)),(18,25)),(((11,20),((17,41),(22,96))),45)),((80,103),99)),(54,61))),88),((12,55),75)),(((26,48),(((29,87),(73,101)),107)),76)),(((14,74),43),98))),((3,53),(((32,((37,93),105)),(44,(92,106))),((33,83),(56,62))))),15),(28,84)),((13,35),116)),(82,113)),46),81),(39,86)),59);
 379: 2 -8571.154297 -8768.610224 (0,((((((((((((1,4),2),(((((((((((((((((((((5,23),114),(16,117)),(19,(34,63))),(31,(50,68))),((((((9,38),(85,112)),((((21,51),89),94),(((47,64),67),109))),65),24),102)),(70,71)),(((58,72),78),(79,118))),(7,49)),(66,115)),((40,69),(52,60))),(95,97)),((8,27),(36,91))),(((10,100),(((30,77),111),90)),(108,110))),(((((17,41),(22,96)),(80,103)),88),(54,61))),99),(11,20)),(((6,42),(57,104)),(18,25))),45),((12,55),75)),(((26,48),(((29,87),(73,101)),107)),76))),((14,(43,74)),98)),((3,53),(((32,(((37,93),105),(92,106))),44),((33,83),(56,62))))),15),(28,84)),((13,35),116)),(82,113)),46),81),(39,86)),59);
 380: 3 -8669.857422 -8759.995708 (0,((((((((((((1,4),2),((14,(43,74)),98)),(((3,53),((32,(((37,93),105),(92,106))),44)),((33,83),(56,62)))),15),(28,84)),(((((((((((((((((((((((5,23),114),(16,117)),(19,(34,63))),((31,50),68)),(((((9,38),(85,112)),((((21,51),89),94),(((47,64),67),109))),(24,65)),102)),(70,71)),(((58,78),72),(79,118))),(7,((40,(52,60)),69))),49),(66,115)),(95,97)),108),110),(((8,27),(36,91)),((10,100),(((30,77),111),90)))),88),(54,61)),((((17,41),(22,96)),(80,103)),99)),(11,20)),(((6,(57,104)),42),(18,25))),45),((12,55),75)),(((26,48),(((29,(73,101)),87),107)),76))),((13,35),116)),(82,113)),46),81),(39,86)),59);
 381: 1 -9225.138672 -8762.830679 (0,(((((((((((1,4),2),((((((((((((((((((((5,23),114),(16,117)),(19,(34,63))),(31,(50,68))),(((((9,38),(85,112)),(((21,(51,89)),94),(((47,64),67),109))),(24,65)),102)),(70,71)),(((58,78),72),(79,118))),(7,((40,69),(52,60)))),49),(66,115)),(95,97)),(108,110)),(((8,27),(36,91)),((10,100),(((30,77),111),90)))),88),(((((6,42),(57,104)),(18,25)),(((11,20),((17,41),(22,96))),45)),((80,103),99))),(54,61)),((12,55),75)),(((26,48),(((29,87),(73,101)),107)),76)),((14,(43,74)),98))),((3,53),(((32,(((37,93),105),(92,106))),44),((33,83),(56,62))))),15),(28,84)),((13,35),116)),(82,113)),46),81),(39,86)),59);
 382: 1 -8736.961914 -8763.427179 (0,(((((((((((1,4),2),(28,84)),(((3,53),(((32,((37,93),((92,106),105))),44),((33,83),(56,62)))),15)),((14,(43,74)),98)),((((((((((((((((((5,23),114),(16,117)),(19,(34,63))),((((((9,38),(85,112)),(((21,(51,89)),94),(((47,64),67),109))),(24,65)),102),(((40,69),52),60))),((31,50),68)),(((58,72),78),(79,118))),(70,71)),(7,49)),(66,115)),(95,97)),108),110),(((8,27),(36,91)),((10,100),(((30,77),111),90)))),((((((6,42),(57,104)),(18,25)),45),(((11,20),((17,41),(22,96))),((80,103),99))),(54,61))),88),((12,55),75)),(((26,48),(((29,87),(73,101)),107)),76))),((13,35),116)),(82,113)),46),81),(39,86)),59);
 383: 4 -8255.15625 -8760.376531 (0,((((((((((((1,4),2),((((((((((((((((((((5,23),114),(16,117)),(19,(34,63))),(31,(50,68))),(((((9,38),(85,112)),((((21,51),89),94),(((47,67),64),109))),(24,65)),102)),(70,71)),(((58,72),78),(79,118))),((40,69),(52,60))),(7,49)),(66,115)),(95,97)),108),110),(((8,27),(36,91)),((10,100),(((30,77),111),90)))),((((((6,(42,(57,104))),(18,25)),45),((11,20),((17,41),(22,96)))),((80,103),99)),(54,61))),88),(12,(55,75))),(((26,48),(((29,87),(73,101)),107)),76)),((14,(43,74)),98))),(((3,53),((32,(((37,93),105),(92,106))),44)),((33,83),(56,62)))),15),(28,84)),(13,35)),116),(82,113)),46),81),(39,86)),59);
 384: 2 -8051.851562 -8767.239708 (0,(((((((((((1,2),4),(28,84)),(((3,53),(((32,(((37,93),105),(92,106))),44),((33,83),(56,62)))),15)),(((((((((((((((((((((((5,23),114),(16,117)),(19,(34,63))),(31,(50,68))),((((((9,38),(85,112)),((((21,51),89),94),(((47,67),64),109))),24),65),102)),(70,71)),(((58,72),78),(79,118))),(7,((40,(52,60)),69))),49),(66,115)),(95,97)),108),110),(((8,27),(36,91)),((10,100),(((30,77),111),90)))),88),(54,61)),(((11,20),((17,41),(22,96))),((80,103),99))),((6,(42,(57,104))),(18,25))),45),((12,55),75)),(((26,48),(((29,87),(73,101)),107)),76)),((14,(43,74)),98))),(13,35)),116),(82,113)),46),81),(39,86)),59);
 385: 2 -8496.798828 -8762.46175 (0,(((((((((((1,4),2),(28,84)),(((3,53),(((32,(((37,93),105),(92,106))),44),((33,83),(56,62)))),15)),((14,(43,74)),98)),((((((((((((((((((((5,23),114),(16,117)),(19,(34,63))),((31,50),68)),(((((9,38),(85,112)),(((21,51),89),((((47,64),67),109),94))),(24,65)),102)),(70,71)),(((58,78),72),(79,118))),(7,((40,69),(52,60)))),49),(66,115)),(95,97)),108),110),(((8,27),(36,91)),88)),((10,100),(((30,77),111),90))),((((((6,42),(57,104)),(18,25)),45),(11,20)),((((17,41),(22,96)),(80,103)),99))),(54,61)),((12,55),75)),(((26,48),(((29,87),(73,101)),107)),76))),((13,35),116)),(82,113)),46),81),(39,86)),59);
 386: 1 -8573.371094 -8781.535956 (0,((((((((((((1,2),4),((((((((((((((((((5,23),114),(16,117)),(19,(34,63))),(((((((9,38),(85,112)),((((21,51),89),94),(((47,67),64),109))),65),24),102),(((40,69),60),52))),((31,68),50)),(((58,78),72),(79,118))),(70,71)),(7,49)),(66,115)),(95,97)),(((8,27),(36,91)),(108,110))),((10,100),(((30,77),111),90))),((11,20),99)),(((((17,41),(22,96)),(80,103)),88),(54,61))),(((6,(42,(57,104))),(18,25)),45)),((12,55),75)),(((26,48),(((29,(73,101)),87),107)),76))),((14,(43,74)),98)),((3,53),(((32,(((37,93),105),(92,106))),44),((33,83),(56,62))))),15),(28,84)),((13,35),116)),(82,113)),46),81),(39,86)),59);
 387: 1 -8825.238281 -8770.49277 (0,(((((((((((1,2),4),(28,84)),(((3,53),(((32,((37,93),105)),(44,(92,106))),((33,83),(56,62)))),15)),((14,(43,74)),98)),((((((((((((((((((((((5,23),114),(16,117)),(19,(34,63))),(31,(50,68))),(((((9,38),(85,112)),((((21,51),89),94),(((47,64),67),109))),(24,65)),102)),(((58,72),78),(79,118))),(70,71)),(7,49)),((40,69),(52,60))),(66,115)),(95,97)),(108,110)),(((8,27),(36,91)),((10,100),(((30,77),111),90)))),(54,61)),88),((11,20),((17,41),(22,96)))),((80,103),99)),((6,(42,(57,104))),(18,25))),45),((12,55),75)),(((26,48),((29,((73,101),87)),107)),76))),((13,35),116)),(82,113)),46),81),(39,86)),59);
 388: 1 -8313.292969 -8770.356099 (0,(((((((((((1,4),2),(((3,53),(((32,(((37,93),105),(92,106))),44),((33,83),(56,62)))),((14,(43,74)),98))),15),(28,84)),(((((((((((((((5,23),114),(16,117)),(19,(34,63))),((31,50),68)),(((((9,38),(85,112)),((((21,51),89),94),(((47,64),67),109))),(24,65)),102)),(70,71)),(((58,78),72),(79,118))),(7,49)),(66,115)),((40,69),(52,60))),(95,97)),(((((((((6,42),(57,104)),(18,25)),45),(11,20)),99),(((17,41),(22,96)),(80,103))),(((10,100),(((30,77),111),90)),((54,61),108))),((((8,27),(36,91)),88),110))),((12,55),75)),((((26,48),107),(((29,87),101),73)),76))),((13,35),116)),(82,113)),46),81),(39,86)),59);
 389: 2 -10000.25293 -8769.611423 (0,(((((((((((1,4),2),(((3,53),(((32,(((37,93),105),(92,106))),44),((33,83),(56,62)))),15)),((14,(43,74)),98)),(28,84)),(((((((((((((((((((5,23),114),(16,117)),(19,(34,63))),((31,50),68)),((((((9,38),(85,112)),((((21,51),89),94),(((47,64),67),109))),24),65),102)),(70,71)),(((58,78),(79,118)),72)),(7,((40,(52,60)),69))),49),(66,115)),(95,97)),108),110),(((8,27),(36,91)),((10,100),(((30,77),111),90)))),((((((6,(57,104)),42),(18,25)),45),(((11,20),((17,41),(22,96))),(54,61))),((80,103),99))),88),((12,55),75)),(((26,48),(((29,87),(73,101)),107)),76))),((13,35),116)),(82,113)),46),81),(39,86)),59);
 390: 1 -10344.67285 -8762.755438 (0,((((((((((((1,4),2),(28,84)),15),((3,53),(((32,(((37,93),105),(92,106))),44),((33,83),(56,62))))),(((14,74),43),98)),((((((((((((((((((5,23),114),(16,117)),(19,(34,63))),((31,50),68)),((((((9,38),(85,112)),((((21,89),51),94),(((47,67),64),109))),24),65),102)),(70,71)),(((58,72),78),(79,118))),(7,((40,(52,60)),69))),49),(66,115)),(95,97)),(108,110)),(((8,27),(36,91)),((10,100),(((30,77),111),90)))),((((((6,42),(57,104)),(18,25)),45),((((11,20),((17,41),(22,96))),(80,103)),99)),(54,61))),88),(12,(55,75))),(((26,48),(((29,(73,101)),87),107)),76))),((13,35),116)),(82,113)),46),81),(39,86)),59);
 391: 1 -9536.083008 -8763.136409 (0,(((((((((((1,2),4),((((((((((((((((((((5,23),114),(16,117)),(19,(34,63))),(31,(50,68))),(((((9,38),(85,112)),(((21,(51,89)),94),(((47,64),67),109))),(24,65)),102)),(70,71)),(((58,78),72),(79,118))),((40,(52,60)),69)),(7,49)),(66,115)),(95,97)),108),((8,27),(36,91))),((((((((6,42),(57,104)),(18,25)),45),(11,20)),((((17,41),(22,96)),(80,103)),99)),(54,61)),88)),110),((10,100),(((30,77),111),90))),(12,(55,75))),((((26,48),107),((29,(73,101)),87)),76)),(((14,74),43),98))),((3,53),(((32,(((37,93),105),(92,106))),44),((33,83),(56,62))))),15),(28,84)),((13,35),116)),(82,113)),46),81),(39,86)),59);
 392: 1 -8006.618164 -8763.025947 (0,((((((((((1,2),4),(28,84)),(((3,53),(((32,(((37,93),105),(92,106))),44),((33,83),(56,62)))),15)),(((((((((((((((((((5,23),114),(16,117)),(19,(34,63))),(31,(50,68))),(((((9,38),(85,112)),(((21,(51,89)),94),(((47,64),67),109))),(24,65)),102)),(70,71)),(((58,78),72),(79,118))),((40,(52,60)),69)),(7,49)),(66,115)),(95,97)),108),110),(((8,27),(36,91)),((10,100),(((30,77),111),90)))),(((((((6,42),(57,104)),(18,25)),45),((11,20),((17,41),(22,96)))),((80,103),99)),(54,61))),88),(((12,55),75),(((26,48),(((29,87),(73,101)),107)),76))),((14,(43,74)),98))),((13,35),116)),(82,113)),46),81),(39,86)),59);
 393: 3 -8247.025391 -8761.081784 (0,(((((((((((1,4),2),((((((((((((((((((((5,23),114),(16,117)),(19,(34,63))),((((((9,38),(85,112)),((((21,89),51),94),(((47,64),67),109))),24),65),102)),((31,50),68)),(70,71)),(((58,78),72),(79,118))),(7,((40,69),(52,60)))),49),(66,115)),(95,97)),108),((8,27),(36,91))),(((10,100),(((30,77),111),90)),110)),((((((6,(42,(57,104))),(18,25)),45),((11,20),((17,41),(22,96)))),((80,103),99)),(54,61))),88),((12,55),75)),(((26,48),(((29,87),(73,101)),107)),76)),(((14,74),43),98))),((3,53),(((32,(((37,93),105),(92,106))),44),((33,83),(56,62))))),15),(28,84)),((13,35),116)),(82,113)),46),81),(39,86)),59);
 394: 1 -7922.577148 -8760.130597 (0,((((((((((1,(2,4)),(((3,53),(((32,(((37,93),105),(92,106))),44),((33,83),(56,62)))),15)),((14,(43,74)),98)),(28,84)),((((((((((((((((((5,23),114),(16,117)),(19,(34,63))),(31,(50,68))),((((((9,38),(85,112)),24),65),102),(((21,(51,89)),94),(((47,64),67),109)))),(70,71)),(((58,78),72),(79,118))),((40,69),(52,60))),(7,49)),(66,115)),(95,97)),(108,110)),(((8,27),(36,91)),((10,100),(((30,77),111),90)))),((((((6,42),(57,104)),(18,25)),45),(((11,20),((17,41),(22,96))),((80,103),99))),(54,61))),88),((12,55),75)),(((26,48),((29,((73,101),87)),107)),76))),((13,35),116)),(82,113)),46),81),(39,86)),59);
 395: 2 -9002.980469 -8765.031116 (0,(((((((((((1,2),4),(28,84)),(((3,53),(((32,(((37,93),105),(92,106))),44),((33,83),(56,62)))),15)),((14,(43,74)),98)),((((((((((((((((((((5,23),114),(16,117)),(19,(34,63))),((((((9,38),(85,112)),(((21,(51,89)),94),(((47,64),67),109))),65),24),102)),(31,(50,68))),(70,71)),(((58,72),78),(79,118))),(7,((40,69),(52,60)))),49),(66,115)),(95,97)),((8,27),(36,91))),(((10,100),(((30,77),111),90)),(108,110))),(((((11,20),((17,41),(22,96))),(80,103)),88),(54,61))),99),(((6,42),(57,104)),(18,25))),45),(12,(55,75))),(((26,48),(((29,87),(73,101)),107)),76))),((13,35),116)),(82,113)),46),81),(39,86)),59);
 396: 2 -8157.237305 -8759.64725 (0,(((((((((((1,4),2),(28,84)),(((3,53),(((32,(((37,93),105),(92,106))),((33,83),(56,62))),44)),15)),((14,(43,74)),98)),(((((((((((((((((((5,23),114),(16,117)),(19,(34,63))),(31,(50,68))),(((((9,38),(85,112)),(((21,(51,89)),94),(((47,64),67),109))),(24,65)),102)),(70,71)),(((58,78),72),(79,118))),(7,((40,(52,60)),69))),49),(66,115)),(95,97)),108),110),(((8,27),(36,91)),((10,100),(((30,77),111),90)))),(((((((6,(57,104)),42),(18,25)),45),((11,20),((17,41),(22,96)))),((80,103),99)),(54,61))),88),((12,55),75)),((((26,48),107),(29,((73,101),87))),76))),((13,35),116)),(82,113)),46),81),(39,86)),59);
 397: 2 -8373.75 -8764.155054 (0,((((((((((1,(2,4)),(((3,53),(((32,(((37,93),105),(92,106))),44),((33,83),(56,62)))),15)),((14,(43,74)),98)),(28,84)),(((((((((((((((((((((5,23),114),(16,117)),(19,(34,63))),(31,(50,68))),((((((9,38),(85,112)),((((21,51),89),94),(((47,64),67),109))),24),65),102)),(70,71)),((58,(72,78)),(79,118))),(7,49)),(66,115)),((40,69),(52,60))),(95,97)),(108,110)),(((8,27),(36,91)),((10,100),(((30,77),111),90)))),(((((17,41),(22,96)),(80,103)),88),(54,61))),99),(11,20)),(((6,42),(57,104)),(18,25))),45),((12,55),75)),(((26,48),(((29,87),(73,101)),107)),76))),((13,35),116)),(82,113)),46),81),(39,86)),59);
 398: 4 -8783.480469 -8766.813893 (0,(((((((((((1,4),2),(28,84)),(((3,53),(((32,(((37,93),105),(92,106))),44),((33,83),(56,62)))),15)),((14,(43,74)),98)),((((((((((((((((((((5,23),114),(16,117)),(19,(34,63))),((31,50),68)),(((((9,38),(85,112)),((((21,51),89),94),(((47,64),67),109))),(24,65)),102)),(70,71)),((((58,78),72),118),79)),(7,((40,69),(52,60)))),49),(66,115)),(95,97)),108),110),(((8,27),(36,91)),88)),((10,100),(((30,77),111),90))),((((((6,42),(57,104)),(18,25)),45),(11,20)),((((17,41),(22,96)),(80,103)),99))),(54,61)),((12,55),75)),(((26,48),(((29,87),(73,101)),107)),76))),((13,35),116)),(82,113)),46),81),(39,86)),59);
 399: 2 -8986.00293 -8768.011055 (0,((((((((((1,4),2),((((((((((((((((((((5,23),114),(16,117)),(19,(34,63))),((31,50),68)),(((((9,38),(85,112)),((((21,51),89),94),(((47,64),67),109))),(24,65)),102)),(70,71)),(((58,72),78),(79,118))),(7,((40,(52,60)),69))),49),(66,115)),(95,97)),108),110),(((8,27),(36,91)),((10,100),(((30,77),111),90)))),((((((6,42),(57,104)),(18,25)),((80,103),99)),(((11,20),((17,41),(22,96))),45)),(54,61))),88),(12,(55,75))),(((26,48),(((29,87),(73,101)),107)),76)),((14,(43,74)),98))),((3,53),(((32,(((37,93),105),(92,106))),44),((33,83),(56,62))))),15),(28,84)),(((13,35),116),(82,113))),81),46),(39,86)),59);
 400: 1 -8602.928711 -8762.270408 (0,((((((((((1,2),4),(((3,53),(((32,(((37,93),105),(92,106))),44),((33,83),(56,62)))),15)),(28,84)),(((((((((((((((((((((5,23),114),(16,117)),(19,(34,63))),(31,(50,68))),(((((9,38),(85,112)),((((21,89),51),94),(((47,64),67),109))),(24,65)),102)),(70,71)),(((58,78),72),(79,118))),((40,(52,60)),69)),(7,49)),(66,115)),(95,97)),108),110),(((8,27),(36,91)),((10,100),(((30,77),111),90)))),88),((((((6,42),(57,104)),(18,25)),45),((11,20),((17,41),(22,96)))),((80,103),99))),(54,61)),(12,(55,75))),((((26,48),107),((29,87),(73,101))),76)),((14,(43,74)),98))),((13,35),116)),(82,113)),46),81),(39,86)),59);
 401: 1 -8886.522461 -8766.43273 (0,(((((((((((1,4),2),(28,84)),(((3,53),(((32,(((37,93),105),(92,106))),44),((33,83),(56,62)))),15)),((14,(43,74)),98)),((((((((((((((((((((5,23),114),(16,117)),(19,(34,63))),(31,(50,68))),((((9,38),(85,112)),(((21,(51,89)),94),(((47,67),64),109))),((24,65),102))),(70,71)),(((58,72),78),(79,118))),(7,((40,(52,60)),69))),49),(66,115)),(95,97)),(108,110)),(((8,27),(36,91)),((10,100),(((30,77),111),90)))),((((11,20),((17,41),(22,96))),88),(54,61))),((80,103),99)),(((6,42),(57,104)),(18,25))),45),((12,55),75)),(((26,48),(((29,87),(73,101)),107)),76))),((13,35),116)),(82,113)),46),81),(39,86)),59);
 402: 1 -9107.155273 -8769.691967 (0,(((((((((((1,4),2),(28,84)),(((3,53),(((32,(((37,93),105),(92,106))),44),((33,83),(56,62)))),15)),((14,(43,74)),98)),((((((((((((((((((((((5,23),114),(16,117)),(19,(34,63))),(31,(50,68))),((((((9,38),(85,112)),65),24),102),(((21,(51,89)),94),(((47,64),67),109)))),(70,71)),(((58,78),72),(79,118))),(7,(40,((52,60),69)))),(66,115)),49),(95,97)),(((8,27),(36,91)),88)),(108,110)),((10,100),(((30,77),111),90))),(54,61)),((((17,41),(22,96)),(80,103)),99)),(11,20)),((6,(42,(57,104))),(18,25))),45),(12,(55,75))),(((26,48),(((29,87),(73,101)),107)),76))),((13,35),116)),(82,113)),46),81),(39,86)),59);
 403: 1 -8545.225586 -8763.961423 (0,(((((((((((1,4),2),((3,53),(((32,(((37,93),105),(92,106))),44),((33,83),(56,62))))),15),(28,84)),((((((((((((((((((((((((5,23),114),(16,117)),(19,(34,63))),(31,(50,68))),((((((9,38),(85,112)),(((21,(51,89)),94),(((47,64),67),109))),24),65),102)),(70,71)),(((58,72),78),(79,118))),((40,69),(52,60))),(7,49)),(66,115)),(95,97)),108),110),(((8,27),(36,91)),((10,100),(((30,77),111),90)))),88),(54,61)),((((17,41),(22,96)),(80,103)),99)),(11,20)),(((6,(57,104)),42),(18,25))),45),((12,55),75)),((((26,48),107),((29,(73,101)),87)),76)),((14,(43,74)),98))),((13,35),116)),(82,113)),46),81),(39,86)),59);
 404: 1 -8342.841797 -8782.076086 (0,(((((((((((1,2),4),(((3,53),(((32,(((37,93),105),(92,106))),44),((33,83),(56,62)))),15)),((14,(43,74)),98)),(28,84)),(((((((((((((((((5,23),114),(16,117)),((((((9,38),(85,112)),((((21,51),89),94),(((47,64),67),109))),(24,65)),102),(70,71))),(19,(34,63))),(31,(50,68))),(((58,78),72),(79,118))),(7,((40,69),(52,60)))),49),(66,115)),(95,97)),(108,110)),(((8,27),(36,91)),((10,100),(((30,77),111),90)))),(((((((6,42),(57,104)),(18,25)),45),((11,20),((17,41),(22,96)))),((80,103),99)),(54,61))),88),(12,(55,75))),(((26,48),(((29,(73,101)),87),107)),76))),((13,35),116)),(82,113)),46),81),(39,86)),59);
 405: 1 -8232.323242 -8763.774755 (0,(((((((((1,2),4),((((3,53),(((32,(((37,93),105),(92,106))),44),((33,83),(56,62)))),15),(((((((((((((((((((5,23),114),(16,117)),(19,(34,63))),(31,(50,68))),(((((9,38),(85,112)),(24,65)),102),((((21,51),89),94),(((47,64),67),109)))),(70,71)),(((58,78),72),(79,118))),((40,69),(52,60))),(7,49)),(66,115)),(95,97)),(108,110)),(((8,27),(36,91)),((10,100),(((30,77),111),90)))),((((((6,(42,(57,104))),(18,25)),45),((80,103),99)),((11,20),((17,41),(22,96)))),(54,61))),88),((12,55),75)),(((26,48),(((29,87),(73,101)),107)),76)),((14,(43,74)),98)))),(28,84)),((13,35),116)),(82,113)),46),81),(39,86)),59);
 406: 2 -8560.755859 -8764.843292 (0,(((((((((((1,2),4),(28,84)),(((3,53),(((32,(((37,93),105),(92,106))),44),((33,83),(56,62)))),15)),(((14,74),43),98)),(((((((((((((((((((((((5,23),114),(16,117)),(19,(34,63))),((31,50),68)),((((((9,38),(85,112)),(((21,(51,89)),94),(((47,67),64),109))),24),65),102)),(70,71)),(((58,72),78),(79,118))),7),((40,(52,60)),69)),49),(66,115)),(95,97)),108),110),(((8,27),(36,91)),((10,100),(((30,77),111),90)))),88),(54,61)),(((11,20),((17,41),(22,96))),((80,103),99))),(((6,42),(57,104)),(18,25))),45),((12,55),75)),(((26,48),(((29,(73,101)),87),107)),76))),((13,35),116)),(82,113)),46),81),(39,86)),59);
 407: 2 -8975.02832 -8765.45985 (0,(((((((((((1,4),2),((((((((((((((((((((((5,23),114),(16,117)),(19,(34,63))),((((((9,38),(85,112)),(((21,(51,89)),94),(((47,64),67),109))),65),24),102)),(31,(50,68))),(70,71)),(((58,78),72),(79,118))),(7,((40,69),(52,60)))),49),(66,115)),(95,97)),(108,110)),(((8,27),(36,91)),((10,100),(((30,77),111),90)))),(((((17,41),(22,96)),(80,103)),88),(54,61))),99),(11,20)),(((6,(57,104)),42),(18,25))),45),((12,55),75)),(((26,48),(((29,87),(73,101)),107)),76)),((14,(43,74)),98))),((3,53),(((32,(((37,93),105),(92,106))),44),((33,83),(56,62))))),15),(28,84)),((13,35),116)),(82,113)),46),81),(39,86)),59);
 408: 4 -8890.155273 -8768.910657 (0,((((((((((((1,4),2),((14,(43,74)),98)),((3,53),(((32,(((37,93),105),(92,106))),44),((33,83),(56,62))))),15),(28,84)),((((((((((((((((((5,23),114),(16,117)),(19,(34,63))),(31,(50,68))),(((((9,38),(85,112)),((((21,51),89),94),(((47,64),67),109))),(24,65)),102)),(70,71)),(((58,78),72),(79,118))),(7,49)),(66,115)),((40,69),(52,60))),(95,97)),((((((((6,42),(57,104)),(18,25)),45),(11,20)),99),(((17,41),(22,96)),(80,103))),(((10,100),(((30,77),111),90)),((54,61),108)))),88),110),((8,27),(36,91))),((12,55),75)),(((((26,48),107),29),((73,101),87)),76))),((13,35),116)),(82,113)),46),81),(39,86)),59);
 409: 1 -9315.558594 -8760.532983 (0,((((((((((1,4),2),(28,84)),(((3,53),(((32,(((37,93),105),(92,106))),44),((33,83),(56,62)))),15)),(((((((((((((((((((5,23),114),(16,117)),(19,(34,63))),((31,50),68)),((((((9,38),(85,112)),((((21,89),51),94),(((47,67),64),109))),24),65),102)),(70,71)),(((58,72),78),(79,118))),(7,((40,(52,60)),69))),49),(66,115)),(95,97)),(108,110)),(((8,27),(36,91)),((10,100),(((30,77),111),90)))),((((((6,42),(57,104)),(18,25)),45),((((11,20),((17,41),(22,96))),(80,103)),99)),(54,61))),88),(12,(55,75))),(((26,48),(((29,(73,101)),87),107)),76)),(((14,74),43),98))),((13,35),116)),(82,113)),46),81),(39,86)),59);
 410: 1 -8572.90625 -8758.914243 (0,(((((((((((1,4),2),(28,84)),(((3,53),(((32,(((37,93),105),(92,106))),44),((33,83),(56,62)))),15)),((14,(43,74)),98)),((((((((((((((((((5,23),114),(16,117)),(19,(34,63))),(31,(50,68))),(((((9,38),(85,112)),(((21,(51,89)),94),(((47,64),67),109))),(24,65)),102)),(70,71)),(((58,78),72),(79,118))),((40,69),(52,60))),(7,49)),(66,115)),(95,97)),(108,110)),(((8,27),(36,91)),((10,100),(((30,77),111),90)))),((((((((6,42),(57,104)),(18,25)),45),(11,20)),((17,41),(22,96))),((80,103),99)),(54,61))),88),(12,(55,75))),(((26,48),(((29,87),(73,101)),107)),76))),((13,35),116)),(82,113)),46),81),(39,86)),59);
 411: 1 -8952.763672 -8762.483918 (0,(((((((((((1,2),4),(((3,53),(((32,(((37,93),105),(92,106))),44),((33,83),(56,62)))),15)),(((14,74),43),98)),(28,84)),((((((((((((((((((5,23),114),(16,117)),(19,(34,63))),(31,(50,68))),(((((((9,38),(85,112)),((((21,51),89),94),(((47,67),64),109))),24),65),102),(70,71))),(((58,78),72),(79,118))),(7,49)),(40,((52,60),69))),(66,115)),(95,97)),108),110),(((8,27),(36,91)),((10,100),(((30,77),111),90)))),(((((((6,42),(57,104)),(18,25)),45),((11,20),((17,41),(22,96)))),((80,103),99)),(54,61))),88),(12,(55,75))),(((26,48),(((29,87),(73,101)),107)),76))),((13,35),116)),(82,113)),46),81),(39,86)),59);
 412: 1 -9389.962891 -8770.35566 (0,(((((((((((1,4),2),(((((((((((((((((((((5,23),114),(16,117)),(19,(34,63))),((31,68),50)),((((((9,38),(85,112)),24),65),102),(((21,51),89),((((47,64),67),109),94)))),(70,71)),(((58,78),72),(79,118))),((40,(52,60)),69)),(7,49)),(66,115)),(95,97)),((((8,27),(36,91)),88),110)),(((10,100),(((30,77),111),90)),((54,61),108))),((((17,41),(22,96)),(80,103)),99)),(11,20)),(((6,(57,104)),42),(18,25))),45),((12,55),75)),(((26,48),(((29,(73,101)),87),107)),76)),((14,(43,74)),98))),((3,53),(((32,(((37,93),105),(92,106))),44),((33,83),(56,62))))),15),(28,84)),((13,35),116)),(82,113)),46),81),(39,86)),59);
 413: 1 -9183.306641 -8770.944506 (0,((((((((((1,4),2),((((3,53),(((32,(((37,93),105),(92,106))),44),((33,83),(56,62)))),15),((14,(43,74)),98))),(28,84)),((((((((((((((((((5,23),114),(16,117)),(19,(34,63))),((31,68),50)),(((((9,38),(85,112)),((24,65),102)),(((40,69),52),60)),((((21,51),89),94),(((47,64),67),109)))),(((58,72),78),(79,118))),(70,71)),(7,49)),(66,115)),(95,97)),108),110),(((8,27),(36,91)),((10,100),(((30,77),111),90)))),((((((6,42),(57,104)),(18,25)),(((11,20),((17,41),(22,96))),45)),((80,103),99)),(54,61))),88),((12,55),75)),(((26,48),(((29,87),(73,101)),107)),76))),((13,35),116)),(82,113)),46),81),(39,86)),59);
 414: 2 -8927.039062 -8761.516861 (0,(((((((((((1,2),4),((((((((((((((((((((5,23),114),(16,117)),(19,(34,63))),(31,(50,68))),(((((9,38),(85,112)),(24,65)),102),((((21,51),89),94),(((47,67),64),109)))),(70,71)),(((58,78),72),(79,118))),(7,((40,69),(52,60)))),49),(66,115)),(95,97)),108),110),(((8,27),(36,91)),((10,100),(((30,77),111),90)))),(((((((6,42),(57,104)),(18,25)),45),((11,20),((17,41),(22,96)))),((80,103),99)),(54,61))),88),(12,(55,75))),((((26,48),107),(29,((73,101),87))),76)),((14,(43,74)),98))),((3,53),(((32,(((37,93),105),(92,106))),44),((33,83),(56,62))))),15),(28,84)),((13,35),116)),(82,113)),46),81),(39,86)),59);
 415: 2 -9209.126953 -8765.745481 (0,(((((((((((1,4),2),((((((((((((((((((((5,23),114),(16,117)),(19,(34,63))),((31,50),68)),(((((9,38),(85,112)),(((21,89),51),((((47,64),67),109),94))),(24,65)),102)),(70,71)),(((58,78),72),(79,118))),((40,(52,60)),69)),(7,49)),(66,115)),(95,97)),108),110),(((8,27),(36,91)),88)),((((((6,(57,104)),42),(18,25)),45),(((11,20),((17,41),(22,96))),((80,103),99))),(54,61))),((10,100),(((30,77),111),90))),((12,55),75)),(((26,48),(((29,87),(73,101)),107)),76)),((14,(43,74)),98))),((3,53),(((32,(((37,93),105),(92,106))),44),((33,83),(56,62))))),15),(28,84)),((13,35),116)),(82,113)),46),81),(39,86)),59);
 416: 1 -8174.57666 -8776.732785 (0,(((((((((((1,4),2),(((((((((((((((((((((5,23),114),(16,117)),(19,(34,63))),((31,68),50)),((((9,38),(85,112)),((24,102),65)),((((21,89),51),94),(((47,67),64),109)))),(70,71)),(((58,72),78),(79,118))),(7,49)),((40,69),(52,60))),(66,115)),(95,97)),(((8,27),(36,91)),88)),((((10,100),(((30,77),111),90)),(108,110)),(54,61))),(((17,41),(22,96)),(80,103))),99),(11,20)),((((6,42),(57,104)),(18,25)),45)),(12,(55,75))),(((26,48),((((29,87),101),73),107)),76)),((14,(43,74)),98))),((3,53),(((32,(((37,93),105),(92,106))),44),((33,83),(56,62))))),15),(28,84)),((13,35),116)),(82,113)),46),81),(39,86)),59);
 417: 9 -8815.329102 -8766.49414 (0,((((((((((((1,4),2),((14,(43,74)),98)),((3,53),(((32,(((37,93),105),(92,106))),44),((33,83),(56,62))))),15),(28,84)),(((((((((((((((((5,23),114),(16,117)),(19,(34,63))),(31,(50,68))),(((((9,38),(85,112)),(24,65)),102),(((21,(51,89)),94),(((47,64),67),109)))),(70,71)),(((58,72),78),(79,118))),((7,49),(66,115))),((40,69),(52,60))),(95,97)),((((((6,(42,(57,104))),(18,25)),45),(11,20)),99),(((17,41),(22,96)),(80,103)))),((8,27),(36,91))),((((10,100),(((30,77),111),90)),(54,61)),(108,110))),88),((12,55),75)),((((26,48),107),((29,87),(73,101))),76))),((13,35),116)),(82,113)),46),81),(39,86)),59);
 418: 1 -8022.515137 -8775.227283 (0,((((((((((((1,4),2),((((((((((((((((((((5,23),114),(16,117)),(19,(34,63))),((31,68),50)),((((((9,38),(85,112)),24),65),102),((((21,89),51),94),(((47,64),67),109)))),(70,71)),(((58,78),72),(79,118))),((40,(52,60)),69)),(7,49)),(66,115)),(95,97)),((((8,27),(36,91)),88),110)),(((10,100),(((30,77),111),90)),((54,61),108))),((((17,41),(22,96)),(80,103)),99)),(11,20)),(((6,(57,104)),42),(18,25))),45),((12,55),75)),(((26,48),((((29,87),101),73),107)),76))),((14,(43,74)),98)),(((3,53),((33,83),(56,62))),((32,(((37,93),105),(92,106))),44))),15),(28,84)),((13,35),116)),(82,113)),46),81),(39,86)),59);
 419: 2 -7651.709473 -8766.290361 (0,(((((((((((1,4),2),(((3,53),(((32,(((37,93),105),(92,106))),44),((33,83),(56,62)))),15)),((14,(43,74)),98)),(28,84)),(((((((((((((((((((5,23),114),(16,117)),(19,(34,63))),(31,(50,68))),(((((9,38),(85,112)),(((((21,51),89),94),(((47,64),67),109)),65)),24),102)),(70,71)),(((58,78),72),(79,118))),(7,((40,69),(52,60)))),49),(66,115)),(95,97)),108),110),(((8,27),(36,91)),((10,100),(((30,77),111),90)))),(((((((6,42),(57,104)),(18,25)),45),(11,20)),((((17,41),(22,96)),(80,103)),99)),(54,61))),88),((12,55),75)),(((((26,48),107),(73,101)),(29,87)),76))),((13,35),116)),(82,113)),46),81),(39,86)),59);
 420: 1 -8503.813477 -8762.283952 (0,((((((((((1,4),2),(((3,53),(((32,(((37,93),105),(92,106))),44),((33,83),(56,62)))),15)),(28,84)),((((((((((((((((((((5,23),114),(16,117)),(19,(34,63))),(31,(50,68))),(((((9,38),(85,112)),(((21,(51,89)),94),(((47,64),67),109))),(24,65)),102)),(70,71)),(((58,78),72),(79,118))),(7,((40,69),(52,60)))),49),(66,115)),(95,97)),108),110),((((((((6,42),(57,104)),(18,25)),45),((11,20),((17,41),(22,96)))),((80,103),99)),(54,61)),((10,100),(((30,77),111),90)))),((8,27),(36,91))),88),((12,55),75)),((((26,48),107),((29,87),(73,101))),76)),((14,(43,74)),98))),((13,35),116)),(82,113)),46),81),(39,86)),59);
 421: 1 -8218.301758 -8772.181648 (0,(((((((((((1,4),2),(28,84)),(((3,53),(((32,(((37,93),105),(92,106))),44),((33,83),(56,62)))),15)),((14,(43,74)),98)),((((((((((((((((((((5,23),114),(16,117)),(19,(34,63))),((31,68),50)),((((((9,38),(85,112)),(24,65)),102),((((21,89),51),94),(((47,64),67),109))),(70,71))),(((58,72),78),(79,118))),(7,(40,((52,60),69)))),49),(66,115)),(95,97)),(108,110)),(((8,27),(36,91)),((10,100),(((30,77),111),90)))),(((((17,41),(22,96)),(80,103)),88),(54,61))),99),(11,20)),(((6,(57,104)),42),(18,25))),45),((12,55),75)),(((26,48),(((29,87),(73,101)),107)),76))),((13,35),116)),(82,113)),46),81),(39,86)),59);
 422: 5 -8723.168945 -8767.325757 (0,(((((((((((1,4),2),((((((((((((((((((((((5,23),114),(16,117)),(19,(34,63))),((31,50),68)),(((((9,38),(85,112)),((((21,51),89),94),(((47,64),67),109))),(24,65)),102)),(70,71)),(((58,78),72),(79,118))),(7,49)),(66,115)),((40,(52,60)),69)),(95,97)),((((8,27),(36,91)),88),(108,110))),(((10,100),(((30,77),111),90)),(54,61))),(((17,41),(22,96)),(80,103))),99),(11,20)),(((6,42),(57,104)),(18,25))),45),(12,(55,75))),((((26,48),107),((29,87),(73,101))),76)),((14,(43,74)),98))),((3,53),(((32,(((37,93),105),(92,106))),44),((33,83),(56,62))))),15),(28,84)),((13,35),116)),(82,113)),46),81),(39,86)),59);
 423: 2 -9010.669922 -8774.56325 (0,((((((((((((1,4),2),((14,(43,74)),98)),((3,53),(((32,(((37,93),105),(92,106))),44),((33,83),(56,62))))),15),(28,84)),((((((((((((((((((((5,23),114),(16,117)),(19,(34,63))),(((((9,38),(85,112)),((((21,51),89),94),((47,64),(67,109)))),(24,65)),102)),(31,(50,68))),(70,71)),(((58,72),78),(79,118))),(7,49)),(66,115)),((40,69),(52,60))),(95,97)),((8,27),(36,91))),(((10,100),(((30,77),111),90)),(108,110))),99),(((11,20),88),(((17,41),(22,96)),(80,103)))),((((6,42),(57,104)),(18,25)),45)),(54,61)),(12,(55,75))),(((26,48),(((29,(73,101)),87),107)),76))),((13,35),116)),(82,113)),46),81),(39,86)),59);
 424: 1 -8794.619141 -8774.115144 (0,(((((((((((1,4),2),(((((((((((((((((((((5,23),114),(16,117)),(19,(34,63))),((((((9,38),(85,112)),(((21,(51,89)),94),(((47,64),67),109))),(24,65)),102),((40,69),(52,60)))),(31,(50,68))),(((58,72),78),(79,118))),(70,71)),(7,49)),(66,115)),(95,97)),(((8,27),(36,91)),(108,110))),((10,100),(((30,77),111),90))),(((((17,41),(22,96)),(80,103)),88),(54,61))),99),(((6,42),(57,104)),(18,25))),(11,20)),45),(12,(55,75))),(((26,48),(((29,87),(73,101)),107)),76)),((14,(43,74)),98))),((3,53),(((32,(((37,93),105),(92,106))),44),((33,83),(56,62))))),15),(28,84)),((13,35),116)),(82,113)),46),81),(39,86)),59);
 425: 1 -8356.337891 -8766.594229 (0,(((((((((((1,2),4),(((((((((((((((((((5,23),114),(16,117)),(19,(34,63))),((31,68),50)),((((((9,38),(85,112)),(((21,(51,89)),94),(((47,64),67),109))),24),65),102)),(70,71)),(((58,78),72),(79,118))),(7,((40,(52,60)),69))),49),(66,115)),(95,97)),(108,110)),(((8,27),(36,91)),((10,100),(((30,77),111),90)))),((((((6,42),(57,104)),(18,25)),45),((80,103),99)),(((11,20),((17,41),(22,96))),88))),(54,61)),((12,55),75)),((((26,48),107),((29,(73,101)),87)),76)),((14,(43,74)),98))),((3,53),(((32,(((37,93),105),(92,106))),44),((33,83),(56,62))))),15),(28,84)),((13,35),116)),(82,113)),46),81),(39,86)),59);
 426: 2 -7964.25 -8757.199563 (0,(((((((((((1,4),2),(28,84)),(((3,53),(((32,(((37,93),105),(92,106))),((33,83),(56,62))),44)),15)),((14,(43,74)),98)),(((((((((((((((((((5,23),114),(16,117)),(19,(34,63))),((31,50),68)),((((((9,38),(85,112)),(((21,89),51),((((47,64),67),109),94))),24),65),102)),(70,71)),(((58,78),72),(79,118))),((40,69),(52,60))),(7,49)),(66,115)),(95,97)),108),110),(((8,27),(36,91)),((10,100),(((30,77),111),90)))),(((((((6,(57,104)),42),(18,25)),45),(11,20)),((((17,41),(22,96)),(80,103)),99)),(54,61))),88),((12,55),75)),(((26,48),(((29,87),(73,101)),107)),76))),((13,35),116)),(82,113)),46),81),(39,86)),59);
 427: 1 -7437.933594 -8773.508883 (0,((((((((((((1,4),2),((14,(43,74)),98)),((3,53),(((32,(((37,93),105),(92,106))),44),((33,83),(56,62))))),15),(28,84)),(((((((((((((((5,23),114),(16,117)),(19,(34,63))),(31,(50,68))),(((((9,38),(85,112)),(24,102)),65),((((21,51),89),94),(((47,67),64),109)))),(70,71)),(((58,78),72),(79,118))),((7,49),(66,115))),((40,69),(52,60))),(95,97)),(((((((6,(57,104)),42),(18,25)),45),99),(((11,20),88),(((17,41),(22,96)),(80,103)))),((((10,100),(((30,77),111),90)),(108,110)),(54,61)))),((8,27),(36,91))),(12,(55,75))),((((26,48),107),((29,87),(73,101))),76))),((13,35),116)),(82,113)),46),81),(39,86)),59);
 428: 1 -9193.638672 -8765.626734 (0,(((((((((((1,4),2),(((3,53),(((32,(((37,93),105),(92,106))),44),((33,83),(56,62)))),15)),((14,(43,74)),98)),(28,84)),(((((((((((((((((((((5,23),114),(16,117)),(19,(34,63))),((31,50),68)),(((((9,38),(85,112)),(((21,(51,89)),94),(((47,64),67),109))),(24,65)),102)),(((58,78),72),(79,118))),(70,71)),(40,((52,60),69))),(7,49)),(66,115)),(95,97)),(108,110)),(((8,27),(36,91)),((10,100),(((30,77),111),90)))),(((((17,41),(22,96)),(80,103)),88),(54,61))),99),(11,20)),((6,(42,(57,104))),(18,25))),45),(12,(55,75))),(((26,48),(((29,87),(73,101)),107)),76))),((13,35),116)),(82,113)),46),81),(39,86)),59);
 429: 2 -8302.354492 -8757.376517 (0,(((((((((((1,2),4),(28,84)),(((3,53),(((32,(((37,93),105),(92,106))),44),((33,83),(56,62)))),15)),((14,(43,74)),98)),(((((((((((((((((((5,23),114),(16,117)),(19,(34,63))),((31,50),68)),((((((9,38),(85,112)),(((21,(51,89)),94),(((47,64),67),109))),24),65),102)),(70,71)),((58,(72,78)),(79,118))),(7,((40,69),(52,60)))),49),(66,115)),(95,97)),108),110),(((8,27),(36,91)),((10,100),(((30,77),111),90)))),((((((6,(42,(57,104))),(18,25)),45),(11,20)),((((17,41),(22,96)),(80,103)),99)),(54,61))),88),((12,55),75)),((((26,48),107),((29,(73,101)),87)),76))),((13,35),116)),(82,113)),46),81),(39,86)),59);
 430: 2 -9222.533203 -8765.13607 (0,(((((((((((1,2),4),(28,84)),(((3,53),(((32,(((37,93),105),(92,106))),44),((33,83),(56,62)))),15)),((14,(43,74)),98)),((((((((((((((((((5,23),114),(16,117)),(19,(34,63))),(((((((9,38),(85,112)),((((21,89),51),94),(((47,64),67),109))),24),65),((40,69),(52,60))),102)),(31,(50,68))),(((58,78),72),(79,118))),(70,71)),(7,49)),(66,115)),(95,97)),108),110),(((8,27),(36,91)),((10,100),(((30,77),111),90)))),((((((6,(57,104)),42),(18,25)),45),(((11,20),((17,41),(22,96))),((80,103),99))),(54,61))),88),(12,(55,75))),(((26,48),((29,((73,101),87)),107)),76))),((13,35),116)),(82,113)),46),81),(39,86)),59);
 431: 3 -9473.280273 -8769.123665 (0,(((((((((((1,4),2),(((3,53),(((32,(((37,93),105),(92,106))),44),((33,83),(56,62)))),(((14,74),43),98))),15),(28,84)),((((((((((((((((((5,23),114),(16,117)),(19,(34,63))),(31,(50,68))),((((((9,38),(85,112)),(((21,(51,89)),94),(((47,64),67),109))),24),65),102)),(70,71)),(((58,78),72),(79,118))),(7,49)),(66,115)),((40,69),(52,60))),(95,97)),((8,27),(36,91))),((((((6,(57,104)),(18,25)),42),45),99),((((11,20),88),(((17,41),(22,96)),(80,103))),(54,61)))),(108,110)),((10,100),(((30,77),111),90))),((12,55),75)),(((26,48),(((29,87),(73,101)),107)),76))),((13,35),116)),(82,113)),46),81),(39,86)),59);
 432: 1 -8225.033203 -8768.005629 (0,((((((((((1,4),2),((((3,53),(((32,(((37,93),105),(92,106))),44),((33,83),(56,62)))),15),((14,(43,74)),98))),(28,84)),((((((((((((((((((5,23),114),(16,117)),(19,(34,63))),((31,68),50)),(((((9,38),(85,112)),((24,65),102)),(((40,69),52),60)),((((21,51),89),94),(((47,64),67),109)))),(((58,72),78),(79,118))),(70,71)),(7,49)),(66,115)),(95,97)),108),110),(((8,27),(36,91)),((10,100),(((30,77),111),90)))),((((((6,42),(57,104)),(18,25)),45),(((11,20),((17,41),(22,96))),((80,103),99))),(54,61))),88),((12,55),75)),(((26,48),(((29,87),(73,101)),107)),76))),((13,35),116)),(82,113)),46),81),(39,86)),59);
 433: 1 -8839.474609 -8767.552271 (0,((((((((((((1,4),2),((14,(43,74)),98)),((3,53),(((32,(((37,93),105),(92,106))),44),((33,83),(56,62))))),15),(28,84)),(((((((((((((((((((((5,23),114),(16,117)),(19,(34,63))),(31,(50,68))),(((((9,38),(85,112)),(24,65)),102),((((21,51),89),94),(((47,64),67),109)))),(70,71)),(((58,78),72),(79,118))),((40,69),(52,60))),(7,49)),(66,115)),(95,97)),108),110),(((8,27),(36,91)),((10,100),(((30,77),111),90)))),((((11,20),88),(((17,41),(22,96)),(80,103))),(54,61))),99),(((6,42),(57,104)),(18,25))),45),((12,55),75)),((((26,48),107),((29,87),(73,101))),76))),((13,35),116)),(82,113)),46),81),(39,86)),59);
 434: 4 -8295.040039 -8766.202618 (0,((((((((((1,4),2),(((3,53),(((32,(((37,93),105),(92,106))),44),((33,83),(56,62)))),15)),(28,84)),((((((((((((((((((((((((5,23),114),(16,117)),(19,(34,63))),(31,(50,68))),(((((9,38),(85,112)),(((((21,51),89),94),(((47,64),67),109)),65)),24),102)),(70,71)),(((58,72),78),(79,118))),((40,(52,60)),69)),(7,49)),(66,115)),(95,97)),108),110),(((8,27),(36,91)),((10,100),(((30,77),111),90)))),88),(54,61)),((((17,41),(22,96)),(80,103)),99)),(11,20)),(((6,(57,104)),42),(18,25))),45),(12,(55,75))),(((26,48),(((29,87),(73,101)),107)),76)),((14,(43,74)),98))),((13,35),116)),(82,113)),46),81),(39,86)),59);
 435: 3 -8052.923828 -8773.228054 (0,((((((((((((1,2),4),((14,(43,74)),98)),((3,53),(((32,(((37,93),105),(92,106))),44),((33,83),(56,62))))),15),(28,84)),((((((((((((((((((((5,23),114),(16,117)),(19,(34,63))),((31,68),50)),((((((9,38),(85,112)),65),24),((((21,51),89),94),(((47,67),64),109))),102)),(70,71)),(((58,72),78),(79,118))),(7,((40,(52,60)),69))),49),(66,115)),(95,97)),((8,27),(36,91))),((((10,100),(((30,77),111),90)),(108,110)),(54,61))),99),(((17,41),(22,96)),(80,103))),((((6,(42,(57,104))),(18,25)),45),(11,20))),88),(12,(55,75))),(((26,48),((((29,87),101),73),107)),76))),((13,35),116)),(82,113)),46),81),(39,86)),59);
 436: 1 -9114.640625 -8755.98578 (0,((((((((((((1,4),2),((14,(43,74)),98)),((3,53),(((32,(((37,93),105),(92,106))),44),((33,83),(56,62))))),15),(28,84)),((((((((((((((((((5,23),114),(16,117)),(19,(34,63))),(31,(50,68))),(((((9,38),(85,112)),(((21,(51,89)),94),(((47,64),67),109))),(24,65)),102)),(70,71)),(((58,72),78),(79,118))),(7,((40,69),(52,60)))),49),(66,115)),(95,97)),(108,110)),(((8,27),(36,91)),((10,100),(((30,77),111),90)))),(((((((6,42),(57,104)),(18,25)),45),((11,20),((17,41),(22,96)))),((80,103),99)),(54,61))),88),((12,55),75)),(((26,48),(((29,87),(73,101)),107)),76))),((13,35),116)),(82,113)),46),81),(39,86)),59);
 437: 1 -8807.186523 -8763.322933 (0,(((((((((((1,4),2),((((((((((((((((((((5,23),114),(16,117)),(19,(34,63))),(((((9,38),(85,112)),(((21,(51,89)),94),(((47,64),67),109))),(24,65)),102)),((31,68),50)),(70,71)),(((58,72),78),(79,118))),(7,((40,(52,60)),69))),49),(66,115)),(95,97)),108),110),(((8,27),(36,91)),((10,100),(((30,77),111),90)))),(((((((6,42),(57,104)),(18,25)),45),((11,20),((17,41),(22,96)))),((80,103),99)),(54,61))),88),((12,55),75)),(((26,48),(((29,87),(73,101)),107)),76)),(((14,74),43),98))),((3,53),(((32,((37,93),105)),(44,(92,106))),((33,83),(56,62))))),15),(28,84)),((13,35),116)),(82,113)),46),81),(39,86)),59);
 438: 2 -9480.505859 -8772.345717 (0,((((((((((((1,2),4),(((((((((((((((((((((5,23),114),(16,117)),(19,(34,63))),((31,68),50)),((((((9,38),(85,112)),24),65),102),(((21,(51,89)),94),(((47,64),67),109)))),(70,71)),(((58,72),78),(79,118))),(7,49)),(66,115)),((40,(52,60)),69)),(95,97)),((8,27),(36,91))),(((10,100),(((30,77),111),90)),(108,110))),(((((17,41),(22,96)),(80,103)),88),(54,61))),99),(11,20)),(((6,(57,104)),42),(18,25))),45),(12,(55,75))),((((26,48),107),((29,(73,101)),87)),76))),((14,(43,74)),98)),((3,53),(((32,(((37,93),105),(92,106))),44),((33,83),(56,62))))),15),(28,84)),((13,35),116)),(82,113)),46),81),(39,86)),59);
 439: 1 -8335.447266 -8765.83508 (0,((((((((((1,(2,4)),(28,84)),(((3,53),(((32,(((37,93),105),(92,106))),44),((33,83),(56,62)))),15)),((14,(43,74)),98)),(((((((((((((((((((((5,23),114),(16,117)),(19,(34,63))),(31,(50,68))),((((((9,38),(85,112)),(((21,(51,89)),94),(((47,67),64),109))),24),65),102)),(70,71)),(((58,78),72),(79,118))),(7,((40,69),(52,60)))),49),(66,115)),(95,97)),(((8,27),(36,91)),110)),(((10,100),(((30,77),111),90)),108)),88),(((((17,41),(22,96)),(80,103)),99),(54,61))),(11,20)),((6,(42,(57,104))),(18,25))),45),(12,(55,75))),(((26,48),(((29,87),(73,101)),107)),76))),((13,35),116)),(82,113)),46),81),(39,86)),59);
 440: 2 -8628.097656 -8766.260342 (0,((((((((((((1,2),4),15),((3,53),(((32,(((37,93),105),(92,106))),44),((33,83),(56,62))))),((14,(43,74)),98)),(28,84)),(((((((((((((((((((5,23),114),(16,117)),(19,(34,63))),((((((9,38),(85,112)),((((21,51),89),94),((47,(64,67)),109))),24),65),102)),((31,50),68)),(70,71)),(((58,78),72),(79,118))),(7,((40,(52,60)),69))),49),(66,115)),(95,97)),108),110),(((8,27),(36,91)),((10,100),(((30,77),111),90)))),((((((6,42),((18,25),(57,104))),45),(54,61)),((80,103),99)),((11,20),((17,41),(22,96))))),88),((12,55),75)),(((26,48),(((29,87),(73,101)),107)),76))),((13,35),116)),(82,113)),46),81),(39,86)),59);
 441: 1 -8284.662109 -8769.78818 (0,((((((((((((1,4),2),((14,(43,74)),98)),((3,53),(((32,(((37,93),105),(92,106))),44),((33,83),(56,62))))),15),(28,84)),((((((((((((((((((5,23),114),(16,117)),(19,(34,63))),(((((9,38),(((21,(51,89)),94),(((47,64),67),109))),(85,112)),(24,65)),102)),(31,(50,68))),(70,71)),(((58,78),72),(79,118))),((7,49),(66,115))),((40,69),(52,60))),(95,97)),((8,27),(36,91))),((((10,100),(((30,77),111),90)),(108,110)),(54,61))),((((11,20),88),(((17,41),(22,96)),(80,103))),99)),(((6,42),(57,104)),(18,25))),45),((12,55),75)),(((26,48),(((29,87),(73,101)),107)),76))),((13,35),116)),(82,113)),46),81),(39,86)),59);
 442: 1 -9383.648438 -8765.562545 (0,((((((((((((1,4),2),((14,(43,74)),98)),((3,53),(((32,(((37,93),105),(92,106))),44),((33,83),(56,62))))),15),(28,84)),((((((((((((((((5,23),114),(16,117)),(19,(34,63))),((31,50),68)),((((((9,38),(85,112)),65),24),102),((((21,89),51),94),(((47,64),67),109)))),(70,71)),(((58,78),72),(79,118))),((7,49),(66,115))),((40,(52,60)),69)),(95,97)),((8,27),(36,91))),(((((((6,(42,(57,104))),(18,25)),45),(11,20)),99),(((17,41),(22,96)),(80,103))),((((10,100),(((30,77),111),90)),(54,61)),(108,110)))),88),(12,(55,75))),(((26,48),(((29,87),(73,101)),107)),76))),((13,35),116)),(82,113)),46),81),(39,86)),59);
 443: 1 -8538.082031 -8774.178203 (0,((((((((((((1,2),4),((14,(43,74)),98)),((3,53),(((32,(((37,93),105),(92,106))),44),((33,83),(56,62))))),15),(28,84)),(((((((((((((((5,23),114),(16,117)),(19,(34,63))),((31,50),68)),(((9,38),(85,112)),((((21,(51,89)),94),(((47,64),67),109)),((24,102),65)))),(70,71)),(((58,72),78),(79,118))),((7,49),(66,115))),((40,(52,60)),69)),(95,97)),(((((((6,42),(57,104)),(18,25)),45),99),(((11,20),88),(((17,41),(22,96)),(80,103)))),((((10,100),(((30,77),111),90)),(108,110)),(54,61)))),((8,27),(36,91))),((12,55),75)),((((26,48),107),(((29,87),101),73)),76))),((13,35),116)),(82,113)),46),81),(39,86)),59);
 444: 1 -8133.65625 -8761.200071 (0,(((((((((((1,4),2),(28,84)),(((3,53),(((32,(((37,93),105),(92,106))),44),((33,83),(56,62)))),15)),((14,(43,74)),98)),(((((((((((((((((((((((5,23),114),(16,117)),(19,(34,63))),(31,(50,68))),(((((9,38),(85,112)),(((21,51),89),((((47,64),67),109),94))),(24,65)),102)),(70,71)),(((58,78),72),(79,118))),(7,((40,69),(52,60)))),49),(66,115)),(95,97)),108),110),(((8,27),(36,91)),((10,100),(((30,77),111),90)))),88),(54,61)),((((17,41),(22,96)),(80,103)),99)),(((6,42),(57,104)),(18,25))),(11,20)),45),((12,55),75)),(((26,48),(((29,87),(73,101)),107)),76))),((13,35),116)),(82,113)),46),81),(39,86)),59);
 445: 2 -9169.808594 -8775.3131 (0,(((((((((((1,4),2),(((3,53),(((32,(((37,93),105),(92,106))),44),((33,83),(56,62)))),15)),((14,(43,74)),98)),(28,84)),(((((((((((((((((5,23),114),(16,117)),(19,(34,63))),((31,68),50)),(((((9,38),(85,112)),((24,65),102)),(((40,69),52),60)),((((21,51),89),94),(((47,64),67),109)))),(((58,72),78),(79,118))),(70,71)),(7,49)),(66,115)),(95,97)),108),110),(((8,27),(36,91)),((10,100),(((30,77),111),90)))),(((((((6,42),(57,104)),(18,25)),45),((11,20),((17,41),(22,96)))),((80,103),99)),(54,61))),88),(((12,55),75),(((26,48),(((29,87),(73,101)),107)),76)))),((13,35),116)),(82,113)),46),81),(39,86)),59);
 446: 1 -7978.618164 -8776.391337 (0,(((((((((((1,4),2),(((((((((((((((((((((5,23),114),(16,117)),(19,(34,63))),((((((9,38),(85,112)),(((21,(51,89)),94),(((47,64),67),109))),(24,65)),102),((40,69),(52,60)))),(31,(50,68))),(((58,72),78),(79,118))),(70,71)),(7,49)),(66,115)),(95,97)),(((8,27),(36,91)),(108,110))),((10,100),(((30,77),111),90))),(((((17,41),(22,96)),(80,103)),88),(54,61))),99),(11,20)),45),(((6,42),(57,104)),(18,25))),(12,(55,75))),(((26,48),(((29,87),(73,101)),107)),76)),((14,(43,74)),98))),((3,53),(((32,(((37,93),105),(92,106))),44),((33,83),(56,62))))),15),(28,84)),((13,35),116)),(82,113)),46),81),(39,86)),59);
 447: 1 -8832.478516 -8767.68914 (0,((((((((((((1,4),2),((14,(43,74)),98)),((3,53),(((32,(((37,93),105),(92,106))),44),((33,83),(56,62))))),15),(28,84)),(((((((((((((((((5,23),114),(16,117)),(19,(34,63))),(31,(50,68))),(((((9,38),(85,112)),(24,65)),102),(((21,(51,89)),94),(((47,64),67),109)))),(70,71)),(((58,72),78),(79,118))),((7,49),(66,115))),((40,69),(52,60))),(95,97)),(((((((6,42),(57,104)),(18,25)),45),(11,20)),99),(((17,41),(22,96)),(80,103)))),((8,27),(36,91))),(((((10,100),(((30,77),111),90)),(54,61)),108),110)),88),((12,55),75)),((((26,48),107),((29,87),(73,101))),76))),((13,35),116)),(82,113)),46),81),(39,86)),59);
 448: 2 -8061.828613 -8778.779477 (0,(((((((((((1,(2,4)),((14,(43,74)),98)),((3,53),(((32,(((37,93),105),(92,106))),44),((33,83),(56,62))))),15),(28,84)),(((((((((((((((((((5,23),114),(16,117)),(19,(34,63))),((31,50),68)),((((((9,38),(85,112)),(((21,(51,89)),94),(((47,64),67),109))),(24,65)),102),((40,69),(52,60)))),(((58,78),72),(79,118))),(70,71)),(7,49)),(66,115)),(95,97)),((8,27),(36,91))),((((10,100),(((30,77),111),90)),(108,110)),(54,61))),(((((6,42),(57,104)),(18,25)),45),99)),(((17,41),(22,96)),(80,103))),(11,20)),88),((12,55),75)),(((26,48),(((29,87),(73,101)),107)),76))),((13,35),116)),(82,113)),46),81),(39,86)),59);
 449: 1 -8176.054688 -8756.617606 (0,((((((((((1,4),2),(28,84)),((((3,53),((32,(((37,93),105),(92,106))),44)),((33,83),(56,62))),15)),((((((((((((((((((((5,23),114),(16,117)),(19,(34,63))),(31,(50,68))),(((((9,38),(85,112)),((((21,51),89),94),(((47,64),67),109))),(24,65)),102)),(70,71)),(((58,78),72),(79,118))),((40,(52,60)),69)),(7,49)),(66,115)),(95,97)),108),110),(((8,27),(36,91)),((10,100),(((30,77),111),90)))),(((((((6,(57,104)),42),(18,25)),45),((11,20),((17,41),(22,96)))),((80,103),99)),(54,61))),88),(12,(55,75))),(((26,48),((29,((73,101),87)),107)),76)),((14,(43,74)),98))),((13,35),116)),(82,113)),46),81),(39,86)),59);
 450: 1 -9007.228516 -8768.233305 (0,(((((((((((1,4),2),((((((((((((((((((((5,23),114),(16,117)),(19,(34,63))),((((((9,38),(85,112)),((((21,51),89),94),(((47,64),67),109))),65),24),102)),(31,(50,68))),(70,71)),(((58,78),72),(79,118))),(7,49)),(66,115)),((40,(52,60)),69)),(95,97)),(((8,27),(36,91)),(108,110))),((10,100),(((30,77),111),90))),((((11,20),88),(((17,41),(22,96)),(80,103))),(54,61))),99),((((6,(57,104)),42),(18,25)),45)),(12,(55,75))),(((26,48),(((29,87),(73,101)),107)),76)),((14,(43,74)),98))),((3,53),(((32,(((37,93),105),(92,106))),44),((33,83),(56,62))))),15),(28,84)),((13,35),116)),(82,113)),46),81),(39,86)),59);
 451: 1 -8586.71582 -8762.555015 (0,(((((((((((1,4),2),(((3,53),(((32,(((37,93),105),(92,106))),44),((33,83),(56,62)))),15)),((14,(43,74)),98)),(28,84)),(((((((((((((((((((5,23),114),(16,117)),(19,(34,63))),(31,(50,68))),((((((9,38),(85,112)),(((21,51),89),((((47,64),67),109),94))),65),24),102)),(70,71)),(((58,78),72),(79,118))),(7,((40,69),(52,60)))),49),(66,115)),(95,97)),108),110),(((8,27),(36,91)),((10,100),(((30,77),111),90)))),(((((((6,42),(57,104)),(18,25)),45),(11,20)),((((17,41),(22,96)),(80,103)),99)),(54,61))),88),((12,55),75)),(((((26,48),107),(73,101)),(29,87)),76))),((13,35),116)),(82,113)),46),81),(39,86)),59);
 452: 1 -8898.59375 -8767.685626 (0,((((((((((((1,4),2),((14,(43,74)),98)),((3,53),(((32,(((37,93),105),(92,106))),44),((33,83),(56,62))))),15),(28,84)),(((((((((((((((((5,23),114),(16,117)),(19,(34,63))),(31,(50,68))),(((((9,38),(85,112)),(24,65)),102),((21,(51,89)),((((47,64),67),109),94)))),(70,71)),(((58,72),78),(79,118))),((7,49),(66,115))),((40,69),(52,60))),(95,97)),(((((((6,42),(57,104)),(18,25)),45),(11,20)),99),(((17,41),(22,96)),(80,103)))),((8,27),(36,91))),((((10,100),(((30,77),111),90)),(54,61)),(108,110))),88),((12,55),75)),((((26,48),107),((29,87),(73,101))),76))),((13,35),116)),(82,113)),46),81),(39,86)),59);
 453: 1 -8266.363281 -8772.150681 (0,(((((((((((1,4),2),(((3,53),(((32,(((37,93),105),(92,106))),44),((33,83),(56,62)))),(((14,74),43),98))),15),(28,84)),(((((((((((((((5,23),114),(16,117)),(19,(34,63))),((31,50),68)),(((((9,38),(85,112)),((((21,51),89),94),(((47,64),67),109))),(24,65)),102)),(70,71)),(((58,78),72),(79,118))),(7,49)),((40,69),(52,60))),(66,115)),(95,97)),(((((((((6,42),(57,104)),(18,25)),45),(11,20)),99),(((17,41),(22,96)),(80,103))),(((10,100),(((30,77),111),90)),((54,61),108))),((((8,27),(36,91)),88),110))),((12,55),75)),((((26,48),107),(((29,87),101),73)),76))),((13,35),116)),(82,113)),46),81),(39,86)),59);
 454: 1 -8962.3125 -8764.155054 (0,((((((((((1,(2,4)),(((3,53),(((32,(((37,93),105),(92,106))),44),((33,83),(56,62)))),15)),((14,(43,74)),98)),(28,84)),(((((((((((((((((((((5,23),114),(16,117)),(19,(34,63))),(31,(50,68))),((((((9,38),(85,112)),((((21,51),89),94),(((47,64),67),109))),24),65),102)),(70,71)),((58,(72,78)),(79,118))),(7,49)),(66,115)),((40,69),(52,60))),(95,97)),(108,110)),(((8,27),(36,91)),((10,100),(((30,77),111),90)))),(((((17,41),(22,96)),(80,103)),88),(54,61))),99),(11,20)),(((6,42),(57,104)),(18,25))),45),((12,55),75)),(((26,48),(((29,87),(73,101)),107)),76))),((13,35),116)),(82,113)),46),81),(39,86)),59);
 455: 1 -8619.908203 -8768.647716 (0,((((((((((1,2),4),(((3,53),(((32,(((37,93),105),(92,106))),44),((33,83),(56,62)))),15)),((((((((((((((((((5,23),114),(16,117)),(19,(34,63))),(31,(50,68))),(((((9,38),(85,112)),(24,65)),102),((((21,51),89),94),(((47,64),67),109)))),(70,71)),(((58,78),72),(79,118))),((40,69),(52,60))),(7,49)),(66,115)),(95,97)),(108,110)),(((((((6,(42,(57,104))),(18,25)),45),((80,103),99)),((11,20),((17,41),(22,96)))),(54,61)),(((8,27),(36,91)),((10,100),(((30,77),111),90))))),88),((12,55),75)),(((26,48),(((29,87),(73,101)),107)),76)),((14,(43,74)),98))),(28,84)),((13,35),116)),(82,113)),46),81),(39,86)),59);
 456: 1 -8987.75 -8766.211431 (0,(((((((((((1,4),2),(28,84)),(((3,53),(((32,(((37,93),105),(92,106))),44),((33,83),(56,62)))),15)),(((14,74),43),98)),((((((((((((((((((((((5,23),114),(16,117)),(19,(34,63))),(31,(50,68))),((((((9,38),(85,112)),(((21,(51,89)),94),(((47,64),67),109))),65),24),102)),(70,71)),(((58,78),72),(79,118))),(7,49)),((40,69),(52,60))),(66,115)),(95,97)),((8,27),(36,91))),(((10,100),(((30,77),111),90)),(108,110))),88),(54,61)),((((17,41),(22,96)),(80,103)),99)),(11,20)),((6,42),((18,25),(57,104)))),45),((12,55),75)),(((26,48),(((29,87),(73,101)),107)),76))),((13,35),116)),(82,113)),46),81),(39,86)),59);
 457: 3 -8683.96875 -8763.513435 (0,(((((((((((1,4),2),(((3,53),(((32,(((37,93),105),(92,106))),44),((33,83),(56,62)))),15)),((14,(43,74)),98)),(28,84)),((((((((((((((((((((((5,23),114),(16,117)),(19,(34,63))),(31,(50,68))),((((((9,38),(85,112)),((((21,89),51),94),(((47,64),67),109))),24),65),102)),(70,71)),(((58,72),78),(79,118))),(7,49)),(66,115)),((40,69),(52,60))),(95,97)),((8,27),(36,91))),(108,110)),((10,100),(((30,77),111),90))),(54,61)),((((17,41),(22,96)),(80,103)),99)),((11,20),88)),(((6,42),(57,104)),(18,25))),45),(12,(55,75))),(((26,48),((29,((73,101),87)),107)),76))),((13,35),116)),(82,113)),46),81),(39,86)),59);
 458: 2 -8989.609375 -8757.330699 (0,(((((((((((1,4),2),(28,84)),(((3,53),(((32,(((37,93),105),(92,106))),44),((33,83),(56,62)))),15)),((14,(43,74)),98)),((((((((((((((((((5,23),114),(16,117)),(19,(34,63))),(31,(50,68))),(((((9,38),(85,112)),(((21,51),89),((((47,64),67),109),94))),(24,65)),102)),(70,71)),(((58,78),72),(79,118))),(7,49)),(66,115)),((40,69),(52,60))),(95,97)),((8,27),(36,91))),(((10,100),(((30,77),111),90)),(108,110))),(((((((6,42),(57,104)),(18,25)),45),((11,20),((17,41),(22,96)))),((80,103),99)),(54,61))),88),(12,(55,75))),(((26,48),(((29,87),(73,101)),107)),76))),((13,35),116)),(82,113)),46),81),(39,86)),59);
 459: 2 -8675.162109 -8764.143349 (0,(((((((((((1,4),2),(((3,53),(((32,(((37,93),105),(92,106))),44),((33,83),(56,62)))),15)),((14,(43,74)),98)),(28,84)),(((((((((((((((((((5,23),114),(16,117)),(19,(34,63))),((31,50),68)),(((((9,38),(85,112)),(((21,(51,89)),94),(((47,64),67),109))),(24,65)),102)),(70,71)),(((58,(72,78)),79),118)),(7,((40,69),(52,60)))),49),(66,115)),(95,97)),108),110),(((8,27),(36,91)),((10,100),(((30,77),111),90)))),(((((((6,(57,104)),42),(18,25)),45),(11,20)),((((17,41),(22,96)),(80,103)),99)),(54,61))),88),(12,(55,75))),((((26,48),107),((29,87),(73,101))),76))),((13,35),116)),(82,113)),46),81),(39,86)),59);
 460: 1 -7833.598633 -8763.937353 (0,((((((((((((1,4),2),((14,(43,74)),98)),((3,53),(((32,(((37,93),105),(92,106))),44),((33,83),(56,62))))),15),(28,84)),((((((((((((((((((5,23),114),(16,117)),(19,(34,63))),((31,50),68)),(((((9,38),(85,112)),((((21,51),89),94),(((47,64),67),109))),(24,65)),102)),(70,71)),(((58,78),72),(79,118))),(7,49)),(66,115)),((40,69),(52,60))),(95,97)),((((((((6,42),(57,104)),(18,25)),45),(11,20)),99),(((17,41),(22,96)),(80,103))),(((10,100),(((30,77),111),90)),((54,61),108)))),88),110),((8,27),(36,91))),((12,55),75)),(((26,48),(((29,(73,101)),87),107)),76))),((13,35),116)),(82,113)),46),81),(39,86)),59);
 461: 2 -8775.013672 -8765.435453 (0,(((((((((((1,2),4),(((3,53),(((32,(((37,93),105),(92,106))),44),((33,83),(56,62)))),15)),(((14,74),43),98)),(28,84)),(((((((((((((((((((5,23),114),(16,117)),(19,(34,63))),(31,(50,68))),((((((9,38),(85,112)),(((21,51),(89,94)),(((47,67),64),109))),24),65),102)),(70,71)),(((58,78),72),(79,118))),(7,49)),(40,((52,60),69))),(66,115)),(95,97)),108),110),(((8,27),(36,91)),((10,100),(((30,77),111),90)))),(((((((6,42),(57,104)),(18,25)),45),((11,20),((17,41),(22,96)))),((80,103),99)),(54,61))),88),(12,(55,75))),(((26,48),(((29,87),(73,101)),107)),76))),((13,35),116)),(82,113)),46),81),(39,86)),59);
 462: 1 -9290.850586 -8757.335213 (0,(((((((((((1,4),2),((((((((((((((((((((5,23),114),(16,117)),(19,(34,63))),(((((9,38),(85,112)),((((21,89),51),94),(((47,64),67),109))),(24,65)),102)),(31,(50,68))),(70,71)),(((58,72),78),(79,118))),((40,(52,60)),69)),(7,49)),(66,115)),(95,97)),108),110),(((8,27),(36,91)),((10,100),(((30,77),111),90)))),(((((((6,42),(57,104)),(18,25)),45),((11,20),((17,41),(22,96)))),((80,103),99)),(54,61))),88),((12,55),75)),(((26,48),((29,((73,101),87)),107)),76)),(((14,74),43),98))),((3,53),(((32,(((37,93),105),(92,106))),44),((33,83),(56,62))))),15),(28,84)),((13,35),116)),(82,113)),46),81),(39,86)),59);
 463: 2 -8153.356445 -8780.209652 (0,((((((((((((1,2),4),(((((((((((((((((((5,23),114),(16,117)),(19,(34,63))),(((((((9,38),(85,112)),((((21,51),89),94),(((47,67),64),109))),65),24),102),(((40,69),60),52))),((31,68),50)),(((58,78),72),(79,118))),(70,71)),(7,49)),(66,115)),(95,97)),(((8,27),(36,91)),(108,110))),((10,100),(((30,77),111),90))),(((((17,41),(22,96)),(80,103)),88),(54,61))),((11,20),99)),45),((6,(42,(57,104))),(18,25))),((12,55),75)),(((26,48),(((29,(73,101)),87),107)),76))),((14,(43,74)),98)),((3,53),(((32,(((37,93),105),(92,106))),44),((33,83),(56,62))))),15),(28,84)),((13,35),116)),(82,113)),46),81),(39,86)),59);
 464: 2 -8789.580078 -8768.591379 (0,(((((((((((1,4),2),(28,84)),(((3,53),(((32,(((37,93),105),(92,106))),44),((33,83),(56,62)))),15)),((14,(43,74)),98)),((((((((((((((((((((5,23),114),(16,117)),(19,(34,63))),(31,(50,68))),(((((9,38),(85,112)),(((21,(51,89)),94),(((47,67),64),109))),(24,65)),102)),(70,71)),(((58,72),78),(79,118))),(7,((40,(52,60)),69))),49),(66,115)),(95,97)),(108,110)),(((8,27),(36,91)),((10,100),(((30,77),111),90)))),((((11,20),((17,41),(22,96))),88),(54,61))),(((6,42),(57,104)),(18,25))),((80,103),99)),45),((12,55),75)),(((26,48),(((29,87),(73,101)),107)),76))),((13,35),116)),(82,113)),46),81),(39,86)),59);
 465: 1 -8654.364258 -8757.400054 (0,(((((((((((1,4),2),(28,84)),(((3,53),(((32,(((37,93),105),(92,106))),((33,83),(56,62))),44)),15)),((14,(43,74)),98)),(((((((((((((((((((5,23),114),(16,117)),(19,(34,63))),((31,50),68)),((((((9,38),(85,112)),((((21,89),51),94),(((47,64),67),109))),24),65),102)),(70,71)),(((58,78),72),(79,118))),((40,69),(52,60))),(7,49)),(66,115)),(95,97)),108),110),(((8,27),(36,91)),((10,100),(((30,77),111),90)))),(((((((6,(57,104)),42),(18,25)),45),(11,20)),((((17,41),(22,96)),(80,103)),99)),(54,61))),88),((12,55),75)),((((26,48),107),((29,87),(73,101))),76))),((13,35),116)),(82,113)),46),81),(39,86)),59);
 466: 1 -8380.510742 -8766.499132 (0,(((((((((((1,2),4),(28,84)),(((3,53),((((32,((37,93),105)),(92,106)),44),((33,83),(56,62)))),15)),((14,(43,74)),98)),((((((((((((((((((5,23),114),(16,117)),(19,(34,63))),(((((((9,38),(85,112)),((((21,51),89),94),(((47,64),67),109))),24),65),102),((40,69),(52,60)))),(31,(50,68))),(((58,78),72),(79,118))),(70,71)),(7,49)),(66,115)),(95,97)),108),110),(((8,27),(36,91)),((10,100),(((30,77),111),90)))),(((((6,(42,(57,104))),(18,25)),45),(((11,20),((17,41),(22,96))),((80,103),99))),(54,61))),88),(12,(55,75))),((((26,48),107),((29,(73,101)),87)),76))),((13,35),116)),(82,113)),46),81),(39,86)),59);
 467: 3 -9319.727539 -8762.674556 (0,(((((((((((1,4),2),((((((((((((((((((((5,23),114),(16,117)),(19,(34,63))),(((((9,38),(85,112)),(((21,(51,89)),94),(((47,64),67),109))),(24,65)),102)),(31,(50,68))),(70,71)),(((58,78),72),(79,118))),((40,69),(52,60))),(7,49)),(66,115)),(95,97)),108),((8,27),(36,91))),((((((((6,42),(57,104)),(18,25)),45),(11,20)),((((17,41),(22,96)),(80,103)),99)),(54,61)),88)),110),((10,100),(((30,77),111),90))),(12,(55,75))),((((26,48),107),((29,87),(73,101))),76)),((14,(43,74)),98))),((3,53),(((32,(((37,93),105),(92,106))),44),((33,83),(56,62))))),15),(28,84)),((13,35),116)),(82,113)),46),81),(39,86)),59);
 468: 2 -9129.260742 -8763.690336 (0,((((((((((1,(2,4)),((14,(43,74)),98)),(((3,53),(((32,(((37,93),105),(92,106))),44),((33,83),(56,62)))),15)),(28,84)),((((((((((((((((((((5,23),114),(16,117)),(19,(34,63))),(31,(50,68))),(((((9,38),(85,112)),((((21,51),89),94),(((47,64),67),109))),(24,65)),102)),(70,71)),(((58,78),72),(79,118))),((7,49),(66,115))),(40,((52,60),69))),(95,97)),((8,27),(36,91))),(108,110)),((10,100),(((30,77),111),90))),((((11,20),88),(((17,41),(22,96)),(80,103))),(54,61))),99),(((6,42),(57,104)),(18,25))),45),(12,(55,75))),(((26,48),(((29,87),(73,101)),107)),76))),((13,35),116)),(82,113)),46),81),(39,86)),59);
 469: 1 -9040.301758 -8767.590773 (0,(((((((((((1,4),2),(((3,53),(((32,(((37,93),105),(92,106))),44),((33,83),(56,62)))),15)),(28,84)),((14,(43,74)),98)),(((((((((((((((((((((5,23),114),(16,117)),(19,(34,63))),((31,50),68)),(((((9,38),(85,112)),(((21,(51,89)),94),(((47,64),67),109))),(24,65)),102)),(70,71)),(((58,72),78),(79,118))),((40,69),(52,60))),(7,(66,115))),49),(95,97)),(108,110)),(((8,27),(36,91)),((10,100),(((30,77),111),90)))),(((((17,41),(22,96)),(80,103)),88),(54,61))),99),(11,20)),(((6,42),(57,104)),(18,25))),45),(12,(55,75))),(((26,48),(((29,87),(73,101)),107)),76))),((13,35),116)),(82,113)),46),81),(39,86)),59);
 470: 4 -8233.529297 -8764.605731 (0,(((((((((((1,4),2),(28,84)),(((3,53),(((32,(((37,93),105),(92,106))),44),((33,83),(56,62)))),15)),((14,(43,74)),98)),((((((((((((((((((5,23),114),(16,117)),(19,(34,63))),((((((9,38),(85,112)),(((21,(51,89)),94),(((47,64),67),109))),(24,65)),102),((40,69),(52,60)))),((31,50),68)),(((58,72),78),(79,118))),(70,71)),(7,49)),(66,115)),(95,97)),108),110),(((8,27),(36,91)),((10,100),(((30,77),111),90)))),((((((6,42),(57,104)),(18,25)),45),(((11,20),((17,41),(22,96))),((80,103),99))),(54,61))),88),((12,55),75)),((((26,48),107),((29,87),(73,101))),76))),((13,35),116)),(82,113)),46),81),(39,86)),59);
 471: 1 -9062.678711 -8767.193186 (0,((((((((((((1,2),4),((14,(43,74)),98)),((3,53),(((32,(((37,93),105),(92,106))),44),((33,83),(56,62))))),15),(28,84)),((((((((((((((((((((5,23),114),(16,117)),(19,(34,63))),((31,68),50)),((((((9,38),(85,112)),((((21,89),51),94),(((47,64),67),109))),65),24),102)),(70,71)),(((58,72),78),(79,118))),(7,49)),(66,115)),((40,(52,60)),69)),(95,97)),((8,27),(36,91))),99),(((10,100),(((30,77),111),90)),(108,110))),((((11,20),88),(((17,41),(22,96)),(80,103))),(54,61))),(((6,42),(57,104)),(18,25))),45),((12,55),75)),(((26,48),(((29,(73,101)),87),107)),76))),((13,35),116)),(82,113)),46),81),(39,86)),59);
 472: 4 -8789.110352 -8760.95785 (0,(((((((((((1,2),4),(28,84)),(((3,53),(((32,(((37,93),105),(92,106))),44),((33,83),(56,62)))),15)),((14,(43,74)),98)),(((((((((((((((((((((((5,23),114),(16,117)),(19,(34,63))),(31,(50,68))),(((((9,38),(85,112)),(((21,(51,89)),94),(((47,64),67),109))),(24,65)),102)),(70,71)),(((58,72),78),(79,118))),((40,(52,60)),69)),(7,49)),(66,115)),(95,97)),108),110),(((8,27),(36,91)),((10,100),(((30,77),111),90)))),88),(54,61)),((80,103),99)),((11,20),((17,41),(22,96)))),(((6,42),(57,104)),(18,25))),45),(12,(55,75))),((((26,48),107),((29,87),(73,101))),76))),((13,35),116)),(82,113)),46),81),(39,86)),59);
 473: 1 -9206.964844 -8765.094253 (0,(((((((((((1,4),2),(((((((((((((((((((5,23),114),(16,117)),(19,(34,63))),(31,(50,68))),(((((((9,38),(85,112)),((((21,51),89),94),(((47,64),67),109))),65),24),102),(70,71))),(((58,72),78),(79,118))),(7,49)),((40,69),(52,60))),(66,115)),(95,97)),108),110),(((8,27),(36,91)),((10,100),(((30,77),111),90)))),((((((6,42),(57,104)),(18,25)),45),(((11,20),((17,41),(22,96))),(54,61))),((80,103),99))),88),(12,(55,75))),(((26,48),(((29,87),(73,101)),107)),76)),((14,(43,74)),98))),((3,53),(((32,(((37,93),105),(92,106))),44),((33,83),(56,62))))),15),(28,84)),((13,35),116)),(82,113)),46),81),(39,86)),59);
 474: 2 -8941.236328 -8761.923971 (0,(((((((((((1,4),2),(((3,53),(((32,(((37,93),105),(92,106))),44),((33,83),(56,62)))),(((14,74),43),98))),15),(28,84)),(((((((((((((((((5,23),114),(16,117)),(19,(34,63))),(31,(50,68))),(((((9,38),(85,112)),(24,65)),102),((((21,51),89),94),(((47,64),67),109)))),(70,71)),(((58,72),78),(79,118))),((7,49),(66,115))),((40,69),(52,60))),(95,97)),((8,27),(36,91))),(((10,100),(((30,77),111),90)),(108,110))),((((((6,(42,(57,104))),(18,25)),45),((11,20),((17,41),(22,96)))),((80,103),99)),(54,61))),88),((12,55),75)),(((26,48),(((29,87),(73,101)),107)),76))),((13,35),116)),(82,113)),46),81),(39,86)),59);
 475: 3 -8785.762695 -8770.944506 (0,((((((((((1,4),2),((((3,53),(((32,(((37,93),105),(92,106))),44),((33,83),(56,62)))),15),((14,(43,74)),98))),(28,84)),((((((((((((((((((5,23),114),(16,117)),(19,(34,63))),((31,68),50)),(((((9,38),(85,112)),((24,65),102)),(((40,69),52),60)),((((21,51),89),94),(((47,64),67),109)))),(((58,72),78),(79,118))),(70,71)),(7,49)),(66,115)),(95,97)),108),110),(((8,27),(36,91)),((10,100),(((30,77),111),90)))),((((((6,42),(57,104)),(18,25)),(((11,20),((17,41),(22,96))),45)),((80,103),99)),(54,61))),88),((12,55),75)),(((26,48),(((29,87),(73,101)),107)),76))),((13,35),116)),(82,113)),46),81),(39,86)),59);
 476: 2 -8954.275391 -8761.92398 (0,(((((((((((1,4),2),(((3,53),(((32,(((37,93),105),(92,106))),44),((33,83),(56,62)))),(((14,74),43),98))),15),(28,84)),(((((((((((((((((5,23),114),(16,117)),(19,(34,63))),((31,68),50)),(((((9,38),(85,112)),(24,65)),102),((((21,51),89),94),(((47,64),67),109)))),(70,71)),(((58,72),78),(79,118))),((7,49),(66,115))),((40,69),(52,60))),(95,97)),((8,27),(36,91))),(((10,100),(((30,77),111),90)),(108,110))),((((((6,(42,(57,104))),(18,25)),45),((11,20),((17,41),(22,96)))),((80,103),99)),(54,61))),88),((12,55),75)),(((26,48),(((29,87),(73,101)),107)),76))),((13,35),116)),(82,113)),46),81),(39,86)),59);
 477: 1 -8726.970703 -8774.013789 (0,(((((((((((1,4),2),((((((((((((((((((((5,23),114),(16,117)),(19,(34,63))),((((((9,38),(85,112)),(((21,(51,89)),94),(((47,64),67),109))),(24,65)),102),((40,69),(52,60)))),(31,(50,68))),(((58,72),78),(79,118))),(70,71)),(7,49)),(66,115)),(95,97)),(((8,27),(36,91)),(108,110))),((10,100),(((30,77),111),90))),(((((17,41),(22,96)),(80,103)),88),(54,61))),((11,20),99)),(((6,42),(57,104)),(18,25))),45),(12,(55,75))),(((26,48),(((29,87),(73,101)),107)),76)),((14,(43,74)),98))),((3,53),(((32,(((37,93),105),(92,106))),44),((33,83),(56,62))))),15),(28,84)),((13,35),116)),(82,113)),46),81),(39,86)),59);
 478: 2 -8927.84668 -8775.209056 (0,(((((((((((1,4),2),(28,84)),(((3,53),(((32,(((37,93),105),(92,106))),44),((33,83),(56,62)))),15)),((14,(43,74)),98)),(((((((((((((((((((5,23),114),(16,117)),(19,(34,63))),((31,68),50)),(((((9,38),(85,112)),((((21,51),89),94),(((47,64),67),109))),(24,65)),102)),(70,71)),(((58,78),72),(79,118))),(7,((40,69),(52,60)))),49),(66,115)),(95,97)),(108,110)),(((8,27),(36,91)),((10,100),(((30,77),111),90)))),((((11,20),((17,41),(22,96))),88),(54,61))),((80,103),99)),(((6,42),(57,104)),(18,25))),45),((12,(55,75)),(((26,48),(((29,87),(73,101)),107)),76)))),((13,35),116)),(82,113)),46),81),(39,86)),59);
 479: 3 -8314.099609 -8760.964743 (0,(((((((((((1,4),2),(((((((((((((((((((5,23),114),(16,117)),(19,(34,63))),((31,50),68)),(((((((9,38),(85,112)),((((21,51),89),94),(((47,67),64),109))),24),65),102),(70,71))),(((58,72),78),(79,118))),(7,((40,69),(52,60)))),49),(66,115)),(95,97)),108),110),(((8,27),(36,91)),((10,100),(((30,77),111),90)))),((((((6,(57,104)),42),(18,25)),45),(((11,20),((17,41),(22,96))),((80,103),99))),(54,61))),88),(12,(55,75))),(((26,48),(((29,87),(73,101)),107)),76)),((14,(43,74)),98))),((3,53),(((32,(((37,93),105),(92,106))),44),((33,83),(56,62))))),15),(28,84)),((13,35),116)),(82,113)),46),81),(39,86)),59);
 480: 1 -8156.248535 -8765.474759 (0,((((((((((((1,4),2),((14,(43,74)),98)),((3,53),(((32,(((37,93),105),(92,106))),44),((33,83),(56,62))))),15),(28,84)),((((((((((((((((((5,23),114),(16,117)),(19,(34,63))),((((((9,38),(85,112)),((((21,51),89),94),(((47,64),67),109))),24),65),102)),((31,50),68)),(70,71)),(((58,72),78),(79,118))),((7,49),(66,115))),((40,(52,60)),69)),(95,97)),((8,27),(36,91))),((((10,100),(((30,77),111),90)),(108,110)),(54,61))),((((11,20),88),(((17,41),(22,96)),(80,103))),99)),((6,(42,(57,104))),(18,25))),45),(12,(55,75))),(((26,48),(((29,87),(73,101)),107)),76))),((13,35),116)),(82,113)),46),81),(39,86)),59);
 481: 1 -8266.183594 -8767.658747 (0,(((((((((((1,2),4),((((((((((((((((((((((5,23),114),(16,117)),(19,(34,63))),((((((9,38),(85,112)),(((21,(51,89)),94),(((47,64),67),109))),65),24),102)),(31,(50,68))),(70,71)),(((58,72),78),(79,118))),(7,49)),(66,115)),((40,69),(52,60))),(95,97)),((((8,27),(36,91)),88),(108,110))),(((10,100),(((30,77),111),90)),(54,61))),(((17,41),(22,96)),(80,103))),99),(11,20)),(((6,(57,104)),42),(18,25))),45),((12,55),75)),(((26,48),(((29,(73,101)),87),107)),76)),((14,(43,74)),98))),((3,53),(((32,(((37,93),105),(92,106))),44),((33,83),(56,62))))),15),(28,84)),((13,35),116)),(82,113)),46),81),(39,86)),59);
 482: 6 -8110.274414 -8762.246176 (0,(((((((((((1,4),2),(((3,53),(((32,(((37,93),105),(92,106))),44),((33,83),(56,62)))),15)),((14,(43,74)),98)),(28,84)),((((((((((((((((((5,23),114),(16,117)),(19,(34,63))),((31,50),68)),((((((9,38),85),112),(24,65)),102),((((21,51),89),94),(((47,64),67),109)))),(70,71)),(((58,72),78),(79,118))),((40,(52,60)),69)),(7,49)),(66,115)),(95,97)),(108,110)),(((8,27),(36,91)),((10,100),(((30,77),111),90)))),((((((6,(42,(57,104))),(18,25)),45),((11,20),((17,41),(22,96)))),((80,103),99)),(54,61))),88),(12,(55,75))),(((26,48),(((29,87),(73,101)),107)),76))),((13,35),116)),(82,113)),46),81),(39,86)),59);
 483: 1 -8077.655273 -8769.024464 (0,(((((((((((1,4),2),((((((((((((((((((((5,23),114),(16,117)),(19,(34,63))),(31,(50,68))),((((((9,38),(85,112)),((((21,51),89),94),(((47,64),67),109))),65),24),102)),(70,71)),(((58,78),72),(79,118))),(7,49)),(66,115)),((40,(52,60)),69)),(95,97)),(((8,27),(36,91)),(108,110))),((10,100),(((30,77),111),90))),((((11,20),88),(((17,41),(22,96)),(80,103))),(54,61))),99),((((6,(57,104)),42),(18,25)),45)),(12,(55,75))),((((26,48),107),((29,87),(73,101))),76)),((14,(43,74)),98))),((3,53),(((32,(((37,93),105),(92,106))),44),((33,83),(56,62))))),15),(28,84)),((13,35),116)),(82,113)),46),81),(39,86)),59);
 484: 4 -8463.305664 -8757.915761 (0,((((((((((1,2),4),((((3,53),(((32,(((37,93),105),(92,106))),44),((33,83),(56,62)))),15),(28,84))),((14,(43,74)),98)),((((((((((((((((((5,23),114),(16,117)),(19,(34,63))),(31,(50,68))),(((((9,38),(85,112)),(((21,(51,89)),94),(((47,64),67),109))),(24,65)),102)),(70,71)),(((58,72),78),(79,118))),(7,49)),(66,115)),((40,69),(52,60))),(95,97)),((8,27),(36,91))),(((10,100),(((30,77),111),90)),(108,110))),(((((((6,(57,104)),42),(18,25)),45),((11,20),((17,41),(22,96)))),((80,103),99)),(54,61))),88),(12,(55,75))),(((26,48),(((29,87),(73,101)),107)),76))),((13,35),116)),(82,113)),46),81),(39,86)),59);
 485: 1 -9126.583008 -8762.76742 (0,(((((((((((1,4),2),(((3,53),(((32,(((37,93),105),(92,106))),44),((33,83),(56,62)))),15)),((14,(43,74)),98)),(28,84)),((((((((((((((((((5,23),114),(16,117)),(19,(34,63))),((31,50),68)),((((((9,38),(85,112)),(((21,(51,89)),94),((47,(64,67)),109))),24),65),102)),(70,71)),(((58,78),72),(79,118))),(7,((40,(52,60)),69))),49),(66,115)),(95,97)),108),110),(((8,27),(36,91)),((10,100),(((30,77),111),90)))),(((((((6,(42,(57,104))),(18,25)),45),((11,20),99)),(((17,41),(22,96)),(80,103))),(54,61)),88)),((12,55),75)),(((26,48),(((29,87),(73,101)),107)),76))),((13,35),116)),(82,113)),46),81),(39,86)),59);
 486: 1 -8835.057617 -8773.991872 (0,((((((((((((1,4),2),((((((((((((((((((((5,23),114),(16,117)),(19,(34,63))),((31,68),50)),((((((9,38),(85,112)),24),65),102),((((21,89),51),94),(((47,64),67),109)))),(70,71)),(((58,78),72),(79,118))),(7,49)),((40,(52,60)),69)),(66,115)),(95,97)),((((8,27),(36,91)),88),110)),(((10,100),(((30,77),111),90)),((54,61),108))),((((17,41),(22,96)),(80,103)),99)),(11,20)),(((6,(57,104)),42),(18,25))),45),((12,55),75)),(((26,48),((((29,87),101),73),107)),76))),((14,(43,74)),98)),((3,53),(((32,(((37,93),105),(92,106))),44),((33,83),(56,62))))),15),(28,84)),((13,35),116)),(82,113)),46),81),(39,86)),59);
 487: 3 -8773.805664 -8763.91865 (0,((((((((((((1,4),2),((14,(43,74)),98)),((3,53),(((32,(((37,93),105),(92,106))),44),((33,83),(56,62))))),15),(28,84)),((((((((((((((((((5,23),114),(16,117)),(19,(34,63))),(31,(50,68))),(((((9,38),(85,112)),((((21,51),89),94),(((47,64),67),109))),(24,65)),102)),(70,71)),(((58,78),72),(79,118))),(7,49)),(66,115)),((40,69),(52,60))),(95,97)),((((((((6,42),(57,104)),(18,25)),45),(11,20)),99),(((17,41),(22,96)),(80,103))),(((10,100),(((30,77),111),90)),((54,61),108)))),88),110),((8,27),(36,91))),((12,55),75)),(((26,48),((29,((73,101),87)),107)),76))),((13,35),116)),(82,113)),46),81),(39,86)),59);
 488: 2 -8531.089844 -8765.76257 (0,((((((((((((1,4),2),((14,(43,74)),98)),((3,53),(((32,(((37,93),105),(92,106))),44),((33,83),(56,62))))),15),(28,84)),((((((((((((((((((((5,23),114),(16,117)),(19,(34,63))),((31,50),68)),((((9,38),(85,112)),(((21,(51,89)),94),(((47,64),67),109))),((24,65),102))),(70,71)),(((58,72),78),(79,118))),(7,((40,69),(52,60)))),49),(66,115)),(95,97)),((8,27),(36,91))),(((10,100),(((30,77),111),90)),(108,110))),((((11,20),88),(((17,41),(22,96)),(80,103))),(54,61))),99),((6,(42,(57,104))),(18,25))),45),((12,55),75)),(((26,48),(((29,87),(73,101)),107)),76))),((13,35),116)),(82,113)),46),81),(39,86)),59);
 489: 1 -9206.959961 -8767.224295 (0,(((((((((((1,4),2),(28,84)),(((3,53),(((32,(((37,93),105),(92,106))),44),((33,83),(56,62)))),15)),((14,(43,74)),98)),(((((((((((((((((((((5,23),114),(16,117)),(19,(34,63))),((((((9,38),(85,112)),((((21,51),89),94),(((47,64),67),109))),24),65),102)),((31,68),50)),(70,71)),(((58,78),72),(79,118))),(7,((40,69),(52,60)))),49),(66,115)),(95,97)),(108,110)),(((8,27),(36,91)),((10,100),(((30,77),111),90)))),((((11,20),((17,41),(22,96))),88),(54,61))),99),(80,103)),(((6,(57,104)),42),(18,25))),45),(12,(55,75))),(((26,48),(((29,87),(73,101)),107)),76))),((13,35),116)),(82,113)),46),81),(39,86)),59);
 490: 1 -9472.734375 -8768.254089 (0,(((((((((((1,4),2),(28,84)),(((3,53),(((32,(((37,93),105),(92,106))),44),((33,83),(56,62)))),15)),((14,(43,74)),98)),((((((((((((((((((((((5,23),114),(16,117)),(19,(34,63))),(31,(50,68))),((((((9,38),(85,112)),65),24),102),(((21,(51,89)),94),(((47,64),67),109)))),(70,71)),(((58,78),72),(79,118))),(7,(40,((52,60),69)))),49),(66,115)),(95,97)),(((8,27),(36,91)),88)),(108,110)),((10,100),(((30,77),111),90))),(54,61)),((((17,41),(22,96)),(80,103)),99)),(11,20)),((6,(42,(57,104))),(18,25))),45),(12,(55,75))),((((26,48),107),((29,87),(73,101))),76))),((13,35),116)),(82,113)),46),81),(39,86)),59);
 491: 1 -8740.435547 -8761.087569 (0,(((((((((((1,4),2),(((((((((((((((((((((5,23),114),(16,117)),(19,(34,63))),(31,(50,68))),(((((9,38),(85,112)),((((21,51),89),94),(((47,67),64),109))),(24,65)),102)),(70,71)),(((58,78),72),(79,118))),((40,69),(52,60))),7),49),(66,115)),(95,97)),108),110),(((8,27),(36,91)),((10,100),(((30,77),111),90)))),((((((6,(18,25)),(42,(57,104))),45),((11,20),((17,41),(22,96)))),((80,103),99)),(54,61))),88),((12,55),75)),(((26,48),((29,((73,101),87)),107)),76)),((14,(43,74)),98))),((3,53),(((32,(((37,93),105),(92,106))),44),((33,83),(56,62))))),15),(28,84)),((13,35),116)),(82,113)),46),81),(39,86)),59);
 492: 1 -9064.84668 -8762.304665 (0,(((((((((((1,4),2),(28,84)),(((3,53),(((32,(((37,93),105),(92,106))),44),((33,83),(56,62)))),15)),(((14,74),43),98)),(((((((((((((((((((((((5,23),114),(16,117)),(19,(34,63))),((31,50),68)),(((((9,38),(85,112)),((((21,51),89),94),(((47,64),67),109))),(24,65)),102)),(70,71)),(((58,78),72),(79,118))),(7,((40,69),(52,60)))),49),(66,115)),(95,97)),108),110),(((8,27),(36,91)),((10,100),(((30,77),111),90)))),88),(54,61)),((80,103),99)),((11,20),((17,41),(22,96)))),(((6,42),(57,104)),(18,25))),45),((12,55),75)),((((26,48),107),((29,87),(73,101))),76))),((13,35),116)),(82,113)),46),81),(39,86)),59);
 493: 2 -7602.522949 -8763.922655 (0,((((((((((((1,4),2),((14,(43,74)),98)),((3,53),(((32,(((37,93),105),(92,106))),44),((33,83),(56,62))))),15),(28,84)),((((((((((((((((((5,23),114),(16,117)),(19,(34,63))),(31,(50,68))),((((((9,38),(85,112)),(((21,(51,89)),94),(((47,64),67),109))),24),65),102)),(70,71)),(((58,72),78),(79,118))),(7,49)),(66,115)),((40,(52,60)),69)),(95,97)),((((((((6,(57,104)),42),(18,25)),45),(11,20)),99),(((17,41),(22,96)),(80,103))),(((10,100),(((30,77),111),90)),((54,61),108)))),88),110),((8,27),(36,91))),(12,(55,75))),(((26,48),(((29,87),(73,101)),107)),76))),((13,35),116)),(82,113)),46),81),(39,86)),59);
 494: 1 -8612.894531 -8761.639851 (0,((((((((((((1,4),2),((14,(43,74)),98)),((3,53),(((32,(((37,93),105),(92,106))),44),((33,83),(56,62))))),15),(28,84)),((((((((((((((((((((((5,23),114),(16,117)),(19,(34,63))),((31,50),68)),(((((9,38),(85,112)),((((21,51),89),94),(((47,64),67),109))),(24,65)),102)),(70,71)),(((58,78),72),(79,118))),(7,((40,(52,60)),69))),49),(66,115)),(95,97)),108),110),(((8,27),(36,91)),((10,100),(((30,77),111),90)))),88),(((((17,41),(22,96)),(80,103)),99),(54,61))),(11,20)),(((6,(57,104)),42),(18,25))),45),((12,55),75)),(((26,48),(((29,(73,101)),87),107)),76))),((13,35),116)),(82,113)),46),81),(39,86)),59);
 495: 1 -8281.705078 -8774.369321 (0,(((((((((((1,4),2),(((((((((((((((((((((5,23),114),(16,117)),(19,(34,63))),((((((9,38),(85,112)),(((21,(51,89)),94),(((47,64),67),109))),(24,65)),102),((40,69),(52,60)))),(31,(50,68))),(((58,72),78),(79,118))),(70,71)),(7,49)),(66,115)),(95,97)),(((8,27),(36,91)),(108,110))),((10,100),(((30,77),111),90))),(((((17,41),(22,96)),(80,103)),88),(54,61))),99),(11,20)),(((6,42),(57,104)),(18,25))),45),(12,(55,75))),((((26,48),107),((29,87),(73,101))),76)),((14,(43,74)),98))),((3,53),(((32,(((37,93),105),(92,106))),44),((33,83),(56,62))))),15),(28,84)),((13,35),116)),(82,113)),46),81),(39,86)),59);
 496: 3 -8485.849609 -8759.333554 (0,(((((((((((1,4),2),((((((((((((((((((((5,23),114),(16,117)),(19,(34,63))),(31,(50,68))),(((((9,38),(85,112)),((((21,51),89),94),(((47,67),64),109))),(24,65)),102)),(70,71)),(((58,72),78),(79,118))),((40,69),(52,60))),(7,49)),(66,115)),(95,97)),108),110),(((8,27),(36,91)),((10,100),(((30,77),111),90)))),(((((6,(42,(57,104))),(18,25)),(((11,20),((17,41),(22,96))),45)),((80,103),99)),(54,61))),88),(12,(55,75))),(((26,48),(((29,87),(73,101)),107)),76)),((14,(43,74)),98))),(((3,53),((32,(((37,93),105),(92,106))),44)),((33,83),(56,62)))),15),(28,84)),((13,35),116)),(82,113)),46),81),(39,86)),59);
 497: 1 -8461.851562 -8762.403466 (0,(((((((((((1,4),2),(((3,53),(((32,(((37,93),105),(92,106))),44),((33,83),(56,62)))),15)),((14,(43,74)),98)),(28,84)),(((((((((((((((((((5,23),114),(16,117)),(19,(34,63))),((((((9,38),(85,112)),((((21,51),89),94),(((47,64),67),109))),65),24),102)),(31,(50,68))),(70,71)),(((58,78),72),(79,118))),(7,((40,69),(52,60)))),49),(66,115)),(95,97)),108),110),(((8,27),(36,91)),((10,100),(((30,77),111),90)))),(((((((6,42),(57,104)),(18,25)),45),(11,20)),((((17,41),(22,96)),(80,103)),99)),(54,61))),88),((12,55),75)),(((((26,48),107),(73,101)),(29,87)),76))),((13,35),116)),(82,113)),46),81),(39,86)),59);
 498: 1 -8198.467773 -8761.810081 (0,(((((((((((1,2),4),((((((((((((((((((((5,23),114),(16,117)),(19,(34,63))),(31,(50,68))),((((((9,38),(85,112)),((((21,51),89),94),(((47,64),67),109))),24),65),102)),(70,71)),(((58,78),72),(79,118))),49),(7,((40,(52,60)),69))),(66,115)),(95,97)),108),110),(((8,27),(36,91)),((10,100),(((30,77),111),90)))),((((((6,(57,104)),42),(18,25)),(((11,20),((17,41),(22,96))),45)),((80,103),99)),(54,61))),88),(12,(55,75))),(((26,48),(((29,87),(73,101)),107)),76)),(((14,74),43),98))),((3,53),(((32,(((37,93),105),(92,106))),44),((33,83),(56,62))))),15),(28,84)),((13,35),116)),(82,113)),46),81),(39,86)),59);
 499: 5 -8272.795898 -8757.441669 (0,(((((((((((1,2),4),((((((((((((((((((((5,23),114),(16,117)),(19,(34,63))),((((((9,38),(85,112)),((((21,51),89),94),(((47,64),67),109))),24),65),102)),(31,(50,68))),(70,71)),(((58,72),78),(79,118))),((40,(52,60)),69)),(7,49)),(66,115)),(95,97)),108),110),(((8,27),(36,91)),((10,100),(((30,77),111),90)))),(((((((6,(57,104)),42),(18,25)),45),((11,20),((17,41),(22,96)))),((80,103),99)),(54,61))),88),((12,55),75)),(((26,48),(((29,87),(73,101)),107)),76)),(((14,74),43),98))),((3,53),(((32,(((37,93),105),(92,106))),44),((33,83),(56,62))))),15),(28,84)),((13,35),116)),(82,113)),46),81),(39,86)),59);
 500: 2 -8659.230469 -8772.600275 (0,(((((((((((1,4),2),(((3,53),(((32,(((37,93),105),(92,106))),44),((33,83),(56,62)))),(((14,74),43),98))),15),(28,84)),(((((((((((((((((((5,23),114),(16,117)),(19,(34,63))),(31,(50,68))),((((((9,38),(85,112)),(((21,(51,89)),94),(((47,67),64),109))),24),65),102)),(70,71)),(((58,78),72),(79,118))),(7,49)),(66,115)),((40,69),(52,60))),(95,97)),((8,27),(36,91))),(((((6,(57,104)),42),(18,25)),45),99)),((((11,20),88),(((17,41),(22,96)),(80,103))),(54,61))),(108,110)),((10,100),(((30,77),111),90))),((12,55),75)),(((26,48),(((29,(73,101)),87),107)),76))),((13,35),116)),(82,113)),46),81),(39,86)),59);
 501: 2 -8477.233398 -8759.386827 (0,(((((((((((1,4),2),(28,84)),(((3,53),(((32,(((37,93),105),(92,106))),44),((33,83),(56,62)))),15)),((14,(43,74)),98)),((((((((((((((((((((5,23),114),(16,117)),(19,(34,63))),(31,(50,68))),(((((9,38),(85,112)),(((21,89),51),((((47,64),67),109),94))),(24,65)),102)),(70,71)),(((58,78),72),(79,118))),((40,(52,60)),69)),(7,49)),(66,115)),(95,97)),108),110),(((8,27),(36,91)),((10,100),(((30,77),111),90)))),88),((((((6,42),(57,104)),(18,25)),45),((11,20),((17,41),(22,96)))),((80,103),99))),(54,61)),(12,(55,75))),(((26,48),(((29,87),(73,101)),107)),76))),((13,35),116)),(82,113)),46),81),(39,86)),59);
 502: 2 -7440.529297 -8761.648224 (0,((((((((((1,4),2),(28,84)),(((3,53),(((32,(((37,93),105),(92,106))),44),((33,83),(56,62)))),15)),((((((((((((((((((((5,23),114),(16,117)),(19,(34,63))),(31,(50,68))),(((((9,38),(85,112)),(((21,(51,89)),94),(((47,64),67),109))),(24,65)),102)),(70,71)),(((58,72),78),(79,118))),7),49),(40,((52,60),69))),(66,115)),(95,97)),(108,110)),(((8,27),(36,91)),((10,100),(((30,77),111),90)))),((((((6,42),(57,104)),(18,25)),45),(((11,20),((17,41),(22,96))),((80,103),99))),(54,61))),88),((12,55),75)),(((26,48),(((29,87),(73,101)),107)),76)),((14,(43,74)),98))),((13,35),116)),(82,113)),46),81),(39,86)),59);
 503: 2 -9046.899414 -8757.73209 (0,(((((((((((1,4),2),((((((((((((((((((((5,23),114),(16,117)),(19,(34,63))),(31,(50,68))),(((((9,38),(85,112)),(((21,(51,89)),94),(((47,64),67),109))),(24,65)),102)),(70,71)),(((58,78),72),(79,118))),((40,69),(52,60))),(7,49)),(66,115)),(95,97)),108),110),(((8,27),(36,91)),((10,100),(((30,77),111),90)))),(((((((6,42),(18,25)),(57,104)),45),(11,20)),((((17,41),(22,96)),(80,103)),99)),(54,61))),88),(12,(55,75))),(((26,48),(((29,87),(73,101)),107)),76)),((14,(43,74)),98))),((3,53),(((32,(((37,93),105),(92,106))),44),((33,83),(56,62))))),15),(28,84)),((13,35),116)),(82,113)),46),81),(39,86)),59);
 504: 2 -8907.300781 -8772.566981 (0,((((((((((((1,4),2),((14,(43,74)),98)),((3,53),(((32,(((37,93),105),(92,106))),44),((33,83),(56,62))))),15),(28,84)),(((((((((((((((((5,23),114),(16,117)),(19,(34,63))),(31,(50,68))),(((((9,38),(85,112)),(24,65)),102),(((21,(51,89)),94),(((47,64),67),109)))),(70,71)),(((58,72),78),(79,118))),((7,49),(66,115))),((40,69),(52,60))),(95,97)),(((((((6,42),(57,104)),(18,25)),45),(11,20)),99),(((17,41),(22,96)),(80,103)))),((8,27),(36,91))),((((10,100),(((30,77),111),90)),(54,61)),(108,110))),88),((12,55),75)),(((((26,48),107),(73,101)),(29,87)),76))),((13,35),116)),(82,113)),46),81),(39,86)),59);
 505: 1 -9276.287109 -8766.616685 (0,((((((((((1,4),2),(((3,53),(((32,(((37,93),105),(92,106))),44),((33,83),(56,62)))),(15,(28,84)))),((14,(43,74)),98)),((((((((((((((((((((((5,23),114),(16,117)),(19,(34,63))),((31,50),68)),(((((9,38),(85,112)),((((21,89),51),94),(((47,64),67),109))),(24,65)),102)),(70,71)),(((58,78),72),(79,118))),(7,((40,(52,60)),69))),49),(66,115)),(95,97)),108),110),(((8,27),(36,91)),((((10,100),90),(30,77)),111))),88),(54,61)),((11,20),((((17,41),(22,96)),(80,103)),99))),(((6,(57,104)),42),(18,25))),45),(12,(55,75))),(((26,48),((29,((73,101),87)),107)),76))),((13,35),116)),(82,113)),46),81),(39,86)),59);
 506: 1 -8824.267578 -8760.049067 (0,(((((((((((1,4),2),(28,84)),(((3,53),(((32,(((37,93),105),(92,106))),44),((33,83),(56,62)))),15)),((14,(43,74)),98)),((((((((((((((((((5,23),114),(16,117)),(19,(34,63))),((31,50),68)),((((((9,38),(85,112)),((((21,51),89),94),(((47,64),67),109))),24),65),102)),(70,71)),(((58,78),72),(79,118))),(7,49)),(66,115)),(40,((52,60),69))),(95,97)),((8,27),(36,91))),(108,110)),((((((((6,42),(57,104)),(18,25)),45),((11,20),((17,41),(22,96)))),((80,103),99)),(54,61)),((10,100),(((30,77),111),90)))),88),((12,55),75)),(((26,48),((29,((73,101),87)),107)),76))),((13,35),116)),(82,113)),46),81),(39,86)),59);
 507: 2 -8791.738281 -8769.034128 (0,(((((((((((1,4),2),(28,84)),(((3,53),(((32,(((37,93),105),(92,106))),44),((33,83),(56,62)))),15)),((14,(43,74)),98)),((((((((((((((((((((5,23),114),(16,117)),(19,(34,63))),(((((((9,38),(85,112)),24),65),102),(((21,(51,89)),94),(((47,64),67),109))),(31,(50,68)))),(70,71)),(((58,78),72),(79,118))),(7,((40,69),(52,60)))),49),(66,115)),(95,97)),(108,110)),(((8,27),(36,91)),((10,100),(((30,77),111),90)))),(((((17,41),(22,96)),(80,103)),88),(54,61))),99),(11,20)),(((6,42),(57,104)),(18,25))),45),(12,(55,75))),(((26,48),(((29,87),(73,101)),107)),76))),((13,35),116)),(82,113)),46),81),(39,86)),59);
 508: 2 -8948.447266 -8772.309236 (0,((((((((((1,2),4),((((3,53),((32,(((37,93),105),(92,106))),44)),((33,83),(56,62))),(((((((((((((((((((5,23),114),(16,117)),(19,(34,63))),((31,50),68)),((((9,38),(85,112)),(((21,(51,89)),94),(((47,67),64),109))),((24,65),102))),((((58,78),72),(79,118)),(70,71))),((40,69),(52,60))),7),49),(66,115)),(95,97)),(108,110)),(((8,27),(36,91)),((10,100),(((30,77),111),90)))),(((((((6,(57,104)),42),(18,25)),45),((11,20),((17,41),(22,96)))),((80,103),99)),(54,61))),88),(12,(55,75))),((((26,48),107),((29,87),(73,101))),76)),(((14,74),43),98)))),15),(28,84)),((13,35),116)),(82,113)),46),81),(39,86)),59);
 509: 4 -8606.777344 -8764.751044 (0,(((((((((((1,4),2),(((3,53),(((32,(((37,93),105),(92,106))),44),((33,83),(56,62)))),15)),(28,84)),((14,(43,74)),98)),((((((((((((((((((((5,23),114),(16,117)),(19,(34,63))),(31,(50,68))),(((((9,38),(85,112)),(((21,(51,89)),94),(((47,64),67),109))),(24,65)),102)),(70,71)),(((58,78),72),(79,118))),(7,((40,69),(52,60)))),49),(66,115)),(95,97)),((8,27),(36,91))),(((10,100),(((30,77),111),90)),(108,110))),(((((11,20),((17,41),(22,96))),(80,103)),88),(54,61))),99),(((6,(57,104)),42),(18,25))),45),((12,55),75)),(((26,48),(((29,87),(73,101)),107)),76))),((13,35),116)),(82,113)),46),81),(39,86)),59);
 510: 1 -8280.205078 -8765.792657 (0,(((((((((((1,4),2),((((((((((((((((((((5,23),114),(16,117)),(19,(34,63))),((31,68),50)),(((((9,38),(85,112)),(((21,(51,89)),94),(((47,64),67),109))),(24,65)),102)),(70,71)),(((58,72),78),(79,118))),(7,((40,(52,60)),69))),49),(66,115)),(95,97)),108),110),(((8,27),(36,91)),((10,100),(((30,77),111),90)))),((((((((6,42),(57,104)),(18,25)),45),(11,20)),((17,41),(22,96))),((80,103),99)),(54,61))),88),((12,55),75)),(((26,48),(((29,87),(73,101)),107)),76)),(((14,74),43),98))),((3,53),(((32,((37,93),105)),(44,(92,106))),((33,83),(56,62))))),15),(28,84)),((13,35),116)),(82,113)),46),81),(39,86)),59);
 511: 2 -8575.362305 -8765.387571 (0,(((((((((((1,4),2),(((3,53),(((32,(((37,93),105),(92,106))),44),((33,83),(56,62)))),(((14,74),43),98))),15),(28,84)),(((((((((((((((((5,23),114),(16,117)),(19,(34,63))),((31,50),68)),(((((9,38),(85,112)),(24,65)),102),((((21,51),89),94),(((47,64),67),109)))),(((58,72),78),(79,118))),(70,71)),((7,49),(66,115))),((40,69),(52,60))),(95,97)),((8,27),(36,91))),(((10,100),(((30,77),111),90)),(108,110))),((((((6,(42,(57,104))),(18,25)),45),((11,20),((17,41),(22,96)))),((80,103),99)),(54,61))),88),((12,55),75)),(((26,48),(((29,87),(73,101)),107)),76))),((13,35),116)),(82,113)),46),81),(39,86)),59);
 512: 1 -8767.039062 -8769.547353 (0,(((((((((((1,4),2),(((((((((((((((((5,23),114),(16,117)),(19,(34,63))),((((((9,38),(85,112)),(((21,(51,89)),94),(((47,64),67),109))),(24,65)),102),(((31,(50,68)),(((58,78),72),(79,118))),(70,71)))),((40,(52,60)),69)),(7,49)),(66,115)),(95,97)),108),110),(((8,27),(36,91)),((10,100),(((30,77),111),90)))),(((((((6,42),(57,104)),(18,25)),45),((11,20),((17,41),(22,96)))),((80,103),99)),(54,61))),88),((12,55),75)),(((26,48),(((29,87),(73,101)),107)),76)),((14,(43,74)),98))),((3,53),(((32,(((37,93),105),(92,106))),44),((33,83),(56,62))))),15),(28,84)),((13,35),116)),(82,113)),46),81),(39,86)),59);
 513: 1 -9309.697266 -8776.480261 (0,((((((((((((1,2),4),(((((((((((((((((((5,23),114),(16,117)),(19,(34,63))),(((((((9,38),(85,112)),((((21,51),89),94),(((47,67),64),109))),65),24),102),(((40,69),60),52))),((31,68),50)),(((58,78),72),(79,118))),(70,71)),(7,49)),(66,115)),(95,97)),(((8,27),(36,91)),(108,110))),((10,100),(((30,77),111),90))),(((((17,41),(22,96)),(80,103)),88),(54,61))),((11,20),99)),((6,(42,(57,104))),(18,25))),45),((12,55),75)),(((26,48),(((29,(73,101)),87),107)),76))),((14,(43,74)),98)),((3,53),(((32,(((37,93),105),(92,106))),44),((33,83),(56,62))))),15),(28,84)),((13,35),116)),(82,113)),46),81),(39,86)),59);
 514: 1 -9324.248047 -8765.731661 (0,(((((((((((1,4),2),(15,(28,84))),(((3,53),((32,(((37,93),105),(92,106))),44)),((33,83),(56,62)))),((14,(43,74)),98)),((((((((((((((((((((((5,23),114),(16,117)),(19,(34,63))),(31,(50,68))),((((((9,38),(85,112)),(((21,(51,89)),94),(((47,64),67),109))),24),65),102)),(70,71)),(((58,72),78),(79,118))),(7,((40,69),(52,60)))),49),(66,115)),(95,97)),(108,110)),(((8,27),(36,91)),((10,100),(((30,77),111),90)))),88),(54,61)),((80,103),99)),((11,20),((17,41),(22,96)))),(((6,42),(57,104)),(18,25))),45),(12,(55,75))),((((26,48),107),((29,87),(73,101))),76))),((13,35),116)),(82,113)),46),81),(39,86)),59);
 515: 4 -8792.320312 -8766.357226 (0,((((((((((((1,4),2),((14,(43,74)),98)),((3,53),(((32,(((37,93),105),(92,106))),44),((33,83),(56,62))))),15),(28,84)),((((((((((((((((((((5,23),114),(16,117)),(19,(34,63))),(31,(50,68))),(((((9,38),(85,112)),((((21,51),89),94),(((47,64),67),109))),(24,65)),102)),(70,71)),(((58,72),78),(79,118))),(7,49)),(66,115)),((40,69),(52,60))),(95,97)),((8,27),(36,91))),(((10,100),(((30,77),111),90)),(108,110))),99),(((11,20),88),(((17,41),(22,96)),(80,103)))),((((6,42),(18,25)),(57,104)),45)),(54,61)),(12,(55,75))),(((26,48),(((29,87),(73,101)),107)),76))),((13,35),116)),(82,113)),46),81),(39,86)),59);
 516: 1 -8416.953125 -8769.372265 (0,(((((((((((1,4),2),(28,84)),(((3,53),(((32,((37,93),105)),(44,(92,106))),((33,83),(56,62)))),15)),((14,(43,74)),98)),((((((((((((((((((5,23),114),(16,117)),(19,(34,63))),((((((9,38),(85,112)),(((21,(51,89)),94),(((47,67),64),109))),(24,65)),102),(((40,69),52),60))),((31,50),68)),(70,71)),(((58,72),78),(79,118))),(7,49)),(66,115)),(95,97)),108),110),(((8,27),(36,91)),((10,100),(((30,77),111),90)))),((((((6,42),(57,104)),(18,25)),45),(((11,20),((17,41),(22,96))),((80,103),99))),(54,61))),88),((12,55),75)),(((26,48),(((29,87),(73,101)),107)),76))),((13,35),116)),(82,113)),46),81),(39,86)),59);
 517: 1 -8483.331055 -8768.226366 (0,(((((((((((1,4),2),(28,84)),(((3,53),(((32,(((37,93),105),(92,106))),44),((33,83),(56,62)))),15)),(((14,74),43),98)),(((((((((((((((((((((5,23),114),(16,117)),(19,(34,63))),((31,68),50)),(((((9,38),(85,112)),(24,65)),102),((((21,89),51),94),(((47,64),67),109)))),(70,71)),(((58,72),78),(79,118))),(7,(40,((52,60),69)))),49),(66,115)),(95,97)),(108,110)),(((8,27),(36,91)),((10,100),(((30,77),111),90)))),(((((17,41),(22,96)),(80,103)),88),(54,61))),99),(11,20)),(((6,(57,104)),42),(18,25))),45),((12,55),75)),(((26,48),(((29,87),(73,101)),107)),76))),((13,35),116)),(82,113)),46),81),(39,86)),59);
 518: 1 -8728.641602 -8767.193186 (0,((((((((((((1,2),4),((14,(43,74)),98)),((3,53),(((32,(((37,93),105),(92,106))),44),((33,83),(56,62))))),15),(28,84)),((((((((((((((((((((5,23),114),(16,117)),(19,(34,63))),((31,68),50)),((((((9,38),(85,112)),((((21,89),51),94),(((47,64),67),109))),65),24),102)),(70,71)),(((58,72),78),(79,118))),(7,49)),(66,115)),((40,(52,60)),69)),(95,97)),((8,27),(36,91))),99),(((10,100),(((30,77),111),90)),(108,110))),((((11,20),88),(((17,41),(22,96)),(80,103))),(54,61))),(((6,42),(57,104)),(18,25))),45),((12,55),75)),(((26,48),(((29,(73,101)),87),107)),76))),((13,35),116)),(82,113)),46),81),(39,86)),59);
 519: 1 -8567.748047 -8761.102622 (0,((((((((((1,2),4),((((3,53),(((32,(((37,93),105),(92,106))),44),((33,83),(56,62)))),15),(28,84))),((14,(43,74)),98)),(((((((((((((((((((5,23),114),(16,117)),(19,(34,63))),(31,(50,68))),(((((9,38),(85,112)),((((21,51),89),94),(((47,64),67),109))),(24,65)),102)),(70,71)),(((58,72),78),(79,118))),((40,69),(52,60))),(7,49)),(66,115)),(95,97)),108),110),((((((((6,42),(57,104)),(18,25)),45),(11,20)),((((17,41),(22,96)),(80,103)),99)),(54,61)),((10,100),(((30,77),111),90)))),((8,27),(36,91))),88),(12,(55,75))),((((26,48),107),(29,((73,101),87))),76))),((13,35),116)),(82,113)),46),81),(39,86)),59);
 520: 3 -8992.566406 -8770.395202 (0,(((((((((((1,4),2),(((3,53),(((32,(((37,93),105),(92,106))),44),((33,83),(56,62)))),15)),((14,(43,74)),98)),(28,84)),(((((((((((((((((((5,23),114),(16,117)),(19,(34,63))),((31,50),68)),(((((9,38),(85,112)),(((21,(51,89)),94),(((47,64),67),109))),102),(24,65))),(70,71)),(((58,78),72),(79,118))),((40,69),(52,60))),(7,49)),(66,115)),(95,97)),108),110),((((((((6,42),(57,104)),(18,25)),(80,103)),99),(((11,20),((17,41),(22,96))),45)),(54,61)),((10,100),(((30,77),111),90)))),((8,27),(36,91))),88),(12,(55,75))),(((26,48),(((29,87),(73,101)),107)),76))),((13,35),116)),(82,113)),46),81),(39,86)),59);
 521: 1 -9084.029297 -8759.436857 (0,((((((((((((1,4),2),(((((((((((((((((((5,23),114),(16,117)),(19,(34,63))),(31,(50,68))),(((((9,38),(85,112)),((((21,51),89),94),(((47,67),64),109))),(24,65)),102)),(70,71)),(((58,72),78),(79,118))),(7,((40,(52,60)),69))),49),(66,115)),(95,97)),108),110),(((8,27),(36,91)),((10,100),(((30,77),111),90)))),(((((((6,42),(57,104)),(18,25)),45),(11,20)),((((17,41),(22,96)),(80,103)),99)),(54,61))),88),(12,(55,75))),(((26,48),((29,((73,101),87)),107)),76))),(((14,74),43),98)),((3,53),(((32,(((37,93),105),(92,106))),44),((33,83),(56,62))))),15),(28,84)),((13,35),116)),(82,113)),46),81),(39,86)),59);
 522: 1 -8740.128906 -8763.937353 (0,((((((((((((1,4),2),((14,(43,74)),98)),((3,53),(((32,(((37,93),105),(92,106))),44),((33,83),(56,62))))),15),(28,84)),((((((((((((((((((5,23),114),(16,117)),(19,(34,63))),((31,50),68)),(((((9,38),(85,112)),((((21,51),89),94),(((47,64),67),109))),(24,65)),102)),(70,71)),(((58,78),72),(79,118))),(7,49)),(66,115)),((40,69),(52,60))),(95,97)),((((((((6,42),(57,104)),(18,25)),45),(11,20)),99),(((17,41),(22,96)),(80,103))),(((10,100),(((30,77),111),90)),((54,61),108)))),88),110),((8,27),(36,91))),((12,55),75)),(((26,48),(((29,(73,101)),87),107)),76))),((13,35),116)),(82,113)),46),81),(39,86)),59);
 523: 2 -8398.355469 -8780.154522 (0,((((((((((((1,2),4),((14,(43,74)),98)),((3,53),(((32,(((37,93),105),(92,106))),44),((33,83),(56,62))))),15),(28,84)),(((((((((((((((5,23),114),(16,117)),(19,(34,63))),((31,50),68)),((((9,38),(85,112)),((24,102),65)),(((21,(51,89)),94),((47,64),(67,109))))),(70,71)),(((58,72),78),(79,118))),((7,49),(66,115))),((40,(52,60)),69)),(95,97)),(((((((6,42),(57,104)),(18,25)),45),99),(((11,20),88),(((17,41),(22,96)),(80,103)))),((((10,100),(((30,77),111),90)),(108,110)),(54,61)))),((8,27),(36,91))),((12,55),75)),((((26,48),107),(((29,87),101),73)),76))),((13,35),116)),(82,113)),46),81),(39,86)),59);
 524: 1 -8859.042969 -8766.088901 (0,((((((((((((1,2),4),((14,(43,74)),98)),((3,53),(((32,(((37,93),105),(92,106))),44),((33,83),(56,62))))),15),(28,84)),((((((((((((((((((((5,23),114),(16,117)),(19,(34,63))),((31,68),50)),((((((9,38),(85,112)),((((21,89),51),94),(((47,64),67),109))),65),24),102)),(70,71)),(((58,72),78),(79,118))),(7,49)),(66,115)),((40,(52,60)),69)),(95,97)),((8,27),(36,91))),((((10,100),(((30,77),111),90)),110),108)),99),((((11,20),88),(((17,41),(22,96)),(80,103))),(54,61))),(((6,42),(57,104)),(18,25))),45),((12,55),75)),(((26,48),(((29,(73,101)),87),107)),76))),((13,35),116)),(82,113)),46),81),(39,86)),59);
 525: 1 -9328.783203 -8758.888029 (0,(((((((((((1,4),2),(((3,53),(((32,(((37,93),105),(92,106))),44),((33,83),(56,62)))),(((14,74),43),98))),15),(28,84)),((((((((((((((((((5,23),114),(16,117)),(19,(34,63))),(31,(50,68))),(((((9,38),(85,112)),((((21,51),89),94),(((47,64),67),109))),(24,65)),102)),(70,71)),(((58,78),72),(79,118))),((40,69),(52,60))),(7,49)),(66,115)),(95,97)),(108,110)),(((8,27),(36,91)),((10,100),(((30,77),111),90)))),(((((((6,42),(57,104)),(18,25)),45),((11,20),((17,41),(22,96)))),((80,103),99)),(54,61))),88),(12,(55,75))),((((26,48),107),((29,87),(73,101))),76))),((13,35),116)),(82,113)),46),81),(39,86)),59);
 526: 1 -8738.857422 -8768.900731 (0,(((((((((((1,2),4),(28,84)),(((3,53),(((32,(((37,93),105),(92,106))),44),((33,83),(56,62)))),15)),((14,(43,74)),98)),(((((((((((((((((((((5,23),114),(16,117)),(19,(34,63))),((31,68),50)),(((((9,38),(85,112)),(24,65)),102),((((21,51),89),94),(((47,64),67),109)))),(70,71)),(((58,72),78),(79,118))),(7,((40,69),(52,60)))),49),(66,115)),(95,97)),(108,110)),(((8,27),(36,91)),88)),(((10,100),(((30,77),111),90)),(54,61))),((((17,41),(22,96)),(80,103)),99)),(11,20)),(((6,42),(57,104)),(18,25))),45),((12,55),75)),(((26,48),(((29,87),(73,101)),107)),76))),((13,35),116)),(82,113)),46),81),(39,86)),59);
 527: 2 -8397.396484 -8764.260291 (0,((((((((((((1,4),2),(((((((((((((((((((5,23),114),(16,117)),(19,(34,63))),((31,68),50)),((((((9,38),(85,112)),((((21,89),51),94),(((47,64),67),109))),24),65),102)),(70,71)),(((58,72),78),(79,118))),((40,69),(52,60))),(7,49)),(66,115)),(95,97)),108),((8,27),(36,91))),((((((((6,(57,104)),42),(18,25)),45),(11,20)),((((17,41),(22,96)),(80,103)),99)),(54,61)),88)),110),((10,100),(((30,77),111),90))),((12,55),75)),((((26,48),107),((29,87),(73,101))),76))),((14,(43,74)),98)),((3,53),(((32,(((37,93),105),(92,106))),44),((33,83),(56,62))))),15),(28,84)),((13,35),116)),(82,113)),46),81),(39,86)),59);
 528: 2 -9199.387695 -8764.605731 (0,(((((((((((1,4),2),(28,84)),(((3,53),(((32,(((37,93),105),(92,106))),44),((33,83),(56,62)))),15)),((14,(43,74)),98)),((((((((((((((((((5,23),114),(16,117)),(19,(34,63))),((((((9,38),(85,112)),(((21,(51,89)),94),(((47,64),67),109))),(24,65)),102),((40,69),(52,60)))),((31,50),68)),(((58,72),78),(79,118))),(70,71)),(7,49)),(66,115)),(95,97)),108),110),(((8,27),(36,91)),((10,100),(((30,77),111),90)))),((((((6,42),(57,104)),(18,25)),45),(((11,20),((17,41),(22,96))),((80,103),99))),(54,61))),88),((12,55),75)),((((26,48),107),((29,87),(73,101))),76))),((13,35),116)),(82,113)),46),81),(39,86)),59);
 529: 1 -8455.558594 -8767.019396 (0,(((((((((((1,2),4),((((((((((((((((((((5,23),114),(16,117)),(19,(34,63))),((31,68),50)),((((((9,38),(85,112)),(((21,(51,89)),94),(((47,64),67),109))),24),65),102)),(70,71)),(((58,78),72),(79,118))),(7,((40,69),(52,60)))),49),(66,115)),(95,97)),108),110),(((8,27),(36,91)),((10,100),(((30,77),111),90)))),((((((6,42),(57,104)),(18,25)),45),(((11,20),(((17,41),(22,96)),(80,103))),99)),(54,61))),88),((12,55),75)),(((26,48),(((29,87),(73,101)),107)),76)),((14,(43,74)),98))),(((((3,53),(((37,93),105),(92,106))),32),44),((33,83),(56,62)))),15),(28,84)),((13,35),116)),(82,113)),46),81),(39,86)),59);
 530: 2 -8712.882812 -8756.281084 (0,(((((((((((1,4),2),(((3,53),(((32,(((37,93),105),(92,106))),44),((33,83),(56,62)))),15)),((14,(43,74)),98)),(28,84)),(((((((((((((((((((5,23),114),(16,117)),(19,(34,63))),(((((9,38),(85,112)),(((21,(51,89)),94),(((47,64),67),109))),(24,65)),102)),((31,50),68)),(70,71)),(((58,72),78),(79,118))),(40,((52,60),69))),(7,49)),(66,115)),(95,97)),108),110),(((8,27),(36,91)),((10,100),(((30,77),111),90)))),((((((6,(42,(57,104))),(18,25)),45),(11,20)),((((17,41),(22,96)),(80,103)),99)),(54,61))),88),((12,55),75)),(((26,48),(((29,87),(73,101)),107)),76))),((13,35),116)),(82,113)),46),81),(39,86)),59);
 531: 3 -8493.089844 -8772.670104 (0,((((((((((((1,2),4),(((((((((((((((((((5,23),114),(16,117)),(19,(34,63))),(31,(50,68))),(((((9,38),(85,112)),(((21,(51,89)),94),((47,(64,67)),109))),(24,65)),102)),(70,71)),((((58,78),72),118),79)),(7,((40,69),(52,60)))),49),(66,115)),(95,97)),108),110),((((((6,42),(57,104)),(18,25)),45),((((11,20),(((17,41),(22,96)),(80,103))),(54,61)),99)),((10,100),(((30,77),111),90)))),((8,27),(36,91))),88),(12,(55,75))),(((26,48),(((29,87),(73,101)),107)),76))),((14,(43,74)),98)),(((3,53),((32,(((37,93),105),(92,106))),44)),((33,83),(56,62)))),15),(28,84)),((13,35),116)),(82,113)),46),81),(39,86)),59);
 532: 2 -8832.561523 -8759.240051 (0,(((((((((((1,2),4),(28,84)),(((3,53),(((32,(((37,93),105),(92,106))),44),((33,83),(56,62)))),15)),((14,(43,74)),98)),((((((((((((((((((5,23),114),(16,117)),(19,(34,63))),(31,(50,68))),(((((9,38),(85,112)),(((21,(51,89)),94),(((47,64),67),109))),(24,65)),102)),(70,71)),(((58,72),78),(79,118))),(7,49)),(66,115)),((40,69),(52,60))),(95,97)),((8,27),(36,91))),((((10,100),(((30,77),111),90)),108),110)),(((((((6,(57,104)),42),(18,25)),45),((11,20),((17,41),(22,96)))),((80,103),99)),(54,61))),88),(12,(55,75))),(((26,48),(((29,87),(73,101)),107)),76))),((13,35),116)),(82,113)),46),81),(39,86)),59);
 533: 1 -9233.692383 -8773.830062 (0,(((((((((((1,4),2),((((((((((((((((((5,23),114),(16,117)),(19,(34,63))),((31,(50,68)),((((58,78),72),(79,118)),(70,71)))),((((((9,38),(85,112)),(((21,(51,89)),94),(((47,64),67),109))),(24,65)),102),((40,69),(52,60)))),7),49),(66,115)),(95,97)),108),110),(((8,27),(36,91)),((10,100),(((30,77),111),90)))),(((((((6,42),(57,104)),(18,25)),45),((11,20),((17,41),(22,96)))),((80,103),99)),(54,61))),88),(12,(55,75))),(((26,48),(((29,87),(73,101)),107)),76)),((14,(43,74)),98))),((3,53),(((32,(((37,93),105),(92,106))),44),((33,83),(56,62))))),15),(28,84)),((13,35),116)),(82,113)),46),81),(39,86)),59);
 534: 1 -8925.900391 -8760.275353 (0,(((((((((((1,4),2),(((3,53),(((32,(((37,93),105),(92,106))),44),((33,83),(56,62)))),15)),(28,84)),(((14,74),43),98)),((((((((((((((((((5,23),114),(16,117)),(19,(34,63))),((31,50),68)),((((((9,38),(85,112)),((((21,89),51),94),(((47,67),64),109))),24),65),102)),(70,71)),(((58,72),78),(79,118))),(7,((40,(52,60)),69))),49),(66,115)),(95,97)),(108,110)),(((8,27),(36,91)),((10,100),(((30,77),111),90)))),((((((6,42),(57,104)),(18,25)),45),((((11,20),((17,41),(22,96))),(80,103)),99)),(54,61))),88),(12,(55,75))),(((26,48),(((29,(73,101)),87),107)),76))),((13,35),116)),(82,113)),46),81),(39,86)),59);
 535: 6 -8706.987305 -8775.296428 (0,(((((((((((1,4),2),(((((((((((((((((((((5,23),114),(16,117)),(19,(34,63))),((((((9,38),(85,112)),(((21,(51,89)),94),(((47,64),67),109))),(24,65)),102),((40,69),(52,60)))),(31,(50,68))),(((58,72),78),(79,118))),(70,71)),(7,49)),(66,115)),(95,97)),(((8,27),(36,91)),(108,110))),((10,100),(((30,77),111),90))),(((((17,41),(22,96)),(80,103)),88),(54,61))),99),(11,20)),((6,42),((18,25),(57,104)))),45),(12,(55,75))),(((26,48),(((29,87),(73,101)),107)),76)),((14,(43,74)),98))),((3,53),(((32,(((37,93),105),(92,106))),44),((33,83),(56,62))))),15),(28,84)),((13,35),116)),(82,113)),46),81),(39,86)),59);
 536: 1 -8913.779297 -8764.707385 (0,(((((((((((1,4),2),((3,53),(((32,(((37,93),105),(92,106))),44),((33,83),(56,62))))),15),(28,84)),(((((((((((((((((((((((5,23),114),(16,117)),(19,(34,63))),(31,(50,68))),((((((9,38),(85,112)),(((21,(51,89)),94),(((47,64),67),109))),24),65),102)),(70,71)),(((58,72),78),(79,118))),((40,69),(52,60))),(7,49)),(66,115)),(95,97)),108),110),(((8,27),(36,91)),((10,100),(((30,77),111),90)))),88),(((((17,41),(22,96)),(80,103)),99),(54,61))),(11,20)),(((6,(57,104)),42),(18,25))),45),((12,55),75)),(((26,48),(((29,(73,101)),87),107)),76)),((14,(43,74)),98))),((13,35),116)),(82,113)),46),81),(39,86)),59);
 537: 1 -9130.085938 -8757.116985 (0,(((((((((((1,2),4),(28,84)),(((3,53),(((32,(((37,93),105),(92,106))),44),((33,83),(56,62)))),15)),(((14,74),43),98)),(((((((((((((((((((5,23),114),(16,117)),(19,(34,63))),((31,50),68)),((((((9,38),(85,112)),(((21,(51,89)),94),(((47,64),67),109))),24),65),102)),(70,71)),((58,(72,78)),(79,118))),(7,((40,69),(52,60)))),49),(66,115)),(95,97)),108),110),(((8,27),(36,91)),((10,100),(((30,77),111),90)))),((((((6,(42,(57,104))),(18,25)),45),(11,20)),((((17,41),(22,96)),(80,103)),99)),(54,61))),88),((12,55),75)),(((26,48),(((29,(73,101)),87),107)),76))),((13,35),116)),(82,113)),46),81),(39,86)),59);
 538: 1 -9100.360352 -8762.403466 (0,(((((((((((1,4),2),(((3,53),(((32,(((37,93),105),(92,106))),44),((33,83),(56,62)))),15)),((14,(43,74)),98)),(28,84)),(((((((((((((((((((5,23),114),(16,117)),(19,(34,63))),((((((9,38),(85,112)),((((21,51),89),94),(((47,64),67),109))),65),24),102)),(31,(50,68))),(70,71)),(((58,78),72),(79,118))),(7,((40,69),(52,60)))),49),(66,115)),(95,97)),108),110),(((8,27),(36,91)),((10,100),(((30,77),111),90)))),(((((((6,42),(57,104)),(18,25)),45),(11,20)),((((17,41),(22,96)),(80,103)),99)),(54,61))),88),((12,55),75)),(((((26,48),107),(73,101)),(29,87)),76))),((13,35),116)),(82,113)),46),81),(39,86)),59);
 539: 1 -9286.339844 -8759.536608 (0,((((((((((1,2),4),(((3,53),(((32,(((37,93),105),(92,106))),44),((33,83),(56,62)))),15)),(28,84)),((((((((((((((((((((5,23),114),(16,117)),(19,(34,63))),(((((9,38),(85,112)),((((21,89),51),94),(((47,64),67),109))),(24,65)),102)),((31,50),68)),(70,71)),(((58,72),78),(79,118))),((40,(52,60)),69)),(7,49)),(66,115)),(95,97)),108),110),(((8,27),(36,91)),((10,100),(((30,77),111),90)))),((((((6,42),(57,104)),(18,25)),45),((((11,20),((17,41),(22,96))),(80,103)),99)),(54,61))),88),(12,(55,75))),(((26,48),(((29,(73,101)),87),107)),76)),((14,(43,74)),98))),((13,35),116)),(82,113)),46),81),(39,86)),59);
 540: 1 -8969.210938 -8767.68914 (0,((((((((((((1,4),2),((14,(43,74)),98)),((3,53),(((32,(((37,93),105),(92,106))),44),((33,83),(56,62))))),15),(28,84)),(((((((((((((((((5,23),114),(16,117)),(19,(34,63))),(31,(50,68))),(((((9,38),(85,112)),(24,65)),102),(((21,(51,89)),94),(((47,64),67),109)))),(70,71)),(((58,72),78),(79,118))),((7,49),(66,115))),((40,69),(52,60))),(95,97)),(((((((6,42),(57,104)),(18,25)),45),(11,20)),99),(((17,41),(22,96)),(80,103)))),((8,27),(36,91))),(((((10,100),(((30,77),111),90)),(54,61)),108),110)),88),((12,55),75)),((((26,48),107),((29,87),(73,101))),76))),((13,35),116)),(82,113)),46),81),(39,86)),59);
 541: 1 -8090.50293 -8789.678738 (0,(((((((((((1,4),2),((3,53),(((32,(((37,93),105),(92,106))),44),((33,83),(56,62))))),15),(28,84)),((13,35),116)),((((((((((((((((((((5,23),114),(16,117)),(19,(34,63))),((31,50),68)),((((((9,38),(85,112)),24),65),102),(((21,(51,89)),94),(((47,64),67),109)))),(70,71)),(((58,78),72),(79,118))),(7,((40,(52,60)),69))),49),(66,115)),(95,97)),108),110),(((8,27),(36,91)),((10,100),(((30,77),111),90)))),((((((6,(42,(57,104))),(18,25)),45),((11,20),((17,41),(22,96)))),((80,103),99)),(54,61))),88),((12,55),75)),((((26,48),107),((29,(73,101)),87)),76)),((14,(43,74)),98))),(82,113)),46),81),(39,86)),59);
 542: 4 -8688.570312 -8764.182439 (0,(((((((((((1,2),4),((((((((((((((((((((5,23),114),(16,117)),(19,(34,63))),(31,(50,68))),((((((9,38),(85,112)),((((21,89),51),94),(((47,64),67),109))),24),65),102)),(70,71)),((((58,78),72),79),118)),(7,((40,69),(52,60)))),49),(66,115)),(95,97)),108),110),(((8,27),(36,91)),((10,100),(((30,77),111),90)))),(((((((6,(57,104)),42),(18,25)),45),((11,20),((17,41),(22,96)))),((80,103),99)),(54,61))),88),(12,(55,75))),(((26,48),(((29,87),(73,101)),107)),76)),(((14,74),43),98))),((3,53),((((32,((37,93),105)),(92,106)),44),((33,83),(56,62))))),15),(28,84)),((13,35),116)),(82,113)),46),81),(39,86)),59);
 543: 1 -8740.842773 -8769.887956 (0,((((((((((((1,4),2),((14,(43,74)),98)),((3,53),(((32,(((37,93),105),(92,106))),44),((33,83),(56,62))))),15),(28,84)),((((((((((((((((((5,23),114),(16,117)),(19,(34,63))),(31,(50,68))),(((((((9,38),(85,112)),((((21,89),51),94),(((47,64),67),109))),(24,65)),102),(70,71)),(((58,78),72),(79,118)))),(7,((40,69),(52,60)))),49),(66,115)),(95,97)),108),110),(((8,27),(36,91)),((10,100),(((30,77),111),90)))),88),((((((6,42),(57,104)),(18,25)),45),((11,20),((17,41),(22,96)))),((80,103),99))),(54,61)),((12,55),75)),(((26,48),(((29,87),(73,101)),107)),76))),((13,35),116)),(82,113)),46),81),(39,86)),59);
 544: 1 -9628.204102 -8762.241473 (0,(((((((((((1,4),2),(28,84)),(((3,53),(((32,(((37,93),105),(92,106))),44),((33,83),(56,62)))),15)),((14,(43,74)),98)),((((((((((((((((((((5,23),114),(16,117)),(19,(34,63))),(((((9,38),(85,112)),((((21,51),89),94),(((47,64),67),109))),(24,65)),102)),((31,50),68)),(70,71)),(((58,78),72),(79,118))),(7,((40,69),(52,60)))),49),(66,115)),(95,97)),108),110),(((8,27),(36,91)),88)),((10,100),(((30,77),111),90))),((((((6,42),(57,104)),(18,25)),45),(11,20)),((((17,41),(22,96)),(80,103)),99))),(54,61)),((12,55),75)),(((26,48),(((29,87),(73,101)),107)),76))),((13,35),116)),(82,113)),46),81),(39,86)),59);
 545: 2 -9069.78125 -8764.63906 (0,(((((((((((1,4),2),(28,84)),(((3,53),(((32,(((37,93),105),(92,106))),44),((33,83),(56,62)))),15)),((14,(43,74)),98)),((((((((((((((((((((((5,23),114),(16,117)),(19,(34,63))),(31,(50,68))),((((((9,38),(85,112)),((((21,51),89),94),(((47,64),67),109))),24),65),102)),(70,71)),(((58,78),72),(79,118))),(7,49)),((40,(52,60)),69)),(66,115)),(95,97)),108),110),((8,27),(36,91))),88),(((10,100),(((30,77),111),90)),(54,61))),(((11,20),((17,41),(22,96))),((80,103),99))),(((6,(57,104)),42),(18,25))),45),(12,(55,75))),(((26,48),(((29,(73,101)),87),107)),76))),((13,35),116)),(82,113)),46),81),(39,86)),59);
 546: 2 -8245.027344 -8769.0039 (0,((((((((((((1,4),2),((14,(43,74)),98)),((3,53),(((32,(((37,93),105),(92,106))),44),((33,83),(56,62))))),15),(28,84)),((((((((((((((((5,23),114),(16,117)),(19,(34,63))),((31,50),68)),((((((9,38),(((21,(51,89)),94),(((47,64),67),109))),(85,112)),65),24),102)),(70,71)),(((58,78),72),(79,118))),((7,49),(66,115))),((40,(52,60)),69)),(95,97)),(((((((((6,42),(57,104)),(18,25)),45),(11,20)),99),(((17,41),(22,96)),(80,103))),(((10,100),(((30,77),111),90)),((54,61),108))),88)),110),((8,27),(36,91))),((12,55),75)),((((26,48),107),((29,87),(73,101))),76))),((13,35),116)),(82,113)),46),81),(39,86)),59);
 547: 4 -9263.813477 -8762.578877 (0,(((((((((((1,4),2),(28,84)),(((3,53),(((32,(((37,93),105),(92,106))),44),((33,83),(56,62)))),15)),((14,(43,74)),98)),((((((((((((((((((5,23),114),(16,117)),(19,(34,63))),(31,(50,68))),(((((9,38),(85,112)),(((21,(51,89)),94),(((47,64),67),109))),(24,65)),102)),(70,71)),(((58,78),72),(79,118))),(40,((52,60),69))),(7,(66,115))),49),(95,97)),(108,110)),(((8,27),(36,91)),((10,100),(((30,77),111),90)))),((((((((6,42),(57,104)),(18,25)),45),(11,20)),(((17,41),(22,96)),(80,103))),99),(54,61))),88),(12,(55,75))),(((26,48),(((29,87),(73,101)),107)),76))),((13,35),116)),(82,113)),46),81),(39,86)),59);
 548: 2 -7936.956543 -8766.206409 (0,(((((((((((1,4),2),(((3,53),(((32,(((37,93),105),(92,106))),44),((33,83),(56,62)))),15)),(28,84)),((14,(43,74)),98)),((((((((((((((((((((((5,23),114),(16,117)),(19,(34,63))),(31,(50,68))),((((((9,38),(85,112)),((((21,89),51),94),(((47,64),67),109))),24),65),102)),(70,71)),(((58,72),78),(79,118))),(7,49)),(66,115)),((40,69),(52,60))),(95,97)),((8,27),(36,91))),(108,110)),((10,100),(((30,77),111),90))),(54,61)),((((17,41),(22,96)),(80,103)),99)),((11,20),88)),(((6,42),(57,104)),(18,25))),45),(12,(55,75))),((((26,48),107),(29,((73,101),87))),76))),((13,35),116)),(82,113)),46),81),(39,86)),59);
 549: 1 -7876.211914 -8767.193186 (0,((((((((((((1,2),4),((14,(43,74)),98)),((3,53),(((32,(((37,93),105),(92,106))),44),((33,83),(56,62))))),15),(28,84)),((((((((((((((((((((5,23),114),(16,117)),(19,(34,63))),((31,68),50)),((((((9,38),(85,112)),((((21,89),51),94),(((47,64),67),109))),65),24),102)),(70,71)),(((58,72),78),(79,118))),(7,49)),(66,115)),((40,(52,60)),69)),(95,97)),((8,27),(36,91))),99),(((10,100),(((30,77),111),90)),(108,110))),((((11,20),88),(((17,41),(22,96)),(80,103))),(54,61))),(((6,42),(57,104)),(18,25))),45),((12,55),75)),(((26,48),(((29,(73,101)),87),107)),76))),((13,35),116)),(82,113)),46),81),(39,86)),59);
 550: 1 -9352.828125 -8763.709773 (0,(((((((((((1,2),4),((14,(43,74)),98)),(((3,53),(((32,(((37,93),105),(92,106))),44),((33,83),(56,62)))),15)),(28,84)),((((((((((((((((((((5,23),114),(16,117)),(19,(34,63))),((31,68),50)),((((((9,38),(85,112)),((((21,89),51),94),(((47,64),67),109))),65),24),102)),(70,71)),(((58,72),78),(79,118))),(7,49)),(66,115)),((40,(52,60)),69)),(95,97)),((8,27),(36,91))),(((10,100),(((30,77),111),90)),(108,110))),99),((((11,20),88),(((17,41),(22,96)),(80,103))),(54,61))),(((6,42),(57,104)),(18,25))),45),((12,55),75)),(((26,48),(((29,(73,101)),87),107)),76))),((13,35),116)),(82,113)),46),81),(39,86)),59);
 551: 2 -9240.882812 -8761.940134 (0,((((((((((1,(2,4)),(28,84)),(((3,53),(((32,(((37,93),105),(92,106))),44),((33,83),(56,62)))),15)),((14,(43,74)),98)),((((((((((((((((((((5,23),114),(16,117)),(19,(34,63))),(((((9,38),(85,112)),(((21,(51,89)),94),(((47,64),67),109))),(24,65)),102)),(31,(50,68))),(70,71)),(((58,72),78),(79,118))),(7,((40,(52,60)),69))),49),(66,115)),(95,97)),108),110),(((8,27),(36,91)),88)),((10,100),(((30,77),111),90))),(((((6,(42,(57,104))),(18,25)),45),(11,20)),((((17,41),(22,96)),(80,103)),99))),(54,61)),(12,(55,75))),(((26,48),(((29,87),(73,101)),107)),76))),((13,35),116)),(82,113)),46),81),(39,86)),59);
 552: 1 -8377.382812 -8760.049067 (0,(((((((((((1,4),2),(28,84)),(((3,53),(((32,(((37,93),105),(92,106))),44),((33,83),(56,62)))),15)),((14,(43,74)),98)),((((((((((((((((((5,23),114),(16,117)),(19,(34,63))),((31,50),68)),((((((9,38),(85,112)),((((21,51),89),94),(((47,64),67),109))),24),65),102)),(70,71)),(((58,78),72),(79,118))),(7,49)),(66,115)),(40,((52,60),69))),(95,97)),((8,27),(36,91))),(108,110)),((((((((6,42),(57,104)),(18,25)),45),((11,20),((17,41),(22,96)))),((80,103),99)),(54,61)),((10,100),(((30,77),111),90)))),88),((12,55),75)),(((26,48),((29,((73,101),87)),107)),76))),((13,35),116)),(82,113)),46),81),(39,86)),59);
 553: 1 -8754.036133 -8770.944506 (0,((((((((((1,4),2),((((3,53),(((32,(((37,93),105),(92,106))),44),((33,83),(56,62)))),15),((14,(43,74)),98))),(28,84)),((((((((((((((((((5,23),114),(16,117)),(19,(34,63))),((31,68),50)),(((((9,38),(85,112)),((24,65),102)),(((40,69),52),60)),((((21,51),89),94),(((47,64),67),109)))),(((58,72),78),(79,118))),(70,71)),(7,49)),(66,115)),(95,97)),108),110),(((8,27),(36,91)),((10,100),(((30,77),111),90)))),((((((6,42),(57,104)),(18,25)),(((11,20),((17,41),(22,96))),45)),((80,103),99)),(54,61))),88),((12,55),75)),(((26,48),(((29,87),(73,101)),107)),76))),((13,35),116)),(82,113)),46),81),(39,86)),59);
 554: 3 -8097.940918 -8766.34632 (0,((((((((((((1,4),2),((14,(43,74)),98)),((3,53),(((32,(((37,93),105),(92,106))),44),((33,83),(56,62))))),15),(28,84)),(((((((((((((((((5,23),114),(16,117)),(19,(34,63))),((31,50),68)),((((((9,38),(85,112)),65),24),102),((((21,89),51),94),(((47,64),67),109)))),(70,71)),(((58,78),72),(79,118))),((7,49),(66,115))),((40,(52,60)),69)),(95,97)),((8,27),(36,91))),((((((6,(42,(57,104))),(18,25)),45),(11,20)),(((17,41),(22,96)),(80,103))),99)),((((10,100),(((30,77),111),90)),(54,61)),(108,110))),88),(12,(55,75))),(((26,48),(((29,87),(73,101)),107)),76))),((13,35),116)),(82,113)),46),81),(39,86)),59);
 555: 4 -8712.267578 -8765.124076 (0,(((((((((((1,4),2),(((3,53),(((32,(((37,93),105),(92,106))),44),((33,83),(56,62)))),15)),((14,(43,74)),98)),(28,84)),(((((((((((((((((((((5,23),114),(16,117)),(19,(34,63))),((31,50),68)),(((((9,38),(85,112)),((((21,51),89),94),(((47,64),67),109))),(24,65)),102)),(70,71)),(((58,78),72),(79,118))),((7,49),(66,115))),((40,69),(52,60))),(95,97)),((8,27),(36,91))),(108,110)),88),(((10,100),(((30,77),111),90)),(54,61))),((11,20),((17,41),(22,96)))),((80,103),99)),(((6,42),(57,104)),(18,25))),45),((12,55),75)),(((26,48),(((29,87),(73,101)),107)),76))),((13,35),116)),(82,113)),46),81),(39,86)),59);
 556: 2 -8940.621094 -8778.422788 (0,((((((((((((1,2),4),((14,(43,74)),98)),((3,53),(((32,(((37,93),105),(92,106))),44),((33,83),(56,62))))),15),(28,84)),(((((((((((((((5,23),114),(16,117)),(19,(34,63))),((31,50),68)),((((9,(85,112)),38),((24,102),65)),(((21,(51,89)),94),(((47,64),67),109)))),(70,71)),(((58,72),78),(79,118))),((7,49),(66,115))),((40,(52,60)),69)),(95,97)),(((((((6,42),(57,104)),(18,25)),45),99),(((11,20),88),(((17,41),(22,96)),(80,103)))),((((10,100),(((30,77),111),90)),(108,110)),(54,61)))),((8,27),(36,91))),((12,55),75)),((((26,48),107),(((29,87),101),73)),76))),((13,35),116)),(82,113)),46),81),(39,86)),59);
 557: 1 -8433.624023 -8766.159593 (0,(((((((((1,(2,4)),(28,84)),(((3,53),(((32,(((37,93),105),(92,106))),44),((33,83),(56,62)))),15)),(((((((((((((((((((((((5,23),114),(16,117)),(19,(34,63))),((31,50),68)),(((((9,38),(85,112)),(((21,(51,89)),94),(((47,64),67),109))),(24,65)),102)),(70,71)),(((58,78),72),(79,118))),(7,49)),(66,115)),((40,(52,60)),69)),(95,97)),((8,27),(36,91))),(108,110)),((10,100),(((30,77),111),90))),(54,61)),((((17,41),(22,96)),(80,103)),99)),((11,20),88)),((6,(42,(57,104))),(18,25))),45),((12,55),75)),(((26,48),(((29,87),(73,101)),107)),76)),((14,(43,74)),98))),((13,35),116)),(82,113)),46),81),(39,86)),59);
 558: 1 -8918.891602 -8766.394835 (0,(((((((((((1,4),2),((((((((((((((((((((5,23),114),(16,117)),(19,(34,63))),((31,50),68)),(((((9,38),(85,112)),((((21,89),51),94),(((47,64),67),109))),(24,65)),102)),(70,71)),(((58,78),72),(79,118))),((40,(52,60)),69)),(7,49)),(66,115)),(95,97)),108),110),(((8,27),(36,91)),88)),((((((6,(57,104)),42),(18,25)),45),(((11,20),((17,41),(22,96))),((80,103),99))),(54,61))),((10,100),(((30,77),111),90))),((12,55),75)),(((26,48),(((29,87),(73,101)),107)),76)),((14,(43,74)),98))),((3,53),(((32,(((37,93),105),(92,106))),44),((33,83),(56,62))))),15),(28,84)),((13,35),116)),(82,113)),46),81),(39,86)),59);
 559: 3 -7991.128418 -8772.265649 (0,(((((((((((1,4),2),(28,84)),(((3,53),(((32,(((37,93),105),(92,106))),44),((33,83),(56,62)))),15)),(((14,74),43),98)),((((((((((((((((((((((5,23),114),(16,117)),(19,(34,63))),(31,(50,68))),((((((9,38),(85,112)),(((21,(51,89)),94),(((47,64),67),109))),65),24),102)),(70,71)),(((58,78),72),(79,118))),((40,69),(52,60))),(7,49)),(66,115)),(95,97)),((8,27),(36,91))),(((10,100),(((30,77),111),90)),(108,110))),88),(54,61)),((((17,41),(22,96)),(80,103)),99)),(11,20)),(((6,42),(57,104)),(18,25))),((12,55),75)),45),(((26,48),(((29,87),(73,101)),107)),76))),((13,35),116)),(82,113)),46),81),(39,86)),59);
 560: 2 -8718.301758 -8762.559149 (0,((((((((((((1,4),2),((14,(43,74)),98)),((3,53),(((32,(((37,93),105),(92,106))),44),((33,83),(56,62))))),15),(28,84)),((((((((((((((((((((5,23),114),(16,117)),(19,(34,63))),((31,50),68)),(((((9,38),(85,112)),((21,(51,89)),((((47,64),67),109),94))),(24,65)),102)),(70,71)),(((58,72),78),(79,118))),(7,((40,69),(52,60)))),49),(66,115)),(95,97)),((8,27),(36,91))),(((10,100),(((30,77),111),90)),(108,110))),((((11,20),88),(((17,41),(22,96)),(80,103))),(54,61))),99),((6,(42,(57,104))),(18,25))),45),((12,55),75)),(((26,48),(((29,87),(73,101)),107)),76))),((13,35),116)),(82,113)),46),81),(39,86)),59);
 561: 1 -9208.000977 -8768.068842 (0,((((((((((((1,4),2),(((((((((((((((((((5,23),114),(16,117)),(19,(34,63))),(31,(50,68))),(((((9,38),(85,112)),(((21,(51,89)),94),(((47,64),67),109))),(24,65)),102)),(70,71)),(((58,72),78),(79,118))),((40,(52,60)),69)),(7,49)),(66,115)),(95,97)),(108,110)),(((8,27),(36,91)),88)),((10,100),(((30,77),111),90))),((((((6,(57,104)),42),(18,25)),45),((11,20),((17,41),(22,96)))),((80,103),99))),(54,61)),(12,(55,75))),(((26,48),(((29,(73,101)),87),107)),76))),((14,(43,74)),98)),((3,53),(((32,(((37,93),105),(92,106))),44),((33,83),(56,62))))),(28,84)),15),((13,35),116)),(82,113)),46),81),(39,86)),59);
 562: 1 -8430.583984 -8769.679438 (0,(((((((((((1,4),2),(28,84)),(((3,53),(((32,(((37,93),105),(92,106))),44),((33,83),(56,62)))),15)),(((14,74),43),98)),(((((((((((((((((((((5,23),114),(16,117)),(19,(34,63))),(31,(50,68))),(((((((9,38),(85,112)),(((21,(51,89)),94),(((47,64),67),109))),65),24),102),(70,71))),(((58,78),72),(79,118))),(7,49)),((40,69),(52,60))),(66,115)),(95,97)),((8,27),(36,91))),(((10,100),(((30,77),111),90)),(108,110))),88),(54,61)),((((17,41),(22,96)),(80,103)),99)),(11,20)),(((6,42),(57,104)),(18,25))),45),((12,55),75)),(((26,48),(((29,87),(73,101)),107)),76))),((13,35),116)),(82,113)),46),81),(39,86)),59);
 563: 1 -9010.212891 -8769.461076 (0,((((((((((((1,2),4),((14,(43,74)),98)),(((3,53),((33,83),(56,62))),((32,(((37,93),105),(92,106))),44))),15),(28,84)),((((((((((((((((5,23),114),(16,117)),(19,(34,63))),(31,(50,68))),((((((9,38),(85,112)),(((21,(51,89)),94),(((47,67),64),109))),24),65),102)),(70,71)),(((58,72),78),(79,118))),(7,49)),(66,115)),((40,(52,60)),69)),(95,97)),(((((((6,(57,104)),42),(18,25)),45),(11,20)),((((17,41),(22,96)),(80,103)),99)),(((10,100),(((30,77),111),90)),((54,61),108)))),((((8,27),(36,91)),88),110)),(12,(55,75))),((((26,48),107),((29,87),(73,101))),76))),((13,35),116)),(82,113)),46),81),(39,86)),59);
 564: 2 -8717.600586 -8761.863826 (0,(((((((((((1,4),2),(28,84)),(((3,53),(((32,(((37,93),105),(92,106))),44),((33,83),(56,62)))),15)),((14,(43,74)),98)),((((((((((((((((((((5,23),114),(16,117)),(19,(34,63))),(((((9,38),(85,112)),(((21,(51,89)),94),(((47,64),67),109))),(24,65)),102)),(31,(50,68))),(70,71)),(((58,72),78),(79,118))),(7,((40,(52,60)),69))),49),(66,115)),(95,97)),108),110),(((8,27),(36,91)),88)),((10,100),(((30,77),111),90))),(((((6,(42,(57,104))),(18,25)),45),(11,20)),((((17,41),(22,96)),(80,103)),99))),(54,61)),(12,(55,75))),(((26,48),(((29,87),(73,101)),107)),76))),((13,35),116)),(82,113)),46),81),(39,86)),59);
 565: 1 -9311.787109 -8775.222412 (0,(((((((((((1,4),2),(((((((((((((((((((((((5,23),114),(16,117)),(19,(34,63))),(31,(50,68))),((((9,38),(85,112)),((24,102),65)),((21,(51,89)),((((47,64),67),109),94)))),(70,71)),(((58,72),78),(79,118))),(7,49)),((40,69),(52,60))),(66,115)),(95,97)),108),110),(((8,27),(36,91)),((10,100),(((30,77),111),90)))),(((((17,41),(22,96)),(80,103)),88),(54,61))),99),(11,20)),(((6,42),(57,104)),(18,25))),45),((12,55),75)),(((26,48),(((29,87),(73,101)),107)),76)),((14,(43,74)),98))),((3,53),(((32,(((37,93),105),(92,106))),44),((33,83),(56,62))))),15),(28,84)),(82,113)),((13,35),116)),46),81),(39,86)),59);
 566: 1 -9089.302734 -8768.615648 (0,(((((((((((1,4),2),(28,84)),(((3,53),(((32,(((37,93),105),(92,106))),44),((33,83),(56,62)))),15)),((14,(43,74)),98)),(((((((((((((((((((((5,23),114),(16,117)),(19,(34,63))),((31,68),50)),((((((9,38),(85,112)),((((21,51),89),94),(((47,64),67),109))),24),65),102)),(70,71)),(((58,78),72),(79,118))),(7,((40,69),(52,60)))),49),(66,115)),(95,97)),(108,110)),(((8,27),(36,91)),((10,100),(((30,77),111),90)))),((((11,20),((17,41),(22,96))),88),(54,61))),99),(80,103)),(((6,(57,104)),42),(18,25))),45),(12,(55,75))),((((26,48),107),((29,87),(73,101))),76))),((13,35),116)),(82,113)),46),81),(39,86)),59);
 567: 1 -8162.492676 -8760.831608 (0,((((((((((1,(2,4)),(((((((((((((((((((5,23),114),(16,117)),(19,(34,63))),(31,(50,68))),((((((9,38),(85,112)),(((21,(51,89)),94),(((47,64),67),109))),(24,65)),102),(70,71))),(((58,72),78),(79,118))),(7,((40,69),(52,60)))),49),(66,115)),(95,97)),108),110),(((8,27),(36,91)),((10,100),(((30,77),111),90)))),(((((((6,(57,104)),42),(18,25)),45),((11,20),((17,41),(22,96)))),((80,103),99)),(54,61))),88),(12,(55,75))),(((26,48),(((29,87),(73,101)),107)),76)),((14,(43,74)),98))),((3,53),(((32,(((37,93),105),(92,106))),44),((33,83),(56,62))))),15),(28,84)),((13,35),116)),(82,113)),46),81),(39,86)),59);
 568: 3 -9364.612305 -8764.833704 (0,(((((((((((1,4),2),(28,84)),(((3,53),(((32,(((37,93),105),(92,106))),44),((33,83),(56,62)))),15)),((14,(43,74)),98)),(((((((((((((((((((5,23),114),(16,117)),(19,(34,63))),(31,(50,68))),(((((9,38),(85,112)),((((21,51),89),94),(((47,64),67),109))),(24,65)),102)),(70,71)),((((58,72),78),79),118)),((40,69),(52,60))),(7,49)),(66,115)),(95,97)),108),110),((((((((6,42),(57,104)),(18,25)),45),(11,20)),((((17,41),(22,96)),(80,103)),99)),(54,61)),((10,100),(((30,77),111),90)))),((8,27),(36,91))),88),(12,(55,75))),(((26,48),(((29,87),(73,101)),107)),76))),((13,35),116)),(82,113)),46),81),(39,86)),59);
 569: 3 -9105.44043 -8767.911564 (0,((((((((((((1,4),2),((14,(43,74)),98)),((3,53),(((32,(((37,93),105),(92,106))),44),((33,83),(56,62))))),15),(28,84)),((((((((((((((((5,23),114),(16,117)),(19,(34,63))),((31,50),68)),(((((9,38),(85,112)),((((21,51),89),94),(((47,64),67),109))),(24,65)),102)),(70,71)),(((58,78),72),(79,118))),(7,49)),(66,115)),((40,69),(52,60))),(95,97)),(((((((((6,42),(57,104)),(18,25)),45),(11,20)),99),(((17,41),(22,96)),(80,103))),(((10,100),(((30,77),111),90)),((54,61),108))),(((8,27),(36,91)),88))),110),((12,55),75)),((((26,48),107),(((29,87),101),73)),76))),((13,35),116)),(82,113)),46),81),(39,86)),59);
 570: 1 -9155.980469 -8759.59888 (0,((((((((((1,4),2),(((3,53),(((32,(((37,93),105),(92,106))),44),((33,83),(56,62)))),15)),(28,84)),((((((((((((((((((((5,23),114),(16,117)),(19,(34,63))),((31,50),68)),((((((9,38),(85,112)),((((21,89),51),94),(((47,64),67),109))),24),65),102)),(70,71)),((58,(72,78)),(79,118))),(7,49)),((40,69),(52,60))),(66,115)),(95,97)),108),110),(((8,27),(36,91)),((10,100),(((30,77),111),90)))),((((((6,(57,104)),42),(18,25)),(((11,20),((17,41),(22,96))),45)),((80,103),99)),(54,61))),88),(12,(55,75))),(((26,48),(((29,87),(73,101)),107)),76)),((14,(43,74)),98))),((13,35),116)),(82,113)),46),81),(39,86)),59);
 571: 1 -8717.649414 -8761.850768 (0,((((((((((1,4),2),(((3,53),(((32,(((37,93),105),(92,106))),44),((33,83),(56,62)))),15)),(28,84)),(((((((((((((((((((5,23),114),(16,117)),(19,(34,63))),((31,50),68)),(((((((9,38),(85,112)),((((21,89),51),94),(((47,64),67),109))),24),65),102),(70,71))),((58,(72,78)),(79,118))),(7,49)),((40,69),(52,60))),(66,115)),(95,97)),108),110),(((8,27),(36,91)),((10,100),(((30,77),111),90)))),(((((((6,(57,104)),42),(18,25)),45),((11,20),((17,41),(22,96)))),((80,103),99)),(54,61))),88),(12,(55,75))),(((26,48),(((29,87),(73,101)),107)),76)),((14,(43,74)),98))),((13,35),116)),(82,113)),46),81),(39,86)),59);
 572: 1 -9409.546875 -8761.657389 (0,(((((((((((1,4),2),(28,84)),(((3,53),(((32,(((37,93),105),(92,106))),44),((33,83),(56,62)))),15)),((14,(43,74)),98)),(((((((((((((((((((5,23),114),(16,117)),(19,(34,63))),((31,50),68)),((((((9,38),(85,112)),((((21,89),51),94),(((47,64),67),109))),24),65),102)),(70,71)),(((58,72),78),(79,118))),(7,((40,(52,60)),69))),49),(66,115)),(95,97)),108),110),(((8,27),(36,91)),((10,100),(((30,77),111),90)))),((((((6,(42,(57,104))),(18,25)),45),((11,20),((17,41),(22,96)))),((80,103),99)),(54,61))),88),(12,(55,75))),((((((26,48),107),(73,101)),87),29),76))),((13,35),116)),(82,113)),46),81),(39,86)),59);
 573: 1 -8680.766602 -8762.344036 (0,((((((((1,4),2),((((((((((((((((((((5,23),114),(16,117)),(19,(34,63))),((31,50),68)),(((((9,38),(85,112)),((21,(51,89)),((((47,64),67),109),94))),(24,65)),102)),(70,71)),(((58,72),78),(79,118))),(7,((40,69),(52,60)))),49),(66,115)),(95,97)),108),110),(((8,27),(36,91)),((10,100),(((30,77),111),90)))),((((((6,(42,(57,104))),(18,25)),45),((11,20),((17,41),(22,96)))),((80,103),99)),(54,61))),88),(12,(55,75))),(((26,48),(((29,87),(73,101)),107)),76)),((14,(43,74)),98))),((3,53),(((32,(((37,93),105),(92,106))),44),((33,83),(56,62))))),(28,84)),15),(((((13,35),116),(82,113)),46),81)),(39,86)),59);
 574: 3 -9436.120117 -8765.223061 (0,((((((((((((1,4),2),((14,(43,74)),98)),((3,53),(((32,(((37,93),105),(92,106))),44),((33,83),(56,62))))),15),(28,84)),((((((((((((((((((5,23),114),(16,117)),(19,(34,63))),(((((9,38),(85,112)),((21,(51,89)),((((47,64),67),109),94))),(24,65)),102)),(31,(50,68))),(70,71)),(((58,78),72),(79,118))),((7,49),(66,115))),((40,69),(52,60))),(95,97)),((8,27),(36,91))),((((10,100),(((30,77),111),90)),(108,110)),(54,61))),((((11,20),88),(((17,41),(22,96)),(80,103))),99)),(((6,42),(57,104)),(18,25))),45),((12,55),75)),(((26,48),(((29,87),(73,101)),107)),76))),((13,35),116)),(82,113)),46),81),(39,86)),59);
 575: 1 -8549.164062 -8764.791113 (0,(((((((((((1,4),2),(((3,53),(((32,(((37,93),105),(92,106))),44),((33,83),(56,62)))),15)),(28,84)),((14,(43,74)),98)),((((((((((((((((((((((5,23),114),(16,117)),(19,(34,63))),(31,(50,68))),((((((9,38),(85,112)),((((21,89),51),94),(((47,64),67),109))),24),65),102)),(70,71)),(((58,72),78),(79,118))),(7,49)),((40,69),(52,60))),(66,115)),(95,97)),((8,27),(36,91))),(108,110)),((10,100),(((30,77),111),90))),(54,61)),((((17,41),(22,96)),(80,103)),99)),((11,20),88)),(((6,42),(57,104)),(18,25))),45),(12,(55,75))),(((26,48),((29,((73,101),87)),107)),76))),((13,35),116)),(82,113)),46),81),(39,86)),59);
 576: 3 -8509.106445 -8759.133646 (0,(((((((((((1,2),4),(((3,53),(((32,(((37,93),105),(92,106))),44),((33,83),(56,62)))),15)),(28,84)),((14,(43,74)),98)),(((((((((((((((((((5,23),114),(16,117)),(19,(34,63))),(31,(50,68))),(((((9,38),(85,112)),((((21,51),89),94),(((47,64),67),109))),(24,65)),102)),(70,71)),(((58,72),78),(79,118))),((40,69),(52,60))),(7,49)),(66,115)),(95,97)),108),110),((((((((6,42),(57,104)),(18,25)),45),(11,20)),((((17,41),(22,96)),(80,103)),99)),(54,61)),((10,100),(((30,77),111),90)))),((8,27),(36,91))),88),(12,(55,75))),(((26,48),((29,((73,101),87)),107)),76))),((13,35),116)),(82,113)),46),81),(39,86)),59);
 577: 2 -9419.642578 -8770.521805 (0,(((((((((((1,2),4),(28,84)),(((3,53),(((32,(((37,93),105),(92,106))),44),((33,83),(56,62)))),15)),((14,(43,74)),98)),(((((((((((((((((((((((5,23),114),(16,117)),(19,(34,63))),((31,68),50)),(((((9,38),(85,112)),(24,65)),102),((((21,51),89),94),(((47,64),67),109)))),(70,71)),(((58,72),78),(79,118))),((40,69),(52,60))),7),49),(66,115)),(95,97)),(108,110)),(((8,27),(36,91)),88)),((10,100),(((30,77),111),90))),(54,61)),((((17,41),(22,96)),(80,103)),99)),(11,20)),(((6,42),(57,104)),(18,25))),45),((12,55),75)),(((26,48),(((29,87),(73,101)),107)),76))),((13,35),116)),(82,113)),46),81),(39,86)),59);
 578: 3 -8857.105469 -8768.070165 (0,(((((((((((1,4),2),(28,84)),(((3,53),(((32,(((37,93),105),(92,106))),44),((33,83),(56,62)))),15)),((14,(43,74)),98)),(((((((((((((((((((((5,23),114),(16,117)),(19,(34,63))),((31,50),68)),((((9,38),(((((21,51),89),94),(((47,64),67),109)),(85,112))),(24,65)),102)),(70,71)),(((58,72),78),(79,118))),(7,((40,(52,60)),69))),49),(66,115)),(95,97)),(108,110)),(((8,27),(36,91)),((10,100),(((30,77),111),90)))),(54,61)),((((17,41),(22,96)),(80,103)),99)),((11,20),88)),(((6,42),(57,104)),(18,25))),45),(12,(55,75))),(((26,48),(((29,87),(73,101)),107)),76))),((13,35),116)),(82,113)),46),81),(39,86)),59);
 579: 3 -8545.03125 -8765.227484 (0,((((((((((1,(2,4)),(28,84)),(((3,53),(((32,(((37,93),105),(92,106))),44),((33,83),(56,62)))),15)),((14,(43,74)),98)),(((((((((((((((((((((5,23),114),(16,117)),(19,(34,63))),(31,(50,68))),((((((9,38),(85,112)),(((21,(51,89)),94),(((47,64),67),109))),24),65),102)),(70,71)),(((58,78),72),(79,118))),(7,(((40,69),60),52))),49),(66,115)),(95,97)),(108,110)),(((8,27),(36,91)),((10,100),(((30,77),111),90)))),(54,61)),((((17,41),(22,96)),(80,103)),99)),((11,20),88)),(((6,(57,104)),42),(18,25))),45),((12,55),75)),(((26,48),(((29,87),(73,101)),107)),76))),((13,35),116)),(82,113)),46),81),(39,86)),59);
 580: 3 -8806.902344 -8764.903396 (0,((((((((((((1,4),2),((14,(43,74)),98)),((3,53),(((32,(((37,93),105),(92,106))),44),((33,83),(56,62))))),15),(28,84)),((((((((((((((((5,23),114),(16,117)),(19,(34,63))),((31,50),68)),((((((9,38),(85,112)),((21,(51,89)),((((47,64),67),109),94))),65),24),102)),(70,71)),(((58,78),72),(79,118))),((7,49),(66,115))),((40,(52,60)),69)),(95,97)),(((((((((6,42),(57,104)),(18,25)),45),(11,20)),99),(((17,41),(22,96)),(80,103))),(((10,100),(((30,77),111),90)),((54,61),108))),88)),110),((8,27),(36,91))),((12,55),75)),((((26,48),107),((29,87),(73,101))),76))),((13,35),116)),(82,113)),46),81),(39,86)),59);
 581: 1 -9240.405273 -8784.842751 (0,(((((((((((1,2),4),(((3,53),(((32,(((37,93),105),(92,106))),44),((33,83),(56,62)))),15)),((14,(43,74)),98)),(28,84)),((((((((((((((5,23),114),(16,117)),(19,(34,63))),(((((((9,38),(85,112)),(((21,89),(51,94)),(((47,67),64),109))),(24,65)),102),((((58,72),78),(79,118)),(70,71))),((31,50),68))),(40,((52,60),69))),(7,49)),(66,115)),(95,97)),(((8,27),(36,91)),((((10,100),((30,77),90)),111),(108,110)))),(((((6,(((18,25),42),(57,104))),45),((11,20),((17,41),(22,96)))),((80,103),99)),(54,61))),88),(12,(55,75))),((((26,48),107),(29,((73,101),87))),76))),((13,35),116)),(82,113)),46),81),(39,86)),59);
 582: 1 -8800.169922 -8769.140868 (0,((((((((((((1,2),4),((14,(43,74)),98)),((3,53),(((32,(((37,93),105),(92,106))),44),((33,83),(56,62))))),15),(28,84)),((((((((((((((((((5,23),114),(16,117)),(19,(34,63))),(31,(50,68))),((((((9,38),(85,112)),(((21,(51,89)),94),(((47,67),64),109))),24),65),102)),(70,71)),(((58,72),78),(79,118))),(7,49)),(66,115)),((40,(52,60)),69)),(95,97)),((((((((6,(57,104)),42),(18,25)),45),(11,20)),99),(((17,41),(22,96)),(80,103))),(((10,100),(((30,77),111),90)),((54,61),108)))),88),((8,27),(36,91))),110),(12,(55,75))),(((((26,48),107),(73,101)),(29,87)),76))),((13,35),116)),(82,113)),46),81),(39,86)),59);
 583: 1 -8496.15332 -8767.193186 (0,((((((((((((1,2),4),((14,(43,74)),98)),((3,53),(((32,(((37,93),105),(92,106))),44),((33,83),(56,62))))),15),(28,84)),((((((((((((((((((((5,23),114),(16,117)),(19,(34,63))),((31,68),50)),((((((9,38),(85,112)),((((21,89),51),94),(((47,64),67),109))),65),24),102)),(70,71)),(((58,72),78),(79,118))),(7,49)),(66,115)),((40,(52,60)),69)),(95,97)),((8,27),(36,91))),99),(((10,100),(((30,77),111),90)),(108,110))),((((11,20),88),(((17,41),(22,96)),(80,103))),(54,61))),(((6,42),(57,104)),(18,25))),45),((12,55),75)),(((26,48),(((29,(73,101)),87),107)),76))),((13,35),116)),(82,113)),46),81),(39,86)),59);
 584: 3 -9068.251953 -8757.563101 (0,((((((((((((1,4),2),(((((((((((((((((((5,23),114),(16,117)),(19,(34,63))),(31,(50,68))),(((((9,38),(85,112)),(((21,(51,89)),94),(((47,64),67),109))),(24,65)),102)),(70,71)),(((58,72),78),(79,118))),((40,69),(52,60))),(7,49)),(66,115)),(95,97)),108),110),(((8,27),(36,91)),((10,100),(((30,77),111),90)))),((((((6,(42,(57,104))),(18,25)),45),((11,20),((17,41),(22,96)))),((80,103),99)),(54,61))),88),((12,55),75)),(((26,48),(((29,87),(73,101)),107)),76))),((14,(43,74)),98)),((3,53),(((32,(((37,93),105),(92,106))),44),((33,83),(56,62))))),15),(28,84)),((13,35),116)),(82,113)),46),81),(39,86)),59);
 585: 1 -8848.254883 -8762.628877 (0,(((((((((((1,4),2),(((3,53),(((32,(((37,93),105),(92,106))),44),((33,83),(56,62)))),15)),((14,(43,74)),98)),(28,84)),(((((((((((((((((((5,23),114),(16,117)),(19,(34,63))),(31,(50,68))),(((9,38),(85,112)),(((((21,51),89),94),(((47,64),67),109)),((24,65),102)))),(70,71)),(((58,78),72),(79,118))),((40,69),(52,60))),(7,49)),(66,115)),(95,97)),108),110),(((8,27),(36,91)),((10,100),(((30,77),111),90)))),(((((((6,42),(57,104)),(18,25)),45),((11,20),((17,41),(22,96)))),((80,103),99)),(54,61))),88),(12,(55,75))),(((26,48),(((29,87),(73,101)),107)),76))),((13,35),116)),(82,113)),46),81),(39,86)),59);
 586: 1 -7732.682617 -8772.459036 (0,(((((((((((1,2),4),(((((((((((((((((((((((5,23),114),(16,117)),(19,(34,63))),((31,68),50)),((((9,38),(85,112)),((((21,51),89),94),((47,(64,67)),109))),((24,65),102))),(((58,78),72),(79,118))),(70,71)),((40,(52,60)),69)),(7,49)),(66,115)),(95,97)),108),110),(((8,27),(36,91)),((10,100),(((30,77),111),90)))),(((((17,41),(22,96)),(80,103)),88),(54,61))),99),(11,20)),(((6,(57,104)),42),(18,25))),45),(12,(55,75))),(((26,48),(((29,(73,101)),87),107)),76)),((14,(43,74)),98))),((3,53),(((32,(((37,93),105),(92,106))),44),((33,83),(56,62))))),15),(28,84)),((13,35),116)),(82,113)),46),81),(39,86)),59);
 587: 8 -8445.945312 -8767.712504 (0,(((((((((((1,4),2),(28,84)),(((3,53),(((32,(((37,93),105),(92,106))),44),((33,83),(56,62)))),15)),((14,(43,74)),98)),((((((((((((((((((((5,23),114),(16,117)),(19,(34,63))),(31,(50,68))),((((9,38),((((21,(51,89)),94),(((47,67),64),109)),(85,112))),(24,65)),102)),(70,71)),(((58,72),78),(79,118))),(7,((40,(52,60)),69))),49),(66,115)),(95,97)),(108,110)),(((8,27),(36,91)),((10,100),(((30,77),111),90)))),((((11,20),((17,41),(22,96))),88),(54,61))),((80,103),99)),(((6,42),(57,104)),(18,25))),45),((12,55),75)),(((26,48),(((29,87),(73,101)),107)),76))),((13,35),116)),(82,113)),46),81),(39,86)),59);
 588: 5 -8566.758789 -8757.621164 (0,(((((((((((1,4),2),((((((((((((((((((((5,23),114),(16,117)),(19,(34,63))),(((((9,38),(85,112)),((((21,51),89),94),(((47,67),64),109))),(24,65)),102)),(31,(50,68))),(70,71)),(((58,72),78),(79,118))),(7,((40,(52,60)),69))),49),(66,115)),(95,97)),108),110),(((8,27),(36,91)),((10,100),(((30,77),111),90)))),(((((((6,42),(57,104)),(18,25)),45),(11,20)),((((17,41),(22,96)),(80,103)),99)),(54,61))),88),(12,(55,75))),(((26,48),((29,((73,101),87)),107)),76)),(((14,74),43),98))),((3,53),(((32,(((37,93),105),(92,106))),44),((33,83),(56,62))))),15),(28,84)),((13,35),116)),(82,113)),46),81),(39,86)),59);
 589: 5 -8485.396484 -8764.683401 (0,(((((((((((1,4),2),(((3,53),(((32,(((37,93),105),(92,106))),44),((33,83),(56,62)))),15)),((14,(43,74)),98)),(28,84)),(((((((((((((((((((((((5,23),114),(16,117)),(19,(34,63))),(31,(50,68))),(((((9,38),(85,112)),(24,65)),102),((((21,51),89),94),(((47,64),67),109)))),(70,71)),(((58,78),72),(79,118))),(7,((40,69),(52,60)))),49),(66,115)),(95,97)),108),110),(((8,27),(36,91)),((10,100),(((30,77),111),90)))),88),(54,61)),((((17,41),(22,96)),(80,103)),99)),(11,20)),((6,(18,25)),(42,(57,104)))),45),((12,55),75)),(((26,48),(((29,87),(73,101)),107)),76))),((13,35),116)),(82,113)),46),81),(39,86)),59);
 590: 2 -8406.731445 -8764.189929 (0,(((((((((((1,4),2),(28,84)),(((3,53),(((32,(((37,93),105),(92,106))),44),((33,83),(56,62)))),15)),((14,(43,74)),98)),(((((((((((((((((((((5,23),114),(16,117)),(19,(34,63))),((31,50),68)),(((((9,38),(85,112)),((((21,51),89),94),(((47,67),64),109))),(24,65)),102)),(70,71)),(((58,72),78),(79,118))),(7,((40,(52,60)),69))),49),(66,115)),(95,97)),(108,110)),(((8,27),(36,91)),((10,100),(((30,77),111),90)))),(54,61)),((((17,41),(22,96)),(80,103)),99)),((11,20),88)),(((6,42),(57,104)),(18,25))),45),(12,(55,75))),((((26,48),107),((29,(73,101)),87)),76))),((13,35),116)),(82,113)),46),81),(39,86)),59);
 591: 3 -9013.827148 -8768.127002 (0,((((((((((((1,4),2),((14,(43,74)),98)),((3,53),(((32,(((37,93),105),(92,106))),44),((33,83),(56,62))))),15),(28,84)),((((((((((((((((((5,23),114),(16,117)),(19,(34,63))),(31,(50,68))),(((((9,38),(85,112)),((((21,(51,89)),94),(((47,64),67),109)),24)),65),102)),(70,71)),(((58,72),78),(79,118))),(7,49)),(66,115)),((40,(52,60)),69)),(95,97)),((((((((6,(57,104)),42),(18,25)),45),(11,20)),99),(((17,41),(22,96)),(80,103))),(((10,100),(((30,77),111),90)),((54,61),108)))),88),110),((8,27),(36,91))),(12,(55,75))),((((26,48),107),((29,87),(73,101))),76))),((13,35),116)),(82,113)),46),81),(39,86)),59);
 592: 2 -8550.28125 -8762.368877 (0,((((((((((1,4),2),(28,84)),((((3,53),((32,(((37,93),105),(92,106))),44)),((33,83),(56,62))),15)),((((((((((((((((((((5,23),114),(16,117)),(19,(34,63))),((31,50),68)),((((((9,38),(85,112)),((((21,89),51),94),(((47,64),67),109))),24),65),102)),(70,71)),(((58,72),78),(79,118))),(7,((40,(52,60)),69))),49),(66,115)),(95,97)),108),110),(((8,27),(36,91)),((10,100),(((30,77),111),90)))),((((((6,(42,(57,104))),(18,25)),45),((11,20),((17,41),(22,96)))),((80,103),99)),(54,61))),88),(12,(55,75))),((((((26,48),107),(73,101)),87),29),76)),((14,(43,74)),98))),((13,35),116)),(82,113)),46),81),(39,86)),59);
 593: 1 -8686.089844 -8766.075504 (0,(((((((((((1,4),2),(28,84)),(((3,53),(((32,(((37,93),105),(92,106))),44),((33,83),(56,62)))),15)),((14,(43,74)),98)),((((((((((((((((((((((5,23),114),(16,117)),(19,(34,63))),(((((9,38),(85,112)),(((21,(51,89)),94),(((47,64),67),109))),(24,65)),102)),(31,(50,68))),(70,71)),(((58,78),72),(79,118))),((40,69),(52,60))),(7,49)),(66,115)),(95,97)),108),110),(((8,27),(36,91)),88)),((10,100),(((30,77),111),90))),(54,61)),(((11,20),((17,41),(22,96))),((80,103),99))),(((6,42),(57,104)),(18,25))),45),(12,(55,75))),((((26,48),107),((29,87),(73,101))),76))),((13,35),116)),(82,113)),46),81),(39,86)),59);
 594: 2 -9448.927734 -8763.247724 (0,(((((((((((1,4),2),(28,84)),(((3,53),(((32,(((37,93),105),(92,106))),44),((33,83),(56,62)))),15)),((14,(43,74)),98)),((((((((((((((((((((5,23),114),(16,117)),(19,(34,63))),(31,(50,68))),(((((9,38),(85,112)),((21,(51,89)),((((47,67),64),109),94))),(24,65)),102)),(70,71)),(((58,72),78),(79,118))),(7,((40,(52,60)),69))),49),(66,115)),(95,97)),(108,110)),(((8,27),(36,91)),((10,100),(((30,77),111),90)))),((((11,20),((17,41),(22,96))),88),(54,61))),((80,103),99)),(((6,42),(57,104)),(18,25))),45),((12,55),75)),(((26,48),(((29,87),(73,101)),107)),76))),((13,35),116)),(82,113)),46),81),(39,86)),59);
 595: 2 -8581.525391 -8773.655094 (0,((((((((((1,4),2),((((3,53),(((32,(((37,93),105),(92,106))),44),((33,83),(56,62)))),15),((14,(43,74)),98))),(28,84)),((((((((((((((((((5,23),114),(16,117)),(19,(34,63))),((31,68),50)),(((((9,38),(85,112)),((24,65),102)),(((40,69),52),60)),((((21,51),89),94),(((47,64),67),109)))),((((58,72),78),79),118)),(70,71)),(7,49)),(66,115)),(95,97)),108),110),(((8,27),(36,91)),((10,100),(((30,77),111),90)))),(((((((6,42),(57,104)),(18,25)),45),((11,20),((17,41),(22,96)))),((80,103),99)),(54,61))),88),((12,55),75)),(((26,48),(((29,87),(73,101)),107)),76))),((13,35),116)),(82,113)),46),81),(39,86)),59);
 596: 10 -8734.609375 -8763.486735 (0,(((((((((((1,4),2),(28,84)),(((3,53),(((32,(((37,93),105),(92,106))),44),((33,83),(56,62)))),15)),((14,(43,74)),98)),((((((((((((((((((((((5,23),114),(16,117)),(19,(34,63))),((31,68),50)),(((((9,38),(85,112)),((((21,51),89),94),(((47,64),67),109))),(24,65)),102)),(70,71)),(((58,72),78),(79,118))),(40,((52,60),69))),(7,49)),(66,115)),(95,97)),108),110),(((8,27),(36,91)),88)),((10,100),(((30,77),111),90))),(54,61)),(((11,20),((17,41),(22,96))),((80,103),99))),(((6,(57,104)),42),(18,25))),45),((12,55),75)),(((26,48),(((29,87),(73,101)),107)),76))),((13,35),116)),(82,113)),46),81),(39,86)),59);
 597: 2 -8421.723633 -8757.809777 (0,(((((((((((1,2),4),(28,84)),(((3,53),(((32,(((37,93),105),(92,106))),44),((33,83),(56,62)))),15)),((14,(43,74)),98)),(((((((((((((((((((5,23),114),(16,117)),(19,(34,63))),(31,(50,68))),(((((9,38),(85,112)),((((21,51),89),94),(((47,64),67),109))),(24,65)),102)),(((58,78),72),(79,118))),(70,71)),((40,69),(52,60))),(7,49)),(66,115)),(95,97)),108),110),(((8,27),(36,91)),((10,100),(((30,77),111),90)))),(((((((6,(57,104)),42),(18,25)),45),((11,20),((17,41),(22,96)))),((80,103),99)),(54,61))),88),((12,55),75)),(((26,48),(((29,87),(73,101)),107)),76))),((13,35),116)),(82,113)),46),81),(39,86)),59);
 598: 1 -8175.442383 -8760.525725 (0,(((((((((((1,2),4),((((((((((((((((((((5,23),114),(16,117)),(19,(34,63))),(31,(50,68))),((((((9,38),(85,112)),(((21,(51,89)),94),((47,(64,67)),109))),24),65),102)),(70,71)),(((58,78),72),(79,118))),(7,((40,69),(52,60)))),49),(66,115)),(95,97)),108),110),(((8,27),(36,91)),((10,100),(((30,77),111),90)))),((((((6,(57,104)),42),(18,25)),(((11,20),((17,41),(22,96))),45)),((80,103),99)),(54,61))),88),((12,55),75)),((((26,48),107),((29,(73,101)),87)),76)),((14,(43,74)),98))),((3,53),(((32,(((37,93),105),(92,106))),44),((33,83),(56,62))))),15),(28,84)),((13,35),116)),(82,113)),46),81),(39,86)),59);
 599: 1 -9083.547852 -8775.615558 (0,(((((((((((1,2),4),((((((((((((((((((((5,23),114),(16,117)),(19,(34,63))),(31,(50,68))),(((((9,38),(85,112)),(((21,(51,89)),94),(((47,64),67),109))),(24,65)),102)),(70,71)),(((58,78),72),(79,118))),((40,(52,60)),69)),(7,49)),(66,115)),(95,97)),108),((8,27),(36,91))),((((((((6,42),(57,104)),(18,25)),45),(11,20)),((((17,41),(22,96)),(80,103)),99)),(54,61)),88)),110),(12,(55,75))),((10,100),(((30,77),111),90))),((((26,48),107),((29,(73,101)),87)),76)),((14,(43,74)),98))),((3,53),(((32,(((37,93),105),(92,106))),44),((33,83),(56,62))))),15),(28,84)),((13,35),116)),(82,113)),46),81),(39,86)),59);
 600: 2 -8800.318359 -8760.406599 (0,(((((((((((1,4),2),(((((((((((((((((((((5,23),114),(16,117)),(19,(34,63))),(31,(50,68))),(((((9,38),(85,112)),((21,(51,89)),((((47,64),67),109),94))),(24,65)),102)),(70,71)),(((58,78),72),(79,118))),(7,((40,69),(52,60)))),49),(66,115)),(95,97)),108),110),(((8,27),(36,91)),((10,100),(((30,77),111),90)))),88),((((((6,(57,104)),42),(18,25)),45),(11,20)),((((17,41),(22,96)),(80,103)),99))),(54,61)),(12,(55,75))),(((26,48),(((29,87),(73,101)),107)),76)),((14,(43,74)),98))),((3,53),(((32,(((37,93),105),(92,106))),44),((33,83),(56,62))))),15),(28,84)),((13,35),116)),(82,113)),46),81),(39,86)),59);
 601: 1 -9979.450195 -8775.410609 (0,(((((((((((1,4),2),(28,84)),(((3,53),(((32,(((37,93),105),(92,106))),44),((33,83),(56,62)))),15)),((14,(43,74)),98)),((((((((((((((((((((((5,23),114),(16,117)),(19,(34,63))),(31,(50,68))),(((((9,38),(85,112)),(24,65)),102),(((21,(51,89)),94),(((47,64),67),109)))),(70,71)),(((58,78),72),(79,118))),(7,((40,69),(52,60)))),49),(66,115)),((95,97),108)),110),(((8,27),(36,91)),88)),((10,100),(((30,77),111),90))),(54,61)),((((17,41),(22,96)),(80,103)),99)),(11,20)),(((6,42),(57,104)),(18,25))),45),(12,(55,75))),(((26,48),(((29,87),(73,101)),107)),76))),((13,35),116)),(82,113)),46),81),(39,86)),59);
 602: 1 -9355.204102 -8758.524447 (0,((((((((((((1,4),2),(((((((((((((((((((5,23),114),(16,117)),(19,(34,63))),((31,50),68)),(((((9,38),(85,112)),(((21,(51,89)),94),(((47,67),64),109))),(24,65)),102)),(70,71)),(((58,72),78),(79,118))),(7,((40,69),(52,60)))),49),(66,115)),(95,97)),108),110),(((8,27),(36,91)),((10,100),(((30,77),111),90)))),(((((((6,42),(57,104)),(18,25)),45),((11,20),((17,41),(22,96)))),((80,103),99)),(54,61))),88),((12,55),75)),(((26,48),(((29,(73,101)),87),107)),76))),(((14,74),43),98)),((3,53),(((32,(((37,93),105),(92,106))),44),((33,83),(56,62))))),15),(28,84)),((13,35),116)),(82,113)),46),81),(39,86)),59);
 603: 1 -9101.642578 -8764.817377 (0,(((((((((((1,2),4),(((((((((((((((((((((((5,23),114),(16,117)),(19,(34,63))),(31,(50,68))),((((((9,38),(85,112)),(((21,(51,89)),94),(((47,67),64),109))),24),65),102)),(70,71)),(((58,72),78),(79,118))),(7,((40,69),(52,60)))),49),(66,115)),(95,97)),108),110),(((8,27),(36,91)),((10,100),(((30,77),111),90)))),(((((17,41),(22,96)),(80,103)),88),(54,61))),99),(11,20)),(((6,(57,104)),42),(18,25))),45),((12,55),75)),(((26,48),(((29,87),(73,101)),107)),76)),((14,(43,74)),98))),((3,53),(((32,(((37,93),105),(92,106))),44),((33,83),(56,62))))),15),(28,84)),((13,35),116)),(82,113)),46),81),(39,86)),59);
 604: 1 -8091.492676 -8774.971809 (0,((((((((((((1,4),2),((((((((((((((((((((5,23),114),(16,117)),(19,(34,63))),((31,68),50)),((((((9,38),(85,112)),24),65),102),((((21,89),51),94),(((47,64),67),109)))),(70,71)),(((58,78),72),(79,118))),((40,(52,60)),69)),(7,49)),(66,115)),(95,97)),((((8,27),(36,91)),88),110)),(((10,100),(((30,77),111),90)),((54,61),108))),((((17,41),(22,96)),(80,103)),99)),(((6,(57,104)),42),(18,25))),(11,20)),45),((12,55),75)),(((26,48),((((29,87),101),73),107)),76))),((14,(43,74)),98)),((3,53),(((32,(((37,93),105),(92,106))),44),((33,83),(56,62))))),15),(28,84)),((13,35),116)),(82,113)),46),81),(39,86)),59);
 605: 2 -9446.105469 -8765.683225 (0,(((((((((((1,4),2),(((3,53),(((32,(((37,93),105),(92,106))),44),((33,83),(56,62)))),((14,(43,74)),98))),15),(28,84)),(((((((((((((((((((((5,23),114),(16,117)),(19,(34,63))),((31,50),68)),((((((9,38),(85,112)),((21,(51,89)),((((47,67),64),109),94))),24),65),102)),(70,71)),(((58,72),78),(79,118))),((7,49),(66,115))),((40,69),(52,60))),(95,97)),((8,27),(36,91))),(108,110)),((10,100),(((30,77),111),90))),(54,61)),(((11,20),88),(((17,41),(22,96)),(80,103)))),99),(((6,(57,104)),42),(18,25))),45),((12,55),75)),(((26,48),(((29,(73,101)),87),107)),76))),((13,35),116)),(82,113)),46),81),(39,86)),59);
 606: 3 -8570.751953 -8758.882001 (0,(((((((((((1,2),4),((((((((((((((((((((5,23),114),(16,117)),(19,(34,63))),(31,(50,68))),((((((9,38),(85,112)),((((21,51),89),94),(((47,64),67),109))),24),65),102)),(70,71)),(((58,78),72),(79,118))),49),(7,((40,(52,60)),69))),(66,115)),(95,97)),108),110),(((8,27),(36,91)),((10,100),(((30,77),111),90)))),((((((6,(57,104)),42),(18,25)),45),(((11,20),((17,41),(22,96))),((80,103),99))),(54,61))),88),(12,(55,75))),(((26,48),(((29,87),(73,101)),107)),76)),(((14,74),43),98))),((3,53),(((32,(((37,93),105),(92,106))),44),((33,83),(56,62))))),15),(28,84)),((13,35),116)),(82,113)),46),81),(39,86)),59);
 607: 6 -8952.688477 -8760.148445 (0,((((((((((1,4),2),(((3,53),(((32,(((37,93),105),(92,106))),44),((33,83),(56,62)))),((((((((((((((((((((5,23),114),(16,117)),(19,(34,63))),((31,68),50)),((((((9,38),(85,112)),24),65),102),(((21,(51,89)),94),(((47,64),67),109)))),(70,71)),((58,(72,78)),(79,118))),(7,((40,69),(52,60)))),49),(66,115)),(95,97)),108),110),(((8,27),(36,91)),((10,100),(((30,77),111),90)))),((((((6,(42,(57,104))),(18,25)),45),((11,20),((17,41),(22,96)))),((80,103),99)),(54,61))),88),((12,55),75)),(((26,48),(((29,87),(73,101)),107)),76)),((14,(43,74)),98)))),15),(28,84)),((13,35),116)),(82,113)),46),81),(39,86)),59);
 608: 2 -8464.5625 -8767.124403 (0,((((((((((((1,4),2),((14,(43,74)),98)),((3,53),(((32,(((37,93),105),(92,106))),44),((33,83),(56,62))))),15),(28,84)),(((((((((((((((5,23),114),(16,117)),(19,(34,63))),(31,(50,68))),((((((9,38),(85,112)),(((21,51),89),((((47,64),67),109),94))),65),24),102)),(70,71)),(((58,78),72),(79,118))),((7,49),(66,115))),((40,69),(52,60))),(95,97)),(((((((6,(57,104)),42),(18,25)),45),99),(((11,20),88),(((17,41),(22,96)),(80,103)))),((((10,100),(((30,77),111),90)),(108,110)),(54,61)))),((8,27),(36,91))),(12,(55,75))),((((26,48),107),((29,87),(73,101))),76))),((13,35),116)),(82,113)),46),81),(39,86)),59);
 609: 1 -8470.3125 -8762.747245 (0,((((((((((((1,4),2),((14,(43,74)),98)),((3,53),(((32,(((37,93),105),(92,106))),44),((33,83),(56,62))))),15),(28,84)),((((((((((((((((((((5,23),114),(16,117)),(19,(34,63))),((31,50),68)),((((((9,38),(85,112)),((((21,51),89),94),(((47,64),67),109))),24),65),102)),(70,71)),(((58,78),72),(79,118))),(7,((40,(52,60)),69))),49),(66,115)),(95,97)),108),110),((8,27),(36,91))),((((10,100),90),(30,77)),111)),(((((((6,(57,104)),42),(18,25)),45),((11,20),((17,41),(22,96)))),((80,103),99)),(54,61))),88),(12,(55,75))),(((26,48),(((29,87),(73,101)),107)),76))),((13,35),116)),(82,113)),46),81),(39,86)),59);
 610: 1 -8699.333008 -8767.001246 (0,(((((((((((1,4),2),(((((((((((((((((((5,23),114),(16,117)),(19,(34,63))),(31,(50,68))),(((((9,38),(85,112)),((((21,51),89),94),(((47,64),67),109))),(24,65)),102)),(70,71)),(((58,72),78),(79,118))),(7,((40,69),(52,60)))),49),(66,115)),(95,97)),(108,110)),(((8,27),(36,91)),((10,100),(((30,77),111),90)))),((((((((6,(57,104)),42),(18,25)),45),99),(80,103)),((11,20),((17,41),(22,96)))),88)),(54,61)),(12,(55,75))),(((26,48),(((29,87),(73,101)),107)),76)),((14,(43,74)),98))),((3,53),(((32,(((37,93),105),(92,106))),44),((33,83),(56,62))))),15),(28,84)),((13,35),116)),(82,113)),46),81),(39,86)),59);
 611: 1 -8665.887695 -8774.161589 (0,((((((((((((1,4),2),((((((((((((((((((((5,23),114),(16,117)),(19,(34,63))),((31,68),50)),((((((9,38),(85,112)),24),65),102),((((21,89),51),94),(((47,64),67),109)))),(70,71)),(((58,78),72),(79,118))),((40,(52,60)),69)),(7,49)),(66,115)),(95,97)),((((8,27),(36,91)),88),110)),(((10,100),(((30,77),111),90)),((54,61),108))),((((17,41),(22,96)),(80,103)),99)),(11,20)),(((6,(57,104)),42),(18,25))),45),((12,55),75)),((((26,48),107),(((29,87),101),73)),76))),((14,(43,74)),98)),((3,53),(((32,(((37,93),105),(92,106))),44),((33,83),(56,62))))),15),(28,84)),((13,35),116)),(82,113)),46),81),(39,86)),59);
 612: 1 -8324.657227 -8765.199803 (0,(((((((((((1,4),2),((((((((((((((((((((5,23),114),(16,117)),(19,(34,63))),(31,(50,68))),(((((9,38),(85,112)),(((21,(51,89)),94),(((47,64),67),109))),(24,65)),102)),(70,71)),(((58,78),72),(79,118))),((40,69),(52,60))),(7,49)),(66,115)),(95,97)),108),110),(((8,27),(36,91)),88)),((((((6,42),(57,104)),(18,25)),45),(((11,20),((17,41),(22,96))),((80,103),99))),(54,61))),((10,100),(((30,77),111),90))),(12,(55,75))),((((26,48),107),((29,87),(73,101))),76)),((14,(43,74)),98))),((3,53),(((32,(((37,93),105),(92,106))),44),((33,83),(56,62))))),15),(28,84)),((13,35),116)),(82,113)),46),81),(39,86)),59);
 613: 1 -8020.551758 -8770.794181 (0,(((((((((((1,4),2),(((((((((((((((((((((5,23),114),(16,117)),(19,(34,63))),((31,68),50)),((((((9,38),(85,112)),24),65),102),(((((21,51),89),94),109),((47,64),67)))),(70,71)),(((58,78),72),(79,118))),((40,(52,60)),69)),(7,49)),(66,115)),(95,97)),((((8,27),(36,91)),88),110)),(((10,100),(((30,77),111),90)),((54,61),108))),((((17,41),(22,96)),(80,103)),99)),(11,20)),(((6,(57,104)),42),(18,25))),45),((12,55),75)),(((26,48),(((29,(73,101)),87),107)),76)),((14,(43,74)),98))),((3,53),(((32,(((37,93),105),(92,106))),44),((33,83),(56,62))))),15),(28,84)),((13,35),116)),(82,113)),46),81),(39,86)),59);
 614: 1 -9341.386719 -8765.798904 (0,((((((((((1,4),2),(((3,53),(((32,(((37,93),105),(92,106))),44),((33,83),(56,62)))),(15,(28,84)))),((14,(43,74)),98)),(((((((((((((((((((5,23),114),(16,117)),(19,(34,63))),((31,50),68)),((((((9,38),(85,112)),(((21,(51,89)),94),(((47,67),64),109))),24),65),102)),(70,71)),(((58,78),72),(79,118))),((40,(52,60)),69)),(7,49)),(66,115)),(95,97)),108),110),(((((((6,(57,104)),42),(18,25)),45),(11,20)),((((17,41),(22,96)),(80,103)),99)),(((10,100),(((30,77),111),90)),(54,61)))),((8,27),(36,91))),88),((12,55),75)),(((26,48),(((29,87),(73,101)),107)),76))),((13,35),116)),(82,113)),46),81),(39,86)),59);
 615: 2 -8468.470703 -8763.922655 (0,((((((((((((1,4),2),((14,(43,74)),98)),((3,53),(((32,(((37,93),105),(92,106))),44),((33,83),(56,62))))),15),(28,84)),((((((((((((((((((5,23),114),(16,117)),(19,(34,63))),(31,(50,68))),((((((9,38),(85,112)),(((21,(51,89)),94),(((47,64),67),109))),24),65),102)),(70,71)),(((58,72),78),(79,118))),(7,49)),(66,115)),((40,(52,60)),69)),(95,97)),((((((((6,(57,104)),42),(18,25)),45),(11,20)),99),(((17,41),(22,96)),(80,103))),(((10,100),(((30,77),111),90)),((54,61),108)))),88),110),((8,27),(36,91))),(12,(55,75))),(((26,48),(((29,87),(73,101)),107)),76))),((13,35),116)),(82,113)),46),81),(39,86)),59);
 616: 2 -9225.009766 -8762.761055 (0,(((((((((((1,4),2),(((3,53),(((32,(((37,93),105),(92,106))),44),((33,83),(56,62)))),15)),(28,84)),((14,(43,74)),98)),(((((((((((((((((((((((5,23),114),(16,117)),(19,(34,63))),((31,50),68)),(((((9,38),(85,112)),((21,(51,89)),((((47,67),64),109),94))),(24,65)),102)),(70,71)),(((58,78),72),(79,118))),(7,49)),((40,69),(52,60))),(66,115)),(95,97)),(108,110)),(((8,27),(36,91)),((10,100),(((30,77),111),90)))),88),(54,61)),(((17,41),(22,96)),(80,103))),99),(11,20)),((6,(42,(57,104))),(18,25))),45),((12,55),75)),(((26,48),(((29,87),(73,101)),107)),76))),((13,35),116)),(82,113)),46),81),(39,86)),59);
 617: 2 -8839.972656 -8774.143745 (0,(((((((((((1,2),4),(((((((((((((((((((((5,23),114),(16,117)),(19,(34,63))),(((((((9,38),(85,112)),((((21,51),89),94),(((47,67),64),109))),65),24),102),(((40,69),60),52))),((31,68),50)),(((58,78),72),(79,118))),(70,71)),(7,49)),(66,115)),(95,97)),(((8,27),(36,91)),(108,110))),((10,100),(((30,77),111),90))),(((((17,41),(22,96)),(80,103)),88),(54,61))),99),(11,20)),(((6,(57,104)),42),(18,25))),45),((12,55),75)),((((26,48),107),((29,(73,101)),87)),76)),((14,(43,74)),98))),((3,53),(((32,(((37,93),105),(92,106))),44),((33,83),(56,62))))),15),(28,84)),((13,35),116)),(82,113)),46),81),(39,86)),59);
 618: 1 -9283.257812 -8761.29315 (0,(((((((((((1,2),4),(((((((((((((((((((5,23),114),(16,117)),(19,(34,63))),(31,(50,68))),((((9,38),(85,112)),((24,65),102)),(((21,(51,89)),94),(((47,67),64),109)))),(70,71)),(((58,78),72),(79,118))),(7,49)),(66,115)),((40,69),(52,60))),(95,97)),((8,27),(36,91))),(((10,100),(((30,77),111),90)),(108,110))),(((((((6,42),(57,104)),(18,25)),45),((11,20),((17,41),(22,96)))),((80,103),99)),(54,61))),88),(12,(55,75))),(((26,48),(((29,87),(73,101)),107)),76)),((14,(43,74)),98))),((3,53),(((32,(((37,93),105),(92,106))),44),((33,83),(56,62))))),15),(28,84)),((13,35),116)),(82,113)),46),81),(39,86)),59);
 619: 1 -8799.008789 -8764.127167 (0,((((((((((1,(2,4)),(28,84)),(((3,53),(((32,(((37,93),105),(92,106))),44),((33,83),(56,62)))),15)),((14,(43,74)),98)),((((((((((((((((((((((5,23),114),(16,117)),(19,(34,63))),((31,50),68)),(((((9,38),(85,112)),(((21,(51,89)),94),(((47,64),67),109))),(24,65)),102)),(70,71)),(((58,78),72),(79,118))),(7,49)),((40,(52,60)),69)),(66,115)),(95,97)),((8,27),(36,91))),(108,110)),((10,100),(((30,77),111),90))),(54,61)),((((17,41),(22,96)),(80,103)),99)),((11,20),88)),((6,(42,(57,104))),(18,25))),45),((12,55),75)),(((26,48),(((29,87),(73,101)),107)),76))),((13,35),116)),(82,113)),46),81),(39,86)),59);
 620: 2 -8674.734375 -8758.526856 (0,(((((((((((1,4),2),((((((((((((((((((((5,23),114),(16,117)),(19,(34,63))),((31,50),68)),(((((9,38),(85,112)),(((21,(51,89)),94),(((47,67),64),109))),(24,65)),102)),(70,71)),(((58,72),78),(79,118))),(7,((40,69),(52,60)))),49),(66,115)),(95,97)),108),110),(((8,27),(36,91)),((10,100),(((30,77),111),90)))),(((((((6,42),(57,104)),(18,25)),45),((11,20),((17,41),(22,96)))),((80,103),99)),(54,61))),88),((12,55),75)),((((26,48),107),((29,(73,101)),87)),76)),(((14,74),43),98))),((3,53),(((32,(((37,93),105),(92,106))),44),((33,83),(56,62))))),15),(28,84)),((13,35),116)),(82,113)),46),81),(39,86)),59);
 621: 1 -9151.107422 -8767.552271 (0,((((((((((((1,4),2),((14,(43,74)),98)),((3,53),(((32,(((37,93),105),(92,106))),44),((33,83),(56,62))))),15),(28,84)),(((((((((((((((((((((5,23),114),(16,117)),(19,(34,63))),(31,(50,68))),(((((9,38),(85,112)),(24,65)),102),((((21,51),89),94),(((47,64),67),109)))),(70,71)),(((58,78),72),(79,118))),((40,69),(52,60))),(7,49)),(66,115)),(95,97)),108),110),(((8,27),(36,91)),((10,100),(((30,77),111),90)))),((((11,20),88),(((17,41),(22,96)),(80,103))),(54,61))),99),(((6,42),(57,104)),(18,25))),45),((12,55),75)),((((26,48),107),((29,87),(73,101))),76))),((13,35),116)),(82,113)),46),81),(39,86)),59);
 622: 1 -8590.460938 -8766.582409 (0,((((((((((1,2),4),(((3,53),(((32,(((37,93),105),(92,106))),44),((33,83),(56,62)))),15)),(((((((((((((((((((5,23),114),(16,117)),(19,(34,63))),(31,(50,68))),(((((9,38),(85,112)),(24,65)),102),((((21,51),89),94),(((47,64),67),109)))),(70,71)),(((58,78),72),(79,118))),((40,69),(52,60))),(7,49)),(66,115)),(95,97)),(108,110)),(((8,27),(36,91)),((10,100),(((30,77),111),90)))),(((((6,(42,(57,104))),(18,25)),45),((80,103),99)),(((11,20),((17,41),(22,96))),(54,61)))),88),((12,55),75)),(((26,48),(((29,87),(73,101)),107)),76)),((14,(43,74)),98))),(28,84)),((13,35),116)),(82,113)),46),81),(39,86)),59);
 623: 1 -8520.911133 -8759.012328 (0,((((((((((1,2),4),(((3,53),(((32,(((37,93),105),(92,106))),44),((33,83),(56,62)))),15)),((((((((((((((((((((5,23),114),(16,117)),(19,(34,63))),((31,68),50)),((((((9,38),(85,112)),(((21,(51,89)),94),(((47,64),67),109))),24),65),102)),(70,71)),(((58,72),78),(79,118))),((40,69),(52,60))),(7,49)),(66,115)),(95,97)),108),110),(((8,27),(36,91)),((10,100),(((30,77),111),90)))),(((((((6,42),(57,104)),(18,25)),45),((11,20),((17,41),(22,96)))),((80,103),99)),(54,61))),88),(12,(55,75))),((((26,48),107),((29,87),(73,101))),76)),((14,(43,74)),98))),(28,84)),((13,35),116)),(82,113)),46),81),(39,86)),59);
 624: 1 -7515.100586 -8767.097615 (0,((((((((((((1,4),2),((14,(43,74)),98)),((3,53),(((32,(((37,93),105),(92,106))),44),((33,83),(56,62))))),15),(28,84)),(((((((((((((((((((((5,23),114),(16,117)),(19,(34,63))),((31,50),68)),(((((9,38),(85,112)),(((21,(51,89)),94),(((47,64),67),109))),(24,65)),102)),(70,71)),(((58,72),78),(79,118))),(7,((40,69),(52,60)))),49),(66,115)),(95,97)),((8,27),(36,91))),(((10,100),(((30,77),111),90)),(108,110))),(((11,20),88),(((17,41),(22,96)),(80,103)))),(54,61)),99),((6,(42,(57,104))),(18,25))),45),((12,55),75)),(((26,48),(((29,87),(73,101)),107)),76))),((13,35),116)),(82,113)),46),81),(39,86)),59);
 625: 1 -8432.970703 -8766.48023 (0,((((((((((((1,4),2),((3,53),(((32,(((37,93),105),(92,106))),44),((33,83),(56,62))))),((14,(43,74)),98)),15),(28,84)),((((((((((((((((((((5,23),114),(16,117)),(19,(34,63))),(31,(50,68))),(((((9,38),(85,112)),(((21,(51,89)),94),(((47,67),64),109))),(24,65)),102)),(70,71)),(((58,78),72),(79,118))),(66,115)),(7,49)),((40,69),(52,60))),(95,97)),(((10,100),(((30,77),111),90)),(108,110))),((8,27),(36,91))),((((11,20),88),(((17,41),(22,96)),(80,103))),(54,61))),99),(((6,(57,104)),42),(18,25))),45),(12,(55,75))),(((26,48),(((29,87),(73,101)),107)),76))),((13,35),116)),(82,113)),46),81),(39,86)),59);
 626: 4 -8356.535156 -8761.290518 (0,((((((((((1,4),2),(((3,53),(((32,(((37,93),105),(92,106))),44),((33,83),(56,62)))),15)),(28,84)),((((((((((((((((((((5,23),114),(16,117)),(19,(34,63))),(31,(50,68))),(((((9,38),(85,112)),(((21,(51,89)),94),(((47,64),67),109))),(24,65)),102)),(70,71)),(((58,78),72),(79,118))),(7,((40,69),(52,60)))),49),(66,115)),(95,97)),108),110),((((((((6,42),(57,104)),(18,25)),45),((11,20),((17,41),(22,96)))),((80,103),99)),(54,61)),((10,100),(((30,77),111),90)))),((8,27),(36,91))),88),((12,55),75)),(((26,48),(((29,87),(73,101)),107)),76)),((14,(43,74)),98))),((13,35),116)),(82,113)),46),81),(39,86)),59);
 627: 1 -8486.34082 -8770.50623 (0,((((((((((((1,2),4),((14,(43,74)),98)),((3,53),(((32,(((37,93),105),(92,106))),44),((33,83),(56,62))))),15),(28,84)),((((((((((((((((5,23),114),(16,117)),(19,(34,63))),(31,(50,68))),((((((9,38),(85,112)),(((21,(51,89)),94),(((47,67),64),109))),24),65),102)),(70,71)),(((58,72),78),(79,118))),(7,49)),(66,115)),((40,(52,60)),69)),(95,97)),(((((((6,(57,104)),42),(18,25)),45),(11,20)),((((17,41),(22,96)),(80,103)),99)),(((10,100),(((30,77),111),90)),((54,61),108)))),((((8,27),(36,91)),88),110)),(12,(55,75))),(((((26,48),107),(73,101)),(29,87)),76))),((13,35),116)),(82,113)),46),81),(39,86)),59);
 628: 3 -9232.660156 -8767.325757 (0,(((((((((((1,4),2),((((((((((((((((((((((5,23),114),(16,117)),(19,(34,63))),((31,50),68)),(((((9,38),(85,112)),((((21,51),89),94),(((47,64),67),109))),(24,65)),102)),(70,71)),(((58,78),72),(79,118))),(7,49)),(66,115)),((40,(52,60)),69)),(95,97)),((((8,27),(36,91)),88),(108,110))),(((10,100),(((30,77),111),90)),(54,61))),(((17,41),(22,96)),(80,103))),99),(11,20)),(((6,42),(57,104)),(18,25))),45),(12,(55,75))),((((26,48),107),((29,87),(73,101))),76)),((14,(43,74)),98))),((3,53),(((32,(((37,93),105),(92,106))),44),((33,83),(56,62))))),15),(28,84)),((13,35),116)),(82,113)),46),81),(39,86)),59);
 629: 1 -8078.150879 -8771.673677 (0,((((((((((1,2),4),(((3,53),(((32,(((37,93),105),(92,106))),44),((33,83),(56,62)))),((((((((((((((((((((((5,23),114),(16,117)),(19,(34,63))),(31,(50,68))),((((9,38),(85,112)),(((21,(51,89)),94),(((47,64),67),109))),((24,65),102))),(70,71)),(((58,78),72),(79,118))),(7,49)),(66,115)),((40,(52,60)),69)),(95,97)),(((8,27),(36,91)),88)),((((10,100),(((30,77),111),90)),(108,110)),(54,61))),(((17,41),(22,96)),(80,103))),99),(11,20)),(((6,(57,104)),42),(18,25))),45),((12,55),75)),(((26,48),(((29,87),(73,101)),107)),76)),((14,(43,74)),98)))),15),(28,84)),((13,35),116)),(82,113)),46),81),(39,86)),59);
 630: 1 -8357.404297 -8767.193186 (0,((((((((((((1,2),4),((14,(43,74)),98)),((3,53),(((32,(((37,93),105),(92,106))),44),((33,83),(56,62))))),15),(28,84)),((((((((((((((((((((5,23),114),(16,117)),(19,(34,63))),((31,68),50)),((((((9,38),(85,112)),((((21,89),51),94),(((47,64),67),109))),65),24),102)),(70,71)),(((58,72),78),(79,118))),(7,49)),(66,115)),((40,(52,60)),69)),(95,97)),((8,27),(36,91))),99),(((10,100),(((30,77),111),90)),(108,110))),((((11,20),88),(((17,41),(22,96)),(80,103))),(54,61))),(((6,42),(57,104)),(18,25))),45),((12,55),75)),(((26,48),(((29,(73,101)),87),107)),76))),((13,35),116)),(82,113)),46),81),(39,86)),59);
 631: 1 -9262.166992 -8776.957271 (0,((((((((((1,(2,4)),(((3,53),((32,(((37,93),105),(92,106))),(((33,83),(56,62)),44))),((14,(43,74)),98))),15),(28,84)),(((((((((((((((((((5,23),114),(16,117)),(19,(34,63))),((((9,38),(85,112)),((((21,(51,89)),94),(((47,67),64),109)),((24,65),102))),(70,71))),((31,50),68)),(((58,72),78),(79,118))),(7,(((40,69),52),60))),49),(66,115)),(95,97)),108),110),(((8,27),(36,91)),((10,100),(((30,77),111),90)))),88),((((((6,(57,104)),42),(18,25)),45),((11,20),((17,41),(22,96)))),((80,103),99))),(54,61)),(12,(55,75))),(((26,48),((29,((73,101),87)),107)),76))),((13,35),116)),(82,113)),46),81),(39,86)),59);
 632: 6 -8169.48877 -8764.539483 (0,((((((((((1,(2,4)),(((3,53),(((32,(((37,93),105),(92,106))),44),((33,83),(56,62)))),15)),((14,(43,74)),98)),(28,84)),((((((((((((((((((5,23),114),(16,117)),(19,(34,63))),(31,(50,68))),((((((9,38),(85,112)),24),65),102),(((21,(51,89)),94),(((47,64),67),109)))),(70,71)),(((58,78),72),(79,118))),(((40,69),60),52)),(7,49)),(66,115)),(95,97)),(108,110)),(((8,27),(36,91)),((10,100),(((30,77),111),90)))),(((((((6,42),(57,104)),(18,25)),45),((11,20),((17,41),(22,96)))),((80,103),99)),(54,61))),88),((12,55),75)),(((26,48),((29,((73,101),87)),107)),76))),((13,35),116)),(82,113)),46),81),(39,86)),59);
 633: 1 -8659.009766 -8763.235842 (0,(((((((((((1,(2,4)),((14,(43,74)),98)),((3,53),(((32,(((37,93),105),(92,106))),44),((33,83),(56,62))))),15),(28,84)),((((((((((((((((((((5,23),114),(16,117)),(19,(34,63))),(((((9,38),(85,112)),((((21,51),89),94),(((47,64),67),109))),(24,65)),102)),(31,(50,68))),(70,71)),(((58,78),72),(79,118))),((7,49),(66,115))),(40,((52,60),69))),(95,97)),((8,27),(36,91))),(108,110)),((10,100),(((30,77),111),90))),((((11,20),88),(((17,41),(22,96)),(80,103))),(54,61))),99),(((6,42),(57,104)),(18,25))),45),(12,(55,75))),(((26,48),(((29,87),(73,101)),107)),76))),((13,35),116)),(82,113)),46),81),(39,86)),59);
 634: 1 -8625.246094 -8759.704704 (0,(((((((((((1,4),2),(((3,53),(((32,(((37,93),105),(92,106))),44),((33,83),(56,62)))),15)),((14,(43,74)),98)),(28,84)),(((((((((((((((((((5,23),114),(16,117)),(19,(34,63))),((31,50),68)),((((9,38),(85,112)),(((21,(51,89)),94),(((47,64),67),109))),((24,65),102))),(70,71)),(((58,72),78),(79,118))),(40,((52,60),69))),(7,49)),(66,115)),(95,97)),108),110),(((8,27),(36,91)),((10,100),(((30,77),111),90)))),((((((6,(42,(57,104))),(18,25)),45),(11,20)),((((17,41),(22,96)),(80,103)),99)),(54,61))),88),((12,55),75)),(((26,48),(((29,87),(73,101)),107)),76))),((13,35),116)),(82,113)),46),81),(39,86)),59);
 635: 2 -8627.280273 -8761.086992 (0,(((((((((((1,2),4),((((((((((((((((((((5,23),114),(16,117)),(19,(34,63))),(((((9,38),(85,112)),(((21,(51,89)),94),(((47,64),67),109))),(24,65)),102)),(31,(50,68))),(70,71)),((58,(72,78)),(79,118))),(7,((40,(52,60)),69))),49),(66,115)),(95,97)),108),((8,27),(36,91))),(((10,100),(((30,77),111),90)),110)),(((((((6,42),(57,104)),(18,25)),45),((11,20),((17,41),(22,96)))),((80,103),99)),(54,61))),88),(12,(55,75))),(((26,48),(((29,87),(73,101)),107)),76)),(((14,74),43),98))),((3,53),(((32,(((37,93),105),(92,106))),44),((33,83),(56,62))))),15),(28,84)),((13,35),116)),(82,113)),46),81),(39,86)),59);
 636: 1 -7998.005859 -8768.005629 (0,((((((((((1,4),2),((((3,53),(((32,(((37,93),105),(92,106))),44),((33,83),(56,62)))),15),((14,(43,74)),98))),(28,84)),((((((((((((((((((5,23),114),(16,117)),(19,(34,63))),((31,68),50)),(((((9,38),(85,112)),((24,65),102)),(((40,69),52),60)),((((21,51),89),94),(((47,64),67),109)))),(((58,72),78),(79,118))),(70,71)),(7,49)),(66,115)),(95,97)),108),110),(((8,27),(36,91)),((10,100),(((30,77),111),90)))),((((((6,42),(57,104)),(18,25)),45),(((11,20),((17,41),(22,96))),((80,103),99))),(54,61))),88),((12,55),75)),(((26,48),(((29,87),(73,101)),107)),76))),((13,35),116)),(82,113)),46),81),(39,86)),59);
 637: 1 -8846.174805 -8767.552271 (0,((((((((((((1,4),2),((14,(43,74)),98)),((3,53),(((32,(((37,93),105),(92,106))),44),((33,83),(56,62))))),15),(28,84)),(((((((((((((((((((((5,23),114),(16,117)),(19,(34,63))),(31,(50,68))),(((((9,38),(85,112)),(24,65)),102),((((21,51),89),94),(((47,64),67),109)))),(70,71)),(((58,78),72),(79,118))),((40,69),(52,60))),(7,49)),(66,115)),(95,97)),108),110),(((8,27),(36,91)),((10,100),(((30,77),111),90)))),((((11,20),88),(((17,41),(22,96)),(80,103))),(54,61))),99),(((6,42),(57,104)),(18,25))),45),((12,55),75)),((((26,48),107),((29,87),(73,101))),76))),((13,35),116)),(82,113)),46),81),(39,86)),59);
 638: 2 -8055.316895 -8761.740032 (0,((((((((1,4),2),((((((((((((((((((((5,23),114),(16,117)),(19,(34,63))),((31,50),68)),(((((9,38),(85,112)),(((21,(51,89)),94),(((47,64),67),109))),(24,65)),102)),(70,71)),(((58,72),78),(79,118))),(7,((40,69),(52,60)))),49),(66,115)),(95,97)),108),110),(((8,27),(36,91)),((10,100),(((30,77),111),90)))),((((((6,(42,(57,104))),(18,25)),45),((11,20),((17,41),(22,96)))),((80,103),99)),(54,61))),88),(12,(55,75))),(((26,48),(((29,87),(73,101)),107)),76)),((14,(43,74)),98))),(((3,53),((32,(((37,93),105),(92,106))),44)),((33,83),(56,62)))),(28,84)),15),(((((13,35),116),(82,113)),46),81)),(39,86)),59);
 639: 2 -9157.445312 -8763.154657 (0,(((((((((((1,4),2),(((3,53),(((32,(((37,93),105),(92,106))),44),((33,83),(56,62)))),15)),((14,(43,74)),98)),(28,84)),(((((((((((((((((5,23),114),(16,117)),(19,(34,63))),((31,50),68)),(((((((9,38),(85,112)),(((21,(51,89)),94),(((47,67),64),109))),24),65),102),(70,71))),(((58,72),78),(79,118))),(7,((40,(52,60)),69))),49),(66,115)),(95,97)),(108,110)),(((8,27),(36,91)),((10,100),(((30,77),111),90)))),(((((((6,(57,104)),42),(18,25)),45),((11,20),((17,41),(22,96)))),((80,103),99)),(54,61))),88),((12,55),75)),((((26,48),107),((29,87),(73,101))),76))),((13,35),116)),(82,113)),46),81),(39,86)),59);
 640: 1 -8011.671875 -8760.242831 (0,((((((((((1,2),4),(((3,53),(((32,(((37,93),105),(92,106))),44),((33,83),(56,62)))),15)),(28,84)),((((((((((((((((((((5,23),114),(16,117)),(19,(34,63))),((31,50),68)),(((((9,38),(85,112)),((((21,89),51),94),(((47,64),67),109))),(24,65)),102)),(70,71)),(((58,72),78),(79,118))),((40,(52,60)),69)),(7,49)),(66,115)),(95,97)),108),110),(((8,27),(36,91)),((10,100),(((30,77),111),90)))),((((((6,42),(57,104)),(18,25)),45),((((11,20),((17,41),(22,96))),(80,103)),99)),(54,61))),88),(12,(55,75))),((((26,48),107),((29,(73,101)),87)),76)),((14,(43,74)),98))),((13,35),116)),(82,113)),46),81),(39,86)),59);
 641: 1 -8742.535156 -8777.159481 (0,(((((((((((1,4),2),((((((((((((((((((((((5,23),114),(16,117)),(19,(34,63))),((((((9,38),(85,112)),(((21,(51,89)),94),(((47,64),67),109))),(24,65)),102),((40,69),(52,60)))),(31,(50,68))),(((58,72),78),(79,118))),(70,71)),(7,49)),(66,115)),(95,97)),(((8,27),(36,91)),(108,110))),((10,100),(((30,77),111),90))),((((17,41),(22,96)),(80,103)),88)),(54,61)),99),(11,20)),(((6,42),(57,104)),(18,25))),45),(12,(55,75))),(((26,48),(((29,87),(73,101)),107)),76)),((14,(43,74)),98))),((3,53),(((32,(((37,93),105),(92,106))),44),((33,83),(56,62))))),15),(28,84)),((13,35),116)),(82,113)),46),81),(39,86)),59);
 642: 1 -8489.990234 -8787.680242 (0,(((((((((((1,4),2),(((3,53),(((32,(((37,93),105),(92,106))),44),((33,83),(56,62)))),15)),((14,(43,74)),98)),(28,84)),(((((((((((((((((((5,23),114),(16,117)),(19,(34,63))),(31,(50,68))),((((((9,38),(85,112)),(((21,(51,89)),94),(((47,67),64),109))),24),65),102)),(70,71)),(((58,78),72),(79,118))),(7,(40,((52,60),69)))),49),(66,115)),(95,97)),108),110),((8,27),(((10,100),(((30,77),111),90)),(36,91)))),((((((6,(42,(57,104))),(18,25)),45),((11,20),((17,41),(22,96)))),((80,103),99)),(54,61))),88),(12,(55,75))),(((26,48),(((29,(73,101)),87),107)),76))),((13,35),116)),(82,113)),46),81),(39,86)),59);
 643: 1 -8623.152344 -8758.48356 (0,(((((((((((1,4),2),((((((((((((((((((((5,23),114),(16,117)),(19,(34,63))),((((((9,38),(85,112)),(((21,(51,89)),94),(((47,64),67),109))),24),65),102)),(31,(50,68))),(70,71)),(((58,78),72),(79,118))),(7,(40,((52,60),69)))),49),(66,115)),(95,97)),108),110),(((8,27),(36,91)),((10,100),(((30,77),111),90)))),((((((6,42),(57,104)),(18,25)),45),((((11,20),((17,41),(22,96))),(80,103)),99)),(54,61))),88),(12,(55,75))),(((26,48),(((29,87),(73,101)),107)),76)),((14,(43,74)),98))),((3,53),(((32,(((37,93),105),(92,106))),44),((33,83),(56,62))))),15),(28,84)),((13,35),116)),(82,113)),46),81),(39,86)),59);
 644: 1 -7925.944336 -8773.995561 (0,(((((((((((1,4),2),((((3,53),((32,(((37,93),105),(92,106))),44)),((33,83),(56,62))),(((14,74),43),98))),15),(28,84)),(((((((((((((((((((5,23),114),(16,117)),(19,(34,63))),(31,(50,68))),((((((9,38),(85,112)),(((21,(51,89)),94),(((47,67),64),109))),24),65),102)),(70,71)),(((58,78),72),(79,118))),(7,49)),(66,115)),((40,69),(52,60))),(95,97)),((8,27),(36,91))),((((11,20),88),(((17,41),(22,96)),(80,103))),(54,61))),(((((6,(57,104)),42),(18,25)),45),99)),(108,110)),((10,100),(((30,77),111),90))),((12,55),75)),(((26,48),(((29,(73,101)),87),107)),76))),((13,35),116)),(82,113)),46),81),(39,86)),59);
 645: 1 -9492.182617 -8768.24037 (0,((((((((((1,(2,4)),(((3,53),(((32,(((37,93),105),(92,106))),44),((33,83),(56,62)))),15)),((14,(43,74)),98)),(28,84)),((((((((((((((((((((5,23),114),(16,117)),(19,(34,63))),(31,(50,68))),(((((((9,38),(85,112)),((((21,51),89),94),(((47,64),67),109))),24),65),102),(70,71))),((58,(72,78)),(79,118))),(7,49)),((40,69),(52,60))),(66,115)),(95,97)),(108,110)),(((8,27),(36,91)),((10,100),(((30,77),111),90)))),(((((17,41),(22,96)),(80,103)),88),(54,61))),99),(11,20)),(((6,42),(57,104)),(18,25))),45),((12,55),75)),(((26,48),(((29,87),(73,101)),107)),76))),((13,35),116)),(82,113)),46),81),(39,86)),59);
 646: 4 -8828.21875 -8765.181878 (0,(((((((((((1,4),2),(28,84)),(((3,53),(((32,(((37,93),105),(92,106))),44),((33,83),(56,62)))),15)),((14,(43,74)),98)),((((((((((((((((((((5,23),114),(16,117)),(19,(34,63))),(((((9,38),(85,112)),((((21,51),89),94),(((47,67),64),109))),(24,65)),102)),((31,50),68)),(70,71)),(((58,78),72),(79,118))),(7,(40,((52,60),69)))),49),(66,115)),(95,97)),((8,27),(36,91))),(((10,100),(((30,77),111),90)),(108,110))),(((((11,20),((17,41),(22,96))),(80,103)),88),(54,61))),99),(((6,(57,104)),42),(18,25))),45),((12,55),75)),(((26,48),(((29,87),(73,101)),107)),76))),((13,35),116)),(82,113)),46),81),(39,86)),59);
 647: 1 -8465.768555 -8762.717961 (0,(((((((((((1,4),2),(((((((((((((((((((5,23),114),(16,117)),(19,(34,63))),((31,50),68)),(((((9,38),(85,112)),(((21,51),89),((((47,64),67),109),94))),(24,65)),102)),(70,71)),(((58,78),72),(79,118))),((7,49),(66,115))),((40,69),(52,60))),(95,97)),((8,27),(36,91))),(((10,100),(((30,77),111),90)),(108,110))),88),((((((6,42),(57,104)),(18,25)),45),((11,20),((17,41),(22,96)))),((80,103),99))),(54,61)),((12,55),75)),(((26,48),(((29,87),(73,101)),107)),76)),((14,(43,74)),98))),((3,53),(((32,(((37,93),105),(92,106))),44),((33,83),(56,62))))),15),(28,84)),((13,35),116)),(82,113)),46),81),(39,86)),59);
 648: 1 -7788.663574 -8765.814401 (0,(((((((((((1,2),4),(((((((((((((((((((5,23),114),(16,117)),(19,(34,63))),(31,(50,68))),((((((9,38),(85,112)),(24,65)),102),((((21,51),89),94),(((47,67),64),109))),(70,71))),(((58,78),72),(79,118))),(7,((40,69),(52,60)))),49),(66,115)),(95,97)),108),110),(((8,27),(36,91)),((10,100),(((30,77),111),90)))),(((((((6,42),(57,104)),(18,25)),45),((11,20),((17,41),(22,96)))),((80,103),99)),(54,61))),88),(12,(55,75))),(((26,48),((29,((73,101),87)),107)),76)),((14,(43,74)),98))),((3,53),(((32,(((37,93),105),(92,106))),44),((33,83),(56,62))))),15),(28,84)),((13,35),116)),(82,113)),46),81),(39,86)),59);
 649: 1 -10030.07129 -8765.710887 (0,(((((((((((1,2),4),(28,84)),(((3,53),((((32,((37,93),105)),(92,106)),44),((33,83),(56,62)))),15)),((14,(43,74)),98)),(((((((((((((((((((5,23),114),(16,117)),(19,(34,63))),((40,69),(52,60))),((((((9,38),(85,112)),((((21,51),89),94),(((47,64),67),109))),24),65),102)),(31,(50,68))),(((58,78),72),(79,118))),(70,71)),(7,49)),(66,115)),(95,97)),108),110),(((8,27),(36,91)),((10,100),(((30,77),111),90)))),(((((6,(42,(57,104))),(18,25)),45),(((11,20),((17,41),(22,96))),((80,103),99))),(54,61))),88),(12,(55,75))),(((26,48),(((29,(73,101)),87),107)),76))),((13,35),116)),(82,113)),46),81),(39,86)),59);
 650: 3 -8607.755859 -8764.711226 (0,(((((((((((1,4),2),(((3,53),(((32,(((37,93),105),(92,106))),44),((33,83),(56,62)))),15)),((14,(43,74)),98)),(28,84)),((((((((((((((((((((((5,23),114),(16,117)),(19,(34,63))),(31,(50,68))),(((((9,38),(85,112)),(((21,89),51),((((47,64),67),109),94))),(24,65)),102)),(70,71)),(((58,78),72),(79,118))),(7,((40,69),(52,60)))),49),(66,115)),(95,97)),108),110),(((8,27),(36,91)),88)),((10,100),(((30,77),111),90))),(54,61)),(((11,20),((17,41),(22,96))),((80,103),99))),(((6,(57,104)),42),(18,25))),45),((12,55),75)),(((26,48),(((29,87),(73,101)),107)),76))),((13,35),116)),(82,113)),46),81),(39,86)),59);
 651: 1 -9174.958984 -8759.00678 (0,((((((((((((1,4),2),(((((((((((((((((((5,23),114),(16,117)),(19,(34,63))),(31,(50,68))),(((((9,38),(85,112)),((((21,89),51),94),(((47,64),67),109))),(24,65)),102)),(70,71)),(((58,72),78),(79,118))),((40,(52,60)),69)),(7,49)),(66,115)),(95,97)),108),110),(((8,27),(36,91)),((10,100),(((30,77),111),90)))),(((((((6,42),(57,104)),(18,25)),45),((11,20),((17,41),(22,96)))),((80,103),99)),(54,61))),88),((12,55),75)),(((26,48),((29,((73,101),87)),107)),76))),(((14,74),43),98)),((3,53),(((32,(((37,93),105),(92,106))),44),((33,83),(56,62))))),15),(28,84)),((13,35),116)),(82,113)),46),81),(39,86)),59);
 652: 3 -8529.939453 -8758.695454 (0,((((((((((((1,4),2),(((((((((((((((((((5,23),114),(16,117)),(19,(34,63))),((31,50),68)),((((((9,38),(85,112)),((((21,89),51),94),(((47,64),67),109))),24),65),102)),(70,71)),(((58,72),78),(79,118))),(7,(40,((52,60),69)))),49),(66,115)),(95,97)),108),110),(((8,27),(36,91)),((10,100),(((30,77),111),90)))),((((((6,42),((18,25),(57,104))),45),((11,20),((17,41),(22,96)))),((80,103),99)),(54,61))),88),((12,55),75)),(((26,48),(((29,87),(73,101)),107)),76))),((14,(43,74)),98)),((3,53),(((32,(((37,93),105),(92,106))),44),((33,83),(56,62))))),15),(28,84)),((13,35),116)),(82,113)),46),81),(39,86)),59);
 653: 1 -9467.322266 -8761.682444 (0,(((((((((((1,4),2),(((((((((((((((((((5,23),114),(16,117)),(19,(34,63))),(31,(50,68))),((((((9,38),(85,112)),((((21,89),51),94),(((47,64),67),109))),(24,65)),102),(70,71))),(((58,72),78),(79,118))),((40,(52,60)),69)),(7,49)),(66,115)),(95,97)),108),110),(((8,27),(36,91)),((10,100),(((30,77),111),90)))),(((((((6,42),(57,104)),(18,25)),45),((11,20),((17,41),(22,96)))),((80,103),99)),(54,61))),88),((12,55),75)),(((26,48),((29,((73,101),87)),107)),76)),(((14,74),43),98))),((3,53),(((32,(((37,93),105),(92,106))),44),((33,83),(56,62))))),15),(28,84)),((13,35),116)),(82,113)),46),81),(39,86)),59);
 654: 1 -8752.638672 -8770.50623 (0,((((((((((((1,2),4),((14,(43,74)),98)),((3,53),(((32,(((37,93),105),(92,106))),44),((33,83),(56,62))))),15),(28,84)),((((((((((((((((5,23),114),(16,117)),(19,(34,63))),(31,(50,68))),((((((9,38),(85,112)),(((21,(51,89)),94),(((47,67),64),109))),24),65),102)),(70,71)),(((58,72),78),(79,118))),(7,49)),(66,115)),((40,(52,60)),69)),(95,97)),(((((((6,(57,104)),42),(18,25)),45),(11,20)),((((17,41),(22,96)),(80,103)),99)),(((10,100),(((30,77),111),90)),((54,61),108)))),((((8,27),(36,91)),88),110)),(12,(55,75))),(((((26,48),107),(73,101)),(29,87)),76))),((13,35),116)),(82,113)),46),81),(39,86)),59);
 655: 2 -8985.988281 -8764.137395 (0,((((((((((((1,4),2),((14,(43,74)),98)),((3,53),(((32,(((37,93),105),(92,106))),44),((33,83),(56,62))))),15),(28,84)),((((((((((((((((((5,23),114),(16,117)),(19,(34,63))),(31,(50,68))),((((((9,38),(85,112)),(((21,(51,89)),94),(((47,64),67),109))),24),65),102)),(70,71)),(((58,72),78),(79,118))),(7,49)),((40,(52,60)),69)),(66,115)),(95,97)),((((((((6,(57,104)),42),(18,25)),45),(11,20)),99),(((17,41),(22,96)),(80,103))),(((10,100),(((30,77),111),90)),((54,61),108)))),88),110),((8,27),(36,91))),(12,(55,75))),((((26,48),107),((29,87),(73,101))),76))),((13,35),116)),(82,113)),46),81),(39,86)),59);
 656: 1 -8338.097656 -8776.737341 (0,((((((((((((1,4),2),((3,53),(((32,(((37,93),105),(92,106))),44),((33,83),(56,62))))),((14,(43,74)),98)),15),(28,84)),((((((((((((((((((((5,23),114),(16,117)),(19,(34,63))),(((((9,38),(85,112)),(((21,(51,89)),94),(((47,67),64),109))),(24,65)),102)),((31,50),68)),(70,71)),(((58,72),78),(79,118))),(7,((40,69),(52,60)))),49),(66,115)),((8,27),(36,91))),((95,97),(108,110))),((10,100),(((30,77),111),90))),((((11,20),88),(((17,41),(22,96)),(80,103))),(54,61))),99),((6,(42,(57,104))),(18,25))),45),((12,55),75)),(((26,48),(((29,(73,101)),87),107)),76))),((13,35),116)),(82,113)),46),81),(39,86)),59);
 657: 2 -8142.625488 -8774.565479 (0,(((((((((((1,4),2),(28,84)),(((3,53),(((32,((37,93),105)),(44,(92,106))),((33,83),(56,62)))),15)),((14,(43,74)),98)),((((((((((((((((((5,23),114),(16,117)),(19,(34,63))),((((((9,38),(((21,(51,89)),94),(((47,67),64),109))),(85,112)),(24,65)),102),(((40,69),52),60))),((31,50),68)),(((58,72),78),(79,118))),(70,71)),(7,49)),(66,115)),(95,97)),108),110),(((8,27),(36,91)),((10,100),(((30,77),111),90)))),((((((6,42),(57,104)),(18,25)),45),(((11,20),((17,41),(22,96))),((80,103),99))),(54,61))),88),((12,55),75)),(((26,48),(((29,87),(73,101)),107)),76))),((13,35),116)),(82,113)),46),81),(39,86)),59);
 658: 2 -8090.039062 -8762.464831 (0,((((((((((((1,4),2),((14,(43,74)),98)),((3,53),(((32,(((37,93),105),(92,106))),44),((33,83),(56,62))))),15),(28,84)),((((((((((((((((((((5,23),114),(16,117)),(19,(34,63))),(((((9,38),(85,112)),(((21,(51,89)),94),(((47,64),67),109))),(24,65)),102)),((31,50),68)),(70,71)),(((58,72),78),(79,118))),(7,((40,69),(52,60)))),49),(66,115)),(95,97)),((8,27),(36,91))),(((10,100),(((30,77),111),90)),(108,110))),((((11,20),88),(((17,41),(22,96)),(80,103))),(54,61))),99),((6,(42,(57,104))),(18,25))),45),((12,55),75)),(((26,48),(((29,87),(73,101)),107)),76))),((13,35),116)),(82,113)),46),81),(39,86)),59);
 659: 2 -8163.27832 -8774.45254 (0,((((((((((((1,4),2),(28,84)),((14,(43,74)),98)),((3,53),(((32,(((37,93),105),(92,106))),44),((33,83),(56,62))))),15),(((((((((((((((((((5,23),114),(16,117)),(19,(34,63))),((((((9,38),(85,112)),(((21,(51,89)),94),(((47,64),67),109))),24),65),102)),(31,(50,68))),(70,71)),(((58,78),72),(79,118))),((7,49),(66,115))),(40,((52,60),69))),(95,97)),(((8,27),(36,91)),(108,110))),99),((((11,20),88),(((17,41),(22,96)),(80,103))),(54,61))),((10,100),(((30,77),111),90))),(((6,42),(57,104)),(18,25))),45),(12,(55,75))),(((26,48),(((29,(73,101)),87),107)),76))),((13,35),116)),(82,113)),46),81),(39,86)),59);
 660: 1 -8862.202148 -8761.855566 (0,(((((((((((1,4),2),(((((((((((((((((((((5,23),114),(16,117)),(19,(34,63))),((31,68),50)),((((((9,38),(85,112)),(((21,(51,89)),94),(((47,64),67),109))),24),65),102)),(70,71)),(((58,78),72),(79,118))),(7,((40,(52,60)),69))),49),(66,115)),(95,97)),108),110),(((8,27),(36,91)),((10,100),(((30,77),111),90)))),88),((((((6,(57,104)),42),(18,25)),45),(11,20)),((((17,41),(22,96)),(80,103)),99))),(54,61)),(12,(55,75))),((((26,48),107),((29,(73,101)),87)),76)),((14,(43,74)),98))),((3,53),(((32,(((37,93),105),(92,106))),44),((33,83),(56,62))))),15),(28,84)),((13,35),116)),(82,113)),46),81),(39,86)),59);
 661: 1 -9342.058594 -8769.140868 (0,((((((((((((1,2),4),((14,(43,74)),98)),((3,53),(((32,(((37,93),105),(92,106))),44),((33,83),(56,62))))),15),(28,84)),((((((((((((((((((5,23),114),(16,117)),(19,(34,63))),(31,(50,68))),((((((9,38),(85,112)),(((21,(51,89)),94),(((47,67),64),109))),24),65),102)),(70,71)),(((58,72),78),(79,118))),(7,49)),(66,115)),((40,(52,60)),69)),(95,97)),((((((((6,(57,104)),42),(18,25)),45),(11,20)),99),(((17,41),(22,96)),(80,103))),(((10,100),(((30,77),111),90)),((54,61),108)))),88),((8,27),(36,91))),110),(12,(55,75))),(((((26,48),107),(73,101)),(29,87)),76))),((13,35),116)),(82,113)),46),81),(39,86)),59);
 662: 1 -8831.336914 -8756.841389 (0,((((((((((1,4),2),(28,84)),(((3,53),(((32,(((37,93),105),(92,106))),((33,83),(56,62))),44)),15)),((((((((((((((((((((5,23),114),(16,117)),(19,(34,63))),((31,50),68)),((((((9,38),(85,112)),((((21,89),51),94),(((47,64),67),109))),24),65),102)),(70,71)),(((58,78),72),(79,118))),((40,69),(52,60))),(7,49)),(66,115)),(95,97)),108),110),(((8,27),(36,91)),((10,100),(((30,77),111),90)))),((((((6,(42,(57,104))),(18,25)),45),(11,20)),((((17,41),(22,96)),(80,103)),99)),(54,61))),88),((12,55),75)),(((26,48),(((29,87),(73,101)),107)),76)),((14,(43,74)),98))),((13,35),116)),(82,113)),46),81),(39,86)),59);
 663: 1 -9002.754883 -8762.954971 (0,(((((((((((1,4),2),(((((((((((((((((((5,23),114),(16,117)),(19,(34,63))),(31,(50,68))),((((((9,38),(85,112)),((((21,51),89),94),(((47,67),64),109))),(24,65)),102),(70,71))),(((58,72),78),(79,118))),(7,((40,(52,60)),69))),49),(66,115)),(95,97)),108),110),(((8,27),(36,91)),((10,100),(((30,77),111),90)))),(((((((6,42),(57,104)),(18,25)),45),(11,20)),((((17,41),(22,96)),(80,103)),99)),(54,61))),88),(12,(55,75))),(((26,48),((29,((73,101),87)),107)),76)),(((14,74),43),98))),((3,53),(((32,(((37,93),105),(92,106))),44),((33,83),(56,62))))),15),(28,84)),((13,35),116)),(82,113)),46),81),(39,86)),59);
 664: 1 -8324.488281 -8764.687007 (0,((((((((((((1,4),2),((14,(43,74)),98)),((3,53),(((32,(((37,93),105),(92,106))),44),((33,83),(56,62))))),15),(28,84)),(((((((((((((((((5,23),114),(16,117)),(19,(34,63))),(31,(50,68))),(((((9,38),(85,112)),((((21,51),89),94),(((47,64),67),109))),(24,65)),102)),(((58,78),72),(79,118))),(70,71)),(7,49)),(66,115)),((40,69),(52,60))),(95,97)),(((((((((6,42),(57,104)),(18,25)),45),(11,20)),99),(((17,41),(22,96)),(80,103))),(((10,100),(((30,77),111),90)),((54,61),108))),88)),110),((8,27),(36,91))),(12,(55,75))),((((26,48),107),((29,87),(73,101))),76))),((13,35),116)),(82,113)),46),81),(39,86)),59);
 665: 1 -8814.109375 -8777.739512 (0,(((((((((((1,4),2),(28,84)),((((((3,53),32),(((37,93),(92,106)),105)),44),((33,83),(56,62))),15)),((14,(43,74)),98)),((((((((((((((((((((((5,23),114),(16,117)),(19,(34,63))),((((((9,38),(85,112)),((((21,(51,89)),109),((47,64),67)),94)),24),65),102)),(31,(50,68))),(70,71)),(((58,72),78),(79,118))),(7,(((40,69),52),60))),49),(66,115)),(95,97)),108),110),(((8,27),(36,91)),((10,100),(((30,77),111),90)))),88),(((11,20),((17,41),(22,96))),((80,103),99))),(54,61)),(((6,(57,104)),42),(18,25))),45),(12,(55,75))),(((26,48),(((29,(73,101)),87),107)),76))),((13,35),116)),(82,113)),46),81),(39,86)),59);
 666: 2 -8616.898438 -8758.662275 (0,(((((((((((1,2),4),(28,84)),(((3,53),(((32,(((37,93),105),(92,106))),44),((33,83),(56,62)))),15)),((14,(43,74)),98)),((((((((((((((((((5,23),114),(16,117)),(19,(34,63))),((31,50),68)),(((((9,38),(85,112)),(((21,(51,89)),94),(((47,64),67),109))),(24,65)),102)),(70,71)),(((58,78),72),(79,118))),(7,((40,(52,60)),69))),49),(66,115)),(95,97)),(108,110)),(((8,27),(36,91)),((10,100),(((30,77),111),90)))),((((((6,42),(57,104)),(18,25)),(((11,20),((17,41),(22,96))),45)),((80,103),99)),(54,61))),88),((12,55),75)),(((26,48),((29,((73,101),87)),107)),76))),((13,35),116)),(82,113)),46),81),(39,86)),59);
 667: 2 -8980.050781 -8766.622186 (0,((((((((((1,2),4),(((3,53),(((32,(((37,93),105),(92,106))),44),((33,83),(56,62)))),15)),(28,84)),((((((((((((((((((((((((5,23),114),(16,117)),(19,(34,63))),((((((9,38),(85,112)),((((21,89),51),94),(((47,64),67),109))),24),65),102)),(31,(50,68))),((58,(72,78)),(79,118))),(70,71)),(7,49)),(66,115)),((40,(52,60)),69)),(95,97)),(108,110)),(((8,27),(36,91)),((10,100),(((30,77),111),90)))),88),(54,61)),(((17,41),(22,96)),(80,103))),99),(11,20)),(((6,42),(57,104)),(18,25))),45),(12,(55,75))),(((26,48),(((29,(73,101)),87),107)),76)),((14,(43,74)),98))),((13,35),116)),(82,113)),46),81),(39,86)),59);
 668: 1 -8479.105469 -8765.578635 (0,((((((((((1,2),4),(((3,53),(((32,(((37,93),105),(92,106))),44),((33,83),(56,62)))),15)),(28,84)),(((((((((((((((((((((((5,23),114),(16,117)),(19,(34,63))),(31,(50,68))),(((((9,38),(85,112)),((((21,89),51),94),((47,(64,67)),109))),(24,65)),102)),(70,71)),(((58,78),72),(79,118))),(7,((40,69),(52,60)))),(66,115)),49),(95,97)),((8,27),(36,91))),(((10,100),(((30,77),111),90)),(108,110))),88),(54,61)),((((17,41),(22,96)),(80,103)),99)),(11,20)),((6,(42,(57,104))),(18,25))),45),(12,(55,75))),(((26,48),(((29,(73,101)),87),107)),76)),((14,(43,74)),98))),((13,35),116)),(82,113)),46),81),(39,86)),59);
 669: 4 -7516.297852 -8760.951035 (0,(((((((((((1,4),2),((((((((((((((((((((5,23),114),(16,117)),(19,(34,63))),(31,(50,68))),((((9,38),(85,112)),((((21,51),89),94),(((47,64),67),109))),((24,65),102))),(70,71)),(((58,72),78),(79,118))),(7,((40,(52,60)),69))),49),(66,115)),(95,97)),108),110),(((8,27),(36,91)),((10,100),(((30,77),111),90)))),(((((((6,42),(57,104)),(18,25)),45),(11,20)),((((17,41),(22,96)),(80,103)),99)),(54,61))),88),(12,(55,75))),(((26,48),(((29,87),(73,101)),107)),76)),(((14,74),43),98))),((3,53),(((32,(((37,93),105),(92,106))),44),((33,83),(56,62))))),15),(28,84)),((13,35),116)),(82,113)),46),81),(39,86)),59);
 670: 3 -9289.223633 -8766.045021 (0,(((((((((((1,4),2),((((((((((((((((((((((5,23),114),(16,117)),(19,(34,63))),(31,(50,68))),((((((9,38),(85,112)),((((21,(51,89)),94),((47,64),67)),109)),65),24),102)),(70,71)),(((58,78),72),(79,118))),(7,((40,69),(52,60)))),49),(66,115)),(95,97)),(108,110)),(((8,27),(36,91)),((10,100),(((30,77),111),90)))),(((((17,41),(22,96)),(80,103)),88),(54,61))),99),(11,20)),(((6,(57,104)),42),(18,25))),45),((12,55),75)),(((26,48),(((29,87),(73,101)),107)),76)),((14,(43,74)),98))),((3,53),(((32,(((37,93),105),(92,106))),44),((33,83),(56,62))))),15),(28,84)),((13,35),116)),(82,113)),46),81),(39,86)),59);
 671: 1 -8901.160156 -8780.209652 (0,((((((((((((1,2),4),(((((((((((((((((((5,23),114),(16,117)),(19,(34,63))),(((((((9,38),(85,112)),((((21,51),89),94),(((47,67),64),109))),65),24),102),(((40,69),60),52))),((31,68),50)),(((58,78),72),(79,118))),(70,71)),(7,49)),(66,115)),(95,97)),(((8,27),(36,91)),(108,110))),((10,100),(((30,77),111),90))),(((((17,41),(22,96)),(80,103)),88),(54,61))),((11,20),99)),45),((6,(42,(57,104))),(18,25))),((12,55),75)),(((26,48),(((29,(73,101)),87),107)),76))),((14,(43,74)),98)),((3,53),(((32,(((37,93),105),(92,106))),44),((33,83),(56,62))))),15),(28,84)),((13,35),116)),(82,113)),46),81),(39,86)),59);
 672: 1 -8549.484375 -8774.132629 (0,((((((((((((1,2),4),(((((((((((((((((((((5,23),114),(16,117)),(19,(34,63))),((31,68),50)),((((((9,38),(85,112)),24),65),102),(((21,(51,89)),94),(((47,64),67),109)))),(70,71)),(((58,72),78),(79,118))),(7,49)),(66,115)),((40,(52,60)),69)),(95,97)),((8,27),(36,91))),(((10,100),(((30,77),111),90)),(108,110))),(((((17,41),(22,96)),(80,103)),88),(54,61))),99),(11,20)),45),(((6,(57,104)),42),(18,25))),(12,(55,75))),(((26,48),(((29,(73,101)),87),107)),76))),((14,(43,74)),98)),((3,53),(((32,(((37,93),105),(92,106))),44),((33,83),(56,62))))),15),(28,84)),((13,35),116)),(82,113)),46),81),(39,86)),59);
 673: 2 -9067.141602 -8758.623282 (0,(((((((((((1,2),4),((((((((((((((((((((5,23),114),(16,117)),(19,(34,63))),((31,50),68)),((((((9,38),(85,112)),(((21,(51,89)),94),(((47,64),67),109))),24),65),102)),(70,71)),(((58,78),72),(79,118))),((40,69),(52,60))),(7,49)),(66,115)),(95,97)),108),110),(((8,27),(36,91)),((10,100),(((30,77),111),90)))),(((((((6,(57,104)),42),(18,25)),45),((11,20),((17,41),(22,96)))),((80,103),99)),(54,61))),88),(12,(55,75))),((((26,48),107),((29,87),(73,101))),76)),(((14,74),43),98))),((3,53),(((32,(((37,93),105),(92,106))),44),((33,83),(56,62))))),15),(28,84)),((13,35),116)),(82,113)),46),81),(39,86)),59);
 674: 1 -8611.500977 -8761.940419 (0,((((((((((1,4),2),(28,84)),(((3,53),(((32,(((37,93),105),(92,106))),44),((33,83),(56,62)))),15)),((((((((((((((((((5,23),114),(16,117)),(19,(34,63))),(31,(50,68))),(((((9,38),(85,112)),(((21,(51,89)),94),((47,(64,67)),109))),(24,65)),102)),(70,71)),(((58,78),72),(79,118))),((7,49),(66,115))),((40,(52,60)),69)),(95,97)),((8,27),(36,91))),((((10,100),(((30,77),111),90)),108),110)),(((((((6,42),(57,104)),(18,25)),45),((11,20),((17,41),(22,96)))),((80,103),99)),(54,61))),88),((12,55),75)),(((26,48),(((29,87),(73,101)),107)),76)),((14,(43,74)),98))),((13,35),116)),(82,113)),46),81),(39,86)),59);
 675: 1 -8976.743164 -8757.116985 (0,(((((((((((1,2),4),(28,84)),(((3,53),(((32,(((37,93),105),(92,106))),44),((33,83),(56,62)))),15)),(((14,74),43),98)),(((((((((((((((((((5,23),114),(16,117)),(19,(34,63))),((31,50),68)),((((((9,38),(85,112)),(((21,(51,89)),94),(((47,64),67),109))),24),65),102)),(70,71)),((58,(72,78)),(79,118))),(7,((40,69),(52,60)))),49),(66,115)),(95,97)),108),110),(((8,27),(36,91)),((10,100),(((30,77),111),90)))),((((((6,(42,(57,104))),(18,25)),45),(11,20)),((((17,41),(22,96)),(80,103)),99)),(54,61))),88),((12,55),75)),(((26,48),(((29,(73,101)),87),107)),76))),((13,35),116)),(82,113)),46),81),(39,86)),59);
 676: 1 -8960.328125 -8767.552271 (0,((((((((((((1,4),2),((14,(43,74)),98)),((3,53),(((32,(((37,93),105),(92,106))),44),((33,83),(56,62))))),15),(28,84)),(((((((((((((((((((((5,23),114),(16,117)),(19,(34,63))),(31,(50,68))),(((((9,38),(85,112)),(24,65)),102),((((21,51),89),94),(((47,64),67),109)))),(70,71)),(((58,78),72),(79,118))),((40,69),(52,60))),(7,49)),(66,115)),(95,97)),108),110),(((8,27),(36,91)),((10,100),(((30,77),111),90)))),((((11,20),88),(((17,41),(22,96)),(80,103))),(54,61))),99),(((6,42),(57,104)),(18,25))),45),((12,55),75)),((((26,48),107),((29,87),(73,101))),76))),((13,35),116)),(82,113)),46),81),(39,86)),59);
 677: 1 -8706.822266 -8758.121111 (0,(((((((((((1,2),4),(((((((((((((((((((((5,23),114),(16,117)),(19,(34,63))),((((((9,38),(85,112)),((((21,51),89),94),(((47,64),67),109))),24),65),102)),(31,(50,68))),(70,71)),(((58,78),72),(79,118))),(7,((40,69),(52,60)))),49),(66,115)),(95,97)),108),110),((8,27),(36,91))),((10,100),(((30,77),111),90))),(((((((6,42),(57,104)),(18,25)),45),((11,20),((17,41),(22,96)))),((80,103),99)),(54,61))),88),((12,55),75)),(((26,48),(((29,87),(73,101)),107)),76)),((14,(43,74)),98))),((3,53),(((32,(((37,93),105),(92,106))),44),((33,83),(56,62))))),15),(28,84)),((13,35),116)),(82,113)),46),81),(39,86)),59);
 678: 2 -8317.328125 -8763.402808 (0,((((((((((1,(2,4)),(((3,53),(((32,(((37,93),105),(92,106))),44),((33,83),(56,62)))),15)),((14,(43,74)),98)),(28,84)),(((((((((((((((((((((5,23),114),(16,117)),(19,(34,63))),((((((9,38),(85,112)),((((21,51),89),94),(((47,64),67),109))),24),65),102)),(31,(50,68))),(70,71)),((58,(72,78)),(79,118))),(7,49)),((40,69),(52,60))),(66,115)),(95,97)),(108,110)),(((8,27),(36,91)),((10,100),(((30,77),111),90)))),(((((17,41),(22,96)),(80,103)),88),(54,61))),99),(11,20)),(((6,42),(57,104)),(18,25))),45),((12,55),75)),(((26,48),(((29,87),(73,101)),107)),76))),((13,35),116)),(82,113)),46),81),(39,86)),59);
 679: 2 -8185.249512 -8768.615688 (0,(((((((((((1,4),2),(28,84)),(((3,53),(((32,(((37,93),105),(92,106))),44),((33,83),(56,62)))),15)),((14,(43,74)),98)),((((((((((((((((((5,23),114),(16,117)),(19,(34,63))),((((((9,38),(85,112)),(((21,(51,89)),94),(((47,64),67),109))),(24,65)),102),((40,69),(52,60)))),(((58,72),78),(79,118))),((31,50),68)),(70,71)),(7,49)),(66,115)),(95,97)),108),110),(((8,27),(36,91)),((10,100),(((30,77),111),90)))),((((((6,42),(57,104)),(18,25)),45),(((11,20),((17,41),(22,96))),((80,103),99))),(54,61))),88),((12,55),75)),(((26,48),(((29,87),(73,101)),107)),76))),((13,35),116)),(82,113)),46),81),(39,86)),59);
 680: 1 -8725.396484 -8763.792898 (0,(((((((((((1,(2,4)),((14,(43,74)),98)),((3,53),(((32,(((37,93),105),(92,106))),44),((33,83),(56,62))))),15),(28,84)),((((((((((((((((((((5,23),114),(16,117)),(19,(34,63))),(31,(50,68))),(((((9,38),(85,112)),((((21,51),89),94),(((47,64),67),109))),(24,65)),102)),(70,71)),(((58,78),72),(79,118))),((7,49),(66,115))),(40,((52,60),69))),(95,97)),((8,27),(36,91))),(108,110)),((10,100),(((30,77),111),90))),((((11,20),88),(((17,41),(22,96)),(80,103))),(54,61))),99),(((6,42),(57,104)),(18,25))),45),(12,(55,75))),((((26,48),107),((29,87),(73,101))),76))),((13,35),116)),(82,113)),46),81),(39,86)),59);
 681: 1 -9500.166016 -8759.00678 (0,((((((((((((1,4),2),(((((((((((((((((((5,23),114),(16,117)),(19,(34,63))),(31,(50,68))),(((((9,38),(85,112)),((((21,89),51),94),(((47,64),67),109))),(24,65)),102)),(70,71)),(((58,72),78),(79,118))),((40,(52,60)),69)),(7,49)),(66,115)),(95,97)),108),110),(((8,27),(36,91)),((10,100),(((30,77),111),90)))),(((((((6,42),(57,104)),(18,25)),45),((11,20),((17,41),(22,96)))),((80,103),99)),(54,61))),88),((12,55),75)),(((26,48),((29,((73,101),87)),107)),76))),(((14,74),43),98)),((3,53),(((32,(((37,93),105),(92,106))),44),((33,83),(56,62))))),15),(28,84)),((13,35),116)),(82,113)),46),81),(39,86)),59);
 682: 1 -8739.748047 -8766.441169 (0,(((((((((((1,(2,4)),(28,84)),15),((3,53),(((32,(((37,93),105),(92,106))),44),((33,83),(56,62))))),((14,(43,74)),98)),((((((((((((((((((((((5,23),114),(16,117)),(19,(34,63))),((31,50),68)),(((((9,38),(85,112)),(((21,(51,89)),94),(((47,64),67),109))),(24,65)),102)),(70,71)),(((58,78),72),(79,118))),(7,49)),(66,115)),((40,(52,60)),69)),(95,97)),((8,27),(36,91))),(108,110)),((10,100),(((30,77),111),90))),(54,61)),((((17,41),(22,96)),(80,103)),99)),((11,20),88)),((6,(42,(57,104))),(18,25))),45),((12,55),75)),(((26,48),(((29,87),(73,101)),107)),76))),((13,35),116)),(82,113)),46),81),(39,86)),59);
 683: 3 -9173.692383 -8761.550358 (0,(((((((((((1,4),2),(((3,53),(((32,(((37,93),105),(92,106))),44),((33,83),(56,62)))),((14,(43,74)),98))),15),(28,84)),((((((((((((((((((((5,23),114),(16,117)),(19,(34,63))),((31,50),68)),(((((9,38),(85,112)),(((21,(51,89)),94),(((47,64),67),109))),(24,65)),102)),(70,71)),(((58,72),78),(79,118))),(7,((40,69),(52,60)))),49),(66,115)),(95,97)),((8,27),(36,91))),(((10,100),(((30,77),111),90)),(108,110))),((((11,20),88),(((17,41),(22,96)),(80,103))),(54,61))),99),((6,(42,(57,104))),(18,25))),45),((12,55),75)),(((26,48),(((29,87),(73,101)),107)),76))),((13,35),116)),(82,113)),46),81),(39,86)),59);
 684: 5 -9642.537109 -8758.049272 (0,(((((((((((1,2),4),((((((((((((((((((((5,23),114),(16,117)),(19,(34,63))),(31,(50,68))),(((((9,38),(85,112)),((((21,89),51),94),(((47,64),67),109))),(24,65)),102)),(70,71)),(((58,78),72),(79,118))),(7,((40,69),(52,60)))),49),(66,115)),(95,97)),108),110),(((8,27),(36,91)),((10,100),(((30,77),111),90)))),(((((((6,(57,104)),(18,25)),42),45),((11,20),((17,41),(22,96)))),((80,103),99)),(54,61))),88),(12,(55,75))),(((26,48),(((29,87),(73,101)),107)),76)),(((14,74),43),98))),((3,53),(((32,(((37,93),105),(92,106))),44),((33,83),(56,62))))),15),(28,84)),((13,35),116)),(82,113)),46),81),(39,86)),59);
 685: 3 -9455.371094 -8762.195897 (0,((((((((((((1,4),2),(((((((((((((((((((5,23),114),(16,117)),(19,(34,63))),((31,50),68)),((((((9,38),(85,112)),((((21,89),51),94),(((47,64),67),109))),24),65),102)),(70,71)),(((58,78),72),(79,118))),(7,((40,69),(52,60)))),49),(66,115)),(95,97)),108),((8,27),(36,91))),(((10,100),(((30,77),111),90)),110)),((((((6,(42,(57,104))),(18,25)),45),((11,20),((17,41),(22,96)))),((80,103),99)),(54,61))),88),((12,55),75)),(((26,48),(((29,87),(73,101)),107)),76))),(((14,74),43),98)),((3,53),(((32,(((37,93),105),(92,106))),44),((33,83),(56,62))))),15),(28,84)),((13,35),116)),(82,113)),46),81),(39,86)),59);
 686: 1 -9075.095703 -8768.656342 (0,(((((((((((1,4),2),(28,84)),(((3,53),(((32,(((37,93),105),(92,106))),44),((33,83),(56,62)))),15)),((14,(43,74)),98)),((((((((((((((((((5,23),114),(16,117)),(19,(34,63))),((((((9,38),(85,112)),(((21,(51,89)),94),(((47,64),67),109))),(24,65)),102),(((40,69),52),60))),(((58,72),78),(79,118))),((31,50),68)),(70,71)),(7,49)),(66,115)),(95,97)),108),110),(((8,27),(36,91)),((10,100),(((30,77),111),90)))),((((((6,42),(57,104)),(18,25)),45),(((11,20),((17,41),(22,96))),((80,103),99))),(54,61))),88),((12,55),75)),(((26,48),(((29,87),(73,101)),107)),76))),((13,35),116)),(82,113)),46),81),(39,86)),59);
 687: 2 -8410.512695 -8761.759272 (0,(((((((((((1,2),4),(((3,53),(((32,(((37,93),105),(92,106))),44),((33,83),(56,62)))),15)),(28,84)),((14,(43,74)),98)),((((((((((((((((((((((5,23),114),(16,117)),(19,(34,63))),((31,50),68)),((((((9,38),(85,112)),(((21,(51,89)),94),(((47,64),67),109))),24),65),102)),(70,71)),(((58,78),72),(79,118))),((40,69),(52,60))),(7,49)),(66,115)),(95,97)),108),110),(((8,27),(36,91)),((10,100),(((30,77),111),90)))),88),(((((17,41),(22,96)),(80,103)),99),(54,61))),(11,20)),(((6,42),(57,104)),(18,25))),45),(12,(55,75))),(((26,48),(((29,87),(73,101)),107)),76))),((13,35),116)),(82,113)),46),81),(39,86)),59);
 688: 1 -8890.046875 -8758.38118 (0,(((((((((((1,4),2),(28,84)),(((3,53),(((32,(((37,93),105),(92,106))),((33,83),(56,62))),44)),15)),((14,(43,74)),98)),((((((((((((((((((5,23),114),(16,117)),(19,(34,63))),((((((9,38),(85,112)),((((21,51),89),94),(((47,64),67),109))),24),65),102)),(31,(50,68))),(70,71)),(((58,72),78),(79,118))),(7,49)),((40,69),(52,60))),(66,115)),(95,97)),(108,110)),(((8,27),(36,91)),((10,100),(((30,77),111),90)))),(((((((6,(57,104)),42),(18,25)),45),((11,20),((17,41),(22,96)))),((80,103),99)),(54,61))),88),(12,(55,75))),((((26,48),107),((29,87),(73,101))),76))),((13,35),116)),(82,113)),46),81),(39,86)),59);
 689: 1 -8525.318359 -8767.256095 (0,(((((((((((1,4),2),(((3,53),(((32,(((37,93),105),(92,106))),44),((33,83),(56,62)))),15)),((14,(43,74)),98)),(28,84)),(((((((((((((((((((5,23),114),(16,117)),(19,(34,63))),(31,(50,68))),((((((9,38),(85,112)),((((21,51),89),94),(((47,64),67),109))),65),24),102)),(70,71)),(((58,78),72),(79,118))),(7,((40,69),(52,60)))),49),(66,115)),(95,97)),108),110),(((8,27),(36,91)),((10,100),(((30,77),111),90)))),((((((((6,42),104),57),(18,25)),45),(11,20)),((((17,41),(22,96)),(80,103)),99)),(54,61))),88),((12,55),75)),(((((26,48),107),(73,101)),(29,87)),76))),((13,35),116)),(82,113)),46),81),(39,86)),59);
 690: 2 -8491.103516 -8764.19745 (0,(((((((((((1,4),2),(28,84)),(((3,53),(((32,(((37,93),105),(92,106))),44),((33,83),(56,62)))),15)),((14,(43,74)),98)),((((((((((((((((((((((5,23),114),(16,117)),(19,(34,63))),(((((9,38),(85,112)),((((21,89),51),94),(((47,64),67),109))),(24,65)),102)),(31,(50,68))),(70,71)),(((58,72),78),(79,118))),(7,49)),(66,115)),((40,69),(52,60))),(95,97)),((8,27),(36,91))),(108,110)),((10,100),(((30,77),111),90))),(54,61)),((((17,41),(22,96)),(80,103)),99)),((11,20),88)),(((6,42),(57,104)),(18,25))),45),(12,(55,75))),(((26,48),(((29,87),(73,101)),107)),76))),((13,35),116)),(82,113)),46),81),(39,86)),59);
 691: 1 -9394.898438 -8776.658385 (0,(((((((((((1,4),2),((((((((((((((((((((5,23),114),(16,117)),(19,(34,63))),(31,(50,68))),(7,(((40,69),60),52))),((((((9,38),(85,112)),(((21,51),89),((((47,67),64),109),94))),24),65),102)),(((58,72),78),(79,118))),(70,71)),49),(66,115)),(95,97)),108),110),(((8,27),(36,91)),((10,100),(((30,77),111),90)))),((((((6,(42,(57,104))),(18,25)),45),((11,20),((17,41),(22,96)))),((80,103),99)),(54,61))),88),((12,55),75)),(((26,48),(((29,(73,101)),87),107)),76)),((14,(43,74)),98))),((3,53),(((32,(((37,93),105),(92,106))),44),((33,83),(56,62))))),15),(28,84)),((13,35),116)),(82,113)),46),81),(39,86)),59);
 692: 1 -8374.486328 -8774.161589 (0,((((((((((((1,4),2),((((((((((((((((((((5,23),114),(16,117)),(19,(34,63))),((31,68),50)),((((((9,38),(85,112)),24),65),102),((((21,89),51),94),(((47,64),67),109)))),(70,71)),(((58,78),72),(79,118))),((40,(52,60)),69)),(7,49)),(66,115)),(95,97)),((((8,27),(36,91)),88),110)),(((10,100),(((30,77),111),90)),((54,61),108))),((((17,41),(22,96)),(80,103)),99)),(11,20)),(((6,(57,104)),42),(18,25))),45),((12,55),75)),((((26,48),107),(((29,87),101),73)),76))),((14,(43,74)),98)),((3,53),(((32,(((37,93),105),(92,106))),44),((33,83),(56,62))))),15),(28,84)),((13,35),116)),(82,113)),46),81),(39,86)),59);
 693: 2 -8111.275879 -8761.86026 (0,(((((((((((1,2),4),(28,84)),(((3,53),(((32,(((37,93),105),(92,106))),44),((33,83),(56,62)))),15)),((14,(43,74)),98)),((((((((((((((((((((((5,23),114),(16,117)),(19,(34,63))),(31,(50,68))),((((((9,38),(85,112)),((((21,51),89),94),(((47,64),67),109))),24),65),102)),(70,71)),(((58,78),72),(79,118))),((7,49),(66,115))),(40,((52,60),69))),(95,97)),((8,27),(36,91))),((10,100),(((30,77),111),90))),(108,110)),88),(54,61)),((((17,41),(22,96)),(80,103)),99)),(11,20)),(((6,42),(57,104)),(18,25))),45),(12,(55,75))),(((26,48),(((29,(73,101)),87),107)),76))),((13,35),116)),(82,113)),46),81),(39,86)),59);
 694: 1 -9221.56543 -8767.685626 (0,((((((((((((1,4),2),((14,(43,74)),98)),((3,53),(((32,(((37,93),105),(92,106))),44),((33,83),(56,62))))),15),(28,84)),(((((((((((((((((5,23),114),(16,117)),(19,(34,63))),(31,(50,68))),(((((9,38),(85,112)),(24,65)),102),((21,(51,89)),((((47,64),67),109),94)))),(70,71)),(((58,72),78),(79,118))),((7,49),(66,115))),((40,69),(52,60))),(95,97)),(((((((6,42),(57,104)),(18,25)),45),(11,20)),99),(((17,41),(22,96)),(80,103)))),((8,27),(36,91))),((((10,100),(((30,77),111),90)),(54,61)),(108,110))),88),((12,55),75)),((((26,48),107),((29,87),(73,101))),76))),((13,35),116)),(82,113)),46),81),(39,86)),59);
 695: 1 -8661.773438 -8772.82713 (0,((((((((((((1,2),4),(((((((((((((((((((((5,23),114),(16,117)),(19,(34,63))),((((((9,38),(85,112)),(((21,(51,89)),94),(((47,64),67),109))),65),24),102)),(31,(50,68))),(70,71)),(((58,72),78),(79,118))),(7,49)),(66,115)),((40,69),(52,60))),(95,97)),(((8,27),(36,91)),(88,(108,110)))),(((10,100),(((30,77),111),90)),(54,61))),(((17,41),(22,96)),(80,103))),99),(11,20)),((6,(42,(57,104))),(18,25))),45),((12,55),75)),(((26,48),((((29,87),101),73),107)),76))),((14,(43,74)),98)),((3,53),(((32,(((37,93),105),(92,106))),44),((33,83),(56,62))))),15),(28,84)),((13,35),116)),(82,113)),46),81),(39,86)),59);
 696: 1 -8556.120117 -8769.643127 (0,(((((((((((1,2),4),(((3,53),(((32,(((37,93),105),(92,106))),44),((33,83),(56,62)))),(((14,74),43),98))),15),(28,84)),(((((((((((((((((((5,23),114),(16,117)),(19,(34,63))),((31,50),68)),(((((9,38),(85,112)),(((21,(51,89)),94),(((47,64),67),109))),(24,65)),102)),(70,71)),(((58,72),78),(79,118))),(7,49)),(66,115)),((40,(52,60)),69)),(95,97)),((8,27),(36,91))),((((((6,42),(57,104)),(18,25)),45),99),((((11,20),88),(((17,41),(22,96)),(80,103))),(54,61)))),108),110),((10,100),(((30,77),111),90))),(12,(55,75))),(((26,48),(((29,87),(73,101)),107)),76))),((13,35),116)),(82,113)),46),81),(39,86)),59);
 697: 3 -9937.443359 -8762.438196 (0,((((((((((((1,4),2),((14,(43,74)),98)),((3,53),(((32,(((37,93),105),(92,106))),44),((33,83),(56,62))))),15),(28,84)),((((((((((((((((((((5,23),114),(16,117)),(19,(34,63))),(31,(50,68))),(((((9,38),(85,112)),(((21,(51,89)),94),(((47,67),64),109))),(24,65)),102)),(70,71)),(((58,78),72),(79,118))),(7,49)),(66,115)),((40,69),(52,60))),(95,97)),((8,27),(36,91))),(((10,100),(((30,77),111),90)),(108,110))),((((11,20),88),(((17,41),(22,96)),(80,103))),(54,61))),99),(((6,(57,104)),42),(18,25))),45),(12,(55,75))),((((26,48),107),((29,87),(73,101))),76))),((13,35),116)),(82,113)),46),81),(39,86)),59);
 698: 2 -8791.186523 -8767.94356 (0,(((((((((((1,2),4),((((((((((((((((((((((5,23),114),(16,117)),(19,(34,63))),(31,(50,68))),((((((9,38),(85,112)),((21,(51,89)),((((47,64),67),109),94))),65),24),102)),(70,71)),(((58,72),78),(79,118))),(7,49)),(66,115)),((40,69),(52,60))),(95,97)),((((8,27),(36,91)),88),(108,110))),(((10,100),(((30,77),111),90)),(54,61))),(((17,41),(22,96)),(80,103))),99),(11,20)),(((6,(57,104)),42),(18,25))),45),((12,55),75)),(((26,48),(((29,(73,101)),87),107)),76)),((14,(43,74)),98))),((3,53),(((32,(((37,93),105),(92,106))),44),((33,83),(56,62))))),15),(28,84)),((13,35),116)),(82,113)),46),81),(39,86)),59);
 699: 4 -9528.203125 -8765.371114 (0,(((((((((((1,4),2),(28,84)),(((3,53),(((32,(((37,93),105),(92,106))),44),((33,83),(56,62)))),15)),((14,(43,74)),98)),(((((((((((((((((((5,23),114),(16,117)),(19,(34,63))),(31,(50,68))),(((((9,38),(85,112)),(24,65)),102),((((21,51),89),94),(((47,64),67),109)))),(70,71)),((((58,72),78),79),118)),(7,((40,69),(52,60)))),49),(66,115)),(95,97)),108),110),(((8,27),(36,91)),((10,100),(((30,77),111),90)))),(((((((6,42),(57,104)),(18,25)),45),(11,20)),((((17,41),(22,96)),(80,103)),99)),(54,61))),88),((12,55),75)),(((26,48),(((29,87),(73,101)),107)),76))),((13,35),116)),(82,113)),46),81),(39,86)),59);
 700: 2 -8317.138672 -8759.826569 (0,(((((((((((1,2),4),((((((((((((((((((((5,23),114),(16,117)),(19,(34,63))),((31,50),68)),((((((9,38),(85,112)),(((21,(51,89)),94),(((47,64),67),109))),24),65),102)),(70,71)),(((58,78),72),(79,118))),(7,((40,69),(52,60)))),49),(66,115)),(95,97)),108),110),(((8,27),(36,91)),((10,100),(((30,77),111),90)))),(((((((6,(57,104)),42),(18,25)),45),(11,20)),((((17,41),(22,96)),(80,103)),99)),(54,61))),88),((12,55),75)),((((26,48),107),((29,87),(73,101))),76)),(((14,74),43),98))),((3,53),(((32,(((37,93),105),(92,106))),44),((33,83),(56,62))))),15),(28,84)),((13,35),116)),(82,113)),46),81),(39,86)),59);
 701: 3 -8432.283203 -8775.690935 (0,(((((((((((1,4),2),(((((((((((((((((((((5,23),114),(16,117)),(19,(34,63))),((((((9,38),(85,112)),(((21,(51,89)),94),(((47,64),67),109))),(24,65)),((40,69),(52,60))),102)),(31,(50,68))),(((58,72),78),(79,118))),(70,71)),(7,49)),(66,115)),(95,97)),(((8,27),(36,91)),(108,110))),((10,100),(((30,77),111),90))),(((((17,41),(22,96)),(80,103)),88),(54,61))),99),(11,20)),(((6,42),(57,104)),(18,25))),45),(12,(55,75))),(((26,48),(((29,87),(73,101)),107)),76)),((14,(43,74)),98))),((3,53),(((32,(((37,93),105),(92,106))),44),((33,83),(56,62))))),15),(28,84)),((13,35),116)),(82,113)),46),81),(39,86)),59);
 702: 1 -9356.738281 -8773.125999 (0,(((((((((((1,4),2),(((((((((((((((((((((((5,23),114),(16,117)),(19,(34,63))),(((((9,38),(85,112)),(24,65)),102),(((21,(51,89)),94),(((47,64),67),109)))),(31,(50,68))),(70,71)),(((58,78),72),(79,118))),(7,((40,69),(52,60)))),49),(66,115)),(95,97)),108),110),(((8,27),(36,91)),((10,100),(((30,77),111),90)))),(((11,20),((17,41),(22,96))),88)),((80,103),99)),(54,61)),(((6,42),(57,104)),(18,25))),45),((12,55),75)),(((26,48),(((29,87),(73,101)),107)),76)),((14,(43,74)),98))),((3,53),(((32,(((37,93),105),(92,106))),44),((33,83),(56,62))))),15),(28,84)),((13,35),116)),(82,113)),46),81),(39,86)),59);
 703: 1 -8955.898438 -8764.457757 (0,((((((((((1,(2,4)),(28,84)),(((3,53),(((32,(((37,93),105),(92,106))),44),((33,83),(56,62)))),15)),((14,(43,74)),98)),((((((((((((((((((((((5,23),114),(16,117)),(19,(34,63))),((31,50),68)),(((((9,38),(85,112)),((21,(51,89)),((((47,64),67),109),94))),(24,65)),102)),(70,71)),(((58,78),72),(79,118))),(7,49)),(66,115)),((40,(52,60)),69)),(95,97)),((8,27),(36,91))),(108,110)),((10,100),(((30,77),111),90))),(54,61)),((((17,41),(22,96)),(80,103)),99)),((11,20),88)),((6,(42,(57,104))),(18,25))),45),((12,55),75)),(((26,48),(((29,87),(73,101)),107)),76))),((13,35),116)),(82,113)),46),81),(39,86)),59);
 704: 3 -9138.912109 -8767.560201 (0,(((((((((((1,2),4),(((3,53),(((32,(((37,93),105),(92,106))),44),((33,83),(56,62)))),(((14,74),43),98))),15),(28,84)),((((((((((((((((((5,23),114),(16,117)),(19,(34,63))),((31,50),68)),(((((9,38),(85,112)),(((21,(51,89)),94),(((47,64),67),109))),(24,65)),102)),(70,71)),(((58,72),78),(79,118))),(7,49)),(66,115)),((40,(52,60)),69)),(95,97)),((8,27),(36,91))),((((((6,42),(57,104)),(18,25)),45),99),((((11,20),88),(((17,41),(22,96)),(80,103))),(54,61)))),(108,110)),((10,100),(((30,77),111),90))),(12,(55,75))),((((26,48),107),((29,87),(73,101))),76))),((13,35),116)),(82,113)),46),81),(39,86)),59);
 705: 1 -7948.182617 -8769.814756 (0,(((((((((((1,4),2),(((((((((((((((((((((5,23),114),(16,117)),(34,63)),19),(31,(50,68))),(((((9,38),(85,112)),(((21,(51,89)),94),(((47,64),67),109))),(24,65)),102)),(70,71)),(((58,72),78),(79,118))),((40,(52,60)),69)),(7,49)),(66,115)),(95,97)),108),110),(((8,27),(36,91)),((10,100),(((30,77),111),90)))),(((((((6,42),(57,104)),(18,25)),45),((11,20),((17,41),(22,96)))),((80,103),99)),(54,61))),88),(12,(55,75))),(((26,48),(((29,87),(73,101)),107)),76)),((14,(43,74)),98))),((3,53),(((32,(((37,93),105),(92,106))),44),((33,83),(56,62))))),15),(28,84)),((13,35),116)),(82,113)),46),81),(39,86)),59);
 706: 2 -9110.855469 -8774.143745 (0,(((((((((((1,2),4),(((((((((((((((((((((5,23),114),(16,117)),(19,(34,63))),(((((((9,38),(85,112)),((((21,51),89),94),(((47,67),64),109))),65),24),102),(((40,69),60),52))),((31,68),50)),(((58,78),72),(79,118))),(70,71)),(7,49)),(66,115)),(95,97)),(((8,27),(36,91)),(108,110))),((10,100),(((30,77),111),90))),(((((17,41),(22,96)),(80,103)),88),(54,61))),99),(11,20)),(((6,(57,104)),42),(18,25))),45),((12,55),75)),((((26,48),107),((29,(73,101)),87)),76)),((14,(43,74)),98))),((3,53),(((32,(((37,93),105),(92,106))),44),((33,83),(56,62))))),15),(28,84)),((13,35),116)),(82,113)),46),81),(39,86)),59);
 707: 1 -8520.455078 -8781.270353 (0,((((((((((((1,2),4),(((((((((((((((((((5,23),114),(16,117)),(19,(34,63))),(((((((9,38),(85,112)),((((21,51),89),94),(((47,67),64),109))),65),24),102),(((40,69),60),52))),((31,68),50)),(((58,78),72),(79,118))),(70,71)),(7,49)),(66,115)),(95,97)),(((8,27),(36,91)),(108,110))),((10,100),(((30,77),111),90))),(54,61)),((((17,41),(22,96)),(80,103)),88)),((11,20),99)),(((6,(42,(57,104))),(18,25)),45)),((12,55),75)),(((26,48),(((29,(73,101)),87),107)),76))),((14,(43,74)),98)),((3,53),(((32,(((37,93),105),(92,106))),44),((33,83),(56,62))))),15),(28,84)),((13,35),116)),(82,113)),46),81),(39,86)),59);
 708: 5 -9460.359375 -8756.914858 (0,((((((((((((1,4),2),((14,(43,74)),98)),((3,53),(((32,(((37,93),105),(92,106))),44),((33,83),(56,62))))),15),(28,84)),(((((((((((((((((((5,23),114),(16,117)),(19,(34,63))),(31,(50,68))),(((((9,38),(85,112)),((((21,89),51),94),(((47,64),67),109))),(24,65)),102)),(70,71)),((58,(72,78)),(79,118))),(7,((40,69),(52,60)))),49),(66,115)),(95,97)),108),110),(((8,27),(36,91)),((10,100),(((30,77),111),90)))),(((((((6,42),(57,104)),(18,25)),45),((11,20),((17,41),(22,96)))),((80,103),99)),(54,61))),88),((12,55),75)),(((26,48),(((29,87),(73,101)),107)),76))),((13,35),116)),(82,113)),46),81),(39,86)),59);
 709: 1 -9412.647461 -8765.322043 (0,((((((((((((1,2),4),((((((((((((((((((5,23),114),(16,117)),(19,(34,63))),(31,(50,68))),(((((9,38),(85,112)),((((21,89),51),94),(((47,64),67),109))),(24,65)),102)),(70,71)),(((58,72),78),(79,118))),(7,(40,((52,60),69)))),49),(66,115)),(95,97)),(108,110)),(((8,27),(36,91)),((10,100),(((30,77),111),90)))),(((((((6,42),(57,104)),(18,25)),(((11,20),((17,41),(22,96))),45)),99),(80,103)),(54,61))),88),((12,55),75)),(((26,48),(((29,87),(73,101)),107)),76))),((14,(43,74)),98)),((3,53),(((32,(((37,93),105),(92,106))),44),((33,83),(56,62))))),15),(28,84)),((13,35),116)),(82,113)),46),81),(39,86)),59);
 710: 3 -8917.339844 -8763.647624 (0,(((((((((((1,4),2),(28,84)),(((3,53),(((32,(((37,93),105),(92,106))),44),((33,83),(56,62)))),15)),((14,(43,74)),98)),((((((((((((((((((5,23),114),(16,117)),(19,(34,63))),((((((9,38),(85,112)),((21,(51,89)),((((47,64),67),109),94))),(24,65)),102),((40,69),(52,60)))),((31,50),68)),(((58,72),78),(79,118))),(70,71)),(7,49)),(66,115)),(95,97)),108),110),(((8,27),(36,91)),((10,100),(((30,77),111),90)))),((((((6,42),(57,104)),(18,25)),45),(((11,20),((17,41),(22,96))),((80,103),99))),(54,61))),88),((12,55),75)),(((26,48),(((29,87),(73,101)),107)),76))),((13,35),116)),(82,113)),46),81),(39,86)),59);
 711: 1 -8902.431641 -8768.378067 (0,((((((((((((1,4),2),(28,84)),(((3,53),(((32,(((37,93),105),(92,106))),44),((33,83),(56,62)))),15)),((14,(43,74)),98)),((((((((((((((((((((((5,23),114),(16,117)),(19,(34,63))),((((((9,38),(85,112)),((((21,51),89),94),(((47,64),67),109))),24),65),102)),(31,(50,68))),(70,71)),(((58,78),72),(79,118))),(7,((40,(52,60)),69))),49),(66,115)),(95,97)),108),110),(((8,27),(36,91)),((10,100),(((30,77),111),90)))),88),(54,61)),((((11,20),((17,41),(22,96))),99),(80,103))),(((6,42),(57,104)),(18,25))),45),(12,(55,75))),(((26,48),(((29,87),(73,101)),107)),76))),(13,35)),116),(82,113)),46),81),(39,86)),59);
 712: 1 -8951.933594 -8767.68914 (0,((((((((((((1,4),2),((14,(43,74)),98)),((3,53),(((32,(((37,93),105),(92,106))),44),((33,83),(56,62))))),15),(28,84)),(((((((((((((((((5,23),114),(16,117)),(19,(34,63))),(31,(50,68))),(((((9,38),(85,112)),(24,65)),102),(((21,(51,89)),94),(((47,64),67),109)))),(70,71)),(((58,72),78),(79,118))),((7,49),(66,115))),((40,69),(52,60))),(95,97)),(((((((6,42),(57,104)),(18,25)),45),(11,20)),99),(((17,41),(22,96)),(80,103)))),((8,27),(36,91))),(((((10,100),(((30,77),111),90)),(54,61)),108),110)),88),((12,55),75)),((((26,48),107),((29,87),(73,101))),76))),((13,35),116)),(82,113)),46),81),(39,86)),59);
 713: 2 -8607.250977 -8763.955556 (0,((((((((((((1,4),2),((14,(43,74)),98)),((3,53),(((32,(((37,93),105),(92,106))),44),((33,83),(56,62))))),15),(28,84)),((((((((((((((((5,23),114),(16,117)),(19,(34,63))),((((((9,38),(85,112)),(((21,(51,89)),94),(((47,64),67),109))),65),24),102)),((31,50),68)),(70,71)),(((58,78),72),(79,118))),((7,49),(66,115))),((40,(52,60)),69)),(95,97)),(((((((((6,42),(57,104)),(18,25)),45),(11,20)),99),(((17,41),(22,96)),(80,103))),(((10,100),(((30,77),111),90)),((54,61),108))),88)),110),((8,27),(36,91))),((12,55),75)),((((26,48),107),((29,87),(73,101))),76))),((13,35),116)),(82,113)),46),81),(39,86)),59);
 714: 2 -8858.560547 -8758.902313 (0,((((((((((((1,4),2),(((((((((((((((((((5,23),114),(16,117)),(19,(34,63))),(31,(50,68))),(((((9,38),(85,112)),((((21,89),51),94),(((47,64),67),109))),(24,65)),102)),(70,71)),(((58,72),78),(79,118))),(40,((52,60),69))),(7,49)),(66,115)),(95,97)),108),110),(((8,27),(36,91)),((10,100),(((30,77),111),90)))),(((((((6,42),(57,104)),(18,25)),45),((11,20),((17,41),(22,96)))),((80,103),99)),(54,61))),88),((12,55),75)),(((26,48),(((29,87),(73,101)),107)),76))),(((14,74),43),98)),((3,53),(((32,(((37,93),105),(92,106))),44),((33,83),(56,62))))),15),(28,84)),((13,35),116)),(82,113)),46),81),(39,86)),59);
 715: 4 -7656.123535 -8766.597801 (0,(((((((((((1,4),2),(28,84)),(((3,53),(((32,(((37,93),105),(92,106))),44),((33,83),(56,62)))),15)),((14,(43,74)),98)),((((((((((((((((((((((5,23),114),(16,117)),(19,(34,63))),((31,50),68)),((((((9,38),((((21,51),89),94),(((47,64),67),109))),(85,112)),24),65),102)),(70,71)),(((58,78),72),(79,118))),(7,49)),(66,115)),((40,(52,60)),69)),(95,97)),((8,27),(36,91))),(((10,100),(((30,77),111),90)),(108,110))),88),(54,61)),((((17,41),(22,96)),(80,103)),99)),(11,20)),(((6,42),(57,104)),(18,25))),45),(12,(55,75))),(((26,48),(((29,(73,101)),87),107)),76))),((13,35),116)),(82,113)),46),81),(39,86)),59);
 716: 2 -9555.449219 -8763.121205 (0,(((((((((((1,4),2),(28,84)),(((3,53),(((32,(((37,93),105),(92,106))),44),((33,83),(56,62)))),15)),((14,(43,74)),98)),((((((((((((((((((((5,23),114),(16,117)),(19,(34,63))),(((((9,38),(85,112)),((((21,51),89),94),(((47,64),67),109))),(24,65)),102)),((31,68),50)),(70,71)),(((58,78),72),(79,118))),(7,((40,69),(52,60)))),49),(66,115)),(95,97)),(108,110)),(((8,27),(36,91)),((10,100),(((30,77),111),90)))),((((11,20),((17,41),(22,96))),88),(54,61))),((80,103),99)),(((6,42),(57,104)),(18,25))),45),(12,(55,75))),(((26,48),(((29,87),(73,101)),107)),76))),((13,35),116)),(82,113)),46),81),(39,86)),59);
 717: 4 -8874.427734 -8770.326335 (0,(((((((((((1,4),2),(((((((((((((((((((((5,23),114),(16,117)),(19,(34,63))),(31,(50,68))),(((((9,38),(85,112)),(24,65)),102),((21,(51,89)),((((47,64),67),109),94)))),(70,71)),(((58,72),78),(79,118))),((40,69),(52,60))),(7,49)),(66,115)),(95,97)),((((8,27),(36,91)),88),110)),(((10,100),(((30,77),111),90)),((54,61),108))),((((17,41),(22,96)),(80,103)),99)),(11,20)),(((6,42),(57,104)),(18,25))),45),(12,(55,75))),(((26,48),(((29,87),(73,101)),107)),76)),((14,(43,74)),98))),((3,53),(((32,(((37,93),105),(92,106))),44),((33,83),(56,62))))),15),(28,84)),((13,35),116)),(82,113)),46),81),(39,86)),59);
 718: 3 -8414.265625 -8770.237412 (0,(((((((((((1,4),2),(28,84)),(((3,53),(((32,((37,93),105)),(44,(92,106))),((33,83),(56,62)))),15)),((14,(43,74)),98)),((((((((((((((((((5,23),114),(16,117)),(19,(34,63))),((((((9,38),(85,112)),((21,(51,89)),((((47,67),64),109),94))),(24,65)),102),(((40,69),52),60))),((31,50),68)),(((58,72),78),(79,118))),(70,71)),(7,49)),(66,115)),(95,97)),108),110),(((8,27),(36,91)),((10,100),(((30,77),111),90)))),((((((6,42),(57,104)),(18,25)),45),(((11,20),((17,41),(22,96))),((80,103),99))),(54,61))),88),((12,55),75)),(((26,48),(((29,87),(73,101)),107)),76))),((13,35),116)),(82,113)),46),81),(39,86)),59);
 719: 3 -9757.880859 -8767.202275 (0,(((((((((((1,4),2),(28,84)),(((3,53),(((32,(((37,93),105),(92,106))),44),((33,83),(56,62)))),15)),((14,(43,74)),98)),(((((((((((((((((((((5,23),114),(16,117)),(19,(34,63))),((31,50),68)),(((((9,38),(85,112)),((((21,51),89),94),(((47,64),67),109))),(24,65)),102)),(70,71)),(((58,72),78),(79,118))),(7,((40,(52,60)),69))),49),(66,115)),(95,97)),(108,110)),(((8,27),(36,91)),((10,100),(((30,77),111),90)))),(54,61)),((((17,41),(22,96)),(80,103)),99)),((11,20),88)),((((6,42),104),57),(18,25))),45),(12,(55,75))),(((26,48),(((29,87),(73,101)),107)),76))),((13,35),116)),(82,113)),46),81),(39,86)),59);
 720: 1 -8685.637695 -8763.322933 (0,(((((((((((1,4),2),((((((((((((((((((((5,23),114),(16,117)),(19,(34,63))),(((((9,38),(85,112)),(((21,(51,89)),94),(((47,64),67),109))),(24,65)),102)),((31,68),50)),(70,71)),(((58,72),78),(79,118))),(7,((40,(52,60)),69))),49),(66,115)),(95,97)),108),110),(((8,27),(36,91)),((10,100),(((30,77),111),90)))),(((((((6,42),(57,104)),(18,25)),45),((11,20),((17,41),(22,96)))),((80,103),99)),(54,61))),88),((12,55),75)),(((26,48),(((29,87),(73,101)),107)),76)),(((14,74),43),98))),((3,53),(((32,((37,93),105)),(44,(92,106))),((33,83),(56,62))))),15),(28,84)),((13,35),116)),(82,113)),46),81),(39,86)),59);
 721: 2 -8571.033203 -8766.305065 (0,((((((((((((1,4),2),((14,(43,74)),98)),((3,53),(((32,(((37,93),105),(92,106))),44),((33,83),(56,62))))),15),(28,84)),((((((((((((((((((5,23),114),(16,117)),(19,(34,63))),(31,(50,68))),(((((9,38),(85,112)),(24,65)),102),(((21,(51,89)),94),(((47,64),67),109)))),(70,71)),(((58,72),78),(79,118))),((7,49),(66,115))),((40,69),(52,60))),(95,97)),(((((((6,42),(57,104)),(18,25)),45),(11,20)),99),(((17,41),(22,96)),(80,103)))),((8,27),(36,91))),(((10,100),(((30,77),111),90)),(54,61))),(108,110)),88),((12,55),75)),(((26,48),(((29,87),(73,101)),107)),76))),((13,35),116)),(82,113)),46),81),(39,86)),59);
 722: 1 -8789.041992 -8766.835163 (0,((((((((((((1,4),2),((((((((((((((((((5,23),114),(16,117)),(19,(34,63))),(31,(50,68))),(((((9,38),(85,112)),((((21,51),89),94),(((47,64),67),109))),(24,65)),102)),(70,71)),(((58,72),78),(79,118))),(7,((40,69),(52,60)))),49),(66,115)),(95,97)),(108,110)),(((8,27),(36,91)),((10,100),(((30,77),111),90)))),((((((6,(57,104)),42),(18,25)),45),(((11,20),((17,41),(22,96))),88)),((80,103),99))),(54,61)),(12,(55,75))),(((26,48),(((29,87),(73,101)),107)),76))),((14,(43,74)),98)),((3,53),(((32,(((37,93),105),(92,106))),44),((33,83),(56,62))))),15),(28,84)),((13,35),116)),(82,113)),46),81),(39,86)),59);
 723: 1 -9568.144531 -8776.45839 (0,(((((((((((1,2),4),(((3,53),(((32,(((37,93),105),(92,106))),44),((33,83),(56,62)))),(((14,74),43),98))),15),(28,84)),((((((((((((((((((5,23),114),(16,117)),(19,(34,63))),((31,50),68)),(((((9,38),(85,112)),(((21,(51,89)),94),((47,64),(67,109)))),(24,65)),102)),(70,71)),(((58,72),78),(79,118))),(7,49)),(66,115)),((40,(52,60)),69)),(95,97)),((8,27),(36,91))),((((((6,42),(57,104)),(18,25)),45),99),((((11,20),88),(((17,41),(22,96)),(80,103))),(54,61)))),(108,110)),((10,100),(((30,77),111),90))),(12,(55,75))),(((26,48),(((29,87),(73,101)),107)),76))),((13,35),116)),(82,113)),46),81),(39,86)),59);
 724: 3 -7872.364258 -8757.677531 (0,(((((((((((1,4),2),(((3,53),(((32,(((37,93),105),(92,106))),44),((33,83),(56,62)))),15)),((14,(43,74)),98)),(28,84)),(((((((((((((((((((5,23),114),(16,117)),(19,(34,63))),(31,(50,68))),(((((9,38),(85,112)),((((21,89),51),94),(((47,64),67),109))),(24,65)),102)),(70,71)),(((58,78),72),(79,118))),((40,69),(52,60))),(7,49)),(66,115)),(95,97)),108),110),(((8,27),(36,91)),((10,100),(((30,77),111),90)))),((((((6,42),((18,25),(57,104))),45),(11,20)),((((17,41),(22,96)),(80,103)),99)),(54,61))),88),(12,(55,75))),(((26,48),(((29,87),(73,101)),107)),76))),((13,35),116)),(82,113)),46),81),(39,86)),59);
 725: 1 -8046.356445 -8776.447477 (0,((((((((((((1,2),4),((3,53),(((32,(((37,93),105),(92,106))),44),((33,83),(56,62))))),((14,(43,74)),98)),15),(28,84)),((((((((((((((((((((5,23),114),(16,117)),(19,(34,63))),(31,(50,68))),((((9,38),(85,112)),(((21,(51,89)),94),(((47,67),64),109))),((24,65),102))),(70,71)),(((58,78),72),(79,118))),(7,((40,69),(52,60)))),49),(66,115)),(95,97)),((8,27),(36,91))),((((10,100),(((30,77),111),90)),(108,110)),(54,61))),(((((6,42),(57,104)),(18,25)),45),99)),(11,20)),(((17,41),(22,96)),(80,103))),88),(12,(55,75))),(((26,48),(((29,87),(73,101)),107)),76))),((13,35),116)),(82,113)),46),81),(39,86)),59);
 726: 6 -8436.927734 -8769.775375 (0,((((((((((((1,4),2),((14,(43,74)),98)),((3,53),(((32,(((37,93),105),(92,106))),44),((33,83),(56,62))))),15),(28,84)),((((((((((((((((5,23),114),(16,117)),(19,(34,63))),((31,50),68)),((((((9,38),(85,112)),(((21,(51,89)),94),(((47,64),67),109))),65),24),102)),(70,71)),((((58,78),72),79),118)),((7,49),(66,115))),((40,(52,60)),69)),(95,97)),(((((((((6,42),(57,104)),(18,25)),45),(11,20)),99),(((17,41),(22,96)),(80,103))),(((10,100),(((30,77),111),90)),((54,61),108))),88)),110),((8,27),(36,91))),((12,55),75)),((((26,48),107),((29,87),(73,101))),76))),((13,35),116)),(82,113)),46),81),(39,86)),59);
 727: 1 -8719.111328 -8761.682444 (0,(((((((((((1,4),2),(((((((((((((((((((5,23),114),(16,117)),(19,(34,63))),(31,(50,68))),((((((9,38),(85,112)),((((21,89),51),94),(((47,64),67),109))),(24,65)),102),(70,71))),(((58,72),78),(79,118))),((40,(52,60)),69)),(7,49)),(66,115)),(95,97)),108),110),(((8,27),(36,91)),((10,100),(((30,77),111),90)))),(((((((6,42),(57,104)),(18,25)),45),((11,20),((17,41),(22,96)))),((80,103),99)),(54,61))),88),((12,55),75)),(((26,48),((29,((73,101),87)),107)),76)),(((14,74),43),98))),((3,53),(((32,(((37,93),105),(92,106))),44),((33,83),(56,62))))),15),(28,84)),((13,35),116)),(82,113)),46),81),(39,86)),59);
 728: 1 -9670.620117 -8765.208536 (0,(((((((((((1,2),4),(28,84)),((((3,53),(((32,((37,93),105)),(92,106)),44)),((33,83),(56,62))),15)),((14,(43,74)),98)),((((((((((((((((((5,23),114),(16,117)),(19,(34,63))),(((((((9,38),(85,112)),((((21,51),89),94),(((47,64),67),109))),24),65),102),((40,69),(52,60)))),(31,(50,68))),(((58,78),72),(79,118))),(70,71)),(7,49)),(66,115)),(95,97)),108),110),(((8,27),(36,91)),((10,100),(((30,77),111),90)))),(((((6,(42,(57,104))),(18,25)),45),(((11,20),((17,41),(22,96))),((80,103),99))),(54,61))),88),(12,(55,75))),(((26,48),(((29,(73,101)),87),107)),76))),((13,35),116)),(82,113)),46),81),(39,86)),59);
 729: 3 -8601.255859 -8764.01457 (0,(((((((((((1,2),4),(28,84)),(((3,53),(((32,(((37,93),105),(92,106))),44),((33,83),(56,62)))),15)),((14,(43,74)),98)),((((((((((((((((((((((5,23),114),(16,117)),(19,(34,63))),((31,50),68)),((((((9,38),(85,112)),(((21,(51,89)),94),(((47,64),67),109))),24),65),102)),(70,71)),(((58,78),72),(79,118))),((40,69),(52,60))),(7,49)),(66,115)),(95,97)),108),110),(((8,27),(36,91)),((10,100),(((30,77),111),90)))),88),(((((17,41),(22,96)),(80,103)),99),(54,61))),(11,20)),(((6,42),(57,104)),(18,25))),45),(12,(55,75))),((((26,48),107),((29,87),(73,101))),76))),((13,35),116)),(82,113)),46),81),(39,86)),59);
 730: 2 -9171.732422 -8764.804758 (0,((((((((((1,4),2),(28,84)),(((3,53),(((32,(((37,93),105),(92,106))),44),((33,83),(56,62)))),15)),(((((((((((((((((5,23),114),(16,117)),(19,(34,63))),(31,(50,68))),((((((9,38),(85,112)),(((21,(51,89)),94),((47,(64,67)),109))),(24,65)),102),(70,71))),(((58,78),72),(79,118))),((7,49),(66,115))),((40,(52,60)),69)),(95,97)),((8,27),(36,91))),(((10,100),(((30,77),111),90)),(108,110))),(((((((6,42),(57,104)),(18,25)),45),((11,20),((17,41),(22,96)))),((80,103),99)),(54,61))),88),((12,55),75)),(((26,48),(((29,87),(73,101)),107)),76)),((14,(43,74)),98))),((13,35),116)),(82,113)),46),81),(39,86)),59);
 731: 5 -7452.570312 -8771.366352 (0,((((((((((((1,4),2),(28,84)),(((3,53),(((32,(((37,93),105),(92,106))),44),((33,83),(56,62)))),15)),((14,(43,74)),98)),((((((((((((((((((((((5,23),114),(16,117)),(19,(34,63))),(31,(50,68))),((((((9,38),(85,112)),65),24),102),((((21,89),51),94),(((47,64),67),109)))),(70,71)),(((58,78),72),(79,118))),((40,(52,60)),69)),(7,49)),(66,115)),(95,97)),((8,27),(36,91))),(((10,100),(((30,77),111),90)),(108,110))),88),(54,61)),((((17,41),(22,96)),(80,103)),99)),(11,20)),(((6,42),(57,104)),(18,25))),45),((12,75),55)),(((26,48),(((29,87),(73,101)),107)),76))),(13,35)),116),(82,113)),46),81),(39,86)),59);
 732: 2 -8053.04541 -8758.611202 (0,((((((((((1,(2,4)),(((3,53),(((32,(((37,93),105),(92,106))),44),((33,83),(56,62)))),15)),((14,(43,74)),98)),(28,84)),((((((((((((((((((5,23),114),(16,117)),(19,(34,63))),(31,(50,68))),(((((9,38),(85,112)),(((21,(51,89)),94),(((47,67),64),109))),(24,65)),102)),(((58,78),72),(79,118))),(70,71)),(7,((40,(52,60)),69))),49),(66,115)),(95,97)),(108,110)),(((8,27),(36,91)),((10,100),(((30,77),111),90)))),(((((((6,(57,104)),42),(18,25)),45),((11,20),((17,41),(22,96)))),((80,103),99)),(54,61))),88),(12,(55,75))),(((26,48),(((29,87),(73,101)),107)),76))),((13,35),116)),(82,113)),46),81),(39,86)),59);
 733: 2 -8718.149414 -8766.206409 (0,(((((((((((1,4),2),(((3,53),(((32,(((37,93),105),(92,106))),44),((33,83),(56,62)))),15)),(28,84)),((14,(43,74)),98)),((((((((((((((((((((((5,23),114),(16,117)),(19,(34,63))),(31,(50,68))),((((((9,38),(85,112)),((((21,89),51),94),(((47,64),67),109))),24),65),102)),(70,71)),(((58,72),78),(79,118))),(7,49)),(66,115)),((40,69),(52,60))),(95,97)),((8,27),(36,91))),(108,110)),((10,100),(((30,77),111),90))),(54,61)),((((17,41),(22,96)),(80,103)),99)),((11,20),88)),(((6,42),(57,104)),(18,25))),45),(12,(55,75))),((((26,48),107),(29,((73,101),87))),76))),((13,35),116)),(82,113)),46),81),(39,86)),59);
 734: 1 -8953.472656 -8767.337149 (0,(((((((((((1,4),2),(28,84)),(((((3,53),(32,(((37,93),105),(92,106)))),44),((33,83),(56,62))),15)),((14,(43,74)),98)),(((((((((((((((((((5,23),114),(16,117)),(19,(34,63))),(31,(50,68))),(((((9,38),(85,112)),(24,65)),102),(((21,51),89),((((47,64),67),109),94)))),(70,71)),(((58,72),78),(79,118))),(7,((40,69),(52,60)))),49),(66,115)),(95,97)),108),110),(((((((6,42),(57,104)),(18,25)),45),(11,20)),((((17,41),(22,96)),(80,103)),99)),(54,61))),(((8,27),(36,91)),((10,100),(((30,77),111),90)))),88),((12,55),75)),(((26,48),(((29,(73,101)),87),107)),76))),((13,35),116)),(82,113)),46),81),(39,86)),59);
 735: 1 -8635.203125 -8774.369321 (0,(((((((((((1,4),2),(((((((((((((((((((((5,23),114),(16,117)),(19,(34,63))),((((((9,38),(85,112)),(((21,(51,89)),94),(((47,64),67),109))),(24,65)),102),((40,69),(52,60)))),(31,(50,68))),(((58,72),78),(79,118))),(70,71)),(7,49)),(66,115)),(95,97)),(((8,27),(36,91)),(108,110))),((10,100),(((30,77),111),90))),(((((17,41),(22,96)),(80,103)),88),(54,61))),99),(11,20)),(((6,42),(57,104)),(18,25))),45),(12,(55,75))),((((26,48),107),((29,87),(73,101))),76)),((14,(43,74)),98))),((3,53),(((32,(((37,93),105),(92,106))),44),((33,83),(56,62))))),15),(28,84)),((13,35),116)),(82,113)),46),81),(39,86)),59);
 736: 1 -8009.772461 -8763.031718 (0,((((((((((1,(2,4)),(((3,53),(((32,(((37,93),105),(92,106))),44),((33,83),(56,62)))),15)),((14,(43,74)),98)),(28,84)),((((((((((((((((((5,23),114),(16,117)),(19,(34,63))),(31,(50,68))),((((((9,38),(85,112)),24),65),102),(((21,(51,89)),94),(((47,64),67),109)))),(70,71)),(((58,78),72),(79,118))),((40,69),(52,60))),(7,49)),(66,115)),(95,97)),(108,110)),(((8,27),(36,91)),((10,100),(((30,77),111),90)))),((((((6,42),(57,104)),(18,25)),(((11,20),((17,41),(22,96))),45)),((80,103),99)),(54,61))),88),((12,55),75)),(((26,48),((29,((73,101),87)),107)),76))),((13,35),116)),(82,113)),46),81),(39,86)),59);
 737: 2 -8329.979492 -8772.023218 (0,(((((((((((1,4),2),(28,84)),(((3,53),(((32,(((37,93),105),(92,106))),44),((33,83),(56,62)))),15)),((14,(43,74)),98)),((((((((((((((((((((5,23),114),(16,117)),(19,(34,63))),((31,68),50)),(((((9,38),(85,112)),((((21,51),89),94),(((47,64),67),109))),(24,65)),102)),(70,71)),((58,78),(72,(79,118)))),(7,((40,69),(52,60)))),49),(66,115)),(95,97)),(108,110)),(((8,27),(36,91)),((10,100),(((30,77),111),90)))),((((11,20),((17,41),(22,96))),88),(54,61))),((80,103),99)),(((6,42),(57,104)),(18,25))),45),(12,(55,75))),(((26,48),(((29,87),(73,101)),107)),76))),((13,35),116)),(82,113)),46),81),(39,86)),59);
 738: 3 -8415.211914 -8769.557095 (0,(((((((((((1,4),2),(28,84)),(((3,53),(((32,(((37,93),105),(92,106))),44),((33,83),(56,62)))),15)),((14,(43,74)),98)),((((((((((((((((((((((5,23),114),(16,117)),(19,(34,63))),(((((9,38),(85,112)),(((21,(51,89)),94),(((47,64),67),109))),(24,65)),102)),(70,71)),(31,(50,68))),(((58,78),72),(79,118))),((40,69),(52,60))),(7,49)),(66,115)),(95,97)),108),110),(((8,27),(36,91)),88)),((10,100),(((30,77),111),90))),(54,61)),(((11,20),((17,41),(22,96))),((80,103),99))),(((6,42),(57,104)),(18,25))),45),(12,(55,75))),(((26,48),(((29,87),(73,101)),107)),76))),((13,35),116)),(82,113)),46),81),(39,86)),59);
 739: 2 -8523.636719 -8757.89057 (0,((((((((((1,(2,4)),(28,84)),(((3,53),(((32,(((37,93),105),(92,106))),44),((33,83),(56,62)))),15)),(((14,74),43),98)),((((((((((((((((((5,23),114),(16,117)),(19,(34,63))),(31,(50,68))),(((((9,38),(85,112)),(((21,(51,89)),94),(((47,64),67),109))),(24,65)),102)),(70,71)),(((58,78),72),(79,118))),(7,((40,69),(52,60)))),49),(66,115)),(95,97)),(108,110)),(((8,27),(36,91)),((10,100),(((30,77),111),90)))),(((((6,(42,(57,104))),(18,25)),45),(((11,20),((17,41),(22,96))),((80,103),99))),(54,61))),88),((12,55),75)),(((26,48),(((29,87),(73,101)),107)),76))),((13,35),116)),(82,113)),46),81),(39,86)),59);
 740: 1 -8618.423828 -8761.396514 (0,(((((((((((1,2),4),((((((((((((((((((((5,23),114),(16,117)),(19,(34,63))),((31,68),50)),((((((9,38),(85,112)),(((21,(51,89)),94),(((47,64),67),109))),24),65),102)),(70,71)),(((58,78),72),(79,118))),(7,((40,69),(52,60)))),49),(66,115)),(95,97)),108),110),(((8,27),(36,91)),((10,100),(((30,77),111),90)))),((((((6,42),(57,104)),(18,25)),45),((11,20),((17,41),(22,96)))),((54,61),((80,103),99)))),88),((12,55),75)),(((26,48),(((29,87),(73,101)),107)),76)),((14,(43,74)),98))),(((3,53),((32,(((37,93),105),(92,106))),44)),((33,83),(56,62)))),15),(28,84)),((13,35),116)),(82,113)),46),81),(39,86)),59);
 741: 1 -9218.539062 -8769.775319 (0,((((((((((1,2),4),((((3,53),(((32,(((37,93),105),(92,106))),44),((33,83),(56,62)))),15),(28,84))),((14,(43,74)),98)),((((((((((((((((((((((5,23),114),(16,117)),(19,(34,63))),((((((9,38),(85,112)),((((21,51),89),94),(((47,67),64),109))),24),65),102)),(31,(50,68))),(70,71)),(((58,78),72),(79,118))),(7,(66,115))),49),(40,((52,60),69))),(95,97)),(((8,27),(36,91)),110)),(((10,100),(((30,77),111),90)),108)),88),(54,61)),((((17,41),(22,96)),(80,103)),99)),(11,20)),(((6,42),(57,104)),(18,25))),45),(12,(55,75))),(((26,48),(((29,(73,101)),87),107)),76))),((13,35),116)),(82,113)),46),81),(39,86)),59);
 742: 4 -8936.447266 -8771.68485 (0,(((((((((((1,4),2),(((3,53),(((32,(((37,93),105),(92,106))),44),((33,83),(56,62)))),15)),((14,(43,74)),98)),(28,84)),((((((((((((((((((5,23),114),(16,117)),(19,(34,63))),((31,68),50)),(((((9,38),(85,112)),((24,65),102)),(((40,69),52),60)),((((21,51),89),94),(((47,64),67),109)))),(((58,72),78),(79,118))),(70,71)),(7,49)),(66,115)),(95,97)),108),110),(((8,27),(36,91)),((10,100),(((30,77),111),90)))),((((((((6,42),104),57),(18,25)),45),((11,20),((17,41),(22,96)))),((80,103),99)),(54,61))),88),((12,55),75)),(((26,48),(((29,87),(73,101)),107)),76))),((13,35),116)),(82,113)),46),81),(39,86)),59);
 743: 3 -8264.84375 -8757.928722 (0,((((((((((1,4),2),(((3,53),(((32,(((37,93),105),(92,106))),44),((33,83),(56,62)))),15)),(28,84)),((((((((((((((((((((5,23),114),(16,117)),(19,(34,63))),(31,(50,68))),((((((9,38),(85,112)),(((21,(51,89)),94),(((47,64),67),109))),24),65),102)),(70,71)),(((58,72),78),(79,118))),(7,((40,(52,60)),69))),49),(66,115)),(95,97)),108),110),(((8,27),(36,91)),((10,100),(((30,77),111),90)))),(((((((6,42),(57,104)),(18,25)),45),((11,20),((17,41),(22,96)))),((80,103),99)),(54,61))),88),((12,55),75)),(((26,48),(((29,87),(73,101)),107)),76)),(((14,74),43),98))),((13,35),116)),(82,113)),46),81),(39,86)),59);
 744: 1 -8636.580078 -8757.50649 (0,(((((((((((1,4),2),(28,84)),(((3,53),(((32,(((37,93),105),(92,106))),((33,83),(56,62))),44)),15)),((14,(43,74)),98)),((((((((((((((((((5,23),114),(16,117)),(19,(34,63))),((((((9,38),(85,112)),(((21,51),89),((((47,64),67),109),94))),24),65),102)),(31,(50,68))),(70,71)),(((58,72),78),(79,118))),(7,49)),((40,69),(52,60))),(66,115)),(95,97)),(108,110)),(((8,27),(36,91)),((10,100),(((30,77),111),90)))),(((((((6,(57,104)),42),(18,25)),45),((11,20),((17,41),(22,96)))),((80,103),99)),(54,61))),88),(12,(55,75))),(((26,48),(((29,87),(73,101)),107)),76))),((13,35),116)),(82,113)),46),81),(39,86)),59);
 745: 1 -8913.142578 -8782.076086 (0,(((((((((((1,2),4),(((3,53),(((32,(((37,93),105),(92,106))),44),((33,83),(56,62)))),15)),((14,(43,74)),98)),(28,84)),(((((((((((((((((5,23),114),(16,117)),((((((9,38),(85,112)),((((21,51),89),94),(((47,64),67),109))),(24,65)),102),(70,71))),(19,(34,63))),(31,(50,68))),(((58,78),72),(79,118))),(7,((40,69),(52,60)))),49),(66,115)),(95,97)),(108,110)),(((8,27),(36,91)),((10,100),(((30,77),111),90)))),(((((((6,42),(57,104)),(18,25)),45),((11,20),((17,41),(22,96)))),((80,103),99)),(54,61))),88),(12,(55,75))),(((26,48),(((29,(73,101)),87),107)),76))),((13,35),116)),(82,113)),46),81),(39,86)),59);
 746: 1 -8227.266602 -8783.435982 (0,((((((((((((1,4),2),((3,53),(((32,(((37,93),105),(92,106))),44),((33,83),(56,62))))),((14,(43,74)),98)),15),(28,84)),((((((((((((((((((((5,23),114),(16,117)),(19,(34,63))),(31,(50,68))),(((((9,38),(85,112)),(24,65)),102),(((21,(51,89)),94),(((47,64),67),109)))),(70,71)),(((58,78),72),(79,118))),49),(7,((40,69),(52,60)))),(66,115)),(95,97)),((8,27),(36,91))),(((((10,100),((30,77),90)),111),(108,110)),(54,61))),99),(((17,41),(22,96)),(80,103))),(((((6,42),(57,104)),(18,25)),45),(11,20))),88),((12,55),75)),((((26,48),107),((29,87),(73,101))),76))),((13,35),116)),(82,113)),46),81),(39,86)),59);
 747: 4 -8846.371094 -8782.427492 (0,(((((((((((1,4),2),(((((((((((((((((((((5,23),114),(16,117)),(19,(34,63))),((((((9,38),(85,112)),(((21,(51,89)),94),(((47,64),67),109))),(24,65)),102),((40,69),(52,60)))),(31,(50,68))),((58,72),(78,(79,118)))),(70,71)),(7,49)),(66,115)),(95,97)),(((8,27),(36,91)),(108,110))),((10,100),(((30,77),111),90))),(((((17,41),(22,96)),(80,103)),88),(54,61))),99),(11,20)),(((6,42),(57,104)),(18,25))),45),(12,(55,75))),(((26,48),(((29,87),(73,101)),107)),76)),((14,(43,74)),98))),((3,53),(((32,(((37,93),105),(92,106))),44),((33,83),(56,62))))),15),(28,84)),((13,35),116)),(82,113)),46),81),(39,86)),59);
 748: 1 -9224.794922 -8762.90713 (0,(((((((((((1,4),2),(28,84)),(((3,53),(((32,(((37,93),105),(92,106))),44),((33,83),(56,62)))),15)),((14,(43,74)),98)),(((((((((((((((((((((5,23),114),(16,117)),(19,(34,63))),(31,(50,68))),(((((9,38),(85,112)),(((21,(51,89)),94),(((47,67),64),109))),(24,65)),102)),(70,71)),(((58,72),78),(79,118))),(7,((40,(52,60)),69))),49),(66,115)),(95,97)),(108,110)),(((8,27),(36,91)),((10,100),(((30,77),111),90)))),(54,61)),(((11,20),((17,41),(22,96))),88)),((80,103),99)),(((6,42),(57,104)),(18,25))),45),((12,55),75)),(((26,48),(((29,87),(73,101)),107)),76))),((13,35),116)),(82,113)),46),81),(39,86)),59);
 749: 2 -8412.108398 -8764.232657 (0,(((((((((((1,4),2),(((((((((((((((((((5,23),114),(16,117)),(19,(34,63))),(((((((9,38),(85,112)),((((21,89),51),94),(((47,64),67),109))),24),65),102),((31,68),50))),(70,71)),(((58,72),78),(79,118))),((40,69),(52,60))),(7,49)),(66,115)),(95,97)),108),((8,27),(36,91))),((((((((6,(57,104)),42),(18,25)),45),(11,20)),((((17,41),(22,96)),(80,103)),99)),(54,61)),88)),110),((10,100),(((30,77),111),90))),((12,55),75)),((((26,48),107),((29,87),(73,101))),76)),((14,(43,74)),98))),((3,53),(((32,(((37,93),105),(92,106))),44),((33,83),(56,62))))),15),(28,84)),((13,35),116)),(82,113)),46),81),(39,86)),59);
 750: 2 -8656.962891 -8766.951077 (0,((((((((((((1,4),2),((((((((((((((((((((5,23),114),(16,117)),(19,(34,63))),(31,(50,68))),((((((9,38),(85,112)),((((21,51),89),94),(((47,64),67),109))),65),24),102)),(70,71)),(((58,78),72),(79,118))),(7,49)),(66,115)),((40,(52,60)),69)),(95,97)),(((8,27),(36,91)),(108,110))),((10,100),(((30,77),111),90))),((((11,20),88),(((17,41),(22,96)),(80,103))),(54,61))),99),(((6,(57,104)),42),(18,25))),45),(12,(55,75))),(((26,48),(((29,87),(73,101)),107)),76))),((14,(43,74)),98)),((3,53),(((32,(((37,93),105),(92,106))),44),((33,83),(56,62))))),15),(28,84)),((13,35),116)),(82,113)),46),81),(39,86)),59);
 751: 1 -9008.267578 -8760.242831 (0,((((((((((1,2),4),(((3,53),(((32,(((37,93),105),(92,106))),44),((33,83),(56,62)))),15)),(28,84)),((((((((((((((((((((5,23),114),(16,117)),(19,(34,63))),((31,50),68)),(((((9,38),(85,112)),((((21,89),51),94),(((47,64),67),109))),(24,65)),102)),(70,71)),(((58,72),78),(79,118))),((40,(52,60)),69)),(7,49)),(66,115)),(95,97)),108),110),(((8,27),(36,91)),((10,100),(((30,77),111),90)))),((((((6,42),(57,104)),(18,25)),45),((((11,20),((17,41),(22,96))),(80,103)),99)),(54,61))),88),(12,(55,75))),((((26,48),107),((29,(73,101)),87)),76)),((14,(43,74)),98))),((13,35),116)),(82,113)),46),81),(39,86)),59);
 752: 1 -8848.734375 -8763.169393 (0,(((((((((((1,4),2),(28,84)),(((3,53),(((32,(((37,93),105),(92,106))),44),((33,83),(56,62)))),15)),((14,(43,74)),98)),((((((((((((((((((5,23),114),(16,117)),(19,(34,63))),((31,50),68)),(((((((9,38),(85,112)),((((21,51),89),94),(((47,64),67),109))),24),65),102),(70,71))),(((58,78),72),(79,118))),(7,49)),(66,115)),(40,((52,60),69))),(95,97)),((8,27),(36,91))),(108,110)),((10,100),(((30,77),111),90))),(((((((6,42),(57,104)),(18,25)),45),((11,20),((17,41),(22,96)))),((80,103),99)),(54,61))),88),((12,55),75)),(((26,48),((29,((73,101),87)),107)),76))),((13,35),116)),(82,113)),46),81),(39,86)),59);
 753: 2 -8063.559082 -8766.127464 (0,(((((((((((1,4),2),(((((((((((((((((((((5,23),114),(16,117)),(19,(34,63))),(31,(50,68))),((((((9,38),(85,112)),((((21,51),89),94),(((47,64),67),109))),65),24),102)),(70,71)),(((58,78),72),(79,118))),(7,49)),(66,115)),((40,(52,60)),69)),(95,97)),(((8,27),(36,91)),(108,110))),((10,100),(((30,77),111),90))),((((11,20),88),(((17,41),(22,96)),(80,103))),(54,61))),99),(((6,(57,104)),42),(18,25))),45),(12,(55,75))),((((26,48),107),((29,87),(73,101))),76)),((14,(43,74)),98))),((3,53),(((32,(((37,93),105),(92,106))),44),((33,83),(56,62))))),15),(28,84)),((13,35),116)),(82,113)),46),81),(39,86)),59);
 754: 1 -8817.537109 -8760.440238 (0,((((((((((((1,2),4),(((((((((((((((((((5,23),114),(16,117)),(19,(34,63))),(31,(50,68))),((((((9,38),(85,112)),(((21,(51,89)),94),((47,(64,67)),109))),24),65),102)),(70,71)),(((58,78),72),(79,118))),(7,((40,69),(52,60)))),49),(66,115)),(95,97)),108),110),(((8,27),(36,91)),((10,100),(((30,77),111),90)))),((((((6,(57,104)),42),(18,25)),(((11,20),((17,41),(22,96))),45)),((80,103),99)),(54,61))),88),((12,55),75)),(((26,48),(((29,(73,101)),87),107)),76))),((14,(43,74)),98)),((3,53),(((32,(((37,93),105),(92,106))),44),((33,83),(56,62))))),15),(28,84)),((13,35),116)),(82,113)),46),81),(39,86)),59);
 755: 2 -8403.863281 -8762.035618 (0,((((((((1,4),2),((((((((((((((((((((5,23),114),(16,117)),(19,(34,63))),(((((9,38),(85,112)),(((21,(51,89)),94),(((47,64),67),109))),(24,65)),102)),((31,50),68)),(70,71)),(((58,72),78),(79,118))),(7,((40,69),(52,60)))),49),(66,115)),(95,97)),108),110),(((8,27),(36,91)),((10,100),(((30,77),111),90)))),((((((6,(42,(57,104))),(18,25)),45),((11,20),((17,41),(22,96)))),((80,103),99)),(54,61))),88),(12,(55,75))),(((26,48),(((29,87),(73,101)),107)),76)),((14,(43,74)),98))),((3,53),(((32,(((37,93),105),(92,106))),44),((33,83),(56,62))))),(28,84)),15),(((((13,35),116),(82,113)),46),81)),(39,86)),59);
 756: 2 -8447.255859 -8762.537578 (0,((((((((((1,4),2),((((3,53),(((32,(((37,93),105),(92,106))),44),((33,83),(56,62)))),15),(28,84))),((14,(43,74)),98)),((((((((((((((((((((5,23),114),(16,117)),(19,(34,63))),((31,50),68)),(((((9,38),(85,112)),((((21,51),89),94),(((47,64),67),109))),(24,65)),102)),(70,71)),(((58,78),72),(79,118))),(7,((40,69),(52,60)))),49),(66,115)),(95,97)),108),110),(((8,27),(36,91)),88)),((10,100),(((30,77),111),90))),((((((6,42),(57,104)),(18,25)),45),(11,20)),((((17,41),(22,96)),(80,103)),99))),(54,61)),((12,55),75)),(((26,48),(((29,87),(73,101)),107)),76))),((13,35),116)),(82,113)),46),81),(39,86)),59);
 757: 2 -8068.731934 -8757.621164 (0,(((((((((((1,4),2),((((((((((((((((((((5,23),114),(16,117)),(19,(34,63))),(((((9,38),(85,112)),((((21,51),89),94),(((47,67),64),109))),(24,65)),102)),(31,(50,68))),(70,71)),(((58,72),78),(79,118))),(7,((40,(52,60)),69))),49),(66,115)),(95,97)),108),110),(((8,27),(36,91)),((10,100),(((30,77),111),90)))),(((((((6,42),(57,104)),(18,25)),45),(11,20)),((((17,41),(22,96)),(80,103)),99)),(54,61))),88),(12,(55,75))),(((26,48),((29,((73,101),87)),107)),76)),(((14,74),43),98))),((3,53),(((32,(((37,93),105),(92,106))),44),((33,83),(56,62))))),15),(28,84)),((13,35),116)),(82,113)),46),81),(39,86)),59);
 758: 2 -8932.533203 -8766.048831 (0,(((((((((((1,4),2),(((3,53),(((32,(((37,93),105),(92,106))),44),((33,83),(56,62)))),15)),((14,(43,74)),98)),(28,84)),((((((((((((((((((5,23),114),(16,117)),(19,(34,63))),(31,(50,68))),(((((9,38),(85,112)),(24,(65,102))),(((21,(51,89)),94),(((47,64),67),109))),((40,69),(52,60)))),(((58,78),72),(79,118))),(70,71)),(7,49)),(66,115)),(95,97)),108),110),(((8,27),(36,91)),((10,100),(((30,77),111),90)))),(((((((6,42),(57,104)),(18,25)),45),((11,20),((17,41),(22,96)))),((80,103),99)),(54,61))),88),(12,(55,75))),(((26,48),(((29,87),(73,101)),107)),76))),((13,35),116)),(82,113)),46),81),(39,86)),59);
 759: 2 -9411.353516 -8772.770807 (0,(((((((((((1,2),4),(((3,53),(((32,(((37,93),105),(92,106))),44),((33,83),(56,62)))),15)),((14,(43,74)),98)),(28,84)),((((((((((((((((((((((5,23),114),(16,117)),(19,(34,63))),102),(((((9,38),(85,112)),((((21,51),89),94),(((47,64),67),109))),65),24)),((31,50),68)),(70,71)),(((58,78),72),(79,118))),((7,49),(66,115))),((40,69),(52,60))),(95,97)),((8,27),(36,91))),(108,110)),88),(((10,100),(((30,77),111),90)),(54,61))),((11,20),((17,41),(22,96)))),((80,103),99)),(((6,(57,104)),42),(18,25))),45),((12,55),75)),(((26,48),(((29,87),(73,101)),107)),76))),((13,35),116)),(82,113)),46),81),(39,86)),59);
 760: 3 -9050.494141 -8779.277437 (0,(((((((((((1,4),2),(28,84)),(((3,53),(((32,(((37,93),105),(92,106))),44),((33,83),(56,62)))),15)),((14,(43,74)),98)),(((((((((((((((((((5,23),114),(16,117)),(19,(34,63))),((((((9,38),(85,112)),(((21,(51,89)),94),(((47,64),67),109))),(24,65)),102),((40,69),(52,60)))),(31,50)),68),(((58,72),78),(79,118))),(70,71)),(7,49)),(66,115)),(95,97)),108),110),(((8,27),(36,91)),((10,100),(((30,77),111),90)))),((((((6,42),(57,104)),(18,25)),45),(((11,20),((17,41),(22,96))),((80,103),99))),(54,61))),88),((12,55),75)),(((26,48),(((29,87),(73,101)),107)),76))),((13,35),116)),(82,113)),46),81),(39,86)),59);
 761: 1 -8944.460938 -8765.306612 (0,(((((((((((1,4),2),(28,84)),(((3,53),(((32,(((37,93),105),(92,106))),44),((33,83),(56,62)))),15)),((14,(43,74)),98)),((((((((((((((((((((5,23),114),(16,117)),(19,(34,63))),((31,50),68)),(((((9,38),(85,112)),((((21,51),89),94),(((47,67),64),109))),(24,65)),102)),(70,71)),(((58,78),72),(79,118))),(7,(40,((52,60),69)))),49),(66,115)),(95,97)),((8,27),(36,91))),(((10,100),(((30,77),111),90)),(108,110))),(((((11,20),((17,41),(22,96))),(80,103)),88),(54,61))),99),(((6,(57,104)),42),(18,25))),45),((12,55),75)),((((26,48),107),((29,87),(73,101))),76))),((13,35),116)),(82,113)),46),81),(39,86)),59);
 762: 1 -8139.788574 -8774.953339 (0,((((((((((1,4),2),(28,84)),(((3,53),(((32,(((37,93),105),(92,106))),44),((33,83),(56,62)))),15)),(((((((((((((((((((5,23),114),(16,117)),(19,(34,63))),(31,(50,68))),(((((9,38),(85,112)),(((21,(51,89)),94),(((47,64),67),109))),(24,65)),102)),(70,71)),(7,49)),(((58,72),78),(79,118))),(40,((52,60),69))),(66,115)),(95,97)),(108,110)),(((8,27),(36,91)),((10,100),(((30,77),111),90)))),((((((6,42),(57,104)),(18,25)),45),(((11,20),((17,41),(22,96))),((80,103),99))),(54,61))),88),((12,55),75)),(((26,48),(((29,87),(73,101)),107)),76)),((14,(43,74)),98))),((13,35),116)),(82,113)),46),81),(39,86)),59);
 763: 2 -9617.146484 -8760.551912 (0,(((((((((1,4),2),(28,84)),(((3,53),(((32,(((37,93),105),(92,106))),44),((33,83),(56,62)))),15)),((((((((((((((((((5,23),114),(16,117)),(19,(34,63))),(31,(50,68))),(((((9,38),(85,112)),(((21,(51,89)),94),((47,(64,67)),109))),(24,65)),102)),(70,71)),(((58,78),72),(79,118))),((7,49),(66,115))),((40,(52,60)),69)),(95,97)),((8,27),(36,91))),(((10,100),(((30,77),111),90)),(108,110))),(((((((6,42),(57,104)),(18,25)),45),((11,20),((17,41),(22,96)))),((80,103),99)),(54,61))),88),((12,55),75)),(((26,48),(((29,87),(73,101)),107)),76)),((14,(43,74)),98))),(((13,35),116),(82,113))),46),81),(39,86)),59);
 764: 1 -9092.803711 -8767.302405 (0,(((((((((((1,2),4),(28,84)),(((3,53),(((((32,105),(37,93)),(92,106)),44),((33,83),(56,62)))),15)),((14,(43,74)),98)),((((((((((((((((((5,23),114),(16,117)),(19,(34,63))),(((((((9,38),(85,112)),((((21,51),89),94),(((47,64),67),109))),24),65),102),((40,69),(52,60)))),(31,(50,68))),(((58,78),72),(79,118))),(70,71)),(7,49)),(66,115)),(95,97)),108),110),(((8,27),(36,91)),((10,100),(((30,77),111),90)))),(((((6,(42,(57,104))),(18,25)),45),(((11,20),((17,41),(22,96))),((80,103),99))),(54,61))),88),(12,(55,75))),(((26,48),(((29,(73,101)),87),107)),76))),((13,35),116)),(82,113)),46),81),(39,86)),59);
 765: 3 -9132.746094 -8756.699246 (0,(((((((((((1,4),2),(28,84)),(((3,53),(((32,(((37,93),105),(92,106))),44),((33,83),(56,62)))),15)),((14,(43,74)),98)),(((((((((((((((((((5,23),114),(16,117)),(19,(34,63))),((31,50),68)),(((((9,38),(85,112)),((21,(51,89)),((((47,64),67),109),94))),(24,65)),102)),(70,71)),((58,(72,78)),(79,118))),(7,((40,69),(52,60)))),49),(66,115)),(95,97)),108),110),(((8,27),(36,91)),((10,100),(((30,77),111),90)))),(((((((6,42),(57,104)),(18,25)),45),(11,20)),((((17,41),(22,96)),(80,103)),99)),(54,61))),88),((12,55),75)),(((26,48),(((29,87),(73,101)),107)),76))),((13,35),116)),(82,113)),46),81),(39,86)),59);
 766: 1 -9073.140625 -8765.474759 (0,((((((((((((1,4),2),((14,(43,74)),98)),((3,53),(((32,(((37,93),105),(92,106))),44),((33,83),(56,62))))),15),(28,84)),((((((((((((((((((5,23),114),(16,117)),(19,(34,63))),((((((9,38),(85,112)),((((21,51),89),94),(((47,64),67),109))),24),65),102)),((31,50),68)),(70,71)),(((58,72),78),(79,118))),((7,49),(66,115))),((40,(52,60)),69)),(95,97)),((8,27),(36,91))),((((10,100),(((30,77),111),90)),(108,110)),(54,61))),((((11,20),88),(((17,41),(22,96)),(80,103))),99)),((6,(42,(57,104))),(18,25))),45),(12,(55,75))),(((26,48),(((29,87),(73,101)),107)),76))),((13,35),116)),(82,113)),46),81),(39,86)),59);
 767: 3 -9452.689453 -8764.605731 (0,(((((((((((1,4),2),(28,84)),(((3,53),(((32,(((37,93),105),(92,106))),44),((33,83),(56,62)))),15)),((14,(43,74)),98)),((((((((((((((((((5,23),114),(16,117)),(19,(34,63))),((((((9,38),(85,112)),(((21,(51,89)),94),(((47,64),67),109))),(24,65)),102),((40,69),(52,60)))),((31,50),68)),(((58,72),78),(79,118))),(70,71)),(7,49)),(66,115)),(95,97)),108),110),(((8,27),(36,91)),((10,100),(((30,77),111),90)))),((((((6,42),(57,104)),(18,25)),45),(((11,20),((17,41),(22,96))),((80,103),99))),(54,61))),88),((12,55),75)),((((26,48),107),((29,87),(73,101))),76))),((13,35),116)),(82,113)),46),81),(39,86)),59);
 768: 4 -9183.318359 -8768.591379 (0,(((((((((((1,4),2),(28,84)),(((3,53),(((32,(((37,93),105),(92,106))),44),((33,83),(56,62)))),15)),((14,(43,74)),98)),((((((((((((((((((((5,23),114),(16,117)),(19,(34,63))),(31,(50,68))),(((((9,38),(85,112)),(((21,(51,89)),94),(((47,67),64),109))),(24,65)),102)),(70,71)),(((58,72),78),(79,118))),(7,((40,(52,60)),69))),49),(66,115)),(95,97)),(108,110)),(((8,27),(36,91)),((10,100),(((30,77),111),90)))),((((11,20),((17,41),(22,96))),88),(54,61))),(((6,42),(57,104)),(18,25))),((80,103),99)),45),((12,55),75)),(((26,48),(((29,87),(73,101)),107)),76))),((13,35),116)),(82,113)),46),81),(39,86)),59);
 769: 1 -8600.469727 -8760.884666 (0,((((((((((1,2),4),(((3,53),(((32,(((37,93),105),(92,106))),44),((33,83),(56,62)))),((((((((((((((((((((5,23),114),(16,117)),(19,(34,63))),((((((9,38),(85,112)),(((21,(51,89)),94),(((47,64),67),109))),24),65),102)),((31,50),68)),(70,71)),(((58,78),72),(79,118))),(7,((40,69),(52,60)))),49),(66,115)),(95,97)),108),110),(((8,27),(36,91)),((10,100),(((30,77),111),90)))),(((((((6,(57,104)),42),(18,25)),45),(11,20)),((((17,41),(22,96)),(80,103)),99)),(54,61))),88),((12,55),75)),(((26,48),(((29,87),(73,101)),107)),76)),((14,(43,74)),98)))),15),(28,84)),((13,35),116)),(82,113)),46),81),(39,86)),59);
 770: 2 -8264.560547 -8765.625339 (0,(((((((((((1,4),2),(((((((((((((((((((5,23),114),(16,117)),(19,(34,63))),(31,(50,68))),(((((9,38),(85,112)),(((21,(51,89)),94),(((47,64),67),109))),(24,65)),102)),(70,71)),((((58,78),72),79),118)),(7,((40,(52,60)),69))),49),(66,115)),(95,97)),108),110),(((8,27),(36,91)),((10,100),(((30,77),111),90)))),(((((((6,(57,104)),42),(18,25)),45),((11,20),((17,41),(22,96)))),((80,103),99)),(54,61))),88),(12,(55,75))),(((26,48),(((29,87),(73,101)),107)),76))),((14,(43,74)),98)),(((3,53),(((32,(((37,93),105),(92,106))),44),((33,83),(56,62)))),15)),(28,84)),((13,35),116)),(82,113)),46),81),(39,86)),59);
 771: 1 -9089.931641 -8780.813047 (0,(((((((((1,(2,4)),(28,84)),((((3,53),((32,(((37,93),105),(92,106))),44)),((33,83),(56,62))),15)),((((((((((((((((((((((5,23),114),(16,117)),(19,(34,63))),(31,(50,68))),((((9,38),(85,112)),(((((21,89),51),94),((47,(64,67)),109)),(24,65))),102)),(70,71)),(((58,78),72),(79,118))),((40,(52,60)),69)),(7,(66,115))),49),(95,97)),(108,110)),(((8,27),(36,91)),((10,100),(((30,77),111),90)))),(((((17,41),(22,96)),(80,103)),88),(54,61))),99),(11,20)),((((6,42),104),57),(18,25))),45),((12,55),75)),(((26,48),(((29,(73,101)),87),107)),76)),((14,(43,74)),98))),((13,35),116)),(82,113)),46),81),(39,86)),59);
 772: 3 -8840.628906 -8763.243498 (0,(((((((((((1,4),2),(28,84)),(((3,53),(((32,(((37,93),105),(92,106))),44),((33,83),(56,62)))),15)),((14,(43,74)),98)),((((((((((((((((((((5,23),114),(16,117)),(19,(34,63))),((31,68),50)),(((((9,38),(85,112)),(((21,51),89),((((47,64),67),109),94))),(24,65)),102)),(70,71)),(((58,78),72),(79,118))),(7,((40,69),(52,60)))),49),(66,115)),(95,97)),(108,110)),(((8,27),(36,91)),((10,100),(((30,77),111),90)))),((((11,20),((17,41),(22,96))),88),(54,61))),((80,103),99)),(((6,42),(57,104)),(18,25))),45),(12,(55,75))),(((26,48),(((29,87),(73,101)),107)),76))),((13,35),116)),(82,113)),46),81),(39,86)),59);
 773: 1 -8170.047363 -8756.892401 (0,(((((((((((1,2),4),(((3,53),(((32,(((37,93),105),(92,106))),44),((33,83),(56,62)))),15)),(((14,74),43),98)),(28,84)),(((((((((((((((((((5,23),114),(16,117)),(19,(34,63))),((31,50),68)),(((((9,38),(85,112)),(((21,(51,89)),94),(((47,64),67),109))),(24,65)),102)),(70,71)),(((58,72),78),(79,118))),(40,((52,60),69))),(7,49)),(66,115)),(95,97)),108),110),(((8,27),(36,91)),((10,100),(((30,77),111),90)))),((((((6,(42,(57,104))),(18,25)),45),(11,20)),((((17,41),(22,96)),(80,103)),99)),(54,61))),88),((12,55),75)),(((26,48),(((29,87),(73,101)),107)),76))),((13,35),116)),(82,113)),46),81),(39,86)),59);
 774: 3 -7850.755371 -8767.032606 (0,((((((((((((1,4),2),((3,53),(((32,(((37,93),105),(92,106))),44),((33,83),(56,62))))),((14,(43,74)),98)),15),(28,84)),((((((((((((((((((((5,23),114),(16,117)),(19,(34,63))),(31,(50,68))),(((((9,38),(85,112)),((21,(51,89)),((((47,67),64),109),94))),(24,65)),102)),(70,71)),(((58,78),72),(79,118))),(7,49)),(66,115)),((40,69),(52,60))),(95,97)),(((10,100),(((30,77),111),90)),(108,110))),((8,27),(36,91))),((((11,20),88),(((17,41),(22,96)),(80,103))),(54,61))),99),(((6,(57,104)),42),(18,25))),45),(12,(55,75))),(((26,48),(((29,87),(73,101)),107)),76))),((13,35),116)),(82,113)),46),81),(39,86)),59);
 775: 4 -9015.666992 -8762.467327 (0,((((((((((((1,2),4),((14,(43,74)),98)),((3,53),(((32,(((37,93),105),(92,106))),44),((33,83),(56,62))))),15),(28,84)),((((((((((((((((((((5,23),114),(16,117)),(19,(34,63))),((((((9,38),(85,112)),((((21,51),89),94),(((47,64),67),109))),24),65),102)),(31,(50,68))),(70,71)),(((58,78),72),(79,118))),(7,(40,((52,60),69)))),49),(66,115)),(95,97)),((8,27),(36,91))),(((10,100),(((30,77),111),90)),(108,110))),((((11,20),88),(((17,41),(22,96)),(80,103))),(54,61))),99),(((6,42),(57,104)),(18,25))),45),(12,(55,75))),(((26,48),(((29,87),(73,101)),107)),76))),((13,35),116)),(82,113)),46),81),(39,86)),59);
 776: 3 -8616.576172 -8761.081092 (0,(((((((((((1,4),2),(((3,53),(((32,(((37,93),105),(92,106))),44),((33,83),(56,62)))),15)),(28,84)),((14,(43,74)),98)),(((((((((((((((((((5,23),114),(16,117)),(19,(34,63))),((31,50),68)),((((((9,38),(85,112)),(((21,(51,89)),94),(((47,64),67),109))),24),65),102)),(70,71)),(((58,72),78),(79,118))),(7,((40,69),(52,60)))),49),(66,115)),(95,97)),108),110),((((((((6,42),(57,104)),(18,25)),45),((11,20),((17,41),(22,96)))),((80,103),99)),(54,61)),((10,100),(((30,77),111),90)))),((8,27),(36,91))),88),((12,55),75)),(((26,48),(((29,87),(73,101)),107)),76))),((13,35),116)),(82,113)),46),81),(39,86)),59);
 777: 3 -8580.15918 -8762.85504 (0,(((((((((((1,4),2),(28,84)),(((3,53),(((32,(((37,93),105),(92,106))),44),((33,83),(56,62)))),15)),((14,(43,74)),98)),(((((((((((((((((5,23),114),(16,117)),(19,(34,63))),((31,50),68)),((((((9,38),(85,112)),((((21,89),51),94),(((47,64),67),109))),(24,65)),102),(70,71))),(((58,78),72),(79,118))),(7,49)),((40,69),(52,60))),(66,115)),(95,97)),((8,27),(36,91))),(((10,100),(((30,77),111),90)),(108,110))),((((((6,(42,(57,104))),(18,25)),45),((11,20),((17,41),(22,96)))),((80,103),99)),(54,61))),88),((12,55),75)),(((26,48),(((29,87),(73,101)),107)),76))),((13,35),116)),(82,113)),46),81),(39,86)),59);
 778: 2 -7911.306641 -8778.841333 (0,(((((((((((1,4),2),((((((((((((((((((((5,23),114),(16,117)),(19,(34,63))),(31,(50,68))),(((((9,38),(85,112)),((((21,89),51),94),(((47,64),67),109))),(24,65)),102)),(70,71)),(((58,78),72),(79,118))),((40,69),(52,60))),(7,49)),(66,115)),(95,97)),108),110),(((8,27),(36,91)),((10,100),(((30,77),111),90)))),(((((((6,(57,104)),42),45),(18,25)),(11,20)),((((17,41),(22,96)),(80,103)),99)),(54,61))),88),((12,55),75)),(((26,48),(((29,87),(73,101)),107)),76)),((14,(43,74)),98))),((3,53),(((32,(((37,93),105),(92,106))),44),((33,83),(56,62))))),15),(28,84)),((13,35),116)),(82,113)),46),81),(39,86)),59);
 779: 2 -8401.180664 -8771.903567 (0,(((((((((((1,2),4),((((((((((((((((((((((5,23),114),(16,117)),(19,(34,63))),(31,(50,68))),((((9,38),(85,112)),((((21,(51,89)),94),109),((47,64),67))),((24,65),102))),(70,71)),(((58,78),72),(79,118))),(7,49)),(66,115)),((40,(52,60)),69)),(95,97)),(((8,27),(36,91)),88)),((((10,100),(((30,77),111),90)),(108,110)),(54,61))),(((17,41),(22,96)),(80,103))),99),(11,20)),(((6,(57,104)),42),(18,25))),45),((12,55),75)),(((26,48),(((29,87),(73,101)),107)),76)),((14,(43,74)),98))),((3,53),(((32,(((37,93),105),(92,106))),44),((33,83),(56,62))))),15),(28,84)),((13,35),116)),(82,113)),46),81),(39,86)),59);
 780: 1 -8579.150391 -8763.955556 (0,((((((((((((1,4),2),((14,(43,74)),98)),((3,53),(((32,(((37,93),105),(92,106))),44),((33,83),(56,62))))),15),(28,84)),((((((((((((((((5,23),114),(16,117)),(19,(34,63))),((((((9,38),(85,112)),(((21,(51,89)),94),(((47,64),67),109))),65),24),102)),((31,50),68)),(70,71)),(((58,78),72),(79,118))),((7,49),(66,115))),((40,(52,60)),69)),(95,97)),(((((((((6,42),(57,104)),(18,25)),45),(11,20)),99),(((17,41),(22,96)),(80,103))),(((10,100),(((30,77),111),90)),((54,61),108))),88)),110),((8,27),(36,91))),((12,55),75)),((((26,48),107),((29,87),(73,101))),76))),((13,35),116)),(82,113)),46),81),(39,86)),59);
 781: 1 -9246.458008 -8763.449736 (0,(((((((((((1,4),2),((((((((((((((((((5,23),114),(16,117)),(19,(34,63))),((31,68),50)),(((((((9,38),(85,112)),(((21,(51,89)),94),(((47,64),67),109))),(24,65)),102),(70,71)),(((58,78),72),(79,118)))),((40,69),(52,60))),(7,49)),(66,115)),(95,97)),108),110),(((8,27),(36,91)),((10,100),(((30,77),111),90)))),(((((((6,42),(57,104)),(18,25)),45),((11,20),((17,41),(22,96)))),((80,103),99)),(54,61))),88),((12,55),75)),(((26,48),(((29,87),(73,101)),107)),76)),((14,(43,74)),98))),((3,53),(((32,(((37,93),105),(92,106))),44),((33,83),(56,62))))),15),(28,84)),((13,35),116)),(82,113)),46),81),(39,86)),59);
 782: 1 -8758.712891 -8774.146305 (0,((((((((((((1,2),4),((((((((((((((((((((((5,23),114),(16,117)),(19,(34,63))),((31,50),68)),(((((9,38),(85,112)),(((21,(51,89)),94),(((47,64),67),109))),(24,65)),102)),(70,71)),(((58,78),72),(79,118))),(7,49)),(66,115)),((40,(52,60)),69)),(95,97)),((8,27),(36,91))),(((10,100),(((30,77),111),90)),(108,110))),(((((17,41),(22,96)),(80,103)),88),(54,61))),99),(11,20)),((6,(42,(57,104))),(18,25))),45),(12,(55,75))),(((26,48),((((29,87),101),73),107)),76)),((14,(43,74)),98))),((3,53),(((32,(((37,93),105),(92,106))),44),((33,83),(56,62))))),(28,84)),15),(13,35)),116),(82,113)),46),81),(39,86)),59);
 783: 1 -8960.000977 -8781.048522 (0,(((((((((((1,4),2),(((((((((((((((((((((((5,23),114),(16,117)),(19,(34,63))),((((9,38),(85,112)),((((21,(51,89)),94),(((47,64),67),109)),(31,(50,68)))),((24,65),102))),(70,71)),(((58,78),72),(79,118))),(7,((40,69),(52,60)))),49),(66,115)),(95,97)),108),110),(((8,27),(36,91)),((10,100),(((30,77),111),90)))),88),(54,61)),((80,103),99)),((11,20),((17,41),(22,96)))),(((6,42),(57,104)),(18,25))),45),((12,55),75)),(((26,48),(((29,87),(73,101)),107)),76)),((14,(43,74)),98))),((3,53),(((32,(((37,93),105),(92,106))),44),((33,83),(56,62))))),15),(28,84)),((13,35),116)),(82,113)),46),81),(39,86)),59);
 784: 1 -8702.802734 -8772.345717 (0,((((((((((((1,2),4),(((((((((((((((((((((5,23),114),(16,117)),(19,(34,63))),((31,68),50)),((((((9,38),(85,112)),24),65),102),(((21,(51,89)),94),(((47,64),67),109)))),(70,71)),(((58,72),78),(79,118))),(7,49)),(66,115)),((40,(52,60)),69)),(95,97)),((8,27),(36,91))),(((10,100),(((30,77),111),90)),(108,110))),(((((17,41),(22,96)),(80,103)),88),(54,61))),99),(11,20)),(((6,(57,104)),42),(18,25))),45),(12,(55,75))),((((26,48),107),((29,(73,101)),87)),76))),((14,(43,74)),98)),((3,53),(((32,(((37,93),105),(92,106))),44),((33,83),(56,62))))),15),(28,84)),((13,35),116)),(82,113)),46),81),(39,86)),59);
 785: 1 -8718.482422 -8762.292989 (0,(((((((((((1,4),2),(28,84)),((((3,53),((32,(((37,93),105),(92,106))),44)),((33,83),(56,62))),15)),((14,(43,74)),98)),(((((((((((((((((((5,23),114),(16,117)),(19,(34,63))),((31,50),68)),((((((9,38),(85,112)),24),65),102),(((21,(51,89)),94),(((47,64),67),109)))),(70,71)),(((58,78),72),(79,118))),(7,(40,((52,60),69)))),49),(66,115)),(95,97)),108),110),(((8,27),(36,91)),((10,100),(((30,77),111),90)))),(((((((6,42),(57,104)),(18,25)),45),(11,20)),((((17,41),(22,96)),(80,103)),99)),(54,61))),88),(12,(55,75))),((((26,48),107),((29,87),(73,101))),76))),((13,35),116)),(82,113)),46),81),(39,86)),59);
 786: 1 -8973.869141 -8771.856668 (0,(((((((((((1,4),2),(((((((((((((((((((((5,23),114),(16,117)),(19,(34,63))),((31,68),50)),((((((9,38),(85,112)),((((21,89),51),94),(((47,67),64),109))),(24,65)),102),(70,71))),(((58,72),78),(79,118))),(7,49)),(66,115)),((40,69),(52,60))),(95,97)),(((8,27),(36,91)),88)),((((10,100),(((30,77),111),90)),(108,110)),(54,61))),(((17,41),(22,96)),(80,103))),99),(11,20)),(((6,42),(57,104)),(18,25))),45),(12,(55,75))),(((26,48),((((29,87),101),73),107)),76)),((14,(43,74)),98))),((3,53),(((32,(((37,93),105),(92,106))),44),((33,83),(56,62))))),15),(28,84)),((13,35),116)),(82,113)),46),81),(39,86)),59);
 787: 1 -9612.488281 -8764.097165 (0,((((((((((((1,4),2),((14,(43,74)),98)),((3,53),(((32,(((37,93),105),(92,106))),44),((33,83),(56,62))))),15),(28,84)),((((((((((((((((((5,23),114),(16,117)),(19,(34,63))),(((((9,38),(85,112)),((((21,51),89),94),(((47,64),67),109))),(24,65)),102)),((31,50),68)),(70,71)),(((58,78),72),(79,118))),(7,49)),(66,115)),((40,69),(52,60))),(95,97)),((((((((6,42),(57,104)),(18,25)),45),(11,20)),99),(((17,41),(22,96)),(80,103))),(((10,100),(((30,77),111),90)),((54,61),108)))),88),110),((8,27),(36,91))),((12,55),75)),((((26,48),107),((29,(73,101)),87)),76))),((13,35),116)),(82,113)),46),81),(39,86)),59);
 788: 2 -8688.536133 -8770.119007 (0,(((((((((((1,4),2),(28,84)),((((3,53),((33,83),(56,62))),((32,((37,93),105)),(44,(92,106)))),15)),((14,(43,74)),98)),((((((((((((((((((5,23),114),(16,117)),(19,(34,63))),((((((9,38),(85,112)),(((21,(51,89)),94),(((47,67),64),109))),(24,65)),102),(((40,69),52),60))),((31,50),68)),(((58,72),78),(79,118))),(70,71)),(7,49)),(66,115)),(95,97)),108),110),(((8,27),(36,91)),((10,100),(((30,77),111),90)))),((((((6,42),(57,104)),(18,25)),45),(((11,20),((17,41),(22,96))),((80,103),99))),(54,61))),88),((12,55),75)),(((26,48),(((29,87),(73,101)),107)),76))),((13,35),116)),(82,113)),46),81),(39,86)),59);
 789: 3 -9087.666992 -8761.863826 (0,(((((((((((1,4),2),(28,84)),(((3,53),(((32,(((37,93),105),(92,106))),44),((33,83),(56,62)))),15)),((14,(43,74)),98)),((((((((((((((((((((5,23),114),(16,117)),(19,(34,63))),(((((9,38),(85,112)),(((21,(51,89)),94),(((47,64),67),109))),(24,65)),102)),(31,(50,68))),(70,71)),(((58,72),78),(79,118))),(7,((40,(52,60)),69))),49),(66,115)),(95,97)),108),110),(((8,27),(36,91)),88)),((10,100),(((30,77),111),90))),(((((6,(42,(57,104))),(18,25)),45),(11,20)),((((17,41),(22,96)),(80,103)),99))),(54,61)),(12,(55,75))),(((26,48),(((29,87),(73,101)),107)),76))),((13,35),116)),(82,113)),46),81),(39,86)),59);
 790: 2 -8172.866699 -8757.211536 (0,(((((((((((1,4),2),(((3,53),(((32,(((37,93),105),(92,106))),44),((33,83),(56,62)))),15)),((14,(43,74)),98)),(28,84)),(((((((((((((((((((5,23),114),(16,117)),(19,(34,63))),(31,(50,68))),(((((9,38),(85,112)),(((21,(51,89)),94),(((47,64),67),109))),(24,65)),102)),(70,71)),(((58,78),72),(79,118))),(7,((40,69),(52,60)))),49),(66,115)),(95,97)),108),110),(((8,27),(36,91)),((10,100),(((30,77),111),90)))),((((((6,42),(57,104)),(18,25)),((11,20),45)),((((17,41),(22,96)),(80,103)),99)),(54,61))),88),((12,55),75)),(((26,48),(((29,87),(73,101)),107)),76))),((13,35),116)),(82,113)),46),81),(39,86)),59);
 791: 2 -9493.079102 -8778.474626 (0,((((((((((1,4),2),((((3,53),(((32,(((37,93),105),(92,106))),44),((33,83),(56,62)))),15),((14,(43,74)),98))),(28,84)),((((((((((((((((((5,23),114),(16,117)),(19,(34,63))),((31,68),50)),(((((9,38),((24,65),102)),(85,112)),(((40,69),52),60)),((((21,51),89),94),(((47,64),67),109)))),(((58,72),78),(79,118))),(70,71)),(7,49)),(66,115)),(95,97)),108),110),(((8,27),(36,91)),((10,100),(((30,77),111),90)))),(((((((6,42),(57,104)),(18,25)),45),((11,20),((17,41),(22,96)))),((80,103),99)),(54,61))),88),((12,55),75)),(((26,48),(((29,87),(73,101)),107)),76))),((13,35),116)),(82,113)),46),81),(39,86)),59);
 792: 1 -8585.318359 -8760.812913 (0,(((((((((((1,4),2),(((3,53),(((32,(((37,93),105),(92,106))),44),((33,83),(56,62)))),15)),(28,84)),((14,(43,74)),98)),(((((((((((((((((((5,23),114),(16,117)),(19,(34,63))),(31,(50,68))),(((((9,38),(85,112)),(((21,(51,89)),94),(((47,64),67),109))),(24,65)),102)),(70,71)),(((58,78),72),(79,118))),(7,((40,(52,60)),69))),49),(66,115)),(95,97)),((8,27),(36,91))),(((10,100),(((30,77),111),90)),(108,110))),88),((((((6,(57,104)),42),(18,25)),45),((11,20),((17,41),(22,96)))),((80,103),99))),(54,61)),(12,(55,75))),(((26,48),(((29,87),(73,101)),107)),76))),((13,35),116)),(82,113)),46),81),(39,86)),59);
 793: 2 -8294.291016 -8759.679826 (0,(((((((((((1,2),4),((((((((((((((((((((5,23),114),(16,117)),(19,(34,63))),((31,50),68)),(((((9,38),(85,112)),(((21,(51,89)),94),(((47,64),67),109))),(24,65)),102)),(70,71)),(((58,78),72),(79,118))),(7,((40,69),(52,60)))),49),(66,115)),(95,97)),108),110),(((8,27),(36,91)),((10,100),(((30,77),111),90)))),((((((6,42),(57,104)),(18,25)),45),(54,61)),(((11,20),((17,41),(22,96))),((80,103),99)))),88),(12,(55,75))),(((26,48),(((29,87),(73,101)),107)),76)),((14,(43,74)),98))),((3,53),(((32,(((37,93),105),(92,106))),44),((33,83),(56,62))))),15),(28,84)),((13,35),116)),(82,113)),46),81),(39,86)),59);
 794: 1 -8580.998047 -8766.863224 (0,((((((((((1,2),4),(28,84)),(((3,53),(((32,(((37,93),105),(92,106))),44),((33,83),(56,62)))),15)),((14,(43,74)),98)),(((((((((((((((((((((5,23),114),(16,117)),(19,(34,63))),(31,(50,68))),((((((9,38),(85,112)),((((21,51),89),94),(((47,64),67),109))),24),65),102)),(70,71)),((58,(72,78)),(79,118))),(7,((40,69),(52,60)))),49),(66,115)),(95,97)),108),110),(((8,27),(36,91)),((10,100),(((30,77),111),90)))),((((((6,(57,104)),42),(18,25)),(((11,20),((17,41),(22,96))),45)),((80,103),99)),(54,61))),88),((12,55),75)),(((26,48),((29,((73,101),87)),107)),76)),(13,35)),116)),(82,113)),46),81),(39,86)),59);
 795: 1 -8663.097656 -8785.781337 (0,(((((((((((1,4),2),(28,84)),(((3,53),(((32,(((37,93),105),(92,106))),44),((33,83),(56,62)))),15)),((14,(43,74)),98)),((((((((((((((((((((((5,23),114),(16,117)),(((((((9,38),(85,112)),(((21,(51,89)),94),(((47,67),64),109))),24),65),102),(70,71))),(19,(34,63))),((31,50),68)),(((58,78),72),(79,118))),(7,((40,(52,60)),69))),49),(66,115)),(95,97)),108),110),(((8,27),(36,91)),((10,100),(((30,77),111),90)))),88),(54,61)),((80,103),99)),((11,20),((17,41),(22,96)))),(((6,42),(57,104)),(18,25))),45),((12,55),75)),(((26,48),(((29,87),(73,101)),107)),76))),((13,35),116)),(82,113)),46),81),(39,86)),59);
 796: 1 -8388.689453 -8768.008436 (0,((((((((((((1,4),2),((14,(43,74)),98)),((3,53),(((32,(((37,93),105),(92,106))),44),((33,83),(56,62))))),15),(28,84)),(((((((((((((((((5,23),114),(16,117)),(19,(34,63))),((31,50),68)),(((((9,38),(85,112)),(((21,51),89),((((47,64),67),109),94))),(24,65)),102)),(70,71)),(((58,78),72),(79,118))),(7,49)),(66,115)),((40,69),(52,60))),(95,97)),((((((((6,42),(57,104)),(18,25)),45),(11,20)),99),(((17,41),(22,96)),(80,103))),(((10,100),(((30,77),111),90)),((54,61),108)))),(((8,27),(36,91)),88)),110),((12,55),75)),((((26,48),107),(((29,87),101),73)),76))),((13,35),116)),(82,113)),46),81),(39,86)),59);
 797: 1 -8665.18457 -8762.90713 (0,(((((((((((1,4),2),(28,84)),(((3,53),(((32,(((37,93),105),(92,106))),44),((33,83),(56,62)))),15)),((14,(43,74)),98)),(((((((((((((((((((((5,23),114),(16,117)),(19,(34,63))),(31,(50,68))),(((((9,38),(85,112)),(((21,(51,89)),94),(((47,67),64),109))),(24,65)),102)),(70,71)),(((58,72),78),(79,118))),(7,((40,(52,60)),69))),49),(66,115)),(95,97)),(108,110)),(((8,27),(36,91)),((10,100),(((30,77),111),90)))),(54,61)),(((11,20),((17,41),(22,96))),88)),((80,103),99)),(((6,42),(57,104)),(18,25))),45),((12,55),75)),(((26,48),(((29,87),(73,101)),107)),76))),((13,35),116)),(82,113)),46),81),(39,86)),59);
 798: 1 -8665.643555 -8767.836773 (0,(((((((((((1,4),2),(28,84)),(((14,74),43),98)),(((3,53),(((32,(((37,93),105),(92,106))),44),((33,83),(56,62)))),15)),((((((((((((((((((((((((5,23),114),(16,117)),(19,(34,63))),(31,(50,68))),(((((9,38),(85,112)),((((21,51),89),94),(((47,64),67),109))),(24,65)),102)),(70,71)),(((58,78),72),(79,118))),(7,((40,69),(52,60)))),49),(66,115)),(95,97)),108),110),(((8,27),(36,91)),((10,100),(((30,77),111),90)))),88),(54,61)),((80,103),99)),((17,41),(22,96))),(11,20)),(((6,(57,104)),42),(18,25))),45),((12,55),75)),(((26,48),((29,((73,101),87)),107)),76))),((13,35),116)),(82,113)),46),81),(39,86)),59);
 799: 1 -8868.424805 -8764.270403 (0,((((((((((((1,4),2),(((((((((((((((((((5,23),114),(16,117)),(19,(34,63))),((31,68),50)),(((((9,38),(85,112)),(((21,(51,89)),94),(((47,64),67),109))),(24,65)),102)),(70,71)),(((58,72),78),(79,118))),(7,((40,(52,60)),69))),49),(66,115)),(95,97)),108),110),(((8,27),(36,91)),((10,100),(((30,77),111),90)))),(((((((6,42),(57,104)),(18,25)),45),((11,20),((17,41),(22,96)))),((80,103),99)),(54,61))),88),((12,55),75)),(((26,48),(((29,87),(73,101)),107)),76))),(((14,74),43),98)),((3,53),(((32,((37,93),105)),(44,(92,106))),((33,83),(56,62))))),15),(28,84)),((13,35),116)),(82,113)),46),81),(39,86)),59);
 800: 2 -9350.09668 -8761.979264 (0,(((((((((((1,4),2),((((((((((((((((((((5,23),114),(16,117)),(19,(34,63))),((31,68),50)),((((((9,38),(85,112)),((((21,89),51),94),(((47,64),67),109))),24),65),102)),(70,71)),(((58,72),78),(79,118))),((40,69),(52,60))),(7,49)),(66,115)),(95,97)),108),((8,27),(36,91))),((((((((6,(57,104)),42),(18,25)),45),(11,20)),((((17,41),(22,96)),(80,103)),99)),(54,61)),88)),110),((10,100),(((30,77),111),90))),((12,55),75)),(((26,48),(((29,87),(73,101)),107)),76)),((14,(43,74)),98))),((3,53),(((32,(((37,93),105),(92,106))),44),((33,83),(56,62))))),15),(28,84)),((13,35),116)),(82,113)),46),81),(39,86)),59);
 801: 2 -8795.697266 -8770.167496 (0,((((((((((((1,4),2),((14,(43,74)),98)),((3,53),(((32,(((37,93),105),(92,106))),44),((33,83),(56,62))))),15),(28,84)),((((((((((((((((((((5,23),114),(16,117)),(19,(34,63))),((31,68),50)),(((((9,38),(85,112)),((((21,51),89),94),(((47,64),67),109))),(24,65)),102)),(70,71)),(((58,72),78),(79,118))),(7,((40,(52,60)),69))),49),(66,115)),(95,97)),((8,27),(36,91))),((((10,100),(((30,77),111),90)),(108,110)),(54,61))),(((((6,(57,104)),42),(18,25)),45),99)),(((17,41),(22,96)),(80,103))),(11,20)),88),((12,55),75)),((((26,48),107),((29,(73,101)),87)),76))),((13,35),116)),(82,113)),46),81),(39,86)),59);
 802: 1 -8385.595703 -8775.610354 (0,(((((((((((1,2),4),(((((((((((((((((((((((5,23),114),(16,117)),(19,(34,63))),(31,(50,68))),((((((9,38),(85,112)),((((21,89),51),94),(((47,64),67),109))),24),65),102)),(70,71)),(((58,78),72),(79,118))),(7,((40,69),(52,60)))),49),(66,115)),(95,97)),(108,110)),(((8,27),(36,91)),((10,100),(((30,77),111),90)))),88),(54,61)),((((17,41),(80,103)),(22,96)),99)),(11,20)),(((6,42),(57,104)),(18,25))),45),(12,(55,75))),(((26,48),(((29,(73,101)),87),107)),76)),((14,(43,74)),98))),((3,53),(((32,(((37,93),105),(92,106))),44),((33,83),(56,62))))),15),(28,84)),((13,35),116)),(82,113)),46),81),(39,86)),59);
 803: 1 -9235.15625 -8763.595058 (0,((((((((((((1,4),2),((14,(43,74)),98)),((3,53),(((32,(((37,93),105),(92,106))),44),((33,83),(56,62))))),15),(28,84)),(((((((((((((((((((5,23),114),(16,117)),(19,(34,63))),(((((9,38),(85,112)),(((21,(51,89)),94),(((47,64),67),109))),(24,65)),102)),(70,71)),(31,(50,68))),((58,(72,78)),(79,118))),49),(7,((40,(52,60)),69))),(66,115)),(95,97)),108),110),(((8,27),(36,91)),((10,100),(((30,77),111),90)))),(((((((6,42),(57,104)),(18,25)),45),((11,20),((17,41),(22,96)))),((80,103),99)),(54,61))),88),((12,55),75)),(((26,48),(((29,(73,101)),87),107)),76))),((13,35),116)),(82,113)),46),81),(39,86)),59);
 804: 2 -9018.191406 -8764.452126 (0,(((((((((((1,4),2),(28,84)),(((3,53),(((32,(((37,93),105),(92,106))),44),((33,83),(56,62)))),15)),((14,(43,74)),98)),((((((((((((((((((((((5,23),114),(16,117)),(19,(34,63))),(31,(50,68))),(((((9,38),(85,112)),(((21,89),51),((((47,64),67),109),94))),(24,65)),102)),(70,71)),(((58,72),78),(79,118))),(7,49)),(66,115)),((40,69),(52,60))),(95,97)),((8,27),(36,91))),(108,110)),((10,100),(((30,77),111),90))),(54,61)),((((17,41),(22,96)),(80,103)),99)),((11,20),88)),(((6,42),(57,104)),(18,25))),45),(12,(55,75))),(((26,48),(((29,87),(73,101)),107)),76))),((13,35),116)),(82,113)),46),81),(39,86)),59);
 805: 1 -8690.097656 -8759.448578 (0,(((((((((((1,2),4),((((((((((((((((((((5,23),114),(16,117)),(19,(34,63))),(31,(50,68))),((((((9,38),(85,112)),((21,(51,89)),(((47,(64,67)),109),94))),24),65),102)),(70,71)),(((58,78),72),(79,118))),(7,((40,69),(52,60)))),49),(66,115)),(95,97)),108),110),(((8,27),(36,91)),((10,100),(((30,77),111),90)))),((((((6,(57,104)),42),(18,25)),(((11,20),((17,41),(22,96))),45)),((80,103),99)),(54,61))),88),((12,55),75)),(((26,48),(((29,(73,101)),87),107)),76)),((14,(43,74)),98))),((3,53),(((32,(((37,93),105),(92,106))),44),((33,83),(56,62))))),15),(28,84)),((13,35),116)),(82,113)),46),81),(39,86)),59);
 806: 1 -9046.698242 -8762.235601 (0,((((((((((1,4),2),(28,84)),(((3,53),(((32,(((37,93),105),(92,106))),44),((33,83),(56,62)))),15)),(((((((((((((((((((((5,23),114),(16,117)),(19,(34,63))),((31,50),68)),((((((9,38),(85,112)),(((21,(51,89)),94),(((47,64),67),109))),24),65),102)),(70,71)),(((58,72),78),(79,118))),((40,69),(52,60))),(7,49)),(66,115)),(95,97)),108),110),(((8,27),(36,91)),((10,100),(((30,77),111),90)))),88),(((((6,(42,(57,104))),(18,25)),45),((11,20),((17,41),(22,96)))),((80,103),99))),(54,61)),((12,55),75)),((((26,48),107),((29,(73,101)),87)),76)),((14,(43,74)),98))),((13,35),116)),(82,113)),46),81),(39,86)),59);
 807: 2 -8308.209961 -8773.664264 (0,((((((((((1,4),2),((((((((((((((((((((5,23),114),(16,117)),(19,(34,63))),((31,50),68)),(((((9,38),(85,112)),((((21,51),89),94),(((47,64),67),109))),(24,65)),102)),(70,71)),(((58,72),78),(79,118))),(7,((40,(52,60)),69))),49),(66,115)),(95,97)),108),110),(((8,27),(36,91)),((10,100),(((30,77),111),90)))),((((((6,42),(57,104)),(18,25)),((80,103),99)),((((11,20),(17,41)),(22,96)),45)),(54,61))),88),(12,(55,75))),(((26,48),(((29,87),(73,101)),107)),76)),((14,(43,74)),98))),((3,53),(((32,(((37,93),105),(92,106))),44),((33,83),(56,62))))),15),(28,84)),(((13,35),116),(82,113))),46),81),(39,86)),59);
 808: 1 -9060.37793 -8757.116985 (0,(((((((((((1,2),4),(28,84)),(((3,53),(((32,(((37,93),105),(92,106))),44),((33,83),(56,62)))),15)),(((14,74),43),98)),(((((((((((((((((((5,23),114),(16,117)),(19,(34,63))),((31,50),68)),((((((9,38),(85,112)),(((21,(51,89)),94),(((47,64),67),109))),24),65),102)),(70,71)),((58,(72,78)),(79,118))),(7,((40,69),(52,60)))),49),(66,115)),(95,97)),108),110),(((8,27),(36,91)),((10,100),(((30,77),111),90)))),((((((6,(42,(57,104))),(18,25)),45),(11,20)),((((17,41),(22,96)),(80,103)),99)),(54,61))),88),((12,55),75)),(((26,48),(((29,(73,101)),87),107)),76))),((13,35),116)),(82,113)),46),81),(39,86)),59);
 809: 2 -8333.117188 -8756.47316 (0,(((((((((((1,4),2),((((((((((((((((((((5,23),114),(16,117)),(19,(34,63))),(31,(50,68))),(((((9,38),(85,112)),((((21,89),51),94),(((47,64),67),109))),(24,65)),102)),(70,71)),(((58,72),78),(79,118))),(7,49)),(40,((52,60),69))),(66,115)),(95,97)),108),110),(((8,27),(36,91)),((10,100),(((30,77),111),90)))),(((((((6,42),(57,104)),(18,25)),45),((11,20),((17,41),(22,96)))),((80,103),99)),(54,61))),88),((12,55),75)),(((26,48),(((29,87),(73,101)),107)),76)),(((14,74),43),98))),((3,53),(((32,(((37,93),105),(92,106))),44),((33,83),(56,62))))),15),(28,84)),((13,35),116)),(82,113)),46),81),(39,86)),59);
 810: 2 -9877.835938 -8757.883498 (0,(((((((((1,4),2),((((3,53),(((32,(((37,93),105),(92,106))),44),((33,83),(56,62)))),15),(28,84))),((((((((((((((((((((5,23),114),(16,117)),(19,(34,63))),(31,(50,68))),((((((9,38),(85,112)),(((21,(51,89)),94),(((47,64),67),109))),24),65),102)),(70,71)),(((58,78),72),(79,118))),((40,69),(52,60))),(7,49)),(66,115)),(95,97)),108),110),(((8,27),(36,91)),((10,100),(((30,77),111),90)))),((((((6,(57,104)),42),(18,25)),45),(((11,20),((17,41),(22,96))),((80,103),99))),(54,61))),88),((12,55),75)),(((26,48),(((29,87),(73,101)),107)),76)),((14,(43,74)),98))),((13,35),116)),(82,113)),46),81),(39,86)),59);
 811: 1 -8158.478516 -8769.154098 (0,((((((((((((1,2),4),(((((((((((((((((((5,23),114),(16,117)),(19,(34,63))),(31,(50,68))),(((((9,38),(85,112)),(((21,(51,89)),94),((47,(64,67)),109))),(24,65)),102)),(70,71)),(((58,78),72),(79,118))),(7,((40,69),(52,60)))),49),(66,115)),(95,97)),108),110),((((((6,42),(57,104)),(18,25)),45),((((11,20),(((17,41),(22,96)),(80,103))),99),(54,61))),((10,100),(((30,77),111),90)))),((8,27),(36,91))),88),(12,(55,75))),(((26,48),(((29,87),(73,101)),107)),76))),((14,(43,74)),98)),(((3,53),((32,(((37,93),105),(92,106))),44)),((33,83),(56,62)))),15),(28,84)),((13,35),116)),(82,113)),46),81),(39,86)),59);
 812: 2 -8711.678711 -8763.441424 (0,(((((((((((1,2),4),(((3,53),(((32,(((37,93),105),(92,106))),44),((33,83),(56,62)))),15)),((14,(43,74)),98)),(28,84)),((((((((((((((((((((((5,23),114),(16,117)),(19,(34,63))),(((((9,38),(85,112)),(((21,(51,89)),94),(((47,64),67),109))),(24,65)),102)),(31,(50,68))),(70,71)),(((58,78),72),(79,118))),(7,((40,69),(52,60)))),49),(66,115)),(95,97)),108),((8,27),(36,91))),(((10,100),(((30,77),111),90)),110)),88),(54,61)),(((11,20),((17,41),(22,96))),((80,103),99))),(((6,42),(57,104)),(18,25))),45),(12,(55,75))),(((26,48),((29,((73,101),87)),107)),76))),((13,35),116)),(82,113)),46),81),(39,86)),59);
 813: 1 -8088.567383 -8758.468604 (0,((((((((((((1,4),2),(((((((((((((((((((5,23),114),(16,117)),(19,(34,63))),(31,(50,68))),(((((9,38),(85,112)),((((21,51),89),94),(((47,67),64),109))),(24,65)),102)),(70,71)),(((58,72),78),(79,118))),((40,69),(52,60))),(7,49)),(66,115)),(95,97)),108),110),(((8,27),(36,91)),((10,100),(((30,77),111),90)))),((((((6,(42,(57,104))),(18,25)),45),((11,20),((17,41),(22,96)))),((80,103),99)),(54,61))),88),(12,(55,75))),(((26,48),(((29,87),(73,101)),107)),76))),((14,(43,74)),98)),(((3,53),((32,(((37,93),105),(92,106))),44)),((33,83),(56,62)))),15),(28,84)),((13,35),116)),(82,113)),46),81),(39,86)),59);
 814: 1 -8577.317383 -8772.132382 (0,(((((((((((1,2),4),(((((((((((((((((((5,23),114),(16,117)),(19,(34,63))),((31,68),50)),((((((9,38),(85,112)),(((21,(51,89)),94),(((47,64),67),109))),24),65),102)),(70,71)),(((58,78),72),(79,118))),(7,((40,69),(52,60)))),49),(66,115)),(95,97)),108),110),(((8,27),(36,91)),((10,100),(((30,77),111),90)))),((((((6,42),(57,104)),(18,25)),45),((((11,20),((17,41),(22,96))),(80,103)),99)),(54,61))),88),(((12,55),75),(((26,48),(((29,87),(73,101)),107)),76))),((14,(43,74)),98))),(((((3,53),(((37,93),105),(92,106))),32),44),((33,83),(56,62)))),15),(28,84)),((13,35),116)),(82,113)),46),81),(39,86)),59);
 815: 1 -8319.764648 -8762.154834 (0,((((((((((((1,4),2),(((((((((((((((((((5,23),114),(16,117)),(19,(34,63))),(31,(50,68))),((((((9,38),(85,112)),(((21,(51,89)),94),(((47,64),67),109))),24),65),102)),(70,71)),(((58,78),72),(79,118))),(7,((40,(52,60)),69))),49),(66,115)),(95,97)),108),110),(((8,27),(36,91)),((10,100),(((30,77),111),90)))),(((((6,(42,(57,104))),(18,25)),45),(54,61)),(((11,20),((17,41),(22,96))),((80,103),99)))),88),((12,55),75)),(((26,48),(((29,87),(73,101)),107)),76))),((14,(43,74)),98)),((3,53),(((32,(((37,93),105),(92,106))),44),((33,83),(56,62))))),15),(28,84)),((13,35),116)),(82,113)),46),81),(39,86)),59);
 816: 2 -7704.759277 -8767.732937 (0,((((((((((((1,4),2),(((((((((((((((((((5,23),114),(16,117)),(19,(34,63))),((31,68),50)),((((((9,38),(85,112)),((((21,51),89),94),(((47,64),67),109))),24),65),102)),(70,71)),((58,(72,78)),(79,118))),(7,((40,69),(52,60)))),49),(66,115)),(95,97)),108),110),((((((6,(57,104)),42),(18,25)),45),((((11,20),(((17,41),(22,96)),(80,103))),(54,61)),99)),((10,100),(((30,77),111),90)))),((8,27),(36,91))),88),((12,55),75)),((((26,48),107),((29,(73,101)),87)),76))),((14,(43,74)),98)),(((3,53),((32,(((37,93),105),(92,106))),44)),((33,83),(56,62)))),15),(28,84)),((13,35),116)),(82,113)),46),81),(39,86)),59);
 817: 2 -9333.808594 -8758.25659 (0,(((((((((((1,4),2),((((((((((((((((((((5,23),114),(16,117)),(19,(34,63))),(((((9,38),(85,112)),((((21,51),89),94),(((47,67),64),109))),(24,65)),102)),(31,(50,68))),(70,71)),(((58,72),78),(79,118))),(7,((40,(52,60)),69))),49),(66,115)),(95,97)),108),110),(((8,27),(36,91)),((10,100),(((30,77),111),90)))),(((((((6,42),(57,104)),(18,25)),45),(11,20)),((((17,41),(22,96)),(80,103)),99)),(54,61))),88),(12,(55,75))),(((26,48),((29,((73,101),87)),107)),76)),(((14,74),43),98))),((3,53),(((32,(((37,93),105),(92,106))),44),((33,83),(56,62))))),15),(28,84)),((13,35),116)),(82,113)),46),81),(39,86)),59);
 818: 1 -8122.512695 -8767.193186 (0,((((((((((((1,2),4),((14,(43,74)),98)),((3,53),(((32,(((37,93),105),(92,106))),44),((33,83),(56,62))))),15),(28,84)),((((((((((((((((((((5,23),114),(16,117)),(19,(34,63))),((31,68),50)),((((((9,38),(85,112)),((((21,89),51),94),(((47,64),67),109))),65),24),102)),(70,71)),(((58,72),78),(79,118))),(7,49)),(66,115)),((40,(52,60)),69)),(95,97)),((8,27),(36,91))),99),(((10,100),(((30,77),111),90)),(108,110))),((((11,20),88),(((17,41),(22,96)),(80,103))),(54,61))),(((6,42),(57,104)),(18,25))),45),((12,55),75)),(((26,48),(((29,(73,101)),87),107)),76))),((13,35),116)),(82,113)),46),81),(39,86)),59);
 819: 1 -8795.326172 -8763.709773 (0,(((((((((((1,2),4),((14,(43,74)),98)),(((3,53),(((32,(((37,93),105),(92,106))),44),((33,83),(56,62)))),15)),(28,84)),((((((((((((((((((((5,23),114),(16,117)),(19,(34,63))),((31,68),50)),((((((9,38),(85,112)),((((21,89),51),94),(((47,64),67),109))),65),24),102)),(70,71)),(((58,72),78),(79,118))),(7,49)),(66,115)),((40,(52,60)),69)),(95,97)),((8,27),(36,91))),(((10,100),(((30,77),111),90)),(108,110))),99),((((11,20),88),(((17,41),(22,96)),(80,103))),(54,61))),(((6,42),(57,104)),(18,25))),45),((12,55),75)),(((26,48),(((29,(73,101)),87),107)),76))),((13,35),116)),(82,113)),46),81),(39,86)),59);
 820: 1 -10444.79297 -8760.73059 (0,(((((((((((1,4),2),(28,84)),(((3,53),(((32,(((37,93),105),(92,106))),44),((33,83),(56,62)))),15)),(((14,74),43),98)),((((((((((((((((((5,23),114),(16,117)),(19,(34,63))),((31,50),68)),((((((9,38),(85,112)),(((21,89),51),((((47,67),64),109),94))),24),65),102)),(70,71)),(((58,72),78),(79,118))),(7,((40,(52,60)),69))),49),(66,115)),(95,97)),(108,110)),(((8,27),(36,91)),((10,100),(((30,77),111),90)))),((((((6,42),(57,104)),(18,25)),45),((((11,20),((17,41),(22,96))),(80,103)),99)),(54,61))),88),(12,(55,75))),(((26,48),(((29,(73,101)),87),107)),76))),((13,35),116)),(82,113)),46),81),(39,86)),59);
 821: 2 -8491.654297 -8767.871374 (0,(((((((((((1,2),4),(((((((((((((((((((((5,23),114),(16,117)),(19,(34,63))),(((((9,38),((((21,89),51),94),(((47,64),67),109))),(85,112)),(24,65)),102)),(31,(50,68))),(70,71)),(((58,72),78),(79,118))),(7,((40,69),(52,60)))),49),(66,115)),(95,97)),108),110),(((8,27),(36,91)),((10,100),(((30,77),111),90)))),88),(((((((6,42),(57,104)),(18,25)),45),(11,20)),(((17,41),(22,96)),(80,103))),99)),(54,61)),((12,55),75)),(((26,48),(((29,87),(73,101)),107)),76)),((14,(43,74)),98))),((3,53),(((32,(((37,93),105),(92,106))),44),((33,83),(56,62))))),15),(28,84)),((13,35),116)),(82,113)),46),81),(39,86)),59);
 822: 1 -9041.820312 -8766.883809 (0,(((((((((((1,4),2),(28,84)),(((3,53),(((32,(((37,93),105),(92,106))),44),((33,83),(56,62)))),15)),((14,(43,74)),98)),((((((((((((((((((((5,23),114),(16,117)),(19,(34,63))),(31,(50,68))),(((((9,38),(85,112)),(((21,(51,89)),94),(((47,67),64),109))),(24,65)),102)),(70,71)),(((58,72),78),(79,118))),(7,((40,(52,60)),69))),49),(66,115)),(95,97)),(108,110)),(((8,27),(36,91)),((10,100),(((30,77),111),90)))),((((11,20),((17,41),(22,96))),88),(54,61))),((80,103),99)),45),(((6,42),(57,104)),(18,25))),((12,55),75)),(((26,48),(((29,87),(73,101)),107)),76))),((13,35),116)),(82,113)),46),81),(39,86)),59);
 823: 1 -9228.103516 -8757.372472 (0,(((((((((((1,4),2),(28,84)),(((3,53),(((32,(((37,93),105),(92,106))),44),((33,83),(56,62)))),15)),((14,(43,74)),98)),(((((((((((((((((((5,23),114),(16,117)),(19,(34,63))),(31,(50,68))),((((((9,38),(85,112)),((((21,51),89),94),(((47,64),67),109))),24),65),102)),(70,71)),(((58,78),72),(79,118))),(7,49)),(66,115)),((40,(52,60)),69)),(95,97)),108),110),(((8,27),(36,91)),((10,100),(((30,77),111),90)))),(((((((6,(57,104)),42),(18,25)),45),((11,20),((17,41),(22,96)))),((80,103),99)),(54,61))),88),(12,(55,75))),(((26,48),(((29,(73,101)),87),107)),76))),((13,35),116)),(82,113)),46),81),(39,86)),59);
 824: 2 -8992.305664 -8774.094674 (0,(((((((((((1,4),2),(((((((((((((((((((((5,23),114),(16,117)),(19,(34,63))),((((((9,38),(85,112)),(((21,(51,89)),94),(((47,64),67),109))),(24,65)),102),((40,69),(52,60)))),(31,(50,68))),(((58,72),78),(79,118))),(70,71)),(7,49)),(66,115)),(95,97)),(((8,27),(36,91)),(108,110))),((10,100),(((30,77),111),90))),(((((17,41),(22,96)),(80,103)),88),(54,61))),99),(11,20)),(((6,42),(57,104)),(18,25))),45),(12,(55,75))),((((26,48),107),((29,87),(73,101))),76)),((14,(43,74)),98))),((3,53),(((32,(((37,93),105),(92,106))),44),((33,83),(56,62))))),15),(28,84)),((13,35),116)),(82,113)),46),81),(39,86)),59);
 825: 3 -8338.664062 -8763.451244 (0,(((((((((((1,4),2),(((3,53),(((32,(((37,93),105),(92,106))),44),((33,83),(56,62)))),15)),((14,(43,74)),98)),(28,84)),((((((((((((((((((((((5,23),114),(16,117)),(19,(34,63))),((31,68),50)),(((((9,38),(85,112)),((((21,89),51),94),(((47,64),67),109))),(24,65)),102)),(70,71)),(((58,78),72),(79,118))),(7,((40,69),(52,60)))),49),(66,115)),(95,97)),108),110),(((8,27),(36,91)),88)),((10,100),(((30,77),111),90))),(54,61)),(((11,20),((17,41),(22,96))),((80,103),99))),(((6,(57,104)),42),(18,25))),45),((12,55),75)),(((26,48),(((29,87),(73,101)),107)),76))),((13,35),116)),(82,113)),46),81),(39,86)),59);
 826: 1 -8472.641602 -8757.859709 (0,((((((((((1,4),2),(28,84)),(((3,53),(((32,(((37,93),105),(92,106))),44),((33,83),(56,62)))),15)),(((((((((((((((((((5,23),114),(16,117)),(19,(34,63))),(31,(50,68))),(((((9,38),(85,112)),((21,(51,89)),((((47,64),67),109),94))),(24,65)),102)),(70,71)),(((58,72),78),(79,118))),(7,49)),(40,((52,60),69))),(66,115)),(95,97)),(108,110)),(((8,27),(36,91)),((10,100),(((30,77),111),90)))),((((((6,42),(57,104)),(18,25)),45),(((11,20),((17,41),(22,96))),((80,103),99))),(54,61))),88),((12,55),75)),(((26,48),(((29,87),(73,101)),107)),76)),((14,(43,74)),98))),((13,35),116)),(82,113)),46),81),(39,86)),59);
 827: 2 -8431.511719 -8767.976081 (0,(((((((((1,4),2),(((3,53),(((32,(((37,93),105),(92,106))),44),((33,83),(56,62)))),(15,(28,84)))),((14,(43,74)),98)),(((((((((((((((((((5,23),114),(16,117)),(19,(34,63))),((31,50),68)),((((((9,38),(85,112)),(((21,(51,89)),94),(((47,67),64),109))),24),65),102)),(70,71)),(((58,78),72),(79,118))),((40,(52,60)),69)),(7,49)),(66,115)),(95,97)),108),110),((((((((6,(57,104)),42),(18,25)),45),(11,20)),((((17,41),(22,96)),(80,103)),99)),(54,61)),((10,100),(((30,77),111),90)))),((8,27),(36,91))),88),((12,55),75)),(((26,48),(((29,87),(73,101)),107)),76))),((13,35),116)),(82,113)),(46,81)),(39,86)),59);
 828: 4 -8328.837891 -8761.022279 (0,(((((((((((1,4),2),(((((((((((((((((((5,23),114),(16,117)),(19,(34,63))),((31,50),68)),(((((9,38),(85,112)),((((21,51),89),94),(((47,64),67),109))),(24,65)),102)),(70,71)),(((58,78),72),(79,118))),((7,49),(66,115))),((40,69),(52,60))),(95,97)),((8,27),(36,91))),(((10,100),(((30,77),111),90)),(108,110))),88),(((((6,(42,(57,104))),(18,25)),45),((11,20),((17,41),(22,96)))),((80,103),99))),(54,61)),((12,55),75)),(((26,48),(((29,87),(73,101)),107)),76)),((14,(43,74)),98))),((3,53),(((32,(((37,93),105),(92,106))),44),((33,83),(56,62))))),15),(28,84)),((13,35),116)),(82,113)),46),81),(39,86)),59);
 829: 1 -7883.423828 -8786.337785 (0,(((((((((1,(2,4)),((((3,53),(((32,(((37,93),105),(92,106))),44),((33,83),(56,62)))),(((14,74),43),98)),15)),(28,84)),(((((((((((((((((5,23),114),(16,117)),((19,(34,63)),(((21,(51,89)),94),(((47,64),67),109)))),(((((9,38),(85,112)),24),65),102)),(31,(50,68))),(70,71)),(((58,78),72),(79,118))),((7,49),(66,115))),((40,(52,60)),69)),(95,97)),((8,27),(36,91))),(((10,100),(((30,77),111),90)),(108,110))),(((((((6,42),(57,104)),(18,25)),45),((11,20),((17,41),(22,96)))),((80,103),99)),(54,61))),88),(12,(55,75))),(((26,48),(((29,87),(73,101)),107)),76))),((13,35),116)),(82,113)),46),81),(39,86)),59);
 830: 4 -9248.8125 -8767.797551 (0,(((((((((((1,4),2),(28,84)),(((3,53),(((32,(((37,93),105),(92,106))),44),((33,83),(56,62)))),15)),((14,(43,74)),98)),((((((((((((((((((5,23),114),(16,117)),(19,(34,63))),((((((9,38),(85,112)),(((21,(51,89)),94),(((47,64),67),109))),(24,65)),102),((40,69),(52,60)))),((31,50),68)),(((58,72),78),(79,118))),(70,71)),(7,49)),(66,115)),(95,97)),108),110),(((8,27),(36,91)),((10,100),(((30,77),111),90)))),(((((((6,42),57),104),(18,25)),45),(((11,20),((17,41),(22,96))),((80,103),99))),(54,61))),88),((12,55),75)),(((26,48),(((29,87),(73,101)),107)),76))),((13,35),116)),(82,113)),46),81),(39,86)),59);
 831: 4 -8918.6875 -8767.645399 (0,(((((((((((1,4),2),((((((((((((((((((((((5,23),114),(16,117)),(19,(34,63))),(((((9,38),(85,112)),((((21,51),89),94),(((47,64),67),109))),(24,65)),102)),((31,50),68)),(70,71)),(((58,78),72),(79,118))),(7,49)),(66,115)),((40,(52,60)),69)),(95,97)),((((8,27),(36,91)),88),(108,110))),(((10,100),(((30,77),111),90)),(54,61))),(((17,41),(22,96)),(80,103))),99),(11,20)),(((6,42),(57,104)),(18,25))),45),(12,(55,75))),(((26,48),(((29,87),(73,101)),107)),76)),((14,(43,74)),98))),((3,53),(((32,(((37,93),105),(92,106))),44),((33,83),(56,62))))),15),(28,84)),((13,35),116)),(82,113)),46),81),(39,86)),59);
 832: 1 -9163.673828 -8762.08637 (0,((((((((((1,2),4),(((3,53),(((32,(((37,93),105),(92,106))),44),((33,83),(56,62)))),(((((((((((((((((((5,23),114),(16,117)),(19,(34,63))),(31,(50,68))),((((9,38),(85,112)),(((21,(51,89)),94),(((47,67),64),109))),((24,65),102))),(70,71)),(((58,78),72),(79,118))),(7,49)),(66,115)),((40,69),(52,60))),(95,97)),((8,27),(36,91))),(((10,100),(((30,77),111),90)),(108,110))),(((((((6,42),(57,104)),(18,25)),45),((11,20),((17,41),(22,96)))),((80,103),99)),(54,61))),88),(12,(55,75))),(((26,48),(((29,87),(73,101)),107)),76)),((14,(43,74)),98)))),15),(28,84)),((13,35),116)),(82,113)),46),81),(39,86)),59);
 833: 2 -9219.922852 -8766.087052 (0,((((((((((1,4),2),(((3,53),(((32,(((37,93),105),(92,106))),44),((33,83),(56,62)))),((((((((((((((((((((((5,23),114),(16,117)),(19,(34,63))),((31,50),68)),(((((9,38),(85,112)),(((21,(51,89)),94),(((47,64),67),109))),(24,65)),102)),(70,71)),(((58,78),72),(79,118))),(7,49)),(66,115)),((40,69),(52,60))),(95,97)),((8,27),(36,91))),(((10,100),(((30,77),111),90)),(108,110))),(((((17,41),(22,96)),(80,103)),88),(54,61))),99),(11,20)),(((6,(57,104)),42),(18,25))),45),(12,(55,75))),(((26,48),(((29,87),(73,101)),107)),76)),((14,(43,74)),98)))),15),(28,84)),((13,35),116)),(82,113)),46),81),(39,86)),59);
 834: 1 -8949.864258 -8766.986959 (0,(((((((((((1,(2,4)),((((((((((((((((((((5,23),114),(16,117)),(19,(34,63))),((31,50),68)),(((((9,38),(85,112)),(((21,(51,89)),94),((47,(64,67)),109))),(24,65)),102)),(70,71)),(((58,72),78),(79,118))),(7,49)),(66,115)),((40,69),(52,60))),(95,97)),(((8,27),(36,91)),(108,110))),((10,100),(((30,77),111),90))),((((11,20),88),(((17,41),(22,96)),(80,103))),(54,61))),99),(((6,42),(57,104)),(18,25))),45),((12,55),75)),(((26,48),(((29,(73,101)),87),107)),76))),((14,(43,74)),98)),((3,53),(((32,(((37,93),105),(92,106))),44),((33,83),(56,62))))),15),(28,84)),((13,35),116)),(82,113)),46),81),(39,86)),59);
 835: 2 -8875.293945 -8762.802487 (0,(((((((((((1,4),2),(28,84)),(((3,53),(((32,(((37,93),105),(92,106))),44),((33,83),(56,62)))),15)),((14,(43,74)),98)),((((((((((((((((((5,23),114),(16,117)),(19,(34,63))),((31,50),68)),(((((9,38),((((21,89),51),94),(((47,64),67),109))),(85,112)),(24,65)),102)),(70,71)),(((58,78),72),(79,118))),(7,49)),((40,69),(52,60))),(66,115)),(95,97)),((8,27),(36,91))),(((10,100),(((30,77),111),90)),(108,110))),((((((6,(42,(57,104))),(18,25)),45),((11,20),((17,41),(22,96)))),((80,103),99)),(54,61))),88),((12,55),75)),(((26,48),(((29,87),(73,101)),107)),76))),((13,35),116)),(82,113)),46),81),(39,86)),59);
 836: 1 -8674.422852 -8765.275165 (0,((((((((((((1,4),2),((14,(43,74)),98)),((3,53),(((32,(((37,93),105),(92,106))),44),((33,83),(56,62))))),15),(28,84)),((((((((((((((((((5,23),114),(16,117)),(19,(34,63))),(((((9,38),(85,112)),(((21,(51,89)),94),(((47,64),67),109))),(24,65)),102)),(31,(50,68))),(70,71)),(((58,78),72),(79,118))),((7,49),(66,115))),((40,69),(52,60))),(95,97)),((8,27),(36,91))),((((10,100),(((30,77),111),90)),(108,110)),(54,61))),((((11,20),88),(((17,41),(22,96)),(80,103))),99)),(((6,42),(57,104)),(18,25))),45),((12,55),75)),((((26,48),107),((29,87),(73,101))),76))),((13,35),116)),(82,113)),46),81),(39,86)),59);
 837: 3 -8611.582031 -8761.863826 (0,(((((((((((1,4),2),(28,84)),(((3,53),(((32,(((37,93),105),(92,106))),44),((33,83),(56,62)))),15)),((14,(43,74)),98)),((((((((((((((((((((5,23),114),(16,117)),(19,(34,63))),(((((9,38),(85,112)),(((21,(51,89)),94),(((47,64),67),109))),(24,65)),102)),(31,(50,68))),(70,71)),(((58,72),78),(79,118))),(7,((40,(52,60)),69))),49),(66,115)),(95,97)),108),110),(((8,27),(36,91)),88)),((10,100),(((30,77),111),90))),(((((6,(42,(57,104))),(18,25)),45),(11,20)),((((17,41),(22,96)),(80,103)),99))),(54,61)),(12,(55,75))),(((26,48),(((29,87),(73,101)),107)),76))),((13,35),116)),(82,113)),46),81),(39,86)),59);
 838: 2 -8850.625 -8770.657642 (0,((((((((((((1,4),2),((14,(43,74)),98)),((3,53),(((32,(((37,93),105),(92,106))),44),((33,83),(56,62))))),15),(28,84)),(((((((((((((((((((((5,23),114),(16,117)),(19,(34,63))),(31,(50,68))),(((((9,38),(85,112)),(24,65)),102),((((21,51),89),94),(((47,64),67),109)))),(70,71)),(((58,78),72),(79,118))),(((40,69),60),52)),(7,49)),(66,115)),(95,97)),108),110),(((8,27),(36,91)),((10,100),(((30,77),111),90)))),((((11,20),88),(((17,41),(22,96)),(80,103))),(54,61))),99),(((6,42),(57,104)),(18,25))),45),((12,55),75)),(((26,48),(((29,87),(73,101)),107)),76))),((13,35),116)),(82,113)),46),81),(39,86)),59);
 839: 2 -8114.134766 -8767.712504 (0,(((((((((((1,4),2),(28,84)),(((3,53),(((32,(((37,93),105),(92,106))),44),((33,83),(56,62)))),15)),((14,(43,74)),98)),((((((((((((((((((((5,23),114),(16,117)),(19,(34,63))),(31,(50,68))),((((9,38),((((21,(51,89)),94),(((47,67),64),109)),(85,112))),(24,65)),102)),(70,71)),(((58,72),78),(79,118))),(7,((40,(52,60)),69))),49),(66,115)),(95,97)),(108,110)),(((8,27),(36,91)),((10,100),(((30,77),111),90)))),((((11,20),((17,41),(22,96))),88),(54,61))),((80,103),99)),(((6,42),(57,104)),(18,25))),45),((12,55),75)),(((26,48),(((29,87),(73,101)),107)),76))),((13,35),116)),(82,113)),46),81),(39,86)),59);
 840: 1 -8802.515625 -8758.526856 (0,(((((((((((1,4),2),((((((((((((((((((((5,23),114),(16,117)),(19,(34,63))),((31,50),68)),(((((9,38),(85,112)),(((21,(51,89)),94),(((47,67),64),109))),(24,65)),102)),(70,71)),(((58,72),78),(79,118))),(7,((40,69),(52,60)))),49),(66,115)),(95,97)),108),110),(((8,27),(36,91)),((10,100),(((30,77),111),90)))),(((((((6,42),(57,104)),(18,25)),45),((11,20),((17,41),(22,96)))),((80,103),99)),(54,61))),88),((12,55),75)),((((26,48),107),((29,(73,101)),87)),76)),(((14,74),43),98))),((3,53),(((32,(((37,93),105),(92,106))),44),((33,83),(56,62))))),15),(28,84)),((13,35),116)),(82,113)),46),81),(39,86)),59);
 841: 1 -8256.173828 -8764.704537 (0,((((((((((1,2),4),(((3,53),(((32,(((37,93),105),(92,106))),44),((33,83),(56,62)))),15)),(((((((((((((((((((5,23),114),(16,117)),(19,(34,63))),(31,(50,68))),(((((9,38),(85,112)),(24,65)),102),((((21,51),89),94),(((47,64),67),109)))),(70,71)),(((58,78),72),(79,118))),((40,69),(52,60))),(7,49)),(66,115)),(95,97)),(108,110)),(((8,27),(36,91)),((10,100),(((30,77),111),90)))),((((((6,(42,(57,104))),(18,25)),45),((80,103),99)),((11,20),((17,41),(22,96)))),(54,61))),88),((12,55),75)),((((26,48),107),((29,87),(73,101))),76)),((14,(43,74)),98))),(28,84)),((13,35),116)),(82,113)),46),81),(39,86)),59);
 842: 2 -8616.692383 -8768.852231 (0,((((((((((((1,4),2),((14,(43,74)),98)),((3,53),(((32,(((37,93),105),(92,106))),44),((33,83),(56,62))))),15),(28,84)),((((((((((((((((((5,23),114),(16,117)),(19,(34,63))),((31,50),68)),(((((9,38),((((21,51),89),94),(((47,64),67),109))),(85,112)),(24,65)),102)),(70,71)),(((58,78),72),(79,118))),(7,49)),(66,115)),((40,69),(52,60))),(95,97)),((((((((6,42),(57,104)),(18,25)),45),(11,20)),99),(((17,41),(22,96)),(80,103))),(((10,100),(((30,77),111),90)),((54,61),108)))),88),110),((8,27),(36,91))),((12,55),75)),((((26,48),107),((29,(73,101)),87)),76))),((13,35),116)),(82,113)),46),81),(39,86)),59);
 843: 1 -8427.009766 -8769.888824 (0,(((((((((((1,4),2),(28,84)),((((3,53),((32,((37,93),105)),(44,(92,106)))),((33,83),(56,62))),15)),((14,(43,74)),98)),((((((((((((((((((5,23),114),(16,117)),(19,(34,63))),((((((9,38),(85,112)),(((21,(51,89)),94),(((47,67),64),109))),(24,65)),102),(((40,69),52),60))),((31,50),68)),(((58,72),78),(79,118))),(70,71)),(7,49)),(66,115)),(95,97)),108),110),(((8,27),(36,91)),((10,100),(((30,77),111),90)))),((((((6,42),(57,104)),(18,25)),45),(((11,20),((17,41),(22,96))),((80,103),99))),(54,61))),88),((12,55),75)),(((26,48),(((29,87),(73,101)),107)),76))),((13,35),116)),(82,113)),46),81),(39,86)),59);
 844: 1 -9087.929688 -8764.195678 (0,((((((((((1,2),4),((14,(43,74)),98)),((((3,53),(((32,(((37,93),105),(92,106))),44),((33,83),(56,62)))),15),(28,84))),(((((((((((((((((((5,23),114),(16,117)),(19,(34,63))),(31,(50,68))),(((((9,38),(85,112)),((((21,51),89),94),(((47,64),67),109))),(24,65)),102)),(70,71)),(((58,72),78),(79,118))),((40,69),(52,60))),(7,49)),(66,115)),(95,97)),108),110),((((((((6,42),(57,104)),(18,25)),45),(11,20)),((((17,41),(22,96)),(80,103)),99)),(54,61)),((10,100),(((30,77),111),90)))),((8,27),(36,91))),88),(12,(55,75))),(((26,48),((29,((73,101),87)),107)),76))),((13,35),116)),(82,113)),46),81),(39,86)),59);
 845: 1 -9546.152344 -8765.454942 (0,(((((((((((1,2),4),(((3,53),(((32,(((37,93),105),(92,106))),44),((33,83),(56,62)))),15)),((14,(43,74)),98)),(28,84)),((((((((((((((((((((((5,23),114),(16,117)),(19,(34,63))),(31,(50,68))),(((((9,38),(85,112)),(((21,(51,89)),94),(((47,64),67),109))),(24,65)),102)),(70,71)),(((58,78),72),(79,118))),(7,((40,69),(52,60)))),49),(66,115)),(95,97)),108),((8,27),(36,91))),(((10,100),(((30,77),111),90)),110)),88),(((11,20),((17,41),(22,96))),((80,103),99))),(54,61)),(((6,42),(57,104)),(18,25))),45),(12,(55,75))),(((26,48),((29,((73,101),87)),107)),76))),((13,35),116)),(82,113)),46),81),(39,86)),59);
 846: 2 -8431.750977 -8780.41698 (0,((((((((((1,4),2),(((3,53),(((32,(((37,93),105),(92,106))),44),((33,83),(56,62)))),15)),(28,84)),((((((((((((((((((((5,23),114),(16,117)),(19,(34,63))),(((((9,38),(85,112)),((((21,51),89),94),(((47,64),67),109))),(24,65)),102)),(31,(50,68))),(70,71)),(((58,78),72),(79,118))),(7,((40,69),(52,60)))),49),(66,115)),(95,97)),108),110),((((((((6,42),(57,104)),(18,25)),45),((11,20),((17,41),(22,96)))),((80,103),99)),(54,61)),((10,100),(((30,77),111),90)))),((8,27),(36,91))),88),(12,(55,75))),(((26,48),((29,87),((73,101),107))),76)),((14,(43,74)),98))),((13,35),116)),(82,113)),46),81),(39,86)),59);
 847: 1 -8368.94043 -8763.967469 (0,((((((((((((1,2),4),((14,(43,74)),98)),((3,53),(((32,(((37,93),105),(92,106))),44),((33,83),(56,62))))),15),(28,84)),((((((((((((((((5,23),114),(16,117)),(19,(34,63))),(31,(50,68))),(((((9,38),(85,112)),((((21,51),89),94),(((47,64),67),109))),(24,65)),102)),(70,71)),(((58,72),78),(79,118))),((7,49),(66,115))),((40,(52,60)),69)),(95,97)),(((((((((6,(57,104)),42),(18,25)),45),(11,20)),99),(((17,41),(22,96)),(80,103))),(((10,100),(((30,77),111),90)),((54,61),108))),88)),110),((8,27),(36,91))),(12,(55,75))),((((26,48),107),((29,87),(73,101))),76))),((13,35),116)),(82,113)),46),81),(39,86)),59);
 848: 3 -8150.15918 -8773.353273 (0,(((((((((((1,4),2),(28,84)),(((3,53),(((32,(((37,93),105),(92,106))),44),((33,83),(56,62)))),15)),((14,(43,74)),98)),((((((((((((((((((((((5,23),114),(16,117)),(19,(34,63))),(31,(50,68))),(((((9,38),(85,112)),((((21,89),51),94),(((47,64),67),109))),(24,65)),102)),(70,71)),((58,72),(78,(79,118)))),(7,49)),(66,115)),((40,69),(52,60))),(95,97)),((8,27),(36,91))),(108,110)),((10,100),(((30,77),111),90))),(54,61)),((((17,41),(22,96)),(80,103)),99)),((11,20),88)),(((6,42),(57,104)),(18,25))),45),(12,(55,75))),(((26,48),(((29,87),(73,101)),107)),76))),((13,35),116)),(82,113)),46),81),(39,86)),59);
 849: 1 -8400.492188 -8768.772783 (0,(((((((((((1,4),2),(28,84)),(((3,53),(((32,(((37,93),105),(92,106))),44),((33,83),(56,62)))),15)),((14,(43,74)),98)),(((((((((((((((((5,23),114),(16,117)),(19,(34,63))),(31,(50,68))),(((((((9,38),(85,112)),((((21,51),89),94),(((47,67),64),109))),24),65),102),(70,71))),((58,(72,78)),(79,118))),(7,((40,69),(52,60)))),49),(66,115)),(95,97)),(108,110)),(((8,27),(36,91)),((10,100),(((30,77),111),90)))),(((((((6,(57,104)),42),(18,25)),(((11,20),((17,41),(22,96))),45)),(80,103)),99),(54,61))),88),(12,(55,75))),(((26,48),(((29,87),(73,101)),107)),76))),((13,35),116)),(82,113)),46),81),(39,86)),59);
 850: 5 -8722.081055 -8779.091315 (0,(((((((((((1,4),2),(((((((((((((((((((((5,23),114),(16,117)),(19,(34,63))),((((((9,38),(85,112)),(((21,(51,89)),94),(((47,64),67),109))),(24,65)),102),((40,69),(52,60)))),(((58,72),78),(79,118))),(31,(50,68))),(70,71)),(7,49)),(66,115)),(95,97)),(((8,27),(36,91)),(108,110))),((10,100),(((30,77),111),90))),(((((17,41),(22,96)),(80,103)),88),(54,61))),99),(11,20)),(((6,42),(57,104)),(18,25))),45),(12,(55,75))),(((26,48),(((29,87),(73,101)),107)),76)),((14,(43,74)),98))),((3,53),(((32,(((37,93),105),(92,106))),44),((33,83),(56,62))))),15),(28,84)),((13,35),116)),(82,113)),46),81),(39,86)),59);
 851: 2 -8530.990234 -8767.89249 (0,((((((((((((1,4),2),(((((((((((((((((((5,23),114),(16,117)),(19,(34,63))),((((((9,38),(85,112)),((((21,51),89),94),(((47,64),67),109))),24),65),102)),((31,68),50)),(70,71)),((58,(72,78)),(79,118))),(7,((40,69),(52,60)))),49),(66,115)),(95,97)),108),110),((((((6,(57,104)),42),(18,25)),45),((((11,20),(((17,41),(22,96)),(80,103))),(54,61)),99)),((10,100),(((30,77),111),90)))),((8,27),(36,91))),88),((12,55),75)),(((26,48),(((29,87),(73,101)),107)),76))),((14,(43,74)),98)),(((3,53),((32,(((37,93),105),(92,106))),44)),((33,83),(56,62)))),15),(28,84)),((13,35),116)),(82,113)),46),81),(39,86)),59);
 852: 4 -8356.504883 -8767.904471 (0,((((((((((((1,4),2),((14,(43,74)),98)),((3,53),(((32,(((37,93),105),(92,106))),44),((33,83),(56,62))))),15),(28,84)),(((((((((((((((5,23),114),(16,117)),(19,(34,63))),(31,(50,68))),((((((9,38),(85,112)),((((21,51),89),94),(((47,64),67),109))),65),24),102)),(70,71)),(((58,78),72),(79,118))),((7,49),(66,115))),((40,69),(52,60))),(95,97)),(((((((6,(57,104)),(18,25)),42),45),99),(((11,20),88),(((17,41),(22,96)),(80,103)))),((((10,100),(((30,77),111),90)),(108,110)),(54,61)))),((8,27),(36,91))),(12,(55,75))),((((26,48),107),((29,87),(73,101))),76))),((13,35),116)),(82,113)),46),81),(39,86)),59);
 853: 2 -8846.250977 -8763.136409 (0,(((((((((((1,2),4),((((((((((((((((((((5,23),114),(16,117)),(19,(34,63))),(31,(50,68))),(((((9,38),(85,112)),(((21,(51,89)),94),(((47,64),67),109))),(24,65)),102)),(70,71)),(((58,78),72),(79,118))),((40,(52,60)),69)),(7,49)),(66,115)),(95,97)),108),((8,27),(36,91))),((((((((6,42),(57,104)),(18,25)),45),(11,20)),((((17,41),(22,96)),(80,103)),99)),(54,61)),88)),110),((10,100),(((30,77),111),90))),(12,(55,75))),((((26,48),107),((29,(73,101)),87)),76)),(((14,74),43),98))),((3,53),(((32,(((37,93),105),(92,106))),44),((33,83),(56,62))))),15),(28,84)),((13,35),116)),(82,113)),46),81),(39,86)),59);
 854: 1 -8616.977539 -8766.082688 (0,(((((((((((1,4),2),(28,84)),(((3,53),(((32,(((37,93),105),(92,106))),44),((33,83),(56,62)))),15)),((14,(43,74)),98)),((((((((((((((((((5,23),114),(16,117)),(19,(34,63))),((31,50),68)),(((((((9,38),(85,112)),(((21,(51,89)),94),(((47,64),67),109))),24),65),102),(70,71))),(((58,72),78),(79,118))),(7,((40,69),(52,60)))),49),(66,115)),(95,97)),108),110),((((((((6,42),(57,104)),(18,25)),45),((11,20),((17,41),(22,96)))),((80,103),99)),(54,61)),((10,100),(((30,77),111),90)))),((8,27),(36,91))),88),((12,55),75)),(((26,48),(((29,87),(73,101)),107)),76))),((13,35),116)),(82,113)),46),81),(39,86)),59);
 855: 2 -8098.238281 -8763.605001 (0,(((((((((((1,4),2),(28,84)),(((3,53),(((32,(((37,93),105),(92,106))),44),((33,83),(56,62)))),15)),((14,(43,74)),98)),((((((((((((((((((((5,23),114),(16,117)),(19,(34,63))),((31,68),50)),(((((9,38),(85,112)),(((((21,51),89),94),109),((47,64),67))),(24,65)),102)),(70,71)),(((58,78),72),(79,118))),(7,((40,69),(52,60)))),49),(66,115)),(95,97)),(108,110)),(((8,27),(36,91)),((10,100),(((30,77),111),90)))),((((11,20),((17,41),(22,96))),88),(54,61))),((80,103),99)),(((6,42),(57,104)),(18,25))),45),(12,(55,75))),(((26,48),(((29,87),(73,101)),107)),76))),((13,35),116)),(82,113)),46),81),(39,86)),59);
 856: 2 -7917.42334 -8775.816783 (0,(((((((((((1,4),2),((((((((((((((((((5,23),114),(16,117)),(19,(34,63))),(31,(50,68))),(((((9,38),(85,112)),((((21,51),89),94),(((47,64),67),109))),(24,65)),102)),(70,71)),(((58,78),72),(79,118))),(7,49)),(66,115)),(40,((52,60),69))),(95,97)),108),(((8,27),(36,91)),110)),(((((((((6,42),(57,104)),(18,25)),45),((11,20),((17,41),(22,96)))),((80,103),99)),((12,55),75)),(54,61)),((10,100),(((30,77),111),90)))),88),(((26,48),(((29,87),(73,101)),107)),76)),(((14,74),43),98))),((3,53),(((32,(((37,93),105),(92,106))),44),((33,83),(56,62))))),15),(28,84)),((13,35),116)),(82,113)),46),81),(39,86)),59);
 857: 1 -9493.34082 -8761.034487 (0,(((((((((((1,4),2),((((((((((((((((((((5,23),114),(16,117)),(19,(34,63))),(31,(50,68))),((((((9,38),(85,112)),(((21,51),89),((((47,64),67),109),94))),24),65),102)),(70,71)),(((58,78),72),(79,118))),((40,69),(52,60))),(7,49)),(66,115)),(95,97)),108),110),(((8,27),(36,91)),((10,100),(((30,77),111),90)))),(((((((6,42),(57,104)),(18,25)),45),(((11,20),((17,41),(22,96))),99)),(80,103)),(54,61))),88),(12,(55,75))),(((26,48),(((29,87),(73,101)),107)),76)),((14,(43,74)),98))),((3,53),(((32,(((37,93),105),(92,106))),44),((33,83),(56,62))))),15),(28,84)),((13,35),116)),(82,113)),46),81),(39,86)),59);
 858: 1 -7779.242676 -8774.395584 (0,(((((((((((1,4),2),(((((((((((((((((((5,23),114),(16,117)),(19,(34,63))),((31,(50,68)),((((58,78),72),(79,118)),(70,71)))),(((((9,38),(85,112)),(((21,(51,89)),94),(((47,64),67),109))),(24,65)),102)),((40,69),(52,60))),7),49),(66,115)),(95,97)),108),110),(((8,27),(36,91)),((10,100),(((30,77),111),90)))),(((((((6,42),(57,104)),(18,25)),45),((11,20),((17,41),(22,96)))),((80,103),99)),(54,61))),88),(((26,48),(((29,87),(73,101)),107)),76)),(12,(55,75))),((14,(43,74)),98))),((3,53),(((32,(((37,93),105),(92,106))),44),((33,83),(56,62))))),15),(28,84)),((13,35),116)),(82,113)),46),81),(39,86)),59);
 859: 2 -7939.078125 -8761.147962 (0,((((((((((((1,4),2),(((((((((((((((((((5,23),114),(16,117)),(19,(34,63))),((31,68),50)),((((((9,38),(85,112)),24),65),102),(((21,(51,89)),94),(((47,64),67),109)))),(70,71)),((58,(72,78)),(79,118))),(7,((40,69),(52,60)))),49),(66,115)),(95,97)),108),110),(((8,27),(36,91)),((10,100),(((30,77),111),90)))),((((((6,(42,(57,104))),(18,25)),45),((11,20),((17,41),(22,96)))),((80,103),99)),(54,61))),88),((12,55),75)),(((26,48),(((29,87),(73,101)),107)),76))),((14,(43,74)),98)),((3,53),(((32,(((37,93),105),(92,106))),44),((33,83),(56,62))))),15),(28,84)),((13,35),116)),(82,113)),46),81),(39,86)),59);
 860: 1 -8235.154297 -8759.386827 (0,(((((((((((1,4),2),(28,84)),(((3,53),(((32,(((37,93),105),(92,106))),44),((33,83),(56,62)))),15)),((14,(43,74)),98)),((((((((((((((((((((5,23),114),(16,117)),(19,(34,63))),(31,(50,68))),(((((9,38),(85,112)),(((21,89),51),((((47,64),67),109),94))),(24,65)),102)),(70,71)),(((58,78),72),(79,118))),((40,(52,60)),69)),(7,49)),(66,115)),(95,97)),108),110),(((8,27),(36,91)),((10,100),(((30,77),111),90)))),88),((((((6,42),(57,104)),(18,25)),45),((11,20),((17,41),(22,96)))),((80,103),99))),(54,61)),(12,(55,75))),(((26,48),(((29,87),(73,101)),107)),76))),((13,35),116)),(82,113)),46),81),(39,86)),59);
 861: 2 -8678.993164 -8784.584484 (0,(((((((((((1,4),2),((14,(43,74)),98)),(((3,53),(((32,(((37,93),105),(92,106))),44),((33,83),(56,62)))),15)),(28,84)),(((((((((((((((((((((5,23),114),(16,117)),(19,(34,63))),(31,(50,68))),((((((9,38),(85,112)),65),24),102),((((21,51),89),94),((47,(64,67)),109)))),(70,71)),(((58,78),72),(79,118))),((40,69),(52,60))),(7,49)),(66,115)),(95,97)),108),110),(((8,27),(36,91)),((10,100),(((30,77),111),90)))),((((11,20),88),(((17,41),(22,96)),(80,103))),(54,61))),99),((6,(42,(57,104))),(18,25))),45),((12,55),75)),(((26,48),((29,((73,101),107)),87)),76))),((13,35),116)),(82,113)),46),81),(39,86)),59);
 862: 2 -9244.144531 -8759.436857 (0,((((((((((((1,4),2),(((((((((((((((((((5,23),114),(16,117)),(19,(34,63))),(31,(50,68))),(((((9,38),(85,112)),((((21,51),89),94),(((47,67),64),109))),(24,65)),102)),(70,71)),(((58,72),78),(79,118))),(7,((40,(52,60)),69))),49),(66,115)),(95,97)),108),110),(((8,27),(36,91)),((10,100),(((30,77),111),90)))),(((((((6,42),(57,104)),(18,25)),45),(11,20)),((((17,41),(22,96)),(80,103)),99)),(54,61))),88),(12,(55,75))),(((26,48),((29,((73,101),87)),107)),76))),(((14,74),43),98)),((3,53),(((32,(((37,93),105),(92,106))),44),((33,83),(56,62))))),15),(28,84)),((13,35),116)),(82,113)),46),81),(39,86)),59);
 863: 2 -8998.414062 -8779.762765 (0,(((((((((((1,4),2),(((3,53),(((32,(((37,93),105),(92,106))),44),((33,83),(56,62)))),(((14,74),43),98))),15),(28,84)),((((((((((((((((((5,23),114),(16,117)),(19,(34,63))),(31,(50,68))),(((((9,38),(85,112)),((((21,51),89),94),(((47,64),67),109))),(24,65)),102)),(70,71)),(((58,78),72),(79,118))),((40,69),(52,60))),(7,49)),(66,115)),(95,97)),(108,110)),(((8,27),(36,91)),((10,100),(((30,77),111),90)))),(((((((6,42),(57,104)),45),(18,25)),((11,20),((17,41),(22,96)))),((80,103),99)),(54,61))),88),(12,(55,75))),(((26,48),(((29,87),(73,101)),107)),76))),((13,35),116)),(82,113)),46),81),(39,86)),59);
 864: 3 -8612.388672 -8757.621164 (0,(((((((((((1,4),2),((((((((((((((((((((5,23),114),(16,117)),(19,(34,63))),(((((9,38),(85,112)),((((21,51),89),94),(((47,67),64),109))),(24,65)),102)),(31,(50,68))),(70,71)),(((58,72),78),(79,118))),(7,((40,(52,60)),69))),49),(66,115)),(95,97)),108),110),(((8,27),(36,91)),((10,100),(((30,77),111),90)))),(((((((6,42),(57,104)),(18,25)),45),(11,20)),((((17,41),(22,96)),(80,103)),99)),(54,61))),88),(12,(55,75))),(((26,48),((29,((73,101),87)),107)),76)),(((14,74),43),98))),((3,53),(((32,(((37,93),105),(92,106))),44),((33,83),(56,62))))),15),(28,84)),((13,35),116)),(82,113)),46),81),(39,86)),59);
 865: 8 -8302.25 -8757.359057 (0,(((((((((((1,4),2),(28,84)),(((3,53),(((32,(((37,93),105),(92,106))),44),((33,83),(56,62)))),15)),((14,(43,74)),98)),((((((((((((((((((5,23),114),(16,117)),(19,(34,63))),(31,(50,68))),(((((9,38),(85,112)),((21,(51,89)),((((47,64),67),109),94))),(24,65)),102)),(70,71)),(((58,78),72),(79,118))),(7,49)),(66,115)),((40,69),(52,60))),(95,97)),((8,27),(36,91))),(((10,100),(((30,77),111),90)),(108,110))),(((((((6,42),(57,104)),(18,25)),45),((11,20),((17,41),(22,96)))),((80,103),99)),(54,61))),88),(12,(55,75))),(((26,48),(((29,87),(73,101)),107)),76))),((13,35),116)),(82,113)),46),81),(39,86)),59);
 866: 4 -9150.657227 -8762.195897 (0,((((((((((((1,4),2),(((((((((((((((((((5,23),114),(16,117)),(19,(34,63))),((31,50),68)),((((((9,38),(85,112)),((((21,89),51),94),(((47,64),67),109))),24),65),102)),(70,71)),(((58,78),72),(79,118))),(7,((40,69),(52,60)))),49),(66,115)),(95,97)),108),((8,27),(36,91))),(((10,100),(((30,77),111),90)),110)),((((((6,(42,(57,104))),(18,25)),45),((11,20),((17,41),(22,96)))),((80,103),99)),(54,61))),88),((12,55),75)),(((26,48),(((29,87),(73,101)),107)),76))),(((14,74),43),98)),((3,53),(((32,(((37,93),105),(92,106))),44),((33,83),(56,62))))),15),(28,84)),((13,35),116)),(82,113)),46),81),(39,86)),59);
 867: 2 -8166.786133 -8759.186415 (0,((((((((((((1,4),2),((((((((((((((((((5,23),114),(16,117)),(19,(34,63))),(31,(50,68))),(((((9,38),(85,112)),((((21,89),51),94),(((47,64),67),109))),(24,65)),102)),(70,71)),(((58,72),78),(79,118))),(7,49)),(66,115)),((40,69),(52,60))),(95,97)),((8,27),(36,91))),(((10,100),(((30,77),111),90)),(108,110))),(((((((6,(57,104)),42),(18,25)),45),((11,20),((17,41),(22,96)))),((80,103),99)),(54,61))),88),(12,(55,75))),(((26,48),(((29,87),(73,101)),107)),76))),((14,(43,74)),98)),((3,53),(((32,(((37,93),105),(92,106))),44),((33,83),(56,62))))),15),(28,84)),((13,35),116)),(82,113)),46),81),(39,86)),59);
 868: 1 -8529.490234 -8771.801247 (0,((((((((((1,(2,4)),(28,84)),(((3,53),(((32,(((37,93),105),(92,106))),44),((33,83),(56,62)))),15)),((14,(43,74)),98)),((((((((((((((((((((5,23),114),(16,117)),(19,(34,63))),(31,(50,68))),((((((9,38),(85,112)),(((21,(51,89)),94),(((47,67),64),109))),24),65),102)),(70,71)),(((58,78),72),(79,118))),(7,((40,69),(52,60)))),49),(66,115)),(95,97)),(((8,27),(36,91)),110)),(((((10,100),(((30,77),111),90)),108),(54,61)),88)),((((17,41),(22,96)),(80,103)),99)),(11,20)),((6,(42,(57,104))),(18,25))),45),(12,(55,75))),(((26,48),(((29,87),(73,101)),107)),76))),((13,35),116)),(82,113)),46),81),(39,86)),59);
 869: 4 -7542.291992 -8781.673724 (0,((((((((((((1,4),2),((14,(43,74)),98)),((3,53),(((32,(((37,93),105),(92,106))),44),((33,83),(56,62))))),15),(28,84)),((((((((((((((((((((5,23),114),(16,117)),(19,(34,63))),(31,(50,68))),(((((9,38),(85,112)),(24,65)),102),(((21,(51,89)),94),(((47,64),67),109)))),(70,71)),(((58,78),72),(79,118))),(7,((40,69),(52,60)))),49),(66,115)),(95,97)),((8,27),(36,91))),((((10,100),(((30,77),111),90)),(108,110)),(54,61))),99),(((17,41),(22,96)),(80,103))),(((((6,42),(57,104)),(18,25)),45),(11,20))),88),(((26,48),(((29,87),(73,101)),107)),76)),((12,55),75))),((13,35),116)),(82,113)),46),81),(39,86)),59);
 870: 4 -8440.682617 -8769.870897 (0,(((((((((((1,4),2),(((((((((((((((((((((5,23),114),(16,117)),(19,(34,63))),((31,68),50)),((((((9,38),(85,112)),24),102),65),((((21,89),51),94),(((47,64),67),109)))),(70,71)),(((58,78),72),(79,118))),((40,(52,60)),69)),(7,49)),(66,115)),(95,97)),((((8,27),(36,91)),88),110)),(((10,100),(((30,77),111),90)),((54,61),108))),((((17,41),(22,96)),(80,103)),99)),(11,20)),((6,(42,(57,104))),(18,25))),45),((12,55),75)),(((26,48),(((29,87),(73,101)),107)),76)),((14,(43,74)),98))),((3,53),(((32,(((37,93),105),(92,106))),44),((33,83),(56,62))))),15),(28,84)),((13,35),116)),(82,113)),46),81),(39,86)),59);
 871: 1 -8133.853516 -8777.159481 (0,(((((((((((1,4),2),((((((((((((((((((((((5,23),114),(16,117)),(19,(34,63))),((((((9,38),(85,112)),(((21,(51,89)),94),(((47,64),67),109))),(24,65)),102),((40,69),(52,60)))),(31,(50,68))),(((58,72),78),(79,118))),(70,71)),(7,49)),(66,115)),(95,97)),(((8,27),(36,91)),(108,110))),((10,100),(((30,77),111),90))),((((17,41),(22,96)),(80,103)),88)),(54,61)),99),(11,20)),(((6,42),(57,104)),(18,25))),45),(12,(55,75))),(((26,48),(((29,87),(73,101)),107)),76)),((14,(43,74)),98))),((3,53),(((32,(((37,93),105),(92,106))),44),((33,83),(56,62))))),15),(28,84)),((13,35),116)),(82,113)),46),81),(39,86)),59);
 872: 1 -8913.607422 -8766.965117 (0,((((((((((1,2),4),((((3,53),((32,(((37,93),105),(92,106))),44)),((33,83),(56,62))),((((((((((((((((((((5,23),114),(16,117)),(19,(34,63))),((31,50),68)),((((9,38),(85,112)),(((21,(51,89)),94),(((47,67),64),109))),((24,65),102))),(70,71)),(((58,78),72),(79,118))),((40,69),(52,60))),7),49),(66,115)),(95,97)),(108,110)),(((8,27),(36,91)),((10,100),(((30,77),111),90)))),(((((((6,(57,104)),42),(18,25)),45),((11,20),((17,41),(22,96)))),((80,103),99)),(54,61))),88),(12,(55,75))),(((26,48),(((29,87),(73,101)),107)),76)),(((14,74),43),98)))),15),(28,84)),((13,35),116)),(82,113)),46),81),(39,86)),59);
 873: 2 -8259.897461 -8774.861299 (0,((((((((((((1,2),4),((((((((((((((((((((5,23),114),(16,117)),(19,(34,63))),(31,(50,68))),((((((9,38),(85,112)),(((21,(51,89)),94),(((47,64),67),109))),65),24),102)),(70,71)),(((58,72),78),(79,118))),(7,49)),(((40,69),(52,60)),(66,115))),(95,97)),(((8,27),(36,91)),(88,(108,110)))),(((10,100),(((30,77),111),90)),(54,61))),(((17,41),(22,96)),(80,103))),99),(11,20)),((6,(42,(57,104))),(18,25))),45),((12,55),75)),(((26,48),((((29,87),101),73),107)),76))),((14,(43,74)),98)),((3,53),(((32,(((37,93),105),(92,106))),44),((33,83),(56,62))))),15),(28,84)),((13,35),116)),(82,113)),46),81),(39,86)),59);
 874: 2 -9162.677734 -8770.015513 (0,(((((((((((1,2),4),(28,84)),(((3,53),(((32,(((37,93),105),(92,106))),44),((33,83),(56,62)))),15)),((14,(43,74)),98)),((((((((((((((((((((((5,23),114),(16,117)),(19,(34,63))),((31,50),68)),(((((9,38),(85,112)),(((21,(51,89)),94),(((47,67),64),109))),(24,65)),102)),(70,71)),((58,(72,78)),(79,118))),((40,69),(52,60))),(7,49)),(66,115)),(95,97)),108),110),((8,27),(36,91))),88),(((10,100),(((30,77),111),90)),(54,61))),(((6,42),(57,104)),(18,25))),(((11,20),((17,41),(22,96))),((80,103),99))),45),((12,55),75)),(((26,48),(((29,87),(73,101)),107)),76))),((13,35),116)),(82,113)),46),81),(39,86)),59);
 875: 2 -8321.49707 -8763.121205 (0,(((((((((((1,4),2),(28,84)),(((3,53),(((32,(((37,93),105),(92,106))),44),((33,83),(56,62)))),15)),((14,(43,74)),98)),((((((((((((((((((((5,23),114),(16,117)),(19,(34,63))),(((((9,38),(85,112)),((((21,51),89),94),(((47,64),67),109))),(24,65)),102)),((31,68),50)),(70,71)),(((58,78),72),(79,118))),(7,((40,69),(52,60)))),49),(66,115)),(95,97)),(108,110)),(((8,27),(36,91)),((10,100),(((30,77),111),90)))),((((11,20),((17,41),(22,96))),88),(54,61))),((80,103),99)),(((6,42),(57,104)),(18,25))),45),(12,(55,75))),(((26,48),(((29,87),(73,101)),107)),76))),((13,35),116)),(82,113)),46),81),(39,86)),59);
 876: 1 -8443.817383 -8758.053481 (0,((((((((((1,4),2),(((3,53),(((32,(((37,93),105),(92,106))),44),((33,83),(56,62)))),15)),((((((((((((((((((((5,23),114),(16,117)),(19,(34,63))),(31,(50,68))),((((((9,38),(85,112)),(((21,(51,89)),94),(((47,64),67),109))),24),65),102)),(70,71)),(((58,72),78),(79,118))),(7,((40,(52,60)),69))),49),(66,115)),(95,97)),108),110),(((8,27),(36,91)),((10,100),(((30,77),111),90)))),(((((((6,42),(57,104)),(18,25)),45),((11,20),((17,41),(22,96)))),((80,103),99)),(54,61))),88),((12,55),75)),(((26,48),(((29,87),(73,101)),107)),76)),(((14,74),43),98))),(28,84)),((13,35),116)),(82,113)),46),81),(39,86)),59);
 877: 1 -8993.175781 -8762.403466 (0,(((((((((((1,4),2),(((3,53),(((32,(((37,93),105),(92,106))),44),((33,83),(56,62)))),15)),((14,(43,74)),98)),(28,84)),(((((((((((((((((((5,23),114),(16,117)),(19,(34,63))),((((((9,38),(85,112)),((((21,51),89),94),(((47,64),67),109))),65),24),102)),(31,(50,68))),(70,71)),(((58,78),72),(79,118))),(7,((40,69),(52,60)))),49),(66,115)),(95,97)),108),110),(((8,27),(36,91)),((10,100),(((30,77),111),90)))),(((((((6,42),(57,104)),(18,25)),45),(11,20)),((((17,41),(22,96)),(80,103)),99)),(54,61))),88),((12,55),75)),(((((26,48),107),(73,101)),(29,87)),76))),((13,35),116)),(82,113)),46),81),(39,86)),59);
 878: 1 -8792.584961 -8769.802852 (0,(((((((((((1,2),4),(28,84)),(((3,53),(((32,(((37,93),105),(92,106))),44),((33,83),(56,62)))),15)),((14,(43,74)),98)),(((((((((((((((((((((5,23),114),(16,117)),(19,(34,63))),((31,50),68)),((((((9,38),(85,112)),(((21,(51,89)),94),(((47,67),64),109))),(24,65)),102),(70,71))),((58,(72,78)),(79,118))),((40,69),(52,60))),(7,49)),(66,115)),(95,97)),108),110),((8,27),(36,91))),88),(((10,100),(((30,77),111),90)),(54,61))),(((11,20),((17,41),(22,96))),((80,103),99))),(((6,42),(57,104)),(18,25))),45),((12,55),75)),(((26,48),(((29,87),(73,101)),107)),76))),((13,35),116)),(82,113)),46),81),(39,86)),59);
 879: 1 -9271.712891 -8766.673505 (0,(((((((((((1,2),4),(28,84)),(((3,53),((((32,((37,93),105)),(92,106)),44),((33,83),(56,62)))),15)),((14,(43,74)),98)),((((((((((((((((((5,23),114),(16,117)),(19,(34,63))),(31,(50,68))),(((((((9,38),(85,112)),((((21,51),89),94),(((47,64),67),109))),24),65),102),((40,69),(52,60)))),(((58,78),72),(79,118))),(70,71)),(7,49)),(66,115)),(95,97)),108),110),(((8,27),(36,91)),((10,100),(((30,77),111),90)))),(((((6,(42,(57,104))),(18,25)),45),(((11,20),((17,41),(22,96))),((80,103),99))),(54,61))),88),(12,(55,75))),(((26,48),(((29,(73,101)),87),107)),76))),((13,35),116)),(82,113)),46),81),(39,86)),59);
 880: 3 -8298.128906 -8767.092658 (0,((((((((((((1,2),4),((((((((((((((((((((((5,23),114),(16,117)),(19,(34,63))),((31,68),50)),((((((9,38),(85,112)),((((21,51),89),94),(((47,64),67),109))),24),65),102)),(70,71)),(((58,78),72),(79,118))),((40,(52,60)),69)),(7,49)),(66,115)),(95,97)),108),110),(((8,27),(36,91)),((10,100),(((30,77),111),90)))),(((((17,41),(22,96)),(80,103)),88),(54,61))),99),(11,20)),((6,(42,(57,104))),(18,25))),45),(12,(55,75))),(((26,48),(((29,87),(73,101)),107)),76))),((14,(43,74)),98)),((3,53),(((32,(((37,93),105),(92,106))),44),((33,83),(56,62))))),15),(28,84)),((13,35),116)),(82,113)),46),81),(39,86)),59);
 881: 3 -8099.525391 -8758.878201 (0,((((((((((((1,2),4),(((((((((((((((((((5,23),114),(16,117)),(19,(34,63))),((31,50),68)),((((((9,38),(85,112)),(((21,(51,89)),94),(((47,64),67),109))),24),65),102)),(70,71)),(((58,78),72),(79,118))),(7,((40,69),(52,60)))),49),(66,115)),(95,97)),108),110),(((8,27),(36,91)),((10,100),(((30,77),111),90)))),(((((((6,(57,104)),42),(18,25)),45),(11,20)),((((17,41),(22,96)),(80,103)),99)),(54,61))),88),((12,55),75)),(((26,48),(((29,87),(73,101)),107)),76))),(((14,74),43),98)),((3,53),(((32,(((37,93),105),(92,106))),44),((33,83),(56,62))))),15),(28,84)),((13,35),116)),(82,113)),46),81),(39,86)),59);
 882: 1 -8311.742188 -8762.747104 (0,(((((((((((1,4),2),(((3,53),(((32,(((37,93),105),(92,106))),44),((33,83),(56,62)))),15)),((14,(43,74)),98)),(28,84)),(((((((((((((((((((5,23),114),(16,117)),(19,(34,63))),(31,(50,68))),(((((9,38),(85,112)),(((21,(51,89)),94),(((47,64),67),109))),(24,65)),102)),((58,(72,78)),(79,118))),(70,71)),(7,((40,69),(52,60)))),49),(66,115)),(95,97)),108),110),(((8,27),(36,91)),((10,100),(((30,77),111),90)))),(((((((6,42),(57,104)),(18,25)),45),(54,61)),((11,20),((17,41),(22,96)))),((80,103),99))),88),(12,(55,75))),(((26,48),(((29,87),(73,101)),107)),76))),((13,35),116)),(82,113)),46),81),(39,86)),59);
 883: 2 -8660.799805 -8766.96624 (0,((((((((((((1,4),2),((3,53),(((32,(((37,93),105),(92,106))),((33,83),(56,62))),44))),((14,(43,74)),98)),15),(28,84)),((((((((((((((((((5,23),114),(16,117)),(19,(34,63))),(((((9,38),(85,112)),(((21,(51,89)),94),(((47,64),67),109))),(24,65)),102)),(31,(50,68))),(70,71)),(((58,78),72),(79,118))),(7,((40,69),(52,60)))),49),(66,115)),(95,97)),108),110),(((8,27),(36,91)),((10,100),(((30,77),111),90)))),((((((6,(42,(57,104))),(18,25)),45),(54,61)),(((11,20),((17,41),(22,96))),((80,103),99))),88)),(12,(55,75))),(((26,48),(((29,87),(73,101)),107)),76))),((13,35),116)),(82,113)),46),81),(39,86)),59);
 884: 3 -10093.76172 -8771.67947 (0,((((((((((((1,4),2),((14,(43,74)),98)),((3,53),(((32,(((37,93),105),(92,106))),44),((33,83),(56,62))))),15),(28,84)),(((((((((((((((((5,23),114),(16,117)),(19,(34,63))),((31,50),68)),((((((9,38),(85,112)),65),24),102),((((21,89),51),94),(((47,64),67),109)))),(70,71)),((((58,78),72),79),118)),((7,49),(66,115))),((40,(52,60)),69)),(95,97)),((8,27),(36,91))),((((((6,(42,(57,104))),(18,25)),45),(11,20)),99),(((17,41),(22,96)),(80,103)))),((((10,100),(((30,77),111),90)),(54,61)),(108,110))),88),(12,(55,75))),(((26,48),(((29,87),(73,101)),107)),76))),((13,35),116)),(82,113)),46),81),(39,86)),59);
 885: 3 -8479.832031 -8765.223061 (0,((((((((((((1,4),2),((14,(43,74)),98)),((3,53),(((32,(((37,93),105),(92,106))),44),((33,83),(56,62))))),15),(28,84)),((((((((((((((((((5,23),114),(16,117)),(19,(34,63))),(((((9,38),(85,112)),((21,(51,89)),((((47,64),67),109),94))),(24,65)),102)),(31,(50,68))),(70,71)),(((58,78),72),(79,118))),((7,49),(66,115))),((40,69),(52,60))),(95,97)),((8,27),(36,91))),((((10,100),(((30,77),111),90)),(108,110)),(54,61))),((((11,20),88),(((17,41),(22,96)),(80,103))),99)),(((6,42),(57,104)),(18,25))),45),((12,55),75)),(((26,48),(((29,87),(73,101)),107)),76))),((13,35),116)),(82,113)),46),81),(39,86)),59);
 886: 1 -8527.984375 -8774.115144 (0,(((((((((((1,4),2),(((((((((((((((((((((5,23),114),(16,117)),(19,(34,63))),((((((9,38),(85,112)),(((21,(51,89)),94),(((47,64),67),109))),(24,65)),102),((40,69),(52,60)))),(31,(50,68))),(((58,72),78),(79,118))),(70,71)),(7,49)),(66,115)),(95,97)),(((8,27),(36,91)),(108,110))),((10,100),(((30,77),111),90))),(((((17,41),(22,96)),(80,103)),88),(54,61))),99),(((6,42),(57,104)),(18,25))),(11,20)),45),(12,(55,75))),(((26,48),(((29,87),(73,101)),107)),76)),((14,(43,74)),98))),((3,53),(((32,(((37,93),105),(92,106))),44),((33,83),(56,62))))),15),(28,84)),((13,35),116)),(82,113)),46),81),(39,86)),59);
 887: 1 -9202.833984 -8767.193186 (0,((((((((((((1,2),4),((14,(43,74)),98)),((3,53),(((32,(((37,93),105),(92,106))),44),((33,83),(56,62))))),15),(28,84)),((((((((((((((((((((5,23),114),(16,117)),(19,(34,63))),((31,68),50)),((((((9,38),(85,112)),((((21,89),51),94),(((47,64),67),109))),65),24),102)),(70,71)),(((58,72),78),(79,118))),(7,49)),(66,115)),((40,(52,60)),69)),(95,97)),((8,27),(36,91))),99),(((10,100),(((30,77),111),90)),(108,110))),((((11,20),88),(((17,41),(22,96)),(80,103))),(54,61))),(((6,42),(57,104)),(18,25))),45),((12,55),75)),(((26,48),(((29,(73,101)),87),107)),76))),((13,35),116)),(82,113)),46),81),(39,86)),59);
 888: 2 -8491.755859 -8763.922655 (0,((((((((((((1,4),2),((14,(43,74)),98)),((3,53),(((32,(((37,93),105),(92,106))),44),((33,83),(56,62))))),15),(28,84)),((((((((((((((((((5,23),114),(16,117)),(19,(34,63))),(31,(50,68))),((((((9,38),(85,112)),(((21,(51,89)),94),(((47,64),67),109))),24),65),102)),(70,71)),(((58,72),78),(79,118))),(7,49)),(66,115)),((40,(52,60)),69)),(95,97)),((((((((6,(57,104)),42),(18,25)),45),(11,20)),99),(((17,41),(22,96)),(80,103))),(((10,100),(((30,77),111),90)),((54,61),108)))),88),110),((8,27),(36,91))),(12,(55,75))),(((26,48),(((29,87),(73,101)),107)),76))),((13,35),116)),(82,113)),46),81),(39,86)),59);
 889: 1 -8730.433594 -8759.3148 (0,((((((((((((1,4),2),(28,84)),15),((3,53),(((32,(((37,93),105),(92,106))),44),((33,83),(56,62))))),((14,(43,74)),98)),((((((((((((((((((5,23),114),(16,117)),(19,(34,63))),((31,50),68)),((((((9,38),(85,112)),((((21,51),89),94),(((47,64),67),109))),24),65),102)),(70,71)),(((58,72),78),(79,118))),(7,49)),(66,115)),((40,69),(52,60))),(95,97)),((8,27),(36,91))),(((10,100),(((30,77),111),90)),(108,110))),((((((6,(42,(57,104))),(18,25)),45),((11,20),((17,41),(22,96)))),((80,103),99)),(54,61))),88),(12,(55,75))),(((26,48),(((29,(73,101)),87),107)),76))),((13,35),116)),(82,113)),46),81),(39,86)),59);
 890: 2 -8113.943359 -8762.498459 (0,(((((((((((1,4),2),(((3,53),(((32,(((37,93),105),(92,106))),44),((33,83),(56,62)))),(((14,74),43),98))),15),(28,84)),((((((((((((((((((5,23),114),(16,117)),(19,(34,63))),(31,(50,68))),(((((9,38),(85,112)),((((21,51),89),94),(((47,64),67),109))),(24,65)),102)),(70,71)),(((58,78),72),(79,118))),((40,69),(52,60))),(7,49)),(66,115)),(95,97)),(108,110)),(((8,27),(36,91)),((10,100),(((30,77),111),90)))),(((((((6,42),(57,104)),(18,25)),45),((11,20),((17,41),(22,96)))),((80,103),99)),(54,61))),88),(12,(55,75))),((((26,48),((29,87),(73,101))),107),76))),((13,35),116)),(82,113)),46),81),(39,86)),59);
 891: 1 -9757.537109 -8768.008436 (0,((((((((((((1,4),2),((14,(43,74)),98)),((3,53),(((32,(((37,93),105),(92,106))),44),((33,83),(56,62))))),15),(28,84)),(((((((((((((((((5,23),114),(16,117)),(19,(34,63))),((31,50),68)),(((((9,38),(85,112)),(((21,51),89),((((47,64),67),109),94))),(24,65)),102)),(70,71)),(((58,78),72),(79,118))),(7,49)),(66,115)),((40,69),(52,60))),(95,97)),((((((((6,42),(57,104)),(18,25)),45),(11,20)),99),(((17,41),(22,96)),(80,103))),(((10,100),(((30,77),111),90)),((54,61),108)))),(((8,27),(36,91)),88)),110),((12,55),75)),((((26,48),107),(((29,87),101),73)),76))),((13,35),116)),(82,113)),46),81),(39,86)),59);
 892: 1 -8584.208008 -8759.133646 (0,(((((((((((1,2),4),(((3,53),(((32,(((37,93),105),(92,106))),44),((33,83),(56,62)))),15)),(28,84)),((14,(43,74)),98)),(((((((((((((((((((5,23),114),(16,117)),(19,(34,63))),(31,(50,68))),(((((9,38),(85,112)),((((21,51),89),94),(((47,64),67),109))),(24,65)),102)),(70,71)),(((58,72),78),(79,118))),((40,69),(52,60))),(7,49)),(66,115)),(95,97)),108),110),((((((((6,42),(57,104)),(18,25)),45),(11,20)),((((17,41),(22,96)),(80,103)),99)),(54,61)),((10,100),(((30,77),111),90)))),((8,27),(36,91))),88),(12,(55,75))),(((26,48),((29,((73,101),87)),107)),76))),((13,35),116)),(82,113)),46),81),(39,86)),59);
 893: 1 -9170.121094 -8764.270403 (0,((((((((((((1,4),2),(((((((((((((((((((5,23),114),(16,117)),(19,(34,63))),((31,68),50)),(((((9,38),(85,112)),(((21,(51,89)),94),(((47,64),67),109))),(24,65)),102)),(70,71)),(((58,72),78),(79,118))),(7,((40,(52,60)),69))),49),(66,115)),(95,97)),108),110),(((8,27),(36,91)),((10,100),(((30,77),111),90)))),(((((((6,42),(57,104)),(18,25)),45),((11,20),((17,41),(22,96)))),((80,103),99)),(54,61))),88),((12,55),75)),(((26,48),(((29,87),(73,101)),107)),76))),(((14,74),43),98)),((3,53),(((32,((37,93),105)),(44,(92,106))),((33,83),(56,62))))),15),(28,84)),((13,35),116)),(82,113)),46),81),(39,86)),59);
 894: 3 -8900.748047 -8774.290739 (0,((((((((((1,2),4),(((3,53),(((32,(((37,93),105),(92,106))),44),((33,83),(56,62)))),(((((((((((((((((((((5,23),114),(16,117)),(19,(34,63))),(((((((9,38),(85,112)),((((21,51),89),94),(((47,67),64),109))),65),24),102),(((40,69),60),52))),((31,68),50)),(((58,78),72),(79,118))),(70,71)),(7,49)),(66,115)),(95,97)),(((8,27),(36,91)),(108,110))),((10,100),(((30,77),111),90))),(((((17,41),(22,96)),(80,103)),88),(54,61))),99),(11,20)),(((6,(57,104)),42),(18,25))),45),((12,55),75)),(((26,48),(((29,(73,101)),87),107)),76)),((14,(43,74)),98)))),15),(28,84)),((13,35),116)),(82,113)),46),81),(39,86)),59);
 895: 2 -9335.723633 -8756.281084 (0,(((((((((((1,4),2),(((3,53),(((32,(((37,93),105),(92,106))),44),((33,83),(56,62)))),15)),((14,(43,74)),98)),(28,84)),(((((((((((((((((((5,23),114),(16,117)),(19,(34,63))),(((((9,38),(85,112)),(((21,(51,89)),94),(((47,64),67),109))),(24,65)),102)),((31,50),68)),(70,71)),(((58,72),78),(79,118))),(40,((52,60),69))),(7,49)),(66,115)),(95,97)),108),110),(((8,27),(36,91)),((10,100),(((30,77),111),90)))),((((((6,(42,(57,104))),(18,25)),45),(11,20)),((((17,41),(22,96)),(80,103)),99)),(54,61))),88),((12,55),75)),(((26,48),(((29,87),(73,101)),107)),76))),((13,35),116)),(82,113)),46),81),(39,86)),59);
 896: 2 -8234.005859 -8763.243498 (0,(((((((((((1,4),2),(28,84)),(((3,53),(((32,(((37,93),105),(92,106))),44),((33,83),(56,62)))),15)),((14,(43,74)),98)),((((((((((((((((((((5,23),114),(16,117)),(19,(34,63))),((31,68),50)),(((((9,38),(85,112)),(((21,51),89),((((47,64),67),109),94))),(24,65)),102)),(70,71)),(((58,78),72),(79,118))),(7,((40,69),(52,60)))),49),(66,115)),(95,97)),(108,110)),(((8,27),(36,91)),((10,100),(((30,77),111),90)))),((((11,20),((17,41),(22,96))),88),(54,61))),((80,103),99)),(((6,42),(57,104)),(18,25))),45),(12,(55,75))),(((26,48),(((29,87),(73,101)),107)),76))),((13,35),116)),(82,113)),46),81),(39,86)),59);
 897: 1 -9317.789062 -8757.5222 (0,(((((((((((1,4),2),(((((((((((((((((((5,23),114),(16,117)),(19,(34,63))),((31,50),68)),(((((9,38),(85,112)),(((21,(51,89)),94),(((47,64),67),109))),(24,65)),102)),(70,71)),(((58,78),72),(79,118))),(7,((40,69),(52,60)))),49),(66,115)),(95,97)),(108,110)),(((8,27),(36,91)),((10,100),(((30,77),111),90)))),(((((((6,42),(57,104)),(18,25)),45),((11,20),((17,41),(22,96)))),((80,103),99)),(54,61))),88),(12,(55,75))),((((26,48),107),((29,87),(73,101))),76)),((14,(43,74)),98))),((3,53),(((32,(((37,93),105),(92,106))),44),((33,83),(56,62))))),15),(28,84)),((13,35),116)),(82,113)),46),81),(39,86)),59);
 898: 1 -9144.115234 -8770.131214 (0,(((((((((((1,4),2),(28,84)),(((3,53),(((32,(((37,93),105),(92,106))),44),((33,83),(56,62)))),15)),((14,(43,74)),98)),(((((((((((((((((((((5,23),114),(16,117)),(19,(34,63))),((31,68),50)),((((((9,38),(85,112)),((((21,89),51),94),(((47,64),67),109))),(24,65)),102),(70,71))),(((58,72),78),(79,118))),((40,69),(52,60))),(7,49)),(66,115)),(95,97)),108),110),(((8,27),(36,91)),((10,100),(((30,77),111),90)))),88),((((17,41),(22,96)),(54,61)),((80,103),99))),(11,20)),((6,(42,(57,104))),(18,25))),45),((12,55),75)),(((26,48),(((29,87),(73,101)),107)),76))),((13,35),116)),(82,113)),46),81),(39,86)),59);
 899: 1 -8946.931641 -8771.856668 (0,(((((((((((1,4),2),(((((((((((((((((((((5,23),114),(16,117)),(19,(34,63))),((31,68),50)),((((((9,38),(85,112)),((((21,89),51),94),(((47,67),64),109))),(24,65)),102),(70,71))),(((58,72),78),(79,118))),(7,49)),(66,115)),((40,69),(52,60))),(95,97)),(((8,27),(36,91)),88)),((((10,100),(((30,77),111),90)),(108,110)),(54,61))),(((17,41),(22,96)),(80,103))),99),(11,20)),(((6,42),(57,104)),(18,25))),45),(12,(55,75))),(((26,48),((((29,87),101),73),107)),76)),((14,(43,74)),98))),((3,53),(((32,(((37,93),105),(92,106))),44),((33,83),(56,62))))),15),(28,84)),((13,35),116)),(82,113)),46),81),(39,86)),59);
 900: 2 -9217.158203 -8757.928722 (0,((((((((((1,4),2),(((3,53),(((32,(((37,93),105),(92,106))),44),((33,83),(56,62)))),15)),(28,84)),((((((((((((((((((((5,23),114),(16,117)),(19,(34,63))),(31,(50,68))),((((((9,38),(85,112)),(((21,(51,89)),94),(((47,64),67),109))),24),65),102)),(70,71)),(((58,72),78),(79,118))),(7,((40,(52,60)),69))),49),(66,115)),(95,97)),108),110),(((8,27),(36,91)),((10,100),(((30,77),111),90)))),(((((((6,42),(57,104)),(18,25)),45),((11,20),((17,41),(22,96)))),((80,103),99)),(54,61))),88),((12,55),75)),(((26,48),(((29,87),(73,101)),107)),76)),(((14,74),43),98))),((13,35),116)),(82,113)),46),81),(39,86)),59);
 901: 2 -8915.506836 -8766.625444 (0,(((((((((((1,4),2),((((((((((((((((((5,23),114),(16,117)),(19,(34,63))),((((((9,38),(85,112)),(((21,(51,89)),94),(((47,64),67),109))),(24,65)),102),((31,(50,68)),((((58,78),72),(79,118)),(70,71))))),((40,(52,60)),69)),7),49),(66,115)),(95,97)),108),110),(((8,27),(36,91)),((10,100),(((30,77),111),90)))),(((((((6,42),(57,104)),(18,25)),45),((11,20),((17,41),(22,96)))),((80,103),99)),(54,61))),88),((12,55),75)),(((26,48),(((29,87),(73,101)),107)),76)),((14,(43,74)),98))),((3,53),(((32,(((37,93),105),(92,106))),44),((33,83),(56,62))))),15),(28,84)),((13,35),116)),(82,113)),46),81),(39,86)),59);
 902: 1 -8719.095703 -8762.555015 (0,(((((((((((1,4),2),(((3,53),(((32,(((37,93),105),(92,106))),44),((33,83),(56,62)))),15)),((14,(43,74)),98)),(28,84)),(((((((((((((((((((5,23),114),(16,117)),(19,(34,63))),(31,(50,68))),((((((9,38),(85,112)),(((21,51),89),((((47,64),67),109),94))),65),24),102)),(70,71)),(((58,78),72),(79,118))),(7,((40,69),(52,60)))),49),(66,115)),(95,97)),108),110),(((8,27),(36,91)),((10,100),(((30,77),111),90)))),(((((((6,42),(57,104)),(18,25)),45),(11,20)),((((17,41),(22,96)),(80,103)),99)),(54,61))),88),((12,55),75)),(((((26,48),107),(73,101)),(29,87)),76))),((13,35),116)),(82,113)),46),81),(39,86)),59);
 903: 9 -8062.558105 -8762.948749 (0,((((((((((((1,4),2),((14,(43,74)),98)),((3,53),(((32,(((37,93),105),(92,106))),44),((33,83),(56,62))))),15),(28,84)),((((((((((((((((((((5,23),114),(16,117)),(19,(34,63))),((31,50),68)),(((((9,38),(85,112)),(((21,(51,89)),94),(((47,64),67),109))),24),(65,102))),(70,71)),(((58,72),78),(79,118))),(7,(40,((52,60),69)))),49),(66,115)),(95,97)),108),110),(((8,27),(36,91)),((10,100),(((30,77),111),90)))),88),((((((6,(57,104)),42),(18,25)),45),((11,20),((17,41),(22,96)))),((80,103),99))),(54,61)),(12,(55,75))),(((26,48),(((29,(73,101)),87),107)),76))),((13,35),116)),(82,113)),46),81),(39,86)),59);
 904: 1 -8063.40918 -8760.649933 (0,(((((((((((1,4),2),((((((((((((((((((((5,23),114),(16,117)),(19,(34,63))),(31,(50,68))),(((((9,38),(85,112)),((((21,51),89),94),(((47,67),64),109))),(24,65)),102)),(((58,72),78),(79,118))),(70,71)),(7,((40,(52,60)),69))),49),(66,115)),(95,97)),108),110),(((8,27),(36,91)),((10,100),(((30,77),111),90)))),(((((((6,42),(57,104)),(18,25)),45),(11,20)),((((17,41),(22,96)),(80,103)),99)),(54,61))),88),(12,(55,75))),(((26,48),((29,((73,101),87)),107)),76)),(((14,74),43),98))),((3,53),(((32,(((37,93),105),(92,106))),44),((33,83),(56,62))))),15),(28,84)),((13,35),116)),(82,113)),46),81),(39,86)),59);
 905: 1 -8904.195312 -8757.335213 (0,(((((((((((1,4),2),((((((((((((((((((((5,23),114),(16,117)),(19,(34,63))),(((((9,38),(85,112)),((((21,89),51),94),(((47,64),67),109))),(24,65)),102)),(31,(50,68))),(70,71)),(((58,72),78),(79,118))),((40,(52,60)),69)),(7,49)),(66,115)),(95,97)),108),110),(((8,27),(36,91)),((10,100),(((30,77),111),90)))),(((((((6,42),(57,104)),(18,25)),45),((11,20),((17,41),(22,96)))),((80,103),99)),(54,61))),88),((12,55),75)),(((26,48),((29,((73,101),87)),107)),76)),(((14,74),43),98))),((3,53),(((32,(((37,93),105),(92,106))),44),((33,83),(56,62))))),15),(28,84)),((13,35),116)),(82,113)),46),81),(39,86)),59);
 906: 1 -8391.286133 -8759.751581 (0,((((((((((1,2),4),(((3,53),(((32,(((37,93),105),(92,106))),44),((33,83),(56,62)))),15)),(28,84)),((((((((((((((((((((5,23),114),(16,117)),(19,(34,63))),((31,50),68)),(((((9,38),(85,112)),(((21,89),51),((((47,64),67),109),94))),(24,65)),102)),(70,71)),(((58,72),78),(79,118))),((40,(52,60)),69)),(7,49)),(66,115)),(95,97)),108),110),(((8,27),(36,91)),((10,100),(((30,77),111),90)))),((((((6,42),(57,104)),(18,25)),45),((((11,20),((17,41),(22,96))),(80,103)),99)),(54,61))),88),(12,(55,75))),(((26,48),(((29,(73,101)),87),107)),76)),((14,(43,74)),98))),((13,35),116)),(82,113)),46),81),(39,86)),59);
 907: 4 -10003.24414 -8758.177517 (0,(((((((((((1,4),2),(28,84)),(((3,53),(((32,(((37,93),105),(92,106))),((33,83),(56,62))),44)),15)),((14,(43,74)),98)),((((((((((((((((((5,23),114),(16,117)),(19,(34,63))),((((((9,38),(85,112)),((((21,51),89),94),(((47,64),67),109))),24),65),102)),(31,(50,68))),(70,71)),(((58,72),78),(79,118))),(7,49)),((40,69),(52,60))),(66,115)),(95,97)),(108,110)),(((8,27),(36,91)),((10,100),(((30,77),111),90)))),((((((6,(57,104)),((18,25),42)),45),((11,20),((17,41),(22,96)))),((80,103),99)),(54,61))),88),(12,(55,75))),(((26,48),(((29,87),(73,101)),107)),76))),((13,35),116)),(82,113)),46),81),(39,86)),59);
 908: 2 -8955.651367 -8758.3339 (0,(((((((((((1,2),4),(((3,53),(((32,(((37,93),105),(92,106))),44),((33,83),(56,62)))),15)),((14,(43,74)),98)),(28,84)),(((((((((((((((((((5,23),114),(16,117)),(19,(34,63))),(31,(50,68))),(((((9,38),(85,112)),(((21,51),89),((((47,64),67),109),94))),(24,65)),102)),(70,71)),(((58,72),78),(79,118))),(7,((40,69),(52,60)))),49),(66,115)),(95,97)),108),110),(((8,27),(36,91)),((10,100),(((30,77),111),90)))),((((((((6,42),(57,104)),(18,25)),45),(11,20)),99),(((17,41),(22,96)),(80,103))),(54,61))),88),(12,(55,75))),(((26,48),(((29,87),(73,101)),107)),76))),((13,35),116)),(82,113)),46),81),(39,86)),59);
 909: 3 -7898.666992 -8762.195897 (0,((((((((((((1,4),2),(((((((((((((((((((5,23),114),(16,117)),(19,(34,63))),((31,50),68)),((((((9,38),(85,112)),((((21,89),51),94),(((47,64),67),109))),24),65),102)),(70,71)),(((58,78),72),(79,118))),(7,((40,69),(52,60)))),49),(66,115)),(95,97)),108),((8,27),(36,91))),(((10,100),(((30,77),111),90)),110)),((((((6,(42,(57,104))),(18,25)),45),((11,20),((17,41),(22,96)))),((80,103),99)),(54,61))),88),((12,55),75)),(((26,48),(((29,87),(73,101)),107)),76))),(((14,74),43),98)),((3,53),(((32,(((37,93),105),(92,106))),44),((33,83),(56,62))))),15),(28,84)),((13,35),116)),(82,113)),46),81),(39,86)),59);
 910: 2 -7734.187012 -8758.662275 (0,(((((((((((1,2),4),(28,84)),(((3,53),(((32,(((37,93),105),(92,106))),44),((33,83),(56,62)))),15)),((14,(43,74)),98)),((((((((((((((((((5,23),114),(16,117)),(19,(34,63))),((31,50),68)),(((((9,38),(85,112)),(((21,(51,89)),94),(((47,64),67),109))),(24,65)),102)),(70,71)),(((58,78),72),(79,118))),(7,((40,(52,60)),69))),49),(66,115)),(95,97)),(108,110)),(((8,27),(36,91)),((10,100),(((30,77),111),90)))),((((((6,42),(57,104)),(18,25)),(((11,20),((17,41),(22,96))),45)),((80,103),99)),(54,61))),88),((12,55),75)),(((26,48),((29,((73,101),87)),107)),76))),((13,35),116)),(82,113)),46),81),(39,86)),59);
 911: 1 -9083.771484 -8761.965049 (0,(((((((((((1,4),2),((((((((((((((((((((5,23),114),(16,117)),(19,(34,63))),(31,(50,68))),(((((9,38),(85,112)),((((21,89),51),94),(((47,64),67),109))),(24,65)),102)),(70,71)),(((58,72),78),(79,118))),(7,(40,((52,60),69)))),49),(66,115)),(95,97)),108),110),(((8,27),(36,91)),((10,100),(((30,77),111),90)))),((((((6,(57,104)),42),(18,25)),45),(((11,20),((17,41),(22,96))),((80,103),99))),(54,61))),88),(12,(55,75))),(((26,48),(((29,(73,101)),87),107)),76)),((14,(43,74)),98))),(((((3,53),32),(((37,93),105),(92,106))),44),((33,83),(56,62)))),15),(28,84)),((13,35),116)),(82,113)),46),81),(39,86)),59);
 912: 1 -9157.640625 -8766.769093 (0,((((((((((((1,4),2),((14,(43,74)),98)),((3,53),(((32,(((37,93),105),(92,106))),44),((33,83),(56,62))))),15),(28,84)),(((((((((((((((((((((5,23),114),(16,117)),(19,(34,63))),(31,(50,68))),(((((9,38),(85,112)),(24,65)),102),(((21,51),89),((((47,64),67),109),94)))),(70,71)),(((58,78),72),(79,118))),((40,69),(52,60))),(7,49)),(66,115)),(95,97)),108),110),(((8,27),(36,91)),((10,100),(((30,77),111),90)))),((((11,20),88),(((17,41),(22,96)),(80,103))),(54,61))),99),(((6,42),(57,104)),(18,25))),45),((12,55),75)),(((26,48),(((29,87),(73,101)),107)),76))),((13,35),116)),(82,113)),46),81),(39,86)),59);
 913: 1 -8493.681641 -8764.627953 (0,(((((((((((1,2),4),(((3,53),(((32,(((37,93),105),(92,106))),44),((33,83),(56,62)))),15)),((14,(43,74)),98)),(28,84)),((((((((((((((((((((((5,23),114),(16,117)),(19,(34,63))),(31,(50,68))),(((((9,38),(85,112)),(((21,(51,89)),94),(((47,64),67),109))),(24,65)),102)),(70,71)),(((58,78),72),(79,118))),(7,((40,69),(52,60)))),(66,115)),49),(95,97)),108),((8,27),(36,91))),(((10,100),(((30,77),111),90)),110)),88),(54,61)),(((11,20),((17,41),(22,96))),((80,103),99))),(((6,42),(57,104)),(18,25))),45),(12,(55,75))),(((26,48),((29,((73,101),87)),107)),76))),((13,35),116)),(82,113)),46),81),(39,86)),59);
 914: 2 -8956.487305 -8763.275183 (0,(((((((((((1,4),2),(((3,53),(((32,(((37,93),105),(92,106))),44),((33,83),(56,62)))),15)),((14,(43,74)),98)),(28,84)),(((((((((((((((((((((5,23),114),(16,117)),(19,(34,63))),((((((9,38),(85,112)),((((21,51),89),94),(((47,64),67),109))),24),65),102)),(31,(50,68))),(70,71)),((58,(72,78)),(79,118))),((40,69),(52,60))),(7,49)),(66,115)),(95,97)),(108,110)),(((8,27),(36,91)),((10,100),(((30,77),111),90)))),(((((17,41),(22,96)),(80,103)),88),(54,61))),99),(11,20)),(((6,42),(57,104)),(18,25))),45),((12,55),75)),(((26,48),(((29,87),(73,101)),107)),76))),((13,35),116)),(82,113)),46),81),(39,86)),59);
 915: 1 -8791.977539 -8757.429914 (0,(((((((((((1,4),2),(28,84)),(((3,53),(((32,(((37,93),105),(92,106))),44),((33,83),(56,62)))),15)),((14,(43,74)),98)),(((((((((((((((((((5,23),114),(16,117)),(19,(34,63))),((31,68),50)),(((((9,38),(85,112)),((((21,51),89),94),(((47,64),67),109))),(24,65)),102)),(70,71)),(((58,72),78),(79,118))),(7,((40,69),(52,60)))),49),(66,115)),(95,97)),((8,27),(36,91))),((10,100),(((30,77),111),90))),(108,110)),(((((((6,42),(57,104)),(18,25)),45),((11,20),((17,41),(22,96)))),((80,103),99)),(54,61))),88),((12,55),75)),(((26,48),(((29,87),(73,101)),107)),76))),((13,35),116)),(82,113)),46),81),(39,86)),59);
 916: 3 -8905.749023 -8768.008436 (0,((((((((((((1,4),2),((14,(43,74)),98)),((3,53),(((32,(((37,93),105),(92,106))),44),((33,83),(56,62))))),15),(28,84)),(((((((((((((((((5,23),114),(16,117)),(19,(34,63))),((31,50),68)),(((((9,38),(85,112)),(((21,51),89),((((47,64),67),109),94))),(24,65)),102)),(70,71)),(((58,78),72),(79,118))),(7,49)),(66,115)),((40,69),(52,60))),(95,97)),((((((((6,42),(57,104)),(18,25)),45),(11,20)),99),(((17,41),(22,96)),(80,103))),(((10,100),(((30,77),111),90)),((54,61),108)))),(((8,27),(36,91)),88)),110),((12,55),75)),((((26,48),107),(((29,87),101),73)),76))),((13,35),116)),(82,113)),46),81),(39,86)),59);
 917: 3 -8698.865234 -8768.465349 (0,(((((((((((1,4),2),(28,84)),(((3,53),(((32,(((37,93),105),(92,106))),44),((33,83),(56,62)))),15)),((14,(43,74)),98)),((((((((((((((((((5,23),114),(16,117)),(19,(34,63))),((((((9,38),(85,112)),(((21,(51,89)),94),(((47,64),67),109))),(24,65)),102),((40,69),(52,60)))),((31,50),68)),((((58,72),78),118),79)),(70,71)),(7,49)),(66,115)),(95,97)),108),110),(((8,27),(36,91)),((10,100),(((30,77),111),90)))),((((((6,42),(57,104)),(18,25)),45),(((11,20),((17,41),(22,96))),((80,103),99))),(54,61))),88),((12,55),75)),(((26,48),(((29,87),(73,101)),107)),76))),((13,35),116)),(82,113)),46),81),(39,86)),59);
 918: 1 -9236.183594 -8767.736283 (0,(((((((((((1,4),2),(28,84)),(((3,53),(((32,(((37,93),105),(92,106))),44),((33,83),(56,62)))),15)),((14,(43,74)),98)),(((((((((((((((((((((5,23),114),(16,117)),(19,(34,63))),(31,(50,68))),((((((9,38),(85,112)),24),65),102),((21,(51,89)),(((47,(64,67)),109),94)))),(70,71)),(((58,78),72),(79,118))),(7,((40,69),(52,60)))),49),(66,115)),(95,97)),(108,110)),(((8,27),(36,91)),((10,100),(((30,77),111),90)))),(((((17,41),(22,96)),(80,103)),88),(54,61))),99),(11,20)),(((6,42),(57,104)),(18,25))),45),(12,(55,75))),(((26,48),(((29,(73,101)),87),107)),76))),((13,35),116)),(82,113)),46),81),(39,86)),59);
 919: 1 -8600.951172 -8764.122217 (0,(((((((((((1,2),4),(((((((((((((((((((5,23),114),(16,117)),(19,(34,63))),(31,(50,68))),(((9,38),(85,112)),((((21,(51,89)),94),(((47,67),64),109)),((24,65),102)))),(70,71)),(((58,78),72),(79,118))),(7,49)),(66,115)),((40,69),(52,60))),(95,97)),((8,27),(36,91))),(((10,100),(((30,77),111),90)),(108,110))),(((((((6,42),(57,104)),(18,25)),45),((11,20),((17,41),(22,96)))),((80,103),99)),(54,61))),88),(12,(55,75))),(((26,48),(((29,87),(73,101)),107)),76)),((14,(43,74)),98))),((3,53),(((32,(((37,93),105),(92,106))),44),((33,83),(56,62))))),15),(28,84)),((13,35),116)),(82,113)),46),81),(39,86)),59);
 920: 3 -8922.425781 -8765.031116 (0,(((((((((((1,2),4),(28,84)),(((3,53),(((32,(((37,93),105),(92,106))),44),((33,83),(56,62)))),15)),((14,(43,74)),98)),((((((((((((((((((((5,23),114),(16,117)),(19,(34,63))),((((((9,38),(85,112)),(((21,(51,89)),94),(((47,64),67),109))),65),24),102)),(31,(50,68))),(70,71)),(((58,72),78),(79,118))),(7,((40,69),(52,60)))),49),(66,115)),(95,97)),((8,27),(36,91))),(((10,100),(((30,77),111),90)),(108,110))),(((((11,20),((17,41),(22,96))),(80,103)),88),(54,61))),99),(((6,42),(57,104)),(18,25))),45),(12,(55,75))),(((26,48),(((29,87),(73,101)),107)),76))),((13,35),116)),(82,113)),46),81),(39,86)),59);
 921: 2 -9366.197266 -8762.464831 (0,((((((((((((1,4),2),((14,(43,74)),98)),((3,53),(((32,(((37,93),105),(92,106))),44),((33,83),(56,62))))),15),(28,84)),((((((((((((((((((((5,23),114),(16,117)),(19,(34,63))),(((((9,38),(85,112)),(((21,(51,89)),94),(((47,64),67),109))),(24,65)),102)),((31,50),68)),(70,71)),(((58,72),78),(79,118))),(7,((40,69),(52,60)))),49),(66,115)),(95,97)),((8,27),(36,91))),(((10,100),(((30,77),111),90)),(108,110))),((((11,20),88),(((17,41),(22,96)),(80,103))),(54,61))),99),((6,(42,(57,104))),(18,25))),45),((12,55),75)),(((26,48),(((29,87),(73,101)),107)),76))),((13,35),116)),(82,113)),46),81),(39,86)),59);
 922: 1 -8893.298828 -8757.967291 (0,(((((((((((1,4),2),(((3,53),(((32,(((37,93),105),(92,106))),44),((33,83),(56,62)))),15)),(28,84)),((14,(43,74)),98)),(((((((((((((((((5,23),114),(16,117)),(19,(34,63))),(((((9,38),(85,112)),(((21,(51,89)),94),(((47,64),67),109))),(24,65)),102)),(31,(50,68))),(70,71)),(((58,78),72),(79,118))),((7,49),(66,115))),((40,69),(52,60))),(95,97)),((8,27),(36,91))),(((10,100),(((30,77),111),90)),(108,110))),(((((((6,42),(57,104)),(18,25)),45),((11,20),((17,41),(22,96)))),((80,103),99)),(54,61))),88),((12,55),75)),(((26,48),(((29,87),(73,101)),107)),76))),((13,35),116)),(82,113)),46),81),(39,86)),59);
 923: 1 -9116.571289 -8768.458004 (0,(((((((((((1,4),2),(28,84)),(((3,53),(((32,(((37,93),105),(92,106))),44),((33,83),(56,62)))),15)),((14,(43,74)),98)),(((((((((((((((((((((((5,23),114),(16,117)),(19,(34,63))),(31,(50,68))),((((((9,38),(85,112)),65),24),102),(((21,(51,89)),94),(((47,64),67),109)))),(70,71)),(((58,78),72),(79,118))),(7,(40,((52,60),69)))),49),(66,115)),(95,97)),(((8,27),(36,91)),88)),110),108),((10,100),(((30,77),111),90))),(54,61)),((((17,41),(22,96)),(80,103)),99)),(11,20)),((6,(42,(57,104))),(18,25))),45),(12,(55,75))),(((26,48),(((29,87),(73,101)),107)),76))),((13,35),116)),(82,113)),46),81),(39,86)),59);
 924: 2 -8659.129883 -8772.340286 (0,((((((((((((1,4),2),((14,(43,74)),98)),((3,53),(((32,(((37,93),105),(92,106))),44),((33,83),(56,62))))),15),(28,84)),(((((((((((((((((5,23),114),(16,117)),(19,(34,63))),((31,50),68)),(((((9,38),(85,112)),((((21,51),89),94),(((47,64),67),109))),(24,65)),102)),(70,71)),(((58,78),72),(79,118))),(7,49)),(66,115)),((40,69),(52,60))),(95,97)),((((((((6,42),(57,104)),(18,25)),45),(11,20)),99),(((17,41),(22,96)),(80,103))),(((10,100),(((30,77),111),90)),((54,61),108)))),(((8,27),(36,91)),88)),110),((12,55),75)),(((((26,48),107),73),((29,87),101)),76))),((13,35),116)),(82,113)),46),81),(39,86)),59);
 925: 1 -9142.591797 -8760.269773 (0,(((((((((((1,4),2),(28,84)),(((3,53),(((32,(((37,93),105),(92,106))),44),((33,83),(56,62)))),15)),((14,(43,74)),98)),((((((((((((((((((((((5,23),114),(16,117)),(19,(34,63))),((31,50),68)),(((((9,38),(85,112)),((21,(51,89)),((((47,64),67),109),94))),(24,65)),102)),(70,71)),(((58,78),72),(79,118))),(7,((40,69),(52,60)))),49),(66,115)),(95,97)),(108,110)),(((8,27),(36,91)),((10,100),(((30,77),111),90)))),88),(54,61)),((80,103),99)),((11,20),((17,41),(22,96)))),(((6,42),(57,104)),(18,25))),45),(12,(55,75))),(((26,48),(((29,87),(73,101)),107)),76))),((13,35),116)),(82,113)),46),81),(39,86)),59);
 926: 2 -8046.94873 -8775.194791 (0,((((((((((((1,2),4),((14,(43,74)),98)),((3,53),(((32,(((37,93),105),(92,106))),44),((33,83),(56,62))))),15),(28,84)),(((((((((((((((5,23),114),(16,117)),(19,(34,63))),((31,50),68)),((((9,38),(85,112)),((24,102),65)),(((21,(51,89)),94),(((47,64),67),109)))),(70,71)),(((58,72),78),(79,118))),((40,(52,60)),69)),((7,49),(66,115))),(95,97)),(((((((6,42),(57,104)),(18,25)),45),99),(((11,20),88),(((17,41),(22,96)),(80,103)))),((((10,100),(((30,77),111),90)),(108,110)),(54,61)))),((8,27),(36,91))),((12,55),75)),((((26,48),107),(((29,87),101),73)),76))),((13,35),116)),(82,113)),46),81),(39,86)),59);
 927: 1 -8732.711914 -8766.519809 (0,(((((((((((1,4),2),(28,84)),(((3,53),(((32,(((37,93),105),(92,106))),44),((33,83),(56,62)))),15)),(((14,74),43),98)),(((((((((((((((((((5,23),114),(16,117)),(19,(34,63))),((31,50),68)),((((((9,38),(85,112)),((((21,89),51),94),(((47,67),64),109))),24),65),102)),(70,71)),(((58,72),78),(79,118))),(7,((40,(52,60)),69))),49),(66,115)),(95,97)),(108,110)),(((8,27),(36,91)),((10,100),(((30,77),111),90)))),(((((6,42),(57,104)),(18,25)),45),((((11,20),((17,41),(22,96))),(80,103)),99))),(54,61)),88),(12,(55,75))),(((26,48),(((29,(73,101)),87),107)),76))),((13,35),116)),(82,113)),46),81),(39,86)),59);
 928: 1 -8599.619141 -8783.516496 (0,((((((((((((1,2),4),((14,(43,74)),98)),((3,53),(((32,(((37,93),105),(92,106))),44),((33,83),(56,62))))),15),(28,84)),(((((((((((((((5,23),114),(16,117)),(19,(34,63))),((31,50),68)),((((9,38),(85,112)),((24,102),65)),(((21,(51,89)),94),(((47,64),67),109)))),(70,71)),(((58,72),78),(79,118))),((7,49),(66,115))),((40,(52,60)),69)),(95,97)),(((((((6,42),(57,104)),(18,25)),45),99),(((11,20),88),(((17,41),(22,96)),(80,103)))),((((10,100),(((30,77),111),90)),(108,110)),(54,61)))),((12,55),75)),((8,27),(36,91))),((((26,48),107),(((29,87),101),73)),76))),((13,35),116)),(82,113)),46),81),(39,86)),59);
 929: 2 -8101.121094 -8764.258227 (0,(((((((((((1,4),2),(((((((((((((((((((5,23),114),(16,117)),(19,(34,63))),(31,(50,68))),(((((9,38),(85,112)),((((21,89),51),94),(((47,64),67),109))),(24,65)),102)),(70,71)),(((58,72),78),(79,118))),(7,49)),(66,115)),((40,69),(52,60))),(95,97)),((8,27),(36,91))),(((10,100),(((30,77),111),90)),(108,110))),((((((((6,104),57),42),(18,25)),45),((11,20),((17,41),(22,96)))),((80,103),99)),(54,61))),88),(12,(55,75))),(((26,48),(((29,87),(73,101)),107)),76)),((14,(43,74)),98))),((3,53),(((32,(((37,93),105),(92,106))),44),((33,83),(56,62))))),15),(28,84)),((13,35),116)),(82,113)),46),81),(39,86)),59);
 930: 1 -8507.722656 -8771.801241 (0,(((((((((((1,(2,4)),((14,(43,74)),98)),((3,53),(((32,(((37,93),105),(92,106))),44),((33,83),(56,62))))),15),(28,84)),((((((((((((((((((((5,23),114),(16,117)),(19,(34,63))),(31,(50,68))),(((((9,38),(85,112)),((((21,51),89),94),((47,64),(67,109)))),(24,65)),102)),(70,71)),(((58,78),72),(79,118))),((7,49),(66,115))),(40,((52,60),69))),(95,97)),((8,27),(36,91))),(108,110)),((10,100),(((30,77),111),90))),((((11,20),88),(((17,41),(22,96)),(80,103))),(54,61))),99),(((6,42),(57,104)),(18,25))),45),(12,(55,75))),(((26,48),(((29,87),(73,101)),107)),76))),((13,35),116)),(82,113)),46),81),(39,86)),59);
 931: 2 -8754.287109 -8767.68525 (0,(((((((((((1,4),2),(((3,53),(((32,(((37,93),105),(92,106))),44),((33,83),(56,62)))),15)),((14,(43,74)),98)),(28,84)),((((((((((((((((((5,23),114),(16,117)),(19,(34,63))),((31,68),50)),(((((9,38),(85,112)),((24,65),102)),(((40,69),52),60)),((((21,51),89),94),(((47,64),67),109)))),(((58,72),78),(79,118))),(70,71)),(7,49)),(66,115)),(95,97)),108),110),(((8,27),(36,91)),((10,100),(((30,77),111),90)))),(((((((6,42),(18,25)),(57,104)),45),((11,20),((17,41),(22,96)))),((80,103),99)),(54,61))),88),((12,55),75)),(((26,48),(((29,87),(73,101)),107)),76))),((13,35),116)),(82,113)),46),81),(39,86)),59);
 932: 1 -8486.041016 -8767.224295 (0,(((((((((((1,4),2),(28,84)),(((3,53),(((32,(((37,93),105),(92,106))),44),((33,83),(56,62)))),15)),((14,(43,74)),98)),(((((((((((((((((((((5,23),114),(16,117)),(19,(34,63))),((((((9,38),(85,112)),((((21,51),89),94),(((47,64),67),109))),24),65),102)),((31,68),50)),(70,71)),(((58,78),72),(79,118))),(7,((40,69),(52,60)))),49),(66,115)),(95,97)),(108,110)),(((8,27),(36,91)),((10,100),(((30,77),111),90)))),((((11,20),((17,41),(22,96))),88),(54,61))),99),(80,103)),(((6,(57,104)),42),(18,25))),45),(12,(55,75))),(((26,48),(((29,87),(73,101)),107)),76))),((13,35),116)),(82,113)),46),81),(39,86)),59);
 933: 4 -8719.208984 -8757.56671 (0,((((((((((1,4),2),(28,84)),(((3,53),(((32,(((37,93),105),(92,106))),44),((33,83),(56,62)))),15)),(((((((((((((((((((5,23),114),(16,117)),(19,(34,63))),((31,50),68)),((((((9,38),(85,112)),((((21,51),89),94),(((47,64),67),109))),24),65),102)),(70,71)),(((58,72),78),(79,118))),(7,49)),(66,115)),((40,69),(52,60))),(95,97)),((8,27),(36,91))),(((10,100),(((30,77),111),90)),(108,110))),((((((6,(42,(57,104))),(18,25)),45),((11,20),((17,41),(22,96)))),((80,103),99)),(54,61))),88),(12,(55,75))),(((26,48),(((29,(73,101)),87),107)),76)),((14,(43,74)),98))),((13,35),116)),(82,113)),46),81),(39,86)),59);
 934: 1 -9067.923828 -8763.730464 (0,((((((((((((1,2),4),((14,(43,74)),98)),((3,53),(((32,(((37,93),105),(92,106))),44),((33,83),(56,62))))),15),(28,84)),(((((((((((((((((5,23),114),(16,117)),(19,(34,63))),(31,(50,68))),(((((9,38),(85,112)),(((21,(51,89)),94),(((47,64),67),109))),(24,65)),102)),(70,71)),(((58,78),72),(79,118))),((7,49),(66,115))),((40,(52,60)),69)),(95,97)),((8,27),(36,91))),(((((((6,(42,(57,104))),(18,25)),45),((11,20),((17,41),(22,96)))),((80,103),99)),(54,61)),88)),(108,110)),((10,100),(((30,77),111),90))),(12,(55,75))),((((26,48),107),((29,87),(73,101))),76))),((13,35),116)),(82,113)),46),81),(39,86)),59);
 935: 1 -8043.492676 -8767.133382 (0,((((((((((((1,2),4),((14,(43,74)),98)),((3,53),(((32,(((37,93),105),(92,106))),44),((33,83),(56,62))))),15),(28,84)),((((((((((((((((((((5,23),114),(16,117)),(19,(34,63))),((31,68),50)),((((((9,38),(85,112)),((((21,89),51),94),(((47,64),67),109))),65),102),24)),(70,71)),(((58,72),78),(79,118))),(7,49)),(66,115)),((40,(52,60)),69)),(95,97)),((8,27),(36,91))),(((10,100),(((30,77),111),90)),(108,110))),99),((((11,20),88),(((17,41),(22,96)),(80,103))),(54,61))),(((6,42),(57,104)),(18,25))),45),((12,55),75)),(((26,48),(((29,(73,101)),87),107)),76))),((13,35),116)),(82,113)),46),81),(39,86)),59);
 936: 2 -9493.761719 -8764.711226 (0,(((((((((((1,4),2),(((3,53),(((32,(((37,93),105),(92,106))),44),((33,83),(56,62)))),15)),((14,(43,74)),98)),(28,84)),((((((((((((((((((((((5,23),114),(16,117)),(19,(34,63))),(31,(50,68))),(((((9,38),(85,112)),(((21,89),51),((((47,64),67),109),94))),(24,65)),102)),(70,71)),(((58,78),72),(79,118))),(7,((40,69),(52,60)))),49),(66,115)),(95,97)),108),110),(((8,27),(36,91)),88)),((10,100),(((30,77),111),90))),(54,61)),(((11,20),((17,41),(22,96))),((80,103),99))),(((6,(57,104)),42),(18,25))),45),((12,55),75)),(((26,48),(((29,87),(73,101)),107)),76))),((13,35),116)),(82,113)),46),81),(39,86)),59);
 937: 6 -8464.874023 -8759.494283 (0,((((((((((((1,4),2),((14,(43,74)),98)),((3,53),(((32,(((37,93),105),(92,106))),44),((33,83),(56,62))))),15),(28,84)),((((((((((((((((((((5,23),114),(16,117)),(19,(34,63))),(((((9,38),(85,112)),((((21,89),51),94),(((47,64),67),109))),(24,65)),102)),(31,(50,68))),(70,71)),(((58,78),72),(79,118))),(7,((40,69),(52,60)))),49),(66,115)),(95,97)),108),110),(((8,27),(36,91)),((10,100),(((30,77),111),90)))),88),((((((6,42),(57,104)),(18,25)),45),((11,20),((17,41),(22,96)))),((80,103),99))),(54,61)),((12,55),75)),(((26,48),(((29,87),(73,101)),107)),76))),((13,35),116)),(82,113)),46),81),(39,86)),59);
 938: 2 -7845.131836 -8764.0762 (0,((((((((((((1,4),2),((14,(43,74)),98)),((3,53),(((32,(((37,93),105),(92,106))),44),((33,83),(56,62))))),15),(28,84)),((((((((((((((((((5,23),114),(16,117)),(19,(34,63))),((((((9,38),(85,112)),(((21,(51,89)),94),(((47,64),67),109))),24),65),102)),(31,(50,68))),(70,71)),(((58,72),78),(79,118))),(7,49)),(66,115)),((40,(52,60)),69)),(95,97)),((((((((6,(57,104)),42),(18,25)),45),(11,20)),99),(((17,41),(22,96)),(80,103))),(((10,100),(((30,77),111),90)),((54,61),108)))),88),110),((8,27),(36,91))),(12,(55,75))),((((26,48),107),((29,87),(73,101))),76))),((13,35),116)),(82,113)),46),81),(39,86)),59);
 939: 2 -8066.834473 -8786.577734 (0,((((((((((((1,2),4),(28,84)),(((3,53),(((32,(((37,93),105),(92,106))),44),((33,83),(56,62)))),15)),((14,(43,74)),98)),((((((((((((((((((5,23),114),(16,117)),(19,(34,63))),((31,68),50)),(70,71)),(((((9,(85,112)),(((((21,51),89),94),(((47,64),67),109)),38)),24),65),102)),(((58,72),78),(79,118))),(7,((40,(52,60)),69))),49),(66,115)),(95,97)),(108,110)),(((8,27),(36,91)),((10,100),(((30,77),111),90)))),(((((((6,42),(57,104)),(18,25)),45),((11,20),((17,41),(22,96)))),((80,103),99)),(54,61))),88),((12,55),75)),(((26,48),(((29,(73,101)),87),107)),76))),(13,35)),116),(82,113)),46),81),(39,86)),59);
 940: 2 -8799.800781 -8760.652108 (0,(((((((((((1,4),2),(((3,53),(((32,(((37,93),105),(92,106))),44),((33,83),(56,62)))),15)),((14,(43,74)),98)),(28,84)),((((((((((((((((((5,23),114),(16,117)),(19,(34,63))),(31,(50,68))),((((((9,38),(85,112)),((((21,51),89),94),(((47,67),64),109))),(24,65)),102),(70,71))),(((58,72),78),(79,118))),(7,((40,69),(52,60)))),49),(66,115)),(95,97)),108),110),(((8,27),(36,91)),((10,100),(((30,77),111),90)))),((((((6,(42,(57,104))),(18,25)),45),((11,20),((17,41),(22,96)))),((80,103),99)),(54,61))),88),(12,(55,75))),(((26,48),(((29,87),(73,101)),107)),76))),((13,35),116)),(82,113)),46),81),(39,86)),59);
 941: 2 -9501.199219 -8764.687007 (0,((((((((((((1,4),2),((14,(43,74)),98)),((3,53),(((32,(((37,93),105),(92,106))),44),((33,83),(56,62))))),15),(28,84)),(((((((((((((((((5,23),114),(16,117)),(19,(34,63))),(31,(50,68))),(((((9,38),(85,112)),((((21,51),89),94),(((47,64),67),109))),(24,65)),102)),(((58,78),72),(79,118))),(70,71)),(7,49)),(66,115)),((40,69),(52,60))),(95,97)),(((((((((6,42),(57,104)),(18,25)),45),(11,20)),99),(((17,41),(22,96)),(80,103))),(((10,100),(((30,77),111),90)),((54,61),108))),88)),110),((8,27),(36,91))),(12,(55,75))),((((26,48),107),((29,87),(73,101))),76))),((13,35),116)),(82,113)),46),81),(39,86)),59);
 942: 1 -8707.300781 -8764.30032 (0,((((((((((1,(2,4)),(28,84)),(((3,53),(((32,(((37,93),105),(92,106))),44),((33,83),(56,62)))),15)),((14,(43,74)),98)),(((((((((((((((((((((5,23),114),(16,117)),(19,(34,63))),(31,(50,68))),((((((9,38),(85,112)),(((21,(51,89)),94),(((47,64),67),109))),24),65),102)),(70,71)),(((58,78),72),(79,118))),(7,((40,69),(52,60)))),49),(66,115)),(95,97)),(108,110)),(((8,27),(36,91)),((10,100),(((30,77),111),90)))),(54,61)),((((17,41),(22,96)),(80,103)),99)),((11,20),88)),(((6,(57,104)),42),(18,25))),45),((12,55),75)),((((26,48),107),((29,87),(73,101))),76))),((13,35),116)),(82,113)),46),81),(39,86)),59);
 943: 1 -8549.579102 -8764.799178 (0,(((((((((((1,4),2),((((((((((((((((((((((((5,23),114),(16,117)),(19,(34,63))),((31,50),68)),(((((9,38),(85,112)),(((21,(51,89)),94),(((47,67),64),109))),(24,65)),102)),(70,71)),(((58,72),78),(79,118))),(7,((40,(52,60)),69))),49),(66,115)),(95,97)),(108,110)),(((8,27),(36,91)),((10,100),(((30,77),111),90)))),(54,61)),88),(((17,41),(22,96)),(80,103))),99),(11,20)),(((6,(57,104)),42),(18,25))),45),((12,55),75)),(((26,48),(((29,87),(73,101)),107)),76)),((14,(43,74)),98))),((3,53),(((32,(((37,93),105),(92,106))),44),((33,83),(56,62))))),15),(28,84)),((13,35),116)),(82,113)),46),81),(39,86)),59);
 944: 1 -7825.754883 -8758.585044 (0,((((((((((((1,4),2),(((((((((((((((((((5,23),114),(16,117)),(19,(34,63))),((31,50),68)),((((((9,38),(85,112)),((((21,89),51),94),(((47,64),67),109))),24),65),102)),(70,71)),(((58,72),78),(79,118))),(7,((40,69),(52,60)))),49),(66,115)),(95,97)),108),110),(((8,27),(36,91)),((10,100),(((30,77),111),90)))),(((((((6,(57,104)),42),(18,25)),45),((11,20),((17,41),(22,96)))),((80,103),99)),(54,61))),88),(12,(55,75))),(((26,48),(((29,87),(73,101)),107)),76))),((14,(43,74)),98)),((3,53),(((32,(((37,93),105),(92,106))),44),((33,83),(56,62))))),(28,84)),15),((13,35),116)),(82,113)),46),81),(39,86)),59);
 945: 1 -8986.707031 -8764.234964 (0,((((((((((1,4),2),(28,84)),(((3,53),(((32,(((37,93),105),(92,106))),44),((33,83),(56,62)))),15)),((((((((((((((((((5,23),114),(16,117)),(19,(34,63))),(31,(50,68))),(((((9,38),((((21,(51,89)),94),(((47,64),67),109)),(85,112))),24),65),102)),(70,71)),(((58,72),78),(79,118))),((7,49),(66,115))),(40,((52,60),69))),(95,97)),(108,110)),(((8,27),(36,91)),((10,100),(((30,77),111),90)))),((((((6,42),(57,104)),(18,25)),45),(((11,20),((17,41),(22,96))),((80,103),99))),(54,61))),88),((12,55),75)),(((26,48),(((29,87),(73,101)),107)),76)),((14,(43,74)),98))),((13,35),116)),(82,113)),46),81),(39,86)),59);
 946: 2 -8696.273438 -8758.213325 (0,((((((((((((1,4),2),(((((((((((((((((((5,23),114),(16,117)),(19,(34,63))),(31,(50,68))),(((((9,38),(85,112)),((((21,51),89),94),(((47,64),67),109))),(24,65)),102)),(70,71)),(((58,72),78),(79,118))),((40,69),(52,60))),(7,49)),(66,115)),(95,97)),108),110),(((8,27),(36,91)),((10,100),(((30,77),111),90)))),(((((((6,(57,104)),42),(18,25)),45),((11,20),((17,41),(22,96)))),((80,103),99)),(54,61))),88),(12,(55,75))),(((26,48),(((29,87),(73,101)),107)),76))),((14,(43,74)),98)),(((3,53),((32,(((37,93),105),(92,106))),44)),((33,83),(56,62)))),15),(28,84)),((13,35),116)),(82,113)),46),81),(39,86)),59);
 947: 2 -8656.923828 -8764.266702 (0,((((((((((1,4),2),(((3,53),(((32,(((37,93),105),(92,106))),44),((33,83),(56,62)))),15)),(28,84)),(((((((((((((((((((5,23),114),(16,117)),(19,(34,63))),(31,(50,68))),((((((9,38),(85,112)),(((21,(51,89)),94),(((47,64),67),109))),24),65),102)),(70,71)),(((58,72),78),(79,118))),(7,((40,(52,60)),69))),49),(66,115)),(95,97)),108),110),(((8,27),(36,91)),((10,100),(((30,77),111),90)))),(((((((6,42),(57,104)),(18,25)),45),((11,20),((17,41),(22,96)))),((80,103),99)),(54,61))),88),(((12,55),75),(((26,48),(((29,87),(73,101)),107)),76))),(((14,74),43),98))),((13,35),116)),(82,113)),46),81),(39,86)),59);
 948: 1 -8956.969727 -8770.644123 (0,(((((((((((1,4),2),(28,84)),(((3,53),(((32,(((37,93),105),(92,106))),44),((33,83),(56,62)))),15)),((14,(43,74)),98)),((((((((((((((((((((5,23),114),(16,117)),(19,(34,63))),(31,(50,68))),(((((9,38),(85,112)),(((21,(51,89)),94),(((47,67),109),64))),(24,65)),102)),(70,71)),(((58,72),78),(79,118))),(7,((40,(52,60)),69))),49),(66,115)),(95,97)),(108,110)),(((8,27),(36,91)),((10,100),(((30,77),111),90)))),((((11,20),((17,41),(22,96))),88),(54,61))),((80,103),99)),(((6,42),(57,104)),(18,25))),45),((12,55),75)),(((26,48),(((29,87),(73,101)),107)),76))),((13,35),116)),(82,113)),46),81),(39,86)),59);
 949: 2 -8789.459961 -8763.922655 (0,((((((((((((1,4),2),((14,(43,74)),98)),((3,53),(((32,(((37,93),105),(92,106))),44),((33,83),(56,62))))),15),(28,84)),((((((((((((((((((5,23),114),(16,117)),(19,(34,63))),(31,(50,68))),((((((9,38),(85,112)),(((21,(51,89)),94),(((47,64),67),109))),24),65),102)),(70,71)),(((58,72),78),(79,118))),(7,49)),(66,115)),((40,(52,60)),69)),(95,97)),((((((((6,(57,104)),42),(18,25)),45),(11,20)),99),(((17,41),(22,96)),(80,103))),(((10,100),(((30,77),111),90)),((54,61),108)))),88),110),((8,27),(36,91))),(12,(55,75))),(((26,48),(((29,87),(73,101)),107)),76))),((13,35),116)),(82,113)),46),81),(39,86)),59);
 950: 1 -9245.490234 -8758.339986 (0,(((((((((((1,2),4),(28,84)),(((3,53),(((32,(((37,93),105),(92,106))),44),((33,83),(56,62)))),15)),((14,(43,74)),98)),((((((((((((((((((5,23),114),(16,117)),(19,(34,63))),(31,(50,68))),(((((9,38),(85,112)),(((21,(51,89)),94),(((47,64),67),109))),(24,65)),102)),(70,71)),(((58,72),78),(79,118))),(7,49)),(66,115)),((40,69),(52,60))),(95,97)),((8,27),(36,91))),(((10,100),(((30,77),111),90)),(108,110))),(((((((6,(57,104)),42),(18,25)),45),((11,20),((17,41),(22,96)))),((80,103),99)),(54,61))),88),(12,(55,75))),((((26,48),107),((29,87),(73,101))),76))),((13,35),116)),(82,113)),46),81),(39,86)),59);
 951: 1 -8504.998047 -8783.993599 (0,((((((((((((1,4),2),((3,53),(((32,(((37,93),105),(92,106))),44),((33,83),(56,62))))),((14,(43,74)),98)),15),(28,84)),((((((((((((((((((((5,23),114),(16,117)),(19,(34,63))),(31,(50,68))),(((((9,38),(85,112)),(24,65)),102),(((21,(51,89)),94),(((47,64),67),109)))),(70,71)),(((58,78),72),(79,118))),49),(7,((40,69),(52,60)))),(66,115)),(95,97)),((8,27),(36,91))),(((((10,100),((30,77),90)),111),(108,110)),(54,61))),99),(((17,41),(22,96)),(80,103))),((((6,42),(57,104)),(18,25)),((11,20),45))),88),((12,55),75)),(((26,48),(((29,87),(73,101)),107)),76))),((13,35),116)),(82,113)),46),81),(39,86)),59);
 952: 2 -9250.417969 -8766.43273 (0,(((((((((((1,4),2),(28,84)),(((3,53),(((32,(((37,93),105),(92,106))),44),((33,83),(56,62)))),15)),((14,(43,74)),98)),((((((((((((((((((((5,23),114),(16,117)),(19,(34,63))),(31,(50,68))),((((9,38),(85,112)),(((21,(51,89)),94),(((47,67),64),109))),((24,65),102))),(70,71)),(((58,72),78),(79,118))),(7,((40,(52,60)),69))),49),(66,115)),(95,97)),(108,110)),(((8,27),(36,91)),((10,100),(((30,77),111),90)))),((((11,20),((17,41),(22,96))),88),(54,61))),((80,103),99)),(((6,42),(57,104)),(18,25))),45),((12,55),75)),(((26,48),(((29,87),(73,101)),107)),76))),((13,35),116)),(82,113)),46),81),(39,86)),59);
 953: 3 -9318.826172 -8761.176052 (0,(((((((((((1,4),2),(28,84)),(((3,53),(((32,(((37,93),105),(92,106))),44),((33,83),(56,62)))),15)),((14,(43,74)),98)),((((((((((((((((((5,23),114),(16,117)),(19,(34,63))),(31,(50,68))),((((9,38),(85,112)),((((21,(51,89)),94),(((47,64),67),109)),(24,65))),102)),(70,71)),(((58,78),72),(79,118))),(7,49)),(66,115)),(40,((52,60),69))),(95,97)),((8,27),(36,91))),(((10,100),(((30,77),111),90)),(108,110))),(((((((6,42),(57,104)),(18,25)),45),((11,20),((17,41),(22,96)))),((80,103),99)),(54,61))),88),((12,55),75)),(((26,48),(((29,87),(73,101)),107)),76))),((13,35),116)),(82,113)),46),81),(39,86)),59);
 954: 1 -8537.71875 -8763.608742 (0,(((((((((((1,4),2),(28,84)),(((3,53),(((32,(((37,93),105),(92,106))),44),((33,83),(56,62)))),15)),((14,(43,74)),98)),((((((((((((((((((((5,23),114),(16,117)),(19,(34,63))),(31,(50,68))),(((((9,38),(85,112)),((((21,(51,89)),94),109),((47,67),64))),(24,65)),102)),(70,71)),(((58,72),78),(79,118))),(7,((40,(52,60)),69))),49),(66,115)),(95,97)),(108,110)),(((8,27),(36,91)),((10,100),(((30,77),111),90)))),((((11,20),((17,41),(22,96))),88),(54,61))),((80,103),99)),(((6,42),(57,104)),(18,25))),45),((12,55),75)),(((26,48),(((29,87),(73,101)),107)),76))),((13,35),116)),(82,113)),46),81),(39,86)),59);
 955: 1 -9273.154297 -8763.127452 (0,(((((((((((1,4),2),(28,84)),(((3,53),(((32,(((37,93),105),(92,106))),44),((33,83),(56,62)))),15)),((14,(43,74)),98)),((((((((((((((((((((5,23),114),(16,117)),(19,(34,63))),(((((9,38),(85,112)),(((21,(51,89)),94),(((47,67),64),109))),(24,65)),102)),(31,(50,68))),(70,71)),(((58,72),78),(79,118))),(7,((40,(52,60)),69))),49),(66,115)),(95,97)),(108,110)),(((8,27),(36,91)),((10,100),(((30,77),111),90)))),((((11,20),((17,41),(22,96))),88),(54,61))),((80,103),99)),(((6,42),(57,104)),(18,25))),45),((12,55),75)),(((26,48),(((29,87),(73,101)),107)),76))),((13,35),116)),(82,113)),46),81),(39,86)),59);
 956: 2 -9117.957031 -8767.467882 (0,(((((((((((1,4),2),((((((((((((((((((((5,23),114),(16,117)),(19,(34,63))),(31,(50,68))),((((((9,38),(85,112)),((((21,51),89),94),(((47,64),67),109))),65),24),102)),(70,71)),(((58,78),72),(79,118))),(7,49)),((40,(52,60)),69)),(66,115)),(95,97)),(((8,27),(36,91)),(108,110))),((10,100),(((30,77),111),90))),((((11,20),88),(((17,41),(22,96)),(80,103))),(54,61))),99),((((6,(57,104)),42),(18,25)),45)),(12,(55,75))),(((26,48),(((29,87),(73,101)),107)),76)),((14,(43,74)),98))),((3,53),(((32,(((37,93),105),(92,106))),44),((33,83),(56,62))))),15),(28,84)),((13,35),116)),(82,113)),46),81),(39,86)),59);
 957: 2 -9537.674805 -8769.0039 (0,((((((((((((1,4),2),((14,(43,74)),98)),((3,53),(((32,(((37,93),105),(92,106))),44),((33,83),(56,62))))),15),(28,84)),((((((((((((((((5,23),114),(16,117)),(19,(34,63))),((31,50),68)),((((((9,38),(((21,(51,89)),94),(((47,64),67),109))),(85,112)),65),24),102)),(70,71)),(((58,78),72),(79,118))),((7,49),(66,115))),((40,(52,60)),69)),(95,97)),(((((((((6,42),(57,104)),(18,25)),45),(11,20)),99),(((17,41),(22,96)),(80,103))),(((10,100),(((30,77),111),90)),((54,61),108))),88)),110),((8,27),(36,91))),((12,55),75)),((((26,48),107),((29,87),(73,101))),76))),((13,35),116)),(82,113)),46),81),(39,86)),59);
 958: 1 -9414.603516 -8766.082688 (0,(((((((((((1,4),2),(28,84)),(((3,53),(((32,(((37,93),105),(92,106))),44),((33,83),(56,62)))),15)),((14,(43,74)),98)),((((((((((((((((((5,23),114),(16,117)),(19,(34,63))),((31,50),68)),(((((((9,38),(85,112)),(((21,(51,89)),94),(((47,64),67),109))),24),65),102),(70,71))),(((58,72),78),(79,118))),(7,((40,69),(52,60)))),49),(66,115)),(95,97)),108),110),((((((((6,42),(57,104)),(18,25)),45),((11,20),((17,41),(22,96)))),((80,103),99)),(54,61)),((10,100),(((30,77),111),90)))),((8,27),(36,91))),88),((12,55),75)),(((26,48),(((29,87),(73,101)),107)),76))),((13,35),116)),(82,113)),46),81),(39,86)),59);
 959: 1 -9011.232422 -8768.339962 (0,(((((((((((1,4),2),(28,84)),(((3,53),(((32,(((37,93),105),(92,106))),44),((33,83),(56,62)))),15)),((14,(43,74)),98)),(((((((((((((((((((5,23),114),(16,117)),(19,(34,63))),(31,(50,68))),(((((9,38),(85,112)),(((21,(51,89)),94),(((47,67),64),109))),(24,65)),102)),(70,71)),(((58,72),78),(79,118))),(7,((40,(52,60)),69))),49),(66,115)),(95,97)),(108,110)),(((8,27),(36,91)),((10,100),(((30,77),111),90)))),((((11,20),((17,41),(22,96))),88),(54,61))),((((6,42),(57,104)),(18,25)),((80,103),99))),45),((12,55),75)),(((26,48),(((29,87),(73,101)),107)),76))),((13,35),116)),(82,113)),46),81),(39,86)),59);
 960: 1 -8630.631836 -8759.976559 (0,((((((((((1,4),2),(28,84)),(((3,53),(((32,(((37,93),105),(92,106))),44),((33,83),(56,62)))),15)),((((((((((((((((((((5,23),114),(16,117)),(19,(34,63))),(31,(50,68))),(((((9,38),(85,112)),((((21,51),89),94),(((47,64),67),109))),(24,65)),102)),(70,71)),(((58,78),72),(79,118))),((40,69),(52,60))),7),49),(66,115)),(95,97)),(108,110)),(((8,27),(36,91)),((10,100),(((30,77),111),90)))),((((((6,42),(57,104)),(18,25)),45),(((11,20),((17,41),(22,96))),((80,103),99))),(54,61))),88),(12,(55,75))),(((26,48),(((29,87),(73,101)),107)),76)),((14,(43,74)),98))),((13,35),116)),(82,113)),46),81),(39,86)),59);
 961: 1 -9170.203125 -8772.850543 (0,(((((((((((1,2),4),((((((((((((((((((((5,23),114),(16,117)),((((((9,38),(85,112)),(((((21,89),51),94),109),((47,64),67))),24),65),102)),(19,(34,63))),((31,50),68)),(70,71)),(((58,78),72),(79,118))),((40,69),(52,60))),(7,49)),(66,115)),(95,97)),108),110),(((8,27),(36,91)),((10,100),(((30,77),111),90)))),(((((((6,(57,104)),42),(18,25)),45),((11,20),((17,41),(22,96)))),((80,103),99)),(54,61))),88),((12,55),75)),(((26,48),(((29,87),(73,101)),107)),76)),((14,(43,74)),98))),((3,53),(((32,(((37,93),105),(92,106))),44),((33,83),(56,62))))),15),(28,84)),((13,35),116)),(82,113)),46),81),(39,86)),59);
 962: 2 -8044.244141 -8763.136409 (0,(((((((((((1,2),4),((((((((((((((((((((5,23),114),(16,117)),(19,(34,63))),(31,(50,68))),(((((9,38),(85,112)),(((21,(51,89)),94),(((47,64),67),109))),(24,65)),102)),(70,71)),(((58,78),72),(79,118))),((40,(52,60)),69)),(7,49)),(66,115)),(95,97)),108),((8,27),(36,91))),((((((((6,42),(57,104)),(18,25)),45),(11,20)),((((17,41),(22,96)),(80,103)),99)),(54,61)),88)),110),((10,100),(((30,77),111),90))),(12,(55,75))),((((26,48),107),((29,(73,101)),87)),76)),(((14,74),43),98))),((3,53),(((32,(((37,93),105),(92,106))),44),((33,83),(56,62))))),15),(28,84)),((13,35),116)),(82,113)),46),81),(39,86)),59);
 963: 1 -8268.270508 -8761.549747 (0,(((((((((((1,4),2),((((((((((((((((((((5,23),114),(16,117)),(19,(34,63))),(31,(50,68))),(((((9,38),(85,112)),(((21,(51,89)),94),(((47,64),67),109))),(24,65)),102)),(70,71)),(((58,78),72),(79,118))),(7,((40,69),(52,60)))),49),(66,115)),(95,97)),108),110),((((((((6,42),(57,104)),(18,25)),45),((11,20),((17,41),(22,96)))),((80,103),99)),(54,61)),((10,100),(((30,77),111),90)))),((8,27),(36,91))),88),((12,55),75)),((((26,48),107),((29,87),(73,101))),76)),((14,(43,74)),98))),((3,53),(((32,(((37,93),105),(92,106))),44),((33,83),(56,62))))),15),(28,84)),((13,35),116)),(82,113)),46),81),(39,86)),59);
 964: 1 -9088.194336 -8756.815801 (0,((((((((((((1,4),2),(((3,53),((32,(((37,93),105),(92,106))),44)),((33,83),(56,62)))),((14,(43,74)),98)),15),(28,84)),(((((((((((((((((((5,23),114),(16,117)),(19,(34,63))),(31,(50,68))),(((((9,38),(85,112)),(((21,(51,89)),94),(((47,64),67),109))),(24,65)),102)),(70,71)),(((58,78),72),(79,118))),(7,49)),((40,69),(52,60))),(66,115)),(95,97)),108),110),(((8,27),(36,91)),((10,100),(((30,77),111),90)))),((((((6,(42,(57,104))),(18,25)),45),((11,20),((17,41),(22,96)))),((80,103),99)),(54,61))),88),(12,(55,75))),(((26,48),(((29,87),(73,101)),107)),76))),((13,35),116)),(82,113)),46),81),(39,86)),59);
 965: 1 -9018.769531 -8781.431083 (0,(((((((((((1,4),2),(((((((((((((((((((5,23),114),(16,117)),(19,(34,63))),(((((9,38),(85,112)),((21,(51,89)),((((47,64),67),109),94))),(24,65)),102)),(7,((31,50),68))),(((58,78),72),(79,118))),(70,71)),49),(40,((52,60),69))),(66,115)),(95,97)),(108,110)),(((8,27),(36,91)),((10,100),(((30,77),111),90)))),((((((6,42),(57,104)),(18,25)),45),(((11,20),((17,41),(22,96))),(54,61))),((80,103),99))),88),((12,55),75)),(((26,48),(((29,87),(73,101)),107)),76)),((14,(43,74)),98))),((3,53),(((32,(((37,93),105),(92,106))),44),((33,83),(56,62))))),15),(28,84)),((13,35),116)),(82,113)),46),81),(39,86)),59);
 966: 1 -8682.816406 -8766.773564 (0,((((((((((((1,4),2),((14,(43,74)),98)),(((3,53),((33,83),(56,62))),((32,(((37,93),105),(92,106))),44))),15),(28,84)),((((((((((((((((((((5,23),114),(16,117)),(19,(34,63))),(((((9,38),(85,112)),((((21,51),89),94),(((47,64),67),109))),(24,65)),102)),(31,(50,68))),(70,71)),(((58,72),78),(79,118))),(7,49)),(66,115)),((40,69),(52,60))),(95,97)),((8,27),(36,91))),(((10,100),(((30,77),111),90)),(108,110))),99),(((11,20),88),(((17,41),(22,96)),(80,103)))),((((6,42),(57,104)),(18,25)),45)),(54,61)),(12,(55,75))),(((26,48),(((29,(73,101)),87),107)),76))),((13,35),116)),(82,113)),46),81),(39,86)),59);
 967: 4 -9420.761719 -8769.102486 (0,(((((((((((1,4),2),((((((((((((((((((((((5,23),114),(16,117)),(19,(34,63))),((31,50),68)),(((((9,38),(85,112)),((((21,51),89),94),(((47,67),64),109))),(24,65)),102)),(70,71)),(((58,78),72),(79,118))),(7,49)),(66,115)),((40,(52,60)),69)),(95,97)),((((8,27),(36,91)),88),(108,110))),(((10,100),(((30,77),111),90)),(54,61))),(((17,41),(22,96)),(80,103))),99),(11,20)),(((6,42),(57,104)),(18,25))),45),(12,(55,75))),((((26,48),107),((29,87),(73,101))),76)),((14,(43,74)),98))),((3,53),(((32,(((37,93),105),(92,106))),44),((33,83),(56,62))))),15),(28,84)),((13,35),116)),(82,113)),46),81),(39,86)),59);
 968: 1 -8729.693359 -8767.88079 (0,((((((((((((1,4),2),((14,(43,74)),98)),((3,53),(((32,(((37,93),105),(92,106))),44),((33,83),(56,62))))),15),(28,84)),((((((((((((((((((((5,23),114),(16,117)),(19,(34,63))),((31,50),68)),((((((9,38),(85,112)),(((21,(51,89)),94),(((47,67),64),109))),24),65),102)),(70,71)),(((58,78),72),(79,118))),(7,49)),(66,115)),((40,(52,60)),69)),(95,97)),((8,27),(36,91))),(((10,100),(((30,77),111),90)),(108,110))),99),(((11,20),88),(((17,41),(22,96)),(80,103)))),((((6,(57,104)),42),(18,25)),45)),(54,61)),((12,55),75)),((((26,48),107),((29,87),(73,101))),76))),((13,35),116)),(82,113)),46),81),(39,86)),59);
 969: 1 -8701.674805 -8764.687007 (0,((((((((((((1,4),2),((14,(43,74)),98)),((3,53),(((32,(((37,93),105),(92,106))),44),((33,83),(56,62))))),15),(28,84)),(((((((((((((((((5,23),114),(16,117)),(19,(34,63))),(31,(50,68))),(((((9,38),(85,112)),((((21,51),89),94),(((47,64),67),109))),(24,65)),102)),(((58,78),72),(79,118))),(70,71)),(7,49)),(66,115)),((40,69),(52,60))),(95,97)),(((((((((6,42),(57,104)),(18,25)),45),(11,20)),99),(((17,41),(22,96)),(80,103))),(((10,100),(((30,77),111),90)),((54,61),108))),88)),110),((8,27),(36,91))),(12,(55,75))),((((26,48),107),((29,87),(73,101))),76))),((13,35),116)),(82,113)),46),81),(39,86)),59);
 970: 1 -9200.416992 -8761.016056 (0,(((((((((((1,2),4),(((3,53),(((32,(((37,93),105),(92,106))),44),((33,83),(56,62)))),15)),((14,(43,74)),98)),(28,84)),(((((((((((((((((((5,23),114),(16,117)),(19,(34,63))),(31,(50,68))),((((9,38),(85,112)),((((21,51),89),94),(((47,64),67),109))),((24,65),102))),(70,71)),(((58,72),78),(79,118))),(7,((40,69),(52,60)))),49),(66,115)),(95,97)),108),110),(((8,27),(36,91)),((10,100),(((30,77),111),90)))),((((((((6,42),(57,104)),(18,25)),45),(11,20)),99),(((17,41),(22,96)),(80,103))),(54,61))),88),(12,(55,75))),(((26,48),(((29,87),(73,101)),107)),76))),((13,35),116)),(82,113)),46),81),(39,86)),59);
 971: 2 -9535.757812 -8777.545084 (0,((((((((((((1,2),4),((14,(43,74)),98)),((3,53),(((32,(((37,93),105),(92,106))),44),((33,83),(56,62))))),15),(28,84)),(((((((((((((((5,23),114),(16,117)),(19,(34,63))),((31,50),68)),((((9,38),(85,112)),((24,102),65)),(((21,(51,89)),94),(((47,64),67),109)))),(70,71)),(((58,72),78),(79,118))),((7,49),(66,115))),((40,(52,60)),69)),(95,97)),((((((6,42),(57,104)),(18,25)),45),99),(((((10,100),(((30,77),111),90)),(108,110)),(54,61)),(((11,20),88),(((17,41),(22,96)),(80,103)))))),((8,27),(36,91))),((12,55),75)),((((26,48),107),(((29,87),101),73)),76))),((13,35),116)),(82,113)),46),81),(39,86)),59);
 972: 1 -9085.076172 -8772.236055 (0,(((((((((((1,4),2),(28,84)),(((3,53),(((32,(((37,93),105),(92,106))),44),((33,83),(56,62)))),15)),((14,(43,74)),98)),(((((((((((((((((((((((5,23),114),(16,117)),(19,(34,63))),(31,(50,68))),(((((9,38),(85,112)),((((21,89),51),94),(((47,64),67),109))),(24,65)),102)),(70,71)),(((58,78),72),(79,118))),(7,((40,69),(52,60)))),49),(66,115)),(95,97)),108),110),(((8,27),(36,91)),((10,100),(((30,77),111),90)))),88),(54,61)),(((11,20),(17,41)),(22,96))),((80,103),99)),((6,(42,(57,104))),(18,25))),45),(12,(55,75))),((((26,48),107),((29,87),(73,101))),76))),((13,35),116)),(82,113)),46),81),(39,86)),59);
 973: 1 -7957.916992 -8761.549747 (0,(((((((((((1,4),2),((((((((((((((((((((5,23),114),(16,117)),(19,(34,63))),(31,(50,68))),(((((9,38),(85,112)),(((21,(51,89)),94),(((47,64),67),109))),(24,65)),102)),(70,71)),(((58,78),72),(79,118))),(7,((40,69),(52,60)))),49),(66,115)),(95,97)),108),110),((((((((6,42),(57,104)),(18,25)),45),((11,20),((17,41),(22,96)))),((80,103),99)),(54,61)),((10,100),(((30,77),111),90)))),((8,27),(36,91))),88),((12,55),75)),((((26,48),107),((29,87),(73,101))),76)),((14,(43,74)),98))),((3,53),(((32,(((37,93),105),(92,106))),44),((33,83),(56,62))))),15),(28,84)),((13,35),116)),(82,113)),46),81),(39,86)),59);
 974: 1 -7150.349609 -8776.163995 (0,((((((((((((1,4),2),((14,(43,74)),98)),((3,53),(((32,(((37,93),105),(92,106))),44),((33,83),(56,62))))),15),(28,84)),((((((((((((((5,23),114),(16,117)),(19,(34,63))),(31,(50,68))),(((((9,38),(85,112)),((((21,51),89),94),(((47,67),64),109))),((24,65),102)),(70,71))),(((58,78),72),(79,118))),((7,49),(66,115))),((40,69),(52,60))),(95,97)),(((((((6,(57,104)),42),(18,25)),45),99),(((11,20),88),(((17,41),(22,96)),(80,103)))),((((10,100),(((30,77),111),90)),(108,110)),(54,61)))),((8,27),(36,91))),(12,(55,75))),((((26,48),107),((29,87),(73,101))),76))),((13,35),116)),(82,113)),46),81),(39,86)),59);
 975: 2 -8742.367188 -8779.074093 (0,(((((((((((1,4),2),(28,84)),(((3,53),(((32,(((37,93),105),(92,106))),44),((33,83),(56,62)))),15)),((14,(43,74)),98)),((((((((((((((((((5,23),114),(16,117)),(19,(34,63))),((((9,38),(85,112)),((24,65),102)),(((21,51),89),((((47,64),67),109),94)))),(70,71)),(31,(50,68))),(((58,72),78),(79,118))),(40,((52,60),69))),(7,49)),(66,115)),(95,97)),108),110),(((8,27),(36,91)),((10,100),(((30,77),111),90)))),(((((((6,(57,104)),42),(18,25)),45),(((11,20),((17,41),(22,96))),((80,103),99))),(54,61)),((12,55),75))),88),(((26,48),(((29,87),(73,101)),107)),76))),((13,35),116)),(82,113)),46),81),(39,86)),59);
 976: 1 -8675.805664 -8767.451208 (0,(((((((((((1,4),2),(28,84)),(((3,53),(((32,(((37,93),105),(92,106))),44),((33,83),(56,62)))),15)),((14,(43,74)),98)),((((((((((((((((((((((5,23),114),(16,117)),(19,(34,63))),((31,68),50)),(((((9,38),(85,112)),((((21,89),51),94),(((47,64),67),109))),(24,65)),102)),(((58,72),78),(79,118))),(70,71)),((40,69),(52,60))),(7,49)),(66,115)),(95,97)),108),110),(((8,27),(36,91)),((10,100),(((30,77),111),90)))),88),((((17,41),(22,96)),(54,61)),((80,103),99))),(11,20)),((6,(42,(57,104))),(18,25))),45),((12,55),75)),(((26,48),(((29,87),(73,101)),107)),76))),((13,35),116)),(82,113)),46),81),(39,86)),59);
 977: 1 -8803.228516 -8766.835163 (0,((((((((((((1,4),2),((((((((((((((((((5,23),114),(16,117)),(19,(34,63))),(31,(50,68))),(((((9,38),(85,112)),((((21,51),89),94),(((47,64),67),109))),(24,65)),102)),(70,71)),(((58,72),78),(79,118))),(7,((40,69),(52,60)))),49),(66,115)),(95,97)),(108,110)),(((8,27),(36,91)),((10,100),(((30,77),111),90)))),((((((6,(57,104)),42),(18,25)),45),(((11,20),((17,41),(22,96))),88)),((80,103),99))),(54,61)),(12,(55,75))),(((26,48),(((29,87),(73,101)),107)),76))),((14,(43,74)),98)),((3,53),(((32,(((37,93),105),(92,106))),44),((33,83),(56,62))))),15),(28,84)),((13,35),116)),(82,113)),46),81),(39,86)),59);
 978: 4 -8921.974609 -8769.4592 (0,(((((((((((1,4),2),(28,84)),(((3,53),(((32,(((37,93),105),(92,106))),44),((33,83),(56,62)))),15)),((14,(43,74)),98)),(((((((((((((((((5,23),114),(16,117)),(19,(34,63))),((((((9,38),(85,112)),(((21,(51,89)),94),(((47,64),67),109))),(24,65)),102),((40,69),(52,60)))),(((31,50),68),(((58,72),78),(79,118)))),(70,71)),(7,49)),(66,115)),(95,97)),108),110),(((8,27),(36,91)),((10,100),(((30,77),111),90)))),((((((6,42),(57,104)),(18,25)),45),(((11,20),((17,41),(22,96))),((80,103),99))),(54,61))),88),((12,55),75)),(((26,48),(((29,87),(73,101)),107)),76))),((13,35),116)),(82,113)),46),81),(39,86)),59);
 979: 2 -9958.691406 -8766.813311 (0,((((((((((((1,2),4),((14,(43,74)),98)),((3,53),(((32,(((37,93),105),(92,106))),44),((33,83),(56,62))))),15),(28,84)),((((((((((((((((((5,23),114),(16,117)),(19,(34,63))),(31,(50,68))),((((((9,38),(85,112)),(((21,(51,89)),94),(((47,67),64),109))),24),65),102)),(70,71)),(((58,72),78),(79,118))),(7,49)),(66,115)),((40,(52,60)),69)),(95,97)),((((((((6,(57,104)),42),(18,25)),45),(11,20)),99),(((17,41),(22,96)),(80,103))),(((10,100),(((30,77),111),90)),((54,61),108)))),88),((8,27),(36,91))),110),(12,(55,75))),(((26,48),(((29,87),(73,101)),107)),76))),((13,35),116)),(82,113)),46),81),(39,86)),59);
 980: 2 -8848.80957 -8768.203298 (0,((((((((((((1,4),2),(((((((((((((((((((5,23),114),(16,117)),(19,(34,63))),((31,68),50)),((((((9,38),(85,112)),(((((21,51),89),94),((47,64),67)),109)),24),65),102)),(70,71)),((58,(72,78)),(79,118))),(7,((40,69),(52,60)))),49),(66,115)),(95,97)),108),110),((((((6,(57,104)),42),(18,25)),45),((((11,20),(((17,41),(22,96)),(80,103))),(54,61)),99)),((10,100),(((30,77),111),90)))),((8,27),(36,91))),88),((12,55),75)),(((26,48),(((29,87),(73,101)),107)),76))),((14,(43,74)),98)),(((3,53),((32,(((37,93),105),(92,106))),44)),((33,83),(56,62)))),15),(28,84)),((13,35),116)),(82,113)),46),81),(39,86)),59);
 981: 3 -9081.267578 -8766.066757 (0,((((((((((((1,4),2),((14,(43,74)),98)),((3,53),(((32,(((37,93),105),(92,106))),44),((33,83),(56,62))))),15),(28,84)),(((((((((((((((((5,23),114),(16,117)),(19,(34,63))),(31,(50,68))),((((9,38),(85,112)),((24,65),102)),(((21,(51,89)),94),(((47,64),67),109)))),(70,71)),(((58,72),78),(79,118))),((7,49),(66,115))),((40,69),(52,60))),(95,97)),(((((((6,42),(57,104)),(18,25)),45),(11,20)),99),(((17,41),(22,96)),(80,103)))),((8,27),(36,91))),((((10,100),(((30,77),111),90)),(54,61)),(108,110))),88),((12,55),75)),(((26,48),(((29,87),(73,101)),107)),76))),((13,35),116)),(82,113)),46),81),(39,86)),59);
 982: 3 -8191.980469 -8782.465471 (0,((((((((((((1,2),4),((14,(43,74)),98)),((3,53),(((32,(((37,93),105),(92,106))),44),((33,83),(56,62))))),15),(28,84)),(((((((((((((((((((5,23),114),(16,117)),(19,(34,63))),((((((9,38),(85,112)),(((21,(51,89)),94),(((47,64),67),109))),(24,65)),102),((40,69),(52,60)))),(((58,78),72),(79,118))),((31,50),68)),(70,71)),(7,49)),(66,115)),(95,97)),((8,27),(36,91))),((((10,100),(((30,77),111),90)),(108,110)),(54,61))),(((((6,42),(57,104)),(18,25)),45),99)),(((17,41),(22,96)),(80,103))),(11,20)),88),((12,55),75)),(((26,48),(((29,87),(73,101)),107)),76))),((13,35),116)),(82,113)),46),81),(39,86)),59);
 983: 1 -8598.091797 -8761.955757 (0,(((((((((1,4),2),((((3,53),(((32,(((37,93),105),(92,106))),44),((33,83),(56,62)))),15),((((((((((((((((((((5,23),114),(16,117)),(19,(34,63))),((31,50),68)),((((((9,38),(85,112)),24),65),102),(((21,(51,89)),94),(((47,64),67),109)))),(70,71)),((58,(72,78)),(79,118))),((40,(52,60)),69)),(7,49)),(66,115)),(95,97)),108),110),(((8,27),(36,91)),((10,100),(((30,77),111),90)))),(((((((6,42),(57,104)),(18,25)),45),((11,20),((17,41),(22,96)))),((80,103),99)),(54,61))),88),(12,(55,75))),(((26,48),(((29,87),(73,101)),107)),76)),((14,(43,74)),98)))),(28,84)),((13,35),116)),(82,113)),46),81),(39,86)),59);
 984: 1 -8723.443359 -8761.032458 (0,((((((((((((1,2),4),(((((((((((((((((((5,23),114),(16,117)),(19,(34,63))),((31,50),68)),((((((9,38),(85,112)),(((21,(51,89)),94),(((47,64),67),109))),65),24),102)),(70,71)),(((58,78),72),(79,118))),(7,((40,69),(52,60)))),49),(66,115)),(95,97)),108),110),(((8,27),(36,91)),((10,100),(((30,77),111),90)))),(((((6,(42,(57,104))),(18,25)),45),((((11,20),((17,41),(22,96))),(80,103)),99)),(54,61))),88),(12,(55,75))),(((26,48),(((29,87),(73,101)),107)),76))),((14,(43,74)),98)),((3,53),(((32,(((37,93),105),(92,106))),44),((33,83),(56,62))))),(28,84)),15),((13,35),116)),(82,113)),46),81),(39,86)),59);
 985: 1 -9535.793945 -8761.703341 (0,(((((((((((1,4),2),(((((((((((((((((((5,23),114),(16,117)),(19,(34,63))),((31,50),68)),(((((((9,38),(85,112)),((((21,51),89),94),(((47,64),67),109))),24),65),102),(70,71))),(((58,72),78),(79,118))),((40,69),(52,60))),(7,49)),(66,115)),(95,97)),108),110),(((8,27),(36,91)),((10,100),(((30,77),111),90)))),(((((((6,42),(57,104)),(18,25)),45),((11,20),((17,41),(22,96)))),((80,103),99)),(54,61))),88),((12,55),75)),(((26,48),(((29,87),(73,101)),107)),76)),((14,(43,74)),98))),(((3,53),((33,83),(56,62))),((32,(((37,93),105),(92,106))),44))),15),(28,84)),((13,35),116)),(82,113)),46),81),(39,86)),59);
 986: 1 -8305.907227 -8770.361679 (0,(((((((((((1,2),4),(((((((((((((((((((((5,23),114),(16,117)),(19,(34,63))),(31,(50,68))),(((((9,38),(85,112)),(24,65)),102),(((21,(51,89)),94),(((47,67),64),109)))),(70,71)),(((58,72),78),(79,118))),((40,69),(52,60))),(7,49)),(66,115)),(95,97)),((((8,27),(36,91)),88),110)),(((10,100),(((30,77),111),90)),((54,61),108))),((((17,41),(22,96)),(80,103)),99)),(11,20)),(((6,42),(57,104)),(18,25))),45),(12,(55,75))),((((26,48),107),((29,87),(73,101))),76)),((14,(43,74)),98))),((3,53),(((32,(((37,93),105),(92,106))),44),((33,83),(56,62))))),15),(28,84)),((13,35),116)),(82,113)),46),81),(39,86)),59);
 987: 1 -8982.396484 -8760.532983 (0,((((((((((1,4),2),(28,84)),(((3,53),(((32,(((37,93),105),(92,106))),44),((33,83),(56,62)))),15)),(((((((((((((((((((5,23),114),(16,117)),(19,(34,63))),((31,50),68)),((((((9,38),(85,112)),((((21,89),51),94),(((47,67),64),109))),24),65),102)),(70,71)),(((58,72),78),(79,118))),(7,((40,(52,60)),69))),49),(66,115)),(95,97)),(108,110)),(((8,27),(36,91)),((10,100),(((30,77),111),90)))),((((((6,42),(57,104)),(18,25)),45),((((11,20),((17,41),(22,96))),(80,103)),99)),(54,61))),88),(12,(55,75))),(((26,48),(((29,(73,101)),87),107)),76)),(((14,74),43),98))),((13,35),116)),(82,113)),46),81),(39,86)),59);
 988: 1 -8954.866211 -8767.552271 (0,((((((((((((1,4),2),((14,(43,74)),98)),((3,53),(((32,(((37,93),105),(92,106))),44),((33,83),(56,62))))),15),(28,84)),(((((((((((((((((((((5,23),114),(16,117)),(19,(34,63))),(31,(50,68))),(((((9,38),(85,112)),(24,65)),102),((((21,51),89),94),(((47,64),67),109)))),(70,71)),(((58,78),72),(79,118))),((40,69),(52,60))),(7,49)),(66,115)),(95,97)),108),110),(((8,27),(36,91)),((10,100),(((30,77),111),90)))),((((11,20),88),(((17,41),(22,96)),(80,103))),(54,61))),99),(((6,42),(57,104)),(18,25))),45),((12,55),75)),((((26,48),107),((29,87),(73,101))),76))),((13,35),116)),(82,113)),46),81),(39,86)),59);
 989: 1 -8772.333984 -8757.009117 (0,((((((((((1,4),2),(((3,53),(((32,(((37,93),105),(92,106))),44),((33,83),(56,62)))),((((((((((((((((((((5,23),114),(16,117)),(19,(34,63))),(31,(50,68))),(((((9,38),(85,112)),((((21,89),51),94),(((47,64),67),109))),(24,65)),102)),(70,71)),(((58,72),78),(79,118))),((40,(52,60)),69)),(7,49)),(66,115)),(95,97)),108),110),(((8,27),(36,91)),((10,100),(((30,77),111),90)))),(((((((6,42),(57,104)),(18,25)),45),((11,20),((17,41),(22,96)))),((80,103),99)),(54,61))),88),((12,55),75)),(((26,48),((29,((73,101),87)),107)),76)),(((14,74),43),98)))),15),(28,84)),((13,35),116)),(82,113)),46),81),(39,86)),59);
 990: 1 -9074.341797 -8767.719722 (0,(((((((((((1,4),2),(28,84)),(((((3,53),(32,(((37,93),105),(92,106)))),44),((33,83),(56,62))),15)),((14,(43,74)),98)),(((((((((((((((((((5,23),114),(16,117)),(19,(34,63))),(((((9,38),(85,112)),(24,65)),102),((((21,51),89),94),(((47,64),67),109)))),(31,(50,68))),(70,71)),(((58,72),78),(79,118))),(7,((40,69),(52,60)))),49),(66,115)),(95,97)),108),110),(((((((6,42),(57,104)),(18,25)),45),(11,20)),((((17,41),(22,96)),(80,103)),99)),(54,61))),(((8,27),(36,91)),((10,100),(((30,77),111),90)))),88),((12,55),75)),(((26,48),(((29,(73,101)),87),107)),76))),((13,35),116)),(82,113)),46),81),(39,86)),59);
 991: 1 -8685.123047 -8768.604445 (0,(((((((((((1,4),2),(28,84)),(((3,53),(((32,(((37,93),105),(92,106))),44),((33,83),(56,62)))),15)),((14,(43,74)),98)),((((((((((((((((((((((5,23),114),(16,117)),(19,(34,63))),(31,(50,68))),(((((9,38),(85,112)),((((21,89),51),94),(((47,64),67),109))),(24,65)),102)),(70,71)),(((58,72),78),(79,118))),(7,49)),(66,115)),(((40,69),60),52)),(95,97)),((8,27),(36,91))),(108,110)),((10,100),(((30,77),111),90))),(54,61)),((((17,41),(22,96)),(80,103)),99)),((11,20),88)),(((6,42),(57,104)),(18,25))),45),(12,(55,75))),(((26,48),(((29,87),(73,101)),107)),76))),((13,35),116)),(82,113)),46),81),(39,86)),59);
 992: 1 -8976.623047 -8767.028803 (0,(((((((((((1,2),4),(28,84)),(((3,53),((((32,((37,93),105)),(92,106)),44),((33,83),(56,62)))),15)),((14,(43,74)),98)),((((((((((((((((((5,23),114),(16,117)),(19,(34,63))),(((((((9,38),(85,112)),((((21,51),89),94),(((47,64),67),109))),24),65),((40,69),(52,60))),102)),(31,(50,68))),(((58,78),72),(79,118))),(70,71)),(7,49)),(66,115)),(95,97)),108),110),(((8,27),(36,91)),((10,100),(((30,77),111),90)))),(((((6,(42,(57,104))),(18,25)),45),(((11,20),((17,41),(22,96))),((80,103),99))),(54,61))),88),(12,(55,75))),(((26,48),(((29,(73,101)),87),107)),76))),((13,35),116)),(82,113)),46),81),(39,86)),59);
 993: 1 -8223.498047 -8774.971809 (0,((((((((((((1,4),2),((((((((((((((((((((5,23),114),(16,117)),(19,(34,63))),((31,68),50)),((((((9,38),(85,112)),24),65),102),((((21,89),51),94),(((47,64),67),109)))),(70,71)),(((58,78),72),(79,118))),((40,(52,60)),69)),(7,49)),(66,115)),(95,97)),((((8,27),(36,91)),88),110)),(((10,100),(((30,77),111),90)),((54,61),108))),((((17,41),(22,96)),(80,103)),99)),(((6,(57,104)),42),(18,25))),(11,20)),45),((12,55),75)),(((26,48),((((29,87),101),73),107)),76))),((14,(43,74)),98)),((3,53),(((32,(((37,93),105),(92,106))),44),((33,83),(56,62))))),15),(28,84)),((13,35),116)),(82,113)),46),81),(39,86)),59);
 994: 1 -8343.816406 -8761.173827 (0,(((((((((((1,2),4),(((((((((((((((((((5,23),114),(16,117)),(19,(34,63))),((31,68),50)),((((((9,38),(85,112)),65),24),102),(((21,(51,89)),94),(((47,64),67),109)))),(70,71)),(((58,72),78),(79,118))),(7,((40,(52,60)),69))),49),(66,115)),(95,97)),(108,110)),(((8,27),(36,91)),((10,100),(((30,77),90),111)))),(((((((6,42),(57,104)),(18,25)),45),((11,20),((17,41),(22,96)))),((80,103),99)),(54,61))),88),((12,55),75)),(((26,48),(((29,87),(73,101)),107)),76)),((14,(43,74)),98))),((3,53),(((32,(((37,93),105),(92,106))),44),((33,83),(56,62))))),15),(28,84)),((13,35),116)),(82,113)),46),81),(39,86)),59);
 995: 2 -9611.228516 -8759.333554 (0,(((((((((((1,4),2),((((((((((((((((((((5,23),114),(16,117)),(19,(34,63))),(31,(50,68))),(((((9,38),(85,112)),((((21,51),89),94),(((47,67),64),109))),(24,65)),102)),(70,71)),(((58,72),78),(79,118))),((40,69),(52,60))),(7,49)),(66,115)),(95,97)),108),110),(((8,27),(36,91)),((10,100),(((30,77),111),90)))),(((((6,(42,(57,104))),(18,25)),(((11,20),((17,41),(22,96))),45)),((80,103),99)),(54,61))),88),(12,(55,75))),(((26,48),(((29,87),(73,101)),107)),76)),((14,(43,74)),98))),(((3,53),((32,(((37,93),105),(92,106))),44)),((33,83),(56,62)))),15),(28,84)),((13,35),116)),(82,113)),46),81),(39,86)),59);
 996: 2 -9409.892578 -8764.41928 (0,(((((((((((1,4),2),((((((((((((((((((((5,23),114),(16,117)),(19,(34,63))),(31,(50,68))),((((((9,38),(85,112)),((((21,51),89),94),(((47,64),67),109))),24),65),102)),(70,71)),(((58,78),72),(79,118))),((40,69),(52,60))),(7,49)),(66,115)),(95,97)),108),110),(((8,27),(36,91)),((10,100),(((30,77),111),90)))),((((((6,42),(57,104)),(18,25)),((((11,20),((17,41),(22,96))),99),45)),(80,103)),(54,61))),88),(12,(55,75))),(((26,48),(((29,87),(73,101)),107)),76)),((14,(43,74)),98))),((3,53),(((32,(((37,93),105),(92,106))),44),((33,83),(56,62))))),15),(28,84)),((13,35),116)),(82,113)),46),81),(39,86)),59);
 997: 1 -8750.511719 -8772.712946 (0,((((((((((((1,2),4),(((((((((((((((((((((5,23),114),(16,117)),(19,(34,63))),(31,(50,68))),((((9,38),(85,112)),(((21,(51,89)),94),(((47,64),67),109))),((24,65),102))),(70,71)),(((58,78),72),(79,118))),(7,49)),(66,115)),((40,(52,60)),69)),(95,97)),(((8,27),(36,91)),88)),((((10,100),(((30,77),111),90)),(108,110)),(54,61))),(((17,41),(22,96)),(80,103))),99),(11,20)),(((6,(57,104)),42),(18,25))),45),((12,55),75)),(((26,48),(((29,87),(73,101)),107)),76))),((14,(43,74)),98)),((3,53),(((32,(((37,93),105),(92,106))),44),((33,83),(56,62))))),15),(28,84)),((13,35),116)),(82,113)),46),81),(39,86)),59);
 998: 4 -8979.15332 -8763.745254 (0,(((((((((((1,2),4),(28,84)),(((3,53),(((32,(((37,93),105),(92,106))),44),((33,83),(56,62)))),15)),((14,(43,74)),98)),((((((((((((((((((5,23),114),(16,117)),(19,(34,63))),(((((((9,38),(85,112)),((((21,89),51),94),(((47,64),67),109))),24),65),102),(40,((52,60),69)))),(31,(50,68))),(((58,78),72),(79,118))),(70,71)),(7,49)),(66,115)),(95,97)),108),110),(((8,27),(36,91)),((10,100),(((30,77),111),90)))),((((((6,(57,104)),42),(18,25)),45),(((11,20),((17,41),(22,96))),((80,103),99))),(54,61))),88),(12,(55,75))),(((26,48),((29,((73,101),87)),107)),76))),((13,35),116)),(82,113)),46),81),(39,86)),59);
 999: 1 -8778.78125 -8763.792898 (0,(((((((((((1,(2,4)),((14,(43,74)),98)),((3,53),(((32,(((37,93),105),(92,106))),44),((33,83),(56,62))))),15),(28,84)),((((((((((((((((((((5,23),114),(16,117)),(19,(34,63))),(31,(50,68))),(((((9,38),(85,112)),((((21,51),89),94),(((47,64),67),109))),(24,65)),102)),(70,71)),(((58,78),72),(79,118))),((7,49),(66,115))),(40,((52,60),69))),(95,97)),((8,27),(36,91))),(108,110)),((10,100),(((30,77),111),90))),((((11,20),88),(((17,41),(22,96)),(80,103))),(54,61))),99),(((6,42),(57,104)),(18,25))),45),(12,(55,75))),((((26,48),107),((29,87),(73,101))),76))),((13,35),116)),(82,113)),46),81),(39,86)),59);
 boot_splits_size: 6
 logl_cutoff: -8803.210977
UFBootSplit0:
 000: 1 0 1 2 3 4 11 12 13 14 15 17 20 22 26 28 29 32 33 35 37 39 41 43 44 46 48 53 55 56 59 62 73 74 75 76 81 82 83 84 86 87 88 92 93 96 98 101 105 106 107 113 116
 001: 1 10 11 17 20 22 30 41 54 61 77 80 88 90 96 100 103 108 110 111
 002: 632 1 4
 003: 1 10 30 77 90 111
 004: 1000 1 2 4
 005: 1 19 31 34 50 63 68
 006: 1 0 1 2 3 4 13 14 15 26 28 29 32 33 35 37 39 43 44 45 46 48 53 56 59 62 73 74 76 81 82 83 84 86 87 92 93 98 101 105 106 107 113 116
 007: 1 0 1 2 3 4 6 12 13 14 15 17 18 22 25 26 28 29 32 33 35 37 39 41 42 43 44 45 46 48 53 55 56 57 59 62 73 74 75 76 80 81 82 83 84 86 87 92 93 96 98 99 101 103 104 105 106 107 113 116
 008: 926 43 74
 009: 1000 14 43 74
 010: 1 0 1 2 3 4 13 15 26 28 29 32 33 35 37 39 44 46 48 53 56 59 62 73 76 81 82 83 84 86 87 92 93 101 105 106 107 113 116
 011: 999 14 43 74 98
 012: 345 1 2 4 14 43 74 98
 013: 1 9 21 38 47 51 64 65 67 85 89 94 102 109 112
 014: 1 0 1 2 3 4 8 13 14 15 26 27 28 29 32 33 35 36 37 39 43 44 46 48 53 56 59 62 73 74 76 81 82 83 84 86 87 91 92 93 98 101 105 106 107 113 116
 015: 1000 3 53
 016: 1 26 48 73 107
 017: 1 6 18 25
 018: 1 0 1 2 3 4 13 14 15 28 32 33 35 37 39 43 44 46 53 56 59 62 74 81 82 83 84 86 92 93 105 106 113 116
 019: 1000 37 93
 020: 1 47 64 109
 021: 998 37 93 105
 022: 1 5 16 19 23 31 34 50 63 68 70 71 114 117
 023: 1 40 52 60 66 69 115
 024: 1000 92 106
 025: 996 37 92 93 105 106
 026: 1000 32 37 92 93 105 106
 027: 1 6 42 57
 028: 996 32 37 44 92 93 105 106
 029: 1 6 17 18 22 25 41 42 45 57 80 96 99 103 104
 030: 2 5 9 16 19 21 23 24 34 38 40 47 51 52 58 60 63 64 65 67 69 72 78 79 85 89 94 102 109 112 114 117 118
 031: 1000 33 83
 032: 1 0 1 2 3 4 11 12 13 14 15 17 20 22 26 28 29 32 33 35 37 39 41 43 44 45 46 48 53 54 55 56 59 61 62 73 74 75 76 80 81 82 83 84 86 87 92 93 96 98 99 101 103 105 106 107 113 116
 033: 2 5 7 9 16 19 21 23 24 31 34 38 40 47 49 50 51 52 58 60 63 64 65 66 67 68 69 70 71 72 78 79 85 89 94 102 108 109 112 114 115 117 118
 034: 1000 56 62
 035: 1000 33 56 62 83
 036: 982 32 33 37 44 56 62 83 92 93 105 106
 037: 1000 3 32 33 37 44 53 56 62 83 92 93 105 106
 038: 390 1 2 3 4 14 32 33 37 43 44 53 56 62 74 83 92 93 98 105 106
 039: 2 78 79 118
 040: 414 1 2 3 4 14 15 32 33 37 43 44 53 56 62 74 83 92 93 98 105 106
 041: 1 8 27 36 91 110
 042: 1 58 78 79 118
 043: 1000 28 84
 044: 694 1 2 3 4 14 15 28 32 33 37 43 44 53 56 62 74 83 84 92 93 98 105 106
 045: 1 0 1 2 3 4 12 13 14 15 17 22 26 28 29 32 33 35 37 39 41 43 44 46 48 53 55 56 59 62 73 74 75 76 80 81 82 83 84 86 87 88 92 93 96 98 101 103 105 106 107 113 116
 046: 1 0 1 2 3 4 6 12 13 14 15 26 28 29 32 33 35 37 39 42 43 44 45 46 48 53 55 56 57 59 62 73 74 75 76 81 82 83 84 86 87 92 93 98 101 104 105 106 107 113 116
 047: 1000 5 23
 048: 1 5 7 8 9 10 11 16 19 20 21 23 24 27 30 31 34 36 38 40 47 49 50 51 52 58 60 63 64 65 66 67 68 69 70 71 72 77 78 79 85 88 89 90 91 94 95 97 99 100 102 108 109 110 111 112 114 115 117 118
 049: 999 5 23 114
 050: 2 9 21 24 38 40 47 51 52 60 64 65 67 69 85 89 94 109 112
 051: 1 10 30 36 77 90 91 100 111
 052: 1000 16 117
 053: 999 5 16 23 114 117
 054: 1 0 1 2 3 4 6 12 13 14 15 18 25 26 28 29 32 33 35 37 39 42 43 44 45 46 48 53 54 55 56 57 59 61 62 73 74 75 76 81 82 83 84 86 87 92 93 98 99 101 104 105 106 107 113 116
 055: 2 17 41 80 103
 056: 1 21 24 47 51 64 67 89 94 109
 057: 1000 34 63
 058: 999 19 34 63
 059: 997 5 16 19 23 34 63 114 117
 060: 1 8 27 91
 061: 1 6 8 10 11 17 18 20 22 25 27 30 36 41 42 45 54 57 61 77 80 88 90 91 96 99 100 103 104 108 111
 062: 1 9 85 112
 063: 558 50 68
 064: 1000 31 50 68
 065: 801 5 16 19 23 31 34 50 63 68 114 117
 066: 1 5 7 9 16 19 21 23 24 31 34 38 47 49 50 51 52 58 60 63 64 65 66 67 68 69 70 71 72 78 79 85 89 94 102 109 112 114 115 117 118
 067: 1 5 7 9 16 19 21 23 24 31 34 38 47 49 50 51 52 58 60 63 64 65 66 67 68 70 71 72 78 79 85 89 94 102 109 112 114 115 117 118
 068: 999 9 38
 069: 1 3 14 15 32 33 37 43 44 53 56 62 74 83 92 93 98 105 106
 070: 1 6 10 11 18 20 25 30 42 45 54 57 61 77 90 99 100 104 108 111
 071: 997 85 112
 072: 981 9 38 85 112
 073: 2 6 11 17 18 20 22 25 41 42 45 57 80 96 103 104
 074: 2 5 6 7 8 9 16 18 19 21 23 24 25 27 31 34 36 38 40 42 45 47 49 50 51 52 57 58 60 63 64 65 66 67 68 69 70 71 72 78 79 85 89 91 94 95 97 99 102 104 109 112 114 115 117 118
 075: 309 21 51
 076: 2 9 38 85
 077: 995 21 51 89
 078: 1 5 7 9 16 19 21 23 24 31 34 38 47 50 51 58 63 64 65 67 68 70 71 72 78 79 85 89 94 102 109 112 114 117 118
 079: 910 21 51 89 94
 080: 3 12 26 29 48 55 73 75 76 87 101 107
 081: 1 89 94
 082: 758 47 64
 083: 4 32 37 93 105
 084: 993 47 64 67
 085: 1 21 24 47 51 64 65 67 89 94 102 109
 086: 993 47 64 67 109
 087: 1000 21 47 51 64 67 89 94 109
 088: 774 9 21 38 47 51 64 67 85 89 94 109 112
 089: 1 21 47 51 64 65 67 89 94 109
 090: 3 6 18 25 57 104
 091: 547 24 65
 092: 758 9 21 24 38 47 51 64 65 67 85 89 94 109 112
 093: 2 9 24 38 85 102 112
 094: 998 9 21 24 38 47 51 64 65 67 85 89 94 102 109 112
 095: 876 5 9 16 19 21 23 24 31 34 38 47 50 51 63 64 65 67 68 85 89 94 102 109 112 114 117
 096: 1 9 38 112
 097: 1 26 29 48 107
 098: 1000 70 71
 099: 910 5 9 16 19 21 23 24 31 34 38 47 50 51 63 64 65 67 68 70 71 85 89 94 102 109 112 114 117
 100: 2 5 6 7 9 11 16 18 19 20 21 23 24 25 31 34 38 40 42 45 47 49 50 51 52 57 58 60 63 64 65 66 67 68 69 70 71 72 78 79 85 89 94 95 97 99 102 104 109 112 114 115 117 118
 101: 2 51 94
 102: 558 58 78
 103: 1 5 7 8 9 10 16 19 21 23 24 27 30 31 34 36 38 40 47 49 50 51 52 58 60 63 64 65 66 67 68 69 70 71 72 77 78 79 85 89 90 91 94 95 97 100 102 108 109 111 112 114 115 117 118
 104: 996 58 72 78
 105: 13 80 99 103
 106: 2 5 7 8 9 10 11 16 19 20 21 23 24 27 30 31 34 36 38 40 47 49 50 51 52 58 60 63 64 65 66 67 68 69 70 71 72 77 78 79 85 89 90 91 94 95 97 99 100 102 108 109 110 111 112 114 115 117 118
 107: 984 79 118
 108: 1000 58 72 78 79 118
 109: 928 5 9 16 19 21 23 24 31 34 38 47 50 51 58 63 64 65 67 68 70 71 72 78 79 85 89 94 102 109 112 114 117 118
 110: 2 21 47 51 64 67 89 94
 111: 1 0 1 2 3 4 6 11 12 13 14 15 18 20 25 26 28 29 32 33 35 37 39 42 43 44 45 46 48 53 55 56 57 59 62 73 74 75 76 80 81 82 83 84 86 87 88 92 93 98 101 103 104 105 106 107 113 116
 112: 699 7 49
 113: 333 5 7 9 16 19 21 23 24 31 34 38 47 49 50 51 58 63 64 65 67 68 70 71 72 78 79 85 89 94 102 109 112 114 117 118
 114: 1 0 1 2 3 4 14 15 28 32 33 37 39 43 44 46 53 56 59 62 74 81 82 83 84 86 92 93 98 105 106 113
 115: 2 6 42 45 57 104
 116: 1000 66 115
 117: 405 5 7 9 16 19 21 23 24 31 34 38 47 49 50 51 58 63 64 65 66 67 68 70 71 72 78 79 85 89 94 102 109 112 114 115 117 118
 118: 2 5 9 16 19 21 23 24 31 34 38 47 50 51 58 63 64 65 66 67 68 70 71 72 78 79 85 89 94 102 109 112 114 115 117 118
 119: 9 6 8 10 11 17 18 20 22 25 27 30 36 41 42 45 54 57 61 77 80 88 90 91 96 99 100 103 104 108 110 111
 120: 526 40 69
 121: 1 9 38 85 102 112
 122: 1 6 8 10 11 12 17 18 20 22 25 27 30 36 41 42 45 54 55 57 61 75 77 80 90 91 96 99 100 103 104 111
 123: 967 52 60
 124: 999 40 52 60 69
 125: 1000 5 7 9 16 19 21 23 24 31 34 38 40 47 49 50 51 52 58 60 63 64 65 66 67 68 69 70 71 72 78 79 85 89 94 102 109 112 114 115 117 118
 126: 1 51 89 94
 127: 1 14 28 43 74 84 98
 128: 1000 95 97
 129: 982 5 7 9 16 19 21 23 24 31 34 38 40 47 49 50 51 52 58 60 63 64 65 66 67 68 69 70 71 72 78 79 85 89 94 95 97 102 109 112 114 115 117 118
 130: 1 5 9 16 21 23 24 38 47 51 64 65 67 70 71 85 89 94 102 109 112 114 117
 131: 1 5 7 8 9 10 16 19 21 23 24 27 30 31 34 36 38 40 47 49 50 51 52 58 60 63 64 65 66 67 68 69 70 71 72 77 78 79 85 89 90 91 94 100 102 109 111 112 114 115 117 118
 132: 509 6 42
 133: 2 5 9 16 19 21 23 24 34 38 47 51 58 63 64 65 67 72 78 79 85 89 94 102 109 112 114 117 118
 134: 5 0 1 2 3 4 10 12 13 14 15 26 28 29 30 32 33 35 37 39 43 44 46 48 53 55 56 59 62 73 74 75 76 77 81 82 83 84 86 87 90 92 93 98 100 101 105 106 107 110 111 113 116
 135: 995 57 104
 136: 961 6 42 57 104
 137: 1 0 1 2 3 4 11 12 13 14 15 20 26 28 29 32 33 35 37 39 43 44 46 48 53 55 56 59 62 73 74 75 76 81 82 83 84 86 87 92 93 98 99 101 105 106 107 113 116
 138: 2 0 1 2 3 4 12 13 14 15 28 32 33 35 37 39 43 44 46 53 55 56 59 62 74 75 81 82 83 84 86 92 93 98 105 106 113 116
 139: 1000 18 25
 140: 997 6 18 25 42 57 104
 141: 1 6 10 11 17 18 20 22 25 30 41 42 45 54 57 61 77 80 88 90 95 96 97 99 100 103 104 108 110 111
 142: 302 6 18 25 42 45 57 104
 143: 5 0 1 2 3 4 6 11 12 13 14 15 18 20 25 26 28 29 32 33 35 37 39 42 43 44 45 46 48 53 54 55 56 57 59 61 62 73 74 75 76 81 82 83 84 86 87 92 93 98 99 101 104 105 106 107 113 116
 144: 13 10 30 77 90 100
 145: 1000 11 20
 146: 182 6 11 18 20 25 42 45 57 104
 147: 1 21 24 47 51 64 65 67 89 94 109
 148: 154 6 11 18 20 25 42 45 57 99 104
 149: 1 21 94
 150: 7 6 18 25 42
 151: 1000 17 41
 152: 5 67 109
 153: 15 8 27 36 88 91 108 110
 154: 1000 22 96
 155: 995 17 22 41 96
 156: 13 5 7 8 9 16 19 21 23 24 27 31 34 36 38 40 47 49 50 51 52 58 60 63 64 65 66 67 68 69 70 71 72 78 79 85 89 91 94 95 97 99 102 109 112 114 115 117 118
 157: 2 1 2 4 15 28 84
 158: 1000 80 103
 159: 931 17 22 41 80 96 103
 160: 166 6 11 17 18 20 22 25 41 42 45 57 80 96 99 103 104
 161: 9 5 9 16 19 21 23 24 31 34 38 47 49 50 51 58 63 64 65 67 68 70 71 72 78 79 85 89 94 102 109 112 114 117 118
 162: 1 5 9 16 19 21 23 24 31 34 38 47 49 50 51 63 64 65 67 68 70 71 85 89 94 102 109 112 114 117
 163: 999 10 100
 164: 4 11 20 45
 165: 2 11 17 20 22 41 88 96
 166: 1000 30 77
 167: 2 5 7 8 9 10 16 19 21 23 24 27 30 31 34 36 38 40 47 49 50 51 52 58 60 63 64 65 66 67 68 69 70 71 72 77 78 79 85 89 90 91 94 95 97 100 102 109 111 112 114 115 117 118
 168: 982 30 77 111
 169: 2 1 2 3 4 28 32 33 37 44 53 56 62 83 84 92 93 105 106
 170: 986 30 77 90 111
 171: 1000 10 30 77 90 100 111
 172: 9 26 48 73 101 107
 173: 17 0 1 2 3 4 11 12 13 14 15 20 26 28 29 32 33 35 37 39 43 44 46 48 53 55 56 59 62 73 74 75 76 81 82 83 84 86 87 88 92 93 98 101 105 106 107 113 116
 174: 1000 54 61
 175: 13 5 7 8 9 10 16 19 21 23 24 27 30 31 34 36 38 40 47 49 50 51 52 54 58 60 61 63 64 65 66 67 68 69 70 71 72 77 78 79 85 89 90 91 94 95 97 99 100 102 108 109 110 111 112 114 115 117 118
 176: 165 54 61 108
 177: 171 10 30 54 61 77 90 100 108 111
 178: 129 6 10 11 17 18 20 22 25 30 41 42 45 54 57 61 77 80 90 96 99 100 103 104 108 111
 179: 84 0 1 2 3 4 8 12 13 14 15 26 27 28 29 32 33 35 36 37 39 43 44 46 48 53 55 56 59 62 73 74 75 76 81 82 83 84 86 87 88 91 92 93 98 101 105 106 107 110 113 116
 180: 3 5 7 9 10 16 19 21 23 24 30 31 34 38 40 47 49 50 51 52 54 58 60 61 63 64 65 66 67 68 69 70 71 72 77 78 79 85 89 90 94 95 97 100 102 108 109 110 111 112 114 115 117 118
 181: 86 0 1 2 3 4 8 12 13 14 15 26 27 28 29 32 33 35 36 37 39 43 44 46 48 53 55 56 59 62 73 74 75 76 81 82 83 84 86 87 91 92 93 98 101 105 106 107 110 113 116
 182: 2 26 29 48 73 87 101
 183: 108 0 1 2 3 4 8 12 13 14 15 26 27 28 29 32 33 35 36 37 39 43 44 46 48 53 55 56 59 62 73 74 75 76 81 82 83 84 86 87 91 92 93 98 101 105 106 107 113 116
 184: 1 58 72 79 118
 185: 17 0 1 2 3 4 11 12 13 14 15 17 20 22 26 28 29 32 33 35 37 39 41 43 44 46 48 53 55 56 59 62 73 74 75 76 80 81 82 83 84 86 87 88 92 93 96 98 101 103 105 106 107 113 116
 186: 1000 8 27
 187: 2 8 10 27 30 36 54 61 77 90 91 100 108 110 111
 188: 4 8 10 27 30 36 77 90 91 100 110 111
 189: 999 36 91
 190: 999 8 27 36 91
 191: 966 0 1 2 3 4 12 13 14 15 26 28 29 32 33 35 37 39 43 44 46 48 53 55 56 59 62 73 74 75 76 81 82 83 84 86 87 92 93 98 101 105 106 107 113 116
 192: 1 5 19 23 34 63 114
 193: 3 6 10 11 17 18 20 22 25 30 41 42 45 54 57 61 77 80 90 96 99 100 103 104 108 110 111
 194: 513 12 55
 195: 1 11 20 54 61
 196: 1000 12 55 75
 197: 995 0 1 2 3 4 13 14 15 26 28 29 32 33 35 37 39 43 44 46 48 53 56 59 62 73 74 76 81 82 83 84 86 87 92 93 98 101 105 106 107 113 116
 198: 3 18 25 42
 199: 2 5 7 9 16 19 21 23 24 31 34 38 47 49 50 51 63 64 65 67 68 70 71 85 89 94 102 109 112 114 117
 200: 1000 26 48
 201: 1 1 2 4 15
 202: 4 5 7 9 10 16 19 21 23 24 30 31 34 38 40 47 49 50 51 52 58 60 63 64 65 66 67 68 69 70 71 72 77 78 79 85 89 90 94 95 97 100 102 108 109 110 111 112 114 115 117 118
 203: 35 6 10 11 17 18 20 22 25 30 41 42 45 54 57 61 77 80 88 90 96 99 100 103 104 108 111
 204: 915 73 101
 205: 3 9 21 38 47 51 64 67 85 89 94 102 109 112
 206: 34 73 87 101
 207: 986 29 73 87 101
 208: 1 9 24 38 65 102
 209: 725 29 73 87 101 107
 210: 1000 26 29 48 73 87 101 107
 211: 42 0 1 2 3 4 6 11 12 13 14 15 18 20 25 26 28 29 32 33 35 37 39 42 43 44 45 46 48 53 55 56 57 59 62 73 74 75 76 81 82 83 84 86 87 88 92 93 98 101 104 105 106 107 113 116
 212: 1000 26 29 48 73 76 87 101 107
 213: 999 0 1 2 3 4 13 14 15 28 32 33 35 37 39 43 44 46 53 56 59 62 74 81 82 83 84 86 92 93 98 105 106 113 116
 214: 999 0 13 35 39 46 59 81 82 86 113 116
 215: 1 64 67 109
 216: 5 21 51 89 94 109
 217: 1000 13 35
 218: 1 5 16 23 117
 219: 995 13 35 116
 220: 993 0 39 46 59 81 82 86 113
 221: 1 0 1 2 3 4 10 12 13 14 15 26 28 29 30 32 33 35 37 39 43 44 46 48 53 55 56 59 62 73 74 75 76 77 81 82 83 84 86 87 90 92 93 98 99 100 101 105 106 107 108 110 111 113 116
 222: 7 5 7 8 9 11 16 17 19 20 21 22 23 24 27 31 34 36 38 40 41 47 49 50 51 52 54 58 60 61 63 64 65 66 67 68 69 70 71 72 78 79 80 85 88 89 91 94 95 96 97 102 103 109 112 114 115 117 118
 223: 1000 82 113
 224: 1000 0 39 46 59 81 86
 225: 1 11 20 54 61 88
 226: 1000 0 39 59 81 86
 227: 13 9 21 38 47 51 64 67 89 94 109
 228: 1000 0 39 59 86
 229: 1 15 28 84
 230: 4 32 33 37 56 62 83 92 93 105 106
 231: 1000 39 86
 232: 1000 0 59
 233: 5 21 47 51 64 67 85 89 94 109 112
 234: 33 40 60 69
 235: 151 31 68
 236: 35 9 24 38 85 112
 237: 193 9 24 38 65 85 112
 238: 209 9 24 38 65 85 102 112
 239: 160 21 89
 240: 342 40 52 60
 241: 233 5 9 16 19 21 23 24 31 34 38 40 47 50 51 52 58 60 63 64 65 67 68 69 70 71 72 78 79 85 89 94 102 109 112 114 117 118
 242: 582 5 7 9 16 19 21 23 24 31 34 38 40 47 49 50 51 52 58 60 63 64 65 67 68 69 70 71 72 78 79 85 89 94 102 109 112 114 117 118
 243: 145 8 27 36 88 91
 244: 65 8 27 36 88 91 110
 245: 43 5 7 8 9 16 19 21 23 24 27 31 34 36 38 40 47 49 50 51 52 58 60 63 64 65 66 67 68 69 70 71 72 78 79 85 88 89 91 94 95 97 102 109 110 112 114 115 117 118
 246: 292 5 7 8 9 10 16 19 21 23 24 27 30 31 34 36 38 40 47 49 50 51 52 54 58 60 61 63 64 65 66 67 68 69 70 71 72 77 78 79 85 88 89 90 91 94 95 97 100 102 108 109 110 111 112 114 115 117 118
 247: 326 17 22 41 80 96 99 103
 248: 421 0 1 2 3 4 6 11 12 13 14 15 18 20 25 26 28 29 32 33 35 37 39 42 43 44 45 46 48 53 55 56 57 59 62 73 74 75 76 81 82 83 84 86 87 92 93 98 101 104 105 106 107 113 116
 249: 677 0 1 2 3 4 6 12 13 14 15 18 25 26 28 29 32 33 35 37 39 42 43 44 45 46 48 53 55 56 57 59 62 73 74 75 76 81 82 83 84 86 87 92 93 98 101 104 105 106 107 113 116
 250: 322 6 57 104
 251: 655 0 1 2 3 4 12 13 14 15 26 28 29 32 33 35 37 39 43 44 45 46 48 53 55 56 59 62 73 74 75 76 81 82 83 84 86 87 92 93 98 101 105 106 107 113 116
 252: 273 26 48 107
 253: 740 29 87
 254: 82 29 87 101
 255: 73 0 3 13 14 15 28 32 33 35 37 39 43 44 46 53 56 59 62 74 81 82 83 84 86 92 93 98 105 106 113 116
 256: 227 0 3 13 15 28 32 33 35 37 39 44 46 53 56 59 62 81 82 83 84 86 92 93 105 106 113 116
 257: 233 0 13 15 28 35 39 46 59 81 82 84 86 113 116
 258: 237 0 13 28 35 39 46 59 81 82 84 86 113 116
 259: 328 1 2
 260: 265 1 2 4 28 84
 261: 354 3 15 32 33 37 44 53 56 62 83 92 93 105 106
 262: 336 1 2 3 4 15 28 32 33 37 44 53 56 62 83 84 92 93 105 106
 263: 531 51 89
 264: 144 5 7 9 16 19 21 23 24 31 34 38 40 47 49 50 51 52 58 60 63 64 65 66 67 68 69 70 71 72 78 79 85 89 94 95 97 102 108 109 112 114 115 117 118
 265: 251 5 7 9 16 19 21 23 24 31 34 38 40 47 49 50 51 52 58 60 63 64 65 66 67 68 69 70 71 72 78 79 85 89 94 95 97 102 108 109 110 112 114 115 117 118
 266: 240 8 10 27 30 36 77 90 91 100 111
 267: 590 5 7 8 9 10 16 19 21 23 24 27 30 31 34 36 38 40 47 49 50 51 52 58 60 63 64 65 66 67 68 69 70 71 72 77 78 79 85 89 90 91 94 95 97 100 102 108 109 110 111 112 114 115 117 118
 268: 483 55 75
 269: 28 12 45 55 75
 270: 27 11 12 20 45 55 75
 271: 27 6 11 12 18 20 25 42 45 55 57 75 104
 272: 32 17 22 41 54 61 80 96 99 103
 273: 27 6 11 12 17 18 20 22 25 41 42 45 54 55 57 61 75 80 96 99 103 104
 274: 30 0 1 2 3 4 13 14 15 26 28 29 32 33 35 37 39 43 44 46 48 53 56 59 62 73 74 76 81 82 83 84 86 87 88 92 93 98 101 105 106 107 113 116
 275: 427 58 72
 276: 144 7 49 66 115
 277: 26 5 6 7 9 11 16 17 18 19 20 21 22 23 24 25 31 34 38 40 41 42 45 47 49 50 51 52 57 58 60 63 64 65 66 67 68 69 70 71 72 78 79 80 85 89 94 95 96 97 99 102 103 104 109 112 114 115 117 118
 278: 39 0 1 2 3 4 10 12 13 14 15 26 28 29 30 32 33 35 37 39 43 44 46 48 53 54 55 56 59 61 62 73 74 75 76 77 81 82 83 84 86 87 88 90 92 93 98 100 101 105 106 107 108 110 111 113 116
 279: 60 10 30 54 61 77 90 100 111
 280: 4 0 1 2 3 4 12 13 14 15 26 28 29 32 33 35 37 39 43 44 46 48 53 55 56 59 62 73 74 75 76 81 82 83 84 86 87 88 92 93 98 101 105 106 107 108 110 113 116
 281: 652 108 110
 282: 71 0 1 2 3 4 12 13 14 15 26 28 29 32 33 35 37 39 43 44 46 48 53 55 56 59 62 73 74 75 76 81 82 83 84 86 87 88 92 93 98 101 105 106 107 113 116
 283: 25 5 9 16 19 21 23 24 31 34 38 47 50 51 58 63 64 65 67 68 72 78 79 85 89 94 102 109 112 114 117 118
 284: 241 5 7 8 9 10 16 19 21 23 24 27 30 31 34 36 38 40 47 49 50 51 52 58 60 63 64 65 66 67 68 69 70 71 72 77 78 79 85 88 89 90 91 94 95 97 100 102 108 109 110 111 112 114 115 117 118
 285: 12 11 17 20 22 41 54 61 80 96 99 103
 286: 224 29 73 101
 287: 44 9 38 65 85 112
 288: 131 52 60 69
 289: 285 7 40 52 60 69
 290: 283 5 7 9 16 19 21 23 24 31 34 38 40 47 50 51 52 58 60 63 64 65 67 68 69 70 71 72 78 79 85 89 94 102 109 112 114 117 118
 291: 43 5 7 8 9 16 19 21 23 24 27 31 34 36 38 40 47 49 50 51 52 58 60 63 64 65 66 67 68 69 70 71 72 78 79 85 88 89 91 94 95 97 102 109 112 114 115 117 118
 292: 53 5 7 8 9 16 19 21 23 24 27 31 34 36 38 40 47 49 50 51 52 58 60 63 64 65 66 67 68 69 70 71 72 78 79 85 88 89 91 94 95 97 102 108 109 110 112 114 115 117 118
 293: 158 42 57 104
 294: 183 47 67
 295: 124 5 9 16 19 21 23 24 34 38 47 51 63 64 65 67 85 89 94 102 109 112 114 117
 296: 291 31 50
 297: 201 0 1 2 3 4 6 11 12 13 14 15 18 20 25 26 28 29 32 33 35 37 39 42 43 44 45 46 48 53 55 56 57 59 62 73 74 75 76 81 82 83 84 86 87 92 93 98 99 101 104 105 106 107 113 116
 298: 232 0 1 2 3 4 13 15 28 32 33 35 37 39 44 46 53 56 59 62 81 82 83 84 86 92 93 105 106 113 116
 299: 62 9 21 24 38 40 47 51 52 60 64 65 67 69 85 89 94 102 109 112
 300: 60 5 9 16 19 21 23 24 34 38 40 47 51 52 60 63 64 65 67 69 85 89 94 102 109 112 114 117
 301: 61 5 9 16 19 21 23 24 31 34 38 40 47 50 51 52 60 63 64 65 67 68 69 85 89 94 102 109 112 114 117
 302: 62 5 9 16 19 21 23 24 31 34 38 40 47 50 51 52 58 60 63 64 65 67 68 69 72 78 79 85 89 94 102 109 112 114 117 118
 303: 84 8 27 36 91 108 110
 304: 168 5 7 8 9 16 19 21 23 24 27 31 34 36 38 40 47 49 50 51 52 58 60 63 64 65 66 67 68 69 70 71 72 78 79 85 89 91 94 95 97 102 108 109 110 112 114 115 117 118
 305: 86 5 7 8 9 10 16 19 21 23 24 27 30 31 34 36 38 40 47 49 50 51 52 54 58 60 61 63 64 65 66 67 68 69 70 71 72 77 78 79 85 89 90 91 94 95 97 100 102 108 109 110 111 112 114 115 117 118
 306: 133 17 22 41 80 88 96 103
 307: 4 3 33 53 56 62 83
 308: 126 17 22 41 54 61 80 88 96 103
 309: 1 5 16 23 34 63 114 117
 310: 210 9 21 24 38 47 51 64 67 85 89 94 109 112
 311: 57 9 21 24 38 47 51 64 65 67 70 71 85 89 94 102 109 112
 312: 12 5 9 16 19 21 23 24 34 38 47 51 63 64 65 67 70 71 85 89 94 102 109 112 114 117
 313: 370 5 7 8 9 16 19 21 23 24 27 31 34 36 38 40 47 49 50 51 52 58 60 63 64 65 66 67 68 69 70 71 72 78 79 85 89 91 94 95 97 102 109 112 114 115 117 118
 314: 18 30 77 90
 315: 24 18 25 57 104
 316: 12 18 25 42 57 104
 317: 74 14 74
 318: 6 5 9 16 19 21 23 24 31 34 38 40 47 50 51 52 60 63 64 65 67 68 69 70 71 85 89 94 102 109 112 114 117
 319: 80 1 2 3 4 15 32 33 37 44 53 56 62 83 92 93 105 106
 320: 303 10 30 77 90 100 108 110 111
 321: 52 11 17 20 22 41 96
 322: 56 11 17 20 22 41 80 96 103
 323: 287 11 17 20 22 41 80 88 96 103
 324: 217 11 17 20 22 41 54 61 80 88 96 103
 325: 155 0 1 2 3 4 6 12 13 14 15 18 25 26 28 29 32 33 35 37 39 42 43 44 45 46 48 53 55 56 57 59 62 73 74 75 76 81 82 83 84 86 87 92 93 98 99 101 104 105 106 107 113 116
 326: 41 3 14 32 33 37 43 44 53 56 62 74 83 92 93 98 105 106
 327: 142 9 21 38 47 51 64 65 67 85 89 94 109 112
 328: 49 5 7 8 9 10 16 19 21 23 24 27 30 31 34 36 38 40 47 49 50 51 52 58 60 63 64 65 66 67 68 69 70 71 72 77 78 79 85 89 90 91 94 95 97 99 100 102 108 109 110 111 112 114 115 117 118
 329: 264 11 20 88
 330: 15 72 78
 331: 53 24 65 102
 332: 5 9 21 24 31 38 47 50 51 64 65 67 68 85 89 94 102 109 112
 333: 2 58 70 71 72 78 79 118
 334: 134 10 30 54 61 77 90 100 108 110 111
 335: 7 0 13 35 39 46 59 81 86 116
 336: 90 47 64 67 94 109
 337: 20 11 17 20 22 41 80 88 96 99 103
 338: 59 64 67
 339: 1 9 21 24 38 47 51 58 64 65 67 70 71 72 78 79 85 89 94 102 109 112 118
 340: 74 6 18 25 42 45 57 99 104
 341: 19 6 11 17 18 20 22 25 41 42 45 54 57 61 80 88 96 99 103 104
 342: 27 0 1 2 3 4 10 12 13 14 15 26 28 29 30 32 33 35 37 39 43 44 46 48 53 55 56 59 62 73 74 75 76 77 81 82 83 84 86 87 90 92 93 98 100 101 105 106 107 108 110 111 113 116
 343: 26 0 1 2 3 4 10 12 13 14 15 26 28 29 30 32 33 35 37 39 43 44 46 48 53 55 56 59 62 73 74 75 76 77 81 82 83 84 86 87 90 92 93 98 100 101 105 106 107 111 113 116
 344: 1 0 1 2 3 4 10 13 14 15 26 28 29 30 32 33 35 37 39 43 44 46 48 53 56 59 62 73 74 76 77 81 82 83 84 86 87 90 92 93 98 100 101 105 106 107 111 113 116
 345: 28 1 2 3 4 32 33 37 44 53 56 62 83 92 93 105 106
 346: 4 14 15 43 74 98
 347: 11 5 7 9 16 19 21 23 24 31 34 38 40 47 50 51 52 58 60 63 64 65 66 67 68 69 70 71 72 78 79 85 89 94 102 109 112 114 115 117 118
 348: 14 5 7 8 9 16 19 21 23 24 27 31 34 36 38 40 47 49 50 51 52 58 60 63 64 65 66 67 68 69 70 71 72 78 79 85 89 91 94 102 109 112 114 115 117 118
 349: 2 95 97 108
 350: 4 95 97 108 110
 351: 3 22 80 96 103
 352: 1 5 9 16 21 23 24 38 47 51 64 65 67 85 89 94 102 109 112 114 117
 353: 18 0 1 2 3 4 6 12 13 14 15 18 25 26 28 29 32 33 35 37 39 42 43 44 45 46 48 53 54 55 56 57 59 61 62 73 74 75 76 81 82 83 84 86 87 92 93 98 101 104 105 106 107 113 116
 354: 22 0 1 2 3 4 12 13 14 15 26 28 29 32 33 35 37 39 43 44 46 48 53 54 55 56 59 61 62 73 74 75 76 81 82 83 84 86 87 92 93 98 101 105 106 107 113 116
 355: 22 24 102
 356: 1 8 10 27 30 36 77 90 91 100 108 110 111
 357: 6 88 108 110
 358: 1 5 7 9 16 19 21 23 24 31 34 38 40 47 49 50 51 52 58 60 63 64 65 66 67 68 69 70 71 72 78 79 85 88 89 94 95 97 102 108 109 110 112 114 115 117 118
 359: 2 0 13 14 15 28 35 39 43 46 59 74 81 82 84 86 98 113 116
 360: 40 2 4
 361: 9 10 30 77 90 100 110 111
 362: 3 73 101 107
 363: 2 29 73 101 107
 364: 20 0 1 2 3 4 12 13 14 15 26 28 29 32 33 35 37 39 43 44 46 48 53 55 56 59 62 73 74 75 76 81 82 83 84 86 87 92 93 98 101 105 106 107 110 113 116
 365: 4 6 42 104
 366: 32 6 11 17 18 20 22 25 41 42 45 57 80 88 96 99 103 104
 367: 27 6 10 11 17 18 20 22 25 30 41 42 45 54 57 61 77 80 88 90 96 99 100 103 104 108 110 111
 368: 2 37 92 93 106
 369: 14 3 32 37 44 53 92 93 105 106
 370: 2 65 102
 371: 9 0 1 2 3 4 11 12 13 14 15 20 26 28 29 32 33 35 37 39 43 44 45 46 48 53 55 56 59 62 73 74 75 76 81 82 83 84 86 87 92 93 98 101 105 106 107 113 116
 372: 2 0 1 2 3 4 11 12 13 14 15 20 26 28 29 32 33 35 37 39 43 44 46 48 53 55 56 59 62 73 74 75 76 81 82 83 84 86 87 92 93 98 101 105 106 107 113 116
 373: 4 12 75
 374: 3 29 73 87
 375: 1 0 1 2 4 13 14 15 28 35 39 43 46 59 74 81 82 84 86 98 113 116
 376: 9 0 1 2 4 13 15 28 35 39 46 59 81 82 84 86 113 116
 377: 2 0 13 15 35 39 46 59 81 82 86 113 116
 378: 22 6 11 12 17 18 20 22 25 41 42 45 55 57 75 80 96 99 103 104
 379: 7 3 15 28 32 33 37 44 53 56 62 83 84 92 93 105 106
 380: 5 0 39 46 59 81 82 86 113 116
 381: 2 10 17 22 30 41 54 61 77 80 90 96 99 100 103 108 111
 382: 10 58 72 78 79
 383: 9 1 2 4 14 28 43 74 84 98
 384: 9 1 2 3 4 14 28 32 33 37 43 44 53 56 62 74 83 84 92 93 98 105 106
 385: 9 5 7 8 9 16 19 21 23 24 27 31 34 36 38 40 47 49 50 51 52 58 60 63 64 65 66 67 68 69 70 71 72 78 79 85 89 91 94 95 97 99 102 108 109 110 112 114 115 117 118
 386: 9 0 1 2 3 4 6 10 12 13 14 15 18 25 26 28 29 30 32 33 35 37 39 42 43 44 45 46 48 53 55 56 57 59 62 73 74 75 76 77 81 82 83 84 86 87 90 92 93 98 100 101 104 105 106 107 111 113 116
 387: 6 58 72 78 118
 388: 8 7 66 115
 389: 4 5 7 9 16 19 21 23 24 31 34 38 47 50 51 58 63 64 65 66 67 68 70 71 72 78 79 85 89 94 102 109 112 114 115 117 118
 390: 5 5 7 8 9 16 19 21 23 24 27 31 34 36 38 40 47 49 50 51 52 58 60 63 64 65 66 67 68 69 70 71 72 78 79 85 89 91 94 95 97 102 109 110 112 114 115 117 118
 391: 7 10 30 77 90 100 108 111
 392: 3 5 7 9 16 19 21 23 24 31 34 38 40 47 49 50 51 52 58 60 63 64 65 66 67 68 69 70 71 72 78 79 85 89 94 95 97 102 109 110 112 114 115 117 118
 393: 19 11 20 99
 394: 11 0 1 2 3 4 6 12 13 14 15 18 25 26 28 29 32 33 35 37 39 42 43 44 46 48 53 55 56 57 59 62 73 74 75 76 81 82 83 84 86 87 92 93 98 101 104 105 106 107 113 116
 395: 1 10 30 77 100 111
 nsplits: 396
 ntax: 119
UFBootSplit1:
 000: 1 0 1 2 3 4 11 12 13 14 15 17 20 22 26 28 29 32 33 35 37 39 41 43 44 46 48 53 55 56 59 62 73 74 75 76 81 82 83 84 86 87 88 92 93 96 98 101 105 106 107 113 116
 001: 1 10 11 17 20 22 30 41 54 61 77 80 88 90 96 100 103 108 110 111
 002: 670 1 4
 003: 1 19 31 34 50 63 68
 004: 1000 1 2 4
 005: 1 33 56 83
 006: 2 11 17 20 22 41 54 61 96
 007: 1 0 1 2 3 4 6 12 13 14 15 17 18 22 25 26 28 29 32 33 35 37 39 41 42 43 44 45 46 48 53 55 56 57 59 62 73 74 75 76 80 81 82 83 84 86 87 92 93 96 98 99 101 103 104 105 106 107 113 116
 008: 898 43 74
 009: 1000 14 43 74
 010: 1 9 21 38 47 51 64 65 67 85 89 94 102 109 112
 011: 999 14 43 74 98
 012: 302 1 2 4 14 43 74 98
 013: 1 0 1 2 3 4 8 13 14 15 26 27 28 29 32 33 35 36 37 39 43 44 46 48 53 56 59 62 73 74 76 81 82 83 84 86 87 91 92 93 98 101 105 106 107 113 116
 014: 1 26 48 73 107
 015: 1000 3 53
 016: 1 0 1 2 3 4 13 14 15 28 32 33 35 37 39 43 44 46 53 56 59 62 74 81 82 83 84 86 92 93 105 106 113 116
 017: 1 47 64 109
 018: 1 5 16 19 23 31 34 50 63 68 70 71 114 117
 019: 1000 37 93
 020: 1 40 52 60 66 69 115
 021: 992 37 93 105
 022: 1 6 17 18 22 25 41 42 45 57 80 96 99 103 104
 023: 2 5 9 16 19 21 23 24 34 38 40 47 51 52 58 60 63 64 65 67 69 72 78 79 85 89 94 102 109 112 114 117 118
 024: 1000 92 106
 025: 986 37 92 93 105 106
 026: 993 32 37 92 93 105 106
 027: 1 0 1 2 3 4 11 12 13 14 15 17 20 22 26 28 29 32 33 35 37 39 41 43 44 45 46 48 53 54 55 56 59 61 62 73 74 75 76 80 81 82 83 84 86 87 92 93 96 98 99 101 103 105 106 107 113 116
 028: 969 32 37 44 92 93 105 106
 029: 1 0 1 2 3 4 11 12 13 14 15 17 20 22 26 28 29 32 33 35 37 39 41 43 44 45 46 48 53 55 56 59 62 73 74 75 76 80 81 82 83 84 86 87 92 93 96 98 99 101 103 105 106 107 113 116
 030: 1 17 22 41
 031: 1000 33 83
 032: 1 8 27 36 91 110
 033: 1 17 22 41 80 96
 034: 999 56 62
 035: 1000 33 56 62 83
 036: 951 32 33 37 44 56 62 83 92 93 105 106
 037: 1000 3 32 33 37 44 53 56 62 83 92 93 105 106
 038: 334 1 2 3 4 14 32 33 37 43 44 53 56 62 74 83 92 93 98 105 106
 039: 1 0 1 2 3 4 12 13 14 15 17 22 26 28 29 32 33 35 37 39 41 43 44 46 48 53 55 56 59 62 73 74 75 76 80 81 82 83 84 86 87 88 92 93 96 98 101 103 105 106 107 113 116
 040: 403 1 2 3 4 14 15 32 33 37 43 44 53 56 62 74 83 92 93 98 105 106
 041: 2 0 1 2 3 4 6 12 13 14 15 26 28 29 32 33 35 37 39 42 43 44 45 46 48 53 55 56 57 59 62 73 74 75 76 81 82 83 84 86 87 92 93 98 101 104 105 106 107 113 116
 042: 2 11 17 20 22 41 96 99
 043: 1000 28 84
 044: 732 1 2 3 4 14 15 28 32 33 37 43 44 53 56 62 74 83 84 92 93 98 105 106
 045: 2 9 21 24 38 40 47 51 52 60 64 65 67 69 85 89 94 109 112
 046: 1 9 21 24 38 47 51 64 67 85 89 94 102 109 112
 047: 1000 5 23
 048: 1 10 30 36 77 90 91 100 111
 049: 999 5 23 114
 050: 1 0 1 2 3 4 6 12 13 14 15 18 25 26 28 29 32 33 35 37 39 42 43 44 45 46 48 53 54 55 56 57 59 61 62 73 74 75 76 81 82 83 84 86 87 92 93 98 99 101 104 105 106 107 113 116
 051: 1 0 39 46 59 86
 052: 999 16 117
 053: 1000 5 16 23 114 117
 054: 2 21 24 47 51 64 67 89 94 109
 055: 3 17 41 80 103
 056: 1 6 8 10 11 17 18 20 22 25 27 30 36 41 42 45 54 57 61 77 80 88 90 91 96 99 100 103 104 108 111
 057: 1000 34 63
 058: 999 19 34 63
 059: 998 5 16 19 23 34 63 114 117
 060: 2 0 1 2 3 4 13 14 15 26 28 29 32 33 35 37 39 43 44 45 46 48 53 56 59 62 73 74 76 81 82 83 84 86 87 92 93 98 101 105 106 107 113 116
 061: 1 9 85 112
 062: 1 5 7 9 16 19 21 23 24 31 34 38 47 49 50 51 52 58 60 63 64 65 66 67 68 69 70 71 72 78 79 85 89 94 102 109 112 114 115 117 118
 063: 518 50 68
 064: 1000 31 50 68
 065: 803 5 16 19 23 31 34 50 63 68 114 117
 066: 1 5 7 9 16 19 21 23 24 31 34 38 47 49 50 51 52 58 60 63 64 65 66 67 68 70 71 72 78 79 85 89 94 102 109 112 114 115 117 118
 067: 2 0 1 2 3 4 13 15 26 28 29 32 33 35 37 39 44 46 48 53 56 59 62 73 76 81 82 83 84 86 87 92 93 101 105 106 107 113 116
 068: 999 9 38
 069: 2 6 11 17 18 20 22 25 41 42 45 57 80 96 103 104
 070: 2 5 6 7 8 9 16 18 19 21 23 24 25 27 31 34 36 38 40 42 45 47 49 50 51 52 57 58 60 63 64 65 66 67 68 69 70 71 72 78 79 85 89 91 94 95 97 99 102 104 109 112 114 115 117 118
 071: 998 85 112
 072: 982 9 38 85 112
 073: 2 51 89 94
 074: 1 33 44 56 62 83
 075: 307 21 51
 076: 4 6 18 25
 077: 990 21 51 89
 078: 2 12 26 29 48 55 73 75 76 87 101 107
 079: 889 21 51 89 94
 080: 1 8 10 27 30 36 77 90 91 100 108 111
 081: 1 21 24 47 51 64 65 67 89 94 102 109
 082: 780 47 64
 083: 1 21 47 51 64 65 67 89 94 109
 084: 994 47 64 67
 085: 3 6 18 25 57 104
 086: 987 47 64 67 109
 087: 999 21 47 51 64 67 89 94 109
 088: 783 9 21 38 47 51 64 67 85 89 94 109 112
 089: 2 9 24 38 85 102 112
 090: 1 26 29 48 107
 091: 577 24 65
 092: 771 9 21 24 38 47 51 64 65 67 85 89 94 109 112
 093: 1 33 44 56 62 83 92 106
 094: 998 9 21 24 38 47 51 64 65 67 85 89 94 102 109 112
 095: 893 5 9 16 19 21 23 24 31 34 38 47 50 51 63 64 65 67 68 85 89 94 102 109 112 114 117
 096: 2 5 6 7 9 11 16 18 19 20 21 23 24 25 31 34 38 40 42 45 47 49 50 51 52 57 58 60 63 64 65 66 67 68 69 70 71 72 78 79 85 89 94 95 97 99 102 104 109 112 114 115 117 118
 097: 2 5 7 8 9 10 16 19 21 23 24 27 30 31 34 36 38 40 47 49 50 51 52 58 60 63 64 65 66 67 68 69 70 71 72 77 78 79 85 89 90 91 94 95 97 100 102 108 109 111 112 114 115 117 118
 098: 1000 70 71
 099: 902 5 9 16 19 21 23 24 31 34 38 47 50 51 63 64 65 67 68 70 71 85 89 94 102 109 112 114 117
 100: 1 5 7 8 9 10 11 16 19 20 21 23 24 27 30 31 34 36 38 40 47 49 50 51 52 58 60 63 64 65 66 67 68 69 70 71 72 77 78 79 85 89 90 91 94 95 97 99 100 102 108 109 110 111 112 114 115 117 118
 101: 2 21 47 51 64 67 89 94
 102: 561 58 78
 103: 2 11 17 20 41
 104: 991 58 72 78
 105: 2 6 42 45 57 104
 106: 2 5 9 16 19 21 23 24 31 34 38 47 50 51 58 63 64 65 66 67 68 70 71 72 78 79 85 89 94 102 109 112 114 115 117 118
 107: 981 79 118
 108: 1000 58 72 78 79 118
 109: 938 5 9 16 19 21 23 24 31 34 38 47 50 51 58 63 64 65 67 68 70 71 72 78 79 85 89 94 102 109 112 114 117 118
 110: 3 9 21 24 31 38 47 50 51 64 65 67 68 85 89 94 102 109 112
 111: 8 6 8 10 11 17 18 20 22 25 27 30 36 41 42 45 54 57 61 77 80 88 90 91 96 99 100 103 104 108 110 111
 112: 627 7 49
 113: 290 5 7 9 16 19 21 23 24 31 34 38 47 49 50 51 58 63 64 65 67 68 70 71 72 78 79 85 89 94 102 109 112 114 117 118
 114: 2 72 79 118
 115: 2 89 94
 116: 1000 66 115
 117: 346 5 7 9 16 19 21 23 24 31 34 38 47 49 50 51 58 63 64 65 66 67 68 70 71 72 78 79 85 89 94 102 109 112 114 115 117 118
 118: 1 14 28 43 74 84 98
 119: 1 5 16 23 114
 120: 567 40 69
 121: 7 0 13 35 39 46 59 81 86 116
 122: 1 6 104
 123: 969 52 60
 124: 999 40 52 60 69
 125: 1000 5 7 9 16 19 21 23 24 31 34 38 40 47 49 50 51 52 58 60 63 64 65 66 67 68 69 70 71 72 78 79 85 89 94 102 109 112 114 115 117 118
 126: 2 58 78 79 118
 127: 1 29 73 76 87 101 107
 128: 1000 95 97
 129: 989 5 7 9 16 19 21 23 24 31 34 38 40 47 49 50 51 52 58 60 63 64 65 66 67 68 69 70 71 72 78 79 85 89 94 95 97 102 109 112 114 115 117 118
 130: 1 76 107
 131: 1 9 24 38 47 64 65 67 85 102 109 112
 132: 540 6 42
 133: 2 3 28 32 33 37 44 53 56 62 83 84 92 93 105 106
 134: 5 21 51 89 94 109
 135: 995 57 104
 136: 947 6 42 57 104
 137: 3 0 1 2 3 4 10 12 13 14 15 26 28 29 30 32 33 35 37 39 43 44 46 48 53 55 56 59 62 73 74 75 76 77 81 82 83 84 86 87 90 92 93 98 100 101 105 106 107 110 111 113 116
 138: 1 0 1 2 3 4 11 12 13 14 15 20 26 28 29 32 33 35 37 39 43 44 46 48 53 55 56 59 62 73 74 75 76 81 82 83 84 86 87 92 93 98 99 101 105 106 107 113 116
 139: 1000 18 25
 140: 996 6 18 25 42 57 104
 141: 2 0 1 2 3 4 12 13 14 15 28 32 33 35 37 39 43 44 46 53 55 56 59 62 74 75 81 82 83 84 86 92 93 98 105 106 113 116
 142: 269 6 18 25 42 45 57 104
 143: 1 6 10 11 17 18 20 22 25 30 41 42 45 54 57 61 77 80 88 90 95 96 97 99 100 103 104 108 110 111
 144: 2 3 14 15 32 33 37 43 44 53 56 62 74 83 92 93 98 105 106
 145: 1000 11 20
 146: 162 6 11 18 20 25 42 45 57 104
 147: 5 0 1 2 3 4 6 11 12 13 14 15 18 20 25 26 28 29 32 33 35 37 39 42 43 44 45 46 48 53 54 55 56 57 59 61 62 73 74 75 76 81 82 83 84 86 87 92 93 98 99 101 104 105 106 107 113 116
 148: 136 6 11 18 20 25 42 45 57 99 104
 149: 8 10 30 77 90 100
 150: 4 21 24 47 51 64 65 67 89 94 109
 151: 1000 17 41
 152: 2 21 94
 153: 5 5 7 9 16 19 21 23 24 31 34 38 47 50 51 58 63 64 65 67 68 70 71 72 78 79 85 89 94 102 109 112 114 117 118
 154: 999 22 96
 155: 992 17 22 41 96
 156: 2 5 7 9 16 19 21 23 24 31 34 38 47 50 51 63 64 65 67 68 70 71 85 89 94 102 109 112 114 117
 157: 1 5 7 9 16 19 21 23 24 31 34 38 47 50 51 63 64 65 67 68 85 89 94 102 109 112 114 117
 158: 999 80 103
 159: 778 17 22 41 80 96 103
 160: 149 6 11 17 18 20 22 25 41 42 45 57 80 96 99 103 104
 161: 1 9 21 24 31 38 47 50 51 64 65 67 68 70 71 85 89 94 102 109 112
 162: 5 67 109
 163: 1000 10 100
 164: 14 8 27 36 88 91 108 110
 165: 11 5 7 8 9 16 19 21 23 24 27 31 34 36 38 40 47 49 50 51 52 58 60 63 64 65 66 67 68 69 70 71 72 78 79 85 89 91 94 95 97 99 102 109 112 114 115 117 118
 166: 1000 30 77
 167: 4 1 2 4 15 28 84
 168: 989 30 77 111
 169: 3 5 7 9 16 19 21 23 24 31 34 38 40 47 49 50 51 52 58 60 63 64 65 66 67 68 69 70 71 72 78 79 85 88 89 94 95 97 102 109 112 114 115 117 118
 170: 991 30 77 90 111
 171: 1000 10 30 77 90 100 111
 172: 3 11 20 45
 173: 3 5 7 9 16 19 21 23 24 31 34 38 40 47 49 50 51 52 58 60 63 64 65 66 67 68 69 70 71 72 78 79 85 89 94 95 97 102 109 110 112 114 115 117 118
 174: 1000 54 61
 175: 2 5 7 8 9 10 16 19 21 23 24 27 30 31 34 36 38 40 47 49 50 51 52 58 60 63 64 65 66 67 68 69 70 71 72 77 78 79 85 89 90 91 94 95 97 100 102 109 111 112 114 115 117 118
 176: 143 54 61 108
 177: 149 10 30 54 61 77 90 100 108 111
 178: 114 6 10 11 17 18 20 22 25 30 41 42 45 54 57 61 77 80 90 96 99 100 103 104 108 111
 179: 73 0 1 2 3 4 8 12 13 14 15 26 27 28 29 32 33 35 36 37 39 43 44 46 48 53 55 56 59 62 73 74 75 76 81 82 83 84 86 87 88 91 92 93 98 101 105 106 107 110 113 116
 180: 4 58 70 71 72 78 79 118
 181: 76 0 1 2 3 4 8 12 13 14 15 26 27 28 29 32 33 35 36 37 39 43 44 46 48 53 55 56 59 62 73 74 75 76 81 82 83 84 86 87 91 92 93 98 101 105 106 107 110 113 116
 182: 6 40 52 69
 183: 98 0 1 2 3 4 8 12 13 14 15 26 27 28 29 32 33 35 36 37 39 43 44 46 48 53 55 56 59 62 73 74 75 76 81 82 83 84 86 87 91 92 93 98 101 105 106 107 113 116
 184: 6 21 51 89 109
 185: 12 0 1 2 3 4 11 12 13 14 15 20 26 28 29 32 33 35 37 39 43 44 46 48 53 55 56 59 62 73 74 75 76 81 82 83 84 86 87 88 92 93 98 101 105 106 107 113 116
 186: 1000 8 27
 187: 9 26 48 73 101 107
 188: 3 1 2 3 4 28 32 33 37 44 53 56 62 83 84 92 93 105 106
 189: 1000 36 91
 190: 999 8 27 36 91
 191: 979 0 1 2 3 4 12 13 14 15 26 28 29 32 33 35 37 39 43 44 46 48 53 55 56 59 62 73 74 75 76 81 82 83 84 86 87 92 93 98 101 105 106 107 113 116
 192: 9 5 7 8 9 10 16 19 21 23 24 27 30 31 34 36 38 40 47 49 50 51 52 54 58 60 61 63 64 65 66 67 68 69 70 71 72 77 78 79 85 89 90 91 94 95 97 99 100 102 108 109 110 111 112 114 115 117 118
 193: 3 5 7 9 10 16 19 21 23 24 30 31 34 38 40 47 49 50 51 52 54 58 60 61 63 64 65 66 67 68 69 70 71 72 77 78 79 85 89 90 94 95 97 100 102 108 109 110 111 112 114 115 117 118
 194: 533 12 55
 195: 2 26 29 48 73 87 101
 196: 1000 12 55 75
 197: 996 0 1 2 3 4 13 14 15 26 28 29 32 33 35 37 39 43 44 46 48 53 56 59 62 73 74 76 81 82 83 84 86 87 92 93 98 101 105 106 107 113 116
 198: 1 58 72 79 118
 199: 13 0 1 2 3 4 11 12 13 14 15 17 20 22 26 28 29 32 33 35 37 39 41 43 44 46 48 53 55 56 59 62 73 74 75 76 80 81 82 83 84 86 87 88 92 93 96 98 101 103 105 106 107 113 116
 200: 1000 26 48
 201: 2 8 10 27 30 36 54 61 77 90 91 100 108 110 111
 202: 3 8 10 27 30 36 77 90 91 100 110 111
 203: 3 6 10 11 17 18 20 22 25 30 41 42 45 54 57 61 77 80 90 96 99 100 103 104 108 110 111
 204: 925 73 101
 205: 2 0 1 2 3 4 6 12 13 14 15 18 25 26 28 29 32 33 35 37 39 42 43 44 45 46 48 53 55 56 57 59 62 73 74 75 76 80 81 82 83 84 86 87 92 93 98 101 103 104 105 106 107 113 116
 206: 38 73 87 101
 207: 986 29 73 87 101
 208: 3 5 7 9 16 19 21 23 24 31 34 38 47 49 50 51 63 64 65 67 68 70 71 85 89 94 102 109 112 114 117
 209: 734 29 73 87 101 107
 210: 999 26 29 48 73 87 101 107
 211: 1 1 2 4 15
 212: 1000 26 29 48 73 76 87 101 107
 213: 998 0 1 2 3 4 13 14 15 28 32 33 35 37 39 43 44 46 53 56 59 62 74 81 82 83 84 86 92 93 98 105 106 113 116
 214: 987 0 13 35 39 46 59 81 82 86 113 116
 215: 4 5 7 9 10 16 19 21 23 24 30 31 34 38 40 47 49 50 51 52 58 60 63 64 65 66 67 68 69 70 71 72 77 78 79 85 89 90 94 95 97 100 102 108 109 110 111 112 114 115 117 118
 216: 10 21 47 51 64 67 89 109
 217: 1000 13 35
 218: 2 1 2 4 14 15 28 43 74 84 98
 219: 978 13 35 116
 220: 989 0 39 46 59 81 82 86 113
 221: 17 18 25 42
 222: 4 51 94
 223: 1000 82 113
 224: 1000 0 39 46 59 81 86
 225: 10 3 32 37 53 92 93 105 106
 226: 999 0 39 59 81 86
 227: 3 3 32 53
 228: 1000 0 39 59 86
 229: 4 44 92 106
 230: 14 32 37 93 105
 231: 1000 39 86
 232: 1000 0 59
 233: 32 6 10 11 17 18 20 22 25 30 41 42 45 54 57 61 77 80 88 90 96 99 100 103 104 108 111
 234: 2 9 21 38 47 51 64 67 85 89 94 102 109 112
 235: 147 31 68
 236: 29 9 24 38 85 112
 237: 181 9 24 38 65 85 112
 238: 200 9 24 38 65 85 102 112
 239: 179 21 89
 240: 330 40 52 60
 241: 229 5 9 16 19 21 23 24 31 34 38 40 47 50 51 52 58 60 63 64 65 67 68 69 70 71 72 78 79 85 89 94 102 109 112 114 117 118
 242: 628 5 7 9 16 19 21 23 24 31 34 38 40 47 49 50 51 52 58 60 63 64 65 67 68 69 70 71 72 78 79 85 89 94 102 109 112 114 117 118
 243: 152 8 27 36 88 91
 244: 57 8 27 36 88 91 110
 245: 32 5 7 8 9 16 19 21 23 24 27 31 34 36 38 40 47 49 50 51 52 58 60 63 64 65 66 67 68 69 70 71 72 78 79 85 88 89 91 94 95 97 102 109 110 112 114 115 117 118
 246: 386 5 7 8 9 10 16 19 21 23 24 27 30 31 34 36 38 40 47 49 50 51 52 54 58 60 61 63 64 65 66 67 68 69 70 71 72 77 78 79 85 88 89 90 91 94 95 97 100 102 108 109 110 111 112 114 115 117 118
 247: 255 17 22 41 80 96 99 103
 248: 364 0 1 2 3 4 6 11 12 13 14 15 18 20 25 26 28 29 32 33 35 37 39 42 43 44 45 46 48 53 55 56 57 59 62 73 74 75 76 81 82 83 84 86 87 92 93 98 101 104 105 106 107 113 116
 249: 726 0 1 2 3 4 6 12 13 14 15 18 25 26 28 29 32 33 35 37 39 42 43 44 45 46 48 53 55 56 57 59 62 73 74 75 76 81 82 83 84 86 87 92 93 98 101 104 105 106 107 113 116
 250: 299 6 57 104
 251: 700 0 1 2 3 4 12 13 14 15 26 28 29 32 33 35 37 39 43 44 45 46 48 53 55 56 59 62 73 74 75 76 81 82 83 84 86 87 92 93 98 101 105 106 107 113 116
 252: 263 26 48 107
 253: 741 29 87
 254: 72 29 87 101
 255: 58 0 3 13 14 15 28 32 33 35 37 39 43 44 46 53 56 59 62 74 81 82 83 84 86 92 93 98 105 106 113 116
 256: 194 0 3 13 15 28 32 33 35 37 39 44 46 53 56 59 62 81 82 83 84 86 92 93 105 106 113 116
 257: 196 0 13 15 28 35 39 46 59 81 82 84 86 113 116
 258: 199 0 13 28 35 39 46 59 81 82 84 86 113 116
 259: 298 1 2
 260: 329 1 2 4 28 84
 261: 429 3 15 32 33 37 44 53 56 62 83 92 93 105 106
 262: 372 1 2 3 4 15 28 32 33 37 44 53 56 62 83 84 92 93 105 106
 263: 514 51 89
 264: 320 5 7 9 16 19 21 23 24 31 34 38 40 47 49 50 51 52 58 60 63 64 65 66 67 68 69 70 71 72 78 79 85 89 94 95 97 102 108 109 112 114 115 117 118
 265: 412 5 7 9 16 19 21 23 24 31 34 38 40 47 49 50 51 52 58 60 63 64 65 66 67 68 69 70 71 72 78 79 85 89 94 95 97 102 108 109 110 112 114 115 117 118
 266: 371 8 10 27 30 36 77 90 91 100 111
 267: 611 5 7 8 9 10 16 19 21 23 24 27 30 31 34 36 38 40 47 49 50 51 52 58 60 63 64 65 66 67 68 69 70 71 72 77 78 79 85 89 90 91 94 95 97 100 102 108 109 110 111 112 114 115 117 118
 268: 462 55 75
 269: 15 12 45 55 75
 270: 14 11 12 20 45 55 75
 271: 14 6 11 12 18 20 25 42 45 55 57 75 104
 272: 35 17 22 41 54 61 80 96 99 103
 273: 14 6 11 12 17 18 20 22 25 41 42 45 54 55 57 61 75 80 96 99 103 104
 274: 16 0 1 2 3 4 13 14 15 26 28 29 32 33 35 37 39 43 44 46 48 53 56 59 62 73 74 76 81 82 83 84 86 87 88 92 93 98 101 105 106 107 113 116
 275: 426 58 72
 276: 127 7 49 66 115
 277: 24 5 6 7 9 11 16 17 18 19 20 21 22 23 24 25 31 34 38 40 41 42 45 47 49 50 51 52 57 58 60 63 64 65 66 67 68 69 70 71 72 78 79 80 85 89 94 95 96 97 99 102 103 104 109 112 114 115 117 118
 278: 36 0 1 2 3 4 10 12 13 14 15 26 28 29 30 32 33 35 37 39 43 44 46 48 53 54 55 56 59 61 62 73 74 75 76 77 81 82 83 84 86 87 88 90 92 93 98 100 101 105 106 107 108 110 111 113 116
 279: 59 10 30 54 61 77 90 100 111
 280: 3 0 1 2 3 4 12 13 14 15 26 28 29 32 33 35 37 39 43 44 46 48 53 55 56 59 62 73 74 75 76 81 82 83 84 86 87 88 92 93 98 101 105 106 107 108 110 113 116
 281: 504 108 110
 282: 61 0 1 2 3 4 12 13 14 15 26 28 29 32 33 35 37 39 43 44 46 48 53 55 56 59 62 73 74 75 76 81 82 83 84 86 87 88 92 93 98 101 105 106 107 113 116
 283: 359 5 7 8 9 10 16 19 21 23 24 27 30 31 34 36 38 40 47 49 50 51 52 58 60 63 64 65 66 67 68 69 70 71 72 77 78 79 85 88 89 90 91 94 95 97 100 102 108 109 110 111 112 114 115 117 118
 284: 146 42 57 104
 285: 41 9 38 65 85 112
 286: 102 52 60 69
 287: 344 7 40 52 60 69
 288: 347 5 7 9 16 19 21 23 24 31 34 38 40 47 50 51 52 58 60 63 64 65 67 68 69 70 71 72 78 79 85 89 94 102 109 112 114 117 118
 289: 29 5 7 8 9 16 19 21 23 24 27 31 34 36 38 40 47 49 50 51 52 58 60 63 64 65 66 67 68 69 70 71 72 78 79 85 88 89 91 94 95 97 102 109 112 114 115 117 118
 290: 81 5 7 8 9 16 19 21 23 24 27 31 34 36 38 40 47 49 50 51 52 58 60 63 64 65 66 67 68 69 70 71 72 78 79 85 88 89 91 94 95 97 102 108 109 110 112 114 115 117 118
 291: 173 47 67
 292: 137 5 9 16 19 21 23 24 34 38 47 51 63 64 65 67 85 89 94 102 109 112 114 117
 293: 335 31 50
 294: 172 0 1 2 3 4 6 11 12 13 14 15 18 20 25 26 28 29 32 33 35 37 39 42 43 44 45 46 48 53 55 56 57 59 62 73 74 75 76 81 82 83 84 86 87 92 93 98 99 101 104 105 106 107 113 116
 295: 209 0 1 2 3 4 13 15 28 32 33 35 37 39 44 46 53 56 59 62 81 82 83 84 86 92 93 105 106 113 116
 296: 8 5 9 16 19 21 23 24 31 34 38 47 49 50 51 58 63 64 65 67 68 70 71 72 78 79 85 89 94 102 109 112 114 117 118
 297: 186 80 99 103
 298: 79 0 1 2 3 4 6 11 12 13 14 15 17 18 20 22 25 26 28 29 32 33 35 37 39 41 42 43 44 45 46 48 53 55 56 57 59 62 73 74 75 76 81 82 83 84 86 87 92 93 96 98 101 104 105 106 107 113 116
 299: 198 11 17 20 22 41 96
 300: 3 11 17 20 22 41 45 96
 301: 13 0 1 2 3 4 6 12 13 14 15 18 25 26 28 29 32 33 35 37 39 42 43 44 46 48 53 55 56 57 59 62 73 74 75 76 81 82 83 84 86 87 92 93 98 101 104 105 106 107 113 116
 302: 18 3 33 53 56 62 83
 303: 18 7 66 115
 304: 24 5 7 9 16 19 21 23 24 31 34 38 40 47 50 51 52 58 60 63 64 65 66 67 68 69 70 71 72 78 79 85 89 94 102 109 112 114 115 117 118
 305: 122 17 22 41 80 88 96 103
 306: 118 17 22 41 54 61 80 88 96 103
 307: 1 5 16 23 34 63 114 117
 308: 124 9 21 38 47 51 64 65 67 85 89 94 109 112
 309: 7 0 3 13 15 32 33 35 37 39 44 46 53 56 59 62 81 82 83 86 92 93 105 106 113 116
 310: 10 0 13 15 35 39 46 59 81 82 86 113 116
 311: 4 13 35 82 113 116
 312: 207 9 21 24 38 47 51 64 67 85 89 94 109 112
 313: 219 29 73 101
 314: 12 3 32 33 37 53 56 62 83 92 93 105 106
 315: 12 5 7 8 9 10 11 16 19 20 21 23 24 27 30 31 34 36 38 40 47 49 50 51 52 58 60 63 64 65 66 67 68 69 70 71 72 77 78 79 85 88 89 90 91 94 95 97 100 102 108 109 110 111 112 114 115 117 118
 316: 19 17 22 41 54 61 96
 317: 111 1 2 3 4 15 32 33 37 44 53 56 62 83 92 93 105 106
 318: 102 14 74
 319: 31 3 14 32 33 37 43 44 53 56 62 74 83 92 93 98 105 106
 320: 253 5 7 8 9 16 19 21 23 24 27 31 34 36 38 40 47 49 50 51 52 58 60 63 64 65 66 67 68 69 70 71 72 78 79 85 89 91 94 95 97 102 109 112 114 115 117 118
 321: 221 10 30 77 90 100 108 110 111
 322: 42 5 7 8 9 10 16 19 21 23 24 27 30 31 34 36 38 40 47 49 50 51 52 58 60 63 64 65 66 67 68 69 70 71 72 77 78 79 85 89 90 91 94 95 97 99 100 102 108 109 110 111 112 114 115 117 118
 323: 213 11 20 88
 324: 219 11 17 20 22 41 80 88 96 103
 325: 160 11 17 20 22 41 54 61 80 88 96 103
 326: 11 72 78
 327: 40 5 9 16 19 21 23 24 31 34 38 47 50 51 58 63 64 65 67 68 72 78 79 85 89 94 102 109 112 114 117 118
 328: 101 47 64 67 94 109
 329: 51 11 17 20 22 41 80 96 99 103
 330: 118 10 30 54 61 77 90 100 108 110 111
 331: 71 5 7 8 9 10 16 19 21 23 24 27 30 31 34 36 38 40 47 49 50 51 52 54 58 60 61 63 64 65 66 67 68 69 70 71 72 77 78 79 85 89 90 91 94 95 97 100 102 108 109 110 111 112 114 115 117 118
 332: 16 11 17 20 22 41 80 88 96 99 103
 333: 47 64 67
 334: 5 88 110
 335: 7 5 7 9 16 19 21 23 24 31 34 38 40 47 49 50 51 52 58 60 63 64 65 66 67 68 69 70 71 72 78 79 85 88 89 94 95 97 102 109 110 112 114 115 117 118
 336: 13 5 7 9 16 19 21 23 24 31 34 38 40 47 49 50 51 52 58 60 63 64 65 66 67 68 69 70 71 72 78 79 85 88 89 94 95 97 102 108 109 110 112 114 115 117 118
 337: 7 11 17 20 22 41 54 61 80 96 99 103
 338: 51 9 21 24 38 47 51 64 65 67 70 71 85 89 94 102 109 112
 339: 2 9 21 24 38 47 51 58 64 65 67 70 71 72 78 79 85 89 94 102 109 112 118
 340: 15 18 25 57 104
 341: 4 78 79 118
 342: 2 72 78 79 118
 343: 3 17 22 41 54 61 80 96 103
 344: 12 0 1 2 3 4 14 15 28 32 33 37 39 43 44 46 53 56 59 62 74 81 82 83 84 86 92 93 98 105 106 113 116
 345: 13 0 1 2 3 4 14 15 28 32 33 37 39 43 44 46 53 56 59 62 74 81 82 83 84 86 92 93 98 105 106 113
 346: 127 5 7 8 9 16 19 21 23 24 27 31 34 36 38 40 47 49 50 51 52 58 60 63 64 65 66 67 68 69 70 71 72 78 79 85 89 91 94 95 97 102 108 109 110 112 114 115 117 118
 347: 60 6 18 25 42 45 57 99 104
 348: 11 6 11 17 18 20 22 25 41 42 45 54 57 61 80 88 96 99 103 104
 349: 18 0 1 2 3 4 10 12 13 14 15 26 28 29 30 32 33 35 37 39 43 44 46 48 53 55 56 59 62 73 74 75 76 77 81 82 83 84 86 87 90 92 93 98 100 101 105 106 107 108 110 111 113 116
 350: 17 0 1 2 3 4 10 12 13 14 15 26 28 29 30 32 33 35 37 39 43 44 46 48 53 55 56 59 62 73 74 75 76 77 81 82 83 84 86 87 90 92 93 98 100 101 105 106 107 111 113 116
 351: 1 0 1 2 3 4 10 13 14 15 26 28 29 30 32 33 35 37 39 43 44 46 48 53 56 59 62 73 74 76 77 81 82 83 84 86 87 90 92 93 98 100 101 105 106 107 111 113 116
 352: 26 1 2 3 4 32 33 37 44 53 56 62 83 92 93 105 106
 353: 3 14 15 43 74 98
 354: 9 5 7 8 9 16 19 21 23 24 27 31 34 36 38 40 47 49 50 51 52 58 60 63 64 65 66 67 68 69 70 71 72 78 79 85 89 91 94 102 109 112 114 115 117 118
 355: 2 95 97 108
 356: 3 95 97 108 110
 357: 3 22 80 96 103
 358: 116 0 1 2 3 4 6 12 13 14 15 18 25 26 28 29 32 33 35 37 39 42 43 44 45 46 48 53 55 56 57 59 62 73 74 75 76 81 82 83 84 86 87 92 93 98 99 101 104 105 106 107 113 116
 359: 52 9 21 24 38 40 47 51 52 60 64 65 67 69 85 89 94 102 109 112
 360: 50 5 9 16 19 21 23 24 34 38 40 47 51 52 60 63 64 65 67 69 85 89 94 102 109 112 114 117
 361: 51 5 9 16 19 21 23 24 31 34 38 40 47 50 51 52 60 63 64 65 67 68 69 85 89 94 102 109 112 114 117
 362: 52 5 9 16 19 21 23 24 31 34 38 40 47 50 51 52 58 60 63 64 65 67 68 69 72 78 79 85 89 94 102 109 112 114 117 118
 363: 69 8 27 36 91 108 110
 364: 1 5 9 16 21 23 24 38 47 51 64 65 67 85 89 94 102 109 112 114 117
 365: 31 0 1 2 3 4 6 12 13 14 15 18 25 26 28 29 32 33 35 37 39 42 43 44 45 46 48 53 54 55 56 57 59 61 62 73 74 75 76 81 82 83 84 86 87 92 93 98 101 104 105 106 107 113 116
 366: 14 0 1 2 3 4 12 13 14 15 26 28 29 32 33 35 37 39 43 44 46 48 53 54 55 56 59 61 62 73 74 75 76 81 82 83 84 86 87 92 93 98 101 105 106 107 113 116
 367: 22 24 102
 368: 48 24 65 102
 369: 1 8 10 27 30 36 77 90 91 100 108 110 111
 370: 5 88 108 110
 371: 2 0 13 14 15 28 35 39 43 46 59 74 81 82 84 86 98 113 116
 372: 32 2 4
 373: 7 10 30 77 90 100 110 111
 374: 3 73 101 107
 375: 2 29 73 101 107
 376: 34 11 17 20 22 41 80 96 103
 377: 1 7 40 49 52 60 69
 378: 30 0 1 2 3 4 6 12 13 14 15 18 25 26 28 29 32 33 35 37 39 42 43 44 45 46 48 53 55 56 57 59 62 73 74 75 76 80 81 82 83 84 86 87 92 93 98 99 101 103 104 105 106 107 113 116
 379: 8 5 9 16 19 21 23 24 34 38 47 51 63 64 65 67 70 71 85 89 94 102 109 112 114 117
 380: 11 30 77 90
 381: 9 18 25 42 57 104
 382: 17 0 1 2 3 4 12 13 14 15 26 28 29 32 33 35 37 39 43 44 46 48 53 55 56 59 62 73 74 75 76 81 82 83 84 86 87 92 93 98 101 105 106 107 110 113 116
 383: 33 0 1 2 3 4 6 11 12 13 14 15 18 20 25 26 28 29 32 33 35 37 39 42 43 44 45 46 48 53 55 56 57 59 62 73 74 75 76 81 82 83 84 86 87 88 92 93 98 101 104 105 106 107 113 116
 384: 5 6 42 104
 385: 29 6 11 17 18 20 22 25 41 42 45 57 80 88 96 99 103 104
 386: 27 6 10 11 17 18 20 22 25 30 41 42 45 54 57 61 77 80 88 90 96 99 100 103 104 108 110 111
 387: 8 37 92 93 106
 388: 31 3 32 37 44 53 92 93 105 106
 389: 3 65 102
 390: 12 0 1 2 3 4 11 12 13 14 15 20 26 28 29 32 33 35 37 39 43 44 45 46 48 53 55 56 59 62 73 74 75 76 81 82 83 84 86 87 92 93 98 101 105 106 107 113 116
 391: 2 0 1 2 3 4 11 12 13 14 15 20 26 28 29 32 33 35 37 39 43 44 46 48 53 55 56 59 62 73 74 75 76 81 82 83 84 86 87 92 93 98 101 105 106 107 113 116
 392: 5 12 75
 393: 3 29 73 87
 394: 1 0 1 2 4 13 14 15 28 35 39 43 46 59 74 81 82 84 86 98 113 116
 395: 8 0 1 2 4 13 15 28 35 39 46 59 81 82 84 86 113 116
 396: 10 6 11 12 17 18 20 22 25 41 42 45 55 57 75 80 96 99 103 104
 397: 2 9 38 85
 398: 10 0 39 46 59 81 82 86 113 116
 399: 2 10 17 22 30 41 54 61 77 80 90 96 99 100 103 108 111
 400: 11 58 72 78 79
 401: 4 5 9 16 19 21 23 24 31 34 38 40 47 50 51 52 60 63 64 65 67 68 69 70 71 85 89 94 102 109 112 114 117
 402: 13 1 2 4 14 28 43 74 84 98
 403: 6 1 2 3 4 14 28 32 33 37 43 44 53 56 62 74 83 84 92 93 98 105 106
 404: 5 5 7 8 9 16 19 21 23 24 27 31 34 36 38 40 47 49 50 51 52 58 60 63 64 65 66 67 68 69 70 71 72 78 79 85 89 91 94 95 97 99 102 108 109 110 112 114 115 117 118
 405: 5 0 1 2 3 4 6 10 12 13 14 15 18 25 26 28 29 30 32 33 35 37 39 42 43 44 45 46 48 53 55 56 57 59 62 73 74 75 76 77 81 82 83 84 86 87 90 92 93 98 100 101 104 105 106 107 111 113 116
 406: 8 58 72 78 118
 407: 7 3 15 28 32 33 37 44 53 56 62 83 84 92 93 105 106
 408: 3 5 7 9 16 19 21 23 24 31 34 38 47 50 51 58 63 64 65 66 67 68 70 71 72 78 79 85 89 94 102 109 112 114 115 117 118
 409: 4 5 7 8 9 16 19 21 23 24 27 31 34 36 38 40 47 49 50 51 52 58 60 63 64 65 66 67 68 69 70 71 72 78 79 85 89 91 94 95 97 102 109 110 112 114 115 117 118
 410: 3 10 30 77 90 100 108 111
 411: 1 10 30 77 100 111
 412: 25 40 60 69
 413: 16 11 20 99
 414: 4 21 47 51 64 67 85 89 94 109 112
 415: 7 32 33 37 56 62 83 92 93 105 106
 416: 3 15 28 84
 417: 13 9 21 38 47 51 64 67 89 94 109
 418: 1 11 20 54 61 88
 419: 6 5 7 8 9 11 16 17 19 20 21 22 23 24 27 31 34 36 38 40 41 47 49 50 51 52 54 58 60 61 63 64 65 66 67 68 69 70 71 72 78 79 80 85 88 89 91 94 95 96 97 102 103 109 112 114 115 117 118
 420: 1 0 1 2 3 4 10 12 13 14 15 26 28 29 30 32 33 35 37 39 43 44 46 48 53 55 56 59 62 73 74 75 76 77 81 82 83 84 86 87 90 92 93 98 99 100 101 105 106 107 108 110 111 113 116
 421: 1 5 16 23 117
 422: 11 11 17 20 22 41 88 96
 423: 11 0 1 2 3 4 6 12 13 14 15 18 25 26 28 29 32 33 35 37 39 42 43 44 45 46 48 53 54 55 56 57 59 61 62 73 74 75 76 80 81 82 83 84 86 87 92 93 98 99 101 103 104 105 106 107 113 116
 424: 19 6 18 25 42
 425: 1 9 24 38 65 102
 nsplits: 426
 ntax: 119
UFBootSplit2:
 000: 1 0 1 2 3 4 11 12 13 14 15 17 20 22 26 28 29 32 33 35 37 39 41 43 44 46 48 53 55 56 59 62 73 74 75 76 81 82 83 84 86 87 88 92 93 96 98 101 105 106 107 113 116
 001: 1 10 11 17 20 22 30 41 54 61 77 80 88 90 96 100 103 108 110 111
 002: 711 1 4
 003: 1 47 67 109
 004: 1000 1 2 4
 005: 1 0 1 2 3 4 6 12 13 14 15 17 18 22 25 26 28 29 32 33 35 37 39 41 42 43 44 45 46 48 53 55 56 57 59 62 73 74 75 76 80 81 82 83 84 86 87 92 93 96 98 99 101 103 104 105 106 107 113 116
 006: 1 9 21 38 47 51 64 65 67 85 89 94 102 109 112
 007: 1 0 1 2 3 4 8 13 14 15 26 27 28 29 32 33 35 36 37 39 43 44 46 48 53 56 59 62 73 74 76 81 82 83 84 86 87 91 92 93 98 101 105 106 107 113 116
 008: 896 43 74
 009: 1000 14 43 74
 010: 1 0 1 2 3 4 12 13 14 15 26 28 29 32 33 35 37 39 43 44 46 48 53 54 55 56 59 61 62 73 74 75 76 81 82 83 84 86 87 88 92 93 98 101 105 106 107 113 116
 011: 1000 14 43 74 98
 012: 232 1 2 4 14 43 74 98
 013: 1 26 48 73 107
 014: 1 0 1 2 3 4 14 15 28 32 33 37 39 43 44 53 56 59 62 74 81 83 84 86 92 93 98 105 106
 015: 1000 3 53
 016: 1 47 64 109
 017: 1 0 1 2 3 4 11 12 13 14 15 17 20 22 26 28 29 32 33 35 37 39 41 43 44 45 46 48 53 55 56 59 62 73 74 75 76 80 81 82 83 84 86 87 92 93 96 98 99 101 103 105 106 107 113 116
 018: 1 40 52 60 66 69 115
 019: 1000 37 93
 020: 1 10 30 54 61 77 88 90 100 108 111
 021: 997 37 93 105
 022: 1 6 42 57
 023: 2 5 9 16 19 21 23 24 34 38 40 47 51 52 58 60 63 64 65 67 69 72 78 79 85 89 94 102 109 112 114 117 118
 024: 1000 92 106
 025: 997 37 92 93 105 106
 026: 997 32 37 92 93 105 106
 027: 1 19 21 34 47 51 63 64 67 89 94 109
 028: 974 32 37 44 92 93 105 106
 029: 1 0 1 2 3 4 11 12 13 14 15 17 20 22 26 28 29 32 33 35 37 39 41 43 44 45 46 48 53 54 55 56 59 61 62 73 74 75 76 80 81 82 83 84 86 87 92 93 96 98 99 101 103 105 106 107 113 116
 030: 2 11 17 20 41
 031: 1000 33 83
 032: 1 6 42 45 57 104
 033: 1 0 1 2 3 4 12 13 14 15 17 22 26 28 29 32 33 35 37 39 41 43 44 46 48 53 55 56 59 62 73 74 75 76 80 81 82 83 84 86 87 88 92 93 96 98 101 103 105 106 107 113 116
 034: 1000 56 62
 035: 1000 33 56 62 83
 036: 971 32 33 37 44 56 62 83 92 93 105 106
 037: 1000 3 32 33 37 44 53 56 62 83 92 93 105 106
 038: 270 1 2 3 4 14 32 33 37 43 44 53 56 62 74 83 92 93 98 105 106
 039: 2 11 17 20 22 41 96 99
 040: 364 1 2 3 4 14 15 32 33 37 43 44 53 56 62 74 83 92 93 98 105 106
 041: 2 9 21 24 38 40 47 51 52 60 64 65 67 69 85 89 94 109 112
 042: 1 9 21 24 38 47 51 64 67 85 89 94 102 109 112
 043: 1000 28 84
 044: 700 1 2 3 4 14 15 28 32 33 37 43 44 53 56 62 74 83 84 92 93 98 105 106
 045: 1 40 52 69
 046: 1 21 51 89 109
 047: 1000 5 23
 048: 1 10 30 36 77 90 91 100 111
 049: 1000 5 23 114
 050: 1 5 6 7 9 11 16 18 19 20 21 23 24 25 31 34 38 40 42 45 47 49 50 51 52 57 58 60 63 64 65 66 67 68 69 70 71 72 78 79 85 89 94 95 97 99 102 104 109 112 114 115 117 118
 051: 1 0 1 2 3 4 6 12 13 14 15 18 25 26 28 29 32 33 35 37 39 42 43 44 45 46 48 53 54 55 56 57 59 61 62 73 74 75 76 81 82 83 84 86 87 92 93 98 99 101 104 105 106 107 113 116
 052: 1000 16 117
 053: 998 5 16 23 114 117
 054: 2 17 41 80 103
 055: 1 95 97 108
 056: 1 21 24 47 51 64 67 89 94 109
 057: 1000 34 63
 058: 997 19 34 63
 059: 994 5 16 19 23 34 63 114 117
 060: 1 6 18 25
 061: 3 0 1 2 3 4 14 15 28 32 33 37 39 43 44 46 53 56 59 62 74 81 83 84 86 92 93 98 105 106
 062: 1 6 8 10 11 17 18 20 22 25 27 30 36 41 42 45 54 57 61 77 80 88 90 91 96 99 100 103 104 108 111
 063: 551 50 68
 064: 1000 31 50 68
 065: 782 5 16 19 23 31 34 50 63 68 114 117
 066: 2 6 11 12 17 18 20 22 25 41 42 45 55 57 75 80 96 99 103 104
 067: 1 1 2 3 4 13 15 28 32 33 35 37 44 53 56 62 83 84 92 93 105 106 116
 068: 997 9 38
 069: 1 0 1 2 3 4 13 15 26 28 29 32 33 35 37 39 44 46 48 53 56 59 62 73 76 81 82 83 84 86 87 92 93 101 105 106 107 113 116
 070: 5 1 2 3 4 14 15 28 32 33 37 43 44 53 56 62 74 82 83 84 92 93 98 105 106 113
 071: 996 85 112
 072: 979 9 38 85 112
 073: 5 14 28 43 74 84 98
 074: 2 3 32 53
 075: 329 21 51
 076: 2 6 11 17 18 20 22 25 41 42 45 57 80 96 103 104
 077: 990 21 51 89
 078: 3 9 21 24 31 38 47 50 51 64 65 67 68 85 89 94 102 109 112
 079: 898 21 51 89 94
 080: 1 5 6 7 8 9 16 18 19 21 23 24 25 27 31 34 36 38 40 42 45 47 49 50 51 52 57 58 60 63 64 65 66 67 68 69 70 71 72 78 79 85 89 91 94 95 97 99 102 104 109 112 114 115 117 118
 081: 1 5 7 8 9 11 16 17 19 20 21 22 23 24 27 31 34 36 38 40 41 47 49 50 51 52 58 60 63 64 65 66 67 68 69 70 71 72 78 79 80 85 88 89 91 94 95 96 97 99 102 103 108 109 110 112 114 115 117 118
 082: 773 47 64
 083: 2 0 1 2 3 4 12 13 14 15 26 28 29 32 33 35 37 39 43 44 45 46 48 53 55 56 59 62 73 74 75 76 80 81 82 83 84 86 87 92 93 98 99 101 103 105 106 107 113 116
 084: 992 47 64 67
 085: 1 8 10 27 30 36 77 90 91 100 108 111
 086: 988 47 64 67 109
 087: 1000 21 47 51 64 67 89 94 109
 088: 794 9 21 38 47 51 64 67 85 89 94 109 112
 089: 1 5 7 9 16 19 21 23 24 31 34 38 40 47 49 50 51 52 58 60 63 64 65 66 67 68 69 70 71 72 78 79 85 88 89 94 95 97 102 109 112 114 115 117 118
 090: 2 21 24 47 51 64 65 67 89 94 102 109
 091: 573 24 65
 092: 783 9 21 24 38 47 51 64 65 67 85 89 94 109 112
 093: 3 8 27 36 91 110
 094: 989 9 21 24 38 47 51 64 65 67 85 89 94 102 109 112
 095: 899 5 9 16 19 21 23 24 31 34 38 47 50 51 63 64 65 67 68 85 89 94 102 109 112 114 117
 096: 1 21 47 51 64 65 67 89 94 109
 097: 2 6 18 25 57 104
 098: 1000 70 71
 099: 910 5 9 16 19 21 23 24 31 34 38 47 50 51 63 64 65 67 68 70 71 85 89 94 102 109 112 114 117
 100: 2 9 24 38 85 102 112
 101: 1 10 30 77 90 111
 102: 510 58 78
 103: 1 26 29 48 107
 104: 990 58 72 78
 105: 1 58 78 79 118
 106: 1 44 92 106
 107: 986 79 118
 108: 1000 58 72 78 79 118
 109: 943 5 9 16 19 21 23 24 31 34 38 47 50 51 58 63 64 65 67 68 70 71 72 78 79 85 89 94 102 109 112 114 117 118
 110: 3 32 37 93 105
 111: 1 5 7 8 9 10 11 16 19 20 21 23 24 27 30 31 34 36 38 40 47 49 50 51 52 58 60 63 64 65 66 67 68 69 70 71 72 77 78 79 85 89 90 91 94 95 97 99 100 102 108 109 110 111 112 114 115 117 118
 112: 598 7 49
 113: 282 5 7 9 16 19 21 23 24 31 34 38 47 49 50 51 58 63 64 65 67 68 70 71 72 78 79 85 89 94 102 109 112 114 117 118
 114: 2 21 47 51 64 67 89 109
 115: 5 0 39 46 59 81 82 86 113 116
 116: 1000 66 115
 117: 353 5 7 9 16 19 21 23 24 31 34 38 47 49 50 51 58 63 64 65 66 67 68 70 71 72 78 79 85 89 94 102 109 112 114 115 117 118
 118: 3 21 47 51 64 67 89 94
 119: 7 58 70 71 72 78 79 118
 120: 564 40 69
 121: 2 5 19 23 34 63 114
 122: 2 5 9 16 19 21 23 24 31 34 38 47 50 51 58 63 64 65 66 67 68 70 71 72 78 79 85 89 94 102 109 112 114 115 117 118
 123: 978 52 60
 124: 1000 40 52 60 69
 125: 1000 5 7 9 16 19 21 23 24 31 34 38 40 47 49 50 51 52 58 60 63 64 65 66 67 68 69 70 71 72 78 79 85 89 94 102 109 112 114 115 117 118
 126: 3 6 8 10 11 17 18 20 22 25 27 30 36 41 42 45 54 57 61 77 80 88 90 91 96 99 100 103 104 108 110 111
 127: 1 17 41 96
 128: 1000 95 97
 129: 993 5 7 9 16 19 21 23 24 31 34 38 40 47 49 50 51 52 58 60 63 64 65 66 67 68 69 70 71 72 78 79 85 89 94 95 97 102 109 112 114 115 117 118
 130: 1 21 89 94
 131: 1 9 38 112
 132: 611 6 42
 133: 3 72 79 118
 134: 2 0 1 2 3 4 13 14 15 26 28 29 32 33 35 37 39 43 44 45 46 48 53 56 59 62 73 74 76 81 82 83 84 86 87 92 93 98 101 105 106 107 113 116
 135: 992 57 104
 136: 967 6 42 57 104
 137: 1 0 1 2 4 13 28 35 39 46 59 81 82 84 86 113 116
 138: 7 0 13 35 39 46 59 81 86 116
 139: 1000 18 25
 140: 996 6 18 25 42 57 104
 141: 2 6 104
 142: 453 6 18 25 42 45 57 104
 143: 3 3 32 37 53 92 93 105 106
 144: 2 5 9 16 19 21 23 24 34 38 47 51 58 63 64 65 67 70 71 72 78 79 85 89 94 102 109 112 114 117 118
 145: 1000 11 20
 146: 115 6 11 18 20 25 42 45 57 104
 147: 2 6 18 25 42 45 54 57 61 104
 148: 89 6 11 18 20 25 42 45 57 99 104
 149: 1 22 80 96 103
 150: 8 21 51 89 94 109
 151: 1000 17 41
 152: 3 5 16 23 34 63 114 117
 153: 2 0 1 2 3 4 10 12 13 14 15 26 28 29 30 32 33 35 37 39 43 44 46 48 53 55 56 59 62 73 74 75 76 77 81 82 83 84 86 87 90 92 93 98 100 101 105 106 107 110 111 113 116
 154: 999 22 96
 155: 994 17 22 41 96
 156: 1 6 10 11 17 18 20 22 25 30 41 42 45 54 57 61 77 80 88 90 95 96 97 99 100 103 104 108 110 111
 157: 1 51 89 94
 158: 1000 80 103
 159: 572 17 22 41 80 96 103
 160: 383 6 11 17 18 20 22 25 41 42 45 57 80 96 99 103 104
 161: 4 0 1 2 3 4 6 11 12 13 14 15 18 20 25 26 28 29 32 33 35 37 39 42 43 44 45 46 48 53 54 55 56 57 59 61 62 73 74 75 76 81 82 83 84 86 87 92 93 98 99 101 104 105 106 107 113 116
 162: 3 5 9 16 21 23 24 38 47 51 64 65 67 70 71 85 89 94 102 109 112 114 117
 163: 999 10 100
 164: 3 9 85 112
 165: 2 14 15 43 74 98
 166: 1000 30 77
 167: 8 0 1 2 3 4 11 12 13 14 15 20 26 28 29 32 33 35 37 39 43 44 46 48 53 55 56 59 62 73 74 75 76 81 82 83 84 86 87 88 92 93 98 101 105 106 107 113 116
 168: 968 30 77 111
 169: 3 21 94
 170: 975 30 77 90 111
 171: 1000 10 30 77 90 100 111
 172: 1 0 3 13 15 32 33 35 37 39 44 46 53 56 59 62 81 82 83 86 92 93 105 106 113 116
 173: 4 5 7 9 16 19 21 23 24 31 34 38 47 50 51 58 63 64 65 67 68 70 71 72 78 79 85 89 94 102 109 112 114 117 118
 174: 1000 54 61
 175: 2 5 7 9 16 19 21 23 24 31 34 38 47 50 51 63 64 65 67 68 70 71 85 89 94 102 109 112 114 117
 176: 104 54 61 108
 177: 111 10 30 54 61 77 90 100 108 111
 178: 83 6 10 11 17 18 20 22 25 30 41 42 45 54 57 61 77 80 90 96 99 100 103 104 108 111
 179: 57 0 1 2 3 4 8 12 13 14 15 26 27 28 29 32 33 35 36 37 39 43 44 46 48 53 55 56 59 62 73 74 75 76 81 82 83 84 86 87 88 91 92 93 98 101 105 106 107 110 113 116
 180: 1 5 7 9 16 19 21 23 24 31 34 38 47 50 51 63 64 65 67 68 85 89 94 102 109 112 114 117
 181: 53 0 1 2 3 4 8 12 13 14 15 26 27 28 29 32 33 35 36 37 39 43 44 46 48 53 55 56 59 62 73 74 75 76 81 82 83 84 86 87 91 92 93 98 101 105 106 107 110 113 116
 182: 1 0 13 35 39 46 59 81 82 86 113
 183: 71 0 1 2 3 4 8 12 13 14 15 26 27 28 29 32 33 35 36 37 39 43 44 46 48 53 55 56 59 62 73 74 75 76 81 82 83 84 86 87 91 92 93 98 101 105 106 107 113 116
 184: 5 67 109
 185: 13 8 27 36 88 91 108 110
 186: 1000 8 27
 187: 8 5 7 8 9 16 19 21 23 24 27 31 34 36 38 40 47 49 50 51 52 58 60 63 64 65 66 67 68 69 70 71 72 78 79 85 89 91 94 95 97 99 102 109 112 114 115 117 118
 188: 2 5 7 9 16 19 21 23 24 31 34 38 47 49 50 51 63 64 65 67 68 70 71 85 89 94 102 109 112 114 117
 189: 1000 36 91
 190: 999 8 27 36 91
 191: 990 0 1 2 3 4 12 13 14 15 26 28 29 32 33 35 37 39 43 44 46 48 53 55 56 59 62 73 74 75 76 81 82 83 84 86 87 92 93 98 101 105 106 107 113 116
 192: 3 11 20 45
 193: 3 5 7 9 16 19 21 23 24 31 34 38 40 47 49 50 51 52 58 60 63 64 65 66 67 68 69 70 71 72 78 79 85 89 94 95 97 102 109 110 112 114 115 117 118
 194: 545 12 55
 195: 6 21 24 47 51 64 65 67 89 94 109
 196: 1000 12 55 75
 197: 988 0 1 2 3 4 13 14 15 26 28 29 32 33 35 37 39 43 44 46 48 53 56 59 62 73 74 76 81 82 83 84 86 87 92 93 98 101 105 106 107 113 116
 198: 3 6 18 25 42 57 80 99 103 104
 199: 1 1 2 3 4 28 32 33 37 44 53 56 62 83 84 92 93 105 106
 200: 1000 26 48
 201: 1 8 10 11 17 20 22 27 30 36 41 54 61 77 88 90 91 96 100 111
 202: 9 26 48 73 101 107
 203: 2 9 21 24 31 38 47 50 51 64 65 67 68 85 89 94 109 112
 204: 936 73 101
 205: 1 9 21 31 38 47 50 51 64 65 67 68 85 89 94 109 112
 206: 45 73 87 101
 207: 985 29 73 87 101
 208: 3 9 21 31 38 47 50 51 64 67 68 85 89 94 109 112
 209: 759 29 73 87 101 107
 210: 1000 26 29 48 73 87 101 107
 211: 3 21 31 47 50 51 64 67 68 89 94 109
 212: 1000 26 29 48 73 76 87 101 107
 213: 999 0 1 2 3 4 13 14 15 28 32 33 35 37 39 43 44 46 53 56 59 62 74 81 82 83 84 86 92 93 98 105 106 113 116
 214: 983 0 13 35 39 46 59 81 82 86 113 116
 215: 2 5 16 19 23 34 63 102 114 117
 216: 2 89 94
 217: 1000 13 35
 218: 9 5 7 8 9 10 16 19 21 23 24 27 30 31 34 36 38 40 47 49 50 51 52 54 58 60 61 63 64 65 66 67 68 69 70 71 72 77 78 79 85 89 90 91 94 95 97 99 100 102 108 109 110 111 112 114 115 117 118
 219: 978 13 35 116
 220: 983 0 39 46 59 81 82 86 113
 221: 3 5 7 9 10 16 19 21 23 24 30 31 34 38 40 47 49 50 51 52 54 58 60 61 63 64 65 66 67 68 69 70 71 72 77 78 79 85 89 90 94 95 97 100 102 108 109 110 111 112 114 115 117 118
 222: 2 26 29 48 73 87 101
 223: 1000 82 113
 224: 999 0 39 46 59 81 86
 225: 1 58 72 79 118
 226: 1000 0 39 59 81 86
 227: 10 0 1 2 3 4 11 12 13 14 15 17 20 22 26 28 29 32 33 35 37 39 41 43 44 46 48 53 55 56 59 62 73 74 75 76 80 81 82 83 84 86 87 88 92 93 96 98 101 103 105 106 107 113 116
 228: 1000 0 39 59 86
 229: 2 8 10 27 30 36 54 61 77 90 91 100 108 110 111
 230: 7 12 26 29 48 55 73 75 76 87 101 107
 231: 1000 39 86
 232: 1000 0 59
 233: 1 8 10 27 30 36 77 90 91 100 110 111
 234: 3 6 10 11 17 18 20 22 25 30 41 42 45 54 57 61 77 80 90 96 99 100 103 104 108 110 111
 235: 126 31 68
 236: 36 9 24 38 85 112
 237: 165 9 24 38 65 85 112
 238: 186 9 24 38 65 85 102 112
 239: 178 21 89
 240: 374 40 52 60
 241: 185 5 9 16 19 21 23 24 31 34 38 40 47 50 51 52 58 60 63 64 65 67 68 69 70 71 72 78 79 85 89 94 102 109 112 114 117 118
 242: 627 5 7 9 16 19 21 23 24 31 34 38 40 47 49 50 51 52 58 60 63 64 65 67 68 69 70 71 72 78 79 85 89 94 102 109 112 114 117 118
 243: 112 8 27 36 88 91
 244: 40 8 27 36 88 91 110
 245: 23 5 7 8 9 16 19 21 23 24 27 31 34 36 38 40 47 49 50 51 52 58 60 63 64 65 66 67 68 69 70 71 72 78 79 85 88 89 91 94 95 97 102 109 110 112 114 115 117 118
 246: 233 5 7 8 9 10 16 19 21 23 24 27 30 31 34 36 38 40 47 49 50 51 52 54 58 60 61 63 64 65 66 67 68 69 70 71 72 77 78 79 85 88 89 90 91 94 95 97 100 102 108 109 110 111 112 114 115 117 118
 247: 175 17 22 41 80 96 99 103
 248: 263 0 1 2 3 4 6 11 12 13 14 15 18 20 25 26 28 29 32 33 35 37 39 42 43 44 45 46 48 53 55 56 57 59 62 73 74 75 76 81 82 83 84 86 87 92 93 98 101 104 105 106 107 113 116
 249: 531 0 1 2 3 4 6 12 13 14 15 18 25 26 28 29 32 33 35 37 39 42 43 44 45 46 48 53 55 56 57 59 62 73 74 75 76 81 82 83 84 86 87 92 93 98 101 104 105 106 107 113 116
 250: 232 6 57 104
 251: 517 0 1 2 3 4 12 13 14 15 26 28 29 32 33 35 37 39 43 44 45 46 48 53 55 56 59 62 73 74 75 76 81 82 83 84 86 87 92 93 98 101 105 106 107 113 116
 252: 239 26 48 107
 253: 780 29 87
 254: 61 29 87 101
 255: 53 0 3 13 14 15 28 32 33 35 37 39 43 44 46 53 56 59 62 74 81 82 83 84 86 92 93 98 105 106 113 116
 256: 174 0 3 13 15 28 32 33 35 37 39 44 46 53 56 59 62 81 82 83 84 86 92 93 105 106 113 116
 257: 180 0 13 15 28 35 39 46 59 81 82 84 86 113 116
 258: 197 0 13 28 35 39 46 59 81 82 84 86 113 116
 259: 241 1 2
 260: 336 1 2 4 28 84
 261: 490 3 15 32 33 37 44 53 56 62 83 92 93 105 106
 262: 417 1 2 3 4 15 28 32 33 37 44 53 56 62 83 84 92 93 105 106
 263: 493 51 89
 264: 291 5 7 9 16 19 21 23 24 31 34 38 40 47 49 50 51 52 58 60 63 64 65 66 67 68 69 70 71 72 78 79 85 89 94 95 97 102 108 109 112 114 115 117 118
 265: 474 5 7 9 16 19 21 23 24 31 34 38 40 47 49 50 51 52 58 60 63 64 65 66 67 68 69 70 71 72 78 79 85 89 94 95 97 102 108 109 110 112 114 115 117 118
 266: 433 8 10 27 30 36 77 90 91 100 111
 267: 689 5 7 8 9 10 16 19 21 23 24 27 30 31 34 36 38 40 47 49 50 51 52 58 60 63 64 65 66 67 68 69 70 71 72 77 78 79 85 89 90 91 94 95 97 100 102 108 109 110 111 112 114 115 117 118
 268: 452 55 75
 269: 4 12 45 55 75
 270: 4 11 12 20 45 55 75
 271: 4 6 11 12 18 20 25 42 45 55 57 75 104
 272: 20 17 22 41 54 61 80 96 99 103
 273: 5 6 11 12 17 18 20 22 25 41 42 45 54 55 57 61 75 80 96 99 103 104
 274: 6 0 1 2 3 4 13 14 15 26 28 29 32 33 35 37 39 43 44 46 48 53 56 59 62 73 74 76 81 82 83 84 86 87 88 92 93 98 101 105 106 107 113 116
 275: 467 58 72
 276: 145 7 49 66 115
 277: 17 5 6 7 9 11 16 17 18 19 20 21 22 23 24 25 31 34 38 40 41 42 45 47 49 50 51 52 57 58 60 63 64 65 66 67 68 69 70 71 72 78 79 80 85 89 94 95 96 97 99 102 103 104 109 112 114 115 117 118
 278: 22 0 1 2 3 4 10 12 13 14 15 26 28 29 30 32 33 35 37 39 43 44 46 48 53 54 55 56 59 61 62 73 74 75 76 77 81 82 83 84 86 87 88 90 92 93 98 100 101 105 106 107 108 110 111 113 116
 279: 50 10 30 54 61 77 90 100 111
 280: 2 0 1 2 3 4 12 13 14 15 26 28 29 32 33 35 37 39 43 44 46 48 53 55 56 59 62 73 74 75 76 81 82 83 84 86 87 88 92 93 98 101 105 106 107 108 110 113 116
 281: 576 108 110
 282: 311 0 1 2 3 4 12 13 14 15 26 28 29 32 33 35 37 39 43 44 46 48 53 55 56 59 62 73 74 75 76 81 82 83 84 86 87 88 92 93 98 101 105 106 107 113 116
 283: 323 31 50
 284: 382 7 40 52 60 69
 285: 387 5 7 9 16 19 21 23 24 31 34 38 40 47 50 51 52 58 60 63 64 65 67 68 69 70 71 72 78 79 85 89 94 102 109 112 114 117 118
 286: 198 5 7 8 9 10 16 19 21 23 24 27 30 31 34 36 38 40 47 49 50 51 52 58 60 63 64 65 66 67 68 69 70 71 72 77 78 79 85 88 89 90 91 94 95 97 100 102 108 109 110 111 112 114 115 117 118
 287: 418 11 17 20 22 41 96
 288: 382 80 99 103
 289: 79 11 17 20 22 41 80 96 99 103
 290: 246 0 1 2 3 4 13 15 28 32 33 35 37 39 44 46 53 56 59 62 81 82 83 84 86 92 93 105 106 113 116
 291: 22 9 38 65 85 112
 292: 62 52 60 69
 293: 22 5 7 8 9 16 19 21 23 24 27 31 34 36 38 40 47 49 50 51 52 58 60 63 64 65 66 67 68 69 70 71 72 78 79 85 88 89 91 94 95 97 102 109 112 114 115 117 118
 294: 66 5 7 8 9 16 19 21 23 24 27 31 34 36 38 40 47 49 50 51 52 58 60 63 64 65 66 67 68 69 70 71 72 78 79 85 88 89 91 94 95 97 102 108 109 110 112 114 115 117 118
 295: 145 42 57 104
 296: 197 47 67
 297: 161 5 9 16 19 21 23 24 34 38 47 51 63 64 65 67 85 89 94 102 109 112 114 117
 298: 139 0 1 2 3 4 6 11 12 13 14 15 18 20 25 26 28 29 32 33 35 37 39 42 43 44 45 46 48 53 55 56 57 59 62 73 74 75 76 81 82 83 84 86 87 92 93 98 99 101 104 105 106 107 113 116
 299: 3 5 9 16 19 21 23 24 31 34 38 47 49 50 51 58 63 64 65 67 68 70 71 72 78 79 85 89 94 102 109 112 114 117 118
 300: 32 0 1 2 3 4 6 11 12 13 14 15 17 18 20 22 25 26 28 29 32 33 35 37 39 41 42 43 44 45 46 48 53 55 56 57 59 62 73 74 75 76 81 82 83 84 86 87 92 93 96 98 101 104 105 106 107 113 116
 301: 10 11 17 20 22 41 45 96
 302: 13 0 1 2 3 4 6 12 13 14 15 18 25 26 28 29 32 33 35 37 39 42 43 44 46 48 53 55 56 57 59 62 73 74 75 76 81 82 83 84 86 87 92 93 98 101 104 105 106 107 113 116
 303: 7 3 33 53 56 62 83
 304: 11 7 66 115
 305: 16 5 7 9 16 19 21 23 24 31 34 38 40 47 50 51 52 58 60 63 64 65 66 67 68 69 70 71 72 78 79 85 89 94 102 109 112 114 115 117 118
 306: 99 17 22 41 80 88 96 103
 307: 96 17 22 41 54 61 80 88 96 103
 308: 67 5 7 8 9 10 16 19 21 23 24 27 30 31 34 36 38 40 47 49 50 51 52 54 58 60 61 63 64 65 66 67 68 69 70 71 72 77 78 79 85 89 90 91 94 95 97 100 102 108 109 110 111 112 114 115 117 118
 309: 1 11 20 22 96
 310: 57 0 1 2 3 4 6 12 13 14 15 18 25 26 28 29 32 33 35 37 39 42 43 44 45 46 48 53 55 56 57 59 62 73 74 75 76 80 81 82 83 84 86 87 92 93 98 99 101 103 104 105 106 107 113 116
 311: 261 9 21 24 38 47 51 64 67 85 89 94 109 112
 312: 173 29 73 101
 313: 3 3 32 33 37 53 56 62 83 92 93 105 106
 314: 3 5 7 8 9 10 11 16 19 20 21 23 24 27 30 31 34 36 38 40 47 49 50 51 52 58 60 63 64 65 66 67 68 69 70 71 72 77 78 79 85 88 89 90 91 94 95 97 100 102 108 109 110 111 112 114 115 117 118
 315: 5 17 22 41 54 61 96
 316: 12 15 28 84
 317: 10 1 2 4 15 28 84
 318: 22 3 32 37 44 53 92 93 105 106
 319: 42 3 14 32 33 37 43 44 53 56 62 74 83 92 93 98 105 106
 320: 86 9 21 38 47 51 64 65 67 85 89 94 109 112
 321: 257 5 7 8 9 16 19 21 23 24 27 31 34 36 38 40 47 49 50 51 52 58 60 63 64 65 66 67 68 69 70 71 72 78 79 85 89 91 94 95 97 102 109 112 114 115 117 118
 322: 248 10 30 77 90 100 108 110 111
 323: 29 5 7 8 9 10 16 19 21 23 24 27 30 31 34 36 38 40 47 49 50 51 52 58 60 63 64 65 66 67 68 69 70 71 72 77 78 79 85 89 90 91 94 95 97 99 100 102 108 109 110 111 112 114 115 117 118
 324: 168 11 20 88
 325: 153 11 17 20 22 41 80 88 96 103
 326: 107 11 17 20 22 41 54 61 80 88 96 103
 327: 170 1 2 3 4 15 32 33 37 44 53 56 62 83 92 93 105 106
 328: 21 72 78
 329: 31 5 9 16 19 21 23 24 31 34 38 47 50 51 58 63 64 65 67 68 72 78 79 85 89 94 102 109 112 114 117 118
 330: 100 47 64 67 94 109
 331: 241 6 11 17 18 20 22 25 41 42 45 57 96 104
 332: 271 6 11 17 18 20 22 25 41 42 45 54 57 61 80 96 99 103 104
 333: 15 6 10 11 17 18 20 22 25 30 41 42 45 54 57 61 77 80 90 96 99 100 103 104 111
 334: 11 0 1 2 3 4 8 12 13 14 15 26 27 28 29 32 33 35 36 37 39 43 44 46 48 53 55 56 59 62 73 74 75 76 81 82 83 84 86 87 88 91 92 93 98 101 105 106 107 113 116
 335: 93 10 30 54 61 77 90 100 108 110 111
 336: 15 11 17 20 22 41 80 88 96 99 103
 337: 30 64 67
 338: 2 88 110
 339: 3 5 7 9 16 19 21 23 24 31 34 38 40 47 49 50 51 52 58 60 63 64 65 66 67 68 69 70 71 72 78 79 85 88 89 94 95 97 102 109 110 112 114 115 117 118
 340: 8 5 7 9 16 19 21 23 24 31 34 38 40 47 49 50 51 52 58 60 63 64 65 66 67 68 69 70 71 72 78 79 85 88 89 94 95 97 102 108 109 110 112 114 115 117 118
 341: 6 11 17 20 22 41 54 61 80 96 99 103
 342: 48 9 21 24 38 47 51 64 65 67 70 71 85 89 94 102 109 112
 343: 7 9 21 24 38 47 51 58 64 65 67 70 71 72 78 79 85 89 94 102 109 112 118
 344: 13 30 77 90
 345: 8 8 10 27 30 36 77 90 91 100 108 110 111
 346: 13 18 25 57 104
 347: 12 18 25 42 57 104
 348: 5 78 79 118
 349: 2 72 78 79 118
 350: 3 17 22 41 54 61 80 96 103
 351: 16 0 1 2 3 4 14 15 28 32 33 37 39 43 44 46 53 56 59 62 74 81 82 83 84 86 92 93 98 105 106 113 116
 352: 16 0 1 2 3 4 14 15 28 32 33 37 39 43 44 46 53 56 59 62 74 81 82 83 84 86 92 93 98 105 106 113
 353: 14 3 15 28 32 33 37 44 53 56 62 83 84 92 93 105 106
 354: 19 10 90 100
 355: 25 10 30 77 90 100
 356: 104 14 74
 357: 44 6 18 25 42 45 57 99 104
 358: 11 6 11 17 18 20 22 25 41 42 45 54 57 61 80 88 96 99 103 104
 359: 13 0 1 2 3 4 10 12 13 14 15 26 28 29 30 32 33 35 37 39 43 44 46 48 53 55 56 59 62 73 74 75 76 77 81 82 83 84 86 87 90 92 93 98 100 101 105 106 107 108 110 111 113 116
 360: 12 0 1 2 3 4 10 12 13 14 15 26 28 29 30 32 33 35 37 39 43 44 46 48 53 55 56 59 62 73 74 75 76 77 81 82 83 84 86 87 90 92 93 98 100 101 105 106 107 111 113 116
 361: 1 0 1 2 3 4 10 13 14 15 26 28 29 30 32 33 35 37 39 43 44 46 48 53 56 59 62 73 74 76 77 81 82 83 84 86 87 90 92 93 98 100 101 105 106 107 111 113 116
 362: 6 3 14 15 32 33 37 43 44 53 56 62 74 83 92 93 98 105 106
 363: 1 40 52 60 69 70 71
 364: 51 11 17 20 22 41 88 96
 365: 45 11 17 20 22 41 54 61 88 96
 366: 8 6 18 25 42
 367: 2 5 9 16 21 23 24 38 47 51 64 65 67 85 89 94 102 109 112 114 117
 368: 21 24 102
 369: 50 24 65 102
 370: 77 0 1 2 3 4 6 12 13 14 15 18 25 26 28 29 32 33 35 37 39 42 43 44 45 46 48 53 55 56 57 59 62 73 74 75 76 81 82 83 84 86 87 92 93 98 99 101 104 105 106 107 113 116
 371: 9 21 47 51 64 67 85 89 94 109 112
 372: 41 11 17 20 22 41 80 96 103
 373: 5 88 108 110
 374: 2 0 13 14 15 28 35 39 43 46 59 74 81 82 84 86 98 113 116
 375: 48 2 4
 376: 12 10 30 77 90 100 110 111
 377: 4 73 101 107
 378: 2 29 73 101 107
 379: 1 7 40 49 52 60 69
 380: 12 5 9 16 19 21 23 24 34 38 47 51 63 64 65 67 70 71 85 89 94 102 109 112 114 117
 381: 98 5 7 8 9 16 19 21 23 24 27 31 34 36 38 40 47 49 50 51 52 58 60 63 64 65 66 67 68 69 70 71 72 78 79 85 89 91 94 95 97 102 108 109 110 112 114 115 117 118
 382: 17 0 1 2 3 4 12 13 14 15 26 28 29 32 33 35 37 39 43 44 46 48 53 55 56 59 62 73 74 75 76 81 82 83 84 86 87 92 93 98 101 105 106 107 110 113 116
 383: 34 0 1 2 3 4 6 11 12 13 14 15 18 20 25 26 28 29 32 33 35 37 39 42 43 44 45 46 48 53 55 56 57 59 62 73 74 75 76 81 82 83 84 86 87 88 92 93 98 101 104 105 106 107 113 116
 384: 6 6 42 104
 385: 23 6 11 17 18 20 22 25 41 42 45 57 80 88 96 99 103 104
 386: 23 6 10 11 17 18 20 22 25 30 41 42 45 54 57 61 77 80 88 90 96 99 100 103 104 108 110 111
 387: 3 37 92 93 106
 388: 1 65 102
 389: 10 0 1 2 3 4 11 12 13 14 15 20 26 28 29 32 33 35 37 39 43 44 45 46 48 53 55 56 59 62 73 74 75 76 81 82 83 84 86 87 92 93 98 101 105 106 107 113 116
 390: 2 0 1 2 3 4 11 12 13 14 15 20 26 28 29 32 33 35 37 39 43 44 46 48 53 55 56 59 62 73 74 75 76 81 82 83 84 86 87 92 93 98 101 105 106 107 113 116
 391: 3 12 75
 392: 3 29 73 87
 393: 1 0 1 2 4 13 14 15 28 35 39 43 46 59 74 81 82 84 86 98 113 116
 394: 10 0 1 2 4 13 15 28 35 39 46 59 81 82 84 86 113 116
 395: 4 0 13 15 35 39 46 59 81 82 86 113 116
 396: 5 58 72 78 118
 397: 3 9 38 85
 398: 1 10 17 22 30 41 54 61 77 80 90 96 99 100 103 108 111
 399: 9 58 72 78 79
 400: 14 0 1 2 3 4 6 12 13 14 15 18 25 26 28 29 32 33 35 37 39 42 43 44 45 46 48 53 54 55 56 57 59 61 62 73 74 75 76 81 82 83 84 86 87 92 93 98 101 104 105 106 107 113 116
 401: 13 0 1 2 3 4 12 13 14 15 26 28 29 32 33 35 37 39 43 44 46 48 53 54 55 56 59 61 62 73 74 75 76 81 82 83 84 86 87 92 93 98 101 105 106 107 113 116
 402: 5 5 9 16 19 21 23 24 31 34 38 40 47 50 51 52 60 63 64 65 67 68 69 70 71 85 89 94 102 109 112 114 117
 403: 28 1 2 3 4 32 33 37 44 53 56 62 83 92 93 105 106
 404: 5 5 7 8 9 16 19 21 23 24 27 31 34 36 38 40 47 49 50 51 52 58 60 63 64 65 66 67 68 69 70 71 72 78 79 85 89 91 94 102 109 112 114 115 117 118
 405: 2 95 97 108 110
 406: 7 5 7 8 9 10 16 19 21 23 24 27 30 31 34 36 38 40 47 49 50 51 52 58 60 63 64 65 66 67 68 69 70 71 72 77 78 79 85 89 90 91 94 95 97 100 102 109 111 112 114 115 117 118
 407: 13 1 2 4 14 28 43 74 84 98
 408: 11 1 2 3 4 14 28 32 33 37 43 44 53 56 62 74 83 84 92 93 98 105 106
 409: 54 8 27 36 91 108 110
 410: 3 5 7 8 9 16 19 21 23 24 27 31 34 36 38 40 47 49 50 51 52 58 60 63 64 65 66 67 68 69 70 71 72 78 79 85 89 91 94 95 97 99 102 108 109 110 112 114 115 117 118
 411: 3 0 1 2 3 4 6 10 12 13 14 15 18 25 26 28 29 30 32 33 35 37 39 42 43 44 45 46 48 53 55 56 57 59 62 73 74 75 76 77 81 82 83 84 86 87 90 92 93 98 100 101 104 105 106 107 111 113 116
 412: 3 5 7 9 16 19 21 23 24 31 34 38 47 50 51 58 63 64 65 66 67 68 70 71 72 78 79 85 89 94 102 109 112 114 115 117 118
 413: 5 5 7 8 9 16 19 21 23 24 27 31 34 36 38 40 47 49 50 51 52 58 60 63 64 65 66 67 68 69 70 71 72 78 79 85 89 91 94 95 97 102 109 110 112 114 115 117 118
 414: 7 10 30 77 90 100 108 111
 415: 3 3 28 32 33 37 44 53 56 62 83 84 92 93 105 106
 416: 21 40 60 69
 417: 45 9 21 24 38 40 47 51 52 60 64 65 67 69 85 89 94 102 109 112
 418: 43 5 9 16 19 21 23 24 34 38 40 47 51 52 60 63 64 65 67 69 85 89 94 102 109 112 114 117
 419: 45 5 9 16 19 21 23 24 31 34 38 40 47 50 51 52 60 63 64 65 67 68 69 85 89 94 102 109 112 114 117
 420: 45 5 9 16 19 21 23 24 31 34 38 40 47 50 51 52 58 60 63 64 65 67 68 69 72 78 79 85 89 94 102 109 112 114 117 118
 421: 11 11 20 99
 422: 20 32 33 37 56 62 83 92 93 105 106
 423: 11 9 21 38 47 51 64 67 89 94 109
 424: 1 11 20 54 61 88
 425: 2 5 7 8 9 11 16 17 19 20 21 22 23 24 27 31 34 36 38 40 41 47 49 50 51 52 54 58 60 61 63 64 65 66 67 68 69 70 71 72 78 79 80 85 88 89 91 94 95 96 97 102 103 109 112 114 115 117 118
 426: 1 0 1 2 3 4 10 12 13 14 15 26 28 29 30 32 33 35 37 39 43 44 46 48 53 55 56 59 62 73 74 75 76 77 81 82 83 84 86 87 90 92 93 98 99 100 101 105 106 107 108 110 111 113 116
 427: 5 0 1 2 3 4 12 13 14 15 28 32 33 35 37 39 43 44 46 53 55 56 59 62 74 75 81 82 83 84 86 92 93 98 105 106 113 116
 428: 5 0 1 2 3 4 6 12 13 14 15 18 25 26 28 29 32 33 35 37 39 42 43 44 45 46 48 53 55 56 57 59 62 73 74 75 76 80 81 82 83 84 86 87 92 93 98 101 103 104 105 106 107 113 116
 429: 3 0 1 2 3 4 6 12 13 14 15 26 28 29 32 33 35 37 39 42 43 44 45 46 48 53 55 56 57 59 62 73 74 75 76 81 82 83 84 86 87 92 93 98 101 104 105 106 107 113 116
 430: 1 47 109
 431: 1 9 24 38 65 102
 432: 3 0 1 2 3 4 6 12 13 14 15 18 25 26 28 29 32 33 35 37 39 42 43 44 45 46 48 53 54 55 56 57 59 61 62 73 74 75 76 80 81 82 83 84 86 87 92 93 98 99 101 103 104 105 106 107 113 116
 433: 2 9 21 38 47 51 64 67 85 89 94 102 109 112
 434: 5 5 16 19 21 23 34 47 51 63 64 67 89 94 109 114 117
 435: 22 6 10 11 17 18 20 22 25 30 41 42 45 54 57 61 77 80 88 90 96 99 100 103 104 108 111
 436: 2 13 35 82 113 116
 437: 2 1 2 4 14 15 28 43 74 84 98
 438: 3 51 94
 439: 3 9 21 24 31 38 47 50 51 58 64 65 67 68 70 71 72 78 79 85 89 94 102 109 112 118
 440: 8 18 25 42
 441: 4 5 7 9 10 16 19 21 23 24 30 31 34 38 40 47 49 50 51 52 58 60 63 64 65 66 67 68 69 70 71 72 77 78 79 85 89 90 94 95 97 100 102 108 109 110 111 112 114 115 117 118
 442: 3 1 2 4 15
 443: 1 11 17 20 22 41 54 61 96
 444: 1 12 54 55 61 75
 445: 6 5 7 8 9 16 19 21 23 24 27 31 34 36 38 40 47 49 50 51 52 58 60 63 64 65 66 67 68 69 70 71 72 78 79 85 89 91 94 95 97 102 108 109 112 114 115 117 118
 nsplits: 446
 ntax: 119
UFBootSplit3:
 000: 1 5 7 9 16 19 21 23 24 31 34 38 40 47 49 50 51 52 58 60 63 64 65 67 68 69 70 71 72 78 79 85 89 94 95 97 102 109 112 114 117 118
 001: 1 5 16 19 23 31 34 50 58 63 68 70 71 72 78 79 114 117 118
 002: 689 1 4
 003: 1 0 1 2 3 4 11 12 13 14 15 17 20 22 26 28 29 32 33 35 37 39 41 43 44 46 48 53 55 56 59 62 73 74 75 76 81 82 83 84 86 87 88 92 93 96 98 101 105 106 107 113 116
 004: 1000 1 2 4
 005: 1 10 11 17 20 22 30 41 54 61 77 80 88 90 96 100 103 108 110 111
 006: 1 5 9 16 21 23 24 38 47 51 64 65 67 85 89 94 102 109 112 114 117
 007: 1 47 67 109
 008: 904 43 74
 009: 1000 14 43 74
 010: 1 0 1 2 3 4 6 12 13 14 15 17 18 22 25 26 28 29 32 33 35 37 39 41 42 43 44 45 46 48 53 55 56 57 59 62 73 74 75 76 80 81 82 83 84 86 87 92 93 96 98 99 101 103 104 105 106 107 113 116
 011: 1000 14 43 74 98
 012: 217 1 2 4 14 43 74 98
 013: 1 21 38 47 51 64 67 89 94 109
 014: 1 5 16 19 23 31 34 50 63 68 70 71 114 117
 015: 1000 3 53
 016: 1 6 104
 017: 1 0 1 2 3 4 8 13 14 15 26 27 28 29 32 33 35 36 37 39 43 44 46 48 53 56 59 62 73 74 76 81 82 83 84 86 87 91 92 93 98 101 105 106 107 113 116
 018: 1 0 1 2 3 4 12 13 14 15 26 28 29 32 33 35 37 39 43 44 46 48 53 54 55 56 59 61 62 73 74 75 76 81 82 83 84 86 87 88 92 93 98 101 105 106 107 113 116
 019: 1000 37 93
 020: 1 26 48 73 107
 021: 997 37 93 105
 022: 1 0 1 2 3 4 11 12 13 14 15 17 20 22 26 28 29 32 33 35 37 39 41 43 44 45 46 48 53 55 56 59 62 73 74 75 76 80 81 82 83 84 86 87 92 93 96 98 99 101 103 105 106 107 113 116
 023: 1 40 52 60 66 69 115
 024: 1000 92 106
 025: 999 37 92 93 105 106
 026: 994 32 37 92 93 105 106
 027: 1 10 30 54 61 77 88 90 100 108 111
 028: 980 32 37 44 92 93 105 106
 029: 2 5 9 16 19 21 23 24 34 38 40 47 51 52 58 60 63 64 65 67 69 72 78 79 85 89 94 102 109 112 114 117 118
 030: 1 19 21 34 47 51 63 64 67 89 94 109
 031: 1000 33 83
 032: 1 46 81
 033: 1 6 11 17 18 20 22 25 41 42 45 57 96 99 104
 034: 1000 56 62
 035: 1000 33 56 62 83
 036: 973 32 33 37 44 56 62 83 92 93 105 106
 037: 1000 3 32 33 37 44 53 56 62 83 92 93 105 106
 038: 257 1 2 3 4 14 32 33 37 43 44 53 56 62 74 83 92 93 98 105 106
 039: 1 17 41 80 103
 040: 410 1 2 3 4 14 15 32 33 37 43 44 53 56 62 74 83 92 93 98 105 106
 041: 1 54 61 80 99 103
 042: 1 72 79 118
 043: 1000 28 84
 044: 719 1 2 3 4 14 15 28 32 33 37 43 44 53 56 62 74 83 84 92 93 98 105 106
 045: 1 0 1 2 3 4 12 13 14 15 17 22 26 28 29 32 33 35 37 39 41 43 44 46 48 53 55 56 59 62 73 74 75 76 80 81 82 83 84 86 87 88 92 93 96 98 101 103 105 106 107 113 116
 046: 1 0 1 2 3 4 12 13 14 15 26 28 29 32 33 35 37 39 43 44 46 48 53 55 56 59 62 73 74 75 76 81 82 83 84 86 87 88 92 93 98 101 105 106 107 108 110 113 116
 047: 1000 5 23
 048: 2 11 17 20 22 41 96 99
 049: 1000 5 23 114
 050: 1 6 42 57
 051: 2 9 21 24 38 40 47 51 52 60 64 65 67 69 85 89 94 109 112
 052: 1000 16 117
 053: 999 5 16 23 114 117
 054: 1 21 47 51 64 67 89 94
 055: 1 9 21 24 38 47 51 64 67 85 89 94 102 109 112
 056: 1 21 51 89 109
 057: 1000 34 63
 058: 999 19 34 63
 059: 993 5 16 19 23 34 63 114 117
 060: 1 10 30 36 77 90 91 100 111
 061: 1 0 1 2 3 4 6 12 13 14 15 18 25 26 28 29 32 33 35 37 39 42 43 44 45 46 48 53 54 55 56 57 59 61 62 73 74 75 76 81 82 83 84 86 87 92 93 98 99 101 104 105 106 107 113 116
 062: 1 5 19 23 34 63 114
 063: 534 50 68
 064: 1000 31 50 68
 065: 794 5 16 19 23 31 34 50 63 68 114 117
 066: 1 95 97 108
 067: 1 21 24 47 51 64 67 89 94 109
 068: 997 9 38
 069: 1 6 18 25
 070: 1 6 8 10 11 17 18 20 22 25 27 30 36 41 42 45 54 57 61 77 80 88 90 91 96 99 100 103 104 108 111
 071: 998 85 112
 072: 981 9 38 85 112
 073: 5 0 13 35 39 46 59 81 86 116
 074: 1 1 2 3 4 13 15 28 32 33 35 37 44 53 56 62 83 84 92 93 105 106 116
 075: 372 21 51
 076: 1 0 1 2 3 4 13 14 15 32 33 35 37 39 43 44 46 53 56 59 62 74 81 82 83 86 92 93 98 105 106 113 116
 077: 988 21 51 89
 078: 2 6 11 17 18 20 22 25 41 42 45 57 80 96 103 104
 079: 894 21 51 89 94
 080: 1 5 6 7 8 9 16 18 19 21 23 24 25 27 31 34 36 38 40 42 45 47 49 50 51 52 57 58 60 63 64 65 66 67 68 69 70 71 72 78 79 85 89 91 94 95 97 99 102 104 109 112 114 115 117 118
 081: 2 0 1 2 3 4 12 13 14 15 26 28 29 32 33 35 37 39 43 44 45 46 48 53 55 56 59 62 73 74 75 76 80 81 82 83 84 86 87 92 93 98 99 101 103 105 106 107 113 116
 082: 786 47 64
 083: 3 21 24 47 51 64 65 67 89 94 102 109
 084: 993 47 64 67
 085: 3 8 27 36 91 110
 086: 991 47 64 67 109
 087: 1000 21 47 51 64 67 89 94 109
 088: 805 9 21 38 47 51 64 67 85 89 94 109 112
 089: 2 6 18 25 57 104
 090: 2 9 24 38 85 102 112
 091: 595 24 65
 092: 784 9 21 24 38 47 51 64 65 67 85 89 94 109 112
 093: 2 21 47 51 64 65 67 89 94 109
 094: 960 9 21 24 38 47 51 64 65 67 85 89 94 102 109 112
 095: 865 5 9 16 19 21 23 24 31 34 38 47 50 51 63 64 65 67 68 85 89 94 102 109 112 114 117
 096: 1 26 29 48 107
 097: 1 1 2 4 14 15 28 43 74 84 98
 098: 1000 70 71
 099: 885 5 9 16 19 21 23 24 31 34 38 47 50 51 63 64 65 67 68 70 71 85 89 94 102 109 112 114 117
 100: 2 11 17 20 41
 101: 1 58 78 79 118
 102: 527 58 78
 103: 1 44 92 106
 104: 991 58 72 78
 105: 1 32 37 93 105
 106: 1 5 7 8 9 10 11 16 19 20 21 23 24 27 30 31 34 36 38 40 47 49 50 51 52 58 60 63 64 65 66 67 68 69 70 71 72 77 78 79 85 89 90 91 94 95 97 99 100 102 108 109 110 111 112 114 115 117 118
 107: 987 79 118
 108: 1000 58 72 78 79 118
 109: 918 5 9 16 19 21 23 24 31 34 38 47 50 51 58 63 64 65 67 68 70 71 72 78 79 85 89 94 102 109 112 114 117 118
 110: 4 5 7 8 9 16 19 21 23 24 27 31 34 36 38 40 47 49 50 51 52 58 60 63 64 65 66 67 68 69 70 71 72 78 79 85 89 91 94 95 97 102 108 109 112 114 115 117 118
 111: 3 6 42 45 57 104
 112: 606 7 49
 113: 248 5 7 9 16 19 21 23 24 31 34 38 47 49 50 51 58 63 64 65 67 68 70 71 72 78 79 85 89 94 102 109 112 114 117 118
 114: 2 5 9 16 19 21 23 24 31 34 38 47 50 51 58 63 64 65 66 67 68 70 71 72 78 79 85 89 94 102 109 112 114 115 117 118
 115: 4 9 21 24 31 38 47 50 51 64 65 67 68 85 89 94 102 109 112
 116: 1000 66 115
 117: 300 5 7 9 16 19 21 23 24 31 34 38 47 49 50 51 58 63 64 65 66 67 68 70 71 72 78 79 85 89 94 102 109 112 114 115 117 118
 118: 3 6 8 10 11 17 18 20 22 25 27 30 36 41 42 45 54 57 61 77 80 88 90 91 96 99 100 103 104 108 110 111
 119: 1 17 41 96
 120: 581 40 69
 121: 2 0 1 2 3 4 13 14 15 26 28 29 32 33 35 37 39 43 44 45 46 48 53 56 59 62 73 74 76 81 82 83 84 86 87 92 93 98 101 105 106 107 113 116
 122: 7 5 9 16 19 21 23 24 31 34 38 47 49 50 51 58 63 64 65 67 68 70 71 72 78 79 85 89 94 102 109 112 114 117 118
 123: 957 52 60
 124: 1000 40 52 60 69
 125: 999 5 7 9 16 19 21 23 24 31 34 38 40 47 49 50 51 52 58 60 63 64 65 66 67 68 69 70 71 72 78 79 85 89 94 102 109 112 114 115 117 118
 126: 1 21 89 94
 127: 2 5 9 16 19 21 23 24 34 38 47 51 58 63 64 65 67 70 71 72 78 79 85 89 94 102 109 112 114 117 118
 128: 1000 95 97
 129: 993 5 7 9 16 19 21 23 24 31 34 38 40 47 49 50 51 52 58 60 63 64 65 66 67 68 69 70 71 72 78 79 85 89 94 95 97 102 109 112 114 115 117 118
 130: 1 22 80 96 103
 131: 6 21 47 51 64 67 85 89 94 109 112
 132: 640 6 42
 133: 7 21 51 89 94 109
 134: 1 5 16 23 34 63 114 117
 135: 992 57 104
 136: 972 6 42 57 104
 137: 2 0 1 2 3 4 10 12 13 14 15 26 28 29 30 32 33 35 37 39 43 44 46 48 53 55 56 59 62 73 74 75 76 77 81 82 83 84 86 87 90 92 93 98 100 101 105 106 107 110 111 113 116
 138: 1 6 10 11 17 18 20 22 25 30 41 42 45 54 57 61 77 80 88 90 95 96 97 99 100 103 104 108 110 111
 139: 1000 18 25
 140: 994 6 18 25 42 57 104
 141: 3 0 1 2 3 4 6 11 12 13 14 15 18 20 25 26 28 29 32 33 35 37 39 42 43 44 45 46 48 53 54 55 56 57 59 61 62 73 74 75 76 81 82 83 84 86 87 92 93 98 99 101 104 105 106 107 113 116
 142: 540 6 18 25 42 45 57 104
 143: 4 21 24 47 51 64 65 67 89 94 109
 144: 8 0 1 2 3 4 11 12 13 14 15 20 26 28 29 32 33 35 37 39 43 44 46 48 53 55 56 59 62 73 74 75 76 81 82 83 84 86 87 88 92 93 98 101 105 106 107 113 116
 145: 1000 11 20
 146: 182 6 11 18 20 25 42 45 57 104
 147: 2 21 94
 148: 83 6 11 18 20 25 42 45 57 99 104
 149: 1 0 3 13 15 32 33 35 37 39 44 46 53 56 59 62 81 82 83 86 92 93 105 106 113 116
 150: 2 5 7 9 16 19 21 23 24 31 34 38 47 50 51 58 63 64 65 67 68 70 71 72 78 79 85 89 94 102 109 112 114 117 118
 151: 1000 17 41
 152: 1 5 7 9 16 19 21 23 24 31 34 38 47 50 51 63 64 65 67 68 70 71 85 89 94 102 109 112 114 117
 153: 1 5 7 9 16 19 21 23 24 31 34 38 47 50 51 63 64 65 67 68 85 89 94 102 109 112 114 117
 154: 999 22 96
 155: 995 17 22 41 96
 156: 1 0 13 35 39 46 59 81 82 86 113
 157: 5 5 9 16 21 23 24 38 47 51 64 65 67 70 71 85 89 94 102 109 112 114 117
 158: 1000 80 103
 159: 555 17 22 41 80 96 103
 160: 484 6 11 17 18 20 22 25 41 42 45 57 80 96 99 103 104
 161: 5 67 109
 162: 12 8 27 36 88 91 108 110
 163: 1000 10 100
 164: 8 5 7 8 9 16 19 21 23 24 27 31 34 36 38 40 47 49 50 51 52 58 60 63 64 65 66 67 68 69 70 71 72 78 79 85 89 91 94 95 97 99 102 109 112 114 115 117 118
 165: 1 5 7 9 16 19 21 23 24 31 34 38 47 49 50 51 63 64 65 67 68 70 71 85 89 94 102 109 112 114 117
 166: 1000 30 77
 167: 4 11 20 45
 168: 981 30 77 111
 169: 2 9 21 38 47 51 64 65 67 85 89 94 102 109 112
 170: 984 30 77 90 111
 171: 1000 10 30 77 90 100 111
 172: 3 6 18 25 42 57 80 99 103 104
 173: 10 58 72 78 79
 174: 1000 54 61
 175: 3 6 18 25 42 45 54 57 61 80 99 103 104
 176: 92 54 61 108
 177: 97 10 30 54 61 77 90 100 108 111
 178: 73 6 10 11 17 18 20 22 25 30 41 42 45 54 57 61 77 80 90 96 99 100 103 104 108 111
 179: 49 0 1 2 3 4 8 12 13 14 15 26 27 28 29 32 33 35 36 37 39 43 44 46 48 53 55 56 59 62 73 74 75 76 81 82 83 84 86 87 88 91 92 93 98 101 105 106 107 110 113 116
 180: 5 6 18 25 42 45 54 57 61 104
 181: 48 0 1 2 3 4 8 12 13 14 15 26 27 28 29 32 33 35 36 37 39 43 44 46 48 53 55 56 59 62 73 74 75 76 81 82 83 84 86 87 91 92 93 98 101 105 106 107 110 113 116
 182: 1 8 10 11 17 20 22 27 30 36 41 54 61 77 88 90 91 96 100 111
 183: 66 0 1 2 3 4 8 12 13 14 15 26 27 28 29 32 33 35 36 37 39 43 44 46 48 53 55 56 59 62 73 74 75 76 81 82 83 84 86 87 91 92 93 98 101 105 106 107 113 116
 184: 2 21 47 51 64 67 89 109
 185: 3 58 72 78 118
 186: 1000 8 27
 187: 15 0 1 2 3 4 10 12 13 14 15 26 28 29 30 32 33 35 37 39 43 44 46 48 53 54 55 56 59 61 62 73 74 75 76 77 81 82 83 84 86 87 88 90 92 93 98 100 101 105 106 107 108 110 111 113 116
 188: 11 5 6 7 9 11 16 17 18 19 20 21 22 23 24 25 31 34 38 40 41 42 45 47 49 50 51 52 57 58 60 63 64 65 66 67 68 69 70 71 72 78 79 80 85 89 94 95 96 97 99 102 103 104 109 112 114 115 117 118
 189: 1000 36 91
 190: 999 8 27 36 91
 191: 992 0 1 2 3 4 12 13 14 15 26 28 29 32 33 35 37 39 43 44 46 48 53 55 56 59 62 73 74 75 76 81 82 83 84 86 87 92 93 98 101 105 106 107 113 116
 192: 1 5 16 19 21 23 31 34 47 50 51 63 64 67 68 89 94 109 114 117
 193: 2 9 21 24 31 38 47 50 51 64 65 67 68 85 89 94 109 112
 194: 547 12 55
 195: 1 9 21 31 38 47 50 51 64 65 67 68 85 89 94 109 112
 196: 1000 12 55 75
 197: 989 0 1 2 3 4 13 14 15 26 28 29 32 33 35 37 39 43 44 46 48 53 56 59 62 73 74 76 81 82 83 84 86 87 92 93 98 101 105 106 107 113 116
 198: 3 9 21 31 38 47 50 51 64 67 68 85 89 94 109 112
 199: 3 21 31 47 50 51 64 67 68 89 94 109
 200: 1000 26 48
 201: 2 5 16 19 23 34 63 102 114 117
 202: 3 89 94
 203: 8 5 7 8 9 10 16 19 21 23 24 27 30 31 34 36 38 40 47 49 50 51 52 54 58 60 61 63 64 65 66 67 68 69 70 71 72 77 78 79 85 89 90 91 94 95 97 99 100 102 108 109 110 111 112 114 115 117 118
 204: 940 73 101
 205: 3 5 7 9 10 16 19 21 23 24 30 31 34 38 40 47 49 50 51 52 54 58 60 61 63 64 65 66 67 68 69 70 71 72 77 78 79 85 89 90 94 95 97 100 102 108 109 110 111 112 114 115 117 118
 206: 53 73 87 101
 207: 974 29 73 87 101
 208: 3 26 29 48 73 87 101
 209: 765 29 73 87 101 107
 210: 1000 26 29 48 73 87 101 107
 211: 3 17 22 41 54 61 96
 212: 1000 26 29 48 73 76 87 101 107
 213: 1000 0 1 2 3 4 13 14 15 28 32 33 35 37 39 43 44 46 53 56 59 62 74 81 82 83 84 86 92 93 98 105 106 113 116
 214: 988 0 13 35 39 46 59 81 82 86 113 116
 215: 1 5 7 8 9 10 11 16 19 20 21 23 24 27 30 31 34 36 38 40 47 49 50 51 52 58 60 63 64 65 66 67 68 69 70 71 72 77 78 79 85 88 89 90 91 94 95 97 100 102 108 109 110 111 112 114 115 117 118
 216: 1 3 32 33 37 53 56 62 83 92 93 105 106
 217: 1000 13 35
 218: 2 58 72 79 118
 219: 980 13 35 116
 220: 993 0 39 46 59 81 82 86 113
 221: 10 0 1 2 3 4 11 12 13 14 15 17 20 22 26 28 29 32 33 35 37 39 41 43 44 46 48 53 55 56 59 62 73 74 75 76 80 81 82 83 84 86 87 88 92 93 96 98 101 103 105 106 107 113 116
 222: 2 8 10 27 30 36 54 61 77 90 91 100 108 110 111
 223: 1000 82 113
 224: 1000 0 39 46 59 81 86
 225: 7 12 26 29 48 55 73 75 76 87 101 107
 226: 999 0 39 59 81 86
 227: 2 8 10 27 30 36 77 90 91 100 110 111
 228: 1000 0 39 59 86
 229: 3 6 10 11 17 18 20 22 25 30 41 42 45 54 57 61 77 80 90 96 99 100 103 104 108 110 111
 230: 1 9 21 24 31 38 40 47 50 51 52 60 64 65 67 68 69 85 89 94 102 109 112
 231: 1000 39 86
 232: 1000 0 59
 233: 17 9 38 65 85 112
 234: 4 6 11 17 18 20 22 25 41 42 45 54 57 61 96 104
 235: 154 31 68
 236: 28 9 24 38 85 112
 237: 119 9 24 38 65 85 112
 238: 179 9 24 38 65 85 102 112
 239: 158 21 89
 240: 337 40 52 60
 241: 256 5 9 16 19 21 23 24 31 34 38 40 47 50 51 52 58 60 63 64 65 67 68 69 70 71 72 78 79 85 89 94 102 109 112 114 117 118
 242: 683 5 7 9 16 19 21 23 24 31 34 38 40 47 49 50 51 52 58 60 63 64 65 67 68 69 70 71 72 78 79 85 89 94 102 109 112 114 117 118
 243: 100 8 27 36 88 91
 244: 33 8 27 36 88 91 110
 245: 20 5 7 8 9 16 19 21 23 24 27 31 34 36 38 40 47 49 50 51 52 58 60 63 64 65 66 67 68 69 70 71 72 78 79 85 88 89 91 94 95 97 102 109 110 112 114 115 117 118
 246: 164 5 7 8 9 10 16 19 21 23 24 27 30 31 34 36 38 40 47 49 50 51 52 54 58 60 61 63 64 65 66 67 68 69 70 71 72 77 78 79 85 88 89 90 91 94 95 97 100 102 108 109 110 111 112 114 115 117 118
 247: 197 17 22 41 80 96 99 103
 248: 198 0 1 2 3 4 6 11 12 13 14 15 18 20 25 26 28 29 32 33 35 37 39 42 43 44 45 46 48 53 55 56 57 59 62 73 74 75 76 81 82 83 84 86 87 92 93 98 101 104 105 106 107 113 116
 249: 434 0 1 2 3 4 6 12 13 14 15 18 25 26 28 29 32 33 35 37 39 42 43 44 45 46 48 53 55 56 57 59 62 73 74 75 76 81 82 83 84 86 87 92 93 98 101 104 105 106 107 113 116
 250: 226 6 57 104
 251: 424 0 1 2 3 4 12 13 14 15 26 28 29 32 33 35 37 39 43 44 45 46 48 53 55 56 59 62 73 74 75 76 81 82 83 84 86 87 92 93 98 101 105 106 107 113 116
 252: 232 26 48 107
 253: 770 29 87
 254: 57 29 87 101
 255: 51 0 3 13 14 15 28 32 33 35 37 39 43 44 46 53 56 59 62 74 81 82 83 84 86 92 93 98 105 106 113 116
 256: 155 0 3 13 15 28 32 33 35 37 39 44 46 53 56 59 62 81 82 83 84 86 92 93 105 106 113 116
 257: 162 0 13 15 28 35 39 46 59 81 82 84 86 113 116
 258: 176 0 13 28 35 39 46 59 81 82 84 86 113 116
 259: 263 1 2
 260: 321 1 2 4 28 84
 261: 536 3 15 32 33 37 44 53 56 62 83 92 93 105 106
 262: 404 1 2 3 4 15 28 32 33 37 44 53 56 62 83 84 92 93 105 106
 263: 470 51 89
 264: 386 5 7 9 16 19 21 23 24 31 34 38 40 47 49 50 51 52 58 60 63 64 65 66 67 68 69 70 71 72 78 79 85 89 94 95 97 102 108 109 112 114 115 117 118
 265: 553 5 7 9 16 19 21 23 24 31 34 38 40 47 49 50 51 52 58 60 63 64 65 66 67 68 69 70 71 72 78 79 85 89 94 95 97 102 108 109 110 112 114 115 117 118
 266: 497 8 10 27 30 36 77 90 91 100 111
 267: 708 5 7 8 9 10 16 19 21 23 24 27 30 31 34 36 38 40 47 49 50 51 52 58 60 63 64 65 66 67 68 69 70 71 72 77 78 79 85 89 90 91 94 95 97 100 102 108 109 110 111 112 114 115 117 118
 268: 450 55 75
 269: 1 12 45 55 75
 270: 1 11 12 20 45 55 75
 271: 1 6 11 12 18 20 25 42 45 55 57 75 104
 272: 16 17 22 41 54 61 80 96 99 103
 273: 3 6 11 12 17 18 20 22 25 41 42 45 54 55 57 61 75 80 96 99 103 104
 274: 4 0 1 2 3 4 13 14 15 26 28 29 32 33 35 37 39 43 44 46 48 53 56 59 62 73 74 76 81 82 83 84 86 87 88 92 93 98 101 105 106 107 113 116
 275: 23 3 14 15 32 33 37 43 44 53 56 62 74 83 92 93 98 105 106
 276: 91 24 65 102
 277: 25 40 52 69
 278: 30 9 24 38 40 52 60 65 69 85 102 112
 279: 104 47 64 67 94 109
 280: 72 9 21 24 38 40 47 51 52 60 64 65 67 69 85 89 94 102 109 112
 281: 72 5 9 16 19 21 23 24 31 34 38 40 47 50 51 52 60 63 64 65 67 68 69 85 89 94 102 109 112 114 117
 282: 427 58 72
 283: 72 5 9 16 19 21 23 24 31 34 38 40 47 50 51 52 58 60 63 64 65 67 68 69 72 78 79 85 89 94 102 109 112 114 117 118
 284: 435 11 17 20 22 41 96
 285: 258 6 11 17 18 20 22 25 41 42 45 57 96 104
 286: 394 80 99 103
 287: 374 6 11 17 18 20 22 25 41 42 45 54 57 61 80 96 99 103 104
 288: 400 0 1 2 3 4 12 13 14 15 26 28 29 32 33 35 37 39 43 44 46 48 53 55 56 59 62 73 74 75 76 81 82 83 84 86 87 88 92 93 98 101 105 106 107 113 116
 289: 312 31 50
 290: 380 7 40 52 60 69
 291: 378 5 7 9 16 19 21 23 24 31 34 38 40 47 50 51 52 58 60 63 64 65 67 68 69 70 71 72 78 79 85 89 94 102 109 112 114 117 118
 292: 155 5 7 8 9 10 16 19 21 23 24 27 30 31 34 36 38 40 47 49 50 51 52 58 60 63 64 65 66 67 68 69 70 71 72 77 78 79 85 88 89 90 91 94 95 97 100 102 108 109 110 111 112 114 115 117 118
 293: 89 11 17 20 22 41 80 96 99 103
 294: 228 0 1 2 3 4 13 15 28 32 33 35 37 39 44 46 53 56 59 62 81 82 83 84 86 92 93 105 106 113 116
 295: 5 5 7 9 10 16 19 21 23 24 30 31 34 38 40 47 49 50 51 52 58 60 63 64 65 66 67 68 69 70 71 72 77 78 79 85 89 90 94 95 97 100 102 108 109 110 111 112 114 115 117 118
 296: 188 47 67
 297: 148 5 9 16 19 21 23 24 34 38 47 51 63 64 65 67 85 89 94 102 109 112 114 117
 298: 496 108 110
 299: 123 0 1 2 3 4 6 11 12 13 14 15 18 20 25 26 28 29 32 33 35 37 39 42 43 44 45 46 48 53 55 56 57 59 62 73 74 75 76 81 82 83 84 86 87 92 93 98 99 101 104 105 106 107 113 116
 300: 48 2 4
 301: 10 58 70 71 72 78 79 118
 302: 6 3 33 53 56 62 83
 303: 9 7 66 115
 304: 14 5 7 9 16 19 21 23 24 31 34 38 40 47 50 51 52 58 60 63 64 65 66 67 68 69 70 71 72 78 79 85 89 94 102 109 112 114 115 117 118
 305: 87 17 22 41 80 88 96 103
 306: 85 17 22 41 54 61 80 88 96 103
 307: 65 5 7 8 9 10 16 19 21 23 24 27 30 31 34 36 38 40 47 49 50 51 52 54 58 60 61 63 64 65 66 67 68 69 70 71 72 77 78 79 85 89 90 91 94 95 97 100 102 108 109 110 111 112 114 115 117 118
 308: 1 11 20 22 96
 309: 52 0 1 2 3 4 6 12 13 14 15 18 25 26 28 29 32 33 35 37 39 42 43 44 45 46 48 53 55 56 57 59 62 73 74 75 76 80 81 82 83 84 86 87 92 93 98 99 101 103 104 105 106 107 113 116
 310: 238 9 21 24 38 47 51 64 67 85 89 94 109 112
 311: 175 29 73 101
 312: 6 5 9 16 19 21 23 24 31 34 38 40 47 50 51 52 60 63 64 65 67 68 69 70 71 85 89 94 102 109 112 114 117
 313: 26 6 10 11 17 18 20 22 25 30 41 42 45 54 57 61 77 80 90 96 99 100 103 104 111
 314: 22 0 1 2 3 4 8 12 13 14 15 26 27 28 29 32 33 35 36 37 39 43 44 46 48 53 55 56 59 62 73 74 75 76 81 82 83 84 86 87 88 91 92 93 98 101 105 106 107 113 116
 315: 12 15 28 84
 316: 9 1 2 4 15 28 84
 317: 21 3 32 37 44 53 92 93 105 106
 318: 21 0 1 2 3 4 6 11 12 13 14 15 17 18 20 22 25 26 28 29 32 33 35 37 39 41 42 43 44 45 46 48 53 55 56 57 59 62 73 74 75 76 81 82 83 84 86 87 92 93 96 98 101 104 105 106 107 113 116
 319: 8 0 1 2 3 4 6 12 13 14 15 18 25 26 28 29 32 33 35 37 39 42 43 44 46 48 53 55 56 57 59 62 73 74 75 76 81 82 83 84 86 87 92 93 98 101 104 105 106 107 113 116
 320: 39 3 14 32 33 37 43 44 53 56 62 74 83 92 93 98 105 106
 321: 93 9 21 38 47 51 64 65 67 85 89 94 109 112
 322: 216 5 7 8 9 16 19 21 23 24 27 31 34 36 38 40 47 49 50 51 52 58 60 63 64 65 66 67 68 69 70 71 72 78 79 85 89 91 94 95 97 102 109 112 114 115 117 118
 323: 210 10 30 77 90 100 108 110 111
 324: 27 5 7 8 9 10 16 19 21 23 24 27 30 31 34 36 38 40 47 49 50 51 52 58 60 63 64 65 66 67 68 69 70 71 72 77 78 79 85 89 90 91 94 95 97 99 100 102 108 109 110 111 112 114 115 117 118
 325: 155 11 20 88
 326: 139 11 17 20 22 41 80 88 96 103
 327: 95 11 17 20 22 41 54 61 80 88 96 103
 328: 200 1 2 3 4 15 32 33 37 44 53 56 62 83 92 93 105 106
 329: 19 26 48 73 101 107
 330: 111 7 49 66 115
 331: 84 10 30 54 61 77 90 100 108 110 111
 332: 15 11 17 20 22 41 80 88 96 99 103
 333: 26 64 67
 334: 2 88 110
 335: 2 5 7 9 16 19 21 23 24 31 34 38 40 47 49 50 51 52 58 60 63 64 65 66 67 68 69 70 71 72 78 79 85 88 89 94 95 97 102 109 110 112 114 115 117 118
 336: 5 5 7 9 16 19 21 23 24 31 34 38 40 47 49 50 51 52 58 60 63 64 65 66 67 68 69 70 71 72 78 79 85 88 89 94 95 97 102 108 109 110 112 114 115 117 118
 337: 59 5 7 8 9 16 19 21 23 24 27 31 34 36 38 40 47 49 50 51 52 58 60 63 64 65 66 67 68 69 70 71 72 78 79 85 88 89 91 94 95 97 102 108 109 110 112 114 115 117 118
 338: 5 11 17 20 22 41 54 61 80 96 99 103
 339: 53 9 21 24 38 47 51 64 65 67 70 71 85 89 94 102 109 112
 340: 4 9 21 24 38 47 51 58 64 65 67 70 71 72 78 79 85 89 94 102 109 112 118
 341: 5 78 79 118
 342: 2 72 78 79 118
 343: 27 5 9 16 19 21 23 24 31 34 38 47 50 51 58 63 64 65 67 68 72 78 79 85 89 94 102 109 112 114 117 118
 344: 3 17 22 41 54 61 80 96 103
 345: 11 0 1 2 3 4 14 15 28 32 33 37 39 43 44 46 53 56 59 62 74 81 82 83 84 86 92 93 98 105 106 113 116
 346: 11 0 1 2 3 4 14 15 28 32 33 37 39 43 44 46 53 56 59 62 74 81 82 83 84 86 92 93 98 105 106 113
 347: 18 3 15 28 32 33 37 44 53 56 62 83 84 92 93 105 106
 348: 11 10 90 100
 349: 16 10 30 77 90 100
 350: 96 14 74
 351: 42 6 18 25 42 45 57 99 104
 352: 12 6 11 17 18 20 22 25 41 42 45 54 57 61 80 88 96 99 103 104
 353: 10 0 1 2 3 4 10 12 13 14 15 26 28 29 30 32 33 35 37 39 43 44 46 48 53 55 56 59 62 73 74 75 76 77 81 82 83 84 86 87 90 92 93 98 100 101 105 106 107 108 110 111 113 116
 354: 9 0 1 2 3 4 10 12 13 14 15 26 28 29 30 32 33 35 37 39 43 44 46 48 53 55 56 59 62 73 74 75 76 77 81 82 83 84 86 87 90 92 93 98 100 101 105 106 107 111 113 116
 355: 1 0 1 2 3 4 10 13 14 15 26 28 29 30 32 33 35 37 39 43 44 46 48 53 56 59 62 73 74 76 77 81 82 83 84 86 87 90 92 93 98 100 101 105 106 107 111 113 116
 356: 82 52 60 69
 357: 1 40 52 60 69 70 71
 358: 130 42 57 104
 359: 47 11 17 20 22 41 88 96
 360: 41 11 17 20 22 41 54 61 88 96
 361: 7 6 18 25 42
 362: 2 14 15 43 74 98
 363: 19 24 102
 364: 19 5 7 8 9 16 19 21 23 24 27 31 34 36 38 40 47 49 50 51 52 58 60 63 64 65 66 67 68 69 70 71 72 78 79 85 88 89 91 94 95 97 102 109 112 114 115 117 118
 365: 68 0 1 2 3 4 6 12 13 14 15 18 25 26 28 29 32 33 35 37 39 42 43 44 45 46 48 53 55 56 57 59 62 73 74 75 76 81 82 83 84 86 87 92 93 98 99 101 104 105 106 107 113 116
 366: 21 11 17 20 22 41 45 96
 367: 3 8 10 27 30 36 77 90 91 100 108 110 111
 368: 34 0 1 2 3 4 12 13 14 15 26 28 29 32 33 35 37 39 43 44 46 48 53 54 55 56 59 61 62 73 74 75 76 81 82 83 84 86 87 92 93 98 101 105 106 107 113 116
 369: 5 88 108 110
 370: 41 10 30 54 61 77 90 100 111
 371: 2 0 13 14 15 28 35 39 43 46 59 74 81 82 84 86 98 113 116
 372: 10 10 30 77 90 100 110 111
 373: 5 73 101 107
 374: 2 29 73 101 107
 375: 43 11 17 20 22 41 80 96 103
 376: 17 5 9 16 19 21 23 24 34 38 47 51 63 64 65 67 70 71 85 89 94 102 109 112 114 117
 377: 89 5 7 8 9 16 19 21 23 24 27 31 34 36 38 40 47 49 50 51 52 58 60 63 64 65 66 67 68 69 70 71 72 78 79 85 89 91 94 95 97 102 108 109 110 112 114 115 117 118
 378: 8 30 77 90
 379: 12 18 25 57 104
 380: 5 18 25 42 57 104
 381: 16 0 1 2 3 4 12 13 14 15 26 28 29 32 33 35 37 39 43 44 46 48 53 55 56 59 62 73 74 75 76 81 82 83 84 86 87 92 93 98 101 105 106 107 110 113 116
 382: 33 0 1 2 3 4 6 11 12 13 14 15 18 20 25 26 28 29 32 33 35 37 39 42 43 44 45 46 48 53 55 56 57 59 62 73 74 75 76 81 82 83 84 86 87 88 92 93 98 101 104 105 106 107 113 116
 383: 10 65 102
 384: 6 6 42 104
 385: 22 6 11 17 18 20 22 25 41 42 45 57 80 88 96 99 103 104
 386: 22 6 10 11 17 18 20 22 25 30 41 42 45 54 57 61 77 80 88 90 96 99 100 103 104 108 110 111
 387: 3 37 92 93 106
 388: 8 0 1 2 3 4 11 12 13 14 15 20 26 28 29 32 33 35 37 39 43 44 45 46 48 53 55 56 59 62 73 74 75 76 81 82 83 84 86 87 92 93 98 101 105 106 107 113 116
 389: 2 0 1 2 3 4 11 12 13 14 15 20 26 28 29 32 33 35 37 39 43 44 46 48 53 55 56 59 62 73 74 75 76 81 82 83 84 86 87 92 93 98 101 105 106 107 113 116
 390: 3 12 75
 391: 3 29 73 87
 392: 1 0 1 2 4 13 14 15 28 35 39 43 46 59 74 81 82 84 86 98 113 116
 393: 9 0 1 2 4 13 15 28 35 39 46 59 81 82 84 86 113 116
 394: 3 0 13 15 35 39 46 59 81 82 86 113 116
 395: 8 0 39 46 59 81 82 86 113 116
 396: 2 9 38 85
 397: 1 10 17 22 30 41 54 61 77 80 90 96 99 100 103 108 111
 398: 21 1 2 3 4 32 33 37 44 53 56 62 83 92 93 105 106
 399: 5 5 7 8 9 16 19 21 23 24 27 31 34 36 38 40 47 49 50 51 52 58 60 63 64 65 66 67 68 69 70 71 72 78 79 85 89 91 94 102 109 112 114 115 117 118
 400: 2 95 97 108 110
 401: 4 5 7 8 9 10 16 19 21 23 24 27 30 31 34 36 38 40 47 49 50 51 52 58 60 63 64 65 66 67 68 69 70 71 72 77 78 79 85 89 90 91 94 95 97 100 102 109 111 112 114 115 117 118
 402: 4 1 2 4 14 28 43 74 84 98
 403: 3 1 2 3 4 14 28 32 33 37 43 44 53 56 62 74 83 84 92 93 98 105 106
 404: 48 8 27 36 91 108 110
 405: 2 5 7 8 9 16 19 21 23 24 27 31 34 36 38 40 47 49 50 51 52 58 60 63 64 65 66 67 68 69 70 71 72 78 79 85 89 91 94 95 97 99 102 108 109 110 112 114 115 117 118
 406: 2 0 1 2 3 4 6 10 12 13 14 15 18 25 26 28 29 30 32 33 35 37 39 42 43 44 45 46 48 53 55 56 57 59 62 73 74 75 76 77 81 82 83 84 86 87 90 92 93 98 100 101 104 105 106 107 111 113 116
 407: 3 5 7 9 16 19 21 23 24 31 34 38 47 50 51 58 63 64 65 66 67 68 70 71 72 78 79 85 89 94 102 109 112 114 115 117 118
 408: 5 5 7 8 9 16 19 21 23 24 27 31 34 36 38 40 47 49 50 51 52 58 60 63 64 65 66 67 68 69 70 71 72 78 79 85 89 91 94 95 97 102 109 110 112 114 115 117 118
 409: 7 10 30 77 90 100 108 111
 410: 1 6 11 18 20 25 42 45 54 57 61 99 104
 411: 4 3 28 32 33 37 44 53 56 62 83 84 92 93 105 106
 412: 8 1 2 3 4 28 32 33 37 44 53 56 62 83 84 92 93 105 106
 413: 18 40 60 69
 414: 39 5 9 16 19 21 23 24 34 38 40 47 51 52 60 63 64 65 67 69 85 89 94 102 109 112 114 117
 415: 13 11 20 99
 416: 11 32 33 37 56 62 83 92 93 105 106
 417: 10 9 21 38 47 51 64 67 89 94 109
 418: 1 11 20 54 61 88
 419: 2 5 7 8 9 11 16 17 19 20 21 22 23 24 27 31 34 36 38 40 41 47 49 50 51 52 54 58 60 61 63 64 65 66 67 68 69 70 71 72 78 79 80 85 88 89 91 94 95 96 97 102 103 109 112 114 115 117 118
 420: 1 0 1 2 3 4 10 12 13 14 15 26 28 29 30 32 33 35 37 39 43 44 46 48 53 55 56 59 62 73 74 75 76 77 81 82 83 84 86 87 90 92 93 98 99 100 101 105 106 107 108 110 111 113 116
 421: 3 9 85 112
 422: 44 72 78
 423: 4 0 1 2 3 4 12 13 14 15 28 32 33 35 37 39 43 44 46 53 55 56 59 62 74 75 81 82 83 84 86 92 93 98 105 106 113 116
 424: 5 0 1 2 3 4 6 12 13 14 15 18 25 26 28 29 32 33 35 37 39 42 43 44 45 46 48 53 55 56 57 59 62 73 74 75 76 80 81 82 83 84 86 87 92 93 98 101 103 104 105 106 107 113 116
 425: 3 0 1 2 3 4 6 12 13 14 15 26 28 29 32 33 35 37 39 42 43 44 45 46 48 53 55 56 57 59 62 73 74 75 76 81 82 83 84 86 87 92 93 98 101 104 105 106 107 113 116
 426: 1 47 109
 427: 1 21 51 94
 428: 2 9 24 38 65 102
 429: 3 0 1 2 3 4 6 12 13 14 15 18 25 26 28 29 32 33 35 37 39 42 43 44 45 46 48 53 54 55 56 57 59 61 62 73 74 75 76 80 81 82 83 84 86 87 92 93 98 99 101 103 104 105 106 107 113 116
 430: 12 0 1 2 3 4 6 12 13 14 15 18 25 26 28 29 32 33 35 37 39 42 43 44 45 46 48 53 54 55 56 57 59 61 62 73 74 75 76 81 82 83 84 86 87 92 93 98 101 104 105 106 107 113 116
 431: 1 9 21 38 47 51 64 67 85 89 94 102 109 112
 432: 3 51 89 94
 433: 3 5 16 19 21 23 34 47 51 63 64 67 89 94 109 114 117
 434: 4 5 7 9 16 19 21 23 24 31 34 38 40 47 49 50 51 52 58 60 63 64 65 66 67 68 69 70 71 72 78 79 85 89 94 95 97 102 109 110 112 114 115 117 118
 435: 20 6 10 11 17 18 20 22 25 30 41 42 45 54 57 61 77 80 88 90 96 99 100 103 104 108 111
 436: 1 6 18 25 42 57 99 104
 437: 2 13 35 82 113 116
 438: 5 3 32 53
 439: 8 3 32 37 53 92 93 105 106
 440: 7 0 1 2 3 4 8 10 12 13 14 15 26 27 28 29 30 32 33 35 36 37 39 43 44 46 48 53 55 56 59 62 73 74 75 76 77 81 82 83 84 86 87 88 90 91 92 93 98 100 101 105 106 107 111 113 116
 441: 2 51 94
 442: 2 9 21 24 31 38 47 50 51 58 64 65 67 68 70 71 72 78 79 85 89 94 102 109 112 118
 443: 5 18 25 42
 444: 3 1 2 4 15
 445: 3 11 17 20 22 41 54 61 96
 446: 1 12 54 55 61 75
 nsplits: 447
 ntax: 119
UFBootSplit4:
 000: 1 66 95 97 115
 001: 1 10 11 17 20 22 30 41 54 61 77 80 88 90 96 100 103 108 110 111
 002: 683 1 4
 003: 1 5 9 16 21 23 24 38 47 51 64 65 67 85 89 94 102 109 112 114 117
 004: 1000 1 2 4
 005: 1 47 67 109
 006: 1 21 38 47 51 64 67 89 94 109
 007: 1 5 16 19 23 31 34 50 63 68 70 71 114 117
 008: 897 43 74
 009: 1000 14 43 74
 010: 1 9 21 38 47 51 64 65 67 85 89 94 102 109 112
 011: 1000 14 43 74 98
 012: 197 1 2 4 14 43 74 98
 013: 1 6 104
 014: 1 0 1 2 3 4 8 13 14 15 26 27 28 29 32 33 35 36 37 39 43 44 46 48 53 56 59 62 73 74 76 81 82 83 84 86 87 91 92 93 98 101 105 106 107 113 116
 015: 1000 3 53
 016: 1 0 1 2 3 4 12 13 14 15 26 28 29 32 33 35 37 39 43 44 46 48 53 54 55 56 59 61 62 73 74 75 76 81 82 83 84 86 87 88 92 93 98 101 105 106 107 113 116
 017: 1 0 1 2 3 4 11 12 13 14 15 17 20 22 26 28 29 32 33 35 37 39 41 43 44 45 46 48 53 55 56 59 62 73 74 75 76 80 81 82 83 84 86 87 92 93 96 98 99 101 103 105 106 107 113 116
 018: 1 40 52 60 66 69 115
 019: 1000 37 93
 020: 1 10 30 54 61 77 88 90 100 108 111
 021: 994 37 93 105
 022: 1 6 10 11 12 17 18 20 22 25 30 41 42 45 54 55 57 61 75 77 80 90 96 99 100 103 104 111
 023: 1 6 11 12 17 18 20 22 25 41 42 45 55 57 75 80 96 99 103 104
 024: 1000 92 106
 025: 971 37 92 93 105 106
 026: 977 32 37 92 93 105 106
 027: 1 5 16 19 21 23 34 47 51 63 64 67 89 94 109 114 117
 028: 983 32 37 44 92 93 105 106
 029: 1 19 21 34 47 51 63 64 67 89 94 109
 030: 1 46 81
 031: 1000 33 83
 032: 1 6 11 17 18 20 22 25 41 42 45 57 96 99 104
 033: 3 5 7 8 9 16 19 21 23 24 27 31 34 36 38 40 47 49 50 51 52 58 60 63 64 65 66 67 68 69 70 71 72 78 79 85 89 91 94 95 97 102 108 109 112 114 115 117 118
 034: 1000 56 62
 035: 1000 33 56 62 83
 036: 954 32 33 37 44 56 62 83 92 93 105 106
 037: 1000 3 32 33 37 44 53 56 62 83 92 93 105 106
 038: 227 1 2 3 4 14 32 33 37 43 44 53 56 62 74 83 92 93 98 105 106
 039: 2 11 17 20 41
 040: 347 1 2 3 4 14 15 32 33 37 43 44 53 56 62 74 83 92 93 98 105 106
 041: 1 17 41 80 103
 042: 1 9 21 31 38 47 50 51 64 67 68 85 89 94 109 112
 043: 1000 28 84
 044: 648 1 2 3 4 14 15 28 32 33 37 43 44 53 56 62 74 83 84 92 93 98 105 106
 045: 1 21 31 47 50 51 64 67 68 89 94 109
 046: 1 5 9 16 19 21 23 24 31 34 38 40 47 50 51 52 60 63 64 65 67 69 85 89 94 102 109 112 114 117
 047: 1000 5 23
 048: 1 5 16 19 23 34 63 102 114 117
 049: 1000 5 23 114
 050: 1 54 61 80 99 103
 051: 1 72 79 118
 052: 1000 16 117
 053: 996 5 16 23 114 117
 054: 1 0 1 2 3 4 12 13 14 15 17 22 26 28 29 32 33 35 37 39 41 43 44 46 48 53 55 56 59 62 73 74 75 76 80 81 82 83 84 86 87 88 92 93 96 98 101 103 105 106 107 113 116
 055: 1 0 1 2 3 4 12 13 14 15 26 28 29 32 33 35 37 39 43 44 46 48 53 55 56 59 62 73 74 75 76 81 82 83 84 86 87 88 92 93 98 101 105 106 107 108 110 113 116
 056: 1 11 17 20 22 41 96 99
 057: 1000 34 63
 058: 997 19 34 63
 059: 993 5 16 19 23 34 63 114 117
 060: 2 6 42 57
 061: 1 21 47 51 64 67 89 94
 062: 1 9 21 24 38 47 51 64 67 85 89 94 102 109 112
 063: 548 50 68
 064: 999 31 50 68
 065: 766 5 16 19 23 31 34 50 63 68 114 117
 066: 1 21 47 51 64 67 89 109
 067: 1 21 51 89 109
 068: 997 9 38
 069: 1 95 97 108 110
 070: 1 5 16 19 23 34 40 52 60 63 69 114 117
 071: 996 85 112
 072: 977 9 38 85 112
 073: 1 10 30 36 77 90 91 100 111
 074: 2 0 1 2 3 4 6 11 12 13 14 15 18 20 25 26 28 29 32 33 35 37 39 42 43 44 45 46 48 53 54 55 56 57 59 61 62 73 74 75 76 81 82 83 84 86 87 92 93 98 99 101 104 105 106 107 113 116
 075: 339 21 51
 076: 1 0 1 2 3 4 6 12 13 14 15 18 25 26 28 29 32 33 35 37 39 42 43 44 45 46 48 53 54 55 56 57 59 61 62 73 74 75 76 81 82 83 84 86 87 92 93 98 99 101 104 105 106 107 113 116
 077: 990 21 51 89
 078: 1 95 97 108
 079: 901 21 51 89 94
 080: 1 21 24 47 51 64 67 89 94 109
 081: 1 6 18 25
 082: 805 47 64
 083: 1 51 94
 084: 993 47 64 67
 085: 1 6 8 10 11 17 18 20 22 25 27 30 36 41 42 45 54 57 61 77 80 88 90 91 96 99 100 103 104 108 111
 086: 989 47 64 67 109
 087: 1000 21 47 51 64 67 89 94 109
 088: 829 9 21 38 47 51 64 67 85 89 94 109 112
 089: 3 0 13 35 39 46 59 81 86 116
 090: 1 1 2 3 4 13 15 28 32 33 35 37 44 53 56 62 83 84 92 93 105 106 116
 091: 603 24 65
 092: 812 9 21 24 38 47 51 64 65 67 85 89 94 109 112
 093: 2 5 16 19 23 31 34 50 58 63 68 70 71 72 78 79 114 117 118
 094: 974 9 21 24 38 47 51 64 65 67 85 89 94 102 109 112
 095: 841 5 9 16 19 21 23 24 31 34 38 47 50 51 63 64 65 67 68 85 89 94 102 109 112 114 117
 096: 1 101 107
 097: 1 9 38 112
 098: 1000 70 71
 099: 864 5 9 16 19 21 23 24 31 34 38 47 50 51 63 64 65 67 68 70 71 85 89 94 102 109 112 114 117
 100: 2 31 50 58 68 72 78 79 118
 101: 1 5 6 7 8 9 16 18 19 21 23 24 25 27 31 34 36 38 40 42 45 47 49 50 51 52 57 58 60 63 64 65 66 67 68 69 70 71 72 78 79 85 89 91 94 95 97 99 102 104 109 112 114 115 117 118
 102: 529 58 78
 103: 2 0 1 2 3 4 12 13 14 15 26 28 29 32 33 35 37 39 43 44 45 46 48 53 55 56 59 62 73 74 75 76 80 81 82 83 84 86 87 92 93 98 99 101 103 105 106 107 113 116
 104: 991 58 72 78
 105: 3 21 24 47 51 64 65 67 89 94 102 109
 106: 4 8 27 36 91 110
 107: 981 79 118
 108: 1000 58 72 78 79 118
 109: 902 5 9 16 19 21 23 24 31 34 38 47 50 51 58 63 64 65 67 68 70 71 72 78 79 85 89 94 102 109 112 114 117 118
 110: 3 9 21 24 38 40 47 51 52 60 64 65 67 69 85 89 94 109 112
 111: 2 9 24 38 85 102 112
 112: 596 7 49
 113: 228 5 7 9 16 19 21 23 24 31 34 38 47 49 50 51 58 63 64 65 67 68 70 71 72 78 79 85 89 94 102 109 112 114 117 118
 114: 2 21 47 51 64 65 67 89 94 109
 115: 1 26 29 48 107
 116: 1000 66 115
 117: 270 5 7 9 16 19 21 23 24 31 34 38 47 49 50 51 58 63 64 65 66 67 68 70 71 72 78 79 85 89 94 102 109 112 114 115 117 118
 118: 1 0 39 46 59 86
 119: 1 58 78 79 118
 120: 607 40 69
 121: 2 6 8 10 11 17 18 20 22 25 27 30 36 41 42 45 54 57 61 77 80 88 90 91 96 99 100 103 104 108 110 111
 122: 1 5 7 8 9 10 11 16 19 20 21 23 24 27 30 31 34 36 38 40 47 49 50 51 52 58 60 63 64 65 66 67 68 69 70 71 72 77 78 79 85 89 90 91 94 95 97 99 100 102 108 109 110 111 112 114 115 117 118
 123: 950 52 60
 124: 1000 40 52 60 69
 125: 999 5 7 9 16 19 21 23 24 31 34 38 40 47 49 50 51 52 58 60 63 64 65 66 67 68 69 70 71 72 78 79 85 89 94 102 109 112 114 115 117 118
 126: 1 92 105 106
 127: 1 42 104
 128: 1000 95 97
 129: 995 5 7 9 16 19 21 23 24 31 34 38 40 47 49 50 51 52 58 60 63 64 65 66 67 68 69 70 71 72 78 79 85 89 94 95 97 102 109 112 114 115 117 118
 130: 2 32 105
 131: 3 6 42 45 57 104
 132: 626 6 42
 133: 2 5 9 16 19 21 23 24 31 34 38 47 50 51 58 63 64 65 66 67 68 70 71 72 78 79 85 89 94 102 109 112 114 115 117 118
 134: 3 9 21 24 31 38 47 50 51 64 65 67 68 85 89 94 102 109 112
 135: 991 57 104
 136: 979 6 42 57 104
 137: 1 17 41 96
 138: 2 6 18 25 42 57 80 103 104
 139: 1000 18 25
 140: 995 6 18 25 42 57 104
 141: 2 51 89 94
 142: 575 6 18 25 42 45 57 104
 143: 2 0 1 2 3 4 13 14 15 26 28 29 32 33 35 37 39 43 44 45 46 48 53 56 59 62 73 74 76 81 82 83 84 86 87 92 93 98 101 105 106 107 113 116
 144: 1 21 89 94
 145: 1000 11 20
 146: 173 6 11 18 20 25 42 45 57 104
 147: 1 46 82 113
 148: 76 6 11 18 20 25 42 45 57 99 104
 149: 2 6 18 25 42 45 54 57 61 80 99 103 104
 150: 6 6 18 25 42 45 54 57 61 104
 151: 1000 17 41
 152: 3 26 48 73 87 101 107
 153: 1 22 80 96 103
 154: 999 22 96
 155: 996 17 22 41 96
 156: 6 21 47 51 64 67 85 89 94 109 112
 157: 2 0 1 2 3 4 10 12 13 14 15 26 28 29 30 32 33 35 37 39 43 44 46 48 53 55 56 59 62 73 74 75 76 77 81 82 83 84 86 87 90 92 93 98 100 101 105 106 107 110 111 113 116
 158: 1000 80 103
 159: 507 17 22 41 80 96 103
 160: 538 6 11 17 18 20 22 25 41 42 45 57 80 96 99 103 104
 161: 2 18 25 42 57 104
 162: 6 18 25 57 104
 163: 1000 10 100
 164: 2 8 10 27 30 36 77 90 91 100 110 111
 165: 1 6 10 11 17 18 20 22 25 30 41 42 45 54 57 61 77 80 88 90 95 96 97 99 100 103 104 108 110 111
 166: 1000 30 77
 167: 3 21 24 47 51 64 65 67 89 94 109
 168: 985 30 77 111
 169: 4 6 11 17 18 20 22 25 41 42 45 54 57 61 96 104
 170: 989 30 77 90 111
 171: 1000 10 30 77 90 100 111
 172: 7 0 1 2 3 4 11 12 13 14 15 20 26 28 29 32 33 35 37 39 43 44 46 48 53 55 56 59 62 73 74 75 76 81 82 83 84 86 87 88 92 93 98 101 105 106 107 113 116
 173: 2 21 94
 174: 1000 54 61
 175: 1 0 3 13 15 32 33 35 37 39 44 46 53 56 59 62 81 82 83 86 92 93 105 106 113 116
 176: 83 54 61 108
 177: 88 10 30 54 61 77 90 100 108 111
 178: 65 6 10 11 17 18 20 22 25 30 41 42 45 54 57 61 77 80 90 96 99 100 103 104 108 111
 179: 43 0 1 2 3 4 8 12 13 14 15 26 27 28 29 32 33 35 36 37 39 43 44 46 48 53 55 56 59 62 73 74 75 76 81 82 83 84 86 87 88 91 92 93 98 101 105 106 107 110 113 116
 180: 1 5 7 9 16 19 21 23 24 31 34 38 47 50 51 63 64 65 67 68 70 71 85 89 94 102 109 112 114 117
 181: 46 0 1 2 3 4 8 12 13 14 15 26 27 28 29 32 33 35 36 37 39 43 44 46 48 53 55 56 59 62 73 74 75 76 81 82 83 84 86 87 91 92 93 98 101 105 106 107 110 113 116
 182: 1 5 7 9 16 19 21 23 24 31 34 38 47 50 51 63 64 65 67 68 85 89 94 102 109 112 114 117
 183: 61 0 1 2 3 4 8 12 13 14 15 26 27 28 29 32 33 35 36 37 39 43 44 46 48 53 55 56 59 62 73 74 75 76 81 82 83 84 86 87 91 92 93 98 101 105 106 107 113 116
 184: 1 0 13 35 39 46 59 81 82 86 113
 185: 4 5 9 16 21 23 24 38 47 51 64 65 67 70 71 85 89 94 102 109 112 114 117
 186: 1000 8 27
 187: 5 67 109
 188: 12 8 27 36 88 91 108 110
 189: 1000 36 91
 190: 999 8 27 36 91
 191: 990 0 1 2 3 4 12 13 14 15 26 28 29 32 33 35 37 39 43 44 46 48 53 55 56 59 62 73 74 75 76 81 82 83 84 86 87 92 93 98 101 105 106 107 113 116
 192: 8 5 7 8 9 16 19 21 23 24 27 31 34 36 38 40 47 49 50 51 52 58 60 63 64 65 66 67 68 69 70 71 72 78 79 85 89 91 94 95 97 99 102 109 112 114 115 117 118
 193: 2 5 7 9 16 19 21 23 24 31 34 38 47 49 50 51 63 64 65 67 68 70 71 85 89 94 102 109 112 114 117
 194: 566 12 55
 195: 3 11 20 45
 196: 1000 12 55 75
 197: 988 0 1 2 3 4 13 14 15 26 28 29 32 33 35 37 39 43 44 46 48 53 56 59 62 73 74 76 81 82 83 84 86 87 92 93 98 101 105 106 107 113 116
 198: 2 5 7 9 16 19 21 23 24 31 34 38 40 47 49 50 51 52 58 60 63 64 65 66 67 68 69 70 71 72 78 79 85 89 94 95 97 102 109 110 112 114 115 117 118
 199: 2 26 48 101 107
 200: 1000 26 48
 201: 2 9 21 38 47 51 64 67 85 89 94 102 109 112
 202: 8 6 18 25 42 57 80 99 103 104
 203: 13 58 72 78 79
 204: 940 73 101
 205: 5 5 9 16 19 21 23 24 34 38 40 47 51 52 58 60 63 64 65 67 69 72 78 79 85 89 94 102 109 112 114 117 118
 206: 57 73 87 101
 207: 970 29 73 87 101
 208: 1 7 40 52 60 66 69 115
 209: 771 29 73 87 101 107
 210: 1000 26 29 48 73 87 101 107
 211: 1 6 8 11 17 18 20 22 25 27 36 41 42 45 54 57 61 80 88 91 96 99 103 104
 212: 1000 26 29 48 73 76 87 101 107
 213: 1000 0 1 2 3 4 13 14 15 28 32 33 35 37 39 43 44 46 53 56 59 62 74 81 82 83 84 86 92 93 98 105 106 113 116
 214: 990 0 13 35 39 46 59 81 82 86 113 116
 215: 1 8 10 11 17 20 22 27 30 36 41 54 61 77 88 90 91 96 100 111
 216: 14 0 1 2 3 4 10 12 13 14 15 26 28 29 30 32 33 35 37 39 43 44 46 48 53 54 55 56 59 61 62 73 74 75 76 77 81 82 83 84 86 87 88 90 92 93 98 100 101 105 106 107 108 110 111 113 116
 217: 1000 13 35
 218: 11 5 6 7 9 11 16 17 18 19 20 21 22 23 24 25 31 34 38 40 41 42 45 47 49 50 51 52 57 58 60 63 64 65 66 67 68 69 70 71 72 78 79 80 85 89 94 95 96 97 99 102 103 104 109 112 114 115 117 118
 219: 983 13 35 116
 220: 992 0 39 46 59 81 82 86 113
 221: 3 89 94
 222: 13 5 9 16 19 21 23 24 34 38 47 51 63 64 65 67 70 71 85 89 94 102 109 112 114 117
 223: 1000 82 113
 224: 999 0 39 46 59 81 86
 225: 8 5 7 8 9 10 16 19 21 23 24 27 30 31 34 36 38 40 47 49 50 51 52 54 58 60 61 63 64 65 66 67 68 69 70 71 72 77 78 79 85 89 90 91 94 95 97 99 100 102 108 109 110 111 112 114 115 117 118
 226: 998 0 39 59 81 86
 227: 2 5 7 9 10 16 19 21 23 24 30 31 34 38 40 47 49 50 51 52 54 58 60 61 63 64 65 66 67 68 69 70 71 72 77 78 79 85 89 90 94 95 97 100 102 108 109 110 111 112 114 115 117 118
 228: 1000 0 39 59 86
 229: 6 30 77 90
 230: 3 26 29 48 73 87 101
 231: 1000 39 86
 232: 1000 0 59
 233: 3 17 22 41 54 61 96
 234: 1 5 7 8 9 10 11 16 19 20 21 23 24 27 30 31 34 36 38 40 47 49 50 51 52 58 60 63 64 65 66 67 68 69 70 71 72 77 78 79 85 88 89 90 91 94 95 97 100 102 108 109 110 111 112 114 115 117 118
 235: 141 31 68
 236: 30 9 24 38 85 112
 237: 114 9 24 38 65 85 112
 238: 158 9 24 38 65 85 102 112
 239: 163 21 89
 240: 312 40 52 60
 241: 285 5 9 16 19 21 23 24 31 34 38 40 47 50 51 52 58 60 63 64 65 67 68 69 70 71 72 78 79 85 89 94 102 109 112 114 117 118
 242: 714 5 7 9 16 19 21 23 24 31 34 38 40 47 49 50 51 52 58 60 63 64 65 67 68 69 70 71 72 78 79 85 89 94 102 109 112 114 117 118
 243: 100 8 27 36 88 91
 244: 29 8 27 36 88 91 110
 245: 19 5 7 8 9 16 19 21 23 24 27 31 34 36 38 40 47 49 50 51 52 58 60 63 64 65 66 67 68 69 70 71 72 78 79 85 88 89 91 94 95 97 102 109 110 112 114 115 117 118
 246: 136 5 7 8 9 10 16 19 21 23 24 27 30 31 34 36 38 40 47 49 50 51 52 54 58 60 61 63 64 65 66 67 68 69 70 71 72 77 78 79 85 88 89 90 91 94 95 97 100 102 108 109 110 111 112 114 115 117 118
 247: 176 17 22 41 80 96 99 103
 248: 171 0 1 2 3 4 6 11 12 13 14 15 18 20 25 26 28 29 32 33 35 37 39 42 43 44 45 46 48 53 55 56 57 59 62 73 74 75 76 81 82 83 84 86 87 92 93 98 101 104 105 106 107 113 116
 249: 385 0 1 2 3 4 6 12 13 14 15 18 25 26 28 29 32 33 35 37 39 42 43 44 45 46 48 53 55 56 57 59 62 73 74 75 76 81 82 83 84 86 87 92 93 98 101 104 105 106 107 113 116
 250: 236 6 57 104
 251: 378 0 1 2 3 4 12 13 14 15 26 28 29 32 33 35 37 39 43 44 45 46 48 53 55 56 59 62 73 74 75 76 81 82 83 84 86 87 92 93 98 101 105 106 107 113 116
 252: 226 26 48 107
 253: 769 29 87
 254: 51 29 87 101
 255: 70 0 3 13 14 15 28 32 33 35 37 39 43 44 46 53 56 59 62 74 81 82 83 84 86 92 93 98 105 106 113 116
 256: 242 0 3 13 15 28 32 33 35 37 39 44 46 53 56 59 62 81 82 83 84 86 92 93 105 106 113 116
 257: 254 0 13 15 28 35 39 46 59 81 82 84 86 113 116
 258: 258 0 13 28 35 39 46 59 81 82 84 86 113 116
 259: 269 1 2
 260: 311 1 2 4 28 84
 261: 484 3 15 32 33 37 44 53 56 62 83 92 93 105 106
 262: 381 1 2 3 4 15 28 32 33 37 44 53 56 62 83 84 92 93 105 106
 263: 498 51 89
 264: 454 5 7 9 16 19 21 23 24 31 34 38 40 47 49 50 51 52 58 60 63 64 65 66 67 68 69 70 71 72 78 79 85 89 94 95 97 102 108 109 112 114 115 117 118
 265: 608 5 7 9 16 19 21 23 24 31 34 38 40 47 49 50 51 52 58 60 63 64 65 66 67 68 69 70 71 72 78 79 85 89 94 95 97 102 108 109 110 112 114 115 117 118
 266: 541 8 10 27 30 36 77 90 91 100 111
 267: 717 5 7 8 9 10 16 19 21 23 24 27 30 31 34 36 38 40 47 49 50 51 52 58 60 63 64 65 66 67 68 69 70 71 72 77 78 79 85 89 90 91 94 95 97 100 102 108 109 110 111 112 114 115 117 118
 268: 431 55 75
 269: 1 12 45 55 75
 270: 1 11 12 20 45 55 75
 271: 1 6 11 12 18 20 25 42 45 55 57 75 104
 272: 15 17 22 41 54 61 80 96 99 103
 273: 4 6 11 12 17 18 20 22 25 41 42 45 54 55 57 61 75 80 96 99 103 104
 274: 5 0 1 2 3 4 13 14 15 26 28 29 32 33 35 37 39 43 44 46 48 53 56 59 62 73 74 76 81 82 83 84 86 87 88 92 93 98 101 105 106 107 113 116
 275: 48 2 4
 276: 161 1 2 3 4 15 32 33 37 44 53 56 62 83 92 93 105 106
 277: 98 47 64 67 94 109
 278: 441 108 110
 279: 484 11 17 20 22 41 96
 280: 268 6 11 17 18 20 22 25 41 42 45 57 96 104
 281: 446 80 99 103
 282: 429 6 11 17 18 20 22 25 41 42 45 54 57 61 80 96 99 103 104
 283: 442 0 1 2 3 4 12 13 14 15 26 28 29 32 33 35 37 39 43 44 46 48 53 55 56 59 62 73 74 75 76 81 82 83 84 86 87 88 92 93 98 101 105 106 107 113 116
 284: 311 31 50
 285: 380 7 40 52 60 69
 286: 382 5 7 9 16 19 21 23 24 31 34 38 40 47 50 51 52 58 60 63 64 65 67 68 69 70 71 72 78 79 85 89 94 102 109 112 114 117 118
 287: 136 5 7 8 9 10 16 19 21 23 24 27 30 31 34 36 38 40 47 49 50 51 52 58 60 63 64 65 66 67 68 69 70 71 72 77 78 79 85 88 89 90 91 94 95 97 100 102 108 109 110 111 112 114 115 117 118
 288: 127 11 17 20 22 41 80 96 99 103
 289: 281 0 1 2 3 4 13 15 28 32 33 35 37 39 44 46 53 56 59 62 81 82 83 84 86 92 93 105 106 113 116
 290: 17 3 14 15 32 33 37 43 44 53 56 62 74 83 92 93 98 105 106
 291: 70 24 65 102
 292: 33 40 52 69
 293: 20 9 24 38 40 52 60 65 69 85 102 112
 294: 89 9 21 24 38 40 47 51 52 60 64 65 67 69 85 89 94 102 109 112
 295: 83 5 9 16 19 21 23 24 31 34 38 40 47 50 51 52 60 63 64 65 67 68 69 85 89 94 102 109 112 114 117
 296: 429 58 72
 297: 87 5 9 16 19 21 23 24 31 34 38 40 47 50 51 52 58 60 63 64 65 67 68 69 72 78 79 85 89 94 102 109 112 114 117 118
 298: 5 5 7 9 10 16 19 21 23 24 30 31 34 38 40 47 49 50 51 52 58 60 63 64 65 66 67 68 69 70 71 72 77 78 79 85 89 90 94 95 97 100 102 108 109 110 111 112 114 115 117 118
 299: 147 5 9 16 19 21 23 24 34 38 47 51 63 64 65 67 85 89 94 102 109 112 114 117
 300: 11 6 11 17 18 20 22 25 41 42 45 57 80 96 103 104
 301: 42 0 1 2 3 4 12 13 14 15 26 28 29 32 33 35 37 39 43 44 46 48 53 54 55 56 59 61 62 73 74 75 76 81 82 83 84 86 87 92 93 98 101 105 106 107 113 116
 302: 12 3 33 53 56 62 83
 303: 28 32 37 93 105
 304: 19 44 92 106
 305: 163 47 67
 306: 65 5 9 16 19 21 23 24 34 38 40 47 51 52 60 63 64 65 67 69 85 89 94 102 109 112 114 117
 307: 6 5 9 16 19 21 23 24 31 34 38 40 47 50 51 52 60 63 64 65 67 68 69 70 71 85 89 94 102 109 112 114 117
 308: 12 7 66 115
 309: 14 5 7 9 16 19 21 23 24 31 34 38 40 47 50 51 52 58 60 63 64 65 66 67 68 69 70 71 72 78 79 85 89 94 102 109 112 114 115 117 118
 310: 74 17 22 41 80 88 96 103
 311: 73 17 22 41 54 61 80 88 96 103
 312: 107 0 1 2 3 4 6 11 12 13 14 15 18 20 25 26 28 29 32 33 35 37 39 42 43 44 45 46 48 53 55 56 57 59 62 73 74 75 76 81 82 83 84 86 87 92 93 98 99 101 104 105 106 107 113 116
 313: 3 5 16 23 34 63 114 117
 314: 9 21 51 89 94 109
 315: 2 90 111
 316: 5 6 18 25 42 45 57 80 99 103 104
 317: 169 29 73 101
 318: 34 3 32 37 44 53 92 93 105 106
 319: 7 0 13 15 35 39 46 59 81 82 86 113 116
 320: 4 5 19 23 34 63 114
 321: 13 58 70 71 72 78 79 118
 322: 7 31 50 58 68 70 71 72 78 79 118
 323: 9 9 21 24 31 38 47 50 51 58 64 65 67 68 70 71 72 78 79 85 89 94 102 109 112 118
 324: 24 6 10 11 17 18 20 22 25 30 41 42 45 54 57 61 77 80 90 96 99 100 103 104 111
 325: 20 0 1 2 3 4 8 12 13 14 15 26 27 28 29 32 33 35 36 37 39 43 44 46 48 53 55 56 59 62 73 74 75 76 81 82 83 84 86 87 88 91 92 93 98 101 105 106 107 113 116
 326: 11 15 28 84
 327: 8 1 2 4 15 28 84
 328: 239 9 21 24 38 47 51 64 67 85 89 94 109 112
 329: 14 0 1 2 3 4 6 11 12 13 14 15 17 18 20 22 25 26 28 29 32 33 35 37 39 41 42 43 44 45 46 48 53 55 56 57 59 62 73 74 75 76 81 82 83 84 86 87 92 93 96 98 101 104 105 106 107 113 116
 330: 7 0 1 2 3 4 6 12 13 14 15 18 25 26 28 29 32 33 35 37 39 42 43 44 46 48 53 55 56 57 59 62 73 74 75 76 81 82 83 84 86 87 92 93 98 101 104 105 106 107 113 116
 331: 30 3 14 32 33 37 43 44 53 56 62 74 83 92 93 98 105 106
 332: 91 9 21 38 47 51 64 65 67 85 89 94 109 112
 333: 185 5 7 8 9 16 19 21 23 24 27 31 34 36 38 40 47 49 50 51 52 58 60 63 64 65 66 67 68 69 70 71 72 78 79 85 89 91 94 95 97 102 109 112 114 115 117 118
 334: 180 10 30 77 90 100 108 110 111
 335: 26 5 7 8 9 10 16 19 21 23 24 27 30 31 34 36 38 40 47 49 50 51 52 58 60 63 64 65 66 67 68 69 70 71 72 77 78 79 85 89 90 91 94 95 97 99 100 102 108 109 110 111 112 114 115 117 118
 336: 146 11 20 88
 337: 129 11 17 20 22 41 80 88 96 103
 338: 89 11 17 20 22 41 54 61 80 88 96 103
 339: 100 7 49 66 115
 340: 77 10 30 54 61 77 90 100 108 110 111
 341: 61 5 7 8 9 10 16 19 21 23 24 27 30 31 34 36 38 40 47 49 50 51 52 54 58 60 61 63 64 65 66 67 68 69 70 71 72 77 78 79 85 89 90 91 94 95 97 100 102 108 109 110 111 112 114 115 117 118
 342: 14 11 17 20 22 41 80 88 96 99 103
 343: 32 64 67
 344: 1 88 110
 345: 1 5 7 9 16 19 21 23 24 31 34 38 40 47 49 50 51 52 58 60 63 64 65 66 67 68 69 70 71 72 78 79 85 88 89 94 95 97 102 109 110 112 114 115 117 118
 346: 3 5 7 9 16 19 21 23 24 31 34 38 40 47 49 50 51 52 58 60 63 64 65 66 67 68 69 70 71 72 78 79 85 88 89 94 95 97 102 108 109 110 112 114 115 117 118
 347: 65 5 7 8 9 16 19 21 23 24 27 31 34 36 38 40 47 49 50 51 52 58 60 63 64 65 66 67 68 69 70 71 72 78 79 85 88 89 91 94 95 97 102 108 109 110 112 114 115 117 118
 348: 4 11 17 20 22 41 54 61 80 96 99 103
 349: 52 9 21 24 38 47 51 64 65 67 70 71 85 89 94 102 109 112
 350: 7 9 21 24 38 47 51 58 64 65 67 70 71 72 78 79 85 89 94 102 109 112 118
 351: 4 5 7 9 16 19 21 23 24 31 34 38 47 50 51 58 63 64 65 67 68 70 71 72 78 79 85 89 94 102 109 112 114 117 118
 352: 4 6 18 25 57 104
 353: 5 78 79 118
 354: 2 72 78 79 118
 355: 27 5 9 16 19 21 23 24 31 34 38 47 50 51 58 63 64 65 67 68 72 78 79 85 89 94 102 109 112 114 117 118
 356: 3 17 22 41 54 61 80 96 103
 357: 9 0 1 2 3 4 14 15 28 32 33 37 39 43 44 46 53 56 59 62 74 81 82 83 84 86 92 93 98 105 106 113 116
 358: 9 0 1 2 3 4 14 15 28 32 33 37 39 43 44 46 53 56 59 62 74 81 82 83 84 86 92 93 98 105 106 113
 359: 14 3 15 28 32 33 37 44 53 56 62 83 84 92 93 105 106
 360: 7 10 90 100
 361: 11 10 30 77 90 100
 362: 21 0 1 2 3 4 10 12 13 14 15 26 28 29 30 32 33 35 37 39 43 44 46 48 53 55 56 59 62 73 74 75 76 77 81 82 83 84 86 87 90 92 93 98 100 101 105 106 107 111 113 116
 363: 2 0 1 2 3 4 10 13 14 15 26 28 29 30 32 33 35 37 39 43 44 46 48 53 56 59 62 73 74 76 77 81 82 83 84 86 87 90 92 93 98 100 101 105 106 107 111 113 116
 364: 81 52 60 69
 365: 1 40 52 60 69 70 71
 366: 136 42 57 104
 367: 47 11 17 20 22 41 88 96
 368: 41 11 17 20 22 41 54 61 88 96
 369: 51 0 1 2 3 4 6 12 13 14 15 18 25 26 28 29 32 33 35 37 39 42 43 44 45 46 48 53 55 56 57 59 62 73 74 75 76 80 81 82 83 84 86 87 92 93 98 99 101 103 104 105 106 107 113 116
 370: 5 6 18 25 42
 371: 2 14 15 43 74 98
 372: 17 24 102
 373: 18 5 7 8 9 16 19 21 23 24 27 31 34 36 38 40 47 49 50 51 52 58 60 63 64 65 66 67 68 69 70 71 72 78 79 85 88 89 91 94 95 97 102 109 112 114 115 117 118
 374: 64 0 1 2 3 4 6 12 13 14 15 18 25 26 28 29 32 33 35 37 39 42 43 44 45 46 48 53 55 56 57 59 62 73 74 75 76 81 82 83 84 86 87 92 93 98 99 101 104 105 106 107 113 116
 375: 35 11 17 20 22 41 45 96
 376: 2 8 10 27 30 36 77 90 91 100 108 110 111
 377: 5 88 108 110
 378: 40 10 30 54 61 77 90 100 111
 379: 2 0 13 14 15 28 35 39 43 46 59 74 81 82 84 86 98 113 116
 380: 9 10 30 77 90 100 110 111
 381: 5 73 101 107
 382: 2 29 73 101 107
 383: 37 11 17 20 22 41 80 96 103
 384: 1 9 19 21 24 31 34 38 47 50 51 58 63 64 65 67 68 70 71 72 78 79 85 89 94 102 109 112 118
 385: 13 6 11 17 18 20 22 25 41 42 45 54 57 61 80 88 96 99 103 104
 386: 3 0 1 2 3 4 8 10 12 13 14 15 26 27 28 29 30 32 33 35 36 37 39 43 44 46 48 53 55 56 59 62 73 74 75 76 77 81 82 83 84 86 87 90 91 92 93 98 100 101 105 106 107 111 113 116
 387: 13 0 1 2 3 4 12 13 14 15 26 28 29 32 33 35 37 39 43 44 46 48 53 55 56 59 62 73 74 75 76 81 82 83 84 86 87 92 93 98 101 105 106 107 110 113 116
 388: 32 0 1 2 3 4 6 11 12 13 14 15 18 20 25 26 28 29 32 33 35 37 39 42 43 44 45 46 48 53 55 56 57 59 62 73 74 75 76 81 82 83 84 86 87 88 92 93 98 101 104 105 106 107 113 116
 389: 5 65 102
 390: 5 6 42 104
 391: 35 6 18 25 42 45 57 99 104
 392: 20 6 11 17 18 20 22 25 41 42 45 57 80 88 96 99 103 104
 393: 20 6 10 11 17 18 20 22 25 30 41 42 45 54 57 61 77 80 88 90 96 99 100 103 104 108 110 111
 394: 3 37 92 93 106
 395: 7 0 1 2 3 4 11 12 13 14 15 20 26 28 29 32 33 35 37 39 43 44 45 46 48 53 55 56 59 62 73 74 75 76 81 82 83 84 86 87 92 93 98 101 105 106 107 113 116
 396: 2 0 1 2 3 4 11 12 13 14 15 20 26 28 29 32 33 35 37 39 43 44 46 48 53 55 56 59 62 73 74 75 76 81 82 83 84 86 87 92 93 98 101 105 106 107 113 116
 397: 3 12 75
 398: 3 29 73 87
 399: 1 0 1 2 4 13 14 15 28 35 39 43 46 59 74 81 82 84 86 98 113 116
 400: 13 0 1 2 4 13 15 28 35 39 46 59 81 82 84 86 113 116
 401: 7 0 39 46 59 81 82 86 113 116
 402: 3 9 38 85
 403: 14 9 21 38 47 51 64 67 89 94 109
 404: 1 10 17 22 30 41 54 61 77 80 90 96 99 100 103 108 111
 405: 103 14 74
 406: 3 5 7 8 9 10 16 19 21 23 24 27 30 31 34 36 38 40 47 49 50 51 52 58 60 63 64 65 66 67 68 69 70 71 72 77 78 79 85 89 90 91 94 95 97 100 102 109 111 112 114 115 117 118
 407: 3 1 2 4 14 28 43 74 84 98
 408: 4 1 2 3 4 14 28 32 33 37 43 44 53 56 62 74 83 84 92 93 98 105 106
 409: 41 8 27 36 91 108 110
 410: 80 5 7 8 9 16 19 21 23 24 27 31 34 36 38 40 47 49 50 51 52 58 60 63 64 65 66 67 68 69 70 71 72 78 79 85 89 91 94 95 97 102 108 109 110 112 114 115 117 118
 411: 2 5 7 8 9 16 19 21 23 24 27 31 34 36 38 40 47 49 50 51 52 58 60 63 64 65 66 67 68 69 70 71 72 78 79 85 89 91 94 95 97 99 102 108 109 110 112 114 115 117 118
 412: 2 0 1 2 3 4 6 10 12 13 14 15 18 25 26 28 29 30 32 33 35 37 39 42 43 44 45 46 48 53 55 56 57 59 62 73 74 75 76 77 81 82 83 84 86 87 90 92 93 98 100 101 104 105 106 107 111 113 116
 413: 6 58 72 78 118
 414: 2 5 7 9 16 19 21 23 24 31 34 38 47 50 51 58 63 64 65 66 67 68 70 71 72 78 79 85 89 94 102 109 112 114 115 117 118
 415: 4 5 7 8 9 16 19 21 23 24 27 31 34 36 38 40 47 49 50 51 52 58 60 63 64 65 66 67 68 69 70 71 72 78 79 85 89 91 94 95 97 102 109 110 112 114 115 117 118
 416: 6 10 30 77 90 100 108 111
 417: 1 6 11 18 20 25 42 45 54 57 61 99 104
 418: 2 5 9 16 19 21 23 24 34 38 47 51 58 63 64 65 67 70 71 72 78 79 85 89 94 102 109 112 114 117 118
 419: 1 3 28 32 33 37 44 53 56 62 83 84 92 93 105 106
 420: 17 40 60 69
 421: 11 11 20 99
 422: 9 32 33 37 56 62 83 92 93 105 106
 423: 1 11 20 54 61 88
 424: 2 5 7 8 9 11 16 17 19 20 21 22 23 24 27 31 34 36 38 40 41 47 49 50 51 52 54 58 60 61 63 64 65 66 67 68 69 70 71 72 78 79 80 85 88 89 91 94 95 96 97 102 103 109 112 114 115 117 118
 425: 1 0 1 2 3 4 10 12 13 14 15 26 28 29 30 32 33 35 37 39 43 44 46 48 53 55 56 59 62 73 74 75 76 77 81 82 83 84 86 87 90 92 93 98 99 100 101 105 106 107 108 110 111 113 116
 426: 9 0 1 2 3 4 10 12 13 14 15 26 28 29 30 32 33 35 37 39 43 44 46 48 53 55 56 59 62 73 74 75 76 77 81 82 83 84 86 87 90 92 93 98 100 101 105 106 107 108 110 111 113 116
 427: 3 9 85 112
 428: 40 72 78
 429: 5 0 1 2 3 4 12 13 14 15 28 32 33 35 37 39 43 44 46 53 55 56 59 62 74 75 81 82 83 84 86 92 93 98 105 106 113 116
 430: 5 0 1 2 3 4 6 12 13 14 15 18 25 26 28 29 32 33 35 37 39 42 43 44 45 46 48 53 55 56 57 59 62 73 74 75 76 80 81 82 83 84 86 87 92 93 98 101 103 104 105 106 107 113 116
 431: 2 0 1 2 3 4 6 12 13 14 15 26 28 29 32 33 35 37 39 42 43 44 45 46 48 53 55 56 57 59 62 73 74 75 76 81 82 83 84 86 87 92 93 98 101 104 105 106 107 113 116
 432: 1 47 109
 433: 3 5 7 8 9 16 19 21 23 24 27 31 34 36 38 40 47 49 50 51 52 58 60 63 64 65 66 67 68 69 70 71 72 78 79 85 89 91 94 102 109 112 114 115 117 118
 434: 1 21 51 94
 435: 23 26 48 73 101 107
 436: 2 9 24 38 65 102
 437: 4 1 2 3 4 28 32 33 37 44 53 56 62 83 84 92 93 105 106
 438: 4 26 48 73 107
 439: 3 0 1 2 3 4 6 12 13 14 15 18 25 26 28 29 32 33 35 37 39 42 43 44 45 46 48 53 54 55 56 57 59 61 62 73 74 75 76 80 81 82 83 84 86 87 92 93 98 99 101 103 104 105 106 107 113 116
 440: 10 0 1 2 3 4 6 12 13 14 15 18 25 26 28 29 32 33 35 37 39 42 43 44 45 46 48 53 54 55 56 57 59 61 62 73 74 75 76 81 82 83 84 86 87 92 93 98 101 104 105 106 107 113 116
 441: 1 37 44 92 93 105 106
 442: 5 18 25 42
 443: 9 5 9 16 19 21 23 24 31 34 38 47 49 50 51 58 63 64 65 67 68 70 71 72 78 79 85 89 94 102 109 112 114 117 118
 444: 19 6 10 11 17 18 20 22 25 30 41 42 45 54 57 61 77 80 88 90 96 99 100 103 104 108 111
 445: 5 13 35 82 113 116
 446: 4 3 32 53
 447: 7 3 32 37 53 92 93 105 106
 448: 6 0 1 2 3 4 8 10 12 13 14 15 26 27 28 29 30 32 33 35 36 37 39 43 44 46 48 53 55 56 59 62 73 74 75 76 77 81 82 83 84 86 87 88 90 91 92 93 98 100 101 105 106 107 111 113 116
 449: 18 1 2 3 4 32 33 37 44 53 56 62 83 92 93 105 106
 450: 3 1 2 4 15
 451: 5 11 17 20 22 41 54 61 96
 452: 1 12 54 55 61 75
 453: 16 9 38 65 85 112
 454: 1 9 21 24 31 38 40 47 50 51 52 60 64 65 67 68 69 85 89 94 102 109 112
 455: 3 6 10 11 17 18 20 22 25 30 41 42 45 54 57 61 77 80 90 96 99 100 103 104 108 110 111
 456: 7 12 26 29 48 55 73 75 76 87 101 107
 457: 2 8 10 27 30 36 54 61 77 90 91 100 108 110 111
 458: 9 0 1 2 3 4 11 12 13 14 15 17 20 22 26 28 29 32 33 35 37 39 41 43 44 46 48 53 55 56 59 62 73 74 75 76 80 81 82 83 84 86 87 88 92 93 96 98 101 103 105 106 107 113 116
 459: 2 58 72 79 118
 460: 1 3 32 33 37 53 56 62 83 92 93 105 106
 nsplits: 461
 ntax: 119
UFBootSplit5:
 000: 1 11 17 20 22 41 45 96 99
 001: 1 10 11 17 20 22 30 41 54 61 77 80 88 90 96 100 103 108 110 111
 002: 689 1 4
 003: 1 5 7 9 16 19 21 23 24 31 34 38 47 50 51 58 63 64 65 67 68 72 78 79 85 89 94 102 109 112 114 117 118
 004: 1000 1 2 4
 005: 1 7 31 50 68
 006: 1 5 9 16 21 23 24 38 47 51 64 65 67 85 89 94 102 109 112 114 117
 007: 1 47 67 109
 008: 882 43 74
 009: 1000 14 43 74
 010: 1 21 38 47 51 64 67 89 94 109
 011: 1000 14 43 74 98
 012: 194 1 2 4 14 43 74 98
 013: 1 5 16 19 23 31 34 50 63 68 70 71 114 117
 014: 1 9 21 38 47 51 64 65 67 85 89 94 102 109 112
 015: 1000 3 53
 016: 1 6 104
 017: 1 0 1 2 3 4 8 13 14 15 26 27 28 29 32 33 35 36 37 39 43 44 46 48 53 56 59 62 73 74 76 81 82 83 84 86 87 91 92 93 98 101 105 106 107 113 116
 018: 1 0 1 2 3 4 12 13 14 15 26 28 29 32 33 35 37 39 43 44 46 48 53 54 55 56 59 61 62 73 74 75 76 81 82 83 84 86 87 88 92 93 98 101 105 106 107 113 116
 019: 1000 37 93
 020: 1 0 1 2 3 4 11 12 13 14 15 17 20 22 26 28 29 32 33 35 37 39 41 43 44 45 46 48 53 55 56 59 62 73 74 75 76 80 81 82 83 84 86 87 92 93 96 98 99 101 103 105 106 107 113 116
 021: 993 37 93 105
 022: 1 40 52 60 66 69 115
 023: 1 10 30 54 61 77 88 90 100 108 111
 024: 1000 92 106
 025: 972 37 92 93 105 106
 026: 973 32 37 92 93 105 106
 027: 1 6 10 11 12 17 18 20 22 25 30 41 42 45 54 55 57 61 75 77 80 90 96 99 100 103 104 111
 028: 974 32 37 44 92 93 105 106
 029: 1 6 11 12 17 18 20 22 25 41 42 45 55 57 75 80 96 99 103 104
 030: 1 6 42 57
 031: 1000 33 83
 032: 1 5 16 19 21 23 34 47 51 63 64 67 89 94 109 114 117
 033: 1 19 21 34 47 51 63 64 67 89 94 109
 034: 1000 56 62
 035: 1000 33 56 62 83
 036: 951 32 33 37 44 56 62 83 92 93 105 106
 037: 1000 3 32 33 37 44 53 56 62 83 92 93 105 106
 038: 224 1 2 3 4 14 32 33 37 43 44 53 56 62 74 83 92 93 98 105 106
 039: 1 46 81
 040: 334 1 2 3 4 14 15 32 33 37 43 44 53 56 62 74 83 92 93 98 105 106
 041: 2 11 17 20 41
 042: 1 17 41 80 103
 043: 1000 28 84
 044: 618 1 2 3 4 14 15 28 32 33 37 43 44 53 56 62 74 83 84 92 93 98 105 106
 045: 1 9 21 31 38 47 50 51 64 67 68 85 89 94 109 112
 046: 1 21 31 47 50 51 64 67 68 89 94 109
 047: 1000 5 23
 048: 1 5 9 16 19 21 23 24 31 34 38 40 47 50 51 52 60 63 64 65 67 69 85 89 94 102 109 112 114 117
 049: 1000 5 23 114
 050: 1 5 16 19 23 34 63 102 114 117
 051: 1 54 61 80 99 103
 052: 1000 16 117
 053: 996 5 16 23 114 117
 054: 1 72 79 118
 055: 2 0 1 2 3 4 8 10 12 13 14 15 26 27 28 29 30 32 33 35 36 37 39 43 44 46 48 53 55 56 59 62 73 74 75 76 77 81 82 83 84 86 87 88 90 91 92 93 98 100 101 105 106 107 111 113 116
 056: 1 0 1 2 3 4 12 13 14 15 17 22 26 28 29 32 33 35 37 39 41 43 44 46 48 53 55 56 59 62 73 74 75 76 80 81 82 83 84 86 87 88 92 93 96 98 101 103 105 106 107 113 116
 057: 1000 34 63
 058: 997 19 34 63
 059: 993 5 16 19 23 34 63 114 117
 060: 1 0 1 2 3 4 12 13 14 15 26 28 29 32 33 35 37 39 43 44 46 48 53 55 56 59 62 73 74 75 76 81 82 83 84 86 87 88 92 93 98 101 105 106 107 108 110 113 116
 061: 3 11 17 20 22 41 96 99
 062: 1 5 7 9 16 19 21 23 24 31 34 38 40 47 50 51 52 58 60 63 64 65 67 68 69 72 78 79 85 89 94 102 109 112 114 117 118
 063: 549 50 68
 064: 998 31 50 68
 065: 772 5 16 19 23 31 34 50 63 68 114 117
 066: 1 5 7 9 16 19 21 23 24 31 34 38 40 47 50 51 52 60 63 64 65 67 68 69 85 89 94 102 109 112 114 117
 067: 1 5 7 16 19 23 31 34 40 50 52 60 63 68 69 114 117
 068: 997 9 38
 069: 1 21 47 51 64 67 89 94
 070: 1 21 47 51 64 67 89 109
 071: 997 85 112
 072: 976 9 38 85 112
 073: 1 21 51 89 109
 074: 1 95 97 108 110
 075: 326 21 51
 076: 1 5 16 19 23 34 40 52 60 63 69 114 117
 077: 992 21 51 89
 078: 1 10 30 36 77 90 91 100 111
 079: 905 21 51 89 94
 080: 2 0 1 2 3 4 6 11 12 13 14 15 18 20 25 26 28 29 32 33 35 37 39 42 43 44 45 46 48 53 54 55 56 57 59 61 62 73 74 75 76 81 82 83 84 86 87 92 93 98 99 101 104 105 106 107 113 116
 081: 1 0 1 2 3 4 6 12 13 14 15 18 25 26 28 29 32 33 35 37 39 42 43 44 45 46 48 53 54 55 56 57 59 61 62 73 74 75 76 81 82 83 84 86 87 92 93 98 99 101 104 105 106 107 113 116
 082: 803 47 64
 083: 1 95 97 108
 084: 994 47 64 67
 085: 1 21 24 47 51 64 67 89 94 109
 086: 987 47 64 67 109
 087: 1000 21 47 51 64 67 89 94 109
 088: 830 9 21 38 47 51 64 67 85 89 94 109 112
 089: 2 26 48 73 87 101 107
 090: 1 6 8 10 11 17 18 20 22 25 27 30 36 41 42 45 54 57 61 77 80 88 90 91 96 99 100 103 104 108 111
 091: 605 24 65
 092: 814 9 21 24 38 47 51 64 65 67 85 89 94 109 112
 093: 2 0 13 35 39 46 59 81 86 116
 094: 974 9 21 24 38 47 51 64 65 67 85 89 94 102 109 112
 095: 839 5 9 16 19 21 23 24 31 34 38 47 50 51 63 64 65 67 68 85 89 94 102 109 112 114 117
 096: 1 1 2 3 4 13 15 28 32 33 35 37 44 53 56 62 83 84 92 93 105 106 116
 097: 2 5 16 19 23 31 34 50 58 63 68 70 71 72 78 79 114 117 118
 098: 1000 70 71
 099: 870 5 9 16 19 21 23 24 31 34 38 47 50 51 63 64 65 67 68 70 71 85 89 94 102 109 112 114 117
 100: 2 31 50 58 68 72 78 79 118
 101: 1 5 6 7 8 9 16 18 19 21 23 24 25 27 31 34 36 38 40 42 45 47 49 50 51 52 57 58 60 63 64 65 66 67 68 69 70 71 72 78 79 85 89 91 94 95 97 99 102 104 109 112 114 115 117 118
 102: 524 58 78
 103: 5 5 9 16 19 21 23 24 31 34 38 47 49 50 51 58 63 64 65 67 68 70 71 72 78 79 85 89 94 102 109 112 114 117 118
 104: 990 58 72 78
 105: 2 6 18 25
 106: 2 0 1 2 3 4 12 13 14 15 26 28 29 32 33 35 37 39 43 44 45 46 48 53 55 56 59 62 73 74 75 76 80 81 82 83 84 86 87 92 93 98 99 101 103 105 106 107 113 116
 107: 986 79 118
 108: 1000 58 72 78 79 118
 109: 901 5 9 16 19 21 23 24 31 34 38 47 50 51 58 63 64 65 67 68 70 71 72 78 79 85 89 94 102 109 112 114 117 118
 110: 4 21 24 47 51 64 65 67 89 94 102 109
 111: 4 8 27 36 91 110
 112: 586 7 49
 113: 216 5 7 9 16 19 21 23 24 31 34 38 47 49 50 51 58 63 64 65 67 68 70 71 72 78 79 85 89 94 102 109 112 114 117 118
 114: 3 6 18 25 57 104
 115: 3 9 21 24 38 40 47 51 52 60 64 65 67 69 85 89 94 109 112
 116: 1000 66 115
 117: 255 5 7 9 16 19 21 23 24 31 34 38 47 49 50 51 58 63 64 65 66 67 68 70 71 72 78 79 85 89 94 102 109 112 114 115 117 118
 118: 2 9 24 38 85 102 112
 119: 2 21 47 51 64 65 67 89 94 109
 120: 597 40 69
 121: 1 5 16 19 23 34 50 63 114 117
 122: 1 26 29 48 107
 123: 948 52 60
 124: 1000 40 52 60 69
 125: 1000 5 7 9 16 19 21 23 24 31 34 38 40 47 49 50 51 52 58 60 63 64 65 66 67 68 69 70 71 72 78 79 85 89 94 102 109 112 114 115 117 118
 126: 1 0 39 46 59 86
 127: 2 6 8 10 11 17 18 20 22 25 27 30 36 41 42 45 54 57 61 77 80 88 90 91 96 99 100 103 104 108 110 111
 128: 1000 95 97
 129: 995 5 7 9 16 19 21 23 24 31 34 38 40 47 49 50 51 52 58 60 63 64 65 66 67 68 69 70 71 72 78 79 85 89 94 95 97 102 109 112 114 115 117 118
 130: 1 5 7 8 9 10 11 16 19 20 21 23 24 27 30 31 34 36 38 40 47 49 50 51 52 58 60 63 64 65 66 67 68 69 70 71 72 77 78 79 85 89 90 91 94 95 97 99 100 102 108 109 110 111 112 114 115 117 118
 131: 1 42 104
 132: 618 6 42
 133: 2 32 105
 134: 3 6 42 45 57 104
 135: 992 57 104
 136: 979 6 42 57 104
 137: 2 5 9 16 19 21 23 24 31 34 38 47 50 51 58 63 64 65 66 67 68 70 71 72 78 79 85 89 94 102 109 112 114 115 117 118
 138: 4 9 21 24 31 38 47 50 51 64 65 67 68 85 89 94 102 109 112
 139: 1000 18 25
 140: 995 6 18 25 42 57 104
 141: 2 33 44 56 62 83
 142: 597 6 18 25 42 45 57 104
 143: 1 17 41 96
 144: 2 89 94
 145: 1000 11 20
 146: 191 6 11 18 20 25 42 45 57 104
 147: 2 6 18 25 42 57 80 103 104
 148: 74 6 11 18 20 25 42 45 57 99 104
 149: 1 51 89 94
 150: 2 0 1 2 3 4 13 14 15 26 28 29 32 33 35 37 39 43 44 45 46 48 53 56 59 62 73 74 76 81 82 83 84 86 87 92 93 98 101 105 106 107 113 116
 151: 1000 17 41
 152: 1 21 89 94
 153: 1 46 82 113
 154: 999 22 96
 155: 996 17 22 41 96
 156: 4 6 11 17 18 20 22 25 41 42 45 57 96 99 104
 157: 2 6 18 25 42 45 54 57 61 80 99 103 104
 158: 1000 80 103
 159: 511 17 22 41 80 96 103
 160: 557 6 11 17 18 20 22 25 41 42 45 57 80 96 99 103 104
 161: 6 6 18 25 42 45 54 57 61 104
 162: 1 22 80 96 103
 163: 1000 10 100
 164: 6 0 1 2 3 4 6 12 13 14 15 18 25 26 28 29 32 33 35 37 39 42 43 44 46 48 53 55 56 57 59 62 73 74 75 76 81 82 83 84 86 87 92 93 98 101 104 105 106 107 113 116
 165: 2 18 25 42 57 104
 166: 1000 30 77
 167: 6 18 25 57 104
 168: 981 30 77 111
 169: 2 8 10 27 30 36 77 90 91 100 110 111
 170: 985 30 77 90 111
 171: 1000 10 30 77 90 100 111
 172: 4 0 1 2 3 4 12 13 14 15 28 32 33 35 37 39 43 44 46 53 55 56 59 62 74 75 81 82 83 84 86 92 93 98 105 106 113 116
 173: 1 6 10 11 17 18 20 22 25 30 41 42 45 54 57 61 77 80 88 90 95 96 97 99 100 103 104 108 110 111
 174: 1000 54 61
 175: 3 21 24 47 51 64 65 67 89 94 109
 176: 81 54 61 108
 177: 86 10 30 54 61 77 90 100 108 111
 178: 63 6 10 11 17 18 20 22 25 30 41 42 45 54 57 61 77 80 90 96 99 100 103 104 108 111
 179: 43 0 1 2 3 4 8 12 13 14 15 26 27 28 29 32 33 35 36 37 39 43 44 46 48 53 55 56 59 62 73 74 75 76 81 82 83 84 86 87 88 91 92 93 98 101 105 106 107 110 113 116
 180: 7 6 11 17 18 20 22 25 41 42 45 54 57 61 96 104
 181: 44 0 1 2 3 4 8 12 13 14 15 26 27 28 29 32 33 35 36 37 39 43 44 46 48 53 55 56 59 62 73 74 75 76 81 82 83 84 86 87 91 92 93 98 101 105 106 107 110 113 116
 182: 7 0 1 2 3 4 11 12 13 14 15 20 26 28 29 32 33 35 37 39 43 44 46 48 53 55 56 59 62 73 74 75 76 81 82 83 84 86 87 88 92 93 98 101 105 106 107 113 116
 183: 58 0 1 2 3 4 8 12 13 14 15 26 27 28 29 32 33 35 36 37 39 43 44 46 48 53 55 56 59 62 73 74 75 76 81 82 83 84 86 87 91 92 93 98 101 105 106 107 113 116
 184: 2 21 94
 185: 1 0 3 13 15 32 33 35 37 39 44 46 53 56 59 62 81 82 83 86 92 93 105 106 113 116
 186: 1000 8 27
 187: 4 5 7 9 16 19 21 23 24 31 34 38 47 50 51 58 63 64 65 67 68 70 71 72 78 79 85 89 94 102 109 112 114 117 118
 188: 1 5 7 9 16 19 21 23 24 31 34 38 47 50 51 63 64 65 67 68 70 71 85 89 94 102 109 112 114 117
 189: 1000 36 91
 190: 999 8 27 36 91
 191: 989 0 1 2 3 4 12 13 14 15 26 28 29 32 33 35 37 39 43 44 46 48 53 55 56 59 62 73 74 75 76 81 82 83 84 86 87 92 93 98 101 105 106 107 113 116
 192: 2 5 7 9 16 19 21 23 24 31 34 38 47 50 51 63 64 65 67 68 85 89 94 102 109 112 114 117
 193: 1 0 13 35 39 46 59 81 82 86 113
 194: 559 12 55
 195: 13 5 9 16 19 21 23 24 34 38 47 51 63 64 65 67 70 71 85 89 94 102 109 112 114 117
 196: 1000 12 55 75
 197: 990 0 1 2 3 4 13 14 15 26 28 29 32 33 35 37 39 43 44 46 48 53 56 59 62 73 74 76 81 82 83 84 86 87 92 93 98 101 105 106 107 113 116
 198: 4 5 9 16 21 23 24 38 47 51 64 65 67 70 71 85 89 94 102 109 112 114 117
 199: 5 67 109
 200: 1000 26 48
 201: 11 8 27 36 88 91 108 110
 202: 5 3 37 53 92 93 105 106
 203: 8 5 7 8 9 16 19 21 23 24 27 31 34 36 38 40 47 49 50 51 52 58 60 63 64 65 66 67 68 69 70 71 72 78 79 85 89 91 94 95 97 99 102 109 112 114 115 117 118
 204: 945 73 101
 205: 7 21 47 51 64 67 85 89 94 109 112
 206: 69 73 87 101
 207: 975 29 73 87 101
 208: 2 5 7 9 16 19 21 23 24 31 34 38 47 49 50 51 63 64 65 67 68 70 71 85 89 94 102 109 112 114 117
 209: 771 29 73 87 101 107
 210: 1000 26 29 48 73 87 101 107
 211: 3 11 20 45
 212: 1000 26 29 48 73 76 87 101 107
 213: 1000 0 1 2 3 4 13 14 15 28 32 33 35 37 39 43 44 46 53 56 59 62 74 81 82 83 84 86 92 93 98 105 106 113 116
 214: 990 0 13 35 39 46 59 81 82 86 113 116
 215: 1 26 48 101 107
 216: 3 9 21 38 47 51 64 67 85 89 94 102 109 112
 217: 1000 13 35
 218: 7 6 18 25 42 57 80 99 103 104
 219: 983 13 35 116
 220: 987 0 39 46 59 81 82 86 113
 221: 10 58 72 78 79
 222: 5 5 9 16 19 21 23 24 34 38 40 47 51 52 58 60 63 64 65 67 69 72 78 79 85 89 94 102 109 112 114 117 118
 223: 1000 82 113
 224: 992 0 39 46 59 81 86
 225: 1 7 40 52 60 66 69 115
 226: 991 0 39 59 81 86
 227: 1 6 8 11 17 18 20 22 25 27 36 41 42 45 54 57 61 80 88 91 96 99 103 104
 228: 1000 0 39 59 86
 229: 1 8 10 11 17 20 22 27 30 36 41 54 61 77 88 90 91 96 100 111
 230: 14 0 1 2 3 4 10 12 13 14 15 26 28 29 30 32 33 35 37 39 43 44 46 48 53 54 55 56 59 61 62 73 74 75 76 77 81 82 83 84 86 87 88 90 92 93 98 100 101 105 106 107 108 110 111 113 116
 231: 1000 39 86
 232: 1000 0 59
 233: 11 5 6 7 9 11 16 17 18 19 20 21 22 23 24 25 31 34 38 40 41 42 45 47 49 50 51 52 57 58 60 63 64 65 66 67 68 69 70 71 72 78 79 80 85 89 94 95 96 97 99 102 103 104 109 112 114 115 117 118
 234: 4 58 72 78 118
 235: 152 31 68
 236: 31 9 24 38 85 112
 237: 113 9 24 38 65 85 112
 238: 156 9 24 38 65 85 102 112
 239: 167 21 89
 240: 320 40 52 60
 241: 296 5 9 16 19 21 23 24 31 34 38 40 47 50 51 52 58 60 63 64 65 67 68 69 70 71 72 78 79 85 89 94 102 109 112 114 117 118
 242: 729 5 7 9 16 19 21 23 24 31 34 38 40 47 49 50 51 52 58 60 63 64 65 67 68 69 70 71 72 78 79 85 89 94 102 109 112 114 117 118
 243: 99 8 27 36 88 91
 244: 29 8 27 36 88 91 110
 245: 19 5 7 8 9 16 19 21 23 24 27 31 34 36 38 40 47 49 50 51 52 58 60 63 64 65 66 67 68 69 70 71 72 78 79 85 88 89 91 94 95 97 102 109 110 112 114 115 117 118
 246: 124 5 7 8 9 10 16 19 21 23 24 27 30 31 34 36 38 40 47 49 50 51 52 54 58 60 61 63 64 65 66 67 68 69 70 71 72 77 78 79 85 88 89 90 91 94 95 97 100 102 108 109 110 111 112 114 115 117 118
 247: 192 17 22 41 80 96 99 103
 248: 160 0 1 2 3 4 6 11 12 13 14 15 18 20 25 26 28 29 32 33 35 37 39 42 43 44 45 46 48 53 55 56 57 59 62 73 74 75 76 81 82 83 84 86 87 92 93 98 101 104 105 106 107 113 116
 249: 365 0 1 2 3 4 6 12 13 14 15 18 25 26 28 29 32 33 35 37 39 42 43 44 45 46 48 53 55 56 57 59 62 73 74 75 76 81 82 83 84 86 87 92 93 98 101 104 105 106 107 113 116
 250: 232 6 57 104
 251: 361 0 1 2 3 4 12 13 14 15 26 28 29 32 33 35 37 39 43 44 45 46 48 53 55 56 59 62 73 74 75 76 81 82 83 84 86 87 92 93 98 101 105 106 107 113 116
 252: 226 26 48 107
 253: 770 29 87
 254: 49 29 87 101
 255: 74 0 3 13 14 15 28 32 33 35 37 39 43 44 46 53 56 59 62 74 81 82 83 84 86 92 93 98 105 106 113 116
 256: 287 0 3 13 15 28 32 33 35 37 39 44 46 53 56 59 62 81 82 83 84 86 92 93 105 106 113 116
 257: 300 0 13 15 28 35 39 46 59 81 82 84 86 113 116
 258: 295 0 13 28 35 39 46 59 81 82 84 86 113 116
 259: 260 1 2
 260: 290 1 2 4 28 84
 261: 447 3 15 32 33 37 44 53 56 62 83 92 93 105 106
 262: 349 1 2 3 4 15 28 32 33 37 44 53 56 62 83 84 92 93 105 106
 263: 507 51 89
 264: 481 5 7 9 16 19 21 23 24 31 34 38 40 47 49 50 51 52 58 60 63 64 65 66 67 68 69 70 71 72 78 79 85 89 94 95 97 102 108 109 112 114 115 117 118
 265: 605 5 7 9 16 19 21 23 24 31 34 38 40 47 49 50 51 52 58 60 63 64 65 66 67 68 69 70 71 72 78 79 85 89 94 95 97 102 108 109 110 112 114 115 117 118
 266: 535 8 10 27 30 36 77 90 91 100 111
 267: 709 5 7 8 9 10 16 19 21 23 24 27 30 31 34 36 38 40 47 49 50 51 52 58 60 63 64 65 66 67 68 69 70 71 72 77 78 79 85 89 90 91 94 95 97 100 102 108 109 110 111 112 114 115 117 118
 268: 438 55 75
 269: 1 12 45 55 75
 270: 1 11 12 20 45 55 75
 271: 1 6 11 12 18 20 25 42 45 55 57 75 104
 272: 14 17 22 41 54 61 80 96 99 103
 273: 4 6 11 12 17 18 20 22 25 41 42 45 54 55 57 61 75 80 96 99 103 104
 274: 5 0 1 2 3 4 13 14 15 26 28 29 32 33 35 37 39 43 44 46 48 53 56 59 62 73 74 76 81 82 83 84 86 87 88 92 93 98 101 105 106 107 113 116
 275: 51 2 4
 276: 140 1 2 3 4 15 32 33 37 44 53 56 62 83 92 93 105 106
 277: 94 47 64 67 94 109
 278: 419 108 110
 279: 481 11 17 20 22 41 96
 280: 277 6 11 17 18 20 22 25 41 42 45 57 96 104
 281: 444 80 99 103
 282: 448 6 11 17 18 20 22 25 41 42 45 54 57 61 80 96 99 103 104
 283: 451 0 1 2 3 4 12 13 14 15 26 28 29 32 33 35 37 39 43 44 46 48 53 55 56 59 62 73 74 75 76 81 82 83 84 86 87 88 92 93 98 101 105 106 107 113 116
 284: 299 31 50
 285: 388 7 40 52 60 69
 286: 395 5 7 9 16 19 21 23 24 31 34 38 40 47 50 51 52 58 60 63 64 65 67 68 69 70 71 72 78 79 85 89 94 102 109 112 114 117 118
 287: 126 5 7 8 9 10 16 19 21 23 24 27 30 31 34 36 38 40 47 49 50 51 52 58 60 63 64 65 66 67 68 69 70 71 72 77 78 79 85 88 89 90 91 94 95 97 100 102 108 109 110 111 112 114 115 117 118
 288: 119 11 17 20 22 41 80 96 99 103
 289: 307 0 1 2 3 4 13 15 28 32 33 35 37 39 44 46 53 56 59 62 81 82 83 84 86 92 93 105 106 113 116
 290: 17 3 14 15 32 33 37 43 44 53 56 62 74 83 92 93 98 105 106
 291: 68 24 65 102
 292: 34 40 52 69
 293: 20 9 24 38 40 52 60 65 69 85 102 112
 294: 88 9 21 24 38 40 47 51 52 60 64 65 67 69 85 89 94 102 109 112
 295: 82 5 9 16 19 21 23 24 31 34 38 40 47 50 51 52 60 63 64 65 67 68 69 85 89 94 102 109 112 114 117
 296: 437 58 72
 297: 86 5 9 16 19 21 23 24 31 34 38 40 47 50 51 52 58 60 63 64 65 67 68 69 72 78 79 85 89 94 102 109 112 114 117 118
 298: 5 5 7 9 10 16 19 21 23 24 30 31 34 38 40 47 49 50 51 52 58 60 63 64 65 66 67 68 69 70 71 72 77 78 79 85 89 90 94 95 97 100 102 108 109 110 111 112 114 115 117 118
 299: 173 47 67
 300: 142 5 9 16 19 21 23 24 34 38 47 51 63 64 65 67 85 89 94 102 109 112 114 117
 301: 118 14 74
 302: 27 32 37 93 105
 303: 18 44 92 106
 304: 64 5 9 16 19 21 23 24 34 38 40 47 51 52 60 63 64 65 67 69 85 89 94 102 109 112 114 117
 305: 6 5 9 16 19 21 23 24 31 34 38 40 47 50 51 52 60 63 64 65 67 68 69 70 71 85 89 94 102 109 112 114 117
 306: 9 3 33 53 56 62 83
 307: 12 7 66 115
 308: 14 5 7 9 16 19 21 23 24 31 34 38 40 47 50 51 52 58 60 63 64 65 66 67 68 69 70 71 72 78 79 85 89 94 102 109 112 114 115 117 118
 309: 71 17 22 41 80 88 96 103
 310: 70 17 22 41 54 61 80 88 96 103
 311: 102 0 1 2 3 4 6 11 12 13 14 15 18 20 25 26 28 29 32 33 35 37 39 42 43 44 45 46 48 53 55 56 57 59 62 73 74 75 76 81 82 83 84 86 87 92 93 98 99 101 104 105 106 107 113 116
 312: 3 5 16 23 34 63 114 117
 313: 11 21 51 89 94 109
 314: 1 90 111
 315: 3 6 18 25 42 45 57 80 99 103 104
 316: 157 29 73 101
 317: 40 3 32 37 44 53 92 93 105 106
 318: 14 0 13 15 35 39 46 59 81 82 86 113 116
 319: 4 5 19 23 34 63 114
 320: 10 58 70 71 72 78 79 118
 321: 6 31 50 58 68 70 71 72 78 79 118
 322: 6 9 21 24 31 38 47 50 51 58 64 65 67 68 70 71 72 78 79 85 89 94 102 109 112 118
 323: 29 6 10 11 17 18 20 22 25 30 41 42 45 54 57 61 77 80 90 96 99 100 103 104 111
 324: 24 0 1 2 3 4 8 12 13 14 15 26 27 28 29 32 33 35 36 37 39 43 44 46 48 53 55 56 59 62 73 74 75 76 81 82 83 84 86 87 88 91 92 93 98 101 105 106 107 113 116
 325: 2 51 94
 326: 45 0 1 2 3 4 12 13 14 15 26 28 29 32 33 35 37 39 43 44 46 48 53 54 55 56 59 61 62 73 74 75 76 81 82 83 84 86 87 92 93 98 101 105 106 107 113 116
 327: 29 3 14 32 33 37 43 44 53 56 62 74 83 92 93 98 105 106
 328: 84 9 21 38 47 51 64 65 67 85 89 94 109 112
 329: 173 5 7 8 9 16 19 21 23 24 27 31 34 36 38 40 47 49 50 51 52 58 60 63 64 65 66 67 68 69 70 71 72 78 79 85 89 91 94 95 97 102 109 112 114 115 117 118
 330: 167 10 30 77 90 100 108 110 111
 331: 24 5 7 8 9 10 16 19 21 23 24 27 30 31 34 36 38 40 47 49 50 51 52 58 60 63 64 65 66 67 68 69 70 71 72 77 78 79 85 89 90 91 94 95 97 99 100 102 108 109 110 111 112 114 115 117 118
 332: 141 11 20 88
 333: 124 11 17 20 22 41 80 88 96 103
 334: 85 11 17 20 22 41 54 61 80 88 96 103
 335: 238 9 21 24 38 47 51 64 67 85 89 94 109 112
 336: 94 7 49 66 115
 337: 76 10 30 54 61 77 90 100 108 110 111
 338: 61 5 7 8 9 10 16 19 21 23 24 27 30 31 34 36 38 40 47 49 50 51 52 54 58 60 61 63 64 65 66 67 68 69 70 71 72 77 78 79 85 89 90 91 94 95 97 100 102 108 109 110 111 112 114 115 117 118
 339: 14 11 17 20 22 41 80 88 96 99 103
 340: 24 64 67
 341: 1 88 110
 342: 1 5 7 9 16 19 21 23 24 31 34 38 40 47 49 50 51 52 58 60 63 64 65 66 67 68 69 70 71 72 78 79 85 88 89 94 95 97 102 109 110 112 114 115 117 118
 343: 3 5 7 9 16 19 21 23 24 31 34 38 40 47 49 50 51 52 58 60 63 64 65 66 67 68 69 70 71 72 78 79 85 88 89 94 95 97 102 108 109 110 112 114 115 117 118
 344: 63 5 7 8 9 16 19 21 23 24 27 31 34 36 38 40 47 49 50 51 52 58 60 63 64 65 66 67 68 69 70 71 72 78 79 85 88 89 91 94 95 97 102 108 109 110 112 114 115 117 118
 345: 3 11 17 20 22 41 54 61 80 96 99 103
 346: 57 9 21 24 38 47 51 64 65 67 70 71 85 89 94 102 109 112
 347: 6 9 21 24 38 47 51 58 64 65 67 70 71 72 78 79 85 89 94 102 109 112 118
 348: 5 78 79 118
 349: 2 72 78 79 118
 350: 23 5 9 16 19 21 23 24 31 34 38 47 50 51 58 63 64 65 67 68 72 78 79 85 89 94 102 109 112 114 117 118
 351: 3 17 22 41 54 61 80 96 103
 352: 9 0 1 2 3 4 14 15 28 32 33 37 39 43 44 46 53 56 59 62 74 81 82 83 84 86 92 93 98 105 106 113 116
 353: 9 0 1 2 3 4 14 15 28 32 33 37 39 43 44 46 53 56 59 62 74 81 82 83 84 86 92 93 98 105 106 113
 354: 33 0 1 2 3 4 10 12 13 14 15 26 28 29 30 32 33 35 37 39 43 44 46 48 53 55 56 59 62 73 74 75 76 77 81 82 83 84 86 87 90 92 93 98 100 101 105 106 107 111 113 116
 355: 3 0 1 2 3 4 10 13 14 15 26 28 29 30 32 33 35 37 39 43 44 46 48 53 56 59 62 73 74 76 77 81 82 83 84 86 87 90 92 93 98 100 101 105 106 107 111 113 116
 356: 83 52 60 69
 357: 1 40 52 60 69 70 71
 358: 148 42 57 104
 359: 47 11 17 20 22 41 88 96
 360: 41 11 17 20 22 41 54 61 88 96
 361: 51 0 1 2 3 4 6 12 13 14 15 18 25 26 28 29 32 33 35 37 39 42 43 44 45 46 48 53 55 56 57 59 62 73 74 75 76 80 81 82 83 84 86 87 92 93 98 99 101 103 104 105 106 107 113 116
 362: 6 6 18 25 42
 363: 2 14 15 43 74 98
 364: 16 24 102
 365: 18 5 7 8 9 16 19 21 23 24 27 31 34 36 38 40 47 49 50 51 52 58 60 63 64 65 66 67 68 69 70 71 72 78 79 85 88 89 91 94 95 97 102 109 112 114 115 117 118
 366: 61 0 1 2 3 4 6 12 13 14 15 18 25 26 28 29 32 33 35 37 39 42 43 44 45 46 48 53 55 56 57 59 62 73 74 75 76 81 82 83 84 86 87 92 93 98 99 101 104 105 106 107 113 116
 367: 7 6 11 17 18 20 22 25 41 42 45 57 80 96 103 104
 368: 30 11 17 20 22 41 45 96
 369: 2 8 10 27 30 36 77 90 91 100 108 110 111
 370: 4 88 108 110
 371: 40 10 30 54 61 77 90 100 111
 372: 2 0 13 14 15 28 35 39 43 46 59 74 81 82 84 86 98 113 116
 373: 15 10 30 77 90 100 110 111
 374: 4 73 101 107
 375: 2 29 73 101 107
 376: 35 11 17 20 22 41 80 96 103
 377: 1 9 19 21 24 31 34 38 47 50 51 58 63 64 65 67 68 70 71 72 78 79 85 89 94 102 109 112 118
 378: 26 6 11 17 18 20 22 25 41 42 45 54 57 61 80 88 96 99 103 104
 379: 2 0 1 2 3 4 8 10 12 13 14 15 26 27 28 29 30 32 33 35 36 37 39 43 44 46 48 53 55 56 59 62 73 74 75 76 77 81 82 83 84 86 87 90 91 92 93 98 100 101 105 106 107 111 113 116
 380: 13 0 1 2 3 4 12 13 14 15 26 28 29 32 33 35 37 39 43 44 46 48 53 55 56 59 62 73 74 75 76 81 82 83 84 86 87 92 93 98 101 105 106 107 110 113 116
 381: 32 0 1 2 3 4 6 11 12 13 14 15 18 20 25 26 28 29 32 33 35 37 39 42 43 44 45 46 48 53 55 56 57 59 62 73 74 75 76 81 82 83 84 86 87 88 92 93 98 101 104 105 106 107 113 116
 382: 6 65 102
 383: 8 15 28 84
 384: 6 1 2 4 15 28 84
 385: 6 10 90 100
 386: 14 10 30 77 90 100
 387: 5 6 42 104
 388: 34 6 18 25 42 45 57 99 104
 389: 19 6 11 17 18 20 22 25 41 42 45 57 80 88 96 99 103 104
 390: 19 6 10 11 17 18 20 22 25 30 41 42 45 54 57 61 77 80 88 90 96 99 100 103 104 108 110 111
 391: 3 37 92 93 106
 392: 7 0 1 2 3 4 11 12 13 14 15 20 26 28 29 32 33 35 37 39 43 44 45 46 48 53 55 56 59 62 73 74 75 76 81 82 83 84 86 87 92 93 98 101 105 106 107 113 116
 393: 2 0 1 2 3 4 11 12 13 14 15 20 26 28 29 32 33 35 37 39 43 44 46 48 53 55 56 59 62 73 74 75 76 81 82 83 84 86 87 92 93 98 101 105 106 107 113 116
 394: 3 12 75
 395: 3 29 73 87
 396: 1 0 1 2 4 13 14 15 28 35 39 43 46 59 74 81 82 84 86 98 113 116
 397: 16 0 1 2 4 13 15 28 35 39 46 59 81 82 84 86 113 116
 398: 7 0 39 46 59 81 82 86 113 116
 399: 3 9 38 85
 400: 14 9 21 38 47 51 64 67 89 94 109
 401: 1 10 17 22 30 41 54 61 77 80 90 96 99 100 103 108 111
 402: 3 5 7 8 9 10 16 19 21 23 24 27 30 31 34 36 38 40 47 49 50 51 52 58 60 63 64 65 66 67 68 69 70 71 72 77 78 79 85 89 90 91 94 95 97 100 102 109 111 112 114 115 117 118
 403: 3 1 2 4 14 28 43 74 84 98
 404: 4 1 2 3 4 14 28 32 33 37 43 44 53 56 62 74 83 84 92 93 98 105 106
 405: 39 8 27 36 91 108 110
 406: 79 5 7 8 9 16 19 21 23 24 27 31 34 36 38 40 47 49 50 51 52 58 60 63 64 65 66 67 68 69 70 71 72 78 79 85 89 91 94 95 97 102 108 109 110 112 114 115 117 118
 407: 2 5 7 8 9 16 19 21 23 24 27 31 34 36 38 40 47 49 50 51 52 58 60 63 64 65 66 67 68 69 70 71 72 78 79 85 89 91 94 95 97 99 102 108 109 110 112 114 115 117 118
 408: 2 0 1 2 3 4 6 10 12 13 14 15 18 25 26 28 29 30 32 33 35 37 39 42 43 44 45 46 48 53 55 56 57 59 62 73 74 75 76 77 81 82 83 84 86 87 90 92 93 98 100 101 104 105 106 107 111 113 116
 409: 14 3 15 28 32 33 37 44 53 56 62 83 84 92 93 105 106
 410: 2 5 7 9 16 19 21 23 24 31 34 38 47 50 51 58 63 64 65 66 67 68 70 71 72 78 79 85 89 94 102 109 112 114 115 117 118
 411: 4 5 7 8 9 16 19 21 23 24 27 31 34 36 38 40 47 49 50 51 52 58 60 63 64 65 66 67 68 69 70 71 72 78 79 85 89 91 94 95 97 102 109 110 112 114 115 117 118
 412: 6 10 30 77 90 100 108 111
 413: 1 6 11 18 20 25 42 45 54 57 61 99 104
 414: 2 5 9 16 19 21 23 24 34 38 47 51 58 63 64 65 67 70 71 72 78 79 85 89 94 102 109 112 114 117 118
 415: 3 3 28 32 33 37 44 53 56 62 83 84 92 93 105 106
 416: 18 40 60 69
 417: 11 11 20 99
 418: 11 32 33 37 56 62 83 92 93 105 106
 419: 1 11 20 54 61 88
 420: 2 5 7 8 9 11 16 17 19 20 21 22 23 24 27 31 34 36 38 40 41 47 49 50 51 52 54 58 60 61 63 64 65 66 67 68 69 70 71 72 78 79 80 85 88 89 91 94 95 96 97 102 103 109 112 114 115 117 118
 421: 1 0 1 2 3 4 10 12 13 14 15 26 28 29 30 32 33 35 37 39 43 44 46 48 53 55 56 59 62 73 74 75 76 77 81 82 83 84 86 87 90 92 93 98 99 100 101 105 106 107 108 110 111 113 116
 422: 9 0 1 2 3 4 10 12 13 14 15 26 28 29 30 32 33 35 37 39 43 44 46 48 53 55 56 59 62 73 74 75 76 77 81 82 83 84 86 87 90 92 93 98 100 101 105 106 107 108 110 111 113 116
 423: 3 9 85 112
 424: 37 72 78
 425: 2 58 78 79 118
 426: 24 5 7 8 9 16 19 21 23 24 27 31 34 36 38 40 47 49 50 51 52 58 60 63 64 65 66 67 68 69 70 71 72 78 79 85 89 91 94 95 97 102 108 109 112 114 115 117 118
 427: 16 0 1 2 3 4 10 12 13 14 15 26 28 29 30 32 33 35 37 39 43 44 46 48 53 55 56 59 62 73 74 75 76 77 81 82 83 84 86 87 90 92 93 98 100 101 105 106 107 110 111 113 116
 428: 22 9 38 65 85 112
 429: 13 30 77 90
 430: 5 0 1 2 3 4 6 12 13 14 15 18 25 26 28 29 32 33 35 37 39 42 43 44 45 46 48 53 55 56 57 59 62 73 74 75 76 80 81 82 83 84 86 87 92 93 98 101 103 104 105 106 107 113 116
 431: 2 0 1 2 3 4 6 12 13 14 15 26 28 29 32 33 35 37 39 42 43 44 45 46 48 53 55 56 57 59 62 73 74 75 76 81 82 83 84 86 87 92 93 98 101 104 105 106 107 113 116
 432: 3 5 7 8 9 16 19 21 23 24 27 31 34 36 38 40 47 49 50 51 52 58 60 63 64 65 66 67 68 69 70 71 72 78 79 85 89 91 94 102 109 112 114 115 117 118
 433: 2 9 24 38 65 102
 434: 3 1 2 3 4 28 32 33 37 44 53 56 62 83 84 92 93 105 106
 435: 3 26 48 73 107
 436: 18 26 48 73 101 107
 437: 3 0 1 2 3 4 6 12 13 14 15 18 25 26 28 29 32 33 35 37 39 42 43 44 45 46 48 53 54 55 56 57 59 61 62 73 74 75 76 80 81 82 83 84 86 87 92 93 98 99 101 103 104 105 106 107 113 116
 438: 10 0 1 2 3 4 6 12 13 14 15 18 25 26 28 29 32 33 35 37 39 42 43 44 45 46 48 53 54 55 56 57 59 61 62 73 74 75 76 81 82 83 84 86 87 92 93 98 101 104 105 106 107 113 116
 439: 1 37 44 92 93 105 106
 440: 4 18 25 42
 441: 17 6 10 11 17 18 20 22 25 30 41 42 45 54 57 61 77 80 88 90 96 99 100 103 104 108 111
 442: 11 13 35 82 113 116
 443: 4 3 32 53
 444: 12 3 32 37 53 92 93 105 106
 445: 15 1 2 3 4 32 33 37 44 53 56 62 83 92 93 105 106
 446: 3 1 2 4 15
 447: 7 11 17 20 22 41 54 61 96
 448: 1 12 54 55 61 75
 449: 1 9 21 24 31 38 40 47 50 51 52 60 64 65 67 68 69 85 89 94 102 109 112
 450: 2 6 10 11 17 18 20 22 25 30 41 42 45 54 57 61 77 80 90 96 99 100 103 104 108 110 111
 451: 2 92 105 106
 452: 1 26 29 48 73 101 107
 453: 6 12 26 29 48 55 73 75 76 87 101 107
 454: 2 8 10 27 30 36 54 61 77 90 91 100 108 110 111
 455: 9 0 1 2 3 4 11 12 13 14 15 17 20 22 26 28 29 32 33 35 37 39 41 43 44 46 48 53 55 56 59 62 73 74 75 76 80 81 82 83 84 86 87 88 92 93 96 98 101 103 105 106 107 113 116
 456: 7 13 35 46 82 113 116
 457: 7 13 35 46 81 82 113 116
 458: 2 58 72 79 118
 459: 1 3 32 33 37 53 56 62 83 92 93 105 106
 460: 1 5 7 8 9 10 11 16 19 20 21 23 24 27 30 31 34 36 38 40 47 49 50 51 52 58 60 63 64 65 66 67 68 69 70 71 72 77 78 79 85 88 89 90 91 94 95 97 100 102 108 109 110 111 112 114 115 117 118
 461: 3 17 22 41 54 61 96
 462: 11 0 1 2 3 4 6 11 12 13 14 15 17 18 20 22 25 26 28 29 32 33 35 37 39 41 42 43 44 45 46 48 53 55 56 57 59 62 73 74 75 76 81 82 83 84 86 87 92 93 96 98 101 104 105 106 107 113 116
 463: 3 26 29 48 73 87 101
 464: 2 5 7 9 10 16 19 21 23 24 30 31 34 38 40 47 49 50 51 52 54 58 60 61 63 64 65 66 67 68 69 70 71 72 77 78 79 85 89 90 94 95 97 100 102 108 109 110 111 112 114 115 117 118
 465: 8 5 7 8 9 10 16 19 21 23 24 27 30 31 34 36 38 40 47 49 50 51 52 54 58 60 61 63 64 65 66 67 68 69 70 71 72 77 78 79 85 89 90 91 94 95 97 99 100 102 108 109 110 111 112 114 115 117 118
 nsplits: 466
 ntax: 119
boot_consense_logl: -8755.343752
contree: (0:0.0044319183,(((((((((((1:0.0000027134,4:0.0000027134)69:2.713391708e-06,2:0.0041632209)100:0.2095521658,(28:0.0346342324,84:0.0221899041)100:0.2557300452)28:0.01840223605,(((3:0.0000027134,53:0.0000027134)100:0.2218677008,(((32:0.1045164001,(((37:0.0000027134,93:0.0000022257)100:0.0571088609,105:0.0599290074)99:0.01835183764,((92:0.0000000000,127:0.0000000000):2.713391708e-06,106:0.0000027134)100:0.1867588598)97:0.01137116324)97:0.05791668428,44:0.2128464467)98:0.006791469545,((33:0.0000027134,83:0.0000027134)100:0.09432981184,(56:0.0000027134,62:0.0000027134)100:0.05475947976)100:0.1614625866)95:0.02139382335)100:0.1222002064,15:0.2393176389)45:0.02787776886)34:0.03564575683,((14:0.0075592170,(43:0.0045613014,74:0.0000027134)88:0.01500057359)100:0.2148095354,98:0.1379526713)100:0.2104659565)61:0.07946180831,((((((((((((((((((((((5:0.0000000000,128:0.0000000000):0,121:0.0000000000):0,120:0.0000000000):2.713391708e-06,23:0.0000027134)100:0.02234258874,114:0.0373687647)100:0.0192480972,(16:0.0000027134,117:0.0000027134)100:0.02143213897)100:0.02362251272,(19:0.0317346174,(34:0.0060636045,63:0.0034914705)100:0.04029192031)100:0.02874343869)99:0.0443360389,(31:0.0051409304,((50:0.0000000000,124:0.0000000000):2.713391708e-06,68:0.0000027134)55:2.713391708e-06)100:0.03154867396)77:0.00884353439,((((((9:0.0000000000,131:0.0000000000):2.713391708e-06,38:0.0000027134)100:0.009298154527,(85:0.0000027134,112:0.0000027134)100:0.004649441143)98:0.009409774329,(((21:0.0000027134,((51:0.0000000000,122:0.0000000000):2.713391708e-06,89:0.0000027134)50:2.713391708e-06)99:0.009906177002,94:0.0038846898)91:0.006168646677,(((47:0.0000027134,64:0.0000027134)80:2.720290012e-06,67:0.0000027134)99:0.0087759748,109:0.0000027134)99:0.008211018431)100:0.05514100595)83:0.00938211782,(((24:0.0000000000,130:0.0000000000):0,126:0.0000000000):2.713391708e-06,65:0.0000027134)61:2.713391708e-06)81:0.005153054437,102:0.0090608357)97:0.03913378655)84:0.01513658819,(70:0.0000027134,71:0.0000027134)100:0.05809852066)87:0.009441563489,(((58:0.0000027134,78:0.0000027134)53:2.713391708e-06,72:0.0096242432)99:0.01472482775,(79:0.0000027134,118:0.0000027134)99:0.00973223687)100:0.05384977242)90:0.03817094358,(((40:0.0000000000,125:0.0000000000):2.713391708e-06,69:0.0000027134)61:2.713391708e-06,(52:0.0000027134,60:0.0000027134)95:0.004839968264)100:0.128140757)30:0.007529174572,(7:0.0677791748,49:0.0604554141)58:0.0158267997)73:0.02368000259,(66:0.0000027134,115:0.0000027134)100:0.06719612218)100:0.09101500539,(95:0.0174087102,97:0.0059851123)100:0.08513250065)100:0.05907511107,108:0.1760275983)48:0.01039735231,110:0.1373435012)61:0.01237993345,((((8:0.0000000000,129:0.0000000000):2.713391708e-06,27:0.0000027134)100:0.06174580223,(36:0.0000027134,91:0.0000027134)100:0.09330438536)100:0.1301345092,((10:0.0272423979,100:0.0453004602)100:0.02305921913,(((30:0.0091336660,77:0.0045096172)100:0.02311449105,111:0.0714085762)98:0.004443141245,90:0.0231493509)99:0.0187435886)100:0.1003355277)54:0.01281763213)71:0.02062514688,((((((((6:0.0000000000,123:0.0000000000):2.713391708e-06,42:0.0000027134)61:2.713391708e-06,(57:0.0047838404,104:0.0000027134)99:0.004727498403)98:0.01566344896,(18:0.0000027134,25:0.0000027134)100:0.0727250541)100:0.06310651959,45:0.1092913804)61:0.02438677564,(11:0.0000027134,20:0.0000027134)100:0.1636815877)19:0.02133000086,((((17:0.0046109822,41:0.0000021098)100:0.06045342905,(22:0.0467177067,96:0.0358215122)100:0.04060428278)100:0.05402810165,(80:0.0000027134,103:0.0000027134)100:0.06013558961)51:0.03511079469,99:0.0720280643)19:0.0160092636)56:0.01811637183,(54:0.0000027203,61:0.0000027134)100:0.09884241364)45:0.02821826146)46:0.03543460896,88:0.0787086080)99:0.1482703867,((12:0.0000027134,55:0.0000027339)56:2.733876632e-06,75:0.0000027134)100:0.3842269637)99:0.1692124034,(((26:0.0000027134,48:0.0045200344)100:0.1541546683,((((29:0.0000000000,119:0.0000000000):2.713391708e-06,87:0.0000027134)77:2.713391708e-06,(73:0.0000027134,101:0.0000027134)95:0.004415443937)98:0.1026317134,107:0.0936050382)77:0.06027712259)100:0.1988332053,76:0.2701288886)100:0.2590615432)100:0.3545174217)99:0.1183482607,((13:0.0000027134,35:0.0000022953)100:0.03396345527,116:0.0030712869)98:0.03046140364)99:0.01036566999,(82:0.0000027134,113:0.0000027134)100:0.02254120428)99:0.03768293348,46:0.0611137694)99:0.01622791625,81:0.0119794643)100:0.01041703463,(39:0.0043960246,86:0.0000027134)100:0.004357338436)100:0.008930768775,59:0.0088724847);
contree_rfdist: 20
finished: true
finishedCandidateSet: true
finishedModelFinal: true
finishedModelInit: true
initTree: (0:0.0035094200,((((((((((1:0.0000010000,2:0.0035094200):1e-06,4:0.0000010000):0.1313364055,(((3:0.0000010000,53:0.0000010000):0.1179147704,(32:0.0516103997,((((33:0.0000010000,83:0.0000010000):0.0634079309,(56:0.0000010000,62:0.0000010000):0.043896804):0.1005291005,((37:0.0000010000,93:0.0000010000):0.03630110814,105:0.0438968040):0.02512278051):0.02145276628,(44:0.1135146271,(92:0.0000010000,106:0.0000010000):0.1048222313):0.04773869347):0.0288206295):0.05161039969):0.05944466171,((14:0.0070448647,(43:0.0035094200,74:0.0000010000):0.01060662449):0.1223514749,98:0.0920468308):0.1135146271):0.05161039969):0.043896804,15:0.1358855700):0.0634079309,((((((((((((((((5:0.0000010000,23:0.0000010000):0.0141949944,114:0.0251227805):0.01781027372,(16:0.0000010000,117:0.0000010000):0.0141949944):0.0141949944,(19:0.0251227805,(34:0.0035094200,63:0.0035094200):0.02512278051):0.02145276628):0.0288206295,((((((9:0.0000010000,38:0.0000010000):0.007044864664,(85:0.0000010000,112:0.0000010000):0.003509420022):0.01060662449,(24:0.0000010000,(65:0.0000010000,102:0.0106066245):1e-06):0.003509420022):0.0141949944,((((21:0.0000010000,51:0.0000010000):1e-06,89:0.0000010000):0.007044864664,94:0.0035094200):0.007044864664,(((47:0.0000010000,64:0.0000010000):1e-06,67:0.0000010000):0.003509420022,109:0.0000010000):0.007044864664):0.02512278051):0.01781027372,((31:0.0035094200,68:0.0000010000):1e-06,50:0.0000010000):0.02512278051):0.007044864664,((((58:0.0000010000,78:0.0000010000):1e-06,72:0.0070448647):0.01060662449,(79:0.0000010000,118:0.0000010000):0.007044864664):0.05161039969,(70:0.0000010000,71:0.0000010000):0.03630110814):0.01060662449):0.01060662449):0.02512278051,((40:0.0000010000,(52:0.0000010000,60:0.0000010000):0.003509420022):1e-06,69:0.0000010000):0.0634079309):0.02512278051,(7:0.0438968040,49:0.0400843882):0.007044864664):0.02512278051,(66:0.0000010000,115:0.0000010000):0.043896804):0.03630110814,(95:0.0106066245,97:0.0070448647):0.05944466171):0.05944466171,(((8:0.0000010000,27:0.0000010000):0.04008438819,(36:0.0000010000,91:0.0000010000):0.05161039969):0.0754866905,(((10:0.0178102737,100:0.0363011081):0.02145276628,(((30:0.0070448647,77:0.0035094200):0.01781027372,111:0.0516103997):0.003509420022,90:0.0178102737):0.01060662449):0.05551227113,(108:0.1005291005,110:0.0634079309):0.04008438819):0.03254663114):0.01781027372):0.02512278051,(((17:0.0035094200,41:0.0000010000):0.043896804,(22:0.0325466311,96:0.0251227805):0.0288206295):0.0288206295,(((54:0.0000010000,61:0.0000010000):0.07142857143,88:0.0795771839):0.02512278051,(80:0.0000010000,103:0.0000010000):0.05161039969):0.0141949944):0.04008438819):0.003509420022,(((11:0.0000010000,20:0.0000010000):0.08370044053,45:0.0795771839):0.03254663114,99:0.0400843882):0.007044864664):0.02512278051,(((6:0.0000010000,(57:0.0035094200,104:0.0000010000):0.003509420022):1e-06,42:0.0000010000):0.02145276628,(18:0.0000010000,25:0.0000010000):0.04008438819):0.0288206295):0.1005291005,((12:0.0000010000,75:0.0000010000):1e-06,55:0.0000010000):0.1592178771):0.1135146271,(((26:0.0000010000,48:0.0035094200):0.1005291005,((29:0.0000010000,((73:0.0000010000,101:0.0000010000):0.003509420022,87:0.0000010000):1e-06):0.05944466171,107:0.0714285714):0.043896804):0.1179147704,76:0.1179147704):0.1223514749):0.1592178771,(28:0.0214527663,84:0.0214527663):0.1048222313):0.0634079309):0.1313364055,((13:0.0000010000,35:0.0000010000):0.01781027372,116:0.0106066245):0.02145276628):0.01781027372,(82:0.0000010000,113:0.0000010000):0.02145276628):0.02145276628,46:0.0438968040):0.0141949944,81:0.0106066245):0.01060662449,(39:0.0035094200,86:0.0000010000):0.003509420022):0.007044864664,59:0.0070448647);
iqtree:
 command:  -nt AUTO -s /media/hdd_2tb/GPA_reclassification_clean/A_dataset_creation/5_basic_phylogenetics/2_trimmed_complete_basic_phylogeny/2_OGs_with_domains_phylogeny/1_mafft_MSAs/OG_25_dpgB_mafftMSA.faa -m JTT+F+R4 -pre /media/hdd_2tb/GPA_reclassification_clean/A_dataset_creation/5_basic_phylogenetics/2_trimmed_complete_basic_phylogeny/2_OGs_with_domains_phylogeny/4_mafft_iqtree_ML_trees/OG_25_dpgB_mafft_iqtree -redo -bb 1000
 seed: 307306
 start_time: 1707976127
 version: 2.2.5
```
