## Supplementary Data 7 for "Structural and evolutionary analyses support reclassification of glycopeptide antibiotics as xyclopeptides": OG_25_dpgB_mafft_iqtree.contree

```
(StAc:0.0044319183,(((((((((((A47:0.0000027134,StTo:0.0000027134)69:0.0000027134,StToN1:0.0041632209)100:0.2095521658,(US5:0.0346342324,StDa_1:0.0221899041)100:0.2557300452)28:0.0184022361,(((StFo_1:0.0000027134,StFo_2:0.0000027134)100:0.2218677008,(((Sts1:0.1045164001,(((StsW52_1:0.0000027134,StsW52_2:0.0000022257)100:0.0571088609,StAn_2:0.0599290074)99:0.0183518376,((StAfa_6:0.0000000000,StAfa_2:0.0000000000):0.0000027134,StFr_3:0.0000027134)100:0.1867588598)97:0.0113711632)97:0.0579166843,StLtNB:0.2128464467)98:0.0067914695,((StVe_4:0.0000027134,StVe_1:0.0000027134)100:0.0943298118,(StVe_3:0.0000027134,StVe_5:0.0000027134)100:0.0547594798)100:0.1614625866)95:0.0213938233)100:0.1222002064,StVrN_A:0.2393176389)45:0.0278777689)34:0.0356457568,((StAq:0.0075592170,(StsTL_3:0.0045613014,StsTL_1:0.0000027134)88:0.0150005736)100:0.2148095354,StFu:0.1379526713)100:0.2104659565)61:0.0794618083,((((((((((((((((((((((ris:0.0000000000,AmLr_2:0.0000000000):0.0000000000,AmLrN2_2:0.0000000000):0.0000000000,AmLr_1:0.0000000000):0.0000027134,AmLrN2_1:0.0000027134)100:0.0223425887,AmsTN:0.0373687647)100:0.0192480972,(AmsW8_1:0.0000027134,AmsW8_2:0.0000027134)100:0.0214321390)100:0.0236225127,(AmRo_2:0.0317346174,(AmsW97:0.0060636045,AmRo_1:0.0034914705)100:0.0402919203)100:0.0287434387)99:0.0443360389,(AmDeD9_2:0.0051409304,((AmDeD9_1:0.0000000000,AmDeD9_3:0.0000000000):0.0000027134,dec_2:0.0000027134)55:0.0000027134)100:0.0315486740)77:0.0088435344,((((((AmsMJ_2:0.0000000000,AmsMJ_3:0.0000000000):0.0000027134,AmsMJ_4:0.0000027134)100:0.0092981545,(AmsW9_2:0.0000027134,AmsW9_1:0.0000027134)100:0.0046494411)98:0.0094097743,(((van:0.0000027134,((AmOrH:0.0000000000,AmKe_2:0.0000000000):0.0000027134,AmKe_4:0.0000027134)50:0.0000027134)99:0.0099061770,AmsW69_1:0.0038846898)91:0.0061686467,(((AmKeF:0.0000027134,AmKen_2:0.0000027134)80:0.0000027203,AmKe_3:0.0000027134)99:0.0087759748,ker:0.0000027134)99:0.0082110184)100:0.0551410059)83:0.0093821178,(((AmJa_1:0.0000000000,AmJa_2:0.0000000000):0.0000000000,AmJaD4:0.0000000000):0.0000027134,risA:0.0000027134)61:0.0000027134)81:0.0051530544,AmsC0_2:0.0090608357)97:0.0391337865)84:0.0151365882,(AmAzD3_3:0.0000027134,AmAzD3_5:0.0000027134)100:0.0580985207)87:0.0094415635,(((AmsW1_2:0.0000027134,AmsW1_1:0.0000027134)53:0.0000027134,AmsW5_2:0.0096242432)99:0.0147248278,(AmsW6_1:0.0000027134,AmsW6_2:0.0000027134)99:0.0097322369)100:0.0538497724)90:0.0381709436,(((AmRg_6:0.0000000000,AmRg_5:0.0000000000):0.0000027134,AmRg_4:0.0000027134)61:0.0000027134,(dec_1:0.0000027134,AmRgN0:0.0000027134)95:0.0048399683)100:0.1281407570)30:0.0075291746,(AmAaD2_3:0.0677791748,AmOv:0.0604554141)58:0.0158267997)73:0.0236800026,(AmsBJ_3:0.0000027134,AmsBJ_4:0.0000027134)100:0.0671961222)100:0.0910150054,(AmOrD0:0.0174087102,AmOr_2:0.0059851123)100:0.0851325006)100:0.0590751111,UME:0.1760275983)48:0.0103973523,NnsW4_1:0.1373435012)61:0.0123799335,((((NnGeA9:0.0000000000,A40:0.0000000000):0.0000027134,NnGe:0.0000027134)100:0.0617458022,(A50:0.0000027134,NnCxD5_1:0.0000027134)100:0.0933043854)100:0.1301345092,((StsY_A:0.0272423979,StsAN:0.0453004602)100:0.0230592191,(((StsW00:0.0091336660,US8:0.0045096172)100:0.0231144911,StsMC:0.0714085762)98:0.0044431412,Ue26:0.0231493509)99:0.0187435886)100:0.1003355277)54:0.0128176321)71:0.0206251469,((((((((AmBlD4:0.0000000000,AmBlD59_1:0.0000000000):0.0000027134,AmBlFH:0.0000027134)61:0.0000027134,(bal:0.0047838404,AmBlD59_2:0.0000027134)99:0.0047274984)98:0.0156634490,(AmVs_1:0.0000027134,AmVs_2:0.0000027134)100:0.0727250541)100:0.0631065196,AmBr_2:0.1092913804)61:0.0243867756,(AkAan_1:0.0000027134,AkAan_2:0.0000027134)100:0.1636815877)19:0.0213300009,((((KbAr_2:0.0046109822,KbArN5:0.0000021098)100:0.0604534290,(UsB:0.0467177067,KbPh:0.0358215122)100:0.0406042828)100:0.0540281016,(KbAr_3:0.0000027134,KbAr_1:0.0000027134)100:0.0601355896)51:0.0351107947,Uc878:0.0720280643)19:0.0160092636)56:0.0181163718,(NcTr_1:0.0000027203,NcTr_2:0.0000027134)100:0.0988424136)45:0.0282182615)46:0.0354346090,Kus:0.0787086080)99:0.1482703867,((NnsA5_2:0.0000027134,kis:0.0000027339)56:0.0000027339,NnsA5_3:0.0000027134)100:0.3842269637)99:0.1692124034,(((UK6:0.0000027134,ApsA3_2:0.0045200344)100:0.1541546683,((((ApTi:0.0000000000,tei_2:0.0000000000):0.0000027134,tei_1:0.0000027134)77:0.0000027134,(ApTi_4:0.0000027134,ApTi_5:0.0000027134)95:0.0044154439)98:0.1026317134,Uc37:0.0936050382)77:0.0602771226)100:0.1988332053,ApRc:0.2701288886)100:0.2590615432)100:0.3545174217)99:0.1183482607,((StsC09_2:0.0000027134,StsC09_1:0.0000022953)100:0.0339634553,StsW38_1:0.0030712869)98:0.0304614036)99:0.0103656700,(StsCM_2:0.0000027134,StsCM_1:0.0000027134)100:0.0225412043)99:0.0376829335,StsC3:0.0611137694)99:0.0162279162,StsCT:0.0119794643)100:0.0104170346,(StsCY:0.0043960246,StsC8:0.0000027134)100:0.0043573384)100:0.0089307688,StsC25:0.0088724847);
```
