## Supplementary Data 7 for "Structural and evolutionary analyses support reclassification of glycopeptide antibiotics as xyclopeptides": OG_25_dpgB_mafft_iqtree.iqtree

```
IQ-TREE 2.2.5 COVID-edition built Sep 15 2023

Input file name: /media/hdd_2tb/GPA_reclassification_clean/A_dataset_creation/5_basic_phylogenetics/2_trimmed_complete_basic_phylogeny/2_OGs_with_domains_phylogeny/1_mafft_MSAs/OG_25_dpgB_mafftMSA.faa
Type of analysis: tree reconstruction + ultrafast bootstrap (1000 replicates)
Random seed number: 307306

REFERENCES
----------

To cite IQ-TREE please use:

Bui Quang Minh, Heiko A. Schmidt, Olga Chernomor, Dominik Schrempf,
Michael D. Woodhams, Arndt von Haeseler, and Robert Lanfear (2020)
IQ-TREE 2: New models and efficient methods for phylogenetic inference
in the genomic era. Mol. Biol. Evol., in press.
https://doi.org/10.1093/molbev/msaa015

Since you used ultrafast bootstrap (UFBoot) please also cite: 

Diep Thi Hoang, Olga Chernomor, Arndt von Haeseler, Bui Quang Minh,
and Le Sy Vinh (2018) UFBoot2: Improving the ultrafast bootstrap
approximation. Mol. Biol. Evol., 35:518–522.
https://doi.org/10.1093/molbev/msx281

SEQUENCE ALIGNMENT
------------------

Input data: 132 sequences with 286 amino-acid sites
Number of constant sites: 86 (= 30.0699% of all sites)
Number of invariant (constant or ambiguous constant) sites: 86 (= 30.0699% of all sites)
Number of parsimony informative sites: 182
Number of distinct site patterns: 235

SUBSTITUTION PROCESS
--------------------

Model of substitution: JTT+F+R4

State frequencies: (empirical counts from alignment)

  pi(A) = 0.1813
  pi(R) = 0.0930
  pi(N) = 0.0058
  pi(D) = 0.0665
  pi(C) = 0.0108
  pi(Q) = 0.0140
  pi(E) = 0.0660
  pi(G) = 0.0984
  pi(H) = 0.0129
  pi(I) = 0.0303
  pi(L) = 0.1236
  pi(K) = 0.0153
  pi(M) = 0.0136
  pi(F) = 0.0170
  pi(P) = 0.0433
  pi(S) = 0.0394
  pi(T) = 0.0666
  pi(W) = 0.0148
  pi(Y) = 0.0040
  pi(V) = 0.0834

Model of rate heterogeneity: FreeRate with 4 categories
Site proportion and rates:  (0.3077,0.0914) (0.2669,0.5649) (0.3455,1.5357) (0.0798,3.6396)

 Category  Relative_rate  Proportion
  1         0.0914         0.3077
  2         0.5649         0.2669
  3         1.5357         0.3455
  4         3.6396         0.0798

MAXIMUM LIKELIHOOD TREE
-----------------------

Log-likelihood of the tree: -8754.6883 (s.e. 492.6345)
Unconstrained log-likelihood (without tree): -1512.4504
Number of free parameters (#branches + #model parameters): 260
Akaike information criterion (AIC) score: 18029.3767
Corrected Akaike information criterion (AICc) score: 23458.1767
Bayesian information criterion (BIC) score: 18979.9346

Total tree length (sum of branch lengths): 9.2546
Sum of internal branch lengths: 4.9181 (53.1418% of tree length)

WARNING: 10 near-zero internal branches (<0.0035) should be treated with caution
         Such branches are denoted by '**' in the figure below

NOTE: Tree is UNROOTED although outgroup taxon 'StAc' is drawn at root
Numbers in parentheses are  ultrafast bootstrap support (%)

+--StAc
|
|                                       +**A47
|                                    +**| (69)
|                                    |  +**StTo
|                             +------| (100)
|                             |      +--StToN1
|                          +--| (29)
|                          |  |                                                                          +**ris
|                          |  |                                                                       +--| (100)
|                          |  |                                                                       |  +**AmLrN2_1
|                          |  |                                                                    +--| (100)
|                          |  |                                                                    |  +--AmsTN
|                          |  |                                                                 +--| (100)
|                          |  |                                                                 |  |  +**AmsW8_1
|                          |  |                                                                 |  +--| (100)
|                          |  |                                                                 |     +**AmsW8_2
|                          |  |                                                              +--| (99)
|                          |  |                                                              |  |  +--AmRo_2
|                          |  |                                                              |  +--| (100)
|                          |  |                                                              |     |  +--AmsW97
|                          |  |                                                              |     +--| (100)
|                          |  |                                                              |        +--AmRo_1
|                          |  |                                                           +--| (77)
|                          |  |                                                           |  |  +--AmDeD9_2
|                          |  |                                                           |  +--| (100)
|                          |  |                                                           |     |  +**AmDeD9_1
|                          |  |                                                           |     +**| (55)
|                          |  |                                                           |        +**dec_2
|                          |  |                                                        +--| (84)
|                          |  |                                                        |  |              +**AmsMJ_2
|                          |  |                                                        |  |           +--| (100)
|                          |  |                                                        |  |           |  +**AmsMJ_4
|                          |  |                                                        |  |        +--| (98)
|                          |  |                                                        |  |        |  |  +**AmsW9_2
|                          |  |                                                        |  |        |  +--| (100)
|                          |  |                                                        |  |        |     +**AmsW9_1
|                          |  |                                                        |  |     +--| (83)
|                          |  |                                                        |  |     |  |        +**van
|                          |  |                                                        |  |     |  |     +--| (99)
|                          |  |                                                        |  |     |  |     |  |  +**AmOrH
|                          |  |                                                        |  |     |  |     |  +**| (50)
|                          |  |                                                        |  |     |  |     |     +**AmKe_4
|                          |  |                                                        |  |     |  |  +--| (91)
|                          |  |                                                        |  |     |  |  |  +--AmsW69_1
|                          |  |                                                        |  |     |  +--| (100)
|                          |  |                                                        |  |     |     |        +**AmKeF
|                          |  |                                                        |  |     |     |     +**| (80)
|                          |  |                                                        |  |     |     |     |  +**AmKen_2
|                          |  |                                                        |  |     |     |  +--| (99)
|                          |  |                                                        |  |     |     |  |  +**AmKe_3
|                          |  |                                                        |  |     |     +--| (99)
|                          |  |                                                        |  |     |        +**ker
|                          |  |                                                        |  |  +--| (81)
|                          |  |                                                        |  |  |  |  +**AmJa_1
|                          |  |                                                        |  |  |  +**| (61)
|                          |  |                                                        |  |  |     +**risA
|                          |  |                                                        |  +--| (97)
|                          |  |                                                        |     +--AmsC0_2
|                          |  |                                                     +--| (87)
|                          |  |                                                     |  |  +**AmAzD3_3
|                          |  |                                                     |  +--| (100)
|                          |  |                                                     |     +**AmAzD3_5
|                          |  |                                                  +--| (90)
|                          |  |                                                  |  |        +**AmsW1_2
|                          |  |                                                  |  |     +**| (53)
|                          |  |                                                  |  |     |  +**AmsW1_1
|                          |  |                                                  |  |  +--| (99)
|                          |  |                                                  |  |  |  +--AmsW5_2
|                          |  |                                                  |  +--| (100)
|                          |  |                                                  |     |  +**AmsW6_1
|                          |  |                                                  |     +--| (99)
|                          |  |                                                  |        +**AmsW6_2
|                          |  |                                               +--| (40)
|                          |  |                                               |  |  +--AmAaD2_3
|                          |  |                                               |  +--| (39)
|                          |  |                                               |     |      +**AmRg_6
|                          |  |                                               |     |   +**| (61)
|                          |  |                                               |     |   |  +**AmRg_4
|                          |  |                                               |     +---| (100)
|                          |  |                                               |         |  +**dec_1
|                          |  |                                               |         +--| (95)
|                          |  |                                               |            +**AmRgN0
|                          |  |                                            +--| (73)
|                          |  |                                            |  +--AmOv
|                          |  |                                         +--| (100)
|                          |  |                                         |  |  +**AmsBJ_3
|                          |  |                                         |  +--| (100)
|                          |  |                                         |     +**AmsBJ_4
|                          |  |                                      +--| (100)
|                          |  |                                      |  |  +--AmOrD0
|                          |  |                                      |  +--| (100)
|                          |  |                                      |     +--AmOr_2
|                          |  |                                   +--| (48)
|                          |  |                                   |  +-----UME
|                          |  |                                +--| (61)
|                          |  |                                |  +----NnsW4_1
|                          |  |                             +--| (71)
|                          |  |                             |  |         +**NnGeA9
|                          |  |                             |  |      +--| (100)
|                          |  |                             |  |      |  +**NnGe
|                          |  |                             |  |  +---| (100)
|                          |  |                             |  |  |   |  +**A50
|                          |  |                             |  |  |   +--| (100)
|                          |  |                             |  |  |      +**NnCxD5_1
|                          |  |                             |  +--| (54)
|                          |  |                             |     |     +--StsY_A
|                          |  |                             |     |  +--| (100)
|                          |  |                             |     |  |  +--StsAN
|                          |  |                             |     +--| (100)
|                          |  |                             |        |        +--StsW00
|                          |  |                             |        |     +--| (100)
|                          |  |                             |        |     |  +--US8
|                          |  |                             |        |  +--| (98)
|                          |  |                             |        |  |  +--StsMC
|                          |  |                             |        +--| (99)
|                          |  |                             |           +--Ue26
|                          |  |                          +--| (46)
|                          |  |                          |  |                    +**AmBlD4
|                          |  |                          |  |                 +**| (61)
|                          |  |                          |  |                 |  +**AmBlFH
|                          |  |                          |  |              +--| (98)
|                          |  |                          |  |              |  |  +--bal
|                          |  |                          |  |              |  +--| (99)
|                          |  |                          |  |              |     +**AmBlD59_2
|                          |  |                          |  |           +--| (100)
|                          |  |                          |  |           |  |  +**AmVs_1
|                          |  |                          |  |           |  +--| (100)
|                          |  |                          |  |           |     +**AmVs_2
|                          |  |                          |  |        +--| (61)
|                          |  |                          |  |        |  +---AmBr_2
|                          |  |                          |  |     +--| (28)
|                          |  |                          |  |     |  |       +**AkAan_1
|                          |  |                          |  |     |  |  +----| (100)
|                          |  |                          |  |     |  |  |    +**AkAan_2
|                          |  |                          |  |     |  +--| (48)
|                          |  |                          |  |     |     |     +--KbAr_2
|                          |  |                          |  |     |     |  +--| (100)
|                          |  |                          |  |     |     |  |  +**KbArN5
|                          |  |                          |  |     |     +--| (100)
|                          |  |                          |  |     |        |  +--UsB
|                          |  |                          |  |     |        +--| (100)
|                          |  |                          |  |     |           +--KbPh
|                          |  |                          |  |  +--| (56)
|                          |  |                          |  |  |  |     +**KbAr_3
|                          |  |                          |  |  |  |  +--| (100)
|                          |  |                          |  |  |  |  |  +**KbAr_1
|                          |  |                          |  |  |  +--| (45)
|                          |  |                          |  |  |     +--Uc878
|                          |  |                          |  +--| (45)
|                          |  |                          |     |  +**NcTr_1
|                          |  |                          |     +--| (100)
|                          |  |                          |        +**NcTr_2
|                          |  |                    +-----| (99)
|                          |  |                    |     +--Kus
|                          |  |                +---| (99)
|                          |  |                |   |            +**NnsA5_2
|                          |  |                |   +------------| (100)
|                          |  |                |                |  +**kis
|                          |  |                |                +**| (44)
|                          |  |                |                   +**NnsA5_3
|                          |  |   +------------| (100)
|                          |  |   |            |                     +**UK6
|                          |  |   |            |                +----| (100)
|                          |  |   |            |                |    +--ApsA3_2
|                          |  |   |            |          +-----| (100)
|                          |  |   |            |          |     |         +**ApTi
|                          |  |   |            |          |     |      +**| (77)
|                          |  |   |            |          |     |      |  +**tei_1
|                          |  |   |            |          |     |  +---| (98)
|                          |  |   |            |          |     |  |   |  +**ApTi_4
|                          |  |   |            |          |     |  |   +--| (95)
|                          |  |   |            |          |     |  |      +**ApTi_5
|                          |  |   |            |          |     +--| (77)
|                          |  |   |            |          |        +--Uc37
|                          |  |   |            +----------| (100)
|                          |  |   |                       +----------ApRc
|                          |  +---| (31)
|                          |      |            +--StAq
|                          |      |    +-------| (100)
|                          |      |    |       |  +--StsTL_3
|                          |      |    |       +--| (88)
|                          |      |    |          +**StsTL_1
|                          |      +----| (100)
|                          |           +----StFu
|                       +--| (30)
|                       |  |           +**StFo_1
|                       |  |   +-------| (100)
|                       |  |   |       +**StFo_2
|                       |  +---| (100)
|                       |      |        +--Sts1
|                       |      |     +--| (97)
|                       |      |     |  |        +**StsW52_1
|                       |      |     |  |     +--| (100)
|                       |      |     |  |     |  +**StsW52_2
|                       |      |     |  |  +--| (99)
|                       |      |     |  |  |  +--StAn_2
|                       |      |     |  +--| (97)
|                       |      |     |     |      +**StAfa_6
|                       |      |     |     +------| (100)
|                       |      |     |            +**StFr_3
|                       |      |  +--| (98)
|                       |      |  |  +-------StLtNB
|                       |      +--| (95)
|                       |         |        +**StVe_4
|                       |         |     +--| (100)
|                       |         |     |  +**StVe_1
|                       |         +-----| (100)
|                       |               |  +**StVe_3
|                       |               +--| (100)
|                       |                  +**StVe_5
|                    +--| (31)
|                    |  +--------StVrN_A
|              +-----| (99)
|              |     |       +--US5
|              |     +-------| (100)
|              |             +--StDa_1
|           +--| (99)
|           |  |     +**StsC09_2
|           |  |  +--| (100)
|           |  |  |  +**StsC09_1
|           |  +--| (98)
|           |     +--StsW38_1
|        +--| (99)
|        |  |  +**StsCM_2
|        |  +--| (100)
|        |     +**StsCM_1
|     +--| (99)
|     |  +--StsC3
|  +--| (100)
|  |  +--StsCT
+--| (100)
|  |  +--StsCY
|  +--| (100)
|     +**StsC8
|
+--StsC25

Tree in newick format:

(StAc:0.0045350329,(((((((((((A47:0.0000011200,StTo:0.0000011200)69:0.0000027393,StToN1:0.0042607914)100:0.2115731023,((((((((((((((((((((ris:0.0000011200,AmLrN2_1:0.0000011200)100:0.0228617822,AmsTN:0.0382663734)100:0.0196990580,(AmsW8_1:0.0000011200,AmsW8_2:0.0000011200)100:0.0219490924)100:0.0242833544,(AmRo_2:0.0323550063,(AmsW97:0.0062771106,AmRo_1:0.0035088131)100:0.0413488621)100:0.0294624797)99:0.0449838563,(AmDeD9_2:0.0052602537,(AmDeD9_1:0.0000011200,dec_2:0.0000011200)55:0.0000026527)100:0.0323659967)77:0.0091182109,(((((AmsMJ_2:0.0000021991,AmsMJ_4:0.0000022074)100:0.0095090093,(AmsW9_2:0.0000025130,AmsW9_1:0.0000023341)100:0.0047503536)98:0.0096137753,(((van:0.0000011200,(AmOrH:0.0000011200,AmKe_4:0.0000011200)50:0.0000023524)99:0.0101466503,AmsW69_1:0.0039604816)91:0.0063182846,(((AmKeF:0.0000011200,AmKen_2:0.0000011200)80:0.0000021769,AmKe_3:0.0000011200)99:0.0089778055,ker:0.0000023021)99:0.0083728251)100:0.0564756334)83:0.0095954292,(AmJa_1:0.0000022109,risA:0.0000011200)61:0.0000022409)81:0.0051918991,AmsC0_2:0.0093181559)97:0.0398445707)84:0.0156104242,(AmAzD3_3:0.0000025764,AmAzD3_5:0.0000022052)100:0.0595179733)87:0.0103551893,(((AmsW1_2:0.0000011200,AmsW1_1:0.0000011200)53:0.0000021393,AmsW5_2:0.0098473611)99:0.0151396436,(AmsW6_1:0.0000011200,AmsW6_2:0.0000011200)99:0.0098890246)100:0.0541680111)90:0.0431471543,(AmAaD2_3:0.0654263937,((AmRg_6:0.0000011200,AmRg_4:0.0000011200)61:0.0000023884,(dec_1:0.0000011200,AmRgN0:0.0000011200)95:0.0049487886)100:0.1173876575)39:0.0175115672)40:0.0083330910,AmOv:0.0706572259)73:0.0197051856,(AmsBJ_3:0.0000026385,AmsBJ_4:0.0000022206)100:0.0701960439)100:0.0926080820,(AmOrD0:0.0181928396,AmOr_2:0.0057601354)100:0.0879077410)100:0.0610513163,UME:0.1812813074)48:0.0109913003,NnsW4_1:0.1397696692)61:0.0130690655,(((NnGeA9:0.0000022276,NnGe:0.0000011200)100:0.0632389998,(A50:0.0000022783,NnCxD5_1:0.0000021941)100:0.0955791037)100:0.1335693081,((StsY_A:0.0278989897,StsAN:0.0465609002)100:0.0238561940,(((StsW00:0.0093723277,US8:0.0046260487)100:0.0236633967,StsMC:0.0733680447)98:0.0045967815,Ue26:0.0237861629)99:0.0192089326)100:0.1028972581)54:0.0131099929)71:0.0219859403,(((((((AmBlD4:0.0000011200,AmBlFH:0.0000011200)61:0.0000022891,(bal:0.0048993654,AmBlD59_2:0.0000023538)99:0.0048404484)98:0.0135411977,(AmVs_1:0.0000021923,AmVs_2:0.0000023771)100:0.0771000777)100:0.0666981250,AmBr_2:0.1126651911)61:0.0408709762,((AkAan_1:0.0000011200,AkAan_2:0.0000011200)100:0.1520893398,((KbAr_2:0.0047253387,KbArN5:0.0000022758)100:0.0571637786,(UsB:0.0444810830,KbPh:0.0397955755)100:0.0526157240)100:0.0448074833)48:0.0285795348)28:0.0080346150,((KbAr_3:0.0000024184,KbAr_1:0.0000023868)100:0.0903787389,Uc878:0.0708531261)45:0.0175310722)56:0.0210148299,(NcTr_1:0.0000023447,NcTr_2:0.0000027296)100:0.0990193918)45:0.0289808907)46:0.0391411157,Kus:0.0780443857)99:0.1685390905,(NnsA5_2:0.0000011200,(kis:0.0000024518,NnsA5_3:0.0000021896)44:0.0000026229)100:0.3760506380)99:0.1304113751,(((UK6:0.0000023952,ApsA3_2:0.0046369024)100:0.1542484505,(((ApTi:0.0000011200,tei_1:0.0000011200)77:0.0000022131,(ApTi_4:0.0000011200,ApTi_5:0.0000011200)95:0.0045270047)98:0.1080145233,Uc37:0.0938605310)77:0.0630625950)100:0.1813305923,ApRc:0.3057890992)100:0.3143788525)100:0.3755193271,((StAq:0.0080022319,(StsTL_3:0.0046761768,StsTL_1:0.0000021850)88:0.0151217446)100:0.2262415274,StFu:0.1368646826)100:0.1411689937)31:0.1138605047)29:0.0175908811,((StFo_1:0.0000011200,StFo_2:0.0000028201)100:0.2231065298,(((Sts1:0.1050043096,(((StsW52_1:0.0000011200,StsW52_2:0.0000011200)100:0.0596944209,StAn_2:0.0605679522)99:0.0184770099,(StAfa_6:0.0000011200,StFr_3:0.0000011200)100:0.1922984090)97:0.0132369230)97:0.0589107935,StLtNB:0.2183896198)98:0.0077116991,((StVe_4:0.0000029721,StVe_1:0.0000026455)100:0.0985723657,(StVe_3:0.0000029340,StVe_5:0.0000025439)100:0.0541856503)100:0.1657429632)95:0.0234268438)100:0.1303834934)30:0.0321377285,StVrN_A:0.2422252777)31:0.0322545623,(US5:0.0362026308,StDa_1:0.0221274408)100:0.2374297466)99:0.1866776413,((StsC09_2:0.0000011200,StsC09_1:0.0000011200)100:0.0341159622,StsW38_1:0.0035384229)98:0.0308895045)99:0.0099081670,(StsCM_2:0.0000011200,StsCM_1:0.0000024586)100:0.0238460382)99:0.0384307709,StsC3:0.0623842047)99:0.0167554900,StsCT:0.0122467170)100:0.0106736052,(StsCY:0.0044959431,StsC8:0.0000028482)100:0.0044552577)100:0.0091397076,StsC25:0.0090777363);

CONSENSUS TREE
--------------

Consensus tree is constructed from 1000 bootstrap trees
Log-likelihood of consensus tree: -8755.343752
Robinson-Foulds distance between ML tree and consensus tree: 20

Branches with support >0.000000% are kept (extended consensus)
Branch lengths are optimized by maximum likelihood on original alignment
Numbers in parentheses are bootstrap supports (%)

+--StAc
|
|                                        +--A47
|                                     +--| (69)
|                                     |  +--StTo
|                            +--------| (100)
|                            |        +--StToN1
|                         +--| (28)
|                         |  |          +--US5
|                         |  +----------| (100)
|                         |             +--StDa_1
|                      +--| (34)
|                      |  |                 +--StFo_1
|                      |  |       +---------| (100)
|                      |  |       |         +--StFo_2
|                      |  |  +----| (100)
|                      |  |  |    |        +---Sts1
|                      |  |  |    |     +--| (97)
|                      |  |  |    |     |  |        +--StsW52_1
|                      |  |  |    |     |  |     +--| (100)
|                      |  |  |    |     |  |     |  +--StsW52_2
|                      |  |  |    |     |  |  +--| (99)
|                      |  |  |    |     |  |  |  +--StAn_2
|                      |  |  |    |     |  +--| (97)
|                      |  |  |    |     |     |          +**StAfa_6
|                      |  |  |    |     |     |       +--|
|                      |  |  |    |     |     |       |  +**StAfa_2
|                      |  |  |    |     |     +-------| (100)
|                      |  |  |    |     |             +--StFr_3
|                      |  |  |    |  +--| (98)
|                      |  |  |    |  |  +--------StLtNB
|                      |  |  |    +--| (95)
|                      |  |  |       |          +--StVe_4
|                      |  |  |       |      +---| (100)
|                      |  |  |       |      |   +--StVe_1
|                      |  |  |       +------| (100)
|                      |  |  |              |  +--StVe_3
|                      |  |  |              +--| (100)
|                      |  |  |                 +--StVe_5
|                      |  +--| (45)
|                      |     +---------StVrN_A
|                   +--| (61)
|                   |  |                 +--StAq
|                   |  |        +--------| (100)
|                   |  |        |        |  +--StsTL_3
|                   |  |        |        +--| (88)
|                   |  |        |           +--StsTL_1
|                   |  +--------| (100)
|                   |           +-----StFu
|              +----| (99)
|              |    |                                                                                     +**ris
|              |    |                                                                                  +**|
|              |    |                                                                                  |  +**AmLr_2
|              |    |                                                                               +**|
|              |    |                                                                               |  +**AmLrN2_2
|              |    |                                                                            +--|
|              |    |                                                                            |  +**AmLr_1
|              |    |                                                                         +--| (100)
|              |    |                                                                         |  +--AmLrN2_1
|              |    |                                                                      +--| (100)
|              |    |                                                                      |  +--AmsTN
|              |    |                                                                   +--| (100)
|              |    |                                                                   |  |  +--AmsW8_1
|              |    |                                                                   |  +--| (100)
|              |    |                                                                   |     +--AmsW8_2
|              |    |                                                                +--| (99)
|              |    |                                                                |  |  +--AmRo_2
|              |    |                                                                |  +--| (100)
|              |    |                                                                |     |  +--AmsW97
|              |    |                                                                |     +--| (100)
|              |    |                                                                |        +--AmRo_1
|              |    |                                                             +--| (77)
|              |    |                                                             |  |  +--AmDeD9_2
|              |    |                                                             |  +--| (100)
|              |    |                                                             |     |     +**AmDeD9_1
|              |    |                                                             |     |  +--|
|              |    |                                                             |     |  |  +**AmDeD9_3
|              |    |                                                             |     +--| (55)
|              |    |                                                             |        +--dec_2
|              |    |                                                          +--| (84)
|              |    |                                                          |  |                 +**AmsMJ_2
|              |    |                                                          |  |              +--|
|              |    |                                                          |  |              |  +**AmsMJ_3
|              |    |                                                          |  |           +--| (100)
|              |    |                                                          |  |           |  +--AmsMJ_4
|              |    |                                                          |  |        +--| (98)
|              |    |                                                          |  |        |  |  +--AmsW9_2
|              |    |                                                          |  |        |  +--| (100)
|              |    |                                                          |  |        |     +--AmsW9_1
|              |    |                                                          |  |     +--| (83)
|              |    |                                                          |  |     |  |        +--van
|              |    |                                                          |  |     |  |     +--| (99)
|              |    |                                                          |  |     |  |     |  |     +**AmOrH
|              |    |                                                          |  |     |  |     |  |  +--|
|              |    |                                                          |  |     |  |     |  |  |  +**AmKe_2
|              |    |                                                          |  |     |  |     |  +--| (50)
|              |    |                                                          |  |     |  |     |     +--AmKe_4
|              |    |                                                          |  |     |  |  +--| (91)
|              |    |                                                          |  |     |  |  |  +--AmsW69_1
|              |    |                                                          |  |     |  +--| (100)
|              |    |                                                          |  |     |     |        +--AmKeF
|              |    |                                                          |  |     |     |     +--| (80)
|              |    |                                                          |  |     |     |     |  +--AmKen_2
|              |    |                                                          |  |     |     |  +--| (99)
|              |    |                                                          |  |     |     |  |  +--AmKe_3
|              |    |                                                          |  |     |     +--| (99)
|              |    |                                                          |  |     |        +--ker
|              |    |                                                          |  |  +--| (81)
|              |    |                                                          |  |  |  |        +**AmJa_1
|              |    |                                                          |  |  |  |     +**|
|              |    |                                                          |  |  |  |     |  +**AmJa_2
|              |    |                                                          |  |  |  |  +--|
|              |    |                                                          |  |  |  |  |  +**AmJaD4
|              |    |                                                          |  |  |  +--| (61)
|              |    |                                                          |  |  |     +--risA
|              |    |                                                          |  +--| (97)
|              |    |                                                          |     +--AmsC0_2
|              |    |                                                       +--| (87)
|              |    |                                                       |  |  +--AmAzD3_3
|              |    |                                                       |  +--| (100)
|              |    |                                                       |     +--AmAzD3_5
|              |    |                                                    +--| (90)
|              |    |                                                    |  |        +--AmsW1_2
|              |    |                                                    |  |     +--| (53)
|              |    |                                                    |  |     |  +--AmsW1_1
|              |    |                                                    |  |  +--| (99)
|              |    |                                                    |  |  |  +--AmsW5_2
|              |    |                                                    |  +--| (100)
|              |    |                                                    |     |  +--AmsW6_1
|              |    |                                                    |     +--| (99)
|              |    |                                                    |        +--AmsW6_2
|              |    |                                                 +--| (30)
|              |    |                                                 |  |          +**AmRg_6
|              |    |                                                 |  |       +--|
|              |    |                                                 |  |       |  +**AmRg_5
|              |    |                                                 |  |    +--| (61)
|              |    |                                                 |  |    |  +--AmRg_4
|              |    |                                                 |  +----| (100)
|              |    |                                                 |       |  +--dec_1
|              |    |                                                 |       +--| (95)
|              |    |                                                 |          +--AmRgN0
|              |    |                                              +--| (73)
|              |    |                                              |  |  +--AmAaD2_3
|              |    |                                              |  +--| (58)
|              |    |                                              |     +--AmOv
|              |    |                                          +---| (100)
|              |    |                                          |   |  +--AmsBJ_3
|              |    |                                          |   +--| (100)
|              |    |                                          |      +--AmsBJ_4
|              |    |                                       +--| (100)
|              |    |                                       |  |  +--AmOrD0
|              |    |                                       |  +--| (100)
|              |    |                                       |     +--AmOr_2
|              |    |                                    +--| (48)
|              |    |                                    |  +------UME
|              |    |                                 +--| (61)
|              |    |                                 |  +-----NnsW4_1
|              |    |                              +--| (71)
|              |    |                              |  |             +**NnGeA9
|              |    |                              |  |          +--|
|              |    |                              |  |          |  +**A40
|              |    |                              |  |       +--| (100)
|              |    |                              |  |       |  +--NnGe
|              |    |                              |  |  +----| (100)
|              |    |                              |  |  |    |   +--A50
|              |    |                              |  |  |    +---| (100)
|              |    |                              |  |  |        +--NnCxD5_1
|              |    |                              |  +--| (54)
|              |    |                              |     |      +--StsY_A
|              |    |                              |     |   +--| (100)
|              |    |                              |     |   |  +--StsAN
|              |    |                              |     +---| (100)
|              |    |                              |         |        +--StsW00
|              |    |                              |         |     +--| (100)
|              |    |                              |         |     |  +--US8
|              |    |                              |         |  +--| (98)
|              |    |                              |         |  |  +--StsMC
|              |    |                              |         +--| (99)
|              |    |                              |            +--Ue26
|              |    |                           +--| (46)
|              |    |                           |  |                       +**AmBlD4
|              |    |                           |  |                    +--|
|              |    |                           |  |                    |  +**AmBlD59_1
|              |    |                           |  |                 +--| (61)
|              |    |                           |  |                 |  +--AmBlFH
|              |    |                           |  |              +--| (98)
|              |    |                           |  |              |  |  +--bal
|              |    |                           |  |              |  +--| (99)
|              |    |                           |  |              |     +--AmBlD59_2
|              |    |                           |  |           +--| (100)
|              |    |                           |  |           |  |  +--AmVs_1
|              |    |                           |  |           |  +--| (100)
|              |    |                           |  |           |     +--AmVs_2
|              |    |                           |  |        +--| (61)
|              |    |                           |  |        |  +---AmBr_2
|              |    |                           |  |     +--| (19)
|              |    |                           |  |     |  |      +--AkAan_1
|              |    |                           |  |     |  +------| (100)
|              |    |                           |  |     |         +--AkAan_2
|              |    |                           |  |  +--| (56)
|              |    |                           |  |  |  |           +--KbAr_2
|              |    |                           |  |  |  |        +--| (100)
|              |    |                           |  |  |  |        |  +--KbArN5
|              |    |                           |  |  |  |     +--| (100)
|              |    |                           |  |  |  |     |  |  +--UsB
|              |    |                           |  |  |  |     |  +--| (100)
|              |    |                           |  |  |  |     |     +--KbPh
|              |    |                           |  |  |  |  +--| (51)
|              |    |                           |  |  |  |  |  |  +--KbAr_3
|              |    |                           |  |  |  |  |  +--| (100)
|              |    |                           |  |  |  |  |     +--KbAr_1
|              |    |                           |  |  |  +--| (19)
|              |    |                           |  |  |     +--Uc878
|              |    |                           |  +--| (45)
|              |    |                           |     |   +--NcTr_1
|              |    |                           |     +---| (100)
|              |    |                           |         +--NcTr_2
|              |    |                     +-----| (99)
|              |    |                     |     +--Kus
|              |    |              +------| (99)
|              |    |              |      |                   +--NnsA5_2
|              |    |              |      |                +--| (56)
|              |    |              |      |                |  +--kis
|              |    |              |      +----------------| (100)
|              |    |              |                       +--NnsA5_3
|              |    +--------------| (100)
|              |                   |                        +--UK6
|              |                   |                  +-----| (100)
|              |                   |                  |     +--ApsA3_2
|              |                   |          +-------| (100)
|              |                   |          |       |            +**ApTi
|              |                   |          |       |         +--|
|              |                   |          |       |         |  +**tei_2
|              |                   |          |       |      +--| (77)
|              |                   |          |       |      |  +--tei_1
|              |                   |          |       |  +---| (98)
|              |                   |          |       |  |   |  +--ApTi_4
|              |                   |          |       |  |   +--| (95)
|              |                   |          |       |  |      +--ApTi_5
|              |                   |          |       +--| (77)
|              |                   |          |          +---Uc37
|              |                   +----------| (100)
|              |                              +-----------ApRc
|           +--| (99)
|           |  |     +--StsC09_2
|           |  |  +--| (100)
|           |  |  |  +--StsC09_1
|           |  +--| (98)
|           |     +--StsW38_1
|        +--| (99)
|        |  |  +--StsCM_2
|        |  +--| (100)
|        |     +--StsCM_1
|     +--| (99)
|     |  +--StsC3
|  +--| (100)
|  |  +--StsCT
+--| (100)
|  |  +--StsCY
|  +--| (100)
|     +--StsC8
|
+--StsC25


Consensus tree in newick format: 

(StAc:0.0044319183,(((((((((((A47:0.0000027134,StTo:0.0000027134)69:0.0000027134,StToN1:0.0041632209)100:0.2095521658,(US5:0.0346342324,StDa_1:0.0221899041)100:0.2557300452)28:0.0184022361,(((StFo_1:0.0000027134,StFo_2:0.0000027134)100:0.2218677008,(((Sts1:0.1045164001,(((StsW52_1:0.0000027134,StsW52_2:0.0000022257)100:0.0571088609,StAn_2:0.0599290074)99:0.0183518376,((StAfa_6:0.0000000000,StAfa_2:0.0000000000):0.0000027134,StFr_3:0.0000027134)100:0.1867588598)97:0.0113711632)97:0.0579166843,StLtNB:0.2128464467)98:0.0067914695,((StVe_4:0.0000027134,StVe_1:0.0000027134)100:0.0943298118,(StVe_3:0.0000027134,StVe_5:0.0000027134)100:0.0547594798)100:0.1614625866)95:0.0213938233)100:0.1222002064,StVrN_A:0.2393176389)45:0.0278777689)34:0.0356457568,((StAq:0.0075592170,(StsTL_3:0.0045613014,StsTL_1:0.0000027134)88:0.0150005736)100:0.2148095354,StFu:0.1379526713)100:0.2104659565)61:0.0794618083,((((((((((((((((((((((ris:0.0000000000,AmLr_2:0.0000000000):0.0000000000,AmLrN2_2:0.0000000000):0.0000000000,AmLr_1:0.0000000000):0.0000027134,AmLrN2_1:0.0000027134)100:0.0223425887,AmsTN:0.0373687647)100:0.0192480972,(AmsW8_1:0.0000027134,AmsW8_2:0.0000027134)100:0.0214321390)100:0.0236225127,(AmRo_2:0.0317346174,(AmsW97:0.0060636045,AmRo_1:0.0034914705)100:0.0402919203)100:0.0287434387)99:0.0443360389,(AmDeD9_2:0.0051409304,((AmDeD9_1:0.0000000000,AmDeD9_3:0.0000000000):0.0000027134,dec_2:0.0000027134)55:0.0000027134)100:0.0315486740)77:0.0088435344,((((((AmsMJ_2:0.0000000000,AmsMJ_3:0.0000000000):0.0000027134,AmsMJ_4:0.0000027134)100:0.0092981545,(AmsW9_2:0.0000027134,AmsW9_1:0.0000027134)100:0.0046494411)98:0.0094097743,(((van:0.0000027134,((AmOrH:0.0000000000,AmKe_2:0.0000000000):0.0000027134,AmKe_4:0.0000027134)50:0.0000027134)99:0.0099061770,AmsW69_1:0.0038846898)91:0.0061686467,(((AmKeF:0.0000027134,AmKen_2:0.0000027134)80:0.0000027203,AmKe_3:0.0000027134)99:0.0087759748,ker:0.0000027134)99:0.0082110184)100:0.0551410059)83:0.0093821178,(((AmJa_1:0.0000000000,AmJa_2:0.0000000000):0.0000000000,AmJaD4:0.0000000000):0.0000027134,risA:0.0000027134)61:0.0000027134)81:0.0051530544,AmsC0_2:0.0090608357)97:0.0391337865)84:0.0151365882,(AmAzD3_3:0.0000027134,AmAzD3_5:0.0000027134)100:0.0580985207)87:0.0094415635,(((AmsW1_2:0.0000027134,AmsW1_1:0.0000027134)53:0.0000027134,AmsW5_2:0.0096242432)99:0.0147248278,(AmsW6_1:0.0000027134,AmsW6_2:0.0000027134)99:0.0097322369)100:0.0538497724)90:0.0381709436,(((AmRg_6:0.0000000000,AmRg_5:0.0000000000):0.0000027134,AmRg_4:0.0000027134)61:0.0000027134,(dec_1:0.0000027134,AmRgN0:0.0000027134)95:0.0048399683)100:0.1281407570)30:0.0075291746,(AmAaD2_3:0.0677791748,AmOv:0.0604554141)58:0.0158267997)73:0.0236800026,(AmsBJ_3:0.0000027134,AmsBJ_4:0.0000027134)100:0.0671961222)100:0.0910150054,(AmOrD0:0.0174087102,AmOr_2:0.0059851123)100:0.0851325006)100:0.0590751111,UME:0.1760275983)48:0.0103973523,NnsW4_1:0.1373435012)61:0.0123799335,((((NnGeA9:0.0000000000,A40:0.0000000000):0.0000027134,NnGe:0.0000027134)100:0.0617458022,(A50:0.0000027134,NnCxD5_1:0.0000027134)100:0.0933043854)100:0.1301345092,((StsY_A:0.0272423979,StsAN:0.0453004602)100:0.0230592191,(((StsW00:0.0091336660,US8:0.0045096172)100:0.0231144911,StsMC:0.0714085762)98:0.0044431412,Ue26:0.0231493509)99:0.0187435886)100:0.1003355277)54:0.0128176321)71:0.0206251469,((((((((AmBlD4:0.0000000000,AmBlD59_1:0.0000000000):0.0000027134,AmBlFH:0.0000027134)61:0.0000027134,(bal:0.0047838404,AmBlD59_2:0.0000027134)99:0.0047274984)98:0.0156634490,(AmVs_1:0.0000027134,AmVs_2:0.0000027134)100:0.0727250541)100:0.0631065196,AmBr_2:0.1092913804)61:0.0243867756,(AkAan_1:0.0000027134,AkAan_2:0.0000027134)100:0.1636815877)19:0.0213300009,((((KbAr_2:0.0046109822,KbArN5:0.0000021098)100:0.0604534290,(UsB:0.0467177067,KbPh:0.0358215122)100:0.0406042828)100:0.0540281016,(KbAr_3:0.0000027134,KbAr_1:0.0000027134)100:0.0601355896)51:0.0351107947,Uc878:0.0720280643)19:0.0160092636)56:0.0181163718,(NcTr_1:0.0000027203,NcTr_2:0.0000027134)100:0.0988424136)45:0.0282182615)46:0.0354346090,Kus:0.0787086080)99:0.1482703867,((NnsA5_2:0.0000027134,kis:0.0000027339)56:0.0000027339,NnsA5_3:0.0000027134)100:0.3842269637)99:0.1692124034,(((UK6:0.0000027134,ApsA3_2:0.0045200344)100:0.1541546683,((((ApTi:0.0000000000,tei_2:0.0000000000):0.0000027134,tei_1:0.0000027134)77:0.0000027134,(ApTi_4:0.0000027134,ApTi_5:0.0000027134)95:0.0044154439)98:0.1026317134,Uc37:0.0936050382)77:0.0602771226)100:0.1988332053,ApRc:0.2701288886)100:0.2590615432)100:0.3545174217)99:0.1183482607,((StsC09_2:0.0000027134,StsC09_1:0.0000022953)100:0.0339634553,StsW38_1:0.0030712869)98:0.0304614036)99:0.0103656700,(StsCM_2:0.0000027134,StsCM_1:0.0000027134)100:0.0225412043)99:0.0376829335,StsC3:0.0611137694)99:0.0162279162,StsCT:0.0119794643)100:0.0104170346,(StsCY:0.0043960246,StsC8:0.0000027134)100:0.0043573384)100:0.0089307688,StsC25:0.0088724847);

ALISIM COMMAND
--------------
To simulate an alignment of the same length as the original alignment, using the tree and model parameters estimated from this analysis, you can use the following command:

--alisim simulated_MSA -t /media/hdd_2tb/GPA_reclassification_clean/A_dataset_creation/5_basic_phylogenetics/2_trimmed_complete_basic_phylogeny/2_OGs_with_domains_phylogeny/4_mafft_iqtree_ML_trees/OG_25_dpgB_mafft_iqtree.treefile -m "JTT+F+R4{0.307722,0.0914403,0.26694,0.56492,0.345541,1.53566,0.0797977,3.63958}" --length 286

To mimic the alignment used to produce this analysis, i.e. simulate an alignment of the same length as the original alignment, using the tree and model parameters estimated from this analysis *and* copying the same gap positions as the original alignment, you can use the following command:

iqtree -s /media/hdd_2tb/GPA_reclassification_clean/A_dataset_creation/5_basic_phylogenetics/2_trimmed_complete_basic_phylogeny/2_OGs_with_domains_phylogeny/1_mafft_MSAs/OG_25_dpgB_mafftMSA.faa --alisim mimicked_MSA

To simulate any number of alignments in either of the two commandlines above, use the --num-alignments options, for example mimic 100 alignments you would use the command line:

iqtree -s /media/hdd_2tb/GPA_reclassification_clean/A_dataset_creation/5_basic_phylogenetics/2_trimmed_complete_basic_phylogeny/2_OGs_with_domains_phylogeny/1_mafft_MSAs/OG_25_dpgB_mafftMSA.faa --alisim mimicked_MSA --num-alignments 100

For more information on using AliSim, please visit: www.iqtree.org/doc/AliSim

TIME STAMP
----------

Date and time: Thu Feb 15 07:01:36 2024
Total CPU time used: 2208.082535 seconds (0h:36m:48s)
Total wall-clock time used: 769.2722603 seconds (0h:12m:49s)
```
