## Supplementary Data 7 for "Structural and evolutionary analyses support reclassification of glycopeptide antibiotics as xyclopeptides": OG_25_dpgB_mafft_iqtree.log

```
IQ-TREE multicore version 2.2.5 COVID-edition for Linux 64-bit built Sep 15 2023
Developed by Bui Quang Minh, James Barbetti, Nguyen Lam Tung,
Olga Chernomor, Heiko Schmidt, Dominik Schrempf, Michael Woodhams, Ly Trong Nhan.

Host:    athina-desktop (AVX2, FMA3, 62 GB RAM)
Command: /home/athina/anaconda3/envs/iqtree2/bin/iqtree2 -nt AUTO -s /media/hdd_2tb/GPA_reclassification_clean/A_dataset_creation/5_basic_phylogenetics/2_trimmed_complete_basic_phylogeny/2_OGs_with_domains_phylogeny/1_mafft_MSAs/OG_25_dpgB_mafftMSA.faa -m JTT+F+R4 -pre /media/hdd_2tb/GPA_reclassification_clean/A_dataset_creation/5_basic_phylogenetics/2_trimmed_complete_basic_phylogeny/2_OGs_with_domains_phylogeny/4_mafft_iqtree_ML_trees/OG_25_dpgB_mafft_iqtree -redo -bb 1000
Seed:    307306 (Using SPRNG - Scalable Parallel Random Number Generator)
Time:    Thu Feb 15 06:48:47 2024
Kernel:  AVX+FMA - auto-detect threads (32 CPU cores detected)

Reading alignment file /media/hdd_2tb/GPA_reclassification_clean/A_dataset_creation/5_basic_phylogenetics/2_trimmed_complete_basic_phylogeny/2_OGs_with_domains_phylogeny/1_mafft_MSAs/OG_25_dpgB_mafftMSA.faa ... Fasta format detected
Reading fasta file: done in 0.00128478 secs
Alignment most likely contains protein sequences
Constructing alignment: done in 0.00100574 secs using 2470% CPU
Alignment has 132 sequences with 286 columns, 235 distinct patterns
182 parsimony-informative, 18 singleton sites, 86 constant sites
           Gap/Ambiguity  Composition  p-value
Analyzing sequences: done in 6.77169e-05 secs using 3637% CPU
   1  StAc        23.08%    passed     99.57%
   2  A47         21.33%    passed     96.03%
   3  StToN1      21.33%    passed     96.31%
   4  StFo_1      22.38%    passed     97.20%
   5  StTo        21.33%    passed     96.03%
   6  ris         23.08%    passed    100.00%
   7  AmBlD4      23.78%    passed     99.68%
   8  AmAaD2_3    23.08%    passed    100.00%
   9  NnGeA9      25.52%    passed     98.88%
  10  AmsMJ_2     23.08%    passed     99.98%
  11  StsY_A      21.68%    passed     96.83%
  12  AkAan_1     23.78%    passed     94.64%
  13  NnsA5_2     23.08%    passed     98.35%
  14  StsC09_2    23.08%    passed     97.38%
  15  StAq        23.08%    passed     95.82%
  16  StVrN_A     23.43%    passed     93.11%
  17  AmsW8_1     23.08%    passed     99.93%
  18  KbAr_2      24.13%    passed     86.19%
  19  AmVs_1      23.78%    passed     95.28%
  20  AmRo_2      23.08%    passed     99.56%
  21  AkAan_2     23.78%    passed     94.64%
  22  van         26.92%    passed     99.69%
  23  UsB         23.78%    passed     83.73%
  24  AmLrN2_1    23.08%    passed    100.00%
  25  AmJa_1      23.08%    passed     99.74%
  26  AmVs_2      23.78%    passed     95.28%
  27  UK6         22.73%    passed     92.16%
  28  NnGe        25.52%    passed     98.88%
  29  US5         20.63%    passed     87.86%
  30  ApTi        22.73%    passed     95.88%
  31  StsW00      22.38%    passed     62.12%
  32  AmDeD9_2    26.92%    passed     99.99%
  33  Sts1        21.68%    passed     98.28%
  34  StVe_4      20.98%    passed     91.22%
  35  AmsW97      23.08%    passed     99.99%
  36  StsC09_1    20.63%    passed     96.58%
  37  A50         22.38%    passed     99.90%
  38  StsW52_1    22.73%    passed     88.35%
  39  AmsMJ_4     23.08%    passed     99.98%
  40  StsCY       23.08%    passed     99.97%
  41  AmRg_6      25.17%    passed    100.00%
  42  KbArN5       6.29%    failed      0.01%
  43  AmBlFH      23.78%    passed     99.68%
  44  StsTL_3     24.13%    passed     98.31%
  45  StLtNB      20.28%    passed     95.91%
  46  AmBr_2      23.78%    passed     99.67%
  47  StsC3       23.08%    passed     99.66%
  48  AmKeF       23.08%    passed     98.68%
  49  ApsA3_2     22.73%    passed     90.10%
  50  AmOv        25.17%    passed     99.97%
  51  AmDeD9_1    23.08%    passed     99.99%
  52  AmOrH       23.08%    passed     95.48%
  53  dec_1       23.08%    passed     99.83%
  54  StFo_2      22.38%    passed     97.20%
  55  NcTr_1      22.03%    passed     99.39%
  56  kis         21.33%    passed     99.25%
  57  StVe_3      20.28%    passed     94.01%
  58  bal         24.13%    passed     99.74%
  59  AmsW1_2     23.08%    passed     99.95%
  60  StsC25      23.08%    passed     99.74%
  61  AmRgN0      23.08%    passed     99.83%
  62  NcTr_2      24.13%    passed     99.94%
  63  StVe_5      20.28%    passed     94.01%
  64  AmRo_1      23.08%    passed     99.99%
  65  AmKen_2     23.08%    passed     98.68%
  66  risA        23.08%    passed     99.74%
  67  AmsBJ_3     25.17%    passed     90.74%
  68  AmKe_3      26.92%    passed     99.99%
  69  dec_2       23.08%    passed     99.99%
  70  AmRg_4      25.17%    passed    100.00%
  71  AmAzD3_3    23.08%    passed     99.96%
  72  AmAzD3_5    23.08%    passed     99.96%
  73  AmsW5_2     23.08%    passed     99.97%
  74  ApTi_4      22.38%    passed     92.25%
  75  StsTL_1     23.08%    passed     98.52%
  76  NnsA5_3     23.08%    passed     98.35%
  77  AmJaD4      23.08%    passed     99.74%
  78  ApRc        22.73%    passed     92.57%
  79  US8         22.38%    passed     39.29%
  80  AmsW1_1     23.08%    passed     99.95%
  81  AmsW6_1     23.08%    passed     99.63%
  82  KbAr_3      23.78%    passed     99.86%
  83  StsCT       23.08%    passed     99.35%
  84  StsCM_2     23.08%    passed     99.10%
  85  AmLr_2      23.08%    passed    100.00%
  86  StVe_1      20.98%    passed     91.22%
  87  StDa_1      22.73%    passed     93.22%
  88  AmsW9_2     23.08%    passed     99.96%
  89  StsC8       23.08%    passed     99.98%
  90  tei_1       22.73%    passed     95.88%
  91  Kus         24.13%    passed     96.08%
  92  AmKe_4      23.08%    passed     95.48%
  93  Ue26        21.68%    passed     95.27%
  94  NnCxD5_1    22.38%    passed     99.90%
  95  StAfa_6     22.03%    passed     92.67%
  96  StsW52_2    16.43%    passed     88.93%
  97  AmsW69_1    23.08%    passed     98.30%
  98  AmRg_5      25.17%    passed    100.00%
  99  AmDeD9_3    23.08%    passed     99.99%
 100  AmOrD0      24.13%    passed    100.00%
 101  KbPh        25.87%    passed     93.79%
 102  AmOr_2      24.13%    passed     99.95%
 103  StFu        23.08%    passed     55.41%
 104  AmLr_1      23.08%    passed    100.00%
 105  AmKe_2      23.08%    passed     95.48%
 106  Uc878       23.78%    passed     99.76%
 107  AmBlD59_1   23.78%    passed     99.68%
 108  StsAN       21.68%    passed     99.34%
 109  ApTi_5      22.73%    passed     93.87%
 110  AmsC0_2     23.08%    passed     99.58%
 111  AmJa_2      23.08%    passed     99.74%
 112  KbAr_1      23.78%    passed     99.86%
 113  AmsMJ_3     23.08%    passed     99.98%
 114  AmBlD59_2   23.78%    passed     99.62%
 115  tei_2       22.73%    passed     95.88%
 116  StAn_2      22.38%    passed     94.46%
 117  StFr_3      22.03%    passed     92.67%
 118  Uc37        22.73%    passed     78.70%
 119  UME         25.87%    passed     98.66%
 120  ker         26.92%    passed     99.97%
 121  NnsW4_1     23.78%    passed     93.13%
 122  A40         25.52%    passed     98.88%
 123  StsMC       23.78%    passed     97.24%
 124  AmLrN2_2    23.08%    passed    100.00%
 125  AmsW9_1     23.08%    passed     99.96%
 126  StsCM_1     23.08%    passed     99.10%
 127  AmsTN       23.08%    passed     99.42%
 128  StAfa_2     22.03%    passed     92.67%
 129  AmsBJ_4     25.17%    passed     90.74%
 130  StsW38_1    23.08%    passed     97.13%
 131  AmsW8_2     23.08%    passed     99.93%
 132  AmsW6_2     23.08%    passed     99.63%
****  TOTAL       23.02%  1 sequences failed composition chi2 test (p-value<5%; df=19)
NOTE: StTo is identical to A47 but kept for subsequent analysis
NOTE: StFo_2 is identical to StFo_1 but kept for subsequent analysis
NOTE: AmLrN2_1 is identical to ris but kept for subsequent analysis
NOTE: AmBlFH is identical to AmBlD4 but kept for subsequent analysis
NOTE: NnGe is identical to NnGeA9 but kept for subsequent analysis
NOTE: AmsMJ_4 is identical to AmsMJ_2 but kept for subsequent analysis
NOTE: AkAan_2 is identical to AkAan_1 but kept for subsequent analysis
NOTE: NnsA5_3 is identical to NnsA5_2 but kept for subsequent analysis
NOTE: AmsW8_2 is identical to AmsW8_1 but kept for subsequent analysis
NOTE: AmVs_2 is identical to AmVs_1 but kept for subsequent analysis
NOTE: risA is identical to AmJa_1 but kept for subsequent analysis
NOTE: tei_1 is identical to ApTi but kept for subsequent analysis
NOTE: StVe_1 is identical to StVe_4 but kept for subsequent analysis
NOTE: NnCxD5_1 is identical to A50 but kept for subsequent analysis
NOTE: AmRg_4 is identical to AmRg_6 but kept for subsequent analysis
NOTE: AmKen_2 is identical to AmKeF but kept for subsequent analysis
NOTE: dec_2 is identical to AmDeD9_1 but kept for subsequent analysis
NOTE: AmKe_4 is identical to AmOrH but kept for subsequent analysis
NOTE: AmRgN0 is identical to dec_1 but kept for subsequent analysis
NOTE: StVe_5 is identical to StVe_3 but kept for subsequent analysis
NOTE: AmsW1_1 is identical to AmsW1_2 but kept for subsequent analysis
NOTE: AmsBJ_4 is identical to AmsBJ_3 but kept for subsequent analysis
NOTE: AmAzD3_5 is identical to AmAzD3_3 but kept for subsequent analysis
NOTE: AmsW6_2 is identical to AmsW6_1 but kept for subsequent analysis
NOTE: KbAr_1 is identical to KbAr_3 but kept for subsequent analysis
NOTE: StsCM_1 is identical to StsCM_2 but kept for subsequent analysis
NOTE: AmsW9_1 is identical to AmsW9_2 but kept for subsequent analysis
NOTE: StFr_3 is identical to StAfa_6 but kept for subsequent analysis
Checking for duplicate sequences: done in 0.00116104 secs using 679.9% CPU
Identifying sites to remove: done in 0.000823085 secs using 4120% CPU
NOTE: 13 identical sequences (see below) will be ignored for subsequent analysis
NOTE: AmLr_2 (identical to ris) is ignored but added at the end
NOTE: AmLr_1 (identical to ris) is ignored but added at the end
NOTE: AmLrN2_2 (identical to ris) is ignored but added at the end
NOTE: AmBlD59_1 (identical to AmBlD4) is ignored but added at the end
NOTE: A40 (identical to NnGeA9) is ignored but added at the end
NOTE: AmsMJ_3 (identical to AmsMJ_2) is ignored but added at the end
NOTE: AmJaD4 (identical to AmJa_1) is ignored but added at the end
NOTE: AmJa_2 (identical to AmJa_1) is ignored but added at the end
NOTE: tei_2 (identical to ApTi) is ignored but added at the end
NOTE: AmRg_5 (identical to AmRg_6) is ignored but added at the end
NOTE: AmDeD9_3 (identical to AmDeD9_1) is ignored but added at the end
NOTE: AmKe_2 (identical to AmOrH) is ignored but added at the end
NOTE: StAfa_2 (identical to StAfa_6) is ignored but added at the end
Alignment was printed to /media/hdd_2tb/GPA_reclassification_clean/A_dataset_creation/5_basic_phylogenetics/2_trimmed_complete_basic_phylogeny/2_OGs_with_domains_phylogeny/4_mafft_iqtree_ML_trees/OG_25_dpgB_mafft_iqtree.uniqueseq.phy

For your convenience alignment with unique sequences printed to /media/hdd_2tb/GPA_reclassification_clean/A_dataset_creation/5_basic_phylogenetics/2_trimmed_complete_basic_phylogeny/2_OGs_with_domains_phylogeny/4_mafft_iqtree_ML_trees/OG_25_dpgB_mafft_iqtree.uniqueseq.phy

Create initial parsimony tree by phylogenetic likelihood library (PLL)... 0.029 seconds
Generating 1000 samples for ultrafast bootstrap (seed: 307306)...

NOTE: 19 MB RAM (0 GB) is required!
Measuring multi-threading efficiency up to 32 CPU cores
Increase to 10 rounds for branch lengths
36 trees examined
Threads: 1 / Time: 32.048 sec / Speedup: 1.000 / Efficiency: 100% / LogL: -23599
Threads: 2 / Time: 24.281 sec / Speedup: 1.320 / Efficiency: 66% / LogL: -23599
Threads: 3 / Time: 21.046 sec / Speedup: 1.523 / Efficiency: 51% / LogL: -23599
Threads: 4 / Time: 18.965 sec / Speedup: 1.690 / Efficiency: 42% / LogL: -23599
Determining AUTO threadcount: done in 96.345 secs using 227% CPU
BEST NUMBER OF THREADS: 3

Estimate model parameters (epsilon = 0.100)
1. Initial log-likelihood: -8929.189
2. Current log-likelihood: -8828.339
3. Current log-likelihood: -8820.728
4. Current log-likelihood: -8819.177
5. Current log-likelihood: -8818.345
6. Current log-likelihood: -8817.774
7. Current log-likelihood: -8817.359
8. Current log-likelihood: -8817.041
9. Current log-likelihood: -8816.783
10. Current log-likelihood: -8816.561
11. Current log-likelihood: -8816.362
12. Current log-likelihood: -8816.183
13. Current log-likelihood: -8816.018
14. Current log-likelihood: -8815.868
15. Current log-likelihood: -8815.730
16. Current log-likelihood: -8815.603
17. Current log-likelihood: -8815.487
18. Current log-likelihood: -8815.380
Optimal log-likelihood: -8815.222
Site proportion and rates:  (0.335,0.115) (0.263,0.649) (0.333,1.593) (0.069,3.780)
Parameters optimization took 18 rounds (11.020 sec)
Wrote distance file to... 
Computing ML distances based on estimated model parameters...
Calculating distance matrix: done in 0.384387 secs using 299.9% CPU
Computing ML distances took 0.384556 sec (of wall-clock time) 1.152813 sec (of CPU time)
Setting up auxiliary I and S matrices: done in 0.00063006 secs using 264.6% CPU
Constructing RapidNJ tree: done in 0.0271571 secs using 166.3% CPU
Computing RapidNJ tree took 0.027907 sec (of wall-clock time) 0.046985 sec (of CPU time)
Log-likelihood of RapidNJ tree: -8834.494
--------------------------------------------------------------------
|             INITIALIZING CANDIDATE TREE SET                      |
--------------------------------------------------------------------
Generating 98 parsimony trees... 2.232 second
Computing log-likelihood of 98 initial trees ... 6.616 seconds
Current best score: -8794.275

Do NNI search on 20 best initial trees
Optimizing NNI: done in 1.32111 secs using 298.5% CPU
Estimate model parameters (epsilon = 0.100)
BETTER TREE FOUND at iteration 1: -8766.394
Optimizing NNI: done in 1.50457 secs using 299.3% CPU
Optimizing NNI: done in 1.64882 secs using 298.2% CPU
Optimizing NNI: done in 1.32823 secs using 298% CPU
Estimate model parameters (epsilon = 0.100)
BETTER TREE FOUND at iteration 4: -8764.650
Optimizing NNI: done in 1.53685 secs using 299.4% CPU
Optimizing NNI: done in 1.46217 secs using 297.4% CPU
Optimizing NNI: done in 1.32787 secs using 298.2% CPU
Optimizing NNI: done in 1.4355 secs using 298.5% CPU
Optimizing NNI: done in 1.63934 secs using 297.9% CPU
Optimizing NNI: done in 1.5444 secs using 297.7% CPU
Iteration 10 / LogL: -8765.318 / Time: 0h:2m:14s
Optimizing NNI: done in 1.45945 secs using 298.8% CPU
Estimate model parameters (epsilon = 0.100)
BETTER TREE FOUND at iteration 11: -8761.014
Optimizing NNI: done in 1.5607 secs using 298.5% CPU
Optimizing NNI: done in 1.57436 secs using 297.2% CPU
Optimizing NNI: done in 1.82179 secs using 298% CPU
Optimizing NNI: done in 1.41003 secs using 299.2% CPU
Optimizing NNI: done in 1.77298 secs using 298.4% CPU
Optimizing NNI: done in 1.67521 secs using 297.8% CPU
Optimizing NNI: done in 1.64793 secs using 298.1% CPU
Optimizing NNI: done in 1.56712 secs using 298% CPU
Optimizing NNI: done in 1.652 secs using 298.6% CPU
Iteration 20 / LogL: -8766.066 / Time: 0h:2m:31s
Finish initializing candidate tree set (20)
Current best tree score: -8761.014 / CPU time: 43.094
Number of iterations: 20
--------------------------------------------------------------------
|               OPTIMIZING CANDIDATE TREE SET                      |
--------------------------------------------------------------------
Optimizing NNI: done in 2.14614 secs using 297.9% CPU
Optimizing NNI: done in 2.06187 secs using 298.5% CPU
Optimizing NNI: done in 2.35848 secs using 297.4% CPU
Optimizing NNI: done in 2.07287 secs using 298.6% CPU
Optimizing NNI: done in 2.49164 secs using 297.2% CPU
Optimizing NNI: done in 1.6789 secs using 298% CPU
Optimizing NNI: done in 2.27909 secs using 297.4% CPU
Optimizing NNI: done in 2.18823 secs using 298.2% CPU
Optimizing NNI: done in 1.90831 secs using 298.5% CPU
Optimizing NNI: done in 2.57072 secs using 298.2% CPU
Iteration 30 / LogL: -8765.490 / Time: 0h:2m:53s (0h:8m:3s left)
Optimizing NNI: done in 1.97139 secs using 298.7% CPU
Optimizing NNI: done in 2.03278 secs using 298.6% CPU
Optimizing NNI: done in 2.17407 secs using 298.6% CPU
Optimizing NNI: done in 1.74794 secs using 298.6% CPU
Optimizing NNI: done in 2.27628 secs using 298.4% CPU
Optimizing NNI: done in 2.13487 secs using 299.1% CPU
Estimate model parameters (epsilon = 0.100)
BETTER TREE FOUND at iteration 36: -8760.752
Optimizing NNI: done in 1.98116 secs using 297.3% CPU
Optimizing NNI: done in 2.06767 secs using 297.8% CPU
Optimizing NNI: done in 1.91218 secs using 298.5% CPU
Optimizing NNI: done in 1.8066 secs using 298.3% CPU
Iteration 40 / LogL: -8764.655 / Time: 0h:3m:14s (0h:7m:59s left)
Optimizing NNI: done in 1.88972 secs using 298.6% CPU
Optimizing NNI: done in 2.00163 secs using 299% CPU
Estimate model parameters (epsilon = 0.100)
BETTER TREE FOUND at iteration 42: -8758.827
Optimizing NNI: done in 1.90641 secs using 297.4% CPU
BETTER TREE FOUND at iteration 43: -8758.822
Optimizing NNI: done in 2.51104 secs using 298.4% CPU
Optimizing NNI: done in 1.93434 secs using 297.6% CPU
Optimizing NNI: done in 1.98793 secs using 299% CPU
Optimizing NNI: done in 1.97208 secs using 299% CPU
BETTER TREE FOUND at iteration 47: -8758.821
Optimizing NNI: done in 1.86718 secs using 298.4% CPU
Optimizing NNI: done in 1.99372 secs using 298.4% CPU
Optimizing NNI: done in 1.9464 secs using 299.2% CPU
Iteration 50 / LogL: -8761.266 / Time: 0h:3m:35s (0h:7m:6s left)
Log-likelihood cutoff on original alignment: -8805.814
Optimizing NNI: done in 1.93356 secs using 298.5% CPU
Optimizing NNI: done in 1.94897 secs using 298.2% CPU
Optimizing NNI: done in 2.15268 secs using 298.6% CPU
Optimizing NNI: done in 2.54998 secs using 298.8% CPU
Optimizing NNI: done in 1.9545 secs using 298.3% CPU
Optimizing NNI: done in 2.3222 secs using 298.1% CPU
Optimizing NNI: done in 2.05175 secs using 297.8% CPU
Optimizing NNI: done in 2.01866 secs using 298.1% CPU
Optimizing NNI: done in 1.80168 secs using 297.8% CPU
Optimizing NNI: done in 2.57261 secs using 297.8% CPU
Estimate model parameters (epsilon = 0.100)
BETTER TREE FOUND at iteration 60: -8758.602
Iteration 60 / LogL: -8758.602 / Time: 0h:3m:58s (0h:6m:44s left)
Optimizing NNI: done in 1.98411 secs using 298.6% CPU
Optimizing NNI: done in 1.97467 secs using 299.2% CPU
Optimizing NNI: done in 1.55957 secs using 298.9% CPU
Optimizing NNI: done in 2.01962 secs using 298.5% CPU
Optimizing NNI: done in 1.65463 secs using 298.5% CPU
Optimizing NNI: done in 2.32492 secs using 298.5% CPU
Optimizing NNI: done in 1.98859 secs using 298.1% CPU
Optimizing NNI: done in 2.23918 secs using 298.7% CPU
BETTER TREE FOUND at iteration 68: -8758.595
Optimizing NNI: done in 1.84655 secs using 298.9% CPU
Optimizing NNI: done in 2.23933 secs using 297.8% CPU
Iteration 70 / LogL: -8768.409 / Time: 0h:4m:18s (0h:6m:7s left)
Optimizing NNI: done in 2.29798 secs using 298.3% CPU
Optimizing NNI: done in 2.20797 secs using 298.2% CPU
Optimizing NNI: done in 1.92526 secs using 298.2% CPU
Optimizing NNI: done in 2.01671 secs using 297.3% CPU
Optimizing NNI: done in 1.82895 secs using 298.3% CPU
Optimizing NNI: done in 2.01631 secs using 298.1% CPU
Optimizing NNI: done in 1.86943 secs using 298.1% CPU
Optimizing NNI: done in 2.12246 secs using 297.3% CPU
Optimizing NNI: done in 2.32138 secs using 297.2% CPU
Optimizing NNI: done in 2.07686 secs using 298.3% CPU
Iteration 80 / LogL: -8758.661 / Time: 0h:4m:39s (0h:5m:11s left)
Optimizing NNI: done in 1.74583 secs using 297.9% CPU
Optimizing NNI: done in 2.11242 secs using 298.6% CPU
Optimizing NNI: done in 2.46612 secs using 299% CPU
Optimizing NNI: done in 2.31632 secs using 298.1% CPU
Optimizing NNI: done in 1.51981 secs using 299.1% CPU
Optimizing NNI: done in 2.09722 secs using 298.1% CPU
Optimizing NNI: done in 2.11991 secs using 297% CPU
Optimizing NNI: done in 2.27405 secs using 297.3% CPU
Optimizing NNI: done in 2.15101 secs using 298.3% CPU
Optimizing NNI: done in 2.08741 secs using 298.4% CPU
Iteration 90 / LogL: -8769.386 / Time: 0h:5m:0s (0h:4m:23s left)
Optimizing NNI: done in 1.64369 secs using 298.6% CPU
Optimizing NNI: done in 1.93036 secs using 297.7% CPU
Optimizing NNI: done in 1.82493 secs using 298.6% CPU
Optimizing NNI: done in 2.09112 secs using 298.1% CPU
Optimizing NNI: done in 2.0172 secs using 298.1% CPU
Optimizing NNI: done in 2.90479 secs using 298.8% CPU
Optimizing NNI: done in 2.09154 secs using 298.7% CPU
Optimizing NNI: done in 1.93121 secs using 298.4% CPU
Optimizing NNI: done in 2.0493 secs using 298.1% CPU
Optimizing NNI: done in 2.49378 secs using 299% CPU
Iteration 100 / LogL: -8758.662 / Time: 0h:5m:21s (0h:3m:40s left)
Log-likelihood cutoff on original alignment: -8805.814
NOTE: Bootstrap correlation coefficient of split occurrence frequencies: 0.998
Optimizing NNI: done in 1.77061 secs using 298.2% CPU
Optimizing NNI: done in 1.84332 secs using 298.7% CPU
Optimizing NNI: done in 2.34519 secs using 297.7% CPU
Optimizing NNI: done in 2.17677 secs using 296.9% CPU
Optimizing NNI: done in 1.73641 secs using 297.5% CPU
Optimizing NNI: done in 2.27389 secs using 298.8% CPU
Optimizing NNI: done in 2.13834 secs using 298.5% CPU
Optimizing NNI: done in 1.72811 secs using 297.7% CPU
Optimizing NNI: done in 1.56248 secs using 298.9% CPU
Optimizing NNI: done in 1.95148 secs using 297.7% CPU
Iteration 110 / LogL: -8763.486 / Time: 0h:5m:41s (0h:4m:42s left)
Optimizing NNI: done in 2.24761 secs using 298.5% CPU
Optimizing NNI: done in 2.14179 secs using 297.7% CPU
Optimizing NNI: done in 2.04676 secs using 298.3% CPU
Optimizing NNI: done in 2.3538 secs using 298% CPU
Optimizing NNI: done in 1.92718 secs using 298.9% CPU
Optimizing NNI: done in 2.31902 secs using 298% CPU
Optimizing NNI: done in 1.80412 secs using 298.6% CPU
Optimizing NNI: done in 2.17706 secs using 298.2% CPU
Optimizing NNI: done in 2.16827 secs using 298.1% CPU
Optimizing NNI: done in 1.49858 secs using 298.8% CPU
Iteration 120 / LogL: -8758.661 / Time: 0h:6m:2s (0h:4m:3s left)
Optimizing NNI: done in 2.21505 secs using 297.9% CPU
Optimizing NNI: done in 2.16044 secs using 299.3% CPU
Estimate model parameters (epsilon = 0.100)
BETTER TREE FOUND at iteration 122: -8756.208
Optimizing NNI: done in 2.10879 secs using 297.8% CPU
Optimizing NNI: done in 1.69834 secs using 298.4% CPU
Optimizing NNI: done in 1.72565 secs using 297.6% CPU
Optimizing NNI: done in 2.30056 secs using 298.1% CPU
Optimizing NNI: done in 1.86979 secs using 298.1% CPU
Optimizing NNI: done in 2.43476 secs using 299.1% CPU
Optimizing NNI: done in 2.38419 secs using 297.6% CPU
Optimizing NNI: done in 1.76019 secs using 298% CPU
Iteration 130 / LogL: -8762.393 / Time: 0h:6m:24s (0h:4m:34s left)
Optimizing NNI: done in 2.01179 secs using 298.1% CPU
Optimizing NNI: done in 2.24717 secs using 297.9% CPU
Optimizing NNI: done in 2.08456 secs using 298.9% CPU
Optimizing NNI: done in 2.10961 secs using 298.5% CPU
BETTER TREE FOUND at iteration 134: -8756.202
Optimizing NNI: done in 1.97843 secs using 298.9% CPU
Optimizing NNI: done in 1.82424 secs using 298.4% CPU
Estimate model parameters (epsilon = 0.100)
BETTER TREE FOUND at iteration 136: -8755.038
Optimizing NNI: done in 1.79553 secs using 298.1% CPU
Optimizing NNI: done in 1.95338 secs using 298.5% CPU
Optimizing NNI: done in 1.77364 secs using 298.2% CPU
Optimizing NNI: done in 1.97356 secs using 298.6% CPU
Iteration 140 / LogL: -8756.209 / Time: 0h:6m:45s (0h:4m:40s left)
Optimizing NNI: done in 2.2857 secs using 298.4% CPU
Optimizing NNI: done in 1.63541 secs using 298% CPU
Optimizing NNI: done in 2.33742 secs using 298.2% CPU
Optimizing NNI: done in 2.22048 secs using 297.9% CPU
Optimizing NNI: done in 1.83939 secs using 298.8% CPU
Optimizing NNI: done in 1.72969 secs using 297.9% CPU
Optimizing NNI: done in 1.89754 secs using 298.6% CPU
Optimizing NNI: done in 2.51378 secs using 297.7% CPU
Optimizing NNI: done in 2.14432 secs using 298.9% CPU
BETTER TREE FOUND at iteration 149: -8755.035
Optimizing NNI: done in 1.99423 secs using 298% CPU
Iteration 150 / LogL: -8765.542 / Time: 0h:7m:6s (0h:4m:43s left)
Log-likelihood cutoff on original alignment: -8803.211
Optimizing NNI: done in 2.18503 secs using 298.5% CPU
Optimizing NNI: done in 2.00838 secs using 298.5% CPU
Optimizing NNI: done in 1.99879 secs using 297.8% CPU
Optimizing NNI: done in 2.05334 secs using 298.1% CPU
Optimizing NNI: done in 2.02676 secs using 298.5% CPU
Optimizing NNI: done in 1.60206 secs using 299.2% CPU
BETTER TREE FOUND at iteration 156: -8755.032
Optimizing NNI: done in 2.19619 secs using 299% CPU
Optimizing NNI: done in 1.5963 secs using 298% CPU
Optimizing NNI: done in 2.55567 secs using 298.8% CPU
Optimizing NNI: done in 1.8596 secs using 298.7% CPU
Iteration 160 / LogL: -8763.583 / Time: 0h:7m:27s (0h:4m:30s left)
Optimizing NNI: done in 1.89859 secs using 299.4% CPU
Optimizing NNI: done in 2.14281 secs using 298.6% CPU
Optimizing NNI: done in 1.68905 secs using 299.8% CPU
Optimizing NNI: done in 1.92628 secs using 298.3% CPU
Optimizing NNI: done in 1.66054 secs using 298.7% CPU
Optimizing NNI: done in 1.90031 secs using 299.2% CPU
Optimizing NNI: done in 2.16299 secs using 298.5% CPU
Optimizing NNI: done in 1.97483 secs using 299.3% CPU
Optimizing NNI: done in 2.26967 secs using 298.4% CPU
Optimizing NNI: done in 1.77643 secs using 298.1% CPU
Iteration 170 / LogL: -8755.345 / Time: 0h:7m:46s (0h:3m:57s left)
Optimizing NNI: done in 2.24338 secs using 297.9% CPU
Optimizing NNI: done in 1.96104 secs using 297.3% CPU
BETTER TREE FOUND at iteration 172: -8755.032
Optimizing NNI: done in 1.98229 secs using 298.2% CPU
Optimizing NNI: done in 2.44421 secs using 298.8% CPU
Optimizing NNI: done in 2.14576 secs using 298.7% CPU
Optimizing NNI: done in 1.99821 secs using 298.3% CPU
Optimizing NNI: done in 1.80188 secs using 297.6% CPU
Optimizing NNI: done in 2.11452 secs using 298.3% CPU
Optimizing NNI: done in 1.8632 secs using 298.4% CPU
Optimizing NNI: done in 2.45822 secs using 298.6% CPU
Iteration 180 / LogL: -8762.037 / Time: 0h:8m:8s (0h:4m:10s left)
Optimizing NNI: done in 2.20419 secs using 298.7% CPU
BETTER TREE FOUND at iteration 181: -8755.027
Optimizing NNI: done in 1.94569 secs using 298.3% CPU
Optimizing NNI: done in 2.13773 secs using 298.4% CPU
Optimizing NNI: done in 2.18516 secs using 299.2% CPU
Optimizing NNI: done in 2.15388 secs using 298.6% CPU
Optimizing NNI: done in 1.74799 secs using 298.2% CPU
Optimizing NNI: done in 1.83757 secs using 298.9% CPU
Optimizing NNI: done in 2.12903 secs using 299.5% CPU
Optimizing NNI: done in 1.93714 secs using 298.1% CPU
Optimizing NNI: done in 2.22719 secs using 298.3% CPU
Iteration 190 / LogL: -8755.033 / Time: 0h:8m:28s (0h:4m:5s left)
Optimizing NNI: done in 2.26861 secs using 298.5% CPU
Optimizing NNI: done in 1.97528 secs using 298.2% CPU
Optimizing NNI: done in 1.89602 secs using 298.6% CPU
Optimizing NNI: done in 2.06207 secs using 298.8% CPU
Optimizing NNI: done in 2.03133 secs using 298.7% CPU
Optimizing NNI: done in 2.25453 secs using 298.1% CPU
Optimizing NNI: done in 1.67895 secs using 298.7% CPU
Optimizing NNI: done in 2.02259 secs using 298.8% CPU
Optimizing NNI: done in 1.5642 secs using 297.8% CPU
Optimizing NNI: done in 1.82123 secs using 298.5% CPU
Iteration 200 / LogL: -8759.173 / Time: 0h:8m:48s (0h:3m:35s left)
Log-likelihood cutoff on original alignment: -8803.211
NOTE: Bootstrap correlation coefficient of split occurrence frequencies: 0.992
Optimizing NNI: done in 1.6404 secs using 298.7% CPU
Optimizing NNI: done in 1.70405 secs using 298.6% CPU
Optimizing NNI: done in 1.92561 secs using 298.1% CPU
Optimizing NNI: done in 1.90865 secs using 298.2% CPU
Optimizing NNI: done in 1.80127 secs using 298.2% CPU
Optimizing NNI: done in 2.09442 secs using 297.9% CPU
Optimizing NNI: done in 1.75898 secs using 297.7% CPU
Optimizing NNI: done in 1.86494 secs using 298% CPU
Estimate model parameters (epsilon = 0.100)
BETTER TREE FOUND at iteration 208: -8754.884
Optimizing NNI: done in 2.0901 secs using 297.6% CPU
BETTER TREE FOUND at iteration 209: -8754.881
Optimizing NNI: done in 2.25244 secs using 298.1% CPU
Iteration 210 / LogL: -8758.038 / Time: 0h:9m:8s (0h:4m:19s left)
Optimizing NNI: done in 2.31112 secs using 297.9% CPU
Optimizing NNI: done in 2.22648 secs using 298.7% CPU
Optimizing NNI: done in 1.63455 secs using 298.6% CPU
Optimizing NNI: done in 2.09585 secs using 297.9% CPU
Optimizing NNI: done in 1.61892 secs using 298% CPU
Optimizing NNI: done in 2.74523 secs using 298.9% CPU
Optimizing NNI: done in 1.9195 secs using 297.2% CPU
Optimizing NNI: done in 2.33467 secs using 298.1% CPU
Optimizing NNI: done in 2.32162 secs using 298.1% CPU
Optimizing NNI: done in 2.03444 secs using 298.1% CPU
Iteration 220 / LogL: -8792.416 / Time: 0h:9m:30s (0h:3m:51s left)
Optimizing NNI: done in 1.99156 secs using 299.5% CPU
Optimizing NNI: done in 1.94248 secs using 298.6% CPU
Optimizing NNI: done in 2.28987 secs using 299.2% CPU
Optimizing NNI: done in 2.01719 secs using 299.1% CPU
Optimizing NNI: done in 2.21001 secs using 298% CPU
Optimizing NNI: done in 1.56952 secs using 298.6% CPU
Optimizing NNI: done in 1.62621 secs using 298.7% CPU
Optimizing NNI: done in 1.94915 secs using 298.6% CPU
Optimizing NNI: done in 2.04091 secs using 297.5% CPU
Optimizing NNI: done in 2.57012 secs using 299% CPU
Iteration 230 / LogL: -8755.637 / Time: 0h:9m:50s (0h:3m:23s left)
Optimizing NNI: done in 2.26221 secs using 298.7% CPU
Optimizing NNI: done in 2.02426 secs using 299.1% CPU
Optimizing NNI: done in 2.27183 secs using 298.2% CPU
Optimizing NNI: done in 1.90843 secs using 298.7% CPU
Optimizing NNI: done in 2.22607 secs using 298% CPU
Optimizing NNI: done in 2.49011 secs using 298.2% CPU
Optimizing NNI: done in 1.97409 secs using 298.9% CPU
Optimizing NNI: done in 1.67213 secs using 298.5% CPU
Optimizing NNI: done in 2.20124 secs using 298.3% CPU
Optimizing NNI: done in 2.1259 secs using 298.5% CPU
Iteration 240 / LogL: -8764.575 / Time: 0h:10m:12s (0h:2m:56s left)
Optimizing NNI: done in 2.31982 secs using 298% CPU
Optimizing NNI: done in 2.47025 secs using 298.7% CPU
Optimizing NNI: done in 2.08774 secs using 297.9% CPU
Optimizing NNI: done in 2.02098 secs using 298.3% CPU
Optimizing NNI: done in 1.99928 secs using 298.9% CPU
Optimizing NNI: done in 1.76428 secs using 297.7% CPU
UPDATE BEST LOG-LIKELIHOOD: -8754.881
Optimizing NNI: done in 2.14321 secs using 298.9% CPU
Optimizing NNI: done in 2.01666 secs using 298.5% CPU
Optimizing NNI: done in 1.75884 secs using 298.6% CPU
Optimizing NNI: done in 1.98234 secs using 297.7% CPU
Iteration 250 / LogL: -8795.683 / Time: 0h:10m:33s (0h:2m:29s left)
Log-likelihood cutoff on original alignment: -8803.211
Optimizing NNI: done in 1.99005 secs using 298% CPU
Optimizing NNI: done in 3.06312 secs using 298.9% CPU
Optimizing NNI: done in 2.59136 secs using 298.4% CPU
Optimizing NNI: done in 2.11721 secs using 298.2% CPU
Optimizing NNI: done in 2.20277 secs using 297.7% CPU
Optimizing NNI: done in 1.98178 secs using 298.4% CPU
Optimizing NNI: done in 2.22238 secs using 298.3% CPU
Optimizing NNI: done in 1.67532 secs using 297.7% CPU
Optimizing NNI: done in 1.72052 secs using 298.2% CPU
Optimizing NNI: done in 2.10848 secs using 298.7% CPU
Iteration 260 / LogL: -8754.882 / Time: 0h:10m:55s (0h:2m:3s left)
Optimizing NNI: done in 2.26517 secs using 297.7% CPU
Optimizing NNI: done in 1.72069 secs using 298.6% CPU
Optimizing NNI: done in 1.99554 secs using 298.4% CPU
Optimizing NNI: done in 2.08421 secs using 299.2% CPU
Optimizing NNI: done in 2.05649 secs using 298.2% CPU
Optimizing NNI: done in 2.07504 secs using 298.5% CPU
Optimizing NNI: done in 1.6825 secs using 299.3% CPU
Optimizing NNI: done in 1.95987 secs using 299.1% CPU
Optimizing NNI: done in 2.03077 secs using 298.3% CPU
Optimizing NNI: done in 1.63225 secs using 299% CPU
Iteration 270 / LogL: -8754.882 / Time: 0h:11m:14s (0h:1m:37s left)
Optimizing NNI: done in 1.85082 secs using 299% CPU
Optimizing NNI: done in 1.59405 secs using 298.1% CPU
Optimizing NNI: done in 2.02227 secs using 298.3% CPU
Optimizing NNI: done in 1.7046 secs using 297.5% CPU
Optimizing NNI: done in 2.59382 secs using 298.9% CPU
Optimizing NNI: done in 2.52949 secs using 299.2% CPU
Optimizing NNI: done in 1.94226 secs using 298.3% CPU
Optimizing NNI: done in 2.12118 secs using 298.4% CPU
Optimizing NNI: done in 2.27125 secs using 299% CPU
Optimizing NNI: done in 2.00068 secs using 298.8% CPU
Iteration 280 / LogL: -8760.404 / Time: 0h:11m:35s (0h:1m:12s left)
Optimizing NNI: done in 1.80455 secs using 298.4% CPU
Optimizing NNI: done in 2.20187 secs using 298% CPU
Optimizing NNI: done in 2.09821 secs using 299% CPU
Optimizing NNI: done in 1.83049 secs using 298.3% CPU
Optimizing NNI: done in 2.12801 secs using 297.8% CPU
Optimizing NNI: done in 2.15528 secs using 299.1% CPU
Optimizing NNI: done in 2.20321 secs using 298.5% CPU
Optimizing NNI: done in 2.13844 secs using 298.3% CPU
Optimizing NNI: done in 1.83845 secs using 298% CPU
Optimizing NNI: done in 1.83622 secs using 298.2% CPU
Iteration 290 / LogL: -8755.320 / Time: 0h:11m:56s (0h:0m:47s left)
Optimizing NNI: done in 2.29173 secs using 298.4% CPU
Optimizing NNI: done in 2.22246 secs using 299.2% CPU
Optimizing NNI: done in 2.07154 secs using 299.2% CPU
Optimizing NNI: done in 2.18122 secs using 299.2% CPU
Optimizing NNI: done in 1.76617 secs using 298.7% CPU
Optimizing NNI: done in 2.54183 secs using 299.3% CPU
Optimizing NNI: done in 2.59054 secs using 298.7% CPU
Optimizing NNI: done in 1.32509 secs using 298.8% CPU
Optimizing NNI: done in 2.32147 secs using 298.4% CPU
Optimizing NNI: done in 1.9935 secs using 297.7% CPU
Iteration 300 / LogL: -8754.967 / Time: 0h:12m:17s (0h:0m:22s left)
Log-likelihood cutoff on original alignment: -8803.211
NOTE: Bootstrap correlation coefficient of split occurrence frequencies: 0.997
Optimizing NNI: done in 2.35596 secs using 298.1% CPU
Optimizing NNI: done in 1.9642 secs using 298.6% CPU
Optimizing NNI: done in 2.38133 secs using 297.9% CPU
Optimizing NNI: done in 2.29748 secs using 297.8% CPU
Optimizing NNI: done in 2.18861 secs using 297.2% CPU
Optimizing NNI: done in 2.22545 secs using 297.9% CPU
Optimizing NNI: done in 2.07821 secs using 298.8% CPU
Optimizing NNI: done in 2.02258 secs using 299.1% CPU
Optimizing NNI: done in 2.80073 secs using 298.1% CPU
Optimizing NNI: done in 2.39504 secs using 298.4% CPU
Iteration 310 / LogL: -8758.926 / Time: 0h:12m:41s (0h:3m:41s left)
TREE SEARCH COMPLETED AFTER 310 ITERATIONS / Time: 0h:12m:41s

--------------------------------------------------------------------
|                    FINALIZING TREE SEARCH                        |
--------------------------------------------------------------------
Performs final model parameters optimization
Estimate model parameters (epsilon = 0.010)
1. Initial log-likelihood: -8754.881
2. Current log-likelihood: -8754.859
3. Current log-likelihood: -8754.843
4. Current log-likelihood: -8754.827
5. Current log-likelihood: -8754.803
6. Current log-likelihood: -8754.790
7. Current log-likelihood: -8754.776
8. Current log-likelihood: -8754.762
9. Current log-likelihood: -8754.749
10. Current log-likelihood: -8754.736
11. Current log-likelihood: -8754.725
12. Current log-likelihood: -8754.714
13. Current log-likelihood: -8754.704
Optimal log-likelihood: -8754.688
Site proportion and rates:  (0.308,0.091) (0.267,0.565) (0.346,1.536) (0.080,3.640)
Parameters optimization took 13 rounds (7.516 sec)
BEST SCORE FOUND : -8754.688
Creating bootstrap support values...
Split supports printed to NEXUS file /media/hdd_2tb/GPA_reclassification_clean/A_dataset_creation/5_basic_phylogenetics/2_trimmed_complete_basic_phylogeny/2_OGs_with_domains_phylogeny/4_mafft_iqtree_ML_trees/OG_25_dpgB_mafft_iqtree.splits.nex
Total tree length: 9.255

Total number of iterations: 310
CPU time used for tree search: 1933.372 sec (0h:32m:13s)
Wall-clock time used for tree search: 653.015 sec (0h:10m:53s)
Total CPU time used: 2208.083 sec (0h:36m:48s)
Total wall-clock time used: 768.903 sec (0h:12m:48s)

Computing bootstrap consensus tree...
Reading input file /media/hdd_2tb/GPA_reclassification_clean/A_dataset_creation/5_basic_phylogenetics/2_trimmed_complete_basic_phylogeny/2_OGs_with_domains_phylogeny/4_mafft_iqtree_ML_trees/OG_25_dpgB_mafft_iqtree.splits.nex...
119 taxa and 587 splits.
Consensus tree written to /media/hdd_2tb/GPA_reclassification_clean/A_dataset_creation/5_basic_phylogenetics/2_trimmed_complete_basic_phylogeny/2_OGs_with_domains_phylogeny/4_mafft_iqtree_ML_trees/OG_25_dpgB_mafft_iqtree.contree
Reading input trees file /media/hdd_2tb/GPA_reclassification_clean/A_dataset_creation/5_basic_phylogenetics/2_trimmed_complete_basic_phylogeny/2_OGs_with_domains_phylogeny/4_mafft_iqtree_ML_trees/OG_25_dpgB_mafft_iqtree.contree
Log-likelihood of consensus tree: -8755.344

Analysis results written to: 
  IQ-TREE report:                /media/hdd_2tb/GPA_reclassification_clean/A_dataset_creation/5_basic_phylogenetics/2_trimmed_complete_basic_phylogeny/2_OGs_with_domains_phylogeny/4_mafft_iqtree_ML_trees/OG_25_dpgB_mafft_iqtree.iqtree
  Maximum-likelihood tree:       /media/hdd_2tb/GPA_reclassification_clean/A_dataset_creation/5_basic_phylogenetics/2_trimmed_complete_basic_phylogeny/2_OGs_with_domains_phylogeny/4_mafft_iqtree_ML_trees/OG_25_dpgB_mafft_iqtree.treefile
  Likelihood distances:          /media/hdd_2tb/GPA_reclassification_clean/A_dataset_creation/5_basic_phylogenetics/2_trimmed_complete_basic_phylogeny/2_OGs_with_domains_phylogeny/4_mafft_iqtree_ML_trees/OG_25_dpgB_mafft_iqtree.mldist

Ultrafast bootstrap approximation results written to:
  Split support values:          /media/hdd_2tb/GPA_reclassification_clean/A_dataset_creation/5_basic_phylogenetics/2_trimmed_complete_basic_phylogeny/2_OGs_with_domains_phylogeny/4_mafft_iqtree_ML_trees/OG_25_dpgB_mafft_iqtree.splits.nex
  Consensus tree:                /media/hdd_2tb/GPA_reclassification_clean/A_dataset_creation/5_basic_phylogenetics/2_trimmed_complete_basic_phylogeny/2_OGs_with_domains_phylogeny/4_mafft_iqtree_ML_trees/OG_25_dpgB_mafft_iqtree.contree
  Screen log file:               /media/hdd_2tb/GPA_reclassification_clean/A_dataset_creation/5_basic_phylogenetics/2_trimmed_complete_basic_phylogeny/2_OGs_with_domains_phylogeny/4_mafft_iqtree_ML_trees/OG_25_dpgB_mafft_iqtree.log

Date and Time: Thu Feb 15 07:01:36 2024
```
