## Supplementary Data 7 for "Structural and evolutionary analyses support reclassification of glycopeptide antibiotics as xyclopeptides": OG_25_dpgB_mafft_iqtree.mldist

```
119
StAc       0.0000000 0.4548140 0.4645562 0.6339739 0.4548140 1.0839084 0.8449060 1.0709392 0.9630818 1.1050438 0.9613634 0.8822099 0.9704338 0.1489632 0.6441031 0.4804941 1.1384504 0.9311709 0.8322391 1.1132850 0.8822099 1.0600061 0.8954770 1.0839084 1.0754136 0.8322391 1.2044122 0.9630818 0.4688731 1.0541855 0.9921499 1.0637584 0.5812266 0.6485089 1.0867793 0.1489632 0.9684647 0.4830048 1.1050438 0.0231418 0.9405773 0.9467403 0.8449060 0.6682772 0.5385496 0.8646826 0.0954636 1.1523555 1.2044122 1.0179775 1.1081192 1.1363642 0.9567052 0.6339739 0.8776608 0.9704338 0.5809582 0.8416265 1.0530878 0.0137885 0.9567052 0.8776608 0.5809582 1.0699873 1.1523555 1.0754136 0.9462090 1.0758923 1.1081192 0.9405773 1.0583443 1.0583443 1.0540141 1.0541855 0.6810177 0.9704338 1.0301619 1.0284698 1.0530878 1.1000449 0.8555412 0.0375564 0.0912320 0.6485089 0.4772472 1.0885467 0.0184554 1.0541855 0.8637408 1.1363642 0.9677028 0.9684647 0.6002855 0.4830048 1.1419855 0.8868178 0.8503482 0.8995115 0.6101486 0.9571311 0.9447151 1.0541855 1.1045827 0.8555412 0.8561013 0.5417545 0.6002855 1.0725295 1.0711044 1.0594284 1.0149692 0.9913208 1.0885467 0.0912320 1.0766407 0.9462090 0.1194251 1.1384504 1.1000449 
A47        0.4548140 0.0000000 0.0043659 0.5643357 0.0000010 0.9745341 0.8583169 1.0236702 0.8845082 0.9757975 0.8767645 0.9168370 1.0514341 0.4788133 0.7075334 0.5145480 0.9815562 0.9067221 0.8957128 1.0043510 0.9168370 0.9848600 0.8496776 0.9745341 0.9660008 0.8957128 1.1362490 0.8845082 0.5058213 0.9908672 0.9394631 0.9963507 0.5193548 0.5454179 0.9951056 0.4788133 0.9033379 0.5264280 0.9757975 0.4489661 0.9366780 0.9217205 0.8583169 0.7077024 0.5205479 0.8439568 0.5299779 1.0330002 1.1362490 1.0722993 1.0258931 1.0431138 0.9524858 0.5643357 0.8300622 1.0514341 0.5064612 0.8550268 1.0096353 0.4347986 0.9524858 0.8300622 0.5064612 0.9949170 1.0330002 0.9660008 0.9156521 0.9771811 1.0258931 0.9366780 0.9914876 0.9914876 1.0241052 0.9908672 0.7207592 1.0514341 1.0349673 0.9621096 1.0096353 1.0216176 0.8463969 0.4617301 0.4469967 0.5454179 0.4834734 0.9974794 0.4508343 0.9908672 0.8335689 1.0431138 0.9311001 0.9033379 0.5334389 0.5264280 1.0255067 0.8691233 0.8348074 0.8734866 0.5854324 0.9090495 0.8931280 0.9908672 1.0092847 0.8463969 0.8694692 0.4796807 0.5334389 1.0367063 0.9427941 0.9622772 0.9519179 0.9422289 0.9974794 0.4469967 1.0026351 0.9156521 0.4356670 0.9815562 1.0216176 
StToN1     0.4645562 0.0043659 0.0000000 0.5754158 0.0043659 0.9707622 0.8453885 1.0089560 0.8996452 0.9720729 0.8797531 0.9030575 1.0682828 0.4887746 0.7094750 0.5250440 0.9778302 0.9217205 0.8823413 1.0066564 0.9030575 0.9848600 0.8369718 0.9707622 0.9622833 0.8823413 1.1281007 0.8996452 0.5083622 0.9836609 0.9424417 0.9963507 0.5295457 0.5557048 0.9974248 0.4887746 0.9063131 0.5369539 0.9720729 0.4585743 0.9524858 0.9083058 0.8453885 0.7204149 0.5311859 0.8312183 0.5404529 1.0352681 1.1281007 1.0896252 1.0220382 1.0401320 0.9384015 0.5754158 0.8441051 1.0682828 0.5164685 0.8694692 1.0067741 0.4443291 0.9384015 0.8441051 0.5164685 0.9972371 1.0352681 0.9622833 0.9309799 0.9771811 1.0220382 0.9524858 0.9877084 0.9877084 1.0211861 0.9836609 0.7227702 1.0682828 1.0273451 0.9650743 1.0067741 1.0177160 0.8337013 0.4715042 0.4567026 0.5557048 0.4931275 0.9936824 0.4604817 0.9836609 0.8477427 1.0401320 0.9340896 0.9063131 0.5440471 0.5369539 1.0226121 0.8837434 0.8348074 0.8881564 0.5965777 0.8956726 0.8961211 0.9836609 1.0054304 0.8337013 0.8564635 0.4895418 0.5440471 1.0293775 0.9427941 0.9622772 0.9549551 0.9575468 0.9936824 0.4567026 0.9987778 0.9309799 0.4452254 0.9778302 1.0177160 
StFo_1     0.6339739 0.5643357 0.5754158 0.0000000 0.5643357 1.1836928 1.0385113 1.1424616 1.1887358 1.1811674 1.0751016 0.9625860 1.0784672 0.6205024 0.7028719 0.5771985 1.1906837 1.0806170 1.0760375 1.2043426 0.9625860 1.1709245 1.0613117 1.1836928 1.1699722 1.0760375 1.3482137 1.1887358 0.6012562 1.2130314 1.1641078 1.1195294 0.3149500 0.4684405 1.1691984 0.6205024 1.1128678 0.3407910 1.1811674 0.6409220 1.0939778 1.0976728 1.0385113 0.6872463 0.4605101 1.0437639 0.6679562 1.2459509 1.3482137 1.1741266 1.1970196 1.2589630 1.1117601 0.0000010 1.0328730 1.0784672 0.4583846 1.0088342 1.1196944 0.6369168 1.1117601 1.0328730 0.4583846 1.1935056 1.2459509 1.1699722 1.0466263 1.1557300 1.1970196 1.0939778 1.1147933 1.1147933 1.1157446 1.2130314 0.7002063 1.0784672 1.2880443 1.1873086 1.1196944 1.1279398 1.0443396 0.6278985 0.6163390 0.4684405 0.5789288 1.1750757 0.6436688 1.2130314 1.0613253 1.2589630 1.1643298 1.1128678 0.4692622 0.3407910 1.2378789 1.0289668 0.9450245 1.0423785 0.6676392 0.9786919 1.0370825 1.2130314 1.2284871 1.0443396 1.0251130 0.3264781 0.4692622 1.3189090 1.0685743 1.1389063 1.1175572 1.1371370 1.1750757 0.6163390 1.1901315 1.0466263 0.5872371 1.1906837 1.1279398 
StTo       0.4548140 0.0000010 0.0043659 0.5643357 0.0000000 0.9745341 0.8583169 1.0236702 0.8845082 0.9757975 0.8767645 0.9168370 1.0514341 0.4788133 0.7075334 0.5145480 0.9815562 0.9067221 0.8957128 1.0043510 0.9168370 0.9848600 0.8496776 0.9745341 0.9660008 0.8957128 1.1362490 0.8845082 0.5058213 0.9908672 0.9394631 0.9963507 0.5193548 0.5454179 0.9951056 0.4788133 0.9033379 0.5264280 0.9757975 0.4489661 0.9366780 0.9217205 0.8583169 0.7077024 0.5205479 0.8439568 0.5299779 1.0330002 1.1362490 1.0722993 1.0258931 1.0431138 0.9524858 0.5643357 0.8300622 1.0514341 0.5064612 0.8550268 1.0096353 0.4347986 0.9524858 0.8300622 0.5064612 0.9949170 1.0330002 0.9660008 0.9156521 0.9771811 1.0258931 0.9366780 0.9914876 0.9914876 1.0241052 0.9908672 0.7207592 1.0514341 1.0349673 0.9621096 1.0096353 1.0216176 0.8463969 0.4617301 0.4469967 0.5454179 0.4834734 0.9974794 0.4508343 0.9908672 0.8335689 1.0431138 0.9311001 0.9033379 0.5334389 0.5264280 1.0255067 0.8691233 0.8348074 0.8734866 0.5854324 0.9090495 0.8931280 0.9908672 1.0092847 0.8463969 0.8694692 0.4796807 0.5334389 1.0367063 0.9427941 0.9622772 0.9519179 0.9422289 0.9974794 0.4469967 1.0026351 0.9156521 0.4356670 0.9815562 1.0216176 
ris        1.0839084 0.9745341 0.9707622 1.1836928 0.9745341 0.0000000 0.3554892 0.1873289 0.3958824 0.1403892 0.3975054 0.3581251 0.6617931 1.0007578 1.1872257 1.2959887 0.0591292 0.3441433 0.3261644 0.1119516 0.3581251 0.1558573 0.3666318 0.0000010 0.1331875 0.3261644 1.1146632 0.3958824 1.1778287 0.9890167 0.4446385 0.1362975 1.0577991 1.1020902 0.0907850 1.0153318 0.4108372 0.9613225 0.1403892 1.0941216 0.1940976 0.3725017 0.3554892 1.1774181 1.1641545 0.3630554 1.1699550 0.1787201 1.1174723 0.2093662 0.1332937 0.1787578 0.1859870 1.1836928 0.3955368 0.6935411 1.0236422 0.3539605 0.2021452 1.0614721 0.1859870 0.3721414 1.0236422 0.0899080 0.1787201 0.1331875 0.2240542 0.1627010 0.1332937 0.1940976 0.1470643 0.1470643 0.2147267 0.9828423 1.1911046 0.6617931 1.0319869 0.4287248 0.2021452 0.2017709 0.2795381 1.0972098 1.0340912 1.1020902 1.1174496 0.1513940 1.0941216 0.9890167 0.3436964 0.1787578 0.4204390 0.4108372 1.0093152 0.9825329 0.1789831 0.2937570 0.3266528 0.2950044 1.1263444 0.2829395 0.3989652 0.9919960 0.1271184 0.2795381 0.3628682 1.0618323 1.0093152 1.0434783 0.3667854 0.1563276 0.4051371 0.4339781 0.1513940 1.0340912 0.0527650 0.2240542 0.9927545 0.0591292 0.2017709 
AmBlD4     0.8449060 0.8583169 0.8453885 1.0385113 0.8583169 0.3554892 0.0000000 0.3593331 0.2766976 0.3530972 0.2573859 0.2266996 0.5185733 0.7890775 1.0577061 1.1270866 0.3570664 0.2234533 0.0867162 0.3854050 0.2266996 0.3268894 0.2297406 0.3554892 0.3295389 0.0867162 0.9519049 0.2766976 0.9584656 0.8517164 0.2628509 0.3304367 0.9318279 0.8676338 0.3424344 0.8012989 0.2872617 0.8599117 0.3530972 0.8293941 0.3062707 0.2250055 0.0000010 1.0527862 0.9148366 0.1774095 0.9325710 0.3627177 0.9519049 0.3230853 0.3364884 0.3558621 0.3079417 1.0385113 0.2304921 0.5331090 0.8812716 0.0093708 0.3567768 0.8323608 0.3079417 0.2224393 0.8812716 0.3415403 0.3627177 0.3295389 0.2961221 0.3224423 0.3364884 0.3062707 0.2878374 0.2878374 0.3599861 0.8517164 1.0789796 0.5185733 0.8084522 0.2620721 0.3567768 0.3594031 0.1894955 0.8490163 0.8327969 0.8676338 0.9051180 0.3525612 0.8293941 0.8517164 0.2128695 0.3558621 0.2224267 0.2872617 0.9028508 0.8661095 0.3502442 0.2399226 0.2330333 0.2537393 1.0049045 0.1618604 0.2468410 0.8517164 0.3473291 0.1894955 0.0046319 0.9217683 0.9028508 0.9181144 0.3018500 0.3144744 0.2705005 0.2642552 0.3525612 0.8327969 0.3780600 0.2961221 0.8036257 0.3570664 0.3594031 
AmAaD2_3   1.0709392 1.0236702 1.0089560 1.1424616 1.0236702 0.1873289 0.3593331 0.0000000 0.3789767 0.1571577 0.3867879 0.3542380 0.6652480 1.0065276 1.1902505 1.2099603 0.1615746 0.3120423 0.3520994 0.2074705 0.3542380 0.1640402 0.3596926 0.1873289 0.1544756 0.3520994 1.0965728 0.3789767 1.2368665 1.1097183 0.4319386 0.1080935 1.1208752 1.1318980 0.2065026 1.0210339 0.3894646 0.9820082 0.1571577 1.0810767 0.1837607 0.3332899 0.3593331 1.1828817 1.1060300 0.3433721 1.1687997 0.1794101 1.0994649 0.1231523 0.1184467 0.1818384 0.1704285 1.1424616 0.3400227 0.6970185 1.0653619 0.3647968 0.1787923 1.0486942 0.1704285 0.3169885 1.0653619 0.1913256 0.1794101 0.1544756 0.1378649 0.1749304 0.1184467 0.1837607 0.1439784 0.1439784 0.1848071 1.1018571 1.1956552 0.6652480 1.0909107 0.4443094 0.1787923 0.1632261 0.3185075 1.0914676 0.9988552 1.1318980 1.1217963 0.1701931 1.0810767 1.1097183 0.3590503 0.1818384 0.4056191 0.3894646 1.1215085 1.0030803 0.1856750 0.2829727 0.3218032 0.2812218 1.1762797 0.3112039 0.4125294 1.1125798 0.1537444 0.3185075 0.3668364 1.0985497 1.1215085 1.0879721 0.3871005 0.1684211 0.4223364 0.4435780 0.1701931 0.9988552 0.2152450 0.1378649 0.9765883 0.1615746 0.1632261 
NnGeA9     0.9630818 0.8845082 0.8996452 1.1887358 0.8845082 0.3958824 0.2766976 0.3789767 0.0000000 0.4494193 0.3199840 0.3445258 0.6697445 0.9174160 1.1563838 1.1659874 0.4108535 0.2934351 0.2961163 0.4438551 0.3445258 0.4347052 0.3209359 0.3958824 0.4303081 0.2961163 1.0235399 0.0000010 1.0330097 0.9186002 0.3059912 0.3980049 1.0829293 1.0695751 0.4252402 0.9174160 0.1383249 0.9515755 0.4494193 0.9241304 0.3716411 0.3015418 0.2766976 1.1449703 1.0845918 0.3373799 1.0092563 0.4691264 1.0235399 0.3070198 0.4001497 0.4542456 0.3806239 1.1887358 0.2973732 0.6697445 1.0238360 0.2757669 0.3953235 0.9335544 0.3806239 0.2973732 1.0238360 0.4101248 0.4691264 0.4303081 0.3423338 0.4390407 0.4001497 0.3716411 0.3852730 0.3852730 0.3988735 0.9186002 1.1635686 0.6697445 0.9573365 0.3145196 0.3953235 0.3960093 0.2911353 0.9300635 0.9143517 1.0695751 0.9736303 0.4486283 0.9241304 0.9186002 0.2752915 0.4542456 0.3083458 0.1383249 0.9841453 0.9515755 0.4477453 0.3278026 0.2992847 0.3185096 0.9935094 0.2689886 0.3419455 0.9186002 0.4420563 0.2911353 0.2836615 1.0462703 0.9841453 1.0299613 0.3356897 0.4298022 0.2931475 0.3403470 0.4486283 0.9143517 0.4219297 0.3423338 0.8810069 0.4108535 0.3960093 
AmsMJ_2    1.1050438 0.9757975 0.9720729 1.1811674 0.9757975 0.1403892 0.3530972 0.1571577 0.4494193 0.0000000 0.3542649 0.3829683 0.6973710 1.0599845 1.2264466 1.2652462 0.1259603 0.3267914 0.3514781 0.1349143 0.3829683 0.0612165 0.3681350 0.1403892 0.0278802 0.3514781 1.0616728 0.4494193 1.1853058 0.9685015 0.4589015 0.0846553 1.1493976 1.1650483 0.1388993 1.0733717 0.4221472 1.0259020 0.0000010 1.1153071 0.1646065 0.3550747 0.3530972 1.2185506 1.1386523 0.3545939 1.1970612 0.0846693 1.0645228 0.1673397 0.0796249 0.0795118 0.1579163 1.1811674 0.3450469 0.7285349 1.0944952 0.3515868 0.1269115 1.0883387 0.1579163 0.3218257 1.0944952 0.1317872 0.0846693 0.0278802 0.2102152 0.0667970 0.0796249 0.1646065 0.1034947 0.1034947 0.1384284 0.9626875 1.2320480 0.6973710 1.0548491 0.4443483 0.1269115 0.1322519 0.3229975 1.1226407 1.0519779 1.1650483 1.0744014 0.0138296 1.1153071 0.9685015 0.3425787 0.0795118 0.3937136 0.4221472 1.0682014 1.0462599 0.0796208 0.2625671 0.3391490 0.2704350 1.1309258 0.2874156 0.4041725 0.9714454 0.0424223 0.3229975 0.3604269 1.1270081 1.0682014 1.0173565 0.3929074 0.0613977 0.4542090 0.4391891 0.0138296 1.0519779 0.1587204 0.2102152 1.0486778 0.1259603 0.1322519 
StsY_A     0.9613634 0.8767645 0.8797531 1.0751016 0.8767645 0.3975054 0.2573859 0.3867879 0.3199840 0.3542649 0.0000000 0.3480782 0.5723124 0.9339269 1.0633253 1.0978843 0.3923308 0.2641665 0.2909195 0.4051434 0.3480782 0.3618477 0.2703559 0.3975054 0.3472397 0.2909195 1.0938470 0.3199840 1.0769138 0.9323376 0.0955932 0.3476337 1.0371536 0.9848081 0.4057155 0.9657487 0.3150274 0.9610311 0.3542649 0.9326177 0.3903803 0.2915556 0.2573859 1.0560961 1.0113050 0.3047584 1.0528469 0.4067939 1.1108379 0.3529738 0.3699398 0.3924152 0.3955830 1.0751016 0.2451746 0.6034088 1.0025944 0.2535991 0.3417676 0.9471301 0.3955830 0.2246167 1.0025944 0.3955637 0.4067939 0.3472397 0.3078627 0.3745107 0.3699398 0.3903803 0.3439472 0.3439472 0.3447993 0.9388563 1.0833754 0.5723124 1.0160583 0.0855534 0.3417676 0.3686838 0.2733850 0.9439098 0.9422700 0.9848081 0.9810759 0.3606225 0.9444914 0.9323376 0.2940684 0.3924152 0.0887365 0.3150274 1.0050178 0.9771095 0.3957170 0.2934517 0.2215562 0.2945613 0.9759356 0.2457044 0.0712612 0.9470355 0.3721485 0.2733850 0.2639377 0.9696042 1.0050178 1.0541017 0.2884016 0.3660807 0.2958203 0.1434757 0.3606225 0.9422700 0.4338007 0.3078627 0.9120231 0.3923308 0.3686838 
AkAan_1    0.8822099 0.9168370 0.9030575 0.9625860 0.9168370 0.3581251 0.2266996 0.3542380 0.3445258 0.3829683 0.3480782 0.0000000 0.6067509 0.8057028 1.1198104 1.1029061 0.3765399 0.2155910 0.2503741 0.3823677 0.0000010 0.4034699 0.2149038 0.3581251 0.3776586 0.2503741 1.0123649 0.3445258 0.9613895 0.8984479 0.3785450 0.3485568 0.9290191 0.9686786 0.3786922 0.8183322 0.3331194 0.8163909 0.3829683 0.8662920 0.3333978 0.2171034 0.2266996 1.1045864 0.9764600 0.2544741 0.9716997 0.4406850 1.0123649 0.3176419 0.3636430 0.4332344 0.3352176 0.9625860 0.2761605 0.6230063 0.9273642 0.2418765 0.3472552 0.8688149 0.3352176 0.2672865 0.9273642 0.3591621 0.4406850 0.3776586 0.3112163 0.3981709 0.3636430 0.3333978 0.3433104 0.3433104 0.3504720 0.8984479 1.1322440 0.6067509 0.8913179 0.3679486 0.3472552 0.3607790 0.2487822 0.8710990 0.8267654 0.9686786 0.9581316 0.3823606 0.8662920 0.8984479 0.2238877 0.4332344 0.3263744 0.3331194 0.9187951 0.8227536 0.4265108 0.2798485 0.2261574 0.2814536 1.0458207 0.2096545 0.3343195 0.8984479 0.3925585 0.2487822 0.2330355 0.8957841 0.9187951 0.9610884 0.3577229 0.3895867 0.3299241 0.3075162 0.3823606 0.8267654 0.3953040 0.3112163 0.7849555 0.3765399 0.3607790 
NnsA5_2    0.9704338 1.0514341 1.0682828 1.0784672 1.0514341 0.6617931 0.5185733 0.6652480 0.6697445 0.6973710 0.5723124 0.6067509 0.0000000 0.9939507 1.2078402 1.2171918 0.7121030 0.5784448 0.6149327 0.7315027 0.6067509 0.6373967 0.6071625 0.6617931 0.6987304 0.6149327 1.1200306 0.6697445 1.0258465 0.9016499 0.6123519 0.6254882 1.2129613 1.0621550 0.6959084 0.9939507 0.6098717 1.0367627 0.6973710 0.9706860 0.5806731 0.5897908 0.5185733 1.2175353 1.1431856 0.5176822 1.0848375 0.7264884 1.1200306 0.6835483 0.6635516 0.6940884 0.5922809 1.0784672 0.5835794 0.0000010 1.0210639 0.5166931 0.6436355 0.9807132 0.5922809 0.5835794 1.0210639 0.6942362 0.7264884 0.6987304 0.6016089 0.6704684 0.6635516 0.5806731 0.6083799 0.6083799 0.6515392 0.9016499 1.2371440 0.0000010 1.0459275 0.6379491 0.6436355 0.6475754 0.5864367 0.9920183 1.0294034 1.0621550 1.0607738 0.6976821 0.9706860 0.9016499 0.5529119 0.6940884 0.6217587 0.6098717 1.0796054 1.0367627 0.7150480 0.5850986 0.5345868 0.5797153 1.0539278 0.5623799 0.5670969 0.9016499 0.7230412 0.5864367 0.5272085 1.1312807 1.0796054 1.0413208 0.6087344 0.6588206 0.5990138 0.6061876 0.6976821 1.0294034 0.6850013 0.6016089 0.9619883 0.7121030 0.6475754 
StsC09_2   0.1489632 0.4788133 0.4887746 0.6205024 0.4788133 1.0007578 0.7890775 1.0065276 0.9174160 1.0599845 0.9339269 0.8057028 0.9939507 0.0000000 0.6536344 0.5053120 1.0424496 0.8714112 0.7655051 1.0030985 0.8057028 1.0081933 0.8559566 1.0007578 1.0306672 0.7655051 1.1365620 0.9174160 0.4850478 1.0483191 0.9719581 1.0044132 0.5679709 0.5922003 0.9776683 0.0000010 0.9704552 0.4546757 1.0599845 0.1494324 0.8975845 0.8859667 0.7890775 0.6683362 0.5187733 0.8029866 0.1585154 1.0951051 1.1365620 0.9955609 1.0477428 1.0810128 0.9129865 0.6205024 0.8537240 0.9939507 0.5650775 0.7860534 1.0249035 0.1498129 0.9129865 0.8537240 0.5650775 0.9626198 1.0951051 1.0306672 0.9068967 1.0222628 1.0477428 0.8975845 0.9914594 0.9914594 1.0029040 1.0483191 0.6810440 0.9939507 0.9082035 1.0041436 1.0249035 1.0555371 0.8585800 0.1377629 0.0953429 0.5922003 0.4578924 1.0457465 0.1436404 1.0483191 0.8348512 1.0810128 0.9310488 0.9704552 0.5550231 0.4546757 1.0788088 0.8624157 0.8188850 0.8647583 0.6093738 0.8927241 0.8849594 1.0483191 1.0582784 0.8585800 0.7997488 0.4935547 0.5550231 1.0198853 0.9924068 1.0067707 0.9322767 0.9463293 1.0457465 0.0953429 1.0147313 0.9068967 0.0376568 1.0424496 1.0555371 
StAq       0.6441031 0.7075334 0.7094750 0.7028719 0.7075334 1.1872257 1.0577061 1.1902505 1.1563838 1.2264466 1.0633253 1.1198104 1.2078402 0.6536344 0.0000000 0.7235821 1.2183112 1.0649769 1.0941474 1.2358071 1.1198104 1.1283482 1.0903062 1.1872257 1.1904232 1.0941474 1.4818452 1.1563838 0.7454355 1.2702597 1.1730907 1.1493213 0.6524672 0.7102449 1.1816272 0.6894938 1.1668053 0.6266315 1.2264466 0.6155248 1.1669651 1.1121029 1.0577061 0.0282646 0.7488204 1.0879424 0.6859296 1.2061262 1.4818452 1.2194474 1.2359536 1.2108739 1.1796304 0.7028719 1.1351578 1.2552119 0.7413002 1.0175627 1.1977346 0.6558543 1.1796304 1.1042280 0.7413002 1.1794392 1.2061262 1.1904232 1.1137507 1.1152085 1.2359536 1.1669651 1.0722312 1.0722312 1.1935443 1.2702597 0.0230606 1.2078402 1.1468770 1.1713759 1.1977346 1.2036883 1.0617380 0.6406601 0.6321756 0.7102449 0.7080645 1.2231334 0.6248995 1.2702597 1.0477687 1.2108739 1.1487249 1.1668053 0.7246063 0.6621480 1.1922969 1.1346624 0.9876326 1.1398001 0.3590191 1.1298607 1.0792136 1.2702597 1.2384910 1.0617380 1.0427181 0.6330033 0.7246063 1.3178578 1.1170848 1.0984081 1.0868053 1.1660582 1.2231334 0.6321756 1.2271119 1.1137507 0.6515540 1.2183112 1.2036883 
StVrN_A    0.4804941 0.5145480 0.5250440 0.5771985 0.5145480 1.2959887 1.1270866 1.2099603 1.1659874 1.2652462 1.0978843 1.1029061 1.2171918 0.5053120 0.7235821 0.0000000 1.2874615 1.1056243 1.1072374 1.2591194 1.1029061 1.2781935 1.0484784 1.2959887 1.2513549 1.1072374 1.2500153 1.1659874 0.4941058 1.1801499 1.1349629 1.1822490 0.5578190 0.6302377 1.2115226 0.5053120 1.1573114 0.5248665 1.2652462 0.4676288 1.1476881 1.1234829 1.1270866 0.7215701 0.5529963 1.0960102 0.5276858 1.3578466 1.2500153 1.1528676 1.2403550 1.3759601 1.1664710 0.5771985 1.0502038 1.2171918 0.5992383 1.1226704 1.1538508 0.4863180 1.1664710 1.0502038 0.5992383 1.2114032 1.3578466 1.2513549 1.1346863 1.2611709 1.2403550 1.1476881 1.1613728 1.1613728 1.1497719 1.1801499 0.7349004 1.2171918 1.1480307 1.1621598 1.1538508 1.1860485 1.0199497 0.4831565 0.4571557 0.6302377 0.4957632 1.2470514 0.4761052 1.1801499 1.0471754 1.3759601 1.1514881 1.1573114 0.5379643 0.5248665 1.3525087 1.1733298 1.0118496 1.1855816 0.5800029 1.1887017 1.1107282 1.1801499 1.2698408 1.0199497 1.1407895 0.5152008 0.5379643 1.1913880 1.1207848 1.2427109 1.2033441 1.1528361 1.2470514 0.4571557 1.2951344 1.1346863 0.4818813 1.2874615 1.1860485 
AmsW8_1    1.1384504 0.9815562 0.9778302 1.1906837 0.9815562 0.0591292 0.3570664 0.1615746 0.4108535 0.1259603 0.3923308 0.3765399 0.7121030 1.0424496 1.2183112 1.2874615 0.0000000 0.3341633 0.3265731 0.1010372 0.3765399 0.1303503 0.3760954 0.0591292 0.1135344 0.3265731 1.0960553 0.4108535 1.2490659 1.0209893 0.4459862 0.1047932 1.0964464 1.0954382 0.1077890 1.0561774 0.4056568 0.9842589 0.1259603 1.1490210 0.1864609 0.3626153 0.3570664 1.2139389 1.1643491 0.3702039 1.2192085 0.1514993 1.0989031 0.1709266 0.1042575 0.1545946 0.1787116 1.1906837 0.3891787 0.7437813 1.0458597 0.3555298 0.1879137 1.1151346 0.1787116 0.3657198 1.0458597 0.1067793 0.1514993 0.1135344 0.2034302 0.1414422 0.1042575 0.1864609 0.1287443 0.1287443 0.1942129 1.0144547 1.2275794 0.7121030 1.0995187 0.4300652 0.1879137 0.1875372 0.2880383 1.1600174 1.0525772 1.0954382 1.1335342 0.1314588 1.1490210 1.0209893 0.3775548 0.1545946 0.4221150 0.4056568 1.0463765 1.0049916 0.1590395 0.2826816 0.3190954 0.2839601 1.1755824 0.2914794 0.4118125 1.0239152 0.1075844 0.2880383 0.3644566 1.0816176 1.0463765 1.0528429 0.3791052 0.1352816 0.4005120 0.4482448 0.1314588 1.0525772 0.0689393 0.2034302 1.0167461 0.0000010 0.1875372 
KbAr_2     0.9311709 0.9067221 0.9217205 1.0806170 0.9067221 0.3441433 0.2234533 0.3120423 0.2934351 0.3267914 0.2641665 0.2155910 0.5784448 0.8714112 1.0649769 1.1056243 0.3341633 0.0000000 0.2767494 0.3578958 0.2155910 0.3396962 0.1513435 0.3441433 0.3148819 0.2767494 1.0398972 0.2934351 1.0207735 0.9369143 0.2726854 0.3046810 0.9636728 0.9233165 0.3443356 0.8714112 0.3090017 0.8269634 0.3267914 0.8942784 0.2986810 0.0045985 0.2234533 1.0543496 1.0457141 0.2384130 1.0151310 0.3913387 1.0398972 0.3190746 0.3123115 0.3693995 0.3067826 1.0806170 0.1972022 0.5784448 0.9720529 0.2227373 0.2946670 0.9173259 0.3067826 0.1972022 0.9720529 0.3387540 0.3913387 0.3148819 0.3055938 0.3522808 0.3123115 0.2986810 0.3156320 0.3156320 0.2974756 0.9369143 1.0716721 0.5784448 0.9705452 0.2732005 0.2946670 0.3081172 0.1587675 0.9052823 0.9142341 0.9233165 0.9915765 0.3333039 0.8942784 0.9369143 0.2034602 0.3693995 0.2463413 0.3090017 0.9321004 0.8269634 0.3728970 0.2927412 0.1273544 0.2847720 0.9679132 0.2062447 0.2569028 0.9369143 0.3323310 0.1587675 0.2298675 0.8980428 0.9321004 0.9216694 0.3251296 0.3439834 0.2961165 0.2414758 0.3333039 0.9142341 0.3701746 0.3055938 0.8602677 0.3341633 0.3081172 
AmVs_1     0.8322391 0.8957128 0.8823413 1.0760375 0.8957128 0.3261644 0.0867162 0.3520994 0.2961163 0.3514781 0.2909195 0.2503741 0.6149327 0.7655051 1.0941474 1.1072374 0.3265731 0.2767494 0.0000000 0.3635995 0.2503741 0.3425684 0.2543059 0.3261644 0.3324860 0.0000010 1.0130216 0.2961163 1.0302269 0.9465959 0.3247517 0.3382266 1.0107985 0.9210302 0.3186430 0.7777002 0.3138261 0.8738687 0.3514781 0.8404959 0.3197333 0.2784496 0.0867162 1.0850915 0.9622445 0.2383212 0.9677291 0.3968118 1.0130216 0.2809484 0.3442740 0.3719530 0.3214864 1.0760375 0.2829199 0.6310709 0.9184098 0.0983369 0.3726830 0.8197366 0.3214864 0.2738338 0.9184098 0.3099845 0.3968118 0.3324860 0.2960896 0.3551566 0.3442740 0.3197333 0.3292804 0.3292804 0.3802786 0.9465959 1.1119722 0.6149327 0.8741468 0.3175066 0.3726830 0.3864651 0.2025671 0.8604700 0.8202816 0.9210302 0.9621390 0.3487024 0.8404959 0.9465959 0.2703382 0.3719530 0.2922512 0.3138261 0.9064313 0.8801595 0.3754260 0.2813690 0.2393908 0.2854574 1.0395345 0.2021121 0.2836548 0.9465959 0.3469170 0.2025671 0.0920469 0.9746514 0.9064313 0.9711888 0.3022383 0.3468466 0.3467320 0.3297756 0.3487024 0.8202816 0.3529838 0.2960896 0.7799007 0.3265731 0.3864651 
AmRo_2     1.1132850 1.0043510 1.0066564 1.2043426 1.0043510 0.1119516 0.3854050 0.2074705 0.4438551 0.1349143 0.4051434 0.3823677 0.7315027 1.0030985 1.2358071 1.2591194 0.1010372 0.3578958 0.3635995 0.0000000 0.3823677 0.1414095 0.3603076 0.1119516 0.1258113 0.3635995 1.0714505 0.4438551 1.1498915 0.9964870 0.4675763 0.1300655 1.1176664 1.1035310 0.0743750 1.0176558 0.4221266 1.0198080 0.1349143 1.1174856 0.2296111 0.3902785 0.3854050 1.2265675 1.2056388 0.3694552 1.1809496 0.1513993 1.0743236 0.2071530 0.1341976 0.1620049 0.2224673 1.2043426 0.4007244 0.7631741 1.0241261 0.3799514 0.1630690 1.0902423 0.2224673 0.3772136 1.0241261 0.0685212 0.1513993 0.1258113 0.2280792 0.1417374 0.1341976 0.2296111 0.1605774 0.1605774 0.1635415 0.9902716 1.2414998 0.7315027 1.0508993 0.4517987 0.1630690 0.1726310 0.3359416 1.1207207 1.0275783 1.1035310 1.0849094 0.1405649 1.1174856 0.9964870 0.3768410 0.1620049 0.4492358 0.4221266 1.0077561 1.0402569 0.1561507 0.3030783 0.3119426 0.3001265 1.1277094 0.3061403 0.4223774 0.9994341 0.1318856 0.3359416 0.3929326 1.1126778 1.0077561 1.0582281 0.3568247 0.1355642 0.4049649 0.4687103 0.1405649 1.0275783 0.1295409 0.2280792 0.9648910 0.1010372 0.1726310 
AkAan_2    0.8822099 0.9168370 0.9030575 0.9625860 0.9168370 0.3581251 0.2266996 0.3542380 0.3445258 0.3829683 0.3480782 0.0000010 0.6067509 0.8057028 1.1198104 1.1029061 0.3765399 0.2155910 0.2503741 0.3823677 0.0000000 0.4034699 0.2149038 0.3581251 0.3776586 0.2503741 1.0123649 0.3445258 0.9613895 0.8984479 0.3785450 0.3485568 0.9290191 0.9686786 0.3786922 0.8183322 0.3331194 0.8163909 0.3829683 0.8662920 0.3333978 0.2171034 0.2266996 1.1045864 0.9764600 0.2544741 0.9716997 0.4406850 1.0123649 0.3176419 0.3636430 0.4332344 0.3352176 0.9625860 0.2761605 0.6230063 0.9273642 0.2418765 0.3472552 0.8688149 0.3352176 0.2672865 0.9273642 0.3591621 0.4406850 0.3776586 0.3112163 0.3981709 0.3636430 0.3333978 0.3433104 0.3433104 0.3504720 0.8984479 1.1322440 0.6067509 0.8913179 0.3679486 0.3472552 0.3607790 0.2487822 0.8710990 0.8267654 0.9686786 0.9581316 0.3823606 0.8662920 0.8984479 0.2238877 0.4332344 0.3263744 0.3331194 0.9187951 0.8227536 0.4265108 0.2798485 0.2261574 0.2814536 1.0458207 0.2096545 0.3343195 0.8984479 0.3925585 0.2487822 0.2330355 0.8957841 0.9187951 0.9610884 0.3577229 0.3895867 0.3299241 0.3075162 0.3823606 0.8267654 0.3953040 0.3112163 0.7849555 0.3765399 0.3607790 
van        1.0600061 0.9848600 0.9848600 1.1709245 0.9848600 0.1558573 0.3268894 0.1640402 0.4347052 0.0612165 0.3618477 0.4034699 0.6373967 1.0081933 1.1283482 1.2781935 0.1303503 0.3396962 0.3425684 0.1414095 0.4034699 0.0000000 0.3915311 0.1558573 0.0574554 0.3425684 1.0027890 0.4347052 1.1316986 0.9041945 0.4267759 0.0869500 1.1166051 1.0556615 0.1489351 1.0081933 0.3725344 1.0064203 0.0612165 1.0702062 0.1624375 0.3396962 0.3268894 1.1347723 1.1017357 0.3142540 1.1577757 0.0194740 1.0027890 0.1891409 0.0928464 0.0000010 0.1624375 1.1709245 0.3054774 0.6373967 0.9926795 0.3343391 0.1688872 1.0434719 0.1624375 0.3054774 0.9926795 0.1409286 0.0194740 0.0574554 0.2046102 0.0194740 0.0928464 0.1624375 0.1096196 0.1096196 0.1771078 0.9041945 1.1347723 0.6373967 0.9689397 0.4176922 0.1688872 0.1629876 0.3061550 1.0722668 1.0130222 1.0556615 1.0714473 0.0609917 1.0702062 0.9041945 0.3513577 0.0000010 0.4024967 0.3725344 1.0453488 1.0064203 0.0145244 0.2722708 0.3551136 0.2503856 1.1515100 0.2707118 0.3970029 0.9041945 0.0686817 0.3061550 0.3343391 1.0914347 1.0453488 0.9469316 0.3670343 0.0145450 0.3814843 0.4437673 0.0609917 1.0130222 0.1691699 0.2046102 0.9968607 0.1303503 0.1629876 
UsB        0.8954770 0.8496776 0.8369718 1.0613117 0.8496776 0.3666318 0.2297406 0.3596926 0.3209359 0.3681350 0.2703559 0.2149038 0.6071625 0.8559566 1.0903062 1.0484784 0.3760954 0.1513435 0.2543059 0.3603076 0.2149038 0.3915311 0.0000000 0.3666318 0.3653822 0.2543059 0.9535376 0.3209359 0.9697456 0.8745403 0.3217387 0.3439071 0.9489630 0.9354605 0.3733875 0.8684973 0.3377550 0.8383880 0.3681350 0.8597609 0.3560350 0.1525519 0.2297406 1.0586170 0.9940469 0.2940998 0.9817624 0.4473245 0.9535376 0.3470962 0.3666508 0.4396203 0.3579650 1.0613117 0.2515500 0.6228920 0.9340650 0.2445885 0.3201255 0.8821647 0.3579650 0.2431375 0.9340650 0.3632166 0.4473245 0.3653822 0.3334240 0.3945129 0.3666508 0.3560350 0.3278455 0.3278455 0.3230329 0.8745403 1.0845261 0.6071625 0.8672427 0.3077648 0.3201255 0.3265323 0.1883867 0.8718939 0.8864412 0.9354605 0.9575215 0.3745921 0.8597609 0.8745403 0.2122346 0.4396203 0.2647279 0.3377550 0.8395573 0.8444985 0.4249537 0.2619814 0.0803959 0.2718859 0.9059374 0.1875674 0.2822511 0.8745403 0.3907479 0.1883867 0.2359291 0.8993064 0.8395573 0.8515901 0.3087737 0.3861089 0.3153568 0.2597479 0.3745921 0.8864412 0.4100055 0.3334240 0.8184255 0.3760954 0.3265323 
AmLrN2_1   1.0839084 0.9745341 0.9707622 1.1836928 0.9745341 0.0000010 0.3554892 0.1873289 0.3958824 0.1403892 0.3975054 0.3581251 0.6617931 1.0007578 1.1872257 1.2959887 0.0591292 0.3441433 0.3261644 0.1119516 0.3581251 0.1558573 0.3666318 0.0000000 0.1331875 0.3261644 1.1146632 0.3958824 1.1778287 0.9890167 0.4446385 0.1362975 1.0577991 1.1020902 0.0907850 1.0153318 0.4108372 0.9613225 0.1403892 1.0941216 0.1940976 0.3725017 0.3554892 1.1774181 1.1641545 0.3630554 1.1699550 0.1787201 1.1174723 0.2093662 0.1332937 0.1787578 0.1859870 1.1836928 0.3955368 0.6935411 1.0236422 0.3539605 0.2021452 1.0614721 0.1859870 0.3721414 1.0236422 0.0899080 0.1787201 0.1331875 0.2240542 0.1627010 0.1332937 0.1940976 0.1470643 0.1470643 0.2147267 0.9828423 1.1911046 0.6617931 1.0319869 0.4287248 0.2021452 0.2017709 0.2795381 1.0972098 1.0340912 1.1020902 1.1174496 0.1513940 1.0941216 0.9890167 0.3436964 0.1787578 0.4204390 0.4108372 1.0093152 0.9825329 0.1789831 0.2937570 0.3266528 0.2950044 1.1263444 0.2829395 0.3989652 0.9919960 0.1271184 0.2795381 0.3628682 1.0618323 1.0093152 1.0434783 0.3667854 0.1563276 0.4051371 0.4339781 0.1513940 1.0340912 0.0527650 0.2240542 0.9927545 0.0591292 0.2017709 
AmJa_1     1.0754136 0.9660008 0.9622833 1.1699722 0.9660008 0.1331875 0.3295389 0.1544756 0.4303081 0.0278802 0.3472397 0.3776586 0.6987304 1.0306672 1.1904232 1.2513549 0.1135344 0.3148819 0.3324860 0.1258113 0.3776586 0.0574554 0.3653822 0.1331875 0.0000000 0.3324860 1.0348826 0.4303081 1.1694000 0.9971244 0.4557436 0.0899631 1.0994932 1.1417004 0.1351616 1.0446268 0.4054151 0.9797924 0.0278802 1.0855045 0.1427871 0.3427126 0.3295389 1.1835701 1.1353598 0.3348712 1.1634599 0.0758981 1.0377933 0.1644764 0.0792909 0.0707327 0.1371066 1.1699722 0.3269515 0.7298550 1.0724563 0.3281422 0.1208659 1.0590262 0.1371066 0.3039145 1.0724563 0.1282282 0.0758981 0.0000010 0.2000965 0.0630857 0.0792909 0.1427871 0.0968188 0.0968188 0.1322692 0.9909621 1.1971065 0.6987304 1.0257818 0.4411996 0.1208659 0.1261597 0.3071475 1.0926492 1.0212002 1.1417004 1.0590362 0.0231446 1.0855045 0.9971244 0.3263389 0.0707327 0.3907030 0.4054151 1.0273537 1.0005921 0.0708318 0.2611167 0.3287876 0.2688879 1.1129827 0.2791078 0.3996799 1.0000420 0.0137606 0.3071475 0.3367147 1.0777977 1.0273537 1.0063190 0.3860175 0.0576284 0.4319822 0.4360089 0.0231446 1.0212002 0.1456247 0.2000965 1.0194416 0.1135344 0.1261597 
AmVs_2     0.8322391 0.8957128 0.8823413 1.0760375 0.8957128 0.3261644 0.0867162 0.3520994 0.2961163 0.3514781 0.2909195 0.2503741 0.6149327 0.7655051 1.0941474 1.1072374 0.3265731 0.2767494 0.0000010 0.3635995 0.2503741 0.3425684 0.2543059 0.3261644 0.3324860 0.0000000 1.0130216 0.2961163 1.0302269 0.9465959 0.3247517 0.3382266 1.0107985 0.9210302 0.3186430 0.7777002 0.3138261 0.8738687 0.3514781 0.8404959 0.3197333 0.2784496 0.0867162 1.0850915 0.9622445 0.2383212 0.9677291 0.3968118 1.0130216 0.2809484 0.3442740 0.3719530 0.3214864 1.0760375 0.2829199 0.6310709 0.9184098 0.0983369 0.3726830 0.8197366 0.3214864 0.2738338 0.9184098 0.3099845 0.3968118 0.3324860 0.2960896 0.3551566 0.3442740 0.3197333 0.3292804 0.3292804 0.3802786 0.9465959 1.1119722 0.6149327 0.8741468 0.3175066 0.3726830 0.3864651 0.2025671 0.8604700 0.8202816 0.9210302 0.9621390 0.3487024 0.8404959 0.9465959 0.2703382 0.3719530 0.2922512 0.3138261 0.9064313 0.8801595 0.3754260 0.2813690 0.2393908 0.2854574 1.0395345 0.2021121 0.2836548 0.9465959 0.3469170 0.2025671 0.0920469 0.9746514 0.9064313 0.9711888 0.3022383 0.3468466 0.3467320 0.3297756 0.3487024 0.8202816 0.3529838 0.2960896 0.7799007 0.3265731 0.3864651 
UK6        1.2044122 1.1362490 1.1281007 1.3482137 1.1362490 1.1146632 0.9519049 1.0965728 1.0235399 1.0616728 1.0938470 1.0123649 1.1200306 1.1365620 1.4818452 1.2500153 1.0960553 1.0398972 1.0130216 1.0714505 1.0123649 1.0027890 0.9535376 1.1146632 1.0348826 1.0130216 0.0000000 1.0235399 1.2127266 0.3300818 1.0866426 1.0586625 1.2972805 1.2619614 1.0147297 1.1740698 1.0881670 1.1626759 1.0616728 1.1861251 0.9553395 1.0687644 0.9519049 1.4625318 1.2123656 0.9801267 1.1737808 1.1300681 0.0045471 1.0666835 1.1232009 1.0700758 0.9928070 1.3482137 1.0492134 1.1507725 1.2172317 0.9574827 1.0581298 1.2000605 0.9928070 1.0051931 1.2172317 1.0362823 1.1300681 1.0348826 1.0787932 1.0347968 1.1232009 0.9553395 1.0358739 1.0358739 1.0828941 0.3382734 1.4930648 1.1200306 0.5868910 1.0885585 1.0581298 1.0979463 1.0361624 1.1523897 1.1168795 1.2619614 1.1974286 1.0747158 1.1861251 0.3300818 0.9668592 1.0700758 1.0680579 1.0881670 1.1943205 1.1986272 1.0834315 1.0456060 0.9029223 1.0536174 1.3216531 1.0090766 1.0390567 0.3382734 1.0869867 1.0361624 0.9637573 1.3354277 1.1943205 0.2896035 1.1223018 1.0192646 1.1117301 1.1027511 1.0747158 1.1168795 1.1090355 1.0787932 1.0565076 1.0960553 1.0979463 
NnGe       0.9630818 0.8845082 0.8996452 1.1887358 0.8845082 0.3958824 0.2766976 0.3789767 0.0000010 0.4494193 0.3199840 0.3445258 0.6697445 0.9174160 1.1563838 1.1659874 0.4108535 0.2934351 0.2961163 0.4438551 0.3445258 0.4347052 0.3209359 0.3958824 0.4303081 0.2961163 1.0235399 0.0000000 1.0330097 0.9186002 0.3059912 0.3980049 1.0829293 1.0695751 0.4252402 0.9174160 0.1383249 0.9515755 0.4494193 0.9241304 0.3716411 0.3015418 0.2766976 1.1449703 1.0845918 0.3373799 1.0092563 0.4691264 1.0235399 0.3070198 0.4001497 0.4542456 0.3806239 1.1887358 0.2973732 0.6697445 1.0238360 0.2757669 0.3953235 0.9335544 0.3806239 0.2973732 1.0238360 0.4101248 0.4691264 0.4303081 0.3423338 0.4390407 0.4001497 0.3716411 0.3852730 0.3852730 0.3988735 0.9186002 1.1635686 0.6697445 0.9573365 0.3145196 0.3953235 0.3960093 0.2911353 0.9300635 0.9143517 1.0695751 0.9736303 0.4486283 0.9241304 0.9186002 0.2752915 0.4542456 0.3083458 0.1383249 0.9841453 0.9515755 0.4477453 0.3278026 0.2992847 0.3185096 0.9935094 0.2689886 0.3419455 0.9186002 0.4420563 0.2911353 0.2836615 1.0462703 0.9841453 1.0299613 0.3356897 0.4298022 0.2931475 0.3403470 0.4486283 0.9143517 0.4219297 0.3423338 0.8810069 0.4108535 0.3960093 
US5        0.4688731 0.5058213 0.5083622 0.6012562 0.5058213 1.1778287 0.9584656 1.2368665 1.0330097 1.1853058 1.0769138 0.9613895 1.0258465 0.4850478 0.7454355 0.4941058 1.2490659 1.0207735 1.0302269 1.1498915 0.9613895 1.1316986 0.9697456 1.1778287 1.1694000 1.0302269 1.2127266 1.0330097 0.0000000 1.0887551 1.0330176 1.1062220 0.5417987 0.6349516 1.0951207 0.5140337 1.0377398 0.4717829 1.1853058 0.4692804 1.0604779 1.0522162 0.9584656 0.7307916 0.6046103 0.9987000 0.5126894 1.2314614 1.2098261 1.1585005 1.1949524 1.2213424 1.1110558 0.6012562 1.0312254 1.0589726 0.6099782 0.9542375 1.0654835 0.4855008 1.1110558 0.9837077 0.6099782 1.0949569 1.2314614 1.1694000 1.0933586 1.1287695 1.1949524 1.0604779 1.1395458 1.1395458 1.0694849 1.1078201 0.7531811 1.0258465 1.1323301 1.0243780 1.0654835 1.1051433 1.0042666 0.4889489 0.4853591 0.6349516 0.0574987 1.1794883 0.4773742 1.0887551 0.8906482 1.2213424 1.0389091 1.0377398 0.5418866 0.5068390 1.1848777 1.0305776 0.9227381 1.0441065 0.6199943 1.0032989 1.0400684 1.0861493 1.2186427 1.0042666 0.9702360 0.4946257 0.5418866 1.1205762 1.0978528 1.1122798 1.0678354 0.9771161 1.1794883 0.4853591 1.2503524 1.0933586 0.4816123 1.2490659 1.1051433 
ApTi       1.0541855 0.9908672 0.9836609 1.2130314 0.9908672 0.9890167 0.8517164 1.1097183 0.9186002 0.9685015 0.9323376 0.8984479 0.9016499 1.0483191 1.2702597 1.1801499 1.0209893 0.9369143 0.9465959 0.9964870 0.8984479 0.9041945 0.8745403 0.9890167 0.9971244 0.9465959 0.3300818 0.9186002 1.0887551 0.0000000 0.9183449 0.8846619 1.2099573 1.1847174 0.9420608 1.0847620 0.9370788 1.1182338 0.9685015 1.0105297 0.9018286 0.9643197 0.8517164 1.2651208 1.1673975 0.8525555 1.0515252 1.0224277 0.3382734 0.9891844 0.9659579 0.9890434 0.9378349 1.2130314 0.9613139 0.9306152 1.1601666 0.8563285 0.9914556 1.0273301 0.9378349 0.9196401 1.1601666 0.9418719 1.0224277 0.9971244 0.9627863 0.9124238 0.9659579 0.9018286 0.9479152 0.9479152 0.9870554 0.0044919 1.2930343 0.9016499 0.4951849 0.9090952 0.9914556 1.0441652 0.9539598 1.0137140 1.0591349 1.1847174 1.0753232 0.9538487 1.0105297 0.0000010 0.8317216 0.9890434 0.9178106 0.9370788 1.0928826 1.1538870 0.9939358 0.8881785 0.8441573 0.8899073 1.1189957 0.8796363 0.9026745 0.0044919 1.0415025 0.9539598 0.8624989 1.2160274 1.0928826 0.1861410 0.8980268 0.8983107 0.9476768 0.9305707 0.9538487 1.0591349 0.9655777 0.9627863 0.9970377 1.0209893 1.0441652 
StsW00     0.9921499 0.9394631 0.9424417 1.1641078 0.9394631 0.4446385 0.2628509 0.4319386 0.3059912 0.4589015 0.0955932 0.3785450 0.6123519 0.9719581 1.1730907 1.1349629 0.4459862 0.2726854 0.3247517 0.4675763 0.3785450 0.4267759 0.3217387 0.4446385 0.4557436 0.3247517 1.0866426 0.3059912 1.0330176 0.9183449 0.0000000 0.3751739 1.0668261 1.0663039 0.4407821 1.0243022 0.3172009 1.0199753 0.4589015 0.9625858 0.4436049 0.3053040 0.2628509 1.1682488 1.0705186 0.3038853 1.0863451 0.4803556 1.1035660 0.4240275 0.4035898 0.4643946 0.4550443 1.1641078 0.2633327 0.6501389 1.0967716 0.2589451 0.4472846 0.9773698 0.4550443 0.2389172 1.0967716 0.4344759 0.4803556 0.4557436 0.3540876 0.4404959 0.4035898 0.4436049 0.3973661 0.3973661 0.4510535 0.9329972 1.1970034 0.6123519 1.0049741 0.0137455 0.4472846 0.4580167 0.2938132 0.9742494 0.9829292 1.0663039 0.9784868 0.4656437 0.9747852 0.9183449 0.3152963 0.4643946 0.0622324 0.3172009 1.1339438 1.0565855 0.4679148 0.3395105 0.2708347 0.3207382 1.1053083 0.2414829 0.1131066 0.9329972 0.4768202 0.2938132 0.2695253 1.0637998 1.1339438 1.0570853 0.3137604 0.4313541 0.3030887 0.1078866 0.4656437 0.9829292 0.4774697 0.3540876 0.9384837 0.4459862 0.4580167 
AmDeD9_2   1.0637584 0.9963507 0.9963507 1.1195294 0.9963507 0.1362975 0.3304367 0.1080935 0.3980049 0.0846553 0.3476337 0.3485568 0.6254882 1.0044132 1.1493213 1.1822490 0.1047932 0.3046810 0.3382266 0.1300655 0.3485568 0.0869500 0.3439071 0.1362975 0.0899631 0.3382266 1.0586625 0.3980049 1.1062220 0.8846619 0.3751739 0.0000000 1.0707266 1.0805122 0.1335187 1.0044132 0.3687563 0.9506545 0.0846553 1.0739870 0.1912476 0.3046810 0.3304367 1.1545384 1.0917648 0.3286972 1.1560769 0.0972116 1.0586625 0.1380829 0.0048613 0.0869500 0.1912476 1.1195294 0.2854750 0.6254882 1.0326252 0.3377620 0.1314034 1.0413342 0.1912476 0.2854750 1.0326252 0.1257228 0.0972116 0.0899631 0.1569254 0.0972116 0.0048613 0.1912476 0.1031197 0.1031197 0.1373031 0.8846619 1.1545384 0.6254882 1.0100505 0.3867929 0.1314034 0.1317458 0.2669446 1.0760482 1.0139482 1.0805122 1.0472625 0.0783922 1.0739870 0.8846619 0.3259263 0.0869500 0.3822206 0.3687563 1.0283427 0.9506545 0.0913210 0.2787745 0.3220422 0.2725975 1.1275726 0.2825304 0.3737829 0.8846619 0.0903622 0.2669446 0.3377620 1.0430740 1.0283427 0.9424031 0.3540007 0.0914641 0.3996782 0.3852072 0.0783922 1.0139482 0.1440516 0.1569254 0.9962604 0.1047932 0.1317458 
Sts1       0.5812266 0.5193548 0.5295457 0.3149500 0.5193548 1.0577991 0.9318279 1.1208752 1.0829293 1.1493976 1.0371536 0.9290191 1.2129613 0.5679709 0.6524672 0.5578190 1.0964464 0.9636728 1.0107985 1.1176664 0.9290191 1.1166051 0.9489630 1.0577991 1.0994932 1.0107985 1.2972805 1.0829293 0.5417987 1.2099573 1.0668261 1.0707266 0.0000000 0.3625899 1.0885360 0.5679709 1.0447681 0.1668466 1.1493976 0.5845372 1.0360618 0.9797890 0.9318279 0.6340585 0.3621030 0.9093939 0.6274142 1.1851722 1.2972805 1.1054205 1.1172644 1.1839786 1.0533423 0.3149500 0.9438040 1.2129613 0.3514191 0.9281801 1.0428118 0.5823171 1.0533423 0.9438040 0.3514191 1.0883625 1.1851722 1.0994932 1.0213796 1.1147356 1.1172644 1.0360618 1.0889272 1.0889272 1.0399229 1.2099573 0.6464036 1.2129613 1.1514483 1.0922744 1.0428118 1.0495714 0.9579728 0.5720182 0.5737041 0.3625899 0.5316640 1.1434503 0.5869998 1.2099573 0.9233758 1.1839786 1.0463473 1.0447681 0.2891675 0.1668466 1.1775587 0.9852433 0.8694570 0.9985066 0.6411655 0.9603098 1.0239686 1.2099573 1.1342890 0.9579728 0.9437808 0.1775656 0.2891675 1.2119281 1.0293019 1.0983389 1.0103962 1.0101027 1.1434503 0.5737041 1.0799608 1.0213796 0.5381197 1.0964464 1.0495714 
StVe_4     0.6485089 0.5454179 0.5557048 0.4684405 0.5454179 1.1020902 0.8676338 1.1318980 1.0695751 1.1650483 0.9848081 0.9686786 1.0621550 0.5922003 0.7102449 0.6302377 1.0954382 0.9233165 0.9210302 1.1035310 0.9686786 1.0556615 0.9354605 1.1020902 1.1417004 0.9210302 1.2619614 1.0695751 0.6349516 1.1847174 1.0663039 1.0805122 0.3625899 0.0000000 1.0665176 0.5922003 1.0426738 0.3471267 1.1650483 0.6400304 1.0724671 0.9389016 0.8676338 0.6911463 0.4543925 0.9292844 0.7031657 1.1641963 1.2619614 1.1381150 1.1603529 1.1627118 1.0902670 0.4684405 0.9789207 1.0621550 0.1523261 0.8642838 1.1385856 0.6514289 1.0902670 0.9789207 0.1523261 1.0663377 1.1641963 1.1417004 0.9920534 1.0540512 1.1603529 1.0724671 1.0907598 1.0907598 1.1491764 1.1847174 0.7041039 1.0621550 1.1529131 1.0916539 1.1385856 1.1545694 0.9173287 0.6345625 0.5694556 0.0000010 0.6124915 1.1589438 0.6426721 1.1847174 0.9335156 1.1627118 1.0668657 1.0426738 0.4126365 0.3471267 1.1466492 0.9993387 0.8415270 1.0067050 0.7099326 0.9281612 1.0297319 1.1847174 1.1996350 0.9173287 0.8789340 0.3379203 0.4126365 1.0680389 0.9760521 1.0382142 0.9566461 1.0789411 1.1589438 0.5694556 1.1451934 0.9920534 0.5665607 1.0954382 1.1545694 
AmsW97     1.0867793 0.9951056 0.9974248 1.1691984 0.9951056 0.0907850 0.3424344 0.2065026 0.4252402 0.1388993 0.4057155 0.3786922 0.6959084 0.9776683 1.1816272 1.2115226 0.1077890 0.3443356 0.3186430 0.0743750 0.3786922 0.1489351 0.3733875 0.0907850 0.1351616 0.3186430 1.0147297 0.4252402 1.0951207 0.9420608 0.4407821 0.1335187 1.0885360 1.0665176 0.0000000 0.9926001 0.4146185 0.9842144 0.1388993 1.0969857 0.2146758 0.3769562 0.3424344 1.1720484 1.1806879 0.3676788 1.1432609 0.1589072 1.0176903 0.2235187 0.1375608 0.1698351 0.2081324 1.1691984 0.3923089 0.7279298 1.0044697 0.3373843 0.1910715 1.0643571 0.2081324 0.3687558 1.0044697 0.0092484 0.1589072 0.1351616 0.2223952 0.1492954 0.1375608 0.2146758 0.1683732 0.1683732 0.2036131 0.9365419 1.1868901 0.6959084 1.0012701 0.4305851 0.1910715 0.2016239 0.3024767 1.1000831 1.0248531 1.0665176 1.0308568 0.1504442 1.0969857 0.9420608 0.3347373 0.1698351 0.4289225 0.4146185 1.0323914 1.0051885 0.1637814 0.3214916 0.3349516 0.3147158 1.0967991 0.2755073 0.3855511 0.9450354 0.1288073 0.3024767 0.3497614 1.0941837 1.0323914 0.9962041 0.3448599 0.1428781 0.4071237 0.4472857 0.1504442 1.0248531 0.1184244 0.2223952 0.9838941 0.1077890 0.2016239 
StsC09_1   0.1489632 0.4788133 0.4887746 0.6205024 0.4788133 1.0153318 0.8012989 1.0210339 0.9174160 1.0733717 0.9657487 0.8183322 0.9939507 0.0000010 0.6894938 0.5053120 1.0561774 0.8714112 0.7777002 1.0176558 0.8183322 1.0081933 0.8684973 1.0153318 1.0446268 0.7777002 1.1740698 0.9174160 0.5140337 1.0847620 1.0243022 1.0044132 0.5679709 0.5922003 0.9926001 0.0000000 0.9896365 0.4546757 1.0733717 0.1494324 0.8975845 0.9282023 0.8012989 0.6683362 0.5187733 0.8152148 0.1585154 1.1079251 1.1645651 0.9955609 1.0613543 1.0924771 0.9289555 0.6205024 0.8957299 1.0259146 0.5650775 0.7860534 1.0390301 0.1498129 0.9289555 0.8537240 0.5650775 0.9777701 1.1079251 1.0446268 0.9068967 1.0222628 1.0613543 0.8975845 1.0059913 1.0059913 1.0174254 1.0657009 0.7180613 0.9939507 0.9436249 1.0573138 1.0390301 1.0691170 0.8711820 0.1377629 0.0953429 0.5922003 0.4578924 1.0593848 0.1436404 1.0847620 0.8348512 1.0924771 0.9633395 0.9896365 0.5550231 0.4658741 1.0903242 0.8624157 0.8188850 0.8647583 0.6093738 0.9056705 0.9041097 1.0757393 1.0717684 0.8711820 0.8120146 0.4935547 0.5550231 1.0507622 0.9924068 1.0067707 0.9796374 0.9463293 1.0593848 0.0953429 1.0290482 0.9068967 0.0376568 1.0561774 1.0691170 
A50        0.9684647 0.9033379 0.9063131 1.1128678 0.9033379 0.4108372 0.2872617 0.3894646 0.1383249 0.4221472 0.3150274 0.3331194 0.6098717 0.9704552 1.1668053 1.1573114 0.4056568 0.3090017 0.3138261 0.4221266 0.3331194 0.3725344 0.3377550 0.4108372 0.4054151 0.3138261 1.0881670 0.1383249 1.0377398 0.9370788 0.3172009 0.3687563 1.0447681 1.0426738 0.4146185 0.9896365 0.0000000 0.9672168 0.4221472 0.9300046 0.3456399 0.3352803 0.2872617 1.1588480 1.0417616 0.3242699 1.0694591 0.4143523 1.0851089 0.3318451 0.3839943 0.3969119 0.3557180 1.1128678 0.3240561 0.6424671 1.0191161 0.2830203 0.3840078 0.9393191 0.3557180 0.3048524 1.0191161 0.4086451 0.4143523 0.4054151 0.3509602 0.3778920 0.3839943 0.3456399 0.3585963 0.3585963 0.3788265 0.9264635 1.1733031 0.6098717 0.9473618 0.3256200 0.3840078 0.3998707 0.3167072 0.9358741 0.9132363 1.0426738 1.0127138 0.4119576 0.9300046 0.9370788 0.2894379 0.3969119 0.3156413 0.0000010 0.9853127 0.9836006 0.3923561 0.3507713 0.2644946 0.3377944 1.0755766 0.2748076 0.3389162 0.9346505 0.4208459 0.3167072 0.2941464 1.0330412 0.9853127 1.0064494 0.3586150 0.3692769 0.3412186 0.3159104 0.4119576 0.9132363 0.4253360 0.3509602 0.8971915 0.4056568 0.3998707 
StsW52_1   0.4830048 0.5264280 0.5369539 0.3407910 0.5264280 0.9613225 0.8599117 0.9820082 0.9515755 1.0259020 0.9610311 0.8163909 1.0367627 0.4546757 0.6266315 0.5248665 0.9842589 0.8269634 0.8738687 1.0198080 0.8163909 1.0064203 0.8383880 0.9613225 0.9797924 0.8738687 1.1626759 0.9515755 0.4717829 1.1182338 1.0199753 0.9506545 0.1668466 0.3471267 0.9842144 0.4546757 0.9672168 0.0000000 1.0259020 0.4877358 0.9354588 0.8414546 0.8599117 0.6086884 0.3249923 0.8381750 0.4945781 1.0848793 1.1626759 0.9853328 0.9955801 1.0713576 0.9517310 0.3407910 0.8601757 1.0367627 0.3029070 0.8565471 0.9077197 0.4858272 0.9517310 0.8601757 0.3029070 0.9840192 1.0848793 0.9797924 0.9218379 1.0170583 0.9955801 0.9354588 0.9808959 0.9808959 0.9220315 1.1182338 0.6206611 1.0367627 1.1420572 1.0444133 0.9077197 0.9143422 0.8479536 0.4690222 0.4732983 0.3471267 0.4565112 1.0100730 0.4786207 1.1182338 0.8416807 1.0713576 1.0233871 0.9672168 0.2376975 0.0000010 1.0605656 0.9414262 0.7671478 0.9545020 0.6603632 0.8953574 0.9232382 1.1182338 1.0308366 0.8479536 0.8713076 0.1180559 0.2376975 1.0605242 0.9843621 1.0016114 0.9928201 0.9556219 1.0100730 0.4732983 0.9859114 0.9218379 0.4327284 0.9842589 0.9143422 
AmsMJ_4    1.1050438 0.9757975 0.9720729 1.1811674 0.9757975 0.1403892 0.3530972 0.1571577 0.4494193 0.0000010 0.3542649 0.3829683 0.6973710 1.0599845 1.2264466 1.2652462 0.1259603 0.3267914 0.3514781 0.1349143 0.3829683 0.0612165 0.3681350 0.1403892 0.0278802 0.3514781 1.0616728 0.4494193 1.1853058 0.9685015 0.4589015 0.0846553 1.1493976 1.1650483 0.1388993 1.0733717 0.4221472 1.0259020 0.0000000 1.1153071 0.1646065 0.3550747 0.3530972 1.2185506 1.1386523 0.3545939 1.1970612 0.0846693 1.0645228 0.1673397 0.0796249 0.0795118 0.1579163 1.1811674 0.3450469 0.7285349 1.0944952 0.3515868 0.1269115 1.0883387 0.1579163 0.3218257 1.0944952 0.1317872 0.0846693 0.0278802 0.2102152 0.0667970 0.0796249 0.1646065 0.1034947 0.1034947 0.1384284 0.9626875 1.2320480 0.6973710 1.0548491 0.4443483 0.1269115 0.1322519 0.3229975 1.1226407 1.0519779 1.1650483 1.0744014 0.0138296 1.1153071 0.9685015 0.3425787 0.0795118 0.3937136 0.4221472 1.0682014 1.0462599 0.0796208 0.2625671 0.3391490 0.2704350 1.1309258 0.2874156 0.4041725 0.9714454 0.0424223 0.3229975 0.3604269 1.1270081 1.0682014 1.0173565 0.3929074 0.0613977 0.4542090 0.4391891 0.0138296 1.0519779 0.1587204 0.2102152 1.0486778 0.1259603 0.1322519 
StsCY      0.0231418 0.4489661 0.4585743 0.6409220 0.4489661 1.0941216 0.8293941 1.0810767 0.9241304 1.1153071 0.9326177 0.8662920 0.9706860 0.1494324 0.6155248 0.4676288 1.1490210 0.8942784 0.8404959 1.1174856 0.8662920 1.0702062 0.8597609 1.0941216 1.0855045 0.8404959 1.1861251 0.9241304 0.4692804 1.0105297 0.9625858 1.0739870 0.5845372 0.6400304 1.0969857 0.1494324 0.9300046 0.4877358 1.1153071 0.0000000 0.9490564 0.9093541 0.8293941 0.6388532 0.5419401 0.8484247 0.1002382 1.1631040 1.1861251 1.0276051 1.1184124 1.1469649 0.9652802 0.6409220 0.8610821 0.9706860 0.5733582 0.8261742 1.0630062 0.0278890 0.9652802 0.8610821 0.5733582 1.0800342 1.1631040 1.0855045 0.9546311 1.0862153 1.1184124 0.9490564 1.0682042 1.0682042 1.0579997 1.0105297 0.6512852 0.9706860 1.0229943 0.9981601 1.0630062 1.1103136 0.8638539 0.0325480 0.0958639 0.6400304 0.4607735 1.0986856 0.0045409 1.0105297 0.8475473 1.1469649 0.9384753 0.9300046 0.5915805 0.4877358 1.1526134 0.8700534 0.8154273 0.8825120 0.6261907 0.9394942 0.9161933 1.0105297 1.1149220 0.8638539 0.8404817 0.5344695 0.5915805 1.0564898 1.0806622 1.0696261 0.9965593 0.9393569 1.0986856 0.0958639 1.0867832 0.9546311 0.1198533 1.1490210 1.1103136 
AmRg_6     0.9405773 0.9366780 0.9524858 1.0939778 0.9366780 0.1940976 0.3062707 0.1837607 0.3716411 0.1646065 0.3903803 0.3333978 0.5806731 0.8975845 1.1669651 1.1476881 0.1864609 0.2986810 0.3197333 0.2296111 0.3333978 0.1624375 0.3560350 0.1940976 0.1427871 0.3197333 0.9553395 0.3716411 1.0604779 0.9018286 0.4436049 0.1912476 1.0360618 1.0724671 0.2146758 0.8975845 0.3456399 0.9354588 0.1646065 0.9490564 0.0000000 0.3067826 0.3062707 1.1546646 1.0483188 0.3028843 1.0174946 0.1984198 0.9553395 0.1954952 0.1923859 0.1802709 0.0047834 1.0939778 0.3122707 0.5806731 0.9721382 0.3052320 0.2176647 0.9115538 0.0047834 0.3122707 0.9721382 0.2129142 0.1984198 0.1427871 0.2164734 0.1741158 0.1923859 0.0000010 0.1800600 0.1800600 0.2170763 0.9018286 1.1735596 0.5806731 0.8604377 0.4289190 0.2176647 0.2304195 0.3022811 0.9503287 0.8785221 1.0724671 1.0044377 0.1584264 0.9490564 0.9018286 0.3201293 0.1802709 0.3935122 0.3456399 0.9986097 0.9354588 0.1850499 0.2455497 0.3219228 0.2469688 1.0059537 0.2430974 0.4035698 0.9018286 0.1443855 0.3022811 0.3134206 1.0376590 0.9986097 0.9351989 0.3665160 0.1675956 0.3511417 0.4005111 0.1584264 0.8785221 0.2009682 0.2164734 0.8719011 0.1864609 0.2304195 
KbArN5     0.9467403 0.9217205 0.9083058 1.0976728 0.9217205 0.3725017 0.2250055 0.3332899 0.3015418 0.3550747 0.2915556 0.2171034 0.5897908 0.8859667 1.1121029 1.1234829 0.3626153 0.0045985 0.2784496 0.3902785 0.2171034 0.3396962 0.1525519 0.3725017 0.3427126 0.2784496 1.0687644 0.3015418 1.0522162 0.9643197 0.3053040 0.3046810 0.9797890 0.9389016 0.3769562 0.9282023 0.3352803 0.8414546 0.3550747 0.9093541 0.3067826 0.0000000 0.2250055 1.0715361 1.0628837 0.2399557 1.0316419 0.4251654 1.0735981 0.3273134 0.3402369 0.3959867 0.3280245 1.0976728 0.2104714 0.6161526 0.9882758 0.2298675 0.3229521 0.9326709 0.3280245 0.2038072 0.9882758 0.3711454 0.4251654 0.3427126 0.3136201 0.3522808 0.3402369 0.3067826 0.3432512 0.3432512 0.3259089 0.9603877 1.1191330 0.5897908 0.9994015 0.3058383 0.3229521 0.3356935 0.1600208 0.9205709 0.9292451 0.9389016 1.0074067 0.3615546 0.9093541 0.9643197 0.2102275 0.3959867 0.2736341 0.3352803 0.9473398 0.9122082 0.3993222 0.3005203 0.1273544 0.2924945 0.9837166 0.2077281 0.2808059 0.9688508 0.3605770 0.1600208 0.2314358 0.9132342 0.9473398 0.9530392 0.3251296 0.3439834 0.3290654 0.2487786 0.3615546 0.9292451 0.3989172 0.3136201 0.8746953 0.3626153 0.3356935 
AmBlFH     0.8449060 0.8583169 0.8453885 1.0385113 0.8583169 0.3554892 0.0000010 0.3593331 0.2766976 0.3530972 0.2573859 0.2266996 0.5185733 0.7890775 1.0577061 1.1270866 0.3570664 0.2234533 0.0867162 0.3854050 0.2266996 0.3268894 0.2297406 0.3554892 0.3295389 0.0867162 0.9519049 0.2766976 0.9584656 0.8517164 0.2628509 0.3304367 0.9318279 0.8676338 0.3424344 0.8012989 0.2872617 0.8599117 0.3530972 0.8293941 0.3062707 0.2250055 0.0000000 1.0527862 0.9148366 0.1774095 0.9325710 0.3627177 0.9519049 0.3230853 0.3364884 0.3558621 0.3079417 1.0385113 0.2304921 0.5331090 0.8812716 0.0093708 0.3567768 0.8323608 0.3079417 0.2224393 0.8812716 0.3415403 0.3627177 0.3295389 0.2961221 0.3224423 0.3364884 0.3062707 0.2878374 0.2878374 0.3599861 0.8517164 1.0789796 0.5185733 0.8084522 0.2620721 0.3567768 0.3594031 0.1894955 0.8490163 0.8327969 0.8676338 0.9051180 0.3525612 0.8293941 0.8517164 0.2128695 0.3558621 0.2224267 0.2872617 0.9028508 0.8661095 0.3502442 0.2399226 0.2330333 0.2537393 1.0049045 0.1618604 0.2468410 0.8517164 0.3473291 0.1894955 0.0046319 0.9217683 0.9028508 0.9181144 0.3018500 0.3144744 0.2705005 0.2642552 0.3525612 0.8327969 0.3780600 0.2961221 0.8036257 0.3570664 0.3594031 
StsTL_3    0.6682772 0.7077024 0.7204149 0.6872463 0.7077024 1.1774181 1.0527862 1.1828817 1.1449703 1.2185506 1.0560961 1.1045864 1.2175353 0.6683362 0.0282646 0.7215701 1.2139389 1.0543496 1.0850915 1.2265675 1.1045864 1.1347723 1.0586170 1.1774181 1.1835701 1.0850915 1.4625318 1.1449703 0.7307916 1.2651208 1.1682488 1.1545384 0.6340585 0.6911463 1.1720484 0.6683362 1.1588480 0.6086884 1.2185506 0.6388532 1.1546646 1.0715361 1.0527862 0.0000000 0.7349778 1.0681448 0.6910380 1.1979740 1.4625318 1.2057514 1.2280889 1.2107584 1.1735495 0.6872463 1.0924309 1.2175353 0.7218333 1.0210456 1.1878312 0.6804193 1.1735495 1.0924309 0.7218333 1.1698370 1.1979740 1.1835701 1.0819300 1.1215081 1.2280889 1.1546646 1.0826149 1.0826149 1.1836451 1.2651208 0.0045993 1.2175353 1.1281853 1.1665016 1.1878312 1.1874315 1.0319864 0.6592061 0.6463675 0.6911463 0.7026997 1.2152184 0.6484685 1.2651208 1.0252977 1.2107584 1.1435457 1.1588480 0.7057025 0.6086884 1.1919254 1.1469324 0.9844741 1.1458188 0.3558878 1.0851796 1.0516909 1.2651208 1.2319897 1.0319864 1.0378278 0.6149904 0.7057025 1.3010109 1.1213219 1.1045784 1.0964337 1.1710462 1.2152184 0.6463675 1.2304464 1.0819300 0.6662491 1.2139389 1.1874315 
StLtNB     0.5385496 0.5205479 0.5311859 0.4605101 0.5205479 1.1641545 0.9148366 1.1060300 1.0845918 1.1386523 1.0113050 0.9764600 1.1431856 0.5187733 0.7488204 0.5529963 1.1643491 1.0457141 0.9622445 1.2056388 0.9764600 1.1017357 0.9940469 1.1641545 1.1353598 0.9622445 1.2123656 1.0845918 0.6046103 1.1673975 1.0705186 1.0917648 0.3621030 0.4543925 1.1806879 0.5187733 1.0417616 0.3249923 1.1386523 0.5419401 1.0483188 1.0628837 0.9148366 0.7349778 0.0000000 0.9375921 0.6215389 1.2083950 1.2123656 1.1467497 1.1704438 1.1882006 1.0657679 0.4605101 0.9148028 1.1431856 0.4216046 0.9112559 1.1263196 0.5439720 1.0657679 0.9148028 0.4216046 1.1805507 1.2083950 1.1353598 1.0514915 1.1182610 1.1704438 1.0483188 1.0979243 1.0979243 1.1271555 1.1673975 0.7486847 1.1431856 1.1456685 1.0962450 1.1263196 1.1330033 0.9508924 0.5396052 0.5271243 0.4543925 0.5526864 1.1465444 0.5508316 1.1673975 0.9392731 1.1882006 1.0501679 1.0417616 0.3882568 0.3249923 1.1900789 1.0080764 0.9201393 1.0293663 0.7291365 0.9673205 1.0189838 1.1673975 1.1932913 0.9508924 0.9266506 0.3516908 0.3882568 1.1252636 1.0445074 1.1015463 1.1462038 1.0958215 1.1465444 0.5271243 1.1815490 1.0514915 0.4917168 1.1643491 1.1330033 
AmBr_2     0.8646826 0.8439568 0.8312183 1.0437639 0.8439568 0.3630554 0.1774095 0.3433721 0.3373799 0.3545939 0.3047584 0.2544741 0.5176822 0.8029866 1.0879424 1.0960102 0.3702039 0.2384130 0.2383212 0.3694552 0.2544741 0.3142540 0.2940998 0.3630554 0.3348712 0.2383212 0.9801267 0.3373799 0.9987000 0.8525555 0.3038853 0.3286972 0.9093939 0.9292844 0.3676788 0.8152148 0.3242699 0.8381750 0.3545939 0.8484247 0.3028843 0.2399557 0.1774095 1.0681448 0.9375921 0.0000000 0.9153538 0.3769389 0.9801267 0.3259038 0.3348921 0.3430543 0.3045298 1.0437639 0.2262667 0.5317557 0.9153900 0.1912449 0.3789868 0.8518724 0.3045298 0.2182538 0.9153900 0.3564956 0.3769389 0.3348712 0.2975911 0.3356974 0.3348921 0.3028843 0.2913549 0.2913549 0.3835670 0.8525555 1.0949260 0.5176822 0.8440726 0.3033716 0.3789868 0.3816321 0.2389249 0.8542763 0.8352772 0.9292844 0.9308806 0.3468674 0.8484247 0.8525555 0.2605678 0.3430543 0.2766861 0.3242699 0.9606871 0.8442955 0.3560350 0.2758399 0.2730402 0.2690745 1.0314379 0.2249969 0.2893579 0.8525555 0.3530415 0.2389249 0.1833631 0.9076667 0.9606871 0.9113821 0.3174754 0.3275115 0.3019138 0.3150998 0.3468674 0.8352772 0.3843983 0.2975911 0.8071572 0.3702039 0.3816321 
StsC3      0.0954636 0.5299779 0.5404529 0.6679562 0.5299779 1.1699550 0.9325710 1.1687997 1.0092563 1.1970612 1.0528469 0.9716997 1.0848375 0.1585154 0.6859296 0.5276858 1.2192085 1.0151310 0.9677291 1.1809496 0.9716997 1.1577757 0.9817624 1.1699550 1.1634599 0.9677291 1.1737808 1.0092563 0.5126894 1.0515252 1.0863451 1.1560769 0.6274142 0.7031657 1.1432609 0.1585154 1.0694591 0.4945781 1.1970612 0.1002382 1.0174946 1.0316419 0.9325710 0.6910380 0.6215389 0.9153538 0.0000000 1.2535019 1.1737808 1.0811426 1.2004205 1.2364555 1.0345850 0.6679562 0.9414136 1.0848375 0.6255690 0.9289497 1.1567904 0.1074462 1.0345850 0.9414136 0.6255690 1.1256814 1.2535019 1.1634599 1.0397264 1.1745787 1.2004205 1.0174946 1.1343667 1.1343667 1.1512274 1.0515252 0.7040252 1.0848375 1.0201846 1.1251299 1.1567904 1.2069881 0.9659623 0.0857354 0.1237532 0.7031657 0.4996014 1.1796444 0.0949207 1.0515252 0.9677035 1.2364555 1.0606818 1.0694591 0.6158433 0.4945781 1.2422040 1.0025892 0.9293454 1.0125883 0.6355397 1.0232423 1.0299388 1.0515252 1.1944264 0.9659623 0.9444320 0.5777055 0.6158433 1.0500006 1.1467327 1.1571868 1.0718070 1.0970880 1.1796444 0.1237532 1.1621860 1.0397264 0.1390564 1.2192085 1.2069881 
AmKeF      1.1523555 1.0330002 1.0352681 1.2459509 1.0330002 0.1787201 0.3627177 0.1794101 0.4691264 0.0846693 0.4067939 0.4406850 0.7264884 1.0951051 1.2061262 1.3578466 0.1514993 0.3913387 0.3968118 0.1513993 0.4406850 0.0194740 0.4473245 0.1787201 0.0758981 0.3968118 1.1300681 0.4691264 1.2314614 1.0224277 0.4803556 0.0972116 1.1851722 1.1641963 0.1589072 1.1079251 0.4143523 1.0848793 0.0846693 1.1631040 0.1984198 0.4251654 0.3627177 1.1979740 1.2083950 0.3769389 1.2535019 0.0000000 1.1328194 0.2170850 0.1148703 0.0326879 0.1925148 1.2459509 0.3684583 0.7581379 1.0972098 0.3573933 0.1838794 1.1348450 0.1925148 0.3448102 1.0972098 0.1511598 0.0000010 0.0758981 0.2407818 0.0000010 0.1148703 0.1984198 0.1384419 0.1384419 0.1962317 1.0159123 1.2129921 0.7264884 1.0927058 0.4712621 0.1838794 0.1730230 0.3665281 1.1743107 1.1013761 1.1641963 1.1355308 0.0843746 1.1631040 1.0224277 0.3805450 0.0326879 0.4378443 0.4143523 1.0967857 1.1044545 0.0231225 0.3098777 0.3582891 0.2932873 1.2123577 0.2990559 0.4379605 1.0253350 0.0869981 0.3665281 0.3702531 1.1733361 1.0967857 1.0693653 0.3712815 0.0048058 0.4110074 0.4939713 0.0843746 1.1013761 0.1962694 0.2407818 1.0835844 0.1514993 0.1730230 
ApsA3_2    1.2044122 1.1362490 1.1281007 1.3482137 1.1362490 1.1174723 0.9519049 1.0994649 1.0235399 1.0645228 1.1108379 1.0123649 1.1200306 1.1365620 1.4818452 1.2500153 1.0989031 1.0398972 1.0130216 1.0743236 1.0123649 1.0027890 0.9535376 1.1174723 1.0377933 1.0130216 0.0045471 1.0235399 1.2098261 0.3382734 1.1035660 1.0586625 1.2972805 1.2619614 1.0176903 1.1645651 1.0851089 1.1626759 1.0645228 1.1861251 0.9553395 1.0735981 0.9519049 1.4625318 1.2123656 0.9801267 1.1737808 1.1328194 0.0000000 1.0666835 1.1259873 1.0729057 0.9957773 1.3482137 1.0539301 1.1351238 1.2172317 0.9574827 1.0610275 1.2000605 0.9957773 1.0051931 1.2172317 1.0392155 1.1328194 1.0377933 1.0787932 1.0347968 1.1259873 0.9553395 1.0387914 1.0387914 1.0857576 0.3302941 1.4930648 1.1200306 0.5977980 1.1054840 1.0610275 1.1007987 1.0361624 1.1523897 1.1168795 1.2619614 1.1974286 1.0775621 1.1861251 0.3382734 0.9668592 1.0729057 1.0848454 1.0851089 1.1943205 1.2012988 1.0862409 1.0456060 0.9029223 1.0536174 1.3216531 1.0090766 1.0418458 0.3302941 1.0898325 1.0361624 0.9637573 1.3354277 1.1943205 0.2821824 1.1223018 1.0192646 1.1296265 1.1027511 1.0775621 1.1168795 1.1118681 1.0787932 1.0565076 1.0989031 1.1007987 
AmOv       1.0179775 1.0722993 1.0896252 1.1741266 1.0722993 0.2093662 0.3230853 0.1231523 0.3070198 0.1673397 0.3529738 0.3176419 0.6835483 0.9955609 1.2194474 1.1528676 0.1709266 0.3190746 0.2809484 0.2071530 0.3176419 0.1891409 0.3470962 0.2093662 0.1644764 0.2809484 1.0666835 0.3070198 1.1585005 0.9891844 0.4240275 0.1380829 1.1054205 1.1381150 0.2235187 0.9955609 0.3318451 0.9853328 0.1673397 1.0276051 0.1954952 0.3273134 0.3230853 1.2057514 1.1467497 0.3259038 1.0811426 0.2170850 1.0666835 0.0000000 0.1465487 0.1996804 0.2023491 1.1741266 0.3015201 0.6835483 1.0865437 0.3220111 0.1635873 0.9969779 0.2023491 0.3015201 1.0865437 0.2077622 0.2170850 0.1644764 0.1563190 0.2000783 0.1465487 0.1954952 0.1450866 0.1450866 0.1696014 0.9891844 1.2250386 0.6835483 0.9820894 0.4096552 0.1635873 0.1620902 0.2810922 1.0342894 0.9568864 1.1381150 1.0778896 0.1671599 1.0276051 0.9891844 0.3253118 0.1996804 0.3800017 0.3318451 1.0719454 0.9853328 0.2035314 0.2262816 0.3075248 0.2222969 1.1704441 0.2867877 0.3930847 0.9891844 0.1636761 0.2810922 0.3301663 1.1218366 1.0719454 0.9867149 0.3806243 0.1934271 0.3753589 0.4005314 0.1671599 0.9568864 0.2243116 0.1563190 0.9680026 0.1709266 0.1620902 
AmDeD9_1   1.1081192 1.0258931 1.0220382 1.1970196 1.0258931 0.1332937 0.3364884 0.1184467 0.4001497 0.0796249 0.3699398 0.3636430 0.6635516 1.0477428 1.2359536 1.2403550 0.1042575 0.3123115 0.3442740 0.1341976 0.3636430 0.0928464 0.3666508 0.1332937 0.0792909 0.3442740 1.1232009 0.4001497 1.1949524 0.9659579 0.4035898 0.0048613 1.1172644 1.1603529 0.1375608 1.0613543 0.3839943 0.9955801 0.0796249 1.1184124 0.1923859 0.3402369 0.3364884 1.2280889 1.1704438 0.3348921 1.2004205 0.1148703 1.1259873 0.1465487 0.0000000 0.1054723 0.1843624 1.1970196 0.3222381 0.6948976 1.1112028 0.3350649 0.1249912 1.0854490 0.1843624 0.2995159 1.1112028 0.1301148 0.1148703 0.0792909 0.1588074 0.1031453 0.0000010 0.1923859 0.1023622 0.1023622 0.1305753 0.9600924 1.2416614 0.6635516 1.0904182 0.4153185 0.1249912 0.1237258 0.2814206 1.1257751 1.0573445 1.1603529 1.0846822 0.0737861 1.1184124 0.9659579 0.3322366 0.1054723 0.3937756 0.3839943 1.0657939 1.0161735 0.1095678 0.2776829 0.3304201 0.2716741 1.1650451 0.2894439 0.3920818 0.9689460 0.0796225 0.2814206 0.3436752 1.1015577 1.0657939 1.0179837 0.3628463 0.0973434 0.4395433 0.4043063 0.0737861 1.0573445 0.1405327 0.1588074 1.0395954 0.1042575 0.1237258 
AmOrH      1.1363642 1.0431138 1.0401320 1.2589630 1.0431138 0.1787578 0.3558621 0.1818384 0.4542456 0.0795118 0.3924152 0.4332344 0.6940884 1.0810128 1.2108739 1.3759601 0.1545946 0.3693995 0.3719530 0.1620049 0.4332344 0.0000010 0.4396203 0.1787578 0.0707327 0.3719530 1.0700758 0.4542456 1.2213424 0.9890434 0.4643946 0.0869500 1.1839786 1.1627118 0.1698351 1.0924771 0.3969119 1.0713576 0.0795118 1.1469649 0.1802709 0.3959867 0.3558621 1.2107584 1.1882006 0.3430543 1.2364555 0.0326879 1.0729057 0.1996804 0.1054723 0.0000000 0.1800863 1.2589630 0.3378060 0.7085387 1.0960782 0.3533307 0.1706229 1.1190940 0.1800863 0.3242991 1.0960782 0.1619893 0.0326879 0.0707327 0.2227042 0.0194740 0.1054723 0.1802709 0.1340212 0.1340212 0.1784163 0.9830055 1.2177805 0.6940884 1.0518147 0.4553778 0.1706229 0.1670077 0.3427050 1.1546101 1.0862916 1.1627118 1.1403667 0.0792341 1.1469649 0.9890434 0.3794414 0.0000010 0.4328529 0.3969119 1.1023916 1.0835700 0.0136484 0.2906351 0.3551136 0.2685291 1.2228908 0.2982556 0.4232872 0.9919569 0.0817433 0.3427050 0.3633506 1.1588847 1.1023916 1.0259235 0.3670343 0.0145450 0.4241852 0.4694778 0.0792341 1.0862916 0.1919546 0.2227042 1.0695748 0.1545946 0.1670077 
dec_1      0.9567052 0.9524858 0.9384015 1.1117601 0.9524858 0.1859870 0.3079417 0.1704285 0.3806239 0.1579163 0.3955830 0.3352176 0.5922809 0.9129865 1.1796304 1.1664710 0.1787116 0.3067826 0.3214864 0.2224673 0.3352176 0.1624375 0.3579650 0.1859870 0.1371066 0.3214864 0.9928070 0.3806239 1.1110558 0.9378349 0.4550443 0.1912476 1.0533423 1.0902670 0.2081324 0.9289555 0.3557180 0.9517310 0.1579163 0.9652802 0.0047834 0.3280245 0.3079417 1.1735495 1.0657679 0.3045298 1.0345850 0.1925148 0.9957773 0.2023491 0.1843624 0.1800863 0.0000000 1.1117601 0.3437885 0.6230480 0.9887542 0.3134206 0.2093685 0.9273120 0.0000010 0.3204269 0.9887542 0.2064580 0.1925148 0.1371066 0.2235754 0.1741158 0.1843624 0.0047834 0.1726707 0.1726707 0.2088247 0.9323834 1.1862790 0.5922809 0.8971634 0.4404701 0.2093685 0.2207345 0.3039040 0.9666471 0.8936931 1.0902670 1.0212222 0.1519983 0.9652802 0.9378349 0.3284113 0.1800863 0.3986957 0.3557180 1.0152145 0.9731612 0.1847040 0.2531313 0.3219228 0.2545216 1.0225816 0.2443587 0.4098499 0.9408022 0.1386071 0.3039040 0.3151339 1.0550417 1.0152145 0.9671027 0.3665160 0.1675956 0.3730390 0.4097545 0.1519983 0.8936931 0.1925518 0.2235754 0.8870019 0.1787116 0.2207345 
StFo_2     0.6339739 0.5643357 0.5754158 0.0000010 0.5643357 1.1836928 1.0385113 1.1424616 1.1887358 1.1811674 1.0751016 0.9625860 1.0784672 0.6205024 0.7028719 0.5771985 1.1906837 1.0806170 1.0760375 1.2043426 0.9625860 1.1709245 1.0613117 1.1836928 1.1699722 1.0760375 1.3482137 1.1887358 0.6012562 1.2130314 1.1641078 1.1195294 0.3149500 0.4684405 1.1691984 0.6205024 1.1128678 0.3407910 1.1811674 0.6409220 1.0939778 1.0976728 1.0385113 0.6872463 0.4605101 1.0437639 0.6679562 1.2459509 1.3482137 1.1741266 1.1970196 1.2589630 1.1117601 0.0000000 1.0328730 1.0784672 0.4583846 1.0088342 1.1196944 0.6369168 1.1117601 1.0328730 0.4583846 1.1935056 1.2459509 1.1699722 1.0466263 1.1557300 1.1970196 1.0939778 1.1147933 1.1147933 1.1157446 1.2130314 0.7002063 1.0784672 1.2880443 1.1873086 1.1196944 1.1279398 1.0443396 0.6278985 0.6163390 0.4684405 0.5789288 1.1750757 0.6436688 1.2130314 1.0613253 1.2589630 1.1643298 1.1128678 0.4692622 0.3407910 1.2378789 1.0289668 0.9450245 1.0423785 0.6676392 0.9786919 1.0370825 1.2130314 1.2284871 1.0443396 1.0251130 0.3264781 0.4692622 1.3189090 1.0685743 1.1389063 1.1175572 1.1371370 1.1750757 0.6163390 1.1901315 1.0466263 0.5872371 1.1906837 1.1279398 
NcTr_1     0.8776608 0.8300622 0.8441051 1.0328730 0.8300622 0.3955368 0.2304921 0.3400227 0.2973732 0.3450469 0.2451746 0.2761605 0.5835794 0.8537240 1.1351578 1.0502038 0.3891787 0.1972022 0.2829199 0.4007244 0.2761605 0.3054774 0.2515500 0.3955368 0.3269515 0.2829199 1.0492134 0.2973732 1.0312254 0.9613139 0.2633327 0.2854750 0.9438040 0.9789207 0.3923089 0.8957299 0.3240561 0.8601757 0.3450469 0.8610821 0.3122707 0.2104714 0.2304921 1.0924309 0.9148028 0.2262667 0.9414136 0.3684583 1.0539301 0.3015201 0.3222381 0.3378060 0.3437885 1.0328730 0.0000000 0.6010607 1.0087141 0.2217597 0.3378921 0.8645320 0.3437885 0.0000010 1.0087141 0.3812470 0.3684583 0.3269515 0.2873043 0.3175834 0.3222381 0.3122707 0.3057889 0.3057889 0.3408766 0.9574205 1.1412666 0.5835794 1.0183071 0.2721907 0.3378921 0.3413624 0.2044428 0.8670750 0.8423239 0.9789207 0.9195073 0.3492264 0.8610821 0.9613139 0.2203769 0.3378060 0.2532853 0.3240561 0.9035255 0.8927155 0.3412366 0.2791888 0.1994264 0.2725169 0.9919048 0.1873738 0.2452214 0.9658239 0.3441481 0.2044428 0.2366848 0.8957574 0.9035255 0.9866784 0.2618818 0.3097264 0.3001287 0.2419870 0.3492264 0.8423239 0.4251539 0.2873043 0.8229576 0.3891787 0.3413624 
kis        0.9704338 1.0514341 1.0682828 1.0784672 1.0514341 0.6935411 0.5331090 0.6970185 0.6697445 0.7285349 0.6034088 0.6230063 0.0000010 0.9939507 1.2552119 1.2171918 0.7437813 0.5784448 0.6310709 0.7631741 0.6230063 0.6373967 0.6228920 0.6935411 0.7298550 0.6310709 1.1507725 0.6697445 1.0589726 0.9306152 0.6501389 0.6254882 1.2129613 1.0621550 0.7279298 1.0259146 0.6424671 1.0367627 0.7285349 0.9706860 0.5806731 0.6161526 0.5331090 1.2175353 1.1431856 0.5317557 1.0848375 0.7581379 1.1351238 0.6835483 0.6948976 0.7085387 0.6230480 1.0784672 0.6010607 0.0000000 1.0210639 0.5166931 0.6747071 0.9807132 0.6230480 0.5835794 1.0210639 0.7262424 0.7581379 0.7298550 0.6016089 0.6704684 0.6948976 0.5806731 0.6390651 0.6390651 0.6827761 0.9172706 1.2853897 0.0000010 1.0765895 0.6763558 0.6747071 0.6785878 0.6019926 0.9920183 1.0294034 1.0621550 1.0607738 0.7287270 0.9706860 0.9306152 0.5529119 0.7085387 0.6534947 0.6424671 1.0796054 1.0835039 0.7293087 0.5850986 0.5345868 0.5797153 1.0539278 0.5777632 0.5885703 0.9172706 0.7545023 0.6019926 0.5418499 1.1312807 1.0796054 1.0571646 0.6087344 0.6588206 0.6311179 0.6061876 0.7287270 1.0294034 0.7170200 0.6016089 0.9619883 0.7437813 0.6785878 
StVe_3     0.5809582 0.5064612 0.5164685 0.4583846 0.5064612 1.0236422 0.8812716 1.0653619 1.0238360 1.0944952 1.0025944 0.9273642 1.0210639 0.5650775 0.7413002 0.5992383 1.0458597 0.9720529 0.9184098 1.0241261 0.9273642 0.9926795 0.9340650 1.0236422 1.0724563 0.9184098 1.2172317 1.0238360 0.6099782 1.1601666 1.0967716 1.0326252 0.3514191 0.1523261 1.0044697 0.5650775 1.0191161 0.3029070 1.0944952 0.5733582 0.9721382 0.9882758 0.8812716 0.7218333 0.4216046 0.9153900 0.6255690 1.0972098 1.2172317 1.0865437 1.1112028 1.0960782 0.9887542 0.4583846 1.0087141 1.0210639 0.0000000 0.8778240 1.0940055 0.5842620 0.9887542 1.0087141 0.0000010 1.0042774 1.0972098 1.0724563 0.9726016 0.9909553 1.1112028 0.9721382 1.0567148 1.0567148 1.1043665 1.1601666 0.7351263 1.0210639 1.0332305 1.1148461 1.0940055 1.1123373 0.9413218 0.5655988 0.5436786 0.1523261 0.6001490 1.1189746 0.5757429 1.1601666 0.9000486 1.0960782 1.0973488 1.0191161 0.4053743 0.3029070 1.0804858 0.9819432 0.8543784 0.9824338 0.6691841 0.9403174 1.0205499 1.1601666 1.1274233 0.9413218 0.8928227 0.2836786 0.4053743 1.0675943 0.9719704 0.9758009 1.0017078 1.0926046 1.1189746 0.5436786 1.0413906 0.9726016 0.5211355 1.0458597 1.1123373 
bal        0.8416265 0.8550268 0.8694692 1.0088342 0.8550268 0.3539605 0.0093708 0.3647968 0.2757669 0.3515868 0.2535991 0.2418765 0.5166931 0.7860534 1.0175627 1.1226704 0.3555298 0.2227373 0.0983369 0.3799514 0.2418765 0.3343391 0.2445885 0.3539605 0.3281422 0.0983369 0.9574827 0.2757669 0.9542375 0.8563285 0.2589451 0.3377620 0.9281801 0.8642838 0.3373843 0.7860534 0.2830203 0.8565471 0.3515868 0.8261742 0.3052320 0.2298675 0.0093708 1.0210456 0.9112559 0.1912449 0.9289497 0.3573933 0.9574827 0.3220111 0.3350649 0.3533307 0.3134206 1.0088342 0.2217597 0.5166931 0.8778240 0.0000000 0.3543177 0.8291467 0.3134206 0.2217597 0.8778240 0.3365058 0.3573933 0.3281422 0.2951529 0.3298153 0.3350649 0.3052320 0.2866530 0.2866530 0.3575020 0.8563285 1.0379990 0.5166931 0.8130090 0.2581819 0.3543177 0.3578864 0.2033328 0.8457256 0.8296085 0.8642838 0.9016816 0.3510558 0.8261742 0.8563285 0.2122162 0.3533307 0.2190660 0.2830203 0.8994093 0.8565471 0.3477667 0.2391582 0.2394510 0.2529274 1.0010159 0.1752223 0.2421811 0.8563285 0.3458406 0.2033328 0.0046706 0.9181517 0.8994093 0.9232700 0.2945362 0.3218000 0.2678180 0.2634002 0.3510558 0.8296085 0.3764099 0.2951529 0.8005430 0.3555298 0.3578864 
AmsW1_2    1.0530878 1.0096353 1.0067741 1.1196944 1.0096353 0.2021452 0.3567768 0.1787923 0.3953235 0.1269115 0.3417676 0.3472552 0.6436355 1.0249035 1.1977346 1.1538508 0.1879137 0.2946670 0.3726830 0.1630690 0.3472552 0.1688872 0.3201255 0.2021452 0.1208659 0.3726830 1.0581298 0.3953235 1.0654835 0.9914556 0.4472846 0.1314034 1.0428118 1.1385856 0.1910715 1.0390301 0.3840078 0.9077197 0.1269115 1.0630062 0.2176647 0.3229521 0.3567768 1.1878312 1.1263196 0.3789868 1.1567904 0.1838794 1.0610275 0.1635873 0.1249912 0.1706229 0.2093685 1.1196944 0.3378921 0.6747071 1.0940055 0.3543177 0.0000000 1.0313540 0.2093685 0.3151186 1.0940055 0.1833860 0.1838794 0.1208659 0.1864486 0.1759263 0.1249912 0.2176647 0.1414844 0.1414844 0.0092049 0.9853160 1.1950701 0.6436355 1.0591981 0.4330665 0.0000010 0.0238259 0.2904765 1.0642860 0.9965595 1.1385856 1.0252656 0.1323414 1.0630062 0.9914556 0.2999146 0.1706229 0.4012304 0.3840078 0.9727488 0.9291352 0.1708399 0.2644001 0.2931963 0.2699813 1.0473685 0.2955276 0.3782531 0.9944013 0.1269197 0.2904765 0.3640446 1.0218298 0.9727488 0.9890609 0.3396102 0.1693988 0.4250011 0.4007737 0.1323414 0.9965595 0.2232997 0.1864486 1.0106128 0.1879137 0.0238259 
StsC25     0.0137885 0.4347986 0.4443291 0.6369168 0.4347986 1.0614721 0.8323608 1.0486942 0.9335544 1.0883387 0.9471301 0.8688149 0.9807132 0.1498129 0.6558543 0.4863180 1.1151346 0.9173259 0.8197366 1.0902423 0.8688149 1.0434719 0.8821647 1.0614721 1.0590262 0.8197366 1.2000605 0.9335544 0.4855008 1.0273301 0.9773698 1.0413342 0.5823171 0.6514289 1.0643571 0.1498129 0.9393191 0.4858272 1.0883387 0.0278890 0.9115538 0.9326709 0.8323608 0.6804193 0.5439720 0.8518724 0.1074462 1.1348450 1.2000605 0.9969779 1.0854490 1.1190940 0.9273120 0.6369168 0.8645320 0.9807132 0.5842620 0.8291467 1.0313540 0.0000000 0.9273120 0.8645320 0.5842620 1.0479502 1.1348450 1.0590262 0.9267707 1.0591317 1.0854490 0.9115538 1.0367267 1.0367267 1.0323143 1.0273301 0.6933094 0.9807132 1.0076923 1.0131622 1.0313540 1.0774386 0.8380611 0.0424334 0.0966859 0.6514289 0.4720498 1.0720609 0.0231676 1.0273301 0.8307276 1.1190940 0.9532029 0.9393191 0.6101201 0.4858272 1.1246693 0.8734960 0.8374565 0.8859398 0.6314332 0.9427764 0.9306729 1.0273301 1.0818194 0.8380611 0.8434098 0.5339903 0.6101201 1.0690121 1.0303541 1.0428995 0.9846703 0.9735552 1.0720609 0.0966859 1.0543773 0.9267707 0.1201150 1.1151346 1.0774386 
AmRgN0     0.9567052 0.9524858 0.9384015 1.1117601 0.9524858 0.1859870 0.3079417 0.1704285 0.3806239 0.1579163 0.3955830 0.3352176 0.5922809 0.9129865 1.1796304 1.1664710 0.1787116 0.3067826 0.3214864 0.2224673 0.3352176 0.1624375 0.3579650 0.1859870 0.1371066 0.3214864 0.9928070 0.3806239 1.1110558 0.9378349 0.4550443 0.1912476 1.0533423 1.0902670 0.2081324 0.9289555 0.3557180 0.9517310 0.1579163 0.9652802 0.0047834 0.3280245 0.3079417 1.1735495 1.0657679 0.3045298 1.0345850 0.1925148 0.9957773 0.2023491 0.1843624 0.1800863 0.0000010 1.1117601 0.3437885 0.6230480 0.9887542 0.3134206 0.2093685 0.9273120 0.0000000 0.3204269 0.9887542 0.2064580 0.1925148 0.1371066 0.2235754 0.1741158 0.1843624 0.0047834 0.1726707 0.1726707 0.2088247 0.9323834 1.1862790 0.5922809 0.8971634 0.4404701 0.2093685 0.2207345 0.3039040 0.9666471 0.8936931 1.0902670 1.0212222 0.1519983 0.9652802 0.9378349 0.3284113 0.1800863 0.3986957 0.3557180 1.0152145 0.9731612 0.1847040 0.2531313 0.3219228 0.2545216 1.0225816 0.2443587 0.4098499 0.9408022 0.1386071 0.3039040 0.3151339 1.0550417 1.0152145 0.9671027 0.3665160 0.1675956 0.3730390 0.4097545 0.1519983 0.8936931 0.1925518 0.2235754 0.8870019 0.1787116 0.2207345 
NcTr_2     0.8776608 0.8300622 0.8441051 1.0328730 0.8300622 0.3721414 0.2224393 0.3169885 0.2973732 0.3218257 0.2246167 0.2672865 0.5835794 0.8537240 1.1042280 1.0502038 0.3657198 0.1972022 0.2738338 0.3772136 0.2672865 0.3054774 0.2431375 0.3721414 0.3039145 0.2738338 1.0051931 0.2973732 0.9837077 0.9196401 0.2389172 0.2854750 0.9438040 0.9789207 0.3687558 0.8537240 0.3048524 0.8601757 0.3218257 0.8610821 0.3122707 0.2038072 0.2224393 1.0924309 0.9148028 0.2182538 0.9414136 0.3448102 1.0051931 0.3015201 0.2995159 0.3242991 0.3204269 1.0328730 0.0000010 0.5835794 1.0087141 0.2217597 0.3151186 0.8645320 0.3204269 0.0000000 1.0087141 0.3577416 0.3448102 0.3039145 0.2873043 0.3175834 0.2995159 0.3122707 0.2832826 0.2832826 0.3180147 0.9196401 1.1101956 0.5835794 0.9734993 0.2474679 0.3151186 0.3186753 0.1967683 0.8670750 0.8423239 0.9789207 0.9195073 0.3260859 0.8610821 0.9196401 0.2203769 0.3242991 0.2325865 0.3048524 0.9035255 0.8601757 0.3278618 0.2791888 0.1994264 0.2725169 0.9919048 0.1797201 0.2233201 0.9196401 0.3209194 0.1967683 0.2285500 0.8957574 0.9035255 0.9406643 0.2618818 0.3097264 0.2769651 0.2419870 0.3260859 0.8423239 0.4015509 0.2873043 0.8229576 0.3657198 0.3186753 
StVe_5     0.5809582 0.5064612 0.5164685 0.4583846 0.5064612 1.0236422 0.8812716 1.0653619 1.0238360 1.0944952 1.0025944 0.9273642 1.0210639 0.5650775 0.7413002 0.5992383 1.0458597 0.9720529 0.9184098 1.0241261 0.9273642 0.9926795 0.9340650 1.0236422 1.0724563 0.9184098 1.2172317 1.0238360 0.6099782 1.1601666 1.0967716 1.0326252 0.3514191 0.1523261 1.0044697 0.5650775 1.0191161 0.3029070 1.0944952 0.5733582 0.9721382 0.9882758 0.8812716 0.7218333 0.4216046 0.9153900 0.6255690 1.0972098 1.2172317 1.0865437 1.1112028 1.0960782 0.9887542 0.4583846 1.0087141 1.0210639 0.0000010 0.8778240 1.0940055 0.5842620 0.9887542 1.0087141 0.0000000 1.0042774 1.0972098 1.0724563 0.9726016 0.9909553 1.1112028 0.9721382 1.0567148 1.0567148 1.1043665 1.1601666 0.7351263 1.0210639 1.0332305 1.1148461 1.0940055 1.1123373 0.9413218 0.5655988 0.5436786 0.1523261 0.6001490 1.1189746 0.5757429 1.1601666 0.9000486 1.0960782 1.0973488 1.0191161 0.4053743 0.3029070 1.0804858 0.9819432 0.8543784 0.9824338 0.6691841 0.9403174 1.0205499 1.1601666 1.1274233 0.9413218 0.8928227 0.2836786 0.4053743 1.0675943 0.9719704 0.9758009 1.0017078 1.0926046 1.1189746 0.5436786 1.0413906 0.9726016 0.5211355 1.0458597 1.1123373 
AmRo_1     1.0699873 0.9949170 0.9972371 1.1935056 0.9949170 0.0899080 0.3415403 0.1913256 0.4101248 0.1317872 0.3955637 0.3591621 0.6942362 0.9626198 1.1794392 1.2114032 0.1067793 0.3387540 0.3099845 0.0685212 0.3591621 0.1409286 0.3632166 0.0899080 0.1282282 0.3099845 1.0362823 0.4101248 1.0949569 0.9418719 0.4344759 0.1257228 1.0883625 1.0663377 0.0092484 0.9777701 0.4086451 0.9840192 0.1317872 1.0800342 0.2129142 0.3711454 0.3415403 1.1698370 1.1805507 0.3564956 1.1256814 0.1511598 1.0392155 0.2077622 0.1301148 0.1619893 0.2064580 1.1935056 0.3812470 0.7262424 1.0042774 0.3365058 0.1833860 1.0479502 0.2064580 0.3577416 1.0042774 0.0000000 0.1511598 0.1282282 0.2066533 0.1412629 0.1301148 0.2129142 0.1604931 0.1604931 0.1957876 0.9363543 1.1846913 0.6942362 1.0010798 0.4189330 0.1833860 0.1936659 0.2922566 1.0830180 1.0091588 1.0663377 1.0306720 0.1432117 1.0800342 0.9418719 0.3338628 0.1619893 0.4174754 0.4086451 1.0322065 1.0050004 0.1560132 0.3118436 0.3250967 0.3044518 1.0966324 0.2657357 0.3954345 0.9448472 0.1276285 0.2922566 0.3488531 1.0940121 1.0322065 0.9960203 0.3447997 0.1349444 0.3956220 0.4351021 0.1432117 1.0091588 0.1239409 0.2066533 0.9687548 0.1067793 0.1936659 
AmKen_2    1.1523555 1.0330002 1.0352681 1.2459509 1.0330002 0.1787201 0.3627177 0.1794101 0.4691264 0.0846693 0.4067939 0.4406850 0.7264884 1.0951051 1.2061262 1.3578466 0.1514993 0.3913387 0.3968118 0.1513993 0.4406850 0.0194740 0.4473245 0.1787201 0.0758981 0.3968118 1.1300681 0.4691264 1.2314614 1.0224277 0.4803556 0.0972116 1.1851722 1.1641963 0.1589072 1.1079251 0.4143523 1.0848793 0.0846693 1.1631040 0.1984198 0.4251654 0.3627177 1.1979740 1.2083950 0.3769389 1.2535019 0.0000010 1.1328194 0.2170850 0.1148703 0.0326879 0.1925148 1.2459509 0.3684583 0.7581379 1.0972098 0.3573933 0.1838794 1.1348450 0.1925148 0.3448102 1.0972098 0.1511598 0.0000000 0.0758981 0.2407818 0.0000010 0.1148703 0.1984198 0.1384419 0.1384419 0.1962317 1.0159123 1.2129921 0.7264884 1.0927058 0.4712621 0.1838794 0.1730230 0.3665281 1.1743107 1.1013761 1.1641963 1.1355308 0.0843746 1.1631040 1.0224277 0.3805450 0.0326879 0.4378443 0.4143523 1.0967857 1.1044545 0.0231225 0.3098777 0.3582891 0.2932873 1.2123577 0.2990559 0.4379605 1.0253350 0.0869981 0.3665281 0.3702531 1.1733361 1.0967857 1.0693653 0.3712815 0.0048058 0.4110074 0.4939713 0.0843746 1.1013761 0.1962694 0.2407818 1.0835844 0.1514993 0.1730230 
risA       1.0754136 0.9660008 0.9622833 1.1699722 0.9660008 0.1331875 0.3295389 0.1544756 0.4303081 0.0278802 0.3472397 0.3776586 0.6987304 1.0306672 1.1904232 1.2513549 0.1135344 0.3148819 0.3324860 0.1258113 0.3776586 0.0574554 0.3653822 0.1331875 0.0000010 0.3324860 1.0348826 0.4303081 1.1694000 0.9971244 0.4557436 0.0899631 1.0994932 1.1417004 0.1351616 1.0446268 0.4054151 0.9797924 0.0278802 1.0855045 0.1427871 0.3427126 0.3295389 1.1835701 1.1353598 0.3348712 1.1634599 0.0758981 1.0377933 0.1644764 0.0792909 0.0707327 0.1371066 1.1699722 0.3269515 0.7298550 1.0724563 0.3281422 0.1208659 1.0590262 0.1371066 0.3039145 1.0724563 0.1282282 0.0758981 0.0000000 0.2000965 0.0630857 0.0792909 0.1427871 0.0968188 0.0968188 0.1322692 0.9909621 1.1971065 0.6987304 1.0257818 0.4411996 0.1208659 0.1261597 0.3071475 1.0926492 1.0212002 1.1417004 1.0590362 0.0231446 1.0855045 0.9971244 0.3263389 0.0707327 0.3907030 0.4054151 1.0273537 1.0005921 0.0708318 0.2611167 0.3287876 0.2688879 1.1129827 0.2791078 0.3996799 1.0000420 0.0137606 0.3071475 0.3367147 1.0777977 1.0273537 1.0063190 0.3860175 0.0576284 0.4319822 0.4360089 0.0231446 1.0212002 0.1456247 0.2000965 1.0194416 0.1135344 0.1261597 
AmsBJ_3    0.9462090 0.9156521 0.9309799 1.0466263 0.9156521 0.2240542 0.2961221 0.1378649 0.3423338 0.2102152 0.3078627 0.3112163 0.6016089 0.9068967 1.1137507 1.1346863 0.2034302 0.3055938 0.2960896 0.2280792 0.3112163 0.2046102 0.3334240 0.2240542 0.2000965 0.2960896 1.0787932 0.3423338 1.0933586 0.9627863 0.3540876 0.1569254 1.0213796 0.9920534 0.2223952 0.9068967 0.3509602 0.9218379 0.2102152 0.9546311 0.2164734 0.3136201 0.2961221 1.0819300 1.0514915 0.2975911 1.0397264 0.2407818 1.0787932 0.1563190 0.1588074 0.2227042 0.2235754 1.0466263 0.2873043 0.6016089 0.9726016 0.2951529 0.1864486 0.9267707 0.2235754 0.2873043 0.9726016 0.2066533 0.2407818 0.2000965 0.0000000 0.2157671 0.1588074 0.2164734 0.1704989 0.1704989 0.1926311 0.9627863 1.0995513 0.6016089 0.9439598 0.3649132 0.1864486 0.1844310 0.2701752 0.9597988 0.9014363 0.9920534 1.0174919 0.2094196 0.9546311 0.9627863 0.2934181 0.2227042 0.3317833 0.3509602 1.0214705 0.9218379 0.2265255 0.2140959 0.3027832 0.2121228 1.0330261 0.2720926 0.3433094 0.9627863 0.1990753 0.2701752 0.3029789 0.9927058 1.0214705 1.0191238 0.3313839 0.2089141 0.3477266 0.3889574 0.2094196 0.9014363 0.2480882 0.0000010 0.8646705 0.2034302 0.1844310 
AmKe_3     1.0758923 0.9771811 0.9771811 1.1557300 0.9771811 0.1627010 0.3224423 0.1749304 0.4390407 0.0667970 0.3745107 0.3981709 0.6704684 1.0222628 1.1152085 1.2611709 0.1414422 0.3522808 0.3551566 0.1417374 0.3981709 0.0194740 0.3945129 0.1627010 0.0630857 0.3551566 1.0347968 0.4390407 1.1287695 0.9124238 0.4404959 0.0972116 1.1147356 1.0540512 0.1492954 1.0222628 0.3778920 1.0170583 0.0667970 1.0862153 0.1741158 0.3522808 0.3224423 1.1215081 1.1182610 0.3356974 1.1745787 0.0000010 1.0347968 0.2000783 0.1031453 0.0194740 0.1741158 1.1557300 0.3175834 0.6704684 0.9909553 0.3298153 0.1759263 1.0591317 0.1741158 0.3175834 0.9909553 0.1412629 0.0000010 0.0630857 0.2157671 0.0000000 0.1031453 0.1741158 0.1208861 0.1208861 0.1888777 0.9124238 1.1215081 0.6704684 0.9826769 0.4313640 0.1759263 0.1699830 0.3183304 1.0882784 1.0280768 1.0540512 1.0686633 0.0665518 1.0862153 0.9124238 0.3435671 0.0194740 0.4055413 0.3778920 1.0365919 1.0170583 0.0096373 0.2834455 0.3582891 0.2673869 1.1433426 0.2615697 0.4099049 0.9124238 0.0744557 0.3183304 0.3298153 1.1026799 1.0365919 0.9645356 0.3712815 0.0048058 0.3691662 0.4573049 0.0665518 1.0280768 0.1807772 0.2157671 1.0108655 0.1414422 0.1699830 
dec_2      1.1081192 1.0258931 1.0220382 1.1970196 1.0258931 0.1332937 0.3364884 0.1184467 0.4001497 0.0796249 0.3699398 0.3636430 0.6635516 1.0477428 1.2359536 1.2403550 0.1042575 0.3123115 0.3442740 0.1341976 0.3636430 0.0928464 0.3666508 0.1332937 0.0792909 0.3442740 1.1232009 0.4001497 1.1949524 0.9659579 0.4035898 0.0048613 1.1172644 1.1603529 0.1375608 1.0613543 0.3839943 0.9955801 0.0796249 1.1184124 0.1923859 0.3402369 0.3364884 1.2280889 1.1704438 0.3348921 1.2004205 0.1148703 1.1259873 0.1465487 0.0000010 0.1054723 0.1843624 1.1970196 0.3222381 0.6948976 1.1112028 0.3350649 0.1249912 1.0854490 0.1843624 0.2995159 1.1112028 0.1301148 0.1148703 0.0792909 0.1588074 0.1031453 0.0000000 0.1923859 0.1023622 0.1023622 0.1305753 0.9600924 1.2416614 0.6635516 1.0904182 0.4153185 0.1249912 0.1237258 0.2814206 1.1257751 1.0573445 1.1603529 1.0846822 0.0737861 1.1184124 0.9659579 0.3322366 0.1054723 0.3937756 0.3839943 1.0657939 1.0161735 0.1095678 0.2776829 0.3304201 0.2716741 1.1650451 0.2894439 0.3920818 0.9689460 0.0796225 0.2814206 0.3436752 1.1015577 1.0657939 1.0179837 0.3628463 0.0973434 0.4395433 0.4043063 0.0737861 1.0573445 0.1405327 0.1588074 1.0395954 0.1042575 0.1237258 
AmRg_4     0.9405773 0.9366780 0.9524858 1.0939778 0.9366780 0.1940976 0.3062707 0.1837607 0.3716411 0.1646065 0.3903803 0.3333978 0.5806731 0.8975845 1.1669651 1.1476881 0.1864609 0.2986810 0.3197333 0.2296111 0.3333978 0.1624375 0.3560350 0.1940976 0.1427871 0.3197333 0.9553395 0.3716411 1.0604779 0.9018286 0.4436049 0.1912476 1.0360618 1.0724671 0.2146758 0.8975845 0.3456399 0.9354588 0.1646065 0.9490564 0.0000010 0.3067826 0.3062707 1.1546646 1.0483188 0.3028843 1.0174946 0.1984198 0.9553395 0.1954952 0.1923859 0.1802709 0.0047834 1.0939778 0.3122707 0.5806731 0.9721382 0.3052320 0.2176647 0.9115538 0.0047834 0.3122707 0.9721382 0.2129142 0.1984198 0.1427871 0.2164734 0.1741158 0.1923859 0.0000000 0.1800600 0.1800600 0.2170763 0.9018286 1.1735596 0.5806731 0.8604377 0.4289190 0.2176647 0.2304195 0.3022811 0.9503287 0.8785221 1.0724671 1.0044377 0.1584264 0.9490564 0.9018286 0.3201293 0.1802709 0.3935122 0.3456399 0.9986097 0.9354588 0.1850499 0.2455497 0.3219228 0.2469688 1.0059537 0.2430974 0.4035698 0.9018286 0.1443855 0.3022811 0.3134206 1.0376590 0.9986097 0.9351989 0.3665160 0.1675956 0.3511417 0.4005111 0.1584264 0.8785221 0.2009682 0.2164734 0.8719011 0.1864609 0.2304195 
AmAzD3_3   1.0583443 0.9914876 0.9877084 1.1147933 0.9914876 0.1470643 0.2878374 0.1439784 0.3852730 0.1034947 0.3439472 0.3433104 0.6083799 0.9914594 1.0722312 1.1613728 0.1287443 0.3156320 0.3292804 0.1605774 0.3433104 0.1096196 0.3278455 0.1470643 0.0968188 0.3292804 1.0358739 0.3852730 1.1395458 0.9479152 0.3973661 0.1031197 1.0889272 1.0907598 0.1683732 1.0059913 0.3585963 0.9808959 0.1034947 1.0682042 0.1800600 0.3432512 0.2878374 1.0826149 1.0979243 0.2913549 1.1343667 0.1384419 1.0387914 0.1450866 0.1023622 0.1340212 0.1726707 1.1147933 0.3057889 0.6390651 1.0567148 0.2866530 0.1414844 1.0367267 0.1726707 0.2832826 1.0567148 0.1604931 0.1384419 0.0968188 0.1704989 0.1208861 0.1023622 0.1800600 0.0000000 0.0000010 0.1411412 0.9424172 1.0961379 0.6083799 1.0132422 0.3889194 0.1414844 0.1344823 0.3112420 1.0767325 0.9788000 1.0907598 1.0319856 0.1034019 1.0682042 0.9479152 0.3095094 0.1340212 0.3533127 0.3585963 1.0180581 1.0016984 0.1387276 0.2427624 0.3233646 0.2373726 1.0004357 0.2644432 0.3646713 0.9508372 0.0972264 0.3112420 0.2946648 1.0598985 1.0180581 0.9831556 0.3600039 0.1147844 0.3470323 0.3778052 0.1034019 0.9788000 0.1549307 0.1704989 0.9531886 0.1287443 0.1344823 
AmAzD3_5   1.0583443 0.9914876 0.9877084 1.1147933 0.9914876 0.1470643 0.2878374 0.1439784 0.3852730 0.1034947 0.3439472 0.3433104 0.6083799 0.9914594 1.0722312 1.1613728 0.1287443 0.3156320 0.3292804 0.1605774 0.3433104 0.1096196 0.3278455 0.1470643 0.0968188 0.3292804 1.0358739 0.3852730 1.1395458 0.9479152 0.3973661 0.1031197 1.0889272 1.0907598 0.1683732 1.0059913 0.3585963 0.9808959 0.1034947 1.0682042 0.1800600 0.3432512 0.2878374 1.0826149 1.0979243 0.2913549 1.1343667 0.1384419 1.0387914 0.1450866 0.1023622 0.1340212 0.1726707 1.1147933 0.3057889 0.6390651 1.0567148 0.2866530 0.1414844 1.0367267 0.1726707 0.2832826 1.0567148 0.1604931 0.1384419 0.0968188 0.1704989 0.1208861 0.1023622 0.1800600 0.0000010 0.0000000 0.1411412 0.9424172 1.0961379 0.6083799 1.0132422 0.3889194 0.1414844 0.1344823 0.3112420 1.0767325 0.9788000 1.0907598 1.0319856 0.1034019 1.0682042 0.9479152 0.3095094 0.1340212 0.3533127 0.3585963 1.0180581 1.0016984 0.1387276 0.2427624 0.3233646 0.2373726 1.0004357 0.2644432 0.3646713 0.9508372 0.0972264 0.3112420 0.2946648 1.0598985 1.0180581 0.9831556 0.3600039 0.1147844 0.3470323 0.3778052 0.1034019 0.9788000 0.1549307 0.1704989 0.9531886 0.1287443 0.1344823 
AmsW5_2    1.0540141 1.0241052 1.0211861 1.1157446 1.0241052 0.2147267 0.3599861 0.1848071 0.3988735 0.1384284 0.3447993 0.3504720 0.6515392 1.0029040 1.1935443 1.1497719 0.1942129 0.2974756 0.3802786 0.1635415 0.3504720 0.1771078 0.3230329 0.2147267 0.1322692 0.3802786 1.0828941 0.3988735 1.0694849 0.9870554 0.4510535 0.1373031 1.0399229 1.1491764 0.2036131 1.0174254 0.3788265 0.9220315 0.1384284 1.0579997 0.2170763 0.3259089 0.3599861 1.1836451 1.1271555 0.3835670 1.1512274 0.1962317 1.0857576 0.1696014 0.1305753 0.1784163 0.2088247 1.1157446 0.3408766 0.6827761 1.1043665 0.3575020 0.0092049 1.0323143 0.2088247 0.3180147 1.1043665 0.1957876 0.1962317 0.1322692 0.1926311 0.1888777 0.1305753 0.2170763 0.1411412 0.1411412 0.0000000 0.9809849 1.1908892 0.6515392 1.0600980 0.4367613 0.0092049 0.0335975 0.2974312 1.0592489 0.9975771 1.1491764 1.0292681 0.1438994 1.0579997 0.9870554 0.3102329 0.1784163 0.4046768 0.3788265 0.9988747 0.9433147 0.1829902 0.2676392 0.2960177 0.2732789 1.0436335 0.3058310 0.3814957 0.9899980 0.1384266 0.2974312 0.3672957 1.0372908 0.9988747 0.9900534 0.3472371 0.1822558 0.4194216 0.4043477 0.1438994 0.9975771 0.2227138 0.1926311 0.9888549 0.1942129 0.0335975 
ApTi_4     1.0541855 0.9908672 0.9836609 1.2130314 0.9908672 0.9828423 0.8517164 1.1018571 0.9186002 0.9626875 0.9388563 0.8984479 0.9016499 1.0483191 1.2702597 1.1801499 1.0144547 0.9369143 0.9465959 0.9902716 0.8984479 0.9041945 0.8745403 0.9828423 0.9909621 0.9465959 0.3382734 0.9186002 1.1078201 0.0044919 0.9329972 0.8846619 1.2099573 1.1847174 0.9365419 1.0657009 0.9264635 1.1182338 0.9626875 1.0105297 0.9018286 0.9603877 0.8517164 1.2651208 1.1673975 0.8525555 1.0515252 1.0159123 0.3302941 0.9891844 0.9600924 0.9830055 0.9323834 1.2130314 0.9574205 0.9172706 1.1601666 0.8563285 0.9853160 1.0273301 0.9323834 0.9196401 1.1601666 0.9363543 1.0159123 0.9909621 0.9627863 0.9124238 0.9600924 0.9018286 0.9424172 0.9424172 0.9809849 0.0000000 1.2930343 0.9016499 0.5051148 0.9236147 0.9853160 1.0373297 0.9539598 1.0137140 1.0591349 1.1847174 1.0753232 0.9482035 1.0105297 0.0044919 0.8317216 0.9830055 0.9243643 0.9264635 1.0928826 1.1454257 0.9878363 0.8881785 0.8441573 0.8899073 1.1189957 0.8796363 0.8978736 0.0000010 1.0347645 0.9539598 0.8624989 1.2160274 1.0928826 0.1799031 0.8980268 0.8983107 0.9629977 0.9305707 0.9482035 1.0591349 0.9596792 0.9627863 0.9970377 1.0144547 1.0373297 
StsTL_1    0.6810177 0.7207592 0.7227702 0.7002063 0.7207592 1.1911046 1.0789796 1.1956552 1.1635686 1.2320480 1.0833754 1.1322440 1.2371440 0.6810440 0.0230606 0.7349004 1.2275794 1.0716721 1.1119722 1.2414998 1.1322440 1.1347723 1.0845261 1.1911046 1.1971065 1.1119722 1.4930648 1.1635686 0.7531811 1.2930343 1.1970034 1.1545384 0.6464036 0.7041039 1.1868901 0.7180613 1.1733031 0.6206611 1.2320480 0.6512852 1.1735596 1.1191330 1.0789796 0.0045993 0.7486847 1.0949260 0.7040252 1.2129921 1.4930648 1.2250386 1.2416614 1.2177805 1.1862790 0.7002063 1.1412666 1.2853897 0.7351263 1.0379990 1.1950701 0.6933094 1.1862790 1.1101956 0.7351263 1.1846913 1.2129921 1.1971065 1.0995513 1.1215081 1.2416614 1.1735596 1.0961379 1.0961379 1.1908892 1.2930343 0.0000000 1.2371440 1.1554199 1.1952866 1.1950701 1.2010235 1.0573332 0.6718489 0.6587997 0.7041039 0.7154294 1.2287041 0.6609839 1.2930343 1.0421105 1.2177805 1.1720287 1.1733031 0.7185663 0.6561405 1.1990179 1.1653671 0.9844741 1.1643949 0.3644941 1.1120854 1.0996768 1.2930343 1.2456455 1.0573332 1.0636879 0.6270248 0.7185663 1.3276080 1.1213219 1.1045784 1.1008076 1.1898291 1.2287041 0.6587997 1.2441737 1.0995513 0.6789670 1.2275794 1.2010235 
NnsA5_3    0.9704338 1.0514341 1.0682828 1.0784672 1.0514341 0.6617931 0.5185733 0.6652480 0.6697445 0.6973710 0.5723124 0.6067509 0.0000010 0.9939507 1.2078402 1.2171918 0.7121030 0.5784448 0.6149327 0.7315027 0.6067509 0.6373967 0.6071625 0.6617931 0.6987304 0.6149327 1.1200306 0.6697445 1.0258465 0.9016499 0.6123519 0.6254882 1.2129613 1.0621550 0.6959084 0.9939507 0.6098717 1.0367627 0.6973710 0.9706860 0.5806731 0.5897908 0.5185733 1.2175353 1.1431856 0.5176822 1.0848375 0.7264884 1.1200306 0.6835483 0.6635516 0.6940884 0.5922809 1.0784672 0.5835794 0.0000010 1.0210639 0.5166931 0.6436355 0.9807132 0.5922809 0.5835794 1.0210639 0.6942362 0.7264884 0.6987304 0.6016089 0.6704684 0.6635516 0.5806731 0.6083799 0.6083799 0.6515392 0.9016499 1.2371440 0.0000000 1.0459275 0.6379491 0.6436355 0.6475754 0.5864367 0.9920183 1.0294034 1.0621550 1.0607738 0.6976821 0.9706860 0.9016499 0.5529119 0.6940884 0.6217587 0.6098717 1.0796054 1.0367627 0.7150480 0.5850986 0.5345868 0.5797153 1.0539278 0.5623799 0.5670969 0.9016499 0.7230412 0.5864367 0.5272085 1.1312807 1.0796054 1.0413208 0.6087344 0.6588206 0.5990138 0.6061876 0.6976821 1.0294034 0.6850013 0.6016089 0.9619883 0.7121030 0.6475754 
ApRc       1.0301619 1.0349673 1.0273451 1.2880443 1.0349673 1.0319869 0.8084522 1.0909107 0.9573365 1.0548491 1.0160583 0.8913179 1.0459275 0.9082035 1.1468770 1.1480307 1.0995187 0.9705452 0.8741468 1.0508993 0.8913179 0.9689397 0.8672427 1.0319869 1.0257818 0.8741468 0.5868910 0.9573365 1.1323301 0.4951849 1.0049741 1.0100505 1.1514483 1.1529131 1.0012701 0.9436249 0.9473618 1.1420572 1.0548491 1.0229943 0.8604377 0.9994015 0.8084522 1.1281853 1.1456685 0.8440726 1.0201846 1.0927058 0.5977980 0.9820894 1.0904182 1.0518147 0.8971634 1.2880443 1.0183071 1.0765895 1.0332305 0.8130090 1.0591981 1.0076923 0.8971634 0.9734993 1.0332305 1.0010798 1.0927058 1.0257818 0.9439598 0.9826769 1.0904182 0.8604377 1.0132422 1.0132422 1.0600980 0.5051148 1.1554199 1.0459275 0.0000000 1.0101747 1.0591981 1.1166809 0.9369538 0.9956184 0.9367314 1.1529131 1.1356867 1.0758116 1.0229943 0.4951849 0.7840014 1.0518147 0.9818029 0.9473618 1.1884173 1.1782625 1.0496713 0.9098578 0.8249495 0.9290248 1.1142794 0.9271767 0.9710339 0.5051148 1.0719531 0.9369538 0.8196008 1.2030460 1.1884173 0.6185282 0.9768003 0.9675302 0.9784058 1.0251390 1.0758116 0.9367314 1.0101707 0.9439598 0.8938757 1.0995187 1.1166809 
US8        1.0284698 0.9621096 0.9650743 1.1873086 0.9621096 0.4287248 0.2620721 0.4443094 0.3145196 0.4443483 0.0855534 0.3679486 0.6379491 1.0041436 1.1713759 1.1621598 0.4300652 0.2732005 0.3175066 0.4517987 0.3679486 0.4176922 0.3077648 0.4287248 0.4411996 0.3175066 1.0885585 0.3145196 1.0243780 0.9090952 0.0137455 0.3867929 1.0922744 1.0916539 0.4305851 1.0573138 0.3256200 1.0444133 0.4443483 0.9981601 0.4289190 0.3058383 0.2620721 1.1665016 1.0962450 0.3033716 1.1251299 0.4712621 1.1054840 0.4096552 0.4153185 0.4553778 0.4404701 1.1873086 0.2721907 0.6763558 1.1148461 0.2581819 0.4330665 1.0131622 0.4404701 0.2474679 1.1148461 0.4189330 0.4712621 0.4411996 0.3649132 0.4313640 0.4153185 0.4289190 0.3889194 0.3889194 0.4367613 0.9236147 1.1952866 0.6379491 1.0101747 0.0000000 0.4330665 0.4492853 0.2802172 1.0101736 1.0184505 1.0916539 0.9701445 0.4510898 1.0106545 0.9090952 0.3064014 0.4553778 0.0571366 0.3256200 1.1360171 1.0813859 0.4589276 0.3224120 0.2577772 0.3038133 1.0827735 0.2281925 0.1123778 0.9236147 0.4619696 0.2802172 0.2687316 1.0821325 1.1360171 1.0465995 0.3119635 0.4222838 0.2875433 0.1021983 0.4510898 1.0184505 0.4650228 0.3649132 0.9699644 0.4300652 0.4492853 
AmsW1_1    1.0530878 1.0096353 1.0067741 1.1196944 1.0096353 0.2021452 0.3567768 0.1787923 0.3953235 0.1269115 0.3417676 0.3472552 0.6436355 1.0249035 1.1977346 1.1538508 0.1879137 0.2946670 0.3726830 0.1630690 0.3472552 0.1688872 0.3201255 0.2021452 0.1208659 0.3726830 1.0581298 0.3953235 1.0654835 0.9914556 0.4472846 0.1314034 1.0428118 1.1385856 0.1910715 1.0390301 0.3840078 0.9077197 0.1269115 1.0630062 0.2176647 0.3229521 0.3567768 1.1878312 1.1263196 0.3789868 1.1567904 0.1838794 1.0610275 0.1635873 0.1249912 0.1706229 0.2093685 1.1196944 0.3378921 0.6747071 1.0940055 0.3543177 0.0000010 1.0313540 0.2093685 0.3151186 1.0940055 0.1833860 0.1838794 0.1208659 0.1864486 0.1759263 0.1249912 0.2176647 0.1414844 0.1414844 0.0092049 0.9853160 1.1950701 0.6436355 1.0591981 0.4330665 0.0000000 0.0238259 0.2904765 1.0642860 0.9965595 1.1385856 1.0252656 0.1323414 1.0630062 0.9914556 0.2999146 0.1706229 0.4012304 0.3840078 0.9727488 0.9291352 0.1708399 0.2644001 0.2931963 0.2699813 1.0473685 0.2955276 0.3782531 0.9944013 0.1269197 0.2904765 0.3640446 1.0218298 0.9727488 0.9890609 0.3396102 0.1693988 0.4250011 0.4007737 0.1323414 0.9965595 0.2232997 0.1864486 1.0106128 0.1879137 0.0238259 
AmsW6_1    1.1000449 1.0216176 1.0177160 1.1279398 1.0216176 0.2017709 0.3594031 0.1632261 0.3960093 0.1322519 0.3686838 0.3607790 0.6475754 1.0555371 1.2036883 1.1860485 0.1875372 0.3081172 0.3864651 0.1726310 0.3607790 0.1629876 0.3265323 0.2017709 0.1261597 0.3864651 1.0979463 0.3960093 1.1051433 1.0441652 0.4580167 0.1317458 1.0495714 1.1545694 0.2016239 1.0691170 0.3998707 0.9143422 0.1322519 1.1103136 0.2304195 0.3356935 0.3594031 1.1874315 1.1330033 0.3816321 1.2069881 0.1730230 1.1007987 0.1620902 0.1237258 0.1670077 0.2207345 1.1279398 0.3413624 0.6785878 1.1123373 0.3578864 0.0238259 1.0774386 0.2207345 0.3186753 1.1123373 0.1936659 0.1730230 0.1261597 0.1844310 0.1699830 0.1237258 0.2304195 0.1344823 0.1344823 0.0335975 1.0373297 1.2010235 0.6475754 1.1166809 0.4492853 0.0238259 0.0000000 0.3028203 1.1118514 1.0411087 1.1545694 1.0464427 0.1376965 1.1103136 1.0441652 0.3096189 0.1670077 0.4111617 0.3998707 0.9761727 0.9356224 0.1672233 0.2790930 0.3022997 0.2847560 1.0753670 0.3080570 0.3977184 1.0470645 0.1322557 0.3028203 0.3666588 1.0253358 0.9761727 1.0408834 0.3461314 0.1634836 0.4393776 0.4044246 0.1376965 1.0411087 0.2234588 0.1844310 1.0408940 0.1875372 0.0000010 
KbAr_3     0.8555412 0.8463969 0.8337013 1.0443396 0.8463969 0.2795381 0.1894955 0.3185075 0.2911353 0.3229975 0.2733850 0.2487822 0.5864367 0.8585800 1.0617380 1.0199497 0.2880383 0.1587675 0.2025671 0.3359416 0.2487822 0.3061550 0.1883867 0.2795381 0.3071475 0.2025671 1.0361624 0.2911353 1.0042666 0.9539598 0.2938132 0.2669446 0.9579728 0.9173287 0.3024767 0.8711820 0.3167072 0.8479536 0.3229975 0.8638539 0.3022811 0.1600208 0.1894955 1.0319864 0.9508924 0.2389249 0.9659623 0.3665281 1.0361624 0.2810922 0.2814206 0.3427050 0.3039040 1.0443396 0.2044428 0.6019926 0.9413218 0.2033328 0.2904765 0.8380611 0.3039040 0.1967683 0.9413218 0.2922566 0.3665281 0.3071475 0.2701752 0.3183304 0.2814206 0.3022811 0.3112420 0.3112420 0.2974312 0.9539598 1.0573332 0.5864367 0.9369538 0.2802172 0.2904765 0.3028203 0.0000000 0.8798936 0.8730702 0.9173287 0.9663699 0.3225300 0.8638539 0.9539598 0.1990106 0.3427050 0.2679123 0.3167072 0.8966283 0.8540525 0.3462335 0.2445290 0.1784467 0.2511393 0.9289045 0.1591534 0.2906598 0.9539598 0.3085253 0.0000010 0.1954044 0.9144122 0.8966283 0.9507539 0.2963818 0.3104263 0.2984102 0.2899245 0.3225300 0.8730702 0.3194206 0.2701752 0.8550032 0.2880383 0.3028203 
StsCT      0.0375564 0.4617301 0.4715042 0.6278985 0.4617301 1.0972098 0.8490163 1.0914676 0.9300635 1.1226407 0.9439098 0.8710990 0.9920183 0.1377629 0.6406601 0.4831565 1.1600174 0.9052823 0.8604700 1.1207207 0.8710990 1.0722668 0.8718939 1.0972098 1.0926492 0.8604700 1.1523897 0.9300635 0.4889489 1.0137140 0.9742494 1.0760482 0.5720182 0.6345625 1.1000831 0.1377629 0.9358741 0.4690222 1.1226407 0.0325480 0.9503287 0.9205709 0.8490163 0.6592061 0.5396052 0.8542763 0.0857354 1.1743107 1.1523897 1.0342894 1.1257751 1.1546101 0.9666471 0.6278985 0.8670750 0.9920183 0.5655988 0.8457256 1.0642860 0.0424334 0.9666471 0.8670750 0.5655988 1.0830180 1.1743107 1.0926492 0.9597988 1.0882784 1.1257751 0.9503287 1.0767325 1.0767325 1.0592489 1.0137140 0.6718489 0.9920183 0.9956184 1.0101736 1.0642860 1.1118514 0.8798936 0.0000000 0.0887251 0.6345625 0.4850375 1.1058935 0.0278105 1.0137140 0.8468857 1.1546101 0.9499678 0.9358741 0.5935254 0.4690222 1.1602902 0.8910558 0.8226607 0.8823827 0.6227893 0.9556244 0.9220838 1.0137140 1.1223105 0.8798936 0.8602253 0.5264129 0.5935254 1.0249154 1.0776013 1.0716871 0.9986631 0.9437333 1.1058935 0.0887251 1.0898219 0.9597988 0.1086388 1.1600174 1.1118514 
StsCM_2    0.0912320 0.4469967 0.4567026 0.6163390 0.4469967 1.0340912 0.8327969 0.9988552 0.9143517 1.0519779 0.9422700 0.8267654 1.0294034 0.0953429 0.6321756 0.4571557 1.0525772 0.9142341 0.8202816 1.0275783 0.8267654 1.0130222 0.8864412 1.0340912 1.0212002 0.8202816 1.1168795 0.9143517 0.4853591 1.0591349 0.9829292 1.0139482 0.5737041 0.5694556 1.0248531 0.0953429 0.9132363 0.4732983 1.0519779 0.0958639 0.8785221 0.9292451 0.8327969 0.6463675 0.5271243 0.8352772 0.1237532 1.1013761 1.1168795 0.9568864 1.0573445 1.0862916 0.8936931 0.6163390 0.8423239 1.0294034 0.5436786 0.8296085 0.9965595 0.0966859 0.8936931 0.8423239 0.5436786 1.0091588 1.1013761 1.0212002 0.9014363 1.0280768 1.0573445 0.8785221 0.9788000 0.9788000 0.9975771 1.0591349 0.6587997 1.0294034 0.9367314 1.0184505 0.9965595 1.0411087 0.8730702 0.0887251 0.0000000 0.5694556 0.4675632 1.0362860 0.0905637 1.0591349 0.8845765 1.0862916 0.9488232 0.9132363 0.5511345 0.4732983 1.0917021 0.9024624 0.8438454 0.9051980 0.6091074 0.9189356 0.9259758 1.0591349 1.0487380 0.8730702 0.8437540 0.4933701 0.5511345 1.0233078 1.0057211 1.0124667 0.9506866 0.9774163 1.0362860 0.0000010 1.0361437 0.9014363 0.0632466 1.0525772 1.0411087 
StVe_1     0.6485089 0.5454179 0.5557048 0.4684405 0.5454179 1.1020902 0.8676338 1.1318980 1.0695751 1.1650483 0.9848081 0.9686786 1.0621550 0.5922003 0.7102449 0.6302377 1.0954382 0.9233165 0.9210302 1.1035310 0.9686786 1.0556615 0.9354605 1.1020902 1.1417004 0.9210302 1.2619614 1.0695751 0.6349516 1.1847174 1.0663039 1.0805122 0.3625899 0.0000010 1.0665176 0.5922003 1.0426738 0.3471267 1.1650483 0.6400304 1.0724671 0.9389016 0.8676338 0.6911463 0.4543925 0.9292844 0.7031657 1.1641963 1.2619614 1.1381150 1.1603529 1.1627118 1.0902670 0.4684405 0.9789207 1.0621550 0.1523261 0.8642838 1.1385856 0.6514289 1.0902670 0.9789207 0.1523261 1.0663377 1.1641963 1.1417004 0.9920534 1.0540512 1.1603529 1.0724671 1.0907598 1.0907598 1.1491764 1.1847174 0.7041039 1.0621550 1.1529131 1.0916539 1.1385856 1.1545694 0.9173287 0.6345625 0.5694556 0.0000000 0.6124915 1.1589438 0.6426721 1.1847174 0.9335156 1.1627118 1.0668657 1.0426738 0.4126365 0.3471267 1.1466492 0.9993387 0.8415270 1.0067050 0.7099326 0.9281612 1.0297319 1.1847174 1.1996350 0.9173287 0.8789340 0.3379203 0.4126365 1.0680389 0.9760521 1.0382142 0.9566461 1.0789411 1.1589438 0.5694556 1.1451934 0.9920534 0.5665607 1.0954382 1.1545694 
StDa_1     0.4772472 0.4834734 0.4931275 0.5789288 0.4834734 1.1174496 0.9051180 1.1217963 0.9736303 1.0744014 0.9810759 0.9581316 1.0607738 0.4578924 0.7080645 0.4957632 1.1335342 0.9915765 0.9621390 1.0849094 0.9581316 1.0714473 0.9575215 1.1174496 1.0590362 0.9621390 1.1974286 0.9736303 0.0574987 1.0753232 0.9784868 1.0472625 0.5316640 0.6124915 1.0308568 0.4578924 1.0127138 0.4565112 1.0744014 0.4607735 1.0044377 1.0074067 0.9051180 0.7026997 0.5526864 0.9308806 0.4996014 1.1355308 1.1974286 1.0778896 1.0846822 1.1403667 1.0212222 0.5789288 0.9195073 1.0607738 0.6001490 0.9016816 1.0252656 0.4720498 1.0212222 0.9195073 0.6001490 1.0306720 1.1355308 1.0590362 1.0174919 1.0686633 1.0846822 1.0044377 1.0319856 1.0319856 1.0292681 1.0753232 0.7154294 1.0607738 1.1356867 0.9701445 1.0252656 1.0464427 0.9663699 0.4850375 0.4675632 0.6124915 0.0000000 1.0692211 0.4688346 1.0753232 0.8798217 1.1403667 0.9446292 1.0127138 0.5281414 0.4565112 1.1049850 0.9604869 0.9255566 0.9735674 0.6419062 0.9476807 0.9846550 1.0753232 1.1053698 0.9663699 0.9165053 0.4768313 0.5281414 1.1243901 1.0912238 1.0527770 0.9862802 0.9553582 1.0692211 0.4675632 1.1880951 1.0174919 0.4547065 1.1335342 1.0464427 
AmsW9_2    1.0885467 0.9974794 0.9936824 1.1750757 0.9974794 0.1513940 0.3525612 0.1701931 0.4486283 0.0138296 0.3606225 0.3823606 0.6976821 1.0457465 1.2231334 1.2470514 0.1314588 0.3333039 0.3487024 0.1405649 0.3823606 0.0609917 0.3745921 0.1513940 0.0231446 0.3487024 1.0747158 0.4486283 1.1794883 0.9538487 0.4656437 0.0783922 1.1434503 1.1589438 0.1504442 1.0593848 0.4119576 1.0100730 0.0138296 1.0986856 0.1584264 0.3615546 0.3525612 1.2152184 1.1465444 0.3468674 1.1796444 0.0843746 1.0775621 0.1671599 0.0737861 0.0792341 0.1519983 1.1750757 0.3492264 0.7287270 1.1189746 0.3510558 0.1323414 1.0720609 0.1519983 0.3260859 1.1189746 0.1432117 0.0843746 0.0231446 0.2094196 0.0665518 0.0737861 0.1584264 0.1034019 0.1034019 0.1438994 0.9482035 1.2287041 0.6976821 1.0758116 0.4510898 0.1323414 0.1376965 0.3225300 1.1058935 1.0362860 1.1589438 1.0692211 0.0000000 1.0986856 0.9538487 0.3490159 0.0792341 0.4002522 0.4119576 1.0522991 1.0306043 0.0793425 0.2687740 0.3435361 0.2766206 1.1385712 0.2937235 0.4106266 0.9568077 0.0375652 0.3225300 0.3598752 1.1212014 1.0522991 0.9930759 0.3973403 0.0611717 0.4575683 0.4460057 0.0000010 1.0362860 0.1643345 0.2094196 1.0345026 0.1314588 0.1376965 
StsC8      0.0184554 0.4508343 0.4604817 0.6436688 0.4508343 1.0941216 0.8293941 1.0810767 0.9241304 1.1153071 0.9444914 0.8662920 0.9706860 0.1436404 0.6248995 0.4761052 1.1490210 0.8942784 0.8404959 1.1174856 0.8662920 1.0702062 0.8597609 1.0941216 1.0855045 0.8404959 1.1861251 0.9241304 0.4773742 1.0105297 0.9747852 1.0739870 0.5869998 0.6426721 1.0969857 0.1436404 0.9300046 0.4786207 1.1153071 0.0045409 0.9490564 0.9093541 0.8293941 0.6484685 0.5508316 0.8484247 0.0949207 1.1631040 1.1861251 1.0276051 1.1184124 1.1469649 0.9652802 0.6436688 0.8610821 0.9706860 0.5757429 0.8261742 1.0630062 0.0231676 0.9652802 0.8610821 0.5757429 1.0800342 1.1631040 1.0855045 0.9546311 1.0862153 1.1184124 0.9490564 1.0682042 1.0682042 1.0579997 1.0105297 0.6609839 0.9706860 1.0229943 1.0106545 1.0630062 1.1103136 0.8638539 0.0278105 0.0905637 0.6426721 0.4688346 1.0986856 0.0000000 1.0105297 0.8475473 1.1469649 0.9505465 0.9300046 0.5985061 0.4786207 1.1526134 0.8700534 0.8154273 0.8825120 0.6288719 0.9394942 0.9279824 1.0105297 1.1149220 0.8638539 0.8404817 0.5367661 0.5985061 1.0564898 1.0806622 1.0696261 0.9965593 0.9512276 1.0986856 0.0905637 1.0867832 0.9546311 0.1142865 1.1490210 1.1103136 
tei_1      1.0541855 0.9908672 0.9836609 1.2130314 0.9908672 0.9890167 0.8517164 1.1097183 0.9186002 0.9685015 0.9323376 0.8984479 0.9016499 1.0483191 1.2702597 1.1801499 1.0209893 0.9369143 0.9465959 0.9964870 0.8984479 0.9041945 0.8745403 0.9890167 0.9971244 0.9465959 0.3300818 0.9186002 1.0887551 0.0000010 0.9183449 0.8846619 1.2099573 1.1847174 0.9420608 1.0847620 0.9370788 1.1182338 0.9685015 1.0105297 0.9018286 0.9643197 0.8517164 1.2651208 1.1673975 0.8525555 1.0515252 1.0224277 0.3382734 0.9891844 0.9659579 0.9890434 0.9378349 1.2130314 0.9613139 0.9306152 1.1601666 0.8563285 0.9914556 1.0273301 0.9378349 0.9196401 1.1601666 0.9418719 1.0224277 0.9971244 0.9627863 0.9124238 0.9659579 0.9018286 0.9479152 0.9479152 0.9870554 0.0044919 1.2930343 0.9016499 0.4951849 0.9090952 0.9914556 1.0441652 0.9539598 1.0137140 1.0591349 1.1847174 1.0753232 0.9538487 1.0105297 0.0000000 0.8317216 0.9890434 0.9178106 0.9370788 1.0928826 1.1538870 0.9939358 0.8881785 0.8441573 0.8899073 1.1189957 0.8796363 0.9026745 0.0044919 1.0415025 0.9539598 0.8624989 1.2160274 1.0928826 0.1861410 0.8980268 0.8983107 0.9476768 0.9305707 0.9538487 1.0591349 0.9655777 0.9627863 0.9970377 1.0209893 1.0441652 
Kus        0.8637408 0.8335689 0.8477427 1.0613253 0.8335689 0.3436964 0.2128695 0.3590503 0.2752915 0.3425787 0.2940684 0.2238877 0.5529119 0.8348512 1.0477687 1.0471754 0.3775548 0.2034602 0.2703382 0.3768410 0.2238877 0.3513577 0.2122346 0.3436964 0.3263389 0.2703382 0.9668592 0.2752915 0.8906482 0.8317216 0.3152963 0.3259263 0.9233758 0.9335156 0.3347373 0.8348512 0.2894379 0.8416807 0.3425787 0.8475473 0.3201293 0.2102275 0.2128695 1.0252977 0.9392731 0.2605678 0.9677035 0.3805450 0.9668592 0.3253118 0.3322366 0.3794414 0.3284113 1.0613253 0.2203769 0.5529119 0.9000486 0.2122162 0.2999146 0.8307276 0.3284113 0.2203769 0.9000486 0.3338628 0.3805450 0.3263389 0.2934181 0.3435671 0.3322366 0.3201293 0.3095094 0.3095094 0.3102329 0.8317216 1.0421105 0.5529119 0.7840014 0.3064014 0.2999146 0.3096189 0.1990106 0.8468857 0.8845765 0.9335156 0.8798217 0.3490159 0.8475473 0.8317216 0.0000000 0.3794414 0.2733180 0.2894379 0.8592492 0.8416807 0.3705802 0.2709389 0.2207788 0.2626458 0.8897041 0.2070737 0.2915587 0.8317216 0.3398517 0.1990106 0.2189708 0.8987887 0.8592492 0.9041451 0.2940703 0.3355187 0.2411140 0.2711941 0.3490159 0.8845765 0.3604192 0.2934181 0.8334114 0.3775548 0.3096189 
AmKe_4     1.1363642 1.0431138 1.0401320 1.2589630 1.0431138 0.1787578 0.3558621 0.1818384 0.4542456 0.0795118 0.3924152 0.4332344 0.6940884 1.0810128 1.2108739 1.3759601 0.1545946 0.3693995 0.3719530 0.1620049 0.4332344 0.0000010 0.4396203 0.1787578 0.0707327 0.3719530 1.0700758 0.4542456 1.2213424 0.9890434 0.4643946 0.0869500 1.1839786 1.1627118 0.1698351 1.0924771 0.3969119 1.0713576 0.0795118 1.1469649 0.1802709 0.3959867 0.3558621 1.2107584 1.1882006 0.3430543 1.2364555 0.0326879 1.0729057 0.1996804 0.1054723 0.0000010 0.1800863 1.2589630 0.3378060 0.7085387 1.0960782 0.3533307 0.1706229 1.1190940 0.1800863 0.3242991 1.0960782 0.1619893 0.0326879 0.0707327 0.2227042 0.0194740 0.1054723 0.1802709 0.1340212 0.1340212 0.1784163 0.9830055 1.2177805 0.6940884 1.0518147 0.4553778 0.1706229 0.1670077 0.3427050 1.1546101 1.0862916 1.1627118 1.1403667 0.0792341 1.1469649 0.9890434 0.3794414 0.0000000 0.4328529 0.3969119 1.1023916 1.0835700 0.0136484 0.2906351 0.3551136 0.2685291 1.2228908 0.2982556 0.4232872 0.9919569 0.0817433 0.3427050 0.3633506 1.1588847 1.1023916 1.0259235 0.3670343 0.0145450 0.4241852 0.4694778 0.0792341 1.0862916 0.1919546 0.2227042 1.0695748 0.1545946 0.1670077 
Ue26       0.9677028 0.9311001 0.9340896 1.1643298 0.9311001 0.4204390 0.2224267 0.4056191 0.3083458 0.3937136 0.0887365 0.3263744 0.6217587 0.9310488 1.1487249 1.1514881 0.4221150 0.2463413 0.2922512 0.4492358 0.3263744 0.4024967 0.2647279 0.4204390 0.3907030 0.2922512 1.0680579 0.3083458 1.0389091 0.9178106 0.0622324 0.3822206 1.0463473 1.0668657 0.4289225 0.9633395 0.3156413 1.0233871 0.3937136 0.9384753 0.3935122 0.2736341 0.2224267 1.1435457 1.0501679 0.2766861 1.0606818 0.4378443 1.0848454 0.3800017 0.3937756 0.4328529 0.3986957 1.1643298 0.2532853 0.6534947 1.0973488 0.2190660 0.4012304 0.9532029 0.3986957 0.2325865 1.0973488 0.4174754 0.4378443 0.3907030 0.3317833 0.4055413 0.3937756 0.3935122 0.3533127 0.3533127 0.4046768 0.9243643 1.1720287 0.6217587 0.9818029 0.0571366 0.4012304 0.4111617 0.2679123 0.9499678 0.9488232 1.0668657 0.9446292 0.4002522 0.9505465 0.9178106 0.2733180 0.4328529 0.0000000 0.3156413 1.1126850 1.0387185 0.4182447 0.2768398 0.2297882 0.2642708 1.0610386 0.2122232 0.1101842 0.9324461 0.4098554 0.2679123 0.2287882 1.0684712 1.1126850 1.0356024 0.3257823 0.3967319 0.2691452 0.1019072 0.4002522 0.9488232 0.4601647 0.3317833 0.8981506 0.4221150 0.4111617 
NnCxD5_1   0.9684647 0.9033379 0.9063131 1.1128678 0.9033379 0.4108372 0.2872617 0.3894646 0.1383249 0.4221472 0.3150274 0.3331194 0.6098717 0.9704552 1.1668053 1.1573114 0.4056568 0.3090017 0.3138261 0.4221266 0.3331194 0.3725344 0.3377550 0.4108372 0.4054151 0.3138261 1.0881670 0.1383249 1.0377398 0.9370788 0.3172009 0.3687563 1.0447681 1.0426738 0.4146185 0.9896365 0.0000010 0.9672168 0.4221472 0.9300046 0.3456399 0.3352803 0.2872617 1.1588480 1.0417616 0.3242699 1.0694591 0.4143523 1.0851089 0.3318451 0.3839943 0.3969119 0.3557180 1.1128678 0.3240561 0.6424671 1.0191161 0.2830203 0.3840078 0.9393191 0.3557180 0.3048524 1.0191161 0.4086451 0.4143523 0.4054151 0.3509602 0.3778920 0.3839943 0.3456399 0.3585963 0.3585963 0.3788265 0.9264635 1.1733031 0.6098717 0.9473618 0.3256200 0.3840078 0.3998707 0.3167072 0.9358741 0.9132363 1.0426738 1.0127138 0.4119576 0.9300046 0.9370788 0.2894379 0.3969119 0.3156413 0.0000000 0.9853127 0.9836006 0.3923561 0.3507713 0.2644946 0.3377944 1.0755766 0.2748076 0.3389162 0.9346505 0.4208459 0.3167072 0.2941464 1.0330412 0.9853127 1.0064494 0.3586150 0.3692769 0.3412186 0.3159104 0.4119576 0.9132363 0.4253360 0.3509602 0.8971915 0.4056568 0.3998707 
StAfa_6    0.6002855 0.5334389 0.5440471 0.4692622 0.5334389 1.0093152 0.9028508 1.1215085 0.9841453 1.0682014 1.0050178 0.9187951 1.0796054 0.5550231 0.7246063 0.5379643 1.0463765 0.9321004 0.9064313 1.0077561 0.9187951 1.0453488 0.8395573 1.0093152 1.0273537 0.9064313 1.1943205 0.9841453 0.5418866 1.0928826 1.1339438 1.0283427 0.2891675 0.4126365 1.0323914 0.5550231 0.9853127 0.2376975 1.0682014 0.5915805 0.9986097 0.9473398 0.9028508 0.7057025 0.3882568 0.9606871 0.6158433 1.0967857 1.1943205 1.0719454 1.0657939 1.1023916 1.0152145 0.4692622 0.9035255 1.0796054 0.4053743 0.8994093 0.9727488 0.6101201 1.0152145 0.9035255 0.4053743 1.0322065 1.0967857 1.0273537 1.0214705 1.0365919 1.0657939 0.9986097 1.0180581 1.0180581 0.9988747 1.0928826 0.7185663 1.0796054 1.1884173 1.1360171 0.9727488 0.9761727 0.8966283 0.5935254 0.5511345 0.4126365 0.5281414 1.0522991 0.5985061 1.0928826 0.8592492 1.1023916 1.1126850 0.9853127 0.0000000 0.2376975 1.0775003 0.9943549 0.8150770 1.0085251 0.6521105 0.9314307 1.0213424 1.0928826 1.0791648 0.8966283 0.9142667 0.2496340 0.0000010 1.0765344 0.9049561 1.0211075 1.0466007 1.0763363 1.0522991 0.5511345 1.0486293 1.0214705 0.5283498 1.0463765 0.9761727 
StsW52_2   0.4830048 0.5264280 0.5369539 0.3407910 0.5264280 0.9825329 0.8661095 1.0030803 0.9515755 1.0462599 0.9771095 0.8227536 1.0367627 0.4546757 0.6621480 0.5248665 1.0049916 0.8269634 0.8801595 1.0402569 0.8227536 1.0064203 0.8444985 0.9825329 1.0005921 0.8801595 1.1986272 0.9515755 0.5068390 1.1538870 1.0565855 0.9506545 0.1668466 0.3471267 1.0051885 0.4658741 0.9836006 0.0000010 1.0462599 0.4877358 0.9354588 0.9122082 0.8661095 0.6086884 0.3249923 0.8442955 0.4945781 1.1044545 1.2012988 0.9853328 1.0161735 1.0835700 0.9731612 0.3407910 0.8927155 1.0835039 0.3029070 0.8565471 0.9291352 0.4858272 0.9731612 0.8601757 0.3029070 1.0050004 1.1044545 1.0005921 0.9218379 1.0170583 1.0161735 0.9354588 1.0016984 1.0016984 0.9433147 1.1454257 0.6561405 1.0367627 1.1782625 1.0813859 0.9291352 0.9356224 0.8540525 0.4690222 0.4732983 0.3471267 0.4565112 1.0306043 0.4786207 1.1538870 0.8416807 1.0835700 1.0387185 0.9836006 0.2376975 0.0000000 1.0729511 0.9414262 0.7671478 0.9545020 0.6603632 0.9016500 0.9231004 1.1566628 1.0512188 0.8540525 0.8775133 0.1180559 0.2376975 1.1054897 0.9843621 1.0016114 1.0113455 0.9556219 1.0306043 0.4732983 1.0067926 0.9218379 0.4327284 1.0049916 0.9356224 
AmsW69_1   1.1419855 1.0255067 1.0226121 1.2378789 1.0255067 0.1789831 0.3502442 0.1856750 0.4477453 0.0796208 0.3957170 0.4265108 0.7150480 1.0788088 1.1922969 1.3525087 0.1590395 0.3728970 0.3754260 0.1561507 0.4265108 0.0145244 0.4249537 0.1789831 0.0708318 0.3754260 1.0834315 0.4477453 1.1848777 0.9939358 0.4679148 0.0913210 1.1775587 1.1466492 0.1637814 1.0903242 0.3923561 1.0605656 0.0796208 1.1526134 0.1850499 0.3993222 0.3502442 1.1919254 1.1900789 0.3560350 1.2422040 0.0231225 1.0862409 0.2035314 0.1095678 0.0136484 0.1847040 1.2378789 0.3412366 0.7293087 1.0804858 0.3477667 0.1708399 1.1246693 0.1847040 0.3278618 1.0804858 0.1560132 0.0231225 0.0708318 0.2265255 0.0096373 0.1095678 0.1850499 0.1387276 0.1387276 0.1829902 0.9878363 1.1990179 0.7150480 1.0496713 0.4589276 0.1708399 0.1672233 0.3462335 1.1602902 1.0917021 1.1466492 1.1049850 0.0793425 1.1526134 0.9939358 0.3705802 0.0136484 0.4182447 0.3923561 1.0775003 1.0729511 0.0000000 0.2868337 0.3418099 0.2709550 1.1960674 0.2815062 0.4264849 0.9968455 0.0818569 0.3462335 0.3576355 1.1474216 1.0775003 1.0176476 0.3624214 0.0047988 0.4104808 0.4727023 0.0793425 1.0917021 0.1965095 0.2265255 1.0673754 0.1590395 0.1672233 
AmOrD0     0.8868178 0.8691233 0.8837434 1.0289668 0.8691233 0.2937570 0.2399226 0.2829727 0.3278026 0.2625671 0.2934517 0.2798485 0.5850986 0.8624157 1.1346624 1.1733298 0.2826816 0.2927412 0.2813690 0.3030783 0.2798485 0.2722708 0.2619814 0.2937570 0.2611167 0.2813690 1.0456060 0.3278026 1.0305776 0.8881785 0.3395105 0.2787745 0.9852433 0.9993387 0.3214916 0.8624157 0.3507713 0.9414262 0.2625671 0.8700534 0.2455497 0.3005203 0.2399226 1.1469324 1.0080764 0.2758399 1.0025892 0.3098777 1.0456060 0.2262816 0.2776829 0.2906351 0.2531313 1.0289668 0.2791888 0.5850986 0.9819432 0.2391582 0.2644001 0.8734960 0.2531313 0.2791888 0.9819432 0.3118436 0.3098777 0.2611167 0.2140959 0.2834455 0.2776829 0.2455497 0.2427624 0.2427624 0.2676392 0.8881785 1.1653671 0.5850986 0.9098578 0.3224120 0.2644001 0.2790930 0.2445290 0.8910558 0.9024624 0.9993387 0.9604869 0.2687740 0.8700534 0.8881785 0.2709389 0.2906351 0.2768398 0.3507713 0.9943549 0.9414262 0.2868337 0.0000000 0.2569165 0.0234228 0.9801013 0.1973870 0.3306336 0.8881785 0.2835249 0.2445290 0.2463683 1.0026785 0.9943549 0.9384109 0.3188128 0.2759421 0.2744112 0.3404996 0.2687740 0.9024624 0.3177207 0.2140959 0.8585514 0.2826816 0.2790930 
KbPh       0.8503482 0.8348074 0.8348074 0.9450245 0.8348074 0.3266528 0.2330333 0.3218032 0.2992847 0.3391490 0.2215562 0.2261574 0.5345868 0.8188850 0.9876326 1.0118496 0.3190954 0.1273544 0.2393908 0.3119426 0.2261574 0.3551136 0.0803959 0.3266528 0.3287876 0.2393908 0.9029223 0.2992847 0.9227381 0.8441573 0.2708347 0.3220422 0.8694570 0.8415270 0.3349516 0.8188850 0.2644946 0.7671478 0.3391490 0.8154273 0.3219228 0.1273544 0.2330333 0.9844741 0.9201393 0.2730402 0.9293454 0.3582891 0.9029223 0.3075248 0.3304201 0.3551136 0.3219228 0.9450245 0.1994264 0.5345868 0.8543784 0.2394510 0.2931963 0.8374565 0.3219228 0.1994264 0.8543784 0.3250967 0.3582891 0.3287876 0.3027832 0.3582891 0.3304201 0.3219228 0.3233646 0.3233646 0.2960177 0.8441573 0.9844741 0.5345868 0.8249495 0.2577772 0.2931963 0.3022997 0.1784467 0.8226607 0.8438454 0.8415270 0.9255566 0.3435361 0.8154273 0.8441573 0.2207788 0.3551136 0.2297882 0.2644946 0.8150770 0.7671478 0.3418099 0.2569165 0.0000000 0.2669561 0.8752986 0.2010673 0.2216588 0.8441573 0.3540553 0.1784467 0.2394510 0.8159208 0.8150770 0.8199503 0.3100042 0.3500858 0.2656876 0.2330459 0.3435361 0.8438454 0.3660587 0.3027832 0.7816920 0.3190954 0.3022997 
AmOr_2     0.8995115 0.8734866 0.8881564 1.0423785 0.8734866 0.2950044 0.2537393 0.2812218 0.3185096 0.2704350 0.2945613 0.2814536 0.5797153 0.8647583 1.1398001 1.1855816 0.2839601 0.2847720 0.2854574 0.3001265 0.2814536 0.2503856 0.2718859 0.2950044 0.2688879 0.2854574 1.0536174 0.3185096 1.0441065 0.8899073 0.3207382 0.2725975 0.9985066 1.0067050 0.3147158 0.8647583 0.3377944 0.9545020 0.2704350 0.8825120 0.2469688 0.2924945 0.2537393 1.1458188 1.0293663 0.2690745 1.0125883 0.2932873 1.0536174 0.2222969 0.2716741 0.2685291 0.2545216 1.0423785 0.2725169 0.5797153 0.9824338 0.2529274 0.2699813 0.8859398 0.2545216 0.2725169 0.9824338 0.3044518 0.2932873 0.2688879 0.2121228 0.2673869 0.2716741 0.2469688 0.2373726 0.2373726 0.2732789 0.8899073 1.1643949 0.5797153 0.9290248 0.3038133 0.2699813 0.2847560 0.2511393 0.8823827 0.9051980 1.0067050 0.9735674 0.2766206 0.8825120 0.8899073 0.2626458 0.2685291 0.2642708 0.3377944 1.0085251 0.9545020 0.2709550 0.0234228 0.2669561 0.0000000 0.9996048 0.1855450 0.3180441 0.8899073 0.2847783 0.2511393 0.2602685 1.0261483 1.0085251 0.9402475 0.3136998 0.2600981 0.2594091 0.3273303 0.2766206 0.9051980 0.3189226 0.2121228 0.8608653 0.2839601 0.2847560 
StFu       0.6101486 0.5854324 0.5965777 0.6676392 0.5854324 1.1263444 1.0049045 1.1762797 0.9935094 1.1309258 0.9759356 1.0458207 1.0539278 0.6093738 0.3590191 0.5800029 1.1755824 0.9679132 1.0395345 1.1277094 1.0458207 1.1515100 0.9059374 1.1263444 1.1129827 1.0395345 1.3216531 0.9935094 0.6199943 1.1189957 1.1053083 1.1275726 0.6411655 0.7099326 1.0967991 0.6093738 1.0755766 0.6603632 1.1309258 0.6261907 1.0059537 0.9837166 1.0049045 0.3558878 0.7291365 1.0314379 0.6355397 1.2123577 1.3216531 1.1704441 1.1650451 1.2228908 1.0225816 0.6676392 0.9919048 1.0539278 0.6691841 1.0010159 1.0473685 0.6314332 1.0225816 0.9919048 0.6691841 1.0966324 1.2123577 1.1129827 1.0330261 1.1433426 1.1650451 1.0059537 1.0004357 1.0004357 1.0436335 1.1189957 0.3644941 1.0539278 1.1142794 1.0827735 1.0473685 1.0753670 0.9289045 0.6227893 0.6091074 0.7099326 0.6419062 1.1385712 0.6288719 1.1189957 0.8897041 1.2228908 1.0610386 1.0755766 0.6521105 0.6603632 1.1960674 0.9801013 0.8752986 0.9996048 0.0000000 1.0333718 1.0144491 1.1189957 1.1507128 0.9289045 1.0173250 0.5997249 0.6521105 1.1155715 0.9553028 1.1265380 0.9813462 1.0441424 1.1385712 0.6091074 1.1431348 1.0330261 0.5914467 1.1755824 1.0753670 
Uc878      0.9571311 0.9090495 0.8956726 0.9786919 0.9090495 0.2829395 0.1618604 0.3112039 0.2689886 0.2874156 0.2457044 0.2096545 0.5623799 0.8927241 1.1298607 1.1887017 0.2914794 0.2062447 0.2021121 0.3061403 0.2096545 0.2707118 0.1875674 0.2829395 0.2791078 0.2021121 1.0090766 0.2689886 1.0032989 0.8796363 0.2414829 0.2825304 0.9603098 0.9281612 0.2755073 0.9056705 0.2748076 0.8953574 0.2874156 0.9394942 0.2430974 0.2077281 0.1618604 1.0851796 0.9673205 0.2249969 1.0232423 0.2990559 1.0090766 0.2867877 0.2894439 0.2982556 0.2443587 0.9786919 0.1873738 0.5777632 0.9403174 0.1752223 0.2955276 0.9427764 0.2443587 0.1797201 0.9403174 0.2657357 0.2990559 0.2791078 0.2720926 0.2615697 0.2894439 0.2430974 0.2644432 0.2644432 0.3058310 0.8796363 1.1120854 0.5623799 0.9271767 0.2281925 0.2955276 0.3080570 0.1591534 0.9556244 0.9189356 0.9281612 0.9476807 0.2937235 0.9394942 0.8796363 0.2070737 0.2982556 0.2122232 0.2748076 0.9314307 0.9016500 0.2815062 0.1973870 0.2010673 0.1855450 1.0333718 0.0000000 0.2542419 0.8796363 0.2956643 0.1591534 0.1676685 0.9718715 0.9314307 0.9432918 0.2371702 0.2542706 0.2307588 0.2453209 0.2937235 0.9189356 0.3313090 0.2720926 0.8606876 0.2914794 0.3080570 
StsAN      0.9447151 0.8931280 0.8961211 1.0370825 0.8931280 0.3989652 0.2468410 0.4125294 0.3419455 0.4041725 0.0712612 0.3343195 0.5670969 0.8849594 1.0792136 1.1107282 0.4118125 0.2569028 0.2836548 0.4223774 0.3343195 0.3970029 0.2822511 0.3989652 0.3996799 0.2836548 1.0390567 0.3419455 1.0400684 0.9026745 0.1131066 0.3737829 1.0239686 1.0297319 0.3855511 0.9041097 0.3389162 0.9232382 0.4041725 0.9161933 0.4035698 0.2808059 0.2468410 1.0516909 1.0189838 0.2893579 1.0299388 0.4379605 1.0418458 0.3930847 0.3920818 0.4232872 0.4098499 1.0370825 0.2452214 0.5885703 1.0205499 0.2421811 0.3782531 0.9306729 0.4098499 0.2233201 1.0205499 0.3954345 0.4379605 0.3996799 0.3433094 0.4099049 0.3920818 0.4035698 0.3646713 0.3646713 0.3814957 0.8978736 1.0996768 0.5670969 0.9710339 0.1123778 0.3782531 0.3977184 0.2906598 0.9220838 0.9259758 1.0297319 0.9846550 0.4106266 0.9279824 0.9026745 0.2915587 0.4232872 0.1101842 0.3389162 1.0213424 0.9231004 0.4264849 0.3306336 0.2216588 0.3180441 1.0144491 0.2542419 0.0000000 0.9055157 0.4187125 0.2906598 0.2533716 0.9643887 1.0213424 1.0141819 0.3108809 0.4011905 0.3139277 0.1380368 0.4106266 0.9259758 0.4302141 0.3433094 0.8673728 0.4118125 0.3977184 
ApTi_5     1.0541855 0.9908672 0.9836609 1.2130314 0.9908672 0.9919960 0.8517164 1.1125798 0.9186002 0.9714454 0.9470355 0.8984479 0.9016499 1.0483191 1.2702597 1.1801499 1.0239152 0.9369143 0.9465959 0.9994341 0.8984479 0.9041945 0.8745403 0.9919960 1.0000420 0.9465959 0.3382734 0.9186002 1.0861493 0.0044919 0.9329972 0.8846619 1.2099573 1.1847174 0.9450354 1.0757393 0.9346505 1.1182338 0.9714454 1.0105297 0.9018286 0.9688508 0.8517164 1.2651208 1.1673975 0.8525555 1.0515252 1.0253350 0.3302941 0.9891844 0.9689460 0.9919569 0.9408022 1.2130314 0.9658239 0.9172706 1.1601666 0.8563285 0.9944013 1.0273301 0.9408022 0.9196401 1.1601666 0.9448472 1.0253350 1.0000420 0.9627863 0.9124238 0.9689460 0.9018286 0.9508372 0.9508372 0.9899980 0.0000010 1.2930343 0.9016499 0.5051148 0.9236147 0.9944013 1.0470645 0.9539598 1.0137140 1.0591349 1.1847174 1.0753232 0.9568077 1.0105297 0.0044919 0.8317216 0.9919569 0.9324461 0.9346505 1.0928826 1.1566628 0.9968455 0.8881785 0.8441573 0.8899073 1.1189957 0.8796363 0.9055157 0.0000000 1.0443781 0.9539598 0.8624989 1.2160274 1.0928826 0.1799031 0.8980268 0.8983107 0.9629977 0.9305707 0.9568077 1.0591349 0.9685853 0.9627863 0.9970377 1.0239152 1.0470645 
AmsC0_2    1.1045827 1.0092847 1.0054304 1.2284871 1.0092847 0.1271184 0.3473291 0.1537444 0.4420563 0.0424223 0.3721485 0.3925585 0.7230412 1.0582784 1.2384910 1.2698408 0.1075844 0.3323310 0.3469170 0.1318856 0.3925585 0.0686817 0.3907479 0.1271184 0.0137606 0.3469170 1.0869867 0.4420563 1.2186427 1.0415025 0.4768202 0.0903622 1.1342890 1.1996350 0.1288073 1.0717684 0.4208459 1.0308366 0.0424223 1.1149220 0.1443855 0.3605770 0.3473291 1.2319897 1.1932913 0.3530415 1.1944264 0.0869981 1.0898325 0.1636761 0.0796225 0.0817433 0.1386071 1.2284871 0.3441481 0.7545023 1.1274233 0.3458406 0.1269197 1.0818194 0.1386071 0.3209194 1.1274233 0.1276285 0.0869981 0.0137606 0.1990753 0.0744557 0.0796225 0.1443855 0.0972264 0.0972264 0.1384266 1.0347645 1.2456455 0.7230412 1.0719531 0.4619696 0.1269197 0.1322557 0.3085253 1.1223105 1.0487380 1.1996350 1.1053698 0.0375652 1.1149220 1.0415025 0.3398517 0.0817433 0.4098554 0.4208459 1.0791648 1.0512188 0.0818569 0.2835249 0.3540553 0.2847783 1.1507128 0.2956643 0.4187125 1.0443781 0.0000000 0.3085253 0.3546515 1.1326584 1.0791648 1.0558364 0.4093844 0.0688889 0.4484235 0.4569066 0.0375652 1.0487380 0.1393729 0.1990753 1.0469175 0.1075844 0.1322557 
KbAr_1     0.8555412 0.8463969 0.8337013 1.0443396 0.8463969 0.2795381 0.1894955 0.3185075 0.2911353 0.3229975 0.2733850 0.2487822 0.5864367 0.8585800 1.0617380 1.0199497 0.2880383 0.1587675 0.2025671 0.3359416 0.2487822 0.3061550 0.1883867 0.2795381 0.3071475 0.2025671 1.0361624 0.2911353 1.0042666 0.9539598 0.2938132 0.2669446 0.9579728 0.9173287 0.3024767 0.8711820 0.3167072 0.8479536 0.3229975 0.8638539 0.3022811 0.1600208 0.1894955 1.0319864 0.9508924 0.2389249 0.9659623 0.3665281 1.0361624 0.2810922 0.2814206 0.3427050 0.3039040 1.0443396 0.2044428 0.6019926 0.9413218 0.2033328 0.2904765 0.8380611 0.3039040 0.1967683 0.9413218 0.2922566 0.3665281 0.3071475 0.2701752 0.3183304 0.2814206 0.3022811 0.3112420 0.3112420 0.2974312 0.9539598 1.0573332 0.5864367 0.9369538 0.2802172 0.2904765 0.3028203 0.0000010 0.8798936 0.8730702 0.9173287 0.9663699 0.3225300 0.8638539 0.9539598 0.1990106 0.3427050 0.2679123 0.3167072 0.8966283 0.8540525 0.3462335 0.2445290 0.1784467 0.2511393 0.9289045 0.1591534 0.2906598 0.9539598 0.3085253 0.0000000 0.1954044 0.9144122 0.8966283 0.9507539 0.2963818 0.3104263 0.2984102 0.2899245 0.3225300 0.8730702 0.3194206 0.2701752 0.8550032 0.2880383 0.3028203 
AmBlD59_2  0.8561013 0.8694692 0.8564635 1.0251130 0.8694692 0.3628682 0.0046319 0.3668364 0.2836615 0.3604269 0.2639377 0.2330355 0.5272085 0.7997488 1.0427181 1.1407895 0.3644566 0.2298675 0.0920469 0.3929326 0.2330355 0.3343391 0.2359291 0.3628682 0.3367147 0.0920469 0.9637573 0.2836615 0.9702360 0.8624989 0.2695253 0.3377620 0.9437808 0.8789340 0.3497614 0.8120146 0.2941464 0.8713076 0.3604269 0.8404817 0.3134206 0.2314358 0.0046319 1.0378278 0.9266506 0.1833631 0.9444320 0.3702531 0.9637573 0.3301663 0.3436752 0.3633506 0.3151339 1.0251130 0.2366848 0.5418499 0.8928227 0.0046706 0.3640446 0.8434098 0.3151339 0.2285500 0.8928227 0.3488531 0.3702531 0.3367147 0.3029789 0.3298153 0.3436752 0.3134206 0.2946648 0.2946648 0.3672957 0.8624989 1.0636879 0.5272085 0.8196008 0.2687316 0.3640446 0.3666588 0.1954044 0.8602253 0.8437540 0.8789340 0.9165053 0.3598752 0.8404817 0.8624989 0.2189708 0.3633506 0.2287882 0.2941464 0.9142667 0.8775133 0.3576355 0.2463683 0.2394510 0.2602685 1.0173250 0.1676685 0.2533716 0.8624989 0.3546515 0.1954044 0.0000000 0.9336669 0.9142667 0.9294118 0.2945362 0.3218000 0.2773012 0.2709021 0.3598752 0.8437540 0.3856405 0.3029789 0.8144038 0.3644566 0.3666588 
StAn_2     0.5417545 0.4796807 0.4895418 0.3264781 0.4796807 1.0618323 0.9217683 1.0985497 1.0462703 1.1270081 0.9696042 0.8957841 1.1312807 0.4935547 0.6330033 0.5152008 1.0816176 0.8980428 0.9746514 1.1126778 0.8957841 1.0914347 0.8993064 1.0618323 1.0777977 0.9746514 1.3354277 1.0462703 0.4946257 1.2160274 1.0637998 1.0430740 0.1775656 0.3379203 1.0941837 0.4935547 1.0330412 0.1180559 1.1270081 0.5344695 1.0376590 0.9132342 0.9217683 0.6149904 0.3516908 0.9076667 0.5777055 1.1733361 1.3354277 1.1218366 1.1015577 1.1588847 1.0550417 0.3264781 0.8957574 1.1312807 0.2836786 0.9181517 1.0218298 0.5339903 1.0550417 0.8957574 0.2836786 1.0940121 1.1733361 1.0777977 0.9927058 1.1026799 1.1015577 1.0376590 1.0598985 1.0598985 1.0372908 1.2160274 0.6270248 1.1312807 1.2030460 1.0821325 1.0218298 1.0253358 0.9144122 0.5264129 0.4933701 0.3379203 0.4768313 1.1212014 0.5367661 1.2160274 0.8987887 1.1588847 1.0684712 1.0330412 0.2496340 0.1180559 1.1474216 1.0026785 0.8159208 1.0261483 0.5997249 0.9718715 0.9643887 1.2160274 1.1326584 0.9144122 0.9336669 0.0000000 0.2496340 1.1775308 0.9795274 1.0862829 1.0521457 0.9974907 1.1212014 0.4933701 1.0849886 0.9927058 0.4734981 1.0816176 1.0253358 
StFr_3     0.6002855 0.5334389 0.5440471 0.4692622 0.5334389 1.0093152 0.9028508 1.1215085 0.9841453 1.0682014 1.0050178 0.9187951 1.0796054 0.5550231 0.7246063 0.5379643 1.0463765 0.9321004 0.9064313 1.0077561 0.9187951 1.0453488 0.8395573 1.0093152 1.0273537 0.9064313 1.1943205 0.9841453 0.5418866 1.0928826 1.1339438 1.0283427 0.2891675 0.4126365 1.0323914 0.5550231 0.9853127 0.2376975 1.0682014 0.5915805 0.9986097 0.9473398 0.9028508 0.7057025 0.3882568 0.9606871 0.6158433 1.0967857 1.1943205 1.0719454 1.0657939 1.1023916 1.0152145 0.4692622 0.9035255 1.0796054 0.4053743 0.8994093 0.9727488 0.6101201 1.0152145 0.9035255 0.4053743 1.0322065 1.0967857 1.0273537 1.0214705 1.0365919 1.0657939 0.9986097 1.0180581 1.0180581 0.9988747 1.0928826 0.7185663 1.0796054 1.1884173 1.1360171 0.9727488 0.9761727 0.8966283 0.5935254 0.5511345 0.4126365 0.5281414 1.0522991 0.5985061 1.0928826 0.8592492 1.1023916 1.1126850 0.9853127 0.0000010 0.2376975 1.0775003 0.9943549 0.8150770 1.0085251 0.6521105 0.9314307 1.0213424 1.0928826 1.0791648 0.8966283 0.9142667 0.2496340 0.0000000 1.0765344 0.9049561 1.0211075 1.0466007 1.0763363 1.0522991 0.5511345 1.0486293 1.0214705 0.5283498 1.0463765 0.9761727 
Uc37       1.0725295 1.0367063 1.0293775 1.3189090 1.0367063 1.0434783 0.9181144 1.0879721 1.0299613 1.0173565 1.0541017 0.9610884 1.0413208 1.0198853 1.3178578 1.1913880 1.0528429 0.9216694 0.9711888 1.0582281 0.9610884 0.9469316 0.8515901 1.0434783 1.0063190 0.9711888 0.2896035 1.0299613 1.1205762 0.1861410 1.0570853 0.9424031 1.2119281 1.0680389 0.9962041 1.0507622 1.0064494 1.0605242 1.0173565 1.0564898 0.9351989 0.9530392 0.9181144 1.3010109 1.1252636 0.9113821 1.0500006 1.0693653 0.2821824 0.9867149 1.0179837 1.0259235 0.9671027 1.3189090 0.9866784 1.0571646 1.0675943 0.9232700 0.9890609 1.0690121 0.9671027 0.9406643 1.0675943 0.9960203 1.0693653 1.0063190 1.0191238 0.9645356 1.0179837 0.9351989 0.9831556 0.9831556 0.9900534 0.1799031 1.3276080 1.0413208 0.6185282 1.0465995 0.9890609 1.0408834 0.9507539 1.0249154 1.0233078 1.0680389 1.1243901 0.9930759 1.0564898 0.1861410 0.9041451 1.0259235 1.0356024 1.0064494 1.0765344 1.1054897 1.0176476 0.9384109 0.8199503 0.9402475 1.1155715 0.9432918 1.0141819 0.1799031 1.0558364 0.9507539 0.9294118 1.1775308 1.0765344 0.0000000 0.9522188 0.9500930 1.0553399 1.0538185 0.9930759 1.0233078 1.0193485 1.0191238 0.9729189 1.0528429 1.0408834 
UME        1.0711044 0.9427941 0.9427941 1.0685743 0.9427941 0.3667854 0.3018500 0.3871005 0.3356897 0.3929074 0.2884016 0.3577229 0.6087344 0.9924068 1.1170848 1.1207848 0.3791052 0.3251296 0.3022383 0.3568247 0.3577229 0.3670343 0.3087737 0.3667854 0.3860175 0.3022383 1.1223018 0.3356897 1.0978528 0.8980268 0.3137604 0.3540007 1.0293019 0.9760521 0.3448599 0.9924068 0.3586150 0.9843621 0.3929074 1.0806622 0.3665160 0.3251296 0.3018500 1.1213219 1.0445074 0.3174754 1.1467327 0.3712815 1.1223018 0.3806243 0.3628463 0.3670343 0.3665160 1.0685743 0.2618818 0.6087344 0.9719704 0.2945362 0.3396102 1.0303541 0.3665160 0.2618818 0.9719704 0.3447997 0.3712815 0.3860175 0.3313839 0.3712815 0.3628463 0.3665160 0.3600039 0.3600039 0.3472371 0.8980268 1.1213219 0.6087344 0.9768003 0.3119635 0.3396102 0.3461314 0.2963818 1.0776013 1.0057211 0.9760521 1.0912238 0.3973403 1.0806622 0.8980268 0.2940703 0.3670343 0.3257823 0.3586150 0.9049561 0.9843621 0.3624214 0.3188128 0.3100042 0.3136998 0.9553028 0.2371702 0.3108809 0.8980268 0.4093844 0.2963818 0.2945362 0.9795274 0.9049561 0.9522188 0.0000000 0.3630814 0.2649223 0.3326639 0.3973403 1.0057211 0.3832920 0.3313839 0.9609647 0.3791052 0.3461314 
ker        1.0594284 0.9622772 0.9622772 1.1389063 0.9622772 0.1563276 0.3144744 0.1684211 0.4298022 0.0613977 0.3660807 0.3895867 0.6588206 1.0067707 1.0984081 1.2427109 0.1352816 0.3439834 0.3468466 0.1355642 0.3895867 0.0145450 0.3861089 0.1563276 0.0576284 0.3468466 1.0192646 0.4298022 1.1122798 0.8983107 0.4313541 0.0914641 1.0983389 1.0382142 0.1428781 1.0067707 0.3692769 1.0016114 0.0613977 1.0696261 0.1675956 0.3439834 0.3144744 1.1045784 1.1015463 0.3275115 1.1571868 0.0048058 1.0192646 0.1934271 0.0973434 0.0145450 0.1675956 1.1389063 0.3097264 0.6588206 0.9758009 0.3218000 0.1693988 1.0428995 0.1675956 0.3097264 0.9758009 0.1349444 0.0048058 0.0576284 0.2089141 0.0048058 0.0973434 0.1675956 0.1147844 0.1147844 0.1822558 0.8983107 1.1045784 0.6588206 0.9675302 0.4222838 0.1693988 0.1634836 0.3104263 1.0716871 1.0124667 1.0382142 1.0527770 0.0611717 1.0696261 0.8983107 0.3355187 0.0145450 0.3967319 0.3692769 1.0211075 1.0016114 0.0047988 0.2759421 0.3500858 0.2600981 1.1265380 0.2542706 0.4011905 0.8983107 0.0688889 0.3104263 0.3218000 1.0862829 1.0211075 0.9500930 0.3630814 0.0000000 0.3607114 0.4479946 0.0611717 1.0124667 0.1742743 0.2089141 0.9954383 0.1352816 0.1634836 
NnsW4_1    1.0149692 0.9519179 0.9549551 1.1175572 0.9519179 0.4051371 0.2705005 0.4223364 0.2931475 0.4542090 0.2958203 0.3299241 0.5990138 0.9322767 1.0868053 1.2033441 0.4005120 0.2961165 0.3467320 0.4049649 0.3299241 0.3814843 0.3153568 0.4051371 0.4319822 0.3467320 1.1117301 0.2931475 1.0678354 0.9476768 0.3030887 0.3996782 1.0103962 0.9566461 0.4071237 0.9796374 0.3412186 0.9928201 0.4542090 0.9965593 0.3511417 0.3290654 0.2705005 1.0964337 1.1462038 0.3019138 1.0718070 0.4110074 1.1296265 0.3753589 0.4395433 0.4241852 0.3730390 1.1175572 0.3001287 0.6311179 1.0017078 0.2678180 0.4250011 0.9846703 0.3730390 0.2769651 1.0017078 0.3956220 0.4110074 0.4319822 0.3477266 0.3691662 0.4395433 0.3511417 0.3470323 0.3470323 0.4194216 0.9629977 1.1008076 0.5990138 0.9784058 0.2875433 0.4250011 0.4393776 0.2984102 0.9986631 0.9506866 0.9566461 0.9862802 0.4575683 0.9965593 0.9476768 0.2411140 0.4241852 0.2691452 0.3412186 1.0466007 1.0113455 0.4104808 0.2744112 0.2656876 0.2594091 0.9813462 0.2307588 0.3139277 0.9629977 0.4484235 0.2984102 0.2773012 1.0521457 1.0466007 1.0553399 0.2649223 0.3607114 0.0000000 0.3057358 0.4575683 0.9506866 0.4299949 0.3477266 0.9136584 0.4005120 0.4393776 
StsMC      0.9913208 0.9422289 0.9575468 1.1371370 0.9422289 0.4339781 0.2642552 0.4435780 0.3403470 0.4391891 0.1434757 0.3075162 0.6061876 0.9463293 1.1660582 1.1528361 0.4482448 0.2414758 0.3297756 0.4687103 0.3075162 0.4437673 0.2597479 0.4339781 0.4360089 0.3297756 1.1027511 0.3403470 0.9771161 0.9305707 0.1078866 0.3852072 1.0101027 1.0789411 0.4472857 0.9463293 0.3159104 0.9556219 0.4391891 0.9393569 0.4005111 0.2487786 0.2642552 1.1710462 1.0958215 0.3150998 1.0970880 0.4939713 1.1027511 0.4005314 0.4043063 0.4694778 0.4097545 1.1371370 0.2419870 0.6061876 1.0926046 0.2634002 0.4007737 0.9735552 0.4097545 0.2419870 1.0926046 0.4351021 0.4939713 0.4360089 0.3889574 0.4573049 0.4043063 0.4005111 0.3778052 0.3778052 0.4043477 0.9305707 1.1898291 0.6061876 1.0251390 0.1021983 0.4007737 0.4044246 0.2899245 0.9437333 0.9774163 1.0789411 0.9553582 0.4460057 0.9512276 0.9305707 0.2711941 0.4694778 0.1019072 0.3159104 1.0763363 0.9556219 0.4727023 0.3404996 0.2330459 0.3273303 1.0441424 0.2453209 0.1380368 0.9305707 0.4569066 0.2899245 0.2709021 0.9974907 1.0763363 1.0538185 0.3326639 0.4479946 0.3057358 0.0000000 0.4460057 0.9774163 0.4753820 0.3889574 0.9282424 0.4482448 0.4044246 
AmsW9_1    1.0885467 0.9974794 0.9936824 1.1750757 0.9974794 0.1513940 0.3525612 0.1701931 0.4486283 0.0138296 0.3606225 0.3823606 0.6976821 1.0457465 1.2231334 1.2470514 0.1314588 0.3333039 0.3487024 0.1405649 0.3823606 0.0609917 0.3745921 0.1513940 0.0231446 0.3487024 1.0747158 0.4486283 1.1794883 0.9538487 0.4656437 0.0783922 1.1434503 1.1589438 0.1504442 1.0593848 0.4119576 1.0100730 0.0138296 1.0986856 0.1584264 0.3615546 0.3525612 1.2152184 1.1465444 0.3468674 1.1796444 0.0843746 1.0775621 0.1671599 0.0737861 0.0792341 0.1519983 1.1750757 0.3492264 0.7287270 1.1189746 0.3510558 0.1323414 1.0720609 0.1519983 0.3260859 1.1189746 0.1432117 0.0843746 0.0231446 0.2094196 0.0665518 0.0737861 0.1584264 0.1034019 0.1034019 0.1438994 0.9482035 1.2287041 0.6976821 1.0758116 0.4510898 0.1323414 0.1376965 0.3225300 1.1058935 1.0362860 1.1589438 1.0692211 0.0000010 1.0986856 0.9538487 0.3490159 0.0792341 0.4002522 0.4119576 1.0522991 1.0306043 0.0793425 0.2687740 0.3435361 0.2766206 1.1385712 0.2937235 0.4106266 0.9568077 0.0375652 0.3225300 0.3598752 1.1212014 1.0522991 0.9930759 0.3973403 0.0611717 0.4575683 0.4460057 0.0000000 1.0362860 0.1643345 0.2094196 1.0345026 0.1314588 0.1376965 
StsCM_1    0.0912320 0.4469967 0.4567026 0.6163390 0.4469967 1.0340912 0.8327969 0.9988552 0.9143517 1.0519779 0.9422700 0.8267654 1.0294034 0.0953429 0.6321756 0.4571557 1.0525772 0.9142341 0.8202816 1.0275783 0.8267654 1.0130222 0.8864412 1.0340912 1.0212002 0.8202816 1.1168795 0.9143517 0.4853591 1.0591349 0.9829292 1.0139482 0.5737041 0.5694556 1.0248531 0.0953429 0.9132363 0.4732983 1.0519779 0.0958639 0.8785221 0.9292451 0.8327969 0.6463675 0.5271243 0.8352772 0.1237532 1.1013761 1.1168795 0.9568864 1.0573445 1.0862916 0.8936931 0.6163390 0.8423239 1.0294034 0.5436786 0.8296085 0.9965595 0.0966859 0.8936931 0.8423239 0.5436786 1.0091588 1.1013761 1.0212002 0.9014363 1.0280768 1.0573445 0.8785221 0.9788000 0.9788000 0.9975771 1.0591349 0.6587997 1.0294034 0.9367314 1.0184505 0.9965595 1.0411087 0.8730702 0.0887251 0.0000010 0.5694556 0.4675632 1.0362860 0.0905637 1.0591349 0.8845765 1.0862916 0.9488232 0.9132363 0.5511345 0.4732983 1.0917021 0.9024624 0.8438454 0.9051980 0.6091074 0.9189356 0.9259758 1.0591349 1.0487380 0.8730702 0.8437540 0.4933701 0.5511345 1.0233078 1.0057211 1.0124667 0.9506866 0.9774163 1.0362860 0.0000000 1.0361437 0.9014363 0.0632466 1.0525772 1.0411087 
AmsTN      1.0766407 1.0026351 0.9987778 1.1901315 1.0026351 0.0527650 0.3780600 0.2152450 0.4219297 0.1587204 0.4338007 0.3953040 0.6850013 1.0147313 1.2271119 1.2951344 0.0689393 0.3701746 0.3529838 0.1295409 0.3953040 0.1691699 0.4100055 0.0527650 0.1456247 0.3529838 1.1090355 0.4219297 1.2503524 0.9655777 0.4774697 0.1440516 1.0799608 1.1451934 0.1184244 1.0290482 0.4253360 0.9859114 0.1587204 1.0867832 0.2009682 0.3989172 0.3780600 1.2304464 1.1815490 0.3843983 1.1621860 0.1962694 1.1118681 0.2243116 0.1405327 0.1919546 0.1925518 1.1901315 0.4251539 0.7170200 1.0413906 0.3764099 0.2232997 1.0543773 0.1925518 0.4015509 1.0413906 0.1239409 0.1962694 0.1456247 0.2480882 0.1807772 0.1405327 0.2009682 0.1549307 0.1549307 0.2227138 0.9596792 1.2441737 0.6850013 1.0101707 0.4650228 0.2232997 0.2234588 0.3194206 1.0898219 1.0361437 1.1451934 1.1880951 0.1643345 1.0867832 0.9655777 0.3604192 0.1919546 0.4601647 0.4253360 1.0486293 1.0067926 0.1965095 0.3177207 0.3660587 0.3189226 1.1431348 0.3313090 0.4302141 0.9685853 0.1393729 0.3194206 0.3856405 1.0849886 1.0486293 1.0193485 0.3832920 0.1742743 0.4299949 0.4753820 0.1643345 1.0361437 0.0000000 0.2480882 1.0066715 0.0689393 0.2234588 
AmsBJ_4    0.9462090 0.9156521 0.9309799 1.0466263 0.9156521 0.2240542 0.2961221 0.1378649 0.3423338 0.2102152 0.3078627 0.3112163 0.6016089 0.9068967 1.1137507 1.1346863 0.2034302 0.3055938 0.2960896 0.2280792 0.3112163 0.2046102 0.3334240 0.2240542 0.2000965 0.2960896 1.0787932 0.3423338 1.0933586 0.9627863 0.3540876 0.1569254 1.0213796 0.9920534 0.2223952 0.9068967 0.3509602 0.9218379 0.2102152 0.9546311 0.2164734 0.3136201 0.2961221 1.0819300 1.0514915 0.2975911 1.0397264 0.2407818 1.0787932 0.1563190 0.1588074 0.2227042 0.2235754 1.0466263 0.2873043 0.6016089 0.9726016 0.2951529 0.1864486 0.9267707 0.2235754 0.2873043 0.9726016 0.2066533 0.2407818 0.2000965 0.0000010 0.2157671 0.1588074 0.2164734 0.1704989 0.1704989 0.1926311 0.9627863 1.0995513 0.6016089 0.9439598 0.3649132 0.1864486 0.1844310 0.2701752 0.9597988 0.9014363 0.9920534 1.0174919 0.2094196 0.9546311 0.9627863 0.2934181 0.2227042 0.3317833 0.3509602 1.0214705 0.9218379 0.2265255 0.2140959 0.3027832 0.2121228 1.0330261 0.2720926 0.3433094 0.9627863 0.1990753 0.2701752 0.3029789 0.9927058 1.0214705 1.0191238 0.3313839 0.2089141 0.3477266 0.3889574 0.2094196 0.9014363 0.2480882 0.0000000 0.8646705 0.2034302 0.1844310 
StsW38_1   0.1194251 0.4356670 0.4452254 0.5872371 0.4356670 0.9927545 0.8036257 0.9765883 0.8810069 1.0486778 0.9120231 0.7849555 0.9619883 0.0376568 0.6515540 0.4818813 1.0167461 0.8602677 0.7799007 0.9648910 0.7849555 0.9968607 0.8184255 0.9927545 1.0194416 0.7799007 1.0565076 0.8810069 0.4816123 0.9970377 0.9384837 0.9962604 0.5381197 0.5665607 0.9838941 0.0376568 0.8971915 0.4327284 1.0486778 0.1198533 0.8719011 0.8746953 0.8036257 0.6662491 0.4917168 0.8071572 0.1390564 1.0835844 1.0565076 0.9680026 1.0395954 1.0695748 0.8870019 0.5872371 0.8229576 0.9619883 0.5211355 0.8005430 1.0106128 0.1201150 0.8870019 0.8229576 0.5211355 0.9687548 1.0835844 1.0194416 0.8646705 1.0108655 1.0395954 0.8719011 0.9531886 0.9531886 0.9888549 0.9970377 0.6789670 0.9619883 0.8938757 0.9699644 1.0106128 1.0408940 0.8550032 0.1086388 0.0632466 0.5665607 0.4547065 1.0345026 0.1142865 0.9970377 0.8334114 1.0695748 0.8981506 0.8971915 0.5283498 0.4327284 1.0673754 0.8585514 0.7816920 0.8608653 0.5914467 0.8606876 0.8673728 0.9970377 1.0469175 0.8550032 0.8144038 0.4734981 0.5283498 0.9729189 0.9609647 0.9954383 0.9136584 0.9282424 1.0345026 0.0632466 1.0066715 0.8646705 0.0000000 1.0167461 1.0408940 
AmsW8_2    1.1384504 0.9815562 0.9778302 1.1906837 0.9815562 0.0591292 0.3570664 0.1615746 0.4108535 0.1259603 0.3923308 0.3765399 0.7121030 1.0424496 1.2183112 1.2874615 0.0000010 0.3341633 0.3265731 0.1010372 0.3765399 0.1303503 0.3760954 0.0591292 0.1135344 0.3265731 1.0960553 0.4108535 1.2490659 1.0209893 0.4459862 0.1047932 1.0964464 1.0954382 0.1077890 1.0561774 0.4056568 0.9842589 0.1259603 1.1490210 0.1864609 0.3626153 0.3570664 1.2139389 1.1643491 0.3702039 1.2192085 0.1514993 1.0989031 0.1709266 0.1042575 0.1545946 0.1787116 1.1906837 0.3891787 0.7437813 1.0458597 0.3555298 0.1879137 1.1151346 0.1787116 0.3657198 1.0458597 0.1067793 0.1514993 0.1135344 0.2034302 0.1414422 0.1042575 0.1864609 0.1287443 0.1287443 0.1942129 1.0144547 1.2275794 0.7121030 1.0995187 0.4300652 0.1879137 0.1875372 0.2880383 1.1600174 1.0525772 1.0954382 1.1335342 0.1314588 1.1490210 1.0209893 0.3775548 0.1545946 0.4221150 0.4056568 1.0463765 1.0049916 0.1590395 0.2826816 0.3190954 0.2839601 1.1755824 0.2914794 0.4118125 1.0239152 0.1075844 0.2880383 0.3644566 1.0816176 1.0463765 1.0528429 0.3791052 0.1352816 0.4005120 0.4482448 0.1314588 1.0525772 0.0689393 0.2034302 1.0167461 0.0000000 0.1875372 
AmsW6_2    1.1000449 1.0216176 1.0177160 1.1279398 1.0216176 0.2017709 0.3594031 0.1632261 0.3960093 0.1322519 0.3686838 0.3607790 0.6475754 1.0555371 1.2036883 1.1860485 0.1875372 0.3081172 0.3864651 0.1726310 0.3607790 0.1629876 0.3265323 0.2017709 0.1261597 0.3864651 1.0979463 0.3960093 1.1051433 1.0441652 0.4580167 0.1317458 1.0495714 1.1545694 0.2016239 1.0691170 0.3998707 0.9143422 0.1322519 1.1103136 0.2304195 0.3356935 0.3594031 1.1874315 1.1330033 0.3816321 1.2069881 0.1730230 1.1007987 0.1620902 0.1237258 0.1670077 0.2207345 1.1279398 0.3413624 0.6785878 1.1123373 0.3578864 0.0238259 1.0774386 0.2207345 0.3186753 1.1123373 0.1936659 0.1730230 0.1261597 0.1844310 0.1699830 0.1237258 0.2304195 0.1344823 0.1344823 0.0335975 1.0373297 1.2010235 0.6475754 1.1166809 0.4492853 0.0238259 0.0000010 0.3028203 1.1118514 1.0411087 1.1545694 1.0464427 0.1376965 1.1103136 1.0441652 0.3096189 0.1670077 0.4111617 0.3998707 0.9761727 0.9356224 0.1672233 0.2790930 0.3022997 0.2847560 1.0753670 0.3080570 0.3977184 1.0470645 0.1322557 0.3028203 0.3666588 1.0253358 0.9761727 1.0408834 0.3461314 0.1634836 0.4393776 0.4044246 0.1376965 1.0411087 0.2234588 0.1844310 1.0408940 0.1875372 0.0000000 
```
