## Supplementary Data 7 for "Structural and evolutionary analyses support reclassification of glycopeptide antibiotics as xyclopeptides": OG_25_dpgB_mafft_iqtree.treefile

```
(StAc:0.0045350329,(((((((((((A47:0.0000011200,StTo:0.0000011200)69:0.0000027393,StToN1:0.0042607914)100:0.2115731023,(((((((((((((((((((((((ris:0.0000000000,AmLrN2_2:0.0000000000):0.0000000000,AmLr_2:0.0000000000):0.0000000000,AmLr_1:0.0000000000):0.0000011200,AmLrN2_1:0.0000011200)100:0.0228617822,AmsTN:0.0382663734)100:0.0196990580,(AmsW8_1:0.0000011200,AmsW8_2:0.0000011200)100:0.0219490924)100:0.0242833544,(AmRo_2:0.0323550063,(AmsW97:0.0062771106,AmRo_1:0.0035088131)100:0.0413488621)100:0.0294624797)99:0.0449838563,(AmDeD9_2:0.0052602537,((AmDeD9_1:0.0000000000,AmDeD9_3:0.0000000000):0.0000011200,dec_2:0.0000011200)55:0.0000026527)100:0.0323659967)77:0.0091182109,((((((AmsMJ_2:0.0000000000,AmsMJ_3:0.0000000000):0.0000021991,AmsMJ_4:0.0000022074)100:0.0095090093,(AmsW9_2:0.0000025130,AmsW9_1:0.0000023341)100:0.0047503536)98:0.0096137753,(((van:0.0000011200,((AmOrH:0.0000000000,AmKe_2:0.0000000000):0.0000011200,AmKe_4:0.0000011200)50:0.0000023524)99:0.0101466503,AmsW69_1:0.0039604816)91:0.0063182846,(((AmKeF:0.0000011200,AmKen_2:0.0000011200)80:0.0000021769,AmKe_3:0.0000011200)99:0.0089778055,ker:0.0000023021)99:0.0083728251)100:0.0564756334)83:0.0095954292,(((AmJa_1:0.0000000000,AmJa_2:0.0000000000):0.0000000000,AmJaD4:0.0000000000):0.0000022109,risA:0.0000011200)61:0.0000022409)81:0.0051918991,AmsC0_2:0.0093181559)97:0.0398445707)84:0.0156104242,(AmAzD3_3:0.0000025764,AmAzD3_5:0.0000022052)100:0.0595179733)87:0.0103551893,(((AmsW1_2:0.0000011200,AmsW1_1:0.0000011200)53:0.0000021393,AmsW5_2:0.0098473611)99:0.0151396436,(AmsW6_1:0.0000011200,AmsW6_2:0.0000011200)99:0.0098890246)100:0.0541680111)90:0.0431471543,(AmAaD2_3:0.0654263937,(((AmRg_6:0.0000000000,AmRg_5:0.0000000000):0.0000011200,AmRg_4:0.0000011200)61:0.0000023884,(dec_1:0.0000011200,AmRgN0:0.0000011200)95:0.0049487886)100:0.1173876575)39:0.0175115672)40:0.0083330910,AmOv:0.0706572259)73:0.0197051856,(AmsBJ_3:0.0000026385,AmsBJ_4:0.0000022206)100:0.0701960439)100:0.0926080820,(AmOrD0:0.0181928396,AmOr_2:0.0057601354)100:0.0879077410)100:0.0610513163,UME:0.1812813074)48:0.0109913003,NnsW4_1:0.1397696692)61:0.0130690655,((((NnGeA9:0.0000000000,A40:0.0000000000):0.0000022276,NnGe:0.0000011200)100:0.0632389998,(A50:0.0000022783,NnCxD5_1:0.0000021941)100:0.0955791037)100:0.1335693081,((StsY_A:0.0278989897,StsAN:0.0465609002)100:0.0238561940,(((StsW00:0.0093723277,US8:0.0046260487)100:0.0236633967,StsMC:0.0733680447)98:0.0045967815,Ue26:0.0237861629)99:0.0192089326)100:0.1028972581)54:0.0131099929)71:0.0219859403,((((((((AmBlD4:0.0000000000,AmBlD59_1:0.0000000000):0.0000011200,AmBlFH:0.0000011200)61:0.0000022891,(bal:0.0048993654,AmBlD59_2:0.0000023538)99:0.0048404484)98:0.0135411977,(AmVs_1:0.0000021923,AmVs_2:0.0000023771)100:0.0771000777)100:0.0666981250,AmBr_2:0.1126651911)61:0.0408709762,((AkAan_1:0.0000011200,AkAan_2:0.0000011200)100:0.1520893398,((KbAr_2:0.0047253387,KbArN5:0.0000022758)100:0.0571637786,(UsB:0.0444810830,KbPh:0.0397955755)100:0.0526157240)100:0.0448074833)48:0.0285795348)28:0.0080346150,((KbAr_3:0.0000024184,KbAr_1:0.0000023868)100:0.0903787389,Uc878:0.0708531261)45:0.0175310722)56:0.0210148299,(NcTr_1:0.0000023447,NcTr_2:0.0000027296)100:0.0990193918)45:0.0289808907)46:0.0391411157,Kus:0.0780443857)99:0.1685390905,(NnsA5_2:0.0000011200,(kis:0.0000024518,NnsA5_3:0.0000021896)44:0.0000026229)100:0.3760506380)99:0.1304113751,(((UK6:0.0000023952,ApsA3_2:0.0046369024)100:0.1542484505,((((ApTi:0.0000000000,tei_2:0.0000000000):0.0000011200,tei_1:0.0000011200)77:0.0000022131,(ApTi_4:0.0000011200,ApTi_5:0.0000011200)95:0.0045270047)98:0.1080145233,Uc37:0.0938605310)77:0.0630625950)100:0.1813305923,ApRc:0.3057890992)100:0.3143788525)100:0.3755193271,((StAq:0.0080022319,(StsTL_3:0.0046761768,StsTL_1:0.0000021850)88:0.0151217446)100:0.2262415274,StFu:0.1368646826)100:0.1411689937)31:0.1138605047)29:0.0175908811,((StFo_1:0.0000011200,StFo_2:0.0000028201)100:0.2231065298,(((Sts1:0.1050043096,(((StsW52_1:0.0000011200,StsW52_2:0.0000011200)100:0.0596944209,StAn_2:0.0605679522)99:0.0184770099,((StAfa_6:0.0000000000,StAfa_2:0.0000000000):0.0000011200,StFr_3:0.0000011200)100:0.1922984090)97:0.0132369230)97:0.0589107935,StLtNB:0.2183896198)98:0.0077116991,((StVe_4:0.0000029721,StVe_1:0.0000026455)100:0.0985723657,(StVe_3:0.0000029340,StVe_5:0.0000025439)100:0.0541856503)100:0.1657429632)95:0.0234268438)100:0.1303834934)30:0.0321377285,StVrN_A:0.2422252777)31:0.0322545623,(US5:0.0362026308,StDa_1:0.0221274408)100:0.2374297466)99:0.1866776413,((StsC09_2:0.0000011200,StsC09_1:0.0000011200)100:0.0341159622,StsW38_1:0.0035384229)98:0.0308895045)99:0.0099081670,(StsCM_2:0.0000011200,StsCM_1:0.0000024586)100:0.0238460382)99:0.0384307709,StsC3:0.0623842047)99:0.0167554900,StsCT:0.0122467170)100:0.0106736052,(StsCY:0.0044959431,StsC8:0.0000028482)100:0.0044552577)100:0.0091397076,StsC25:0.0090777363);
```
