## Supplementary Data 7 for "Structural and evolutionary analyses support reclassification of glycopeptide antibiotics as xyclopeptides": OG_26_dpgC_mafft_iqtree.bionj

```
((((((((((((((((((((StAc:0.0025286977,StsC25:0.013984887):0.0072732251,StsCY:0.0020944616):0.0014752583,StsCT:0.015389804):0.0036624866,StsC8:0.0075606126):0.029523134,StsC3:0.095816329):0.0044453833,(((StsC09_2:5e-07,StsC09_1:5e-07):0.024977094,StsW38_1:0.012760295):0.0038625887,(StsCM_2:5e-07,StsCM_1:5e-07):0.029303811):0.030356018):0.16839014,StVrN_A:0.26605028):0.029122077,(US5:-0.074560627,StDa_1:0.10942559):0.15877658):0.11099034,(((A47:5e-07,StToN1:5e-07):0.2275054,(((((StFo_1:5e-07,StFo_2:5e-07):0.1086534,StLtNB:0.10435575):0.0086515928,(((StVe_4:5e-07,StVe_1:5e-07):0.048078343,(StVe_3:4.7904012e-07,StVe_5:5.2095987e-07):0.038239837):0.080446221,((StsW52_1:-0.027007308,StsW52_2:0.029330332):0.045314215,StAn_2:0.034558378):0.050543096):0.0078126853):0.0055505559,Sts1:0.092563115):0.0080575421,((StAfa_2:0.0039309189,StAfa_6:-0.0015036336):0.00074663648,StFr_3:-0.00074613636):0.088627532):0.044903651):0.012562446,((StAq:0.0098344572,(StsTL_3:5e-07,StsTL_1:5e-07):0.026843715):0.090496421,StFu:0.13024448):0.070510559):0.043646879):0.0076493695,(((StsY_A:0.021204583,StsAN:0.030665308):0.0025329222,(StsMC:0.024199108,Ue26:0.039559621):0.010617141):0.0090779811,(StsW00:5e-07,US8:5e-07):0.018885808):0.2276727):0.01560241,(((UK6:5e-07,ApsA3_2:5e-07):0.12508047,((ApTi:5e-07,ApTi_4:5e-07):0.076779634,Uc37:0.061508674):0.031517297):0.09015163,ApRc:0.26074955):0.13110176):0.060375281,((NnsA5_2:-5.3004478e-05,NnsA5_3:0.002394747):0.031253096,kis:-0.032422964):0.26978707):0.077610046,((((((AmBlD59_2:0.001758535,(AmBlD4:5e-07,AmBlFH:5e-07):0.00056550384):0.028757496,(AmVs_1:-0.0027826498,AmVs_2:0.0027836496):0.028207781):0.057072736,AmBr_2:0.11851545):0.012152536,(((((UME:0.10724667,(AkAan_1:5e-07,AkAan_2:5e-07):0.090736933):0.013744049,NnsW4_1:0.11258335):0.0047989786,((NnGeA9:0.0018799765,(NnGe:5e-07,A40:5e-07):0.00044738932):0.061266243,(NnCxD5_1:-0.025574395,A50:0.025575394):0.047271505):0.060944438):0.0088723451,Uc878:0.069120713):0.011018031,(Kus:0.10059918,(((KbAr_2:0.00056315656,KbArN5:0.0017436438):0.059045538,(KbAr_1:-0.0051238546,KbAr_3:0.0051248549):0.070057109):0.0019487338,(UsB:0.0028469935,KbPh:0.070873894):0.029170316):0.011978846):0.010850484):0.0049060527):0.0084956288,(NcTr_2:5e-07,NcTr_1:5e-07):0.082111701):0.0093386024,((AmOrD0:0.0093241464,AmOr_2:0.0046510086):0.07935755,(AmRg_6:5e-07,dec_1:5e-07):0.060346618):0.032007143):0.017736705):0.042868618,AmAaD2_3:0.067615718):0.0019163955,(AmsBJ_3:5e-07,AmsBJ_4:5e-07):0.055505104):0.0036752094,((AmsW6_1:0.0033476618,AmsW6_2:-0.003346662):0.010954342,(AmsW1_1:0.00082329259,(AmsW1_2:-0.00017650123,AmsW5_2:0.0026710113):0.0016829891):0.013657474):0.034145966):0.00842903,((AmAzD3_5:0.0015341666,AmAzD3_3:0.00094276306):0.028853264,AmOv:0.029477242):0.029799549):0.0065237177,(((AmsTN:0.013577656,((ris:5e-07,AmLrN2_1:5e-07):0.00087599724,AmLrN2_2:0.001583007):0.016762299):-0.0001391042,(AmsW8_1:0.00086129975,AmsW8_2:0.0015973491):0.014971269):0.0071538892,((AmsW97:0.0045896289,AmRo_1:0.0079345917):0.0019790637,AmRo_2:0.015210595):0.0079887956):0.015981779):0.011479363,(AmDeD9_3:0.0014894026,(AmDeD9_1:3.9961321e-07,AmDeD9_2:6.0038678e-07):0.00096007355):0.024045862):0.013538881,((((AmKe_4:5e-07,van:5e-07):0.00086800999,AmOrH:0.0015731807):0.015239723,AmsW69_1:0.0072488752):0.0067604543,((AmKeF:5e-07,AmKen_2:5e-07):0.0076983795,ker:0.002267438):0.021403242):0.0086772041,(((AmsW9_1:0.00080082158,AmsW9_2:0.0016804856):0.0044869948,((AmsMJ_3:5e-07,AmsMJ_4:5e-07):0.0017461508,AmsMJ_2:0.00074337388):0.0043544872):-0.0014187491,(((AmsC0_2:0.0025792723,risA:-9.1775903e-05):-0.00019272606,AmJa_1:0.00019322595):0.0010407725,AmJaD4:0.0014476953):0.0084056463):0.0036799368);
```
