## Supplementary Data 7 for "Structural and evolutionary analyses support reclassification of glycopeptide antibiotics as xyclopeptides": OG_26_dpgC_mafft_iqtree.ckp

```
--- # IQ-TREE Checkpoint ver >= 1.6
CandidateSet:
 00: -14287.0475894 (0:0.0057701523,((((((((((1:0.0000010007,2:0.0000010007):0.2736769782,(((3:0.0000010007,52:0.0000010007):0.1377773353,((31:0.1270983429,((36:0.0029282339,87:0.0000010007):0.07588773545,100:0.0487566307):0.06059743012):0.02666721818,((86:0.0000010007,101:0.0000010007):2.966556279e-06,112:0.0031796358):0.1420858056):0.03616789809):0.02669536302,(((32:0.0000010007,78:0.0000010007):0.04554929199,(55:0.0000010007,59:0.0000010007):0.06484787381):0.137312293,43:0.1041092825):0.01825691452):0.1117753674):0.05729637422,((13:0.0110924567,(42:0.0000010007,68:0.0000026586):0.03603579839):0.1147768025,93:0.1931176188):0.07481618602):0.06065410093,(((((((((((((((4:0.0000010007,(22:0.0000010007,108:0.0033114348):1.00064944e-06):0.02298567752,((15:0.0000010007,115:0.0032869417):0.01767678506,111:0.0197458309):0.003441356681):0.005497612736,((18:0.0265154913,60:0.0066640797):0.003308017344,33:0.0067067081):0.01544851878):0.03180397803,(((((8:0.0000010007,(37:0.0000010007,98:0.0000010007):0.003422020548):0.006856587943,(80:0.0033782070,109:0.0000010007):0.006804448137):0.003358728094,(((23:0.0000010007,62:0.0000010007):1.00064944e-06,96:0.0033892517):1.00064944e-06,70:0.0033928808):0.006839183486):0.005049927212,((((20:0.0000010007,83:0.0000010007):1.00064944e-06,50:0.0033044951):0.02660656097,88:0.0039312985):0.01390673063,((46:0.0000010007,61:0.0000010007):0.01018870804,104:0.0033659703):0.02846761941):0.01491213311):0.01969221949,(30:0.0000010007,(49:0.0000010007,89:0.0032901308):1.00064944e-06):0.04172455665):0.01120193515):0.0208794736,(48:0.0392499106,(64:0.0000010007,65:0.0033452749):0.04012771869):0.03917742968):0.01092581092,(((56:0.0000010007,66:0.0033702243):0.00338833305,73:0.0000020547):0.01775780299,(74:0.0000010007,116:0.0000010007):0.01773883781):0.05465824319):0.01870349273,6:0.0944687443):0.01196189849,(63:0.0000010007,113:0.0000010007):0.07519672731):0.1066640693,((39:0.0000010007,51:0.0000010007):0.0845202665,(90:0.0060475283,92:0.0112482458):0.09842161217):0.04532728076):0.01574292175,(((16:0.0000010007,40:0.0029175597):0.07147264873,(21:0.0246347597,91:0.0986183943):0.06133884358):0.01162330511,(75:0.0000010007,97:0.0000010007):0.08570300258):0.03462131344):0.03367447765,(((((5:0.0000010007,41:0.0000010007):1.00064944e-06,99:0.0029414652):0.02743288271,(17:0.0000010007,24:0.0000010007):0.04590861827):0.09208962652,82:0.1431640564):0.01016022206,44:0.1894057931):0.02243014085):0.01641732933,(((7:0.0029886055,(26:0.0000010007,106:0.0000010007):1.00064944e-06):0.08544804371,(35:0.0000010007,85:0.0000010007):0.07884628908):0.1102110225,(((53:0.0000010007,58:0.0000010007):0.1039298793,105:0.1421419445):0.01402186745,94:0.0996564939):0.01028816955):0.004235022918):0.0329196657,((10:0.0000010007,19:0.0000010007):0.136855405,103:0.1286815984):0.02795380299):0.09053727985,(11:0.0000010007,(54:0.0000010007,69:0.0029545271):2.00510152e-06):0.4134485638):0.151532663,((9:0.0176548123,(((29:0.0000010007,72:0.0000010007):0.03071891717,84:0.0345578635):0.003149379794,107:0.0473605485):0.02057044869):0.0181302667,95:0.0341297196):0.3413796904):0.0545724686):0.03436643573,(((25:0.0000010007,47:0.0000010007):0.147437038,((28:0.0000010007,67:0.0000010007):0.1047874341,102:0.0744872524):0.06204140068):0.1177313344,71:0.3548908524):0.2149676826):0.1413889824,(27:0.0411207566,79:0.0205330066):0.3158806365):0.0736890063,14:0.2923941845):0.2833208421,((((12:0.0000010007,34:0.0000010007):0.02524459021,114:0.0208973522):0.0112336586,(77:0.0000010007,110:0.0000010007):0.03245441696):0.04341879147,45:0.1196873506):0.03137794164):0.02429631266,81:0.0116148252):2.067005283e-06,(38:0.0057684281,76:0.0207165126):0.002888596422):0.005768098063,57:0.0145357875);
 01: -14287.0484944 (0:0.0057726836,((((((((((1:0.0000010008,2:0.0000010008):0.2738804596,(((3:0.0000010008,52:0.0000010008):0.1378645438,((31:0.1271808516,((36:0.0029299695,87:0.0000010008):0.07593302939,100:0.0487857676):0.06062335473):0.02668035203,((86:0.0000010008,101:0.0000010008):2.966974912e-06,112:0.0031811204):0.1421770344):0.03618423456):0.02670489718,(((32:0.0000010008,78:0.0000010008):0.04557234197,(55:0.0000010008,59:0.0000010008):0.06488983896):0.137394144,43:0.1041676337):0.01826658224):0.1118660723):0.05731544622,((13:0.0110983438,(42:0.0000010008,68:0.0000026590):0.0360610265):0.1148622235,93:0.1932570055):0.0748580486):0.060697509,((((((((((((((((4:0.0000010008,108:0.0033137265):2.404163645e-06,22:0.0000010008):0.02300682169,((15:0.0000010008,115:0.0032890683):0.01769325443,111:0.0197633395):0.003443527862):0.005504394592,((18:0.0265427489,60:0.0066702259):0.003310156168,33:0.0067128309):0.01546077208):0.03183485157,(((((8:0.0000010008,(37:0.0000010008,98:0.0000010008):0.003425305891):0.006863165364,(80:0.0033804358,109:0.0000010008):0.006810936233):0.003360910309,(((23:0.0000010008,62:0.0000010008):1.000790649e-06,70:0.0033952365):1.000790649e-06,96:0.0033915975):0.006845915879):0.005054582052,(((20:0.0000010008,(50:0.0033068409,83:0.0000010008):1.000790649e-06):0.02663295801,88:0.0039340484):0.01391976253,((46:0.0000010008,61:0.0000010008):0.01019850148,104:0.0033682179):0.02849387724):0.01492616384):0.01971071944,((30:0.0000010008,49:0.0000010008):1.000790649e-06,89:0.0032924328):0.04176683964):0.01120890633):0.02089866198,(48:0.0392846052,(64:0.0000010008,65:0.0033474157):0.04016429223):0.03921359742):0.01093557414,(((56:0.0000010008,66:0.0033723845):0.003390512833,73:0.0000026684):0.0177741746,(74:0.0000010008,116:0.0000010008):0.01775359794):0.05470815454):0.01871860406,6:0.0945587079):0.01196961851,(63:0.0000010008,113:0.0000010008):0.07526564463):0.1067589059,((39:0.0000010008,51:0.0000010008):0.08459991656,(90:0.0060507468,92:0.0112583238):0.09850718793):0.04535042173):0.01575482543,(((16:0.0000010008,40:0.0029193412):0.07153496281,(21:0.0246543631,91:0.0987104073):0.06138903001):0.01162378901,(75:0.0000010008,97:0.0000010008):0.08578313344):0.03464670049):0.03370723898,(((((5:0.0000010008,41:0.0000010008):1.000790649e-06,99:0.0029436918):0.02745487703,(17:0.0000010008,24:0.0000010008):0.04594757927):0.09217150401,82:0.1432880641):0.01016368784,44:0.1895866937):0.02243960409):0.01642809188,(((7:0.0029909854,(26:0.0000010008,106:0.0000010008):1.000790649e-06):0.08551905827,(35:0.0000010008,85:0.0000010008):0.07891466405):0.1103070091,(((53:0.0000010008,58:0.0000010008):0.104014708,105:0.1422639864):0.01402482013,94:0.0997432233):0.01029518143):0.004235167335):0.03293957618,((10:0.0000010008,19:0.0000010008):0.1369761786,103:0.1287895736):0.02797017134):0.09055731142,(11:0.0000010008,(54:0.0000010008,69:0.0029559190):2.186598483e-06):0.4138248565):0.1516531617,((9:0.0176669526,(((29:0.0000010008,72:0.0000010008):0.03074127215,84:0.0345833839):0.003150842972,107:0.0473950424):0.02058566621):0.01814307221,95:0.0341502685):0.3416539985):0.05462470278):0.03438081375,(((25:0.0000010008,47:0.0000010008):0.1475328472,((28:0.0000010008,67:0.0000010008):0.1048556852,102:0.0745252568):0.06207817367):0.1178153887,71:0.3551430516):0.2151058467):0.141470972,(27:0.0411511664,79:0.0205440898):0.3161099826):0.07371981976,14:0.2925845543):0.2835087869,((((12:0.0000010008,34:0.0000010008):0.02525838193,114:0.0209084342):0.01123982138,(77:0.0000010008,110:0.0000010008):0.03247205653):0.04344461537,45:0.1197554332):0.03139327582):0.02430629453,81:0.0116214113):2.286646154e-06,(38:0.0057709557,76:0.0207282802):0.002890197068):0.005770604829,57:0.0145439577);
 02: -14287.0485149 (0:0.0057709539,((((((((((1:0.0000009998,2:0.0000009998):0.2737131521,(((3:0.0000009998,52:0.0000009998):0.137790098,((31:0.1271131422,((36:0.0029290668,87:0.0000025168):0.07589257562,100:0.0487635943):0.06060132721):0.02667012208,((86:0.0000009998,101:0.0000009998):9.998224821e-07,112:0.0031806715):0.1421015041):0.03617077511):0.02669622159,(((32:0.0000009998,78:0.0000009998):0.04555252242,(55:0.0000009998,59:0.0000009998):0.06485381586):0.1373255491,43:0.1041170433):0.01826020365):0.111794679):0.05730030797,((13:0.0110938990,(42:0.0000009998,68:0.0000009998):0.03603890736):0.1147895285,93:0.1931447262):0.0748259774):0.06066291187,((((((((((((((((4:0.0000009998,108:0.0033117651):9.998224821e-07,22:0.0000009998):0.0229890517,((15:0.0000009998,115:0.0032872575):0.01767943651,111:0.0197487476):0.003441777619):0.005498358456,((18:0.0265201905,60:0.0066650382):0.003308358382,33:0.0067076592):0.01545095662):0.03180906955,(((((8:0.0000009998,(37:0.0000009998,98:0.0000009998):0.003423409):0.006857616429,(80:0.0033785532,109:0.0000009998):0.006805452417):0.003359099864,(((23:0.0000009998,62:0.0000009998):2.668659991e-06,96:0.0033896003):9.998224821e-07,70:0.0033932429):0.006840200451):0.005050765044,((((20:0.0000009998,50:0.0033048607):9.998224821e-07,83:0.0000009998):0.02661069255,88:0.0039318062):0.01390887711,((46:0.0000009998,61:0.0000009998):0.01019022133,104:0.0033662973):0.02847192436):0.0149143216):0.01969528495,((30:0.0000009998,49:0.0000009998):9.998224821e-07,89:0.0032904588):0.04173147692):0.01120367793):0.02088260966,(48:0.0392561397,(64:0.0000009998,65:0.0033455990):0.04013354225):0.03918378946):0.01092773049,(((56:0.0000009998,66:0.0033705388):0.00338866273,73:0.0000009998):0.01776038845,(74:0.0000009998,116:0.0000009998):0.01774143161):0.05466688915):0.01870721508,6:0.0944841827):0.01196330363,(63:0.0000009998,113:0.0000009998):0.07520941695):0.1066812426,((39:0.0000009998,51:0.0000009998):0.08453516293,(90:0.0060478316,92:0.0112497953):0.09843486877):0.04533400899):0.01574546495,(((16:0.0000009998,40:0.0029177799):0.07148311123,(21:0.0246391258,91:0.0986368141):0.06135039811):0.01162487323,(75:0.0000009998,97:0.0000009998):0.08571617229):0.03462583982):0.03368029634,(((((5:0.0000009998,41:0.0000009998):9.998224821e-07,99:0.0029416660):0.0274368173,(17:0.0000009998,24:0.0000009998):0.04591505634):0.0921024575,82:0.1431865713):0.01016375908,44:0.1894411247):0.02243317392):0.01641918446,(((7:0.0029888574,(26:0.0000009998,106:0.0000009998):9.998224821e-07):0.08546155384,(35:0.0000009998,85:0.0000009998):0.07885810569):0.1102306483,(((53:0.0000009998,58:0.0000009998):0.1039460082,105:0.1421667559):0.0140226527,94:0.0996736504):0.0102895558):0.00423530814):0.03292415735,((10:0.0000027341,19:0.0000021234):0.1368800956,103:0.1287034301):0.02795901816):0.09054671636,(11:0.0000020414,(54:0.0000009998,69:0.0029538324):2.497783816e-06):0.4135421693):0.1515626712,((9:0.0176572356,(((29:0.0000009998,72:0.0000009998):0.03072321603,84:0.0345628693):0.003150357375,107:0.0473674044):0.0205734454):0.01813240596,95:0.0341351374):0.3414499228):0.05458651232):0.03437078682,(((25:0.0000009998,47:0.0000009998):0.1474646227,((28:0.0000009998,67:0.0000009998):0.1048069366,102:0.0744989727):0.06205416777):0.1177591118,71:0.3549696345):0.215014415):0.1414164608,(27:0.0411331866,79:0.0205350958):0.3159596392):0.07370104937,14:0.2924575893):0.2833797652,((((12:0.0000009998,34:0.0000009998):0.02524819896,114:0.0209004227):0.01123532669,(77:0.0000009998,110:0.0000009998):0.03245935687):0.04342555466,45:0.1197071171):0.03138223355):0.02430093271,81:0.0116165273):2.471214194e-06,(38:0.0057691501,76:0.0207196024):0.002888995562):0.00576886604,57:0.0145378737);
 03: -14287.0485791 (0:0.0057720430,((((((((((1:0.0000010008,2:0.0000010008):0.273842435,(((3:0.0000010008,52:0.0000010008):0.1378475318,((31:0.1271647747,((36:0.0029293981,87:0.0000021999):0.0759237856,100:0.0487804752):0.06061823016):0.0266777031,((86:0.0000010008,101:0.0000010008):2.966974912e-06,112:0.0031807393):0.1421597773):0.03618105463):0.02670273019,(((32:0.0000010008,78:0.0000010008):0.04557260715,(55:0.0000010008,59:0.0000010008):0.06487729928):0.1373762861,43:0.1041564396):0.01826457036):0.111848984):0.05731242342,((13:0.0110972849,(42:0.0000010008,68:0.0000026590):0.03605596533):0.1148455281,93:0.1932312488):0.07485074795):0.06068978677,((((((((((((((((4:0.0000010008,108:0.0033130799):1.000790649e-06,22:0.0000010008):0.02300233408,((15:0.0000010008,115:0.0032884538):0.0176899254,111:0.0197597428):0.00344289959):0.005503368101,((18:0.0265372583,60:0.0066689675):0.003309538139,33:0.0067115715):0.01545771482):0.0318274396,(((((8:0.0000010008,(37:0.0000010008,98:0.0000010008):0.003424659166):0.006861851787,(80:0.0033797956,109:0.0000010008):0.006809622664):0.003360310775,(((23:0.0000010008,96:0.0033908469):1.000790649e-06,62:0.0000010008):1.000790649e-06,70:0.0033945523):0.006844530503):0.005052700691,((((20:0.0000010008,83:0.0000010008):1.000790649e-06,50:0.0033061632):0.02662749278,88:0.0039335392):0.01391737376,((46:0.0000010008,61:0.0000010008):0.01019645492,104:0.0033675466):0.02848855641):0.01492342339):0.01970741792,(30:0.0000010008,(49:0.0000010008,89:0.0032917837):1.000790649e-06):0.04175773693):0.01120788506):0.02089421151,(48:0.0392770304,(64:0.0000010008,65:0.0033468001):0.04015726704):0.03920540964):0.01093504422,(((56:0.0000010008,66:0.0033717606):0.003389883826,73:0.0000020376):0.0177708122,(74:0.0000010008,116:0.0000010008):0.0177506032):0.05469731164):0.01871438267,6:0.0945417228):0.01196855735,(63:0.0000010008,113:0.0000010008):0.07525102057):0.1067403009,((39:0.0000010008,51:0.0000010008):0.08457631615,(90:0.0060495714,92:0.0112564149):0.09849661361):0.0453480538):0.0157505945,(((16:0.0000010008,40:0.0029188327):0.07152262958,(21:0.0246505422,91:0.0986923489):0.06137915426):0.01162218233,(75:0.0000010008,97:0.0000010008):0.08577079381):0.03464165872):0.03370083279,(((((5:0.0000010008,99:0.0029431285):1.000790649e-06,41:0.0000010008):0.02745036799,(17:0.0000010008,24:0.0000010008):0.04593985615):0.09215477954,82:0.1432629024):0.01016332344,44:0.1895508715):0.02243808599):0.01642594044,(((7:0.0029903904,(26:0.0000010008,106:0.0000010008):2.549386725e-06):0.0855047184,(35:0.0000010008,85:0.0000010008):0.07890124575):0.1102881315,(((53:0.0000010008,58:0.0000010008):0.1039976655,105:0.1422399711):0.01402424207,94:0.0997260554):0.01029378408):0.004234856516):0.03293591333,((10:0.0000010008,19:0.0000010008):0.1369523577,103:0.1287681196):0.0279672323):0.09055628175,(11:0.0000010008,(54:0.0000010008,69:0.0029547169):2.962027611e-06):0.4137540776):0.1516302986,((9:0.0176645520,(((29:0.0000010008,72:0.0000010008):0.03073683977,84:0.0345783441):0.003150548325,107:0.0473882370):0.02058266999):0.01814050109,95:0.0341462889):0.3416031609):0.05461509973):0.03437867281,(((25:0.0000010008,47:0.0000010008):0.1475150443,((28:0.0000010008,67:0.0000010008):0.1048429071,102:0.0745182915):0.06207176303):0.1178003077,71:0.3550982668):0.2150821213):0.1414574815,(27:0.0411461548,79:0.0205418579):0.3160700564):0.07371585872,14:0.2925516559):0.2834753738,((((12:0.0000010008,34:0.0000010008):0.02525573417,114:0.0209063264):0.01123865039,(77:0.0000010008,110:0.0000010008):0.03246871591):0.0434396926,45:0.1197428179):0.03139044448):0.02430457212,81:0.0116201507):2.067296973e-06,(38:0.0057703253,76:0.0207260045):0.002889910399):0.005769991329,57:0.0145424388);
 04: -14287.0485909 (0:0.0057730707,((((((((((1:0.0000010000,2:0.0000010000):0.2738395507,(((3:0.0000010000,52:0.0000010000):0.1378466036,((31:0.1271639781,((36:0.0029293237,87:0.0000025168):0.07592342277,100:0.0487803779):0.06061784651):0.02667756743,((86:0.0000010000,101:0.0000010000):1e-06,112:0.0031809666):0.1421586321):0.03618146321):0.02670273521,(((32:0.0000010000,78:0.0000010000):0.04556763951,(55:0.0000010000,59:0.0000010000):0.06488113461):0.1373771223,43:0.1041552454):0.0182645508):0.1118501556):0.05731233807,((13:0.0110970457,(42:0.0000010000,68:0.0000010000):0.03605591821):0.1148439515,93:0.1932309692):0.07484963918):0.06068719928,((((((((((((((((4:0.0000010000,22:0.0000010000):1e-06,108:0.0033136191):0.02300606116,((15:0.0000010000,115:0.0032889673):0.01769271057,111:0.0197627463):0.003443423979):0.005504246759,((18:0.0265418483,60:0.0066700185):0.00331005689,33:0.0067126239):0.01546023459):0.03183378272,(((((8:0.0000010000,(37:0.0000010000,98:0.0000010000):0.003425194224):0.006862941749,(80:0.0033803269,109:0.0000010000):0.006810715811):0.003360801805,(((23:0.0000010000,96:0.0033913873):1e-06,62:0.0000010000):2.668659991e-06,70:0.0033951229):0.006845696886):0.005054676307,((((20:0.0000010000,50:0.0033067288):1e-06,83:0.0000010000):0.02663201019,88:0.0039339675):0.01391940803,((46:0.0000010000,61:0.0000010000):0.01019817216,104:0.0033681095):0.02849305453):0.01492515983):0.0197102445,((30:0.0000010000,49:0.0000010000):1e-06,89:0.0032923378):0.04176617674):0.01120837108):0.02089803268,(48:0.0392834018,(64:0.0000010000,65:0.0033473140):0.04016310514):0.03921240052):0.01093539572,(((56:0.0000010000,66:0.0033722821):0.003390414022,73:0.0000010000):0.01777361781,(74:0.0000010000,116:0.0000010000):0.01775311023):0.05470638383):0.01871797782,6:0.0945559249):0.01196943126,(63:0.0000010000,113:0.0000010000):0.07526324329):0.1067554594,((39:0.0000010000,51:0.0000010000):0.08459012791,(90:0.0060504308,92:0.0112580213):0.09851090987):0.04535057694):0.01575423216,(((16:0.0000010000,40:0.0029192580):0.07153302343,(21:0.0246537384,91:0.0987074670):0.06138747163):0.01162315451,(75:0.0000010000,97:0.0000010000):0.08578116215):0.034646002):0.03370614389,(((((5:0.0000010000,41:0.0000010000):1e-06,99:0.0029435961):0.02745429868,(17:0.0000010000,24:0.0000010000):0.0459461468):0.09216871924,82:0.1432839789):0.01016370338,44:0.1895809956):0.02243915433):0.01642833343,((((7:0.0029908679,106:0.0000010000):1e-06,26:0.0000010000):0.08551526662,(35:0.0000010000,85:0.0000010000):0.0789086613):0.1102997886,(((53:0.0000010000,58:0.0000010000):0.1040118693,105:0.1422647002):0.01402377016,94:0.0997440753):0.01029505803):0.004234900432):0.03293888529,((10:0.0000027341,19:0.0000021234):0.1369723041,103:0.1287861649):0.02796957215):0.09055967548,(11:0.0000020414,(54:0.0000010000,69:0.0029552059):2.775746385e-06):0.4138127242):0.1516483388,((9:0.0176665754,(((29:0.0000010000,72:0.0000010000):0.03074055768,84:0.0345825718):0.003150796695,107:0.0473939414):0.02058516847):0.01814268321,95:0.0341496226):0.3416447969):0.05462762994):0.03438138824,(((25:0.0000010000,47:0.0000010000):0.1475438726,((28:0.0000010000,67:0.0000010000):0.1048641907,102:0.0745297262):0.06208290462):0.1178272619,71:0.3551698787):0.2151222581):0.1414784027,(27:0.0411632214,79:0.0205341067):0.316149087):0.07372079907,14:0.2926083815):0.2835291534,((((12:0.0000010000,34:0.0000010000):0.02526011654,114:0.0209098134):0.01124058093,(77:0.0000010000,110:0.0000010000):0.03247425483):0.04344780136,45:0.1197637507):0.03139493484):0.02430767977,81:0.0116222370):2.116187906e-06,(38:0.0057713614,76:0.0207297462):0.002890416478):0.005771011258,57:0.0145450006);
 05: -14287.0489086 (0:0.0057738448,((((((((((1:0.0000010008,2:0.0000010008):0.2738741644,(((3:0.0000010008,52:0.0000010008):0.137862298,((31:0.1271783393,((36:0.0029296991,87:0.0000021999):0.07593192819,100:0.0487852592):0.06062258455):0.02667991696,((86:0.0000010008,101:0.0000010008):2.966974912e-06,112:0.0031810703):0.1421745753):0.03618442189):0.02670467917,(((32:0.0000010008,78:0.0000010008):0.04557187827,(55:0.0000010008,59:0.0000010008):0.06488866996):0.1373916426,43:0.1041658980):0.01826611579):0.111865515):0.05731534413,((13:0.0110979774,(42:0.0000010008,68:0.0000026590):0.03606058156):0.11485906,93:0.1932546074):0.07485607346):0.06069412528,(((((((((((((((4:0.0000010008,(22:0.0000010008,108:0.0033143228):1.000790649e-06):0.02301076037,((15:0.0000010008,115:0.0032896366):0.01769637024,111:0.0197666283):0.003444103532):0.005505796894,((18:0.0265478313,60:0.0066713904):0.003310732642,33:0.0067139960):0.01546286713):0.031840562,(((((8:0.0000010008,(37:0.0000010008,98:0.0000010008):0.00342593243):0.00686441962,(80:0.0033810473,109:0.0000010008):0.006812174496):0.003361504934,(((23:0.0000010008,62:0.0000010008):1.000790649e-06,96:0.0033922322):1.000790649e-06,70:0.0033958712):0.006847199054):0.005055792628,((((20:0.0000010008,83:0.0000010008):1.000790649e-06,50:0.0033074669):0.0266378596,88:0.0039347739):0.01392235932,((46:0.0000010008,61:0.0000010008):0.01020036235,104:0.0033688284):0.02849887686):0.01492809231):0.01971436481,(30:0.0000010008,(49:0.0000010008,89:0.0032930608):1.000790649e-06):0.04177472294):0.01120981827):0.02090227286,(48:0.0392909960,(64:0.0000010008,65:0.0033479858):0.04017127163):0.03922029799):0.01093755413,(((56:0.0000010008,66:0.0033729605):0.003391095277,73:0.0000026911):0.01777728277,(74:0.0000010008,116:0.0000010008):0.01775637838):0.05471736688):0.01872103394,6:0.0945757879):0.0119711425,(63:0.0000010008,113:0.0000010008):0.0752782052):0.1067761055,((39:0.0000010008,51:0.0000010008):0.08460593967,(90:0.0060513152,92:0.0112602837):0.09853162646):0.04535560267):0.01575673372,(((16:0.0000010008,40:0.0029198110):0.07154684002,(21:0.0246578058,91:0.0987271609):0.0613977945):0.01162292534,(75:0.0000010008,97:0.0000010008):0.08579920308):0.03465170706):0.03371323256,(((((5:0.0000010008,99:0.0029442101):1.000790649e-06,41:0.0000010008):0.02745917616,(17:0.0000010008,24:0.0000010008):0.04595454005):0.09218701226,82:0.1433110256):0.01016393782,44:0.1896199651):0.02244077363):0.01643057783,(((7:0.0029915329,(26:0.0000010008,106:0.0000010008):2.549386725e-06):0.08553234273,(35:0.0000010008,85:0.0000010008):0.07892692156):0.1103246165,(((53:0.0000010008,58:0.0000010008):0.1040301653,105:0.1422863827):0.0140254077,94:0.0997590192):0.01029645222):0.004234405028):0.03294263241,((10:0.0000010008,19:0.0000010008):0.1369978483,103:0.1288094972):0.02797263751):0.09056334607,(11:0.0000010008,(54:0.0000010008,69:0.0029558558):2.637443978e-06):0.4138877284):0.1516714985,((9:0.0176691761,(((29:0.0000010008,72:0.0000010008):0.03074535348,84:0.0345880252):0.003151115512,107:0.0474013021):0.02058840631):0.01814548751,95:0.0341538871):0.341698167):0.05463875882):0.03438374698,(((25:0.0000010008,47:0.0000010008):0.1475657236,((28:0.0000010008,67:0.0000010008):0.1048800506,102:0.0745382634):0.06209097727):0.117845982,71:0.3552252540):0.2151515195):0.1414961834,(27:0.0411599922,79:0.0205487708):0.3161872775):0.07372573361,14:0.2926489449):0.2835707509,((((12:0.0000010008,34:0.0000010008):0.0252633986,114:0.0209124215):0.01124203305,(77:0.0000010008,110:0.0000010008):0.0324783892):0.04345389015,45:0.1197793869):0.03139859608):0.02430961796,81:0.0116238013):2.067296973e-06,(38:0.0057721181,76:0.0207324801):0.002890795978):0.005771797171,57:0.0145469931);
 06: -14287.0491028 (0:0.0057728137,((((((((((1:0.0000010008,2:0.0000010008):0.2738279706,(((3:0.0000010008,52:0.0000010008):0.1378412633,((31:0.1271593650,((36:0.0029295018,87:0.0000010008):0.0759205996,100:0.0487784610):0.0606163428):0.02667674628,((86:0.0000010008,101:0.0000010008):2.966974912e-06,112:0.0031806036):0.1421533394):0.03618019421):0.02670207624,(((32:0.0000010008,78:0.0000010008):0.04556619561,(55:0.0000010008,59:0.0000010008):0.06487857079):0.1373721984,43:0.1041515980):0.01826400512):0.1118447203):0.05731138412,((13:0.0110967260,(42:0.0000010008,68:0.0000026590):0.03605433358):0.1148389876,93:0.1932227349):0.0748472505):0.06068504257,((((((((((((((((4:0.0000010008,108:0.0033133891):1.000790649e-06,22:0.0000010008):0.02300447966,((15:0.0000010008,115:0.0032887411):0.0176914696,111:0.0197614396):0.003443194839):0.005503677823,((18:0.0265398252,60:0.0066695549):0.003309828385,33:0.0067121602):0.015459394):0.03183142162,(((((8:0.0000010008,(37:0.0000010008,98:0.0000010008):0.003424979798):0.006862492214,(80:0.0033801076,109:0.0000010008):0.006810252868):0.003360615542,(((23:0.0000010008,62:0.0000010008):1.000790649e-06,96:0.0033912363):1.000790649e-06,70:0.0033948735):0.006845177204):0.005053198437,(((20:0.0000010008,(50:0.0033064704,83:0.0000010008):1.000790649e-06):0.02662999906,88:0.0039339082):0.01391866558,((46:0.0000010008,61:0.0000010008):0.01019739998,104:0.0033678560):0.02849107274):0.01492464579):0.01970881761,((30:0.0000010008,49:0.0000010008):1.000790649e-06,89:0.0032920919):0.04176241105):0.01120828563):0.02089654565,(48:0.0392808479,(64:0.0000010008,65:0.0033470870):0.0401603335):0.03920967839):0.01093469577,(((56:0.0000022447,66:0.0033720536):0.003390177945,73:0.0000022049):0.01777238546,(74:0.0000010008,116:0.0000010008):0.01775200571):0.05470269526):0.01871694023,6:0.0945491886):0.01196884402,(63:0.0000010008,113:0.0000020572):0.07525817745):0.1067484474,((39:0.0000010008,51:0.0000010008):0.08458477436,(90:0.0060501318,92:0.0112572576):0.09850391185):0.04534896999):0.01575340718,(((16:0.0000010008,40:0.0029190713):0.07152831462,(21:0.0246523603,91:0.0987008077):0.06138395588):0.01162327963,(75:0.0000010008,97:0.0000010008):0.08577506818):0.03464408137):0.03370365192,(((((5:0.0000010008,41:0.0000010008):2.675665433e-06,99:0.0029433830):0.02745260599,(17:0.0000010008,24:0.0000010008):0.04594335487):0.09216258423,82:0.1432748029):0.01016358645,44:0.1895678148):0.02243852008):0.01642728336,((((7:0.0029906687,106:0.0000010008):1.000790649e-06,26:0.0000010008):0.08551014046,(35:0.0000010008,85:0.0000010008):0.07890392811):0.110293276,(((53:0.0000010008,58:0.0000010008):0.1040055103,105:0.1422557159):0.01402367054,94:0.0997375816):0.01029456386):0.004234459918):0.03293746411,((10:0.0000010008,19:0.0000010008):0.1369634986,103:0.1287783349):0.02796848536):0.09055985563,(11:0.0000010008,(54:0.0000010008,69:0.0029549212):2.956287729e-06):0.413786141):0.1516400635,((9:0.0176656911,(((29:0.0000010008,72:0.0000010008):0.03073892568,84:0.0345807164):0.003150687944,107:0.0473914367):0.02058406602):0.01814172797,95:0.0341481716):0.3416261841):0.0546234087):0.03438047959,(((25:0.0000010008,47:0.0000010008):0.1475363818,((28:0.0000010008,67:0.0000010008):0.1048588142,102:0.0745267931):0.06208018904):0.1178205892,71:0.3551514125):0.2151121486):0.1414737733,(27:0.0411519893,79:0.0205448967):0.316121279):0.07371936539,14:0.2925940519):0.2835154265,((((12:0.0000010008,34:0.0000010008):0.02525900142,114:0.0209089258):0.01124009049,(77:0.0000010008,110:0.0000010008):0.03247284471):0.0434457155,45:0.1197584442):0.031393846):0.02430692055,81:0.0116217054):2.096542336e-06,(38:0.0057710891,76:0.0207287629):0.002890284401):0.005770760294,57:0.0145443748);
 07: -14287.0491569 (0:0.0057722204,((((((((((1:0.0000010008,2:0.0000010008):0.2738018414,(((3:0.0000010008,52:0.0000010008):0.137829384,((31:0.1271485586,((36:0.0029292634,87:0.0000010008):0.07591418121,100:0.0487747424):0.06061279339):0.02667501177,((86:0.0000010008,101:0.0000010008):2.966974912e-06,112:0.0031803409):0.1421413577):0.03617786994):0.02670060315,(((32:0.0000010008,78:0.0000010008):0.04556300325,(55:0.0000010008,59:0.0000010008):0.06487287921):0.137361239,43:0.1041435398):0.01826281658):0.1118330684):0.05730912438,((13:0.0110960273,(42:0.0000010008,68:0.0000026590):0.03605080772):0.1148275677,93:0.1932048743):0.07484243078):0.06067979764,(((((((((((((((4:0.0000010008,(22:0.0000010008,108:0.0033128478):1.000790649e-06):0.02300092294,((15:0.0000010008,115:0.0032882324):0.01768868723,111:0.0197584907):0.003442678174):0.00550250044,((18:0.0265352770,60:0.0066685120):0.00330931488,33:0.0067111172):0.01545739488):0.03182627201,(((((8:0.0000024701,(37:0.0000010008,98:0.0000010008):0.003424408203):0.006861365882,(80:0.0033795584,109:0.0000010008):0.006809158074):0.003360052642,(((23:0.0000010008,62:0.0000010008):2.584147048e-06,70:0.0033943040):2.761957459e-06,96:0.0033906700):0.006844038806):0.005052542256,((((20:0.0000010008,50:0.0033059197):1.000790649e-06,83:0.0000010008):0.02662555721,88:0.0039332625):0.01391638114,((46:0.0000010008,61:0.0000010008):0.01019573628,104:0.0033673102):0.02848663996):0.01492230803):0.01970569779,((30:0.0000010008,49:0.0000010008):1.000790649e-06,89:0.0032915307):0.0417552947):0.01120715357):0.02089334595,(48:0.0392750848,(64:0.0000010008,65:0.0033465764):0.0401541241):0.03920365936):0.01093303532,(((56:0.0000010008,66:0.0033715373):0.00338965792,73:0.0000020550):0.01776960448,(74:0.0000010008,116:0.0000010008):0.01774952728):0.05469439):0.01871461126,6:0.0945340602):0.0119675437,(63:0.0000010008,113:0.0000010008):0.07524688592):0.1067330319,((39:0.0000010008,51:0.0000010008):0.08457834982,(90:0.0060495898,92:0.0112555168):0.09848307889):0.04534448533):0.0157515592,(((16:0.0000010008,40:0.0029186236):0.07151976646,(21:0.0246496510,91:0.0986855805):0.06137352322):0.01162333462,(75:0.0000010008,97:0.0000010008):0.0857612718):0.03463959498):0.03369829249,(((((5:0.0000010008,41:0.0000010008):1.000790649e-06,99:0.0029429263):0.02744883339,(17:0.0000010008,24:0.0000010008):0.04593707276):0.09214842347,82:0.1432539850):0.01016435556,44:0.1895381732):0.02243731234):0.01642539387,(((7:0.0029901558,(26:0.0000010008,106:0.0000010008):1.000790649e-06):0.08549858026,(35:0.0000010008,85:0.0000010008):0.07889349173):0.1102782331,(((53:0.0000010008,58:0.0000010008):0.1039916687,105:0.1422351265):0.01402333976,94:0.0997228463):0.01029336728):0.004234992218):0.0329344145,((10:0.0000010008,19:0.0000010008):0.1369440298,103:0.1287607517):0.02796622118):0.09055759369,(11:0.0000010008,(54:0.0000010008,69:0.0029546743):2.854913375e-06):0.4137289055):0.1516223504,((9:0.0176637163,(((29:0.0000010008,72:0.0000010008):0.03073528179,84:0.0345765726):0.003150446066,107:0.0473858444):0.02058160549):0.01813958567,95:0.0341449641):0.3415857191):0.05461497402):0.03437877063,(((25:0.0000010008,47:0.0000010008):0.1475198486,((28:0.0000010008,67:0.0000010008):0.1048467817,102:0.0745203248):0.06207407841):0.1178063553,71:0.3551094480):0.2150899696):0.141460363,(27:0.0411546154,79:0.0205334644):0.3160924093):0.07371572849,14:0.2925632518):0.2834840807,((((12:0.0000010008,34:0.0000010008):0.0252565196,114:0.0209069539):0.01123899247,(77:0.0000010008,110:0.0000010008):0.03246971945):0.04344111566,45:0.1197466108):0.03139111629):0.02430535767,81:0.0116205223):2.067296973e-06,(38:0.0057705168,76:0.0207266959):0.002890004875):0.005770165326,57:0.0145428734);
 08: -14287.0493137 (0:0.0057723973,((((((((((1:0.0000010008,2:0.0000010008):0.2738643479,(((3:0.0000010008,52:0.0000010008):0.137857157,((31:0.1271741428,((36:0.0029298222,87:0.0000010008):0.07592903535,100:0.0487835282):0.0606211786):0.02667911708,((86:0.0000010008,101:0.0000010008):2.966974912e-06,112:0.0031809580):0.1421697686):0.03618293917):0.02670393728,(((32:0.0000010008,78:0.0000010008):0.04557042968,(55:0.0000010008,59:0.0000010008):0.06488631359):0.1373872142,43:0.1041627913):0.01826571901):0.1118589073):0.05731477568,((13:0.0110978557,(42:0.0000010008,68:0.0000026590):0.03605893081):0.1148549978,93:0.1932463919):0.07485328401):0.06069499442,(((((((((((((((4:0.0000010008,(22:0.0000010008,108:0.0033134574):1.000790649e-06):0.02300498768,((15:0.0000010008,115:0.0032888115):0.01769185202,111:0.0197618402):0.003443266045):0.005503808709,((18:0.0265404437,60:0.0066697148):0.003309896107,33:0.0067123052):0.01545970188):0.03183232256,(((((8:0.0000010008,(37:0.0000010008,98:0.0000010008):0.003425051757):0.006862658611,(80:0.0033801879,109:0.0000010008):0.006810432275):0.003360664841,(((23:0.0000010008,62:0.0000010008):1.000790649e-06,70:0.0033949507):2.919466939e-06,96:0.0033913133):0.006845344679):0.005053330137,((((20:0.0000010008,50:0.0033065590):1.000790649e-06,83:0.0000010008):0.02663059625,88:0.0039339985):0.0139189846,((46:0.0000010008,61:0.0000010008):0.01019763528,104:0.0033679302):0.02849169224):0.0149249199):0.01970917316,(30:0.0000022457,(49:0.0000010008,89:0.0032921714):2.871676492e-06):0.04176363875):0.01120830548):0.02089704885,(48:0.0392816912,(64:0.0000010008,65:0.0033471573):0.04016112294):0.03921065306):0.01093471415,(((56:0.0000010008,66:0.0033721234):0.003390250649,73:0.0000020550):0.01777276754,(74:0.0000010008,116:0.0000010008):0.01775232184):0.05470391279):0.01871748786,6:0.0945510756):0.01196897438,(63:0.0000010008,113:0.0000010008):0.07525985088):0.1067501646,((39:0.0000010008,51:0.0000010008):0.0845865428,(90:0.0060502459,92:0.0112574840):0.09850594025):0.04534922373):0.0157537582,(((16:0.0000010008,40:0.0029191293):0.07152973973,(21:0.0246527541,91:0.0987028430):0.06138465591):0.01162423138,(75:0.0000010008,97:0.0000010008):0.08577642667):0.03464472666):0.0337043722,(((((5:0.0000010008,41:0.0000010008):1.000790649e-06,99:0.0029434506):0.02745319749,(17:0.0000010008,24:0.0000010008):0.04594414444):0.09216464851,82:0.1432774697):0.01016391994,44:0.1895718426):0.02243838977):0.01642662136,(((7:0.0029907160,(26:0.0000010008,106:0.0000010008):1.000790649e-06):0.08551096392,(35:0.0000010008,85:0.0000010008):0.0789061155):0.1102944048,(((53:0.0000010008,58:0.0000010008):0.1040081241,105:0.1422578449):0.01402306262,94:0.0997402866):0.01029480562):0.004235709591):0.03294066192,((10:0.0000010008,19:0.0000010008):0.1369670922,103:0.1287791742):0.02796863804):0.09053710761,(11:0.0000010008,(54:0.0000010008,69:0.0029557005):2.236317965e-06):0.4138043501):0.1516539777,((9:0.0176659462,(((29:0.0000010008,72:0.0000010008):0.03073939004,84:0.0345812449):0.003150715202,107:0.0473921496):0.02058437096):0.01814171749,95:0.0341494642):0.3416336543):0.05462013433):0.03437996923,(((25:0.0000010008,47:0.0000010008):0.1475260356,((28:0.0000010008,67:0.0000010008):0.104850259,102:0.0745223618):0.0620751633):0.1178091774,71:0.3551238578):0.2150945769):0.1414657534,(27:0.0411488476,79:0.0205432295):0.3160920207):0.07371847396,14:0.2925695985):0.2834959663,((((12:0.0000010008,34:0.0000010008):0.02525726494,114:0.0209075392):0.01123932729,(77:0.0000010008,110:0.0000010008):0.03247063745):0.04344257591,45:0.1197500673):0.03139222978):0.02430509801,81:0.0116208818):2.067296973e-06,(38:0.0057706936,76:0.0207273349):0.002890091926):0.00577034287,57:0.0145433212);
 09: -14287.0495134 (0:0.0057729736,((((((((((1:0.0000010008,2:0.0000010008):0.2738352563,(((3:0.0000010008,52:0.0000010008):0.1378445801,((31:0.1271621356,((36:0.0029292886,87:0.0000024877):0.0759223343,100:0.0487797329):0.06061724658):0.02667732635,((86:0.0000010008,101:0.0000010008):2.966974912e-06,112:0.0031806775):0.1421566773):0.0361809711):0.02670249522,(((32:0.0000010008,78:0.0000010008):0.04556709684,(55:0.0000010008,59:0.0000010008):0.0648801635):0.1373752589,43:0.1041538757):0.01826434795):0.1118479814):0.05731203898,((13:0.0110969251,(42:0.0000010008,68:0.0000010008):0.03605531905):0.1148421341,93:0.1932277930):0.07484862002):0.06068652261,((((((((((((((((4:0.0000010008,22:0.0000010008):1.000790649e-06,108:0.0033135353):0.02300545613,((15:0.0000010008,115:0.0032888791):0.01769222329,111:0.0197622408):0.003443334867):0.005503992845,((18:0.0265410444,60:0.0066698517):0.003309967485,33:0.0067124431):0.01545994351):0.03183283463,(((((8:0.0000010008,(37:0.0000010008,98:0.0000010008):0.003425137547):0.006862809288,(80:0.0033802611,109:0.0000010008):0.006810560755):0.003360740924,(((23:0.0000010008,62:0.0000010008):1.000790649e-06,70:0.0033950290):2.579194509e-06,96:0.0033913106):0.006845359458):0.00505338704,((((20:0.0000010008,50:0.0033066232):1.000790649e-06,83:0.0000010008):0.0266312113,88:0.0039340837):0.01391928517,((46:0.0000010008,61:0.0000010008):0.01019785123,104:0.0033680040):0.02849227361):0.01492527294):0.01970965849,((30:0.0000010008,89:0.0032922294):1.000790649e-06,49:0.0000010008):0.04176439757):0.01120858936):0.02089743007,(48:0.0392824212,(64:0.0000010008,65:0.0033472256):0.04016201253):0.03921131648):0.01093514327,(((56:0.0000010008,66:0.0033721927):0.003390319488,73:0.0000024871):0.01777314112,(74:0.0000010008,116:0.0000010008):0.01775268129):0.05470495101):0.0187175513,6:0.0945533210):0.0119691947,(63:0.0000010008,113:0.0000010008):0.07526129584):0.1067526008,((39:0.0000010008,51:0.0000010008):0.08458806539,(90:0.0060503165,92:0.0112577268):0.09850823104):0.04534993926):0.01575390693,(((16:0.0000010008,40:0.0029191514):0.07153360579,(21:0.0246536402,91:0.0987045986):0.06138281689):0.01162292251,(75:0.0000010008,97:0.0000010008):0.08577893443):0.03464512437):0.03370524708,(((((5:0.0000010008,99:0.0029435176):1.000790649e-06,41:0.0000010008):0.02745357894,(17:0.0000010008,24:0.0000010008):0.04594513746):0.09216640817,82:0.1432804545):0.01016362045,44:0.1895759028):0.02243889263):0.01642762145,((((7:0.0029907839,106:0.0000010008):1.000790649e-06,26:0.0000010008):0.08551474569,(35:0.0000028612,85:0.0000010008):0.07890990461):0.1103012924,(((53:0.0000010008,58:0.0000010008):0.1040094579,105:0.1422568057):0.01402472257,94:0.0997378965):0.01029473622):0.004234753983):0.03293834703,((10:0.0000010008,19:0.0000010008):0.1369688317,103:0.1287832166):0.02796921224):0.09055978169,(11:0.0000010008,(54:0.0000010008,69:0.0029551743):2.79997103e-06):0.4138023369):0.1516453275,((9:0.0176662374,(((29:0.0000010008,72:0.0000010008):0.03073993125,84:0.0345818597):0.003150755382,107:0.0473929795):0.02058474359):0.01814230008,95:0.0341491160):0.3416374324):0.05462590624):0.03438104696,(((25:0.0000024476,47:0.0000020764):0.1475410495,((28:0.0000010008,67:0.0000010008):0.1048621479,102:0.0745285994):0.06208185467):0.1178245507,71:0.3551630473):0.2151182471):0.1414773023,(27:0.0411531920,79:0.0205455341):0.316131388):0.07372046059,14:0.2926025586):0.2835243378,((((12:0.0000010008,34:0.0000010008):0.02525969503,114:0.0209094764):0.01124039694,(77:0.0000010008,110:0.0000010008):0.03247371808):0.04344701459,45:0.1197617362):0.03139464615):0.02430720836,81:0.0116220361):2.067296973e-06,(38:0.0057712513,76:0.0207293491):0.002890367853):0.005770923861,57:0.0145447905);
 10: -14287.0497041 (0:0.0057675936,((((((((((1:0.0000010000,2:0.0000010000):0.2735680077,(((3:0.0000010000,52:0.0000010000):0.137721342,((31:0.1270531770,((36:0.0029262213,87:0.0000025168):0.07585754004,100:0.0487419052):0.06058092315):0.02666016184,((86:0.0000010000,101:0.0000010000):1e-06,112:0.0031774713):0.1420352416):0.0361568721):0.02668585764,(((32:0.0000010000,78:0.0000010000):0.04553609924,(55:0.0000010000,59:0.0000010000):0.06482220588):0.1372636942,43:0.1040737048):0.01825380767):0.1117299919):0.05729578805,((13:0.0110892386,(42:0.0000010000,68:0.0000010000):0.03602038088):0.1147267402,93:0.1930478238):0.074779964):0.06064477342,((((((((((((((((4:0.0000010000,22:0.0000010000):1e-06,108:0.0033085282):0.0229717807,((15:0.0000010000,115:0.0032840571):0.01766605569,111:0.0197340675):0.003438416116):0.005493005269,((18:0.0264979609,60:0.0066599556):0.003305097529,33:0.0067025600):0.01544118405):0.03178446012,(((((8:0.0000010000,(37:0.0000010000,98:0.0000010000):0.003419778375):0.006852099453,(80:0.0033750416,109:0.0000010000):0.006800014487):0.00335564188,(((23:0.0000010000,62:0.0000010000):1e-06,96:0.0033860634):2.668659991e-06,70:0.0033896740):0.006834702799):0.005046822701,((((20:0.0000010000,83:0.0000010000):1e-06,50:0.0033013463):0.02658930706,88:0.0039280770):0.01389782283,((46:0.0000010000,61:0.0000010000):0.01018207215,104:0.0033628239):0.02845030238):0.01490308961):0.01967998416,((30:0.0000010000,49:0.0000010000):1e-06,89:0.0032870891):0.04169733807):0.01119769345):0.02086710109,(48:0.0392278653,(64:0.0000010000,65:0.0033423864):0.04010306478):0.03915471312):0.01091931327,(((56:0.0000010000,66:0.0033673062):0.003385382581,73:0.0000010000):0.01774679309,(74:0.0000010000,116:0.0000010000):0.01772910168):0.05462605969):0.01869577103,6:0.0944098433):0.0119565737,(63:0.0000010000,113:0.0000010000):0.07515372786):0.1066029373,((39:0.0000010000,51:0.0000010000):0.08447455947,(90:0.0060439636,92:0.0112414241):0.09835879785):0.04531372522):0.01573582179,(((16:0.0000010000,40:0.0029143009):0.07143132693,(21:0.0246238033,91:0.0985628463):0.06131111683):0.01162526939,(75:0.0000010000,97:0.0000010000):0.08564858523):0.03460451151):0.03365259858,(((((5:0.0000010000,41:0.0000010000):2.758200625e-06,99:0.0029384874):0.02741799633,(17:0.0000010000,24:0.0000029212):0.04588659252):0.09203671286,82:0.1430849354):0.01016120781,44:0.1892943584):0.02242649869):0.01640886624,(((7:0.0029855165,(26:0.0000010000,106:0.0000010000):1e-06):0.08540208905,(35:0.0000010000,85:0.0000010000):0.07880927468):0.1101535829,(((53:0.0000010000,58:0.0000010000):0.1038775599,105:0.1420679078):0.01401976366,94:0.0996040766):0.0102837806):0.004236737924):0.03291152838,((10:0.0000027341,19:0.0000021234):0.1367853078,103:0.1286145547):0.02794629278):0.09050372879,(11:0.0000020414,(54:0.0000010000,69:0.0028612564):9.325949699e-05):0.4132749531):0.1514957219,((9:0.0176475165,(((29:0.0000010000,72:0.0000010000):0.03070523572,84:0.0345424056):0.00314844142,107:0.0473397693):0.02056132133):0.018122086,95:0.0341184359):0.3412241099):0.05454407737):0.03436363176,(((25:0.0000010000,47:0.0000010000):0.1473887854,((28:0.0000010000,67:0.0000010000):0.1047514488,102:0.0744683976):0.06202494972):0.1176933627,71:0.3547767641):0.2149083686):0.14136283,(27:0.0411103074,79:0.0205259981):0.3157808837):0.07368860213,14:0.2923128712):0.2832398712,((((12:0.0000010000,34:0.0000010000):0.02523678289,114:0.0208912366):0.0112302754,(77:0.0000010000,110:0.0000010000):0.03244478502):0.04340453732,45:0.1196524592):0.03137035793):0.02429159791,81:0.0116111208):2.116187906e-06,(38:0.0057658872,76:0.0207099717):0.002887710131):0.00576552664,57:0.0145311748);
 11: -14287.0497865 (0:0.0057727952,((((((((((1:0.0000010008,2:0.0000010008):0.2738262117,(((3:0.0000010008,52:0.0000010008):0.1378405172,((31:0.1271584437,((36:0.0029292008,87:0.0000025223):0.0759201307,100:0.0487784887):0.06061605884):0.02667674752,((86:0.0000010008,101:0.0000010008):2.966974912e-06,112:0.0031805877):0.142152584):0.0361801999):0.02670199543,(((32:0.0000010008,78:0.0000010008):0.04556601816,(55:0.0000010008,59:0.0000010008):0.06487821694):0.1373715204,43:0.1041511240):0.01826395248):0.1118440813):0.05731125163,((13:0.0110966932,(42:0.0000010008,68:0.0000026590):0.03605410956):0.1148381232,93:0.1932218113):0.07484708468):0.06068474626,((((((((((((((((4:0.0000010008,22:0.0000010008):2.404163645e-06,108:0.0033133410):0.02300418672,((15:0.0000010008,115:0.0032887021):0.01769126185,111:0.0197612071):0.00344315417):0.00550366102,((18:0.0265394776,60:0.0066694750):0.003309789404,33:0.0067120802):0.01545913562):0.03183097414,(((((8:0.0000010008,(37:0.0000010008,98:0.0000010008):0.003424901458):0.006862355602,(80:0.0033800411,109:0.0000010008):0.006810137269):0.003360522929,(((23:0.0000010008,70:0.0033947357):1.000790649e-06,62:0.0000010008):2.006141463e-06,96:0.0033911917):0.006845100255):0.005054219859,((((20:0.0000010008,83:0.0000010008):1.000790649e-06,50:0.0033064371):0.02662970512,88:0.0039336457):0.01391823256,((46:0.0000010008,61:0.0000010008):0.01019730175,104:0.0033678237):0.02849073653):0.01492403142):0.01970866214,((30:0.0000010008,49:0.0000010008):1.000790649e-06,89:0.0032920521):0.04176229793):0.01120784333):0.02089633537,(48:0.0392803547,(64:0.0000010008,65:0.0033470482):0.04015990556):0.03920918062):0.01093467779,(((56:0.0000010008,66:0.0033720137):0.003390137904,73:0.0000026684):0.01777217588,(74:0.0000010008,116:0.0000010008):0.01775182408):0.05470199659):0.01871663807,6:0.0945481746):0.01196881992,(63:0.0000010008,113:0.0000010008):0.07525725816):0.1067473021,((39:0.0000010008,51:0.0000010008):0.08458383232,(90:0.0060500700,92:0.0112571411):0.09850286504):0.04534880367):0.01575305266,(((16:0.0000010008,40:0.0029190076):0.07152983954,(21:0.0246525552,91:0.0986994240):0.06138029404):0.01162290009,(75:0.0000010008,97:0.0000010008):0.08577450866):0.03464367325):0.03370346434,(((((5:0.0000010008,99:0.0029433552):1.000790649e-06,41:0.0000010008):0.02745226364,(17:0.0000010008,24:0.0000010008):0.04594296604):0.09216161028,82:0.1432733367):0.01016362153,44:0.1895655824):0.02243849331):0.01642675341,((((7:0.0029906314,26:0.0000010008):1.000790649e-06,106:0.0000010008):0.08551056975,(35:0.0000010008,85:0.0000010008):0.07890680081):0.1102957101,(((53:0.0000010008,58:0.0000010008):0.1040048201,105:0.1422497470):0.01402452366,94:0.0997329158):0.01029431531):0.004235412809):0.03293758719,((10:0.0000010008,19:0.0000010008):0.1369622205,103:0.1287769779):0.02796848881):0.09055648413,(11:0.0000010008,(54:0.0000010008,69:0.0029556380):2.217929922e-06):0.4137839):0.1516401105,((9:0.0176655568,(((29:0.0000010008,72:0.0000010008):0.03073867775,84:0.0345804340):0.003150672417,107:0.0473910563):0.02058389862):0.01814157543,95:0.0341479747):0.3416236825):0.05462312718):0.03438041083,(((25:0.0000010008,47:0.0000010008):0.1475354997,((28:0.0000010008,67:0.0000010008):0.1048579972,102:0.0745264240):0.06207971839):0.1178199963,71:0.3551482488):0.2151106031):0.1414719474,(27:0.0411602067,79:0.0205338039):0.3161293577):0.07371906221,14:0.2925926222):0.2835128758,((((12:0.0000010008,34:0.0000010008):0.02525884265,114:0.0209088050):0.0112400188,(77:0.0000027760,110:0.0000010008):0.03247265538):0.04344541718,45:0.1197577022):0.03139352354):0.02430707322,81:0.0116216272):2.299267391e-06,(38:0.0057710622,76:0.0207286644):0.00289024843):0.005770711037,57:0.0145442201);
 12: -14287.0498636 (0:0.0057728551,((((((((((1:0.0000010000,2:0.0000010000):0.273891154,(((3:0.0000010000,52:0.0000022929):0.1378698171,((31:0.1271849564,((36:0.0029297847,87:0.0000025168):0.07593574454,100:0.0487875109):0.06062495424):0.02668094453,((86:0.0000010000,101:0.0000010000):1e-06,112:0.0031814761):0.1421821713):0.03618543465):0.02670549934,(((32:0.0000010000,78:0.0000010000):0.04557985092,(55:0.0000010000,59:0.0000010000):0.06488684933):0.1373963857,43:0.1041716696):0.01826681518):0.1118707285):0.05731641578,((13:0.0110986776,(42:0.0000010000,68:0.0000010000):0.03606248276):0.1148666977,93:0.1932648137):0.07486068448):0.06069928157,((((((((((((((((4:0.0000010000,108:0.0033139102):1e-06,22:0.0000010000):0.02300800745,((15:0.0000010000,115:0.0032892437):0.01769422078,111:0.0197643496):0.003443704604):0.00550488218,((18:0.0265443184,60:0.0066705861):0.003310333585,33:0.0067131908):0.01546132885):0.03183660881,(((((8:0.0000010000,(37:0.0000010000,98:0.0000010000):0.003425503293):0.006863562842,(80:0.0033806285,109:0.0000010000):0.006811324045):0.003361068369,(((23:0.0000010000,62:0.0000010000):1e-06,96:0.0033917962):2.668659991e-06,70:0.0033953132):0.006846120457):0.005055148831,(((20:0.0000010000,(50:0.0033070224,83:0.0000010000):1e-06):0.02663443933,88:0.0039343017):0.01392063761,((46:0.0000010000,61:0.0000010000):0.01019908625,104:0.0033684102):0.02849548192):0.01492637979):0.01971193054,((30:0.0000010000,49:0.0000010000):1e-06,89:0.0032926199):0.04177010858):0.01120894931):0.02089981178,(48:0.0392865516,(64:0.0000010000,65:0.0033475918):0.04016647119):0.03921565943):0.01093622695,(((56:0.0000024075,66:0.0033725634):0.003390693489,73:0.0000021070):0.01777513194,(74:0.0000010000,116:0.0000010000):0.01775446226):0.05471094295):0.01871920741,6:0.0945641111):0.0119701267,(63:0.0000010000,113:0.0000010000):0.07526950457):0.1067644209,((39:0.0000010000,51:0.0000010000):0.08460433848,(90:0.0060509711,92:0.0112589287):0.09851248271):0.04535150493):0.01575527465,(((16:0.0000010000,40:0.0029194483):0.07154139081,(21:0.0246559245,91:0.0987152507):0.06138816492):0.01162280203,(75:0.0000010000,97:0.0000010000):0.08578854242):0.03464817373):0.03370940089,(((((5:0.0000010000,41:0.0000010000):1e-06,99:0.0029438415):0.02745617974,(17:0.0000010000,24:0.0000010000):0.04594977104):0.09217624974,82:0.1432952161):0.01016378973,44:0.1895969354):0.02244002475):0.01642896079,(((7:0.0029911537,(26:0.0000010000,106:0.0000010000):1e-06):0.08552317391,(35:0.0000010000,85:0.0000010000):0.07891845621):0.1103126241,(((53:0.0000010000,58:0.0000010000):0.1040193986,105:0.1422711165):0.01402504416,94:0.0997482540):0.01029562171):0.004234361792):0.03294051656,((10:0.0000027341,19:0.0000021234):0.1369828635,103:0.1287957697):0.02797102747):0.0905596414,(11:0.0000020414,(54:0.0000010000,69:0.0029557259):2.448162009e-06):0.4138444889):0.1516583562,((9:0.0176676506,(((29:0.0000010000,72:0.0000010000):0.03074255638,84:0.0345848430):0.003150930809,107:0.0473970119):0.02058653158):0.018143808,95:0.0341514652):0.341668718):0.05462796079):0.03438154237,(((25:0.0000010000,47:0.0000010000):0.1475379973,((28:0.0000010000,67:0.0000010000):0.1048593896,102:0.0745273811):0.06208008784):0.117820017,71:0.3551559213):0.21511322):0.1414737895,(27:0.0411613005,79:0.0205335586):0.3161326179):0.07372079496,14:0.2925949829):0.2835178869,((((12:0.0000010000,34:0.0000010000):0.02525916376,114:0.0209090583):0.01124016442,(77:0.0000010000,110:0.0000010000):0.03247304943):0.04344606436,45:0.1197591642):0.03139395741):0.0243070267,81:0.0116217845):2.116187906e-06,(38:0.0057711280,76:0.0207289038):0.002890301538):0.005770799944,57:0.0145444729);
 13: -14287.0499151 (0:0.0057739919,((((((((((1:0.0000010008,2:0.0000010008):0.2739593654,(((3:0.0000010008,52:0.0000010008):0.1379003857,((31:0.1272135816,((36:0.0029306899,87:0.0000010008):0.07595232009,100:0.0487970911):0.06063421683):0.02668565976,((86:0.0000010008,101:0.0000010008):2.966974912e-06,112:0.0031819148):0.1422132956):0.036191125):0.02670936928,(((32:0.0000010008,78:0.0000010008):0.04558201465,(55:0.0000010008,59:0.0000010008):0.06490705297):0.1374273931,43:0.1041920855):0.01827026323):0.1119008514):0.05732219088,((13:0.0111005713,(42:0.0000010008,68:0.0000026590):0.03607159969):0.1148966081,93:0.1933111272):0.07487303381):0.0607140952,((((((((((((((((4:0.0000010008,22:0.0000010008):2.404163645e-06,108:0.0033150894):0.02301581126,((15:0.0000010008,115:0.0032903561):0.01770029749,111:0.0197708045):0.003444834928):0.005507391115,((18:0.0265542642,60:0.0066728665):0.003311455886,33:0.0067154715):0.01546577605):0.03184782607,(((((8:0.0000023753,(37:0.0000010008,98:0.0000021521):0.003426778824):0.006866080073,(80:0.0033818551,109:0.0000026884):0.006813788028):0.003362337518,(((23:0.0000010008,62:0.0000010008):1.000790649e-06,96:0.0033930270):1.000790649e-06,70:0.0033966696):0.006848814712):0.005055276869,((((20:0.0000010008,83:0.0000010008):1.000790649e-06,50:0.0033082427):0.0266440784,88:0.0039359561):0.01392591611,((46:0.0000010008,61:0.0000010008):0.01020268102,104:0.0033695883):0.02850513277):0.01493206241):0.01971869382,((30:0.0000010008,89:0.0032938154):1.000790649e-06,49:0.0000010008):0.04178501606):0.01121189196):0.02090676019,(48:0.0392991876,(64:0.0000010008,65:0.0033487084):0.04018002083):0.03922877847):0.0109398146,(((56:0.0000010008,66:0.0033736897):0.003391832662,73:0.0000026684):0.01778121413,(74:0.0000010008,116:0.0000010008):0.01775988318):0.05472917224):0.01872432901,6:0.0945970898):0.0119729688,(63:0.0000010008,113:0.0000010008):0.07529426048):0.1067982692,((39:0.0000010008,51:0.0000010008):0.08462292552,(90:0.0060522667,92:0.0112627129):0.09855386927):0.04536077634):0.0157593882,(((16:0.0000010008,40:0.0029204042):0.07156172766,(21:0.0246621575,91:0.0987483186):0.0614087371):0.01162268954,(75:0.0000010008,97:0.0000010008):0.08581846634):0.03465797649):0.0337211512,(((((5:0.0000010008,41:0.0000010008):1.000790649e-06,99:0.0029448569):0.0274645077,(17:0.0000010008,24:0.0000010008):0.0459634483):0.09220655556,82:0.1433400313):0.01016440036,44:0.1896617265):0.02244242738):0.01643310976,((((7:0.0029922280,26:0.0000010008):1.000790649e-06,106:0.0000010008):0.08554855316,(35:0.0000010008,85:0.0000010008):0.07894293699):0.1103461488,(((53:0.0000010008,58:0.0000010008):0.1040502973,105:0.1423140295):0.01402574855,94:0.0997791586):0.01029811937):0.004235111737):0.03294821168,((10:0.0000010008,19:0.0000010008):0.1370260152,103:0.1288336781):0.02797600154):0.09055491184,(11:0.0000010008,(54:0.0000010008,69:0.0029565103):2.484252445e-06):0.4139742842):0.151701645,((9:0.0176719794,(((29:0.0000010008,72:0.0000010008):0.03075052675,84:0.0345939046):0.003151463783,107:0.0474092442):0.02059190497):0.01814836313,95:0.0341589430):0.3417576004):0.05464543868):0.03438507015,(((25:0.0000010008,47:0.0000010008):0.1475701267,((28:0.0000010008,67:0.0000010008):0.1048823425,102:0.0745397939):0.06209143345):0.1178468799,71:0.3552366778):0.2151549138):0.1414992073,(27:0.0411615827,79:0.0205487687):0.3161926331):0.07372836672,14:0.2926530957):0.2835786298,((((12:0.0000010008,34:0.0000010008):0.02526391184,114:0.0209128308):0.0112422658,(77:0.0000010008,110:0.0000010008):0.03247902637):0.04345490406,45:0.1197817690):0.03139923638):0.02430974947,81:0.0116240481):2.286646154e-06,(38:0.0057722405,76:0.0207329212):0.002890831898):0.00577192048,57:0.0145472806);
 14: -14287.0500631 (0:0.0057739143,((((((((((1:0.0000010008,2:0.0000010008):0.2738773637,(((3:0.0000010008,52:0.0000010008):0.1378640559,((31:0.1271794329,((36:0.0029296313,87:0.0000027203):0.07593278397,100:0.0487857426):0.06062315421):0.02667997183,((86:0.0000010008,101:0.0000010008):2.966974912e-06,112:0.0031811036):0.1421762996):0.03618482054):0.02670484439,(((32:0.0000010008,78:0.0000010008):0.04557809159,(55:0.0000010008,59:0.0000010008):0.06488425801):0.1373907381,43:0.1041675011):0.01826601103):0.1118665934):0.05731587691,((13:0.0110980650,(42:0.0000010008,68:0.0000026590):0.03606101772):0.1148603417,93:0.1932569229):0.07485665247):0.06069480642,((((((((((((((((4:0.0000010008,22:0.0000010008):1.000790649e-06,108:0.0033143869):0.0230111941,((15:0.0000010008,115:0.0032896973):0.01769669696,111:0.0197669840):0.003444165147):0.005505886035,((18:0.0265483754,60:0.0066715154):0.003310793411,33:0.0067141207):0.01546315378):0.03184114138,(((((8:0.0000010008,(37:0.0000010008,98:0.0000010008):0.003426049672):0.006864630785,(80:0.0033811488,109:0.0000010008):0.006812352827):0.003361608082,(((23:0.0000010008,62:0.0000010008):1.000790649e-06,70:0.0033959416):2.059183599e-06,96:0.0033921996):0.006847167618):0.00505445152,((((20:0.0000010008,50:0.0033075340):1.000790649e-06,83:0.0000010008):0.02663832544,88:0.0039351227):0.01392295676,((46:0.0000010008,61:0.0000010008):0.01020052714,104:0.0033688818):0.02849940212):0.01492902052):0.01971467681,((30:0.0000022457,49:0.0000010008):2.871676492e-06,89:0.0032931266):0.04177582852):0.01121038613):0.02090261763,(48:0.0392916960,(64:0.0000010008,65:0.0033480468):0.04017199147):0.03922098097):0.01093769048,(((56:0.0000024484,66:0.0033730230):0.003391158178,73:0.0000020956):0.01777761243,(74:0.0000010008,116:0.0000010008):0.01775666895):0.05471840852):0.01872128426,6:0.0945775318):0.01197127844,(63:0.0000010008,113:0.0000010008):0.07527963151):0.1067785266,((39:0.0000010008,51:0.0000010008):0.08461593596,(90:0.0060515877,92:0.0112604525):0.09852562747):0.04535485171):0.01575701823,(((16:0.0000010008,40:0.0029198605):0.07154806531,(21:0.0246581958,91:0.0987288536):0.06139881732):0.01162297661,(75:0.0000010008,97:0.0000010008):0.08580052931):0.03465215052):0.03371414327,(((((5:0.0000010008,41:0.0000010008):1.000790649e-06,99:0.0029442655):0.02745949046,(17:0.0000010008,24:0.0000010008):0.04595543408):0.09218862859,82:0.1433135558):0.01016390153,44:0.1896233108):0.02244118887):0.01643074292,(((7:0.0029915913,(26:0.0000010008,106:0.0000010008):1.000790649e-06):0.08553368792,(35:0.0000010008,85:0.0000010008):0.07892827039):0.1103264263,(((53:0.0000010008,58:0.0000010008):0.104031893,105:0.1422886902):0.01402545078,94:0.0997607709):0.01029662381):0.004234477233):0.03294318381,((10:0.0000010008,19:0.0000010008):0.1370002346,103:0.1288115942):0.02797296825):0.09056343394,(11:0.0000010008,(54:0.0000010008,69:0.0029562285):2.308146825e-06):0.4138948216):0.1516737825,((9:0.0176694234,(((29:0.0000010008,72:0.0000010008):0.03074580701,84:0.0345885404):0.003151146588,107:0.0474019975):0.02058871076):0.01814574352,95:0.0341543279):0.3417032056):0.05463975861):0.03438397962,(((25:0.0000010008,47:0.0000010008):0.1475678236,((28:0.0000010008,67:0.0000010008):0.1048815048,102:0.0745391287):0.06209168961):0.1178477924,71:0.3552304204):0.215154168):0.1414975987,(27:0.0411606641,79:0.0205490063):0.3161920678):0.07372618145,14:0.2926529156):0.2835744747,((((12:0.0000010008,34:0.0000010008):0.02526370577,114:0.0209126661):0.01124216857,(77:0.0000010008,110:0.0000010008):0.03247877623):0.04345446336,45:0.1197808457):0.0313989223):0.02430981292,81:0.0116239474):2.125846251e-06,(38:0.0057722037,76:0.0207327883):0.002890831434):0.00577185497,57:0.0145471264);
 15: -14287.0500725 (0:0.0057724695,((((((((((1:0.0000010000,2:0.0000010000):0.2738112696,(((3:0.0000010000,52:0.0000010000):0.1378336239,((31:0.1271521675,((36:0.0029290632,87:0.0000025168):0.07591642178,100:0.0487762992):0.06061396042):0.0266756665,((86:0.0000010000,101:0.0000010000):1e-06,112:0.0031806792):0.1421455351):0.03617891751):0.02670112773,(((32:0.0000010000,78:0.0000010000):0.04556414964,(55:0.0000010000,59:0.0000010000):0.06487491516):0.1373651543,43:0.1041464478):0.01826325046):0.1118371503):0.05730999354,((13:0.0110962789,(42:0.0000010000,68:0.0000010000):0.03605207008):0.1148317055,93:0.1932112246):0.07484409215):0.06068179331,((((((((((((((((4:0.0000010000,22:0.0000010000):1e-06,108:0.0033130370):0.02300218425,((15:0.0000010000,115:0.0032884116):0.01768966725,111:0.0197595295):0.003442860095):0.005502921604,((18:0.0265368785,60:0.0066688793):0.003309495732,33:0.0067114846):0.01545808905):0.03182806433,(((((8:0.0000020349,(37:0.0000024285,98:0.0000010000):0.00342461372):0.006861758577,(80:0.0033797504,109:0.0000010000):0.006809531583):0.003360264,(((23:0.0000010000,62:0.0000010000):2.668659991e-06,96:0.0033908719):1e-06,70:0.0033945072):0.006844439361):0.005052777776,((((20:0.0000010000,50:0.0033061097):1e-06,83:0.0000010000):0.02662713838,88:0.0039334897):0.01391718646,((46:0.0000010000,61:0.0000010000):0.01019632203,104:0.0033675025):0.02848820102):0.01492313041):0.01970680556,((30:0.0000010000,49:0.0000010000):1e-06,89:0.0032917272):0.0417578326):0.01120755436):0.02089446356,(48:0.0392771066,(64:0.0000010000,65:0.0033467563):0.04015631904):0.03920577005):0.01093367284,(((56:0.0000010000,66:0.0033717189):0.003389839818,73:0.0000026713):0.01777058619,(74:0.0000010000,116:0.0000010000):0.01775040163):0.05469728248):0.01871539803,6:0.0945394519):0.01196800621,(63:0.0000010000,113:0.0000010000):0.0752508322):0.1067381937,((39:0.0000010000,51:0.0000010000):0.08457699825,(90:0.0060496966,92:0.0112561496):0.09849379237):0.04534657702):0.01575214275,(((16:0.0000010000,40:0.0029187702):0.0715235938,(21:0.0246507428,91:0.0986908895):0.06137605888):0.01162315153,(75:0.0000010000,97:0.0000010000):0.08576641534):0.03464117529):0.03370017574,((((5:0.0000010000,(41:0.0000010000,99:0.0029430846):1e-06):0.02745011422,(17:0.0000010000,24:0.0000010000):0.04593933746):0.09215369488,82:0.1432615381):0.01016343514,44:0.1895486849):0.02243768347):0.01642581624,((((7:0.0029903342,26:0.0000010000):1e-06,106:0.0000010000):0.08550395202,(35:0.0000010000,85:0.0000010000):0.07890030065):0.1102870522,(((53:0.0000010000,58:0.0000010000):0.1039965873,105:0.1422386069):0.01402432397,94:0.0997248627):0.01029367522):0.004234767265):0.0329354899,((10:0.0000026276,19:0.0000029489):0.1369508316,103:0.1287670333):0.02796707493):0.09055864713,(11:0.0000020414,(54:0.0000010000,69:0.0029549539):2.646572613e-06):0.4137491831):0.1516286435,((9:0.0176644186,(((29:0.0000010000,72:0.0000010000):0.03073657669,84:0.0345780453):0.003150532518,107:0.0473878313):0.02058247945):0.01814035188,95:0.0341460833):0.3415998536):0.05461789317):0.03437937311,(((25:0.0000010000,47:0.0000010000):0.1475257712,((28:0.0000010000,67:0.0000010000):0.1048510802,102:0.0745226236):0.06207625378):0.1178112845,71:0.3551245888):0.21509774):0.1414657562,(27:0.0411489362,79:0.0205435532):0.316096796):0.07371723143,14:0.2925739098):0.2834956003,((((12:0.0000010000,34:0.0000010000):0.02525740715,114:0.0209076609):0.01123938718,(77:0.0000010000,110:0.0000010000):0.03247083778):0.04344276631,45:0.1197508408):0.03139219606):0.0243057739,81:0.0116209432):2.372935156e-06,(38:0.0057707153,76:0.0207274164):0.00289006954):0.005770384035,57:0.0145433958);
 16: -14287.0501312 (0:0.0057711406,((((((((((1:0.0000010008,2:0.0000010008):0.2737881793,(((3:0.0000010008,52:0.0000010008):0.1378226001,((31:0.1271423634,((36:0.0029288350,87:0.0000025605):0.07591041988,100:0.0487728770):0.06061072409):0.02667423107,((86:0.0000010008,101:0.0000010008):2.966974912e-06,112:0.0031801934):0.1421346463):0.03617626655):0.02669969665,(((32:0.0000010008,78:0.0000010008):0.04556112305,(55:0.0000010008,59:0.0000010008):0.06486976428):0.1373554561,43:0.1041389944):0.01826230456):0.1118254075):0.05730776042,((13:0.0110957776,(42:0.0000010008,68:0.0000026590):0.03604869856):0.1148218638,93:0.1931941796):0.07484056291):0.06067828519,(((((((((((((((4:0.0000010008,(22:0.0000010008,108:0.0033121602):1.000790649e-06):0.02299650098,((15:0.0000010008,115:0.0032875525):0.01768469464,111:0.0197548705):0.003442020085):0.005497436818,((18:0.0265291322,60:0.0066671054):0.003308609128,33:0.0067097183):0.01546122337):0.03181939912,(((((8:0.0000010008,(37:0.0000010008,98:0.0000010008):0.003423697081):0.006859937231,(80:0.0033788571,109:0.0000027555):0.0068077201):0.00335958175,(((23:0.0000010008,62:0.0000010008):1.000790649e-06,70:0.0033935764):2.924643129e-06,96:0.0033899067):0.006842280796):0.005037363529,(((20:0.0000010008,(50:0.0033051981,83:0.0000010008):1.000790649e-06):0.02662039721,88:0.0039322865):0.01391333141,((46:0.0000010008,61:0.0000010008):0.01019362964,104:0.0033666200):0.02848092059):0.01493152723):0.01969541951,((30:0.0000022457,49:0.0000010008):2.871676492e-06,89:0.0032907894):0.04172933275):0.01122339259):0.02088645067,(48:0.0392688938,(64:0.0000010008,65:0.0033458990):0.04014486107):0.03919475968):0.01093133121,(((56:0.0000010008,66:0.0033708530):0.003388966041,73:0.0000020550):0.01776591293,(74:0.0000010008,116:0.0000010008):0.0177462283):0.05468350815):0.01871151024,6:0.0945140560):0.01196572534,(63:0.0000010008,113:0.0000010008):0.07523194102):0.1067116548,((39:0.0000010008,51:0.0000010008):0.08455688663,(90:0.0060485852,92:0.0112532722):0.0984674885):0.04534004253):0.01574910151,(((16:0.0000010008,40:0.0029180761):0.07150532018,(21:0.0246454690,91:0.0986659506):0.06136374579):0.01162373681,(75:0.0000010008,97:0.0000010008):0.08574350077):0.03463406423):0.03369060759,(((((5:0.0000010008,41:0.0000010008):1.000790649e-06,99:0.0029423273):0.02744311774,(17:0.0000010008,24:0.0000010008):0.04592868816):0.09213053048,82:0.1432269487):0.01016311695,44:0.1894991758):0.02243554286):0.01642277285,(((7:0.0029895334,(26:0.0000010008,106:0.0000010008):1.000790649e-06):0.08548345363,(35:0.0000010008,85:0.0000010008):0.07887941804):0.110258649,(((53:0.0000010008,58:0.0000010008):0.1039729324,105:0.1422080836):0.0140235255,94:0.0997035421):0.01029184854):0.004234552269):0.03293032884,((10:0.0000010008,19:0.0000010008):0.1369180275,103:0.1287374834):0.02796321392):0.09055549042,(11:0.0000010008,(54:0.0000010008,69:0.0029544939):2.573764707e-06):0.4136522288):0.1515987967,((9:0.0176610966,(((29:0.0000010008,72:0.0000010008):0.03073037469,84:0.0345710312):0.003150984545,107:0.0473784393):0.02057835519):0.0181367619,95:0.0341406187):0.3415323429):0.05460107706):0.03437556958,(((25:0.0000010008,47:0.0000010008):0.1474887703,((28:0.0000010008,67:0.0000010008):0.1048245973,102:0.0745082501):0.06206270544):0.1177785187,71:0.3550338545):0.2150483466):0.1414380021,(27:0.0411391032,79:0.0205385826):0.3160131175):0.07371000272,14:0.2925045106):0.2834271958,((((12:0.0000010008,34:0.0000010008):0.02525192533,114:0.0209032958):0.01123696639,(77:0.0000010008,110:0.0000010008):0.03246391225):0.04343259939,45:0.1197246924):0.03138629878):0.02430227296,81:0.0116183343):2.067296973e-06,(38:0.0057694140,76:0.0207228062):0.002890393993):0.005769086598,57:0.0145401570);
 17: -14287.0503754 (0:0.0057663091,((((((((((1:0.0000010000,2:0.0000010000):0.2734921172,(((3:0.0000010000,52:0.0000010000):0.1376881361,((31:0.1270199384,((36:0.0029261483,87:0.0000025168):0.07583815143,100:0.0487307627):0.06057032929):0.02665443763,((86:0.0000010000,101:0.0000010000):1e-06,112:0.0031774652):0.1419986592):0.03615065267):0.02668302913,(((32:0.0000010000,78:0.0000010000):0.04552069331,(55:0.0000010000,59:0.0000010000):0.06480936811):0.1372327405,43:0.1040473313):0.01824850761):0.1116951896):0.05728241689,((13:0.0110876063,(42:0.0000010000,68:0.0000010000):0.03600920608):0.1146928826,93:0.1929924916):0.07478308342):0.06061691662,((((((((((((((((4:0.0000010000,108:0.0033070763):1e-06,22:0.0000010000):0.02296246114,((15:0.0000010000,115:0.0032827434):0.01765867521,111:0.0197266716):0.003437102587):0.005489846689,((18:0.0264862034,60:0.0066572598):0.003303776547,33:0.0066998654):0.01543580927):0.03177030936,(((((8:0.0000028350,(37:0.0000010000,98:0.0000026974):0.003418303415):0.006849158564,(80:0.0033736087,109:0.0000010000):0.006797129032):0.003354220791,(((23:0.0000010000,62:0.0000010000):2.668659991e-06,96:0.0033845792):1e-06,70:0.0033881866):0.00683169519):0.005045267732,(((20:0.0000010000,(50:0.0032998737,83:0.0000010000):1e-06):0.02657775119,88:0.0039262935):0.01389175461,((46:0.0000010000,61:0.0000010000):0.01017778761,104:0.0033614250):0.02843882382):0.0148973133):0.01967213825,((30:0.0000010000,49:0.0000010000):1e-06,89:0.0032856356):0.04167810001):0.01119531632):0.02085848581,(48:0.0392127817,(64:0.0000010000,65:0.0033410674):0.0400872357):0.03913856601):0.01091560442,(((56:0.0000010000,66:0.0033659750):0.00338403648,73:0.0000010000):0.01773960989,(74:0.0000010000,116:0.0000010000):0.0177227806):0.05460453024):0.01868970659,6:0.0943709156):0.01195345752,(63:0.0000010000,113:0.0000010000):0.07512410252):0.1065629751,((39:0.0000010000,51:0.0000010000):0.08443768411,(90:0.0060421034,92:0.0112370164):0.09832340795):0.04530660631):0.0157313328,(((16:0.0000010000,40:0.0029141472):0.07140215626,(21:0.0246155936,91:0.0985245911):0.06129399658):0.01162635972,(75:0.0000010000,97:0.0000010000):0.08561337109):0.03459326625):0.03363831977,(((((5:0.0000010000,99:0.0029379216):1e-06,41:0.0000010000):0.02740822851,(17:0.0000010000,24:0.0000010000):0.04586899234):0.0919997208,82:0.1430322745):0.01016084337,44:0.1892188288):0.02242299801):0.01640430844,((((7:0.0029849055,26:0.0000010000):1e-06,106:0.0000010000):0.08537299244,(35:0.0000025900,85:0.0000025376):0.0787763877):0.110114023,(((53:0.0000010000,58:0.0000010000):0.1038404006,105:0.1420178727):0.01401938001,94:0.0995669171):0.01028079486):0.004234452769):0.03290137646,((10:0.0000027341,19:0.0000021234):0.1367323793,103:0.1285707074):0.02794065459):0.09054091672,(11:0.0000020414,(54:0.0000010000,69:0.0028114423):0.0001421158621):0.41310367):0.1514312516,((9:0.0176423244,(((29:0.0000010000,72:0.0000010000):0.03069575622,84:0.0345316261):0.003147824957,107:0.0473251810):0.02055488484):0.01811618549,95:0.0341106869):0.3411465519):0.05452504062):0.03435962523,(((25:0.0000010000,47:0.0000010000):0.1473504146,((28:0.0000010000,67:0.0000010000):0.1047247413,102:0.0744542850):0.062012338):0.1176607926,71:0.3546837928):0.2148645965):0.1413330109,(27:0.0410999175,79:0.0205212248):0.3157032359):0.0736790481,14:0.2922470316):0.2831678434,((((12:0.0000010000,34:0.0000010000):0.02523127017,114:0.0208868762):0.01122784007,(77:0.0000010000,110:0.0000010000):0.03243788048):0.04339423373,45:0.1196262693):0.03136434111):0.02428863058,81:0.0116084823):2.236337484e-06,(38:0.0057645894,76:0.0207052835):0.002887058306):0.00576422653,57:0.0145278841);
 18: -14287.0504936 (0:0.0057739882,((((((((((1:0.0000010008,2:0.0000010008):0.2739612504,(((3:0.0000010008,52:0.0000010008):0.1379012607,((31:0.1272141184,((36:0.0029304804,87:0.0000021999):0.07595274038,100:0.0487974854):0.06063434353):0.02668590849,((86:0.0000010008,101:0.0000010008):2.966974912e-06,112:0.0031819330):0.1422140646):0.03619135549):0.02670948788,(((32:0.0000010008,78:0.0000010008):0.04558219879,(55:0.0000010008,59:0.0000010008):0.06490744578):0.1374281547,43:0.1041926162):0.01827038188):0.1119017153):0.0573221591,((13:0.0111006242,(42:0.0000010008,68:0.0000026590):0.03607180884):0.1148975135,93:0.1933120968):0.07487402472):0.06071392807,(((((((((((((((4:0.0000010008,(22:0.0000010008,108:0.0033151160):1.000790649e-06):0.02301598355,((15:0.0000010008,115:0.0032903813):0.01770043576,111:0.0197709507):0.00344486076):0.00550745057,((18:0.0265544886,60:0.0066729180):0.003311481456,33:0.0067155232):0.01546586606):0.0318481171,(((((8:0.0000028353,(37:0.0000010008,98:0.0000010008):0.003426809116):0.00686613927,(80:0.0033818862,109:0.0000010008):0.006813844636):0.003362365592,((23:0.0000010008,(62:0.0000010008,96:0.0033929426):1.000790649e-06):1.000790649e-06,70:0.0033966997):0.006848872055):0.005055360877,((((20:0.0000010008,83:0.0000010008):1.000790649e-06,50:0.0033082867):0.02664427738,88:0.0039359889):0.01392602807,((46:0.0000010008,61:0.0000010008):0.01020276202,104:0.0033696160):0.0285053522):0.01493213462):0.01971884998,((30:0.0000010008,49:0.0000010008):1.000790649e-06,89:0.0032938425):0.04178548472):0.01121188053):0.02090694299,(48:0.0392994826,(64:0.0000022450,65:0.0033487237):0.04018033673):0.03922911855):0.01093991317,(((56:0.0000010008,66:0.0033737154):0.00339185859,73:0.0000026911):0.01778135269,(74:0.0000010008,116:0.0000010008):0.01776000786):0.05472956287):0.01872443972,6:0.0945979042):0.01197302602,(63:0.0000010008,113:0.0000010008):0.07529483374):0.1067991514,((39:0.0000010008,51:0.0000010008):0.08462361042,(90:0.0060523004,92:0.0112628014):0.09855463217):0.04536079837):0.01575947414,(((16:0.0000010008,40:0.0029204255):0.07156226196,(21:0.0246623215,91:0.0987491070):0.0614092909):0.01162254795,(75:0.0000010008,97:0.0000010008):0.08581922471):0.03465807111):0.03372154588,(((((5:0.0000010008,99:0.0029448902):1.000790649e-06,41:0.0000010008):0.02746470232,(17:0.0000010008,24:0.0000010008):0.04596377312):0.09220715435,82:0.1433411867):0.01016427936,44:0.1896632178):0.02244289327):0.01643349862,((((7:0.0029922239,26:0.0000010008):2.51142325e-06,106:0.0000023783):0.08554953013,(35:0.0000010008,85:0.0000010008):0.0789431882):0.1103472014,(((53:0.0000010008,58:0.0000010008):0.1040508426,105:0.1423152212):0.01402598236,94:0.0997797579):0.01029815166):0.004234983521):0.03294736011,((10:0.0000010008,19:0.0000010008):0.1370267136,103:0.1288351424):0.02797629371):0.0905635014,(11:0.0000010008,(54:0.0000010008,69:0.0025715238):0.0003871003685):0.4139732999):0.1516986826,((9:0.0176720788,(((29:0.0000010008,72:0.0000010008):0.03075073044,84:0.0345941375):0.003151474101,107:0.0474095582):0.0205920553):0.01814859241,95:0.0341587064):0.3417603725):0.05464594602):0.03438531973,(((25:0.0000010008,47:0.0000010008):0.1475707021,((28:0.0000010008,67:0.0000010008):0.1048829575,102:0.0745401267):0.06209191328):0.1178475034,71:0.3552388512):0.2151566226):0.1414996424,(27:0.0411618430,79:0.0205488713):0.3161950492):0.07372839552,14:0.2926550390):0.2835799383,((((12:0.0000010008,34:0.0000010008):0.02526404239,114:0.0209129353):0.01124232316,(77:0.0000010008,110:0.0000010008):0.0324791936):0.04345513556,45:0.1197823966):0.03139935087):0.02430992523,81:0.0116241111):2.067296973e-06,(38:0.0057722838,76:0.0207330788):0.002890877705):0.005771936136,57:0.0145473377);
 19: -14287.0505515 (0:0.0057731574,((((((((((1:0.0000010008,2:0.0000010008):0.273909123,(((3:0.0000010008,52:0.0000010008):0.1378775902,((31:0.1271927544,((36:0.0029302314,87:0.0000010008):0.07594004174,100:0.0487898835):0.06062732087):0.02668233324,((86:0.0000010008,101:0.0000010008):2.966974912e-06,112:0.0031814091):0.14219019):0.03618675831):0.02670654339,(((32:0.0000010008,78:0.0000010008):0.04557585927,(55:0.0000010008,59:0.0000010008):0.06489608593):0.1374062439,43:0.1041764990):0.01826794504):0.1118786846):0.05731781402,((13:0.0110991660,(42:0.0000010008,68:0.0000026590):0.0360648417):0.114874733,93:0.1932765332):0.07486388675):0.06070322656,((((((((((((((((4:0.0000010008,22:0.0000010008):2.404163645e-06,108:0.0033142131):0.02301003614,((15:0.0000010008,115:0.0032895324):0.01769579477,111:0.0197660299):0.003443998759):0.005505505074,((18:0.0265468980,60:0.0066711775):0.003310625163,33:0.0067137825):0.01546250225):0.03183949006,(((((8:0.0000010008,(37:0.0000010008,98:0.0000010008):0.003425861481):0.006864252437,(80:0.0033809656,109:0.0000010008):0.006811985812):0.003361457966,(((23:0.0000010008,70:0.0033956593):1.000790649e-06,62:0.0000010008):2.045502197e-06,96:0.0033921132):0.006846963844):0.005054343068,(((20:0.0000010008,(50:0.0033073391,83:0.0000010008):1.000790649e-06):0.02663688745,88:0.0039349112):0.01392221638,((46:0.0000010008,61:0.0000010008):0.01019998474,104:0.0033687049):0.02849795651):0.01492818375):0.01971368188,((30:0.0000010008,49:0.0000010008):1.000790649e-06,89:0.0032929296):0.04177376528):0.01120994516):0.02090159131,(48:0.0392898487,(64:0.0000010008,65:0.0033478817):0.04016998011):0.03921904958):0.01093714115,(((56:0.0000028974,66:0.0033728565):0.003390988908,73:0.0000022054):0.01777670805,(74:0.0000025811,116:0.0000026030):0.01775587777):0.0547157267):0.01872051718,6:0.0945726541):0.01197087335,(63:0.0000010008,113:0.0000010008):0.07527598258):0.1067734006,((39:0.0000010008,51:0.0000010008):0.08461176537,(90:0.0060513747,92:0.0112598940):0.09852086454):0.04535361233):0.01575635119,(((16:0.0000010008,40:0.0029196840):0.07154764792,(21:0.0246614138,91:0.0987200037):0.06139262866):0.01162259555,(75:0.0000010008,97:0.0000010008):0.08579625786):0.0346506902):0.03371239924,(((((5:0.0000010008,99:0.0029441145):1.000790649e-06,41:0.0000010008):0.02745832157,(17:0.0000010008,24:0.0000010008):0.0459533569):0.09218413366,82:0.1433068449):0.01016392949,44:0.1896137853):0.0224406462):0.01643003187,((((7:0.0029914090,26:0.0000010008):2.138488435e-06,106:0.0000010008):0.0855298818,(35:0.0000010008,85:0.0000010008):0.07892471657):0.1103214582,(((53:0.0000010008,58:0.0000010008):0.1040273398,105:0.1422823162):0.01402530919,94:0.0997562351):0.01029625305):0.004234584586):0.03294207397,((10:0.0000010008,19:0.0000010008):0.1369939431,103:0.1288058008):0.02797232229):0.09056107328,(11:0.0000010008,(54:0.0000010008,69:0.0029558304):2.593772871e-06):0.4138766397):0.1516687245,((9:0.0176687691,(((29:0.0000010008,72:0.0000010008):0.03074461819,84:0.0345871875):0.003151067981,107:0.0474001782):0.02058792449):0.01814500664,95:0.0341533145):0.3416918058):0.05463223464):0.03438242169,(((25:0.0000010008,47:0.0000010008):0.1475462936,((28:0.0000010008,67:0.0000010008):0.1048653893,102:0.0745305914):0.06208310061):0.1178267977,71:0.3551771710):0.2151240968):0.1414811681,(27:0.0411549840,79:0.0205457885):0.3161403493):0.07372292714,14:0.2926097929):0.2835340183,((((12:0.0000010008,34:0.0000010008):0.02526040094,114:0.0209100423):0.01124071422,(77:0.0000010008,110:0.0000010008):0.0324746056):0.0434483629,45:0.1197650594):0.03139544037):0.02430763719,81:0.0116223730):2.286646154e-06,(38:0.0057714293,76:0.0207299908):0.002890431147):0.005771079343,57:0.0145451539);
PhyloTree:
 newick: (0:0.0057701523,((((((((((1:0.0000010007,2:0.0000010007)100:0.2736769782,(((3:0.0000010007,52:0.0000010007)100:0.1377773353,((31:0.1270983429,((36:0.0029282339,87:0.0000010007)100:0.07588773545,100:0.0487566307)100:0.06059743012)80:0.02666721818,((86:0.0000010007,101:0.0000010007)79:2.966556279e-06,112:0.0031796358)100:0.1420858056)96:0.03616789809)88:0.02669536302,(((32:0.0000010007,78:0.0000010007)100:0.04554929199,(55:0.0000010007,59:0.0000010007)100:0.06484787381)100:0.137312293,43:0.1041092825)58:0.01825691452)100:0.1117753674)65:0.05729637422,((13:0.0110924567,(42:0.0000010007,68:0.0000026586)100:0.03603579839)100:0.1147768025,93:0.1931176188)100:0.07481618602)91:0.06065410093,(((((((((((((((4:0.0000010007,(22:0.0000010007,108:0.0033114348)12:1.00064944e-06)100:0.02298567752,((15:0.0000010007,115:0.0032869417)100:0.01767678506,111:0.0197458309)79:0.003441356681)81:0.005497612736,((18:0.0265154913,60:0.0066640797)100:0.003308017344,33:0.0067067081)100:0.01544851878)100:0.03180397803,(((((8:0.0000010007,(37:0.0000010007,98:0.0000010007)100:0.003422020548)100:0.006856587943,(80:0.0033782070,109:0.0000010007)100:0.006804448137)92:0.003358728094,(((23:0.0000010007,62:0.0000010007)40:1.00064944e-06,96:0.0033892517)46:1.00064944e-06,70:0.0033928808)100:0.006839183486)92:0.005049927212,((((20:0.0000010007,83:0.0000010007)48:1.00064944e-06,50:0.0033044951)100:0.02660656097,88:0.0039312985)97:0.01390673063,((46:0.0000010007,61:0.0000010007)100:0.01018870804,104:0.0033659703)100:0.02846761941)100:0.01491213311)98:0.01969221949,(30:0.0000010007,(49:0.0000010007,89:0.0032901308)17:1.00064944e-06)100:0.04172455665)97:0.01120193515)95:0.0208794736,(48:0.0392499106,(64:0.0000010007,65:0.0033452749)100:0.04012771869)100:0.03917742968)98:0.01092581092,(((56:0.0000010007,66:0.0033702243)100:0.00338833305,73:0.0000020547)100:0.01775780299,(74:0.0000010007,116:0.0000010007)100:0.01773883781)100:0.05465824319)96:0.01870349273,6:0.0944687443)40:0.01196189849,(63:0.0000010007,113:0.0000010007)100:0.07519672731)100:0.1066640693,((39:0.0000010007,51:0.0000010007)100:0.0845202665,(90:0.0060475283,92:0.0112482458)100:0.09842161217)99:0.04532728076)47:0.01574292175,(((16:0.0000010007,40:0.0029175597)100:0.07147264873,(21:0.0246347597,91:0.0986183943)100:0.06133884358)89:0.01162330511,(75:0.0000010007,97:0.0000010007)100:0.08570300258)92:0.03462131344)36:0.03367447765,(((((5:0.0000010007,41:0.0000010007)51:1.00064944e-06,99:0.0029414652)100:0.02743288271,(17:0.0000010007,24:0.0000010007)100:0.04590861827)100:0.09208962652,82:0.1431640564)72:0.01016022206,44:0.1894057931)68:0.02243014085)42:0.01641732933,(((7:0.0029886055,(26:0.0000010007,106:0.0000010007)55:1.00064944e-06)100:0.08544804371,(35:0.0000010007,85:0.0000010007)100:0.07884628908)100:0.1102110225,(((53:0.0000010007,58:0.0000010007)100:0.1039298793,105:0.1421419445)37:0.01402186745,94:0.0996564939)35:0.01028816955)23:0.004235022918)91:0.0329196657,((10:0.0000010007,19:0.0000010007)100:0.136855405,103:0.1286815984)98:0.02795380299)98:0.09053727985,(11:0.0000010007,(54:0.0000010007,69:0.0029545271)63:2.00510152e-06)100:0.4134485638)100:0.151532663,((9:0.0176548123,(((29:0.0000010007,72:0.0000010007)100:0.03071891717,84:0.0345578635)94:0.003149379794,107:0.0473605485)87:0.02057044869)87:0.0181302667,95:0.0341297196)100:0.3413796904)81:0.0545724686)57:0.03436643573,(((25:0.0000010007,47:0.0000010007)100:0.147437038,((28:0.0000010007,67:0.0000010007)100:0.1047874341,102:0.0744872524)100:0.06204140068)100:0.1177313344,71:0.3548908524)100:0.2149676826)100:0.1413889824,(27:0.0411207566,79:0.0205330066)100:0.3158806365)64:0.0736890063,14:0.2923941845)100:0.2833208421,((((12:0.0000010007,34:0.0000010007)100:0.02524459021,114:0.0208973522)100:0.0112336586,(77:0.0000010007,110:0.0000010007)100:0.03245441696)100:0.04341879147,45:0.1196873506)88:0.03137794164)98:0.02429631266,81:0.0116148252)66:2.067005283e-06,(38:0.0057684281,76:0.0207165126)96:0.002888596422)88:0.005768098063,57:0.0145357875);
RateGammaInvar:
 gamma_shape: 1.078865539
 p_invar: 0.2283398154
StopRule:
 curIteration: 229
 start_real_time: 2313800.129
 time_vec: 128, 105, 96, 5, 3, 2, 1
UFBoot:
 000: 2 -14667.57422 -14309.36882 (0,((((((((1,2),((((3,52),((31,((36,87),100)),((86,112),101))),43),((32,78),(55,59)))),((13,(42,68)),93)),((((((((((((((((((((4,22),108),((15,115),111)),((18,60),33)),((((8,(37,98)),(80,109)),(((23,70),62),96)),((((20,50),83),88),((46,61),104)))),((30,49),89)),(48,(64,65))),(((56,66),73),(74,116))),(63,113)),6),(53,58)),((39,51),(90,92))),(((16,40),(21,91)),(75,97))),((((7,(26,106)),(35,85)),(((10,19),103),105)),94)),(((5,99),41),(17,24))),82),44),((11,69),54)),((9,(((29,72),84),107)),95)),(((25,47),((28,67),102)),71))),(14,(27,79))),((((12,34),114),(77,110)),45)),81),(38,76)),57);
 001: 2 -14603.10156 -14300.84811 (0,((((((((1,2),((((3,52),((31,((36,87),100)),((86,101),112))),43),((32,78),(55,59)))),((13,(42,68)),93)),((((((((((((((((((4,22),108),111),((15,115),((18,60),33))),(((((8,(37,98)),(80,109)),(23,((62,96),70))),((((20,50),83),88),((46,61),104))),((30,89),49))),(48,(64,65))),(((56,66),73),(74,116))),(63,113)),6),(53,58)),((39,51),(90,92))),((((16,40),(21,91)),(75,97)),82)),((((7,26),106),(35,85)),(94,105))),((((5,41),99),(17,24)),44)),((10,19),103)),((11,69),54)),((((9,95),107),84),(29,72))),(((25,47),((28,67),102)),71))),(14,(27,79))),((((12,34),114),(77,110)),45)),81),(38,76)),57);
 002: 2 -13534.99805 -14302.57835 (0,((((((((1,2),(((((3,52),((31,((36,87),100)),((86,101),112))),43),((32,78),(55,59))),((13,(42,68)),93))),(((((((((((((((((((4,(22,108)),((15,115),111)),((18,60),33)),(((((8,(37,98)),(80,109)),((23,96),(62,70))),((((20,50),83),88),((46,61),104))),(30,(49,89)))),(48,(64,65))),(((56,66),73),(74,116))),(63,113)),6),(53,58)),((39,51),(90,92))),(((16,40),(21,91)),(75,97))),(((5,(41,99)),(17,24)),82)),((((7,26),106),(35,85)),105)),94),((10,19),103)),44),((11,69),54)),((9,(((29,72),84),107)),95)),(((25,47),((28,67),102)),71))),(14,(27,79))),(((12,34),114),(77,110))),45),81),(38,76)),57);
 003: 1 -13660.54785 -14301.22896 (0,(((((((((1,2),(((((3,52),((31,((36,87),100)),((86,101),112))),(((32,78),(55,59)),43)),((((((((((((((((((4,108),22),((15,115),111)),((18,60),33)),(((((8,(37,98)),(80,109)),(((23,96),70),62)),((((20,83),50),88),((46,61),104))),((30,49),89))),(48,(64,65))),(((56,66),73),(74,116))),(63,113)),6),(53,58)),((39,51),(90,92))),(((16,40),(21,91)),(75,97))),(((((5,41),99),(17,24)),82),44)),((((7,26),106),(35,85)),105)),94),((10,19),103)),(11,(54,69))),((9,(((29,72),84),107)),95))),((13,(42,68)),93))),(((25,47),((28,67),102)),71)),(27,79)),14),((((12,34),114),(77,110)),45)),81),76),38),57);
 004: 1 -13862.64453 -14300.68169 (0,(((((((((1,2),(((3,52),((31,((36,87),100)),((86,112),101))),(((32,78),(55,59)),43))),((13,(42,68)),93)),((((((((((((((((4,22),108),((15,115),111)),((18,60),33)),(((((8,(37,98)),(80,109)),((23,(62,96)),70)),((((20,50),83),88),((46,61),104))),(30,(49,89)))),(48,(64,65))),(((56,66),73),(74,116))),(63,113)),6),((39,51),(90,92))),(53,58)),(((((5,99),41),(17,24)),82),44)),((((7,(26,106)),(35,85)),((((16,40),(21,91)),(75,97)),105)),94)),((10,19),103)),((11,69),54)),((9,(((29,72),84),107)),95))),(((25,47),((28,67),102)),71)),(27,79)),14),((((12,34),114),(77,110)),45)),81),((38,76),57));
 005: 1 -13983.01562 -14305.74753 (0,(((((((1,2),(((((3,52),((31,((36,87),100)),((86,101),112))),43),((32,78),(55,59))),((13,(42,68)),93))),((((((((((((((((4,(22,108)),((15,115),111)),((18,60),33)),((((8,(37,98)),(((((20,83),50),88),((46,61),104)),(((23,96),62),70))),(80,109)),((30,49),89))),(48,(64,65))),(((56,66),73),(74,116))),(63,113)),6),(53,58)),((((16,40),(21,91)),((39,51),(90,92))),(75,97))),(((((5,41),99),(17,24)),82),44)),(((7,(26,106)),(35,85)),(94,105))),((10,19),103)),((11,69),54)),((9,(((29,72),84),107)),95)),(((25,47),((28,67),102)),71))),(14,(27,79))),((((12,34),114),(77,110)),45)),81),(38,76)),57);
 006: 1 -16462.23633 -14300.02716 (0,(((((((((1,2),(((3,52),((31,((86,112),101)),((36,87),100))),(((32,78),(55,59)),43))),((13,(42,68)),93)),(((((((((((((((((4,22),108),((15,115),111)),((18,60),33)),(48,(64,65))),(((((8,(37,98)),(80,109)),(((23,96),62),70)),((((20,83),50),88),((46,61),104))),((30,89),49))),(((56,66),73),(74,116))),6),(63,113)),((39,51),(90,92))),(((16,40),(21,91)),(75,97))),(((((5,99),41),(17,24)),82),44)),((((7,106),26),(35,85)),(((53,58),105),94))),((10,19),103)),(11,(54,69))),(((25,47),((28,67),102)),71)),((9,(((29,72),84),107)),95))),(27,79)),14),((((12,34),114),(77,110)),45)),81),(38,76)),57);
 007: 1 -13261.78711 -14293.49802 (0,((((((((1,2),((((3,52),((31,((86,112),101)),((36,87),100))),(((32,78),(55,59)),43)),((13,(42,68)),93))),(((((((((((((((4,108),22),((15,115),111)),((18,60),33)),(((((8,(37,98)),(80,109)),((23,70),(62,96))),((((20,50),83),88),((46,61),104))),((30,49),89))),(48,(64,65))),(((56,66),73),(74,116))),6),(63,113)),((39,51),(90,92))),(((16,40),(21,91)),(75,97))),(((((5,99),41),(17,24)),82),44)),((((7,26),106),(35,85)),(((53,58),105),94))),((10,19),103)),((11,69),54))),(((9,(((29,72),84),107)),95),(((25,47),((28,67),102)),71))),(27,79)),14),((((12,34),114),(77,110)),45)),((38,76),81)),57);
 008: 1 -14558.47461 -14301.00551 (0,(((((((((1,2),(((3,52),((31,((86,101),112)),((36,87),100))),(((32,78),(55,59)),43))),((13,(42,68)),93)),((((((((((((((((4,108),22),((15,115),111)),((18,60),33)),(((((8,(37,98)),(80,109)),((23,(62,96)),70)),(((20,(50,83)),88),((46,61),104))),((30,89),49))),(48,(64,65))),(((56,66),73),(74,116))),(63,113)),6),(53,58)),94),((((((5,99),41),(17,24)),82),44),((((16,40),(21,91)),(75,97)),((39,51),(90,92))))),(((7,26),106),(35,85))),(((10,19),103),105)),((11,69),54)),((9,(((29,72),84),107)),95))),(((25,47),((28,67),102)),71)),(27,79)),14),((((12,34),114),(77,110)),45)),((38,76),81)),57);
 009: 1 -13966.14746 -14293.98023 (0,((((((((1,2),(((3,52),((31,((36,87),100)),((86,112),101))),(((32,78),(55,59)),43))),((13,(42,68)),93)),(((((((((((((((((4,108),22),((15,115),111)),((18,60),33)),(((((8,(37,98)),(80,109)),(((23,62),70),96)),((((20,83),50),88),((46,61),104))),((30,49),89))),(48,(64,65))),(((56,66),73),(74,116))),(63,113)),6),((39,51),(90,92))),((((16,40),(21,91)),(75,97)),82)),(((5,(41,99)),(17,24)),44)),(((7,(26,106)),(35,85)),(((53,58),105),94))),((10,19),103)),(11,(54,69))),(((25,47),((28,67),102)),71)),((9,(((29,72),84),107)),95))),(14,(27,79))),((((12,34),114),(77,110)),45)),81),(38,76)),57);
 010: 1 -14301.11719 -14293.99998 (0,(((((((((1,2),((((3,52),((31,((36,87),100)),((86,101),112))),43),((32,78),(55,59)))),((13,(42,68)),93)),((((((((((((((((((4,22),108),111),((15,115),((18,60),33))),(((((8,(37,98)),(80,109)),(((23,62),96),70)),((((20,50),83),88),((46,61),104))),((30,49),89))),(48,(64,65))),(((56,66),73),(74,116))),(63,113)),6),(53,58)),((39,51),(90,92))),((((16,40),(21,91)),(75,97)),82)),((((5,41),99),(17,24)),44)),(((7,(26,106)),(35,85)),(94,105))),((10,19),103)),(11,(54,69))),(((25,47),((28,67),102)),71)),((9,(((29,72),84),107)),95))),(27,79)),14),((((12,34),114),(77,110)),45)),81),(38,76)),57);
 011: 1 -13612.15527 -14304.67636 (0,(((((((((1,2),((((3,52),((31,((36,87),100)),((86,101),112))),(((32,78),(55,59)),43)),((13,(42,68)),93))),((((((((((((((((((4,22),108),((15,115),111)),((18,60),33)),(((((8,(37,98)),(80,109)),((23,96),(62,70))),((((20,50),83),88),((46,61),104))),((30,49),89))),(48,(64,65))),(((56,66),73),(74,116))),6),(63,113)),((39,51),(90,92))),((16,40),(21,91))),(((((5,41),99),(17,24)),82),44)),(75,97)),(((7,26),106),(35,85))),(((53,58),105),94)),((10,19),103)),(11,(54,69))),((9,(((29,72),84),107)),95))),(((25,47),((28,67),102)),71)),(27,79)),14),((((12,34),114),(77,110)),45)),81),(38,76)),57);
 012: 1 -13717.4873 -14302.23584 (0,((((((((1,2),(((3,52),((31,((36,87),100)),(86,(101,112)))),(((32,78),(55,59)),43))),((13,(42,68)),93)),(((((((((((((((((((4,22),108),111),(15,115)),((18,60),33)),(((((8,(37,98)),(80,109)),(((23,62),96),70)),((((20,83),50),88),((46,61),104))),((30,49),89))),(48,(64,65))),(((56,66),73),(74,116))),6),(63,113)),((39,51),(90,92))),(((16,40),(21,91)),(75,97))),(53,58)),(((((5,41),99),(17,24)),82),44)),(((7,(26,106)),(35,85)),(94,105))),((10,19),103)),(11,(54,69))),(((25,47),((28,67),102)),71)),((9,(((29,72),84),107)),95))),(27,79)),14),((((12,34),114),(77,110)),45)),81),((38,76),57));
 013: 3 -14438.0127 -14301.98215 (0,(((((((1,2),((13,(42,68)),93)),((((3,52),((31,((36,87),100)),((86,112),101))),43),((32,78),(55,59)))),(((((((((((((((((((4,108),22),111),((15,115),((18,60),33))),(((((8,(37,98)),(80,109)),((23,(62,96)),70)),((((20,83),50),88),((46,61),104))),((30,49),89))),(48,(64,65))),(((56,66),73),(74,116))),(63,113)),6),(53,58)),((39,51),(90,92))),((((16,40),(21,91)),(75,97)),82)),((5,(41,99)),(17,24))),44),((((7,(26,106)),(35,85)),105),94)),((10,19),103)),(11,(54,69))),((((9,95),107),84),(29,72))),(((25,47),((28,67),102)),71))),(14,(27,79))),((((12,34),114),(77,110)),45)),((38,76),81)),57);
 014: 2 -14434.75195 -14298.38664 (0,((((((((((1,2),((((3,52),(31,(((36,87),100),((86,112),101)))),43),((32,78),(55,59)))),((13,(42,68)),93)),((((((((((((((((4,22),108),((15,115),111)),((18,60),33)),(((((8,(37,98)),(80,109)),((23,(62,96)),70)),((((20,50),83),88),((46,61),104))),(30,(49,89)))),(48,(64,65))),(((56,66),73),(74,116))),(63,113)),6),((39,51),(90,92))),(53,58)),(((((5,99),41),(17,24)),82),44)),((((7,(26,106)),(35,85)),((((16,40),(21,91)),(75,97)),105)),94)),((10,19),103)),((11,69),54)),((9,(((29,72),84),107)),95))),(((25,47),((28,67),102)),71)),(27,79)),14),((((12,34),114),(77,110)),45)),81),(38,76)),57);
 015: 2 -14148.55664 -14306.79097 (0,(((((((((1,2),((((3,52),((31,((36,87),100)),((86,112),101))),43),((32,78),(55,59)))),((13,(42,68)),93)),((((((((((((((((((4,(22,108)),((15,115),111)),((18,60),33)),(((((8,(37,98)),(80,109)),(((23,96),62),70)),((((20,83),50),88),((46,61),104))),((30,89),49))),(48,(64,65))),(((56,66),73),(74,116))),6),(63,113)),((39,51),(90,92))),((16,40),(21,91))),(((5,(41,99)),(17,24)),82)),44),(75,97)),((7,(26,106)),(35,85))),(((53,58),105),94)),((10,19),103)),((11,69),54)),((9,(((29,72),84),107)),95))),(((25,47),((28,67),102)),71)),(27,79)),14),((((12,34),114),(77,110)),45)),((38,76),81)),57);
 016: 1 -13794.27051 -14306.35615 (0,((((((((((1,2),(((3,52),(((31,((36,87),100)),((86,112),101)),43)),((32,78),(55,59)))),((13,(42,68)),93)),(((((((((((((((4,(22,108)),((15,115),111)),((18,60),33)),(((((8,(37,98)),(80,109)),(((23,62),70),96)),((((20,50),83),88),((46,61),104))),((30,49),89))),((48,(64,65)),(((56,66),73),(74,116)))),6),(63,113)),((39,51),(90,92))),(((16,40),(21,91)),(75,97))),(((((5,99),41),(17,24)),82),44)),(((53,58),105),94)),(((7,26),106),(35,85))),103),(10,19)),(11,(54,69)))),(((9,(((29,72),84),107)),95),(((25,47),((28,67),102)),71))),(27,79)),14),((((12,34),114),(77,110)),45)),(38,76)),81),57);
 017: 1 -14442.16211 -14297.1868 (0,(((((((((((1,2),(((3,52),((31,((36,87),100)),((86,112),101))),(((32,78),(55,59)),43))),((13,(42,68)),93)),(((((((((((((((4,(22,108)),((15,115),111)),((18,60),33)),(((((8,(37,98)),(80,109)),(((23,70),62),96)),((((20,50),83),88),((46,61),104))),((30,49),89))),(48,(64,65))),(63,113)),(((56,66),73),(74,116))),6),(53,58)),((39,51),(90,92))),(((16,40),(21,91)),(75,97))),(((((5,41),99),(17,24)),82),44)),(((7,(26,106)),(35,85)),(94,105))),((10,19),103)),(11,(54,69)))),((9,(((29,72),84),107)),95)),(((25,47),((28,67),102)),71)),(27,79)),14),((((12,34),114),(77,110)),45)),81),(38,76)),57);
 018: 3 -15519.86719 -14295.38716 (0,((((((((((1,2),((((3,52),((31,((36,87),100)),((86,101),112))),43),((32,78),(55,59)))),((13,(42,68)),93)),(((((((((((((((((4,22),108),((15,115),111)),((18,60),33)),((((8,(37,98)),(80,109)),(((((20,83),50),88),((46,61),104)),(((23,62),96),70))),((30,49),89))),(48,(64,65))),(((56,66),73),(74,116))),(63,113)),6),(53,58)),((((16,40),(21,91)),(75,97)),((39,51),(90,92)))),(((((5,99),41),(17,24)),82),44)),94),(((7,(26,106)),(35,85)),105)),((10,19),103)),(11,(54,69))),((9,(((29,72),84),107)),95))),(((25,47),((28,67),102)),71)),(27,79)),14),((((12,34),114),(77,110)),45)),81),(38,76)),57);
 019: 1 -13983.71973 -14305.75866 (0,((((((((1,2),(((3,52),((31,((36,87),100)),((86,101),112))),(((32,78),(55,59)),43))),(((((((((((((((((((4,108),22),111),((15,115),((18,60),33))),(((((8,(37,98)),(80,109)),(((23,62),96),70)),((((20,50),83),88),((46,61),104))),((30,49),89))),(48,(64,65))),(((56,66),73),(74,116))),6),(63,113)),((39,51),(90,92))),((((16,40),(21,91)),(75,97)),82)),((((5,41),99),(17,24)),44)),((7,(26,106)),(35,85))),(((53,58),105),94)),((10,19),103)),(11,(54,69))),((9,(((29,72),84),107)),95)),(((25,47),((28,67),102)),71)),((13,(42,68)),93))),(27,79)),14),((((12,34),114),(77,110)),45)),81),(38,76)),57);
 020: 3 -13535.08008 -14298.15315 (0,(((((((1,2),(((3,52),((((31,((86,101),112)),((36,87),100)),((32,78),(55,59))),43)),((13,(42,68)),93))),((((((((((((((((4,(22,108)),((15,115),111)),((18,60),33)),(((((8,(37,98)),(80,109)),(((23,62),70),96)),((((20,50),83),88),((46,61),104))),((30,89),49))),(48,(64,65))),(((56,66),73),(74,116))),6),(63,113)),((39,51),(90,92))),(((16,40),(21,91)),(75,97))),(((((5,41),99),(17,24)),82),44)),((((7,26),106),(35,85)),((53,58),(94,105)))),((10,19),103)),(11,(54,69))),((9,(((29,72),84),107)),95)),(((25,47),((28,67),102)),71))),(14,(27,79))),((((12,34),114),(77,110)),45)),81),(38,76)),57);
 021: 2 -14709.0332 -14295.97965 (0,((((((((1,2),(((((3,52),((31,((36,87),100)),((86,101),112))),43),((32,78),(55,59))),((13,(42,68)),93))),((((((((((((((((((4,22),108),((15,115),111)),((18,60),33)),(((((8,(37,98)),((((20,83),50),88),((46,61),104))),(((23,62),70),96)),(80,109)),((30,49),89))),(48,(64,65))),(((56,66),73),(74,116))),6),(63,113)),((39,51),(90,92))),(((16,40),(21,91)),(75,97))),(((((5,99),41),(17,24)),82),44)),(53,58)),((((7,26),106),(35,85)),(94,105))),((10,19),103)),(11,(54,69))),((9,(((29,72),84),107)),95)),(((25,47),((28,67),102)),71))),(14,(27,79))),(((12,34),114),(77,110))),45),81),(38,76)),57);
 022: 1 -14342.3291 -14294.68509 (0,((((((((((1,2),(((3,52),((31,((36,87),100)),((86,101),112))),(((32,78),(55,59)),43))),((13,(42,68)),93)),((((((((((((((((4,22),108),((15,115),111)),((18,60),33)),(((((8,(37,98)),(80,109)),(((23,62),70),96)),((((20,83),50),88),((46,61),104))),(30,(49,89)))),(48,(64,65))),(((56,66),73),(74,116))),6),(63,113)),((((16,40),(75,97)),(21,91)),((39,51),(90,92)))),((((5,(41,99)),(17,24)),82),44)),((53,58),105)),(((7,(26,106)),(35,85)),94)),((10,19),103)),(11,(54,69))),(((9,95),((29,72),84)),107))),(((25,47),((28,67),102)),71)),(27,79)),14),((((12,34),114),(77,110)),45)),81),(38,76)),57);
 023: 2 -14042.2168 -14293.22712 (0,((((((1,2),(((((3,52),((31,((36,87),100)),((86,101),112))),43),((32,78),(55,59))),((13,(42,68)),93))),(((((((((((((((((4,22),108),((15,115),111)),((18,60),33)),(((((8,(37,98)),(80,109)),(((23,62),96),70)),((((20,83),50),88),((46,61),104))),((30,49),89))),(48,(64,65))),(((56,66),73),(74,116))),6),(63,113)),((39,51),(90,92))),(((16,40),(21,91)),(75,97))),(((((5,41),99),(17,24)),82),44)),(((7,(26,106)),(35,85)),(((53,58),105),94))),((10,19),103)),(11,(54,69))),((9,(((29,72),84),107)),95)),(((25,47),((28,67),102)),71))),(14,(27,79))),((((12,34),114),(77,110)),45)),81),((38,76),57));
 024: 1 -13971.29297 -14294.20513 (0,(((((((((1,2),(((3,52),((31,((36,87),100)),((86,101),112))),(((32,78),(55,59)),43))),((13,(42,68)),93)),((((((((((((((((4,22),108),((15,115),111)),((18,60),33)),(((((8,(37,98)),(80,109)),(((23,62),70),96)),((((20,83),50),88),((46,61),104))),((30,49),89))),(48,(64,65))),(((56,66),73),(74,116))),6),(63,113)),((39,51),(90,92))),(((16,40),(21,91)),(75,97))),(((((5,99),41),(17,24)),82),44)),(((7,(26,106)),(35,85)),(((53,58),105),94))),((10,19),103)),(11,(54,69))),(((9,95),((29,72),84)),107))),(((25,47),((28,67),102)),71)),(27,79)),14),((((12,34),114),(77,110)),45)),81),((38,76),57));
 025: 1 -14313.63672 -14296.72599 (0,(((((((1,2),(((((3,52),((31,((36,87),100)),((86,101),112))),43),((32,78),(55,59))),((13,(42,68)),93))),(((((((((((((((4,(22,108)),((15,115),111)),((18,60),33)),((((8,(37,98)),(((((20,83),50),88),((46,61),104)),(((23,96),62),70))),(80,109)),((30,49),89))),(48,(64,65))),(((56,66),73),(74,116))),(63,113)),6),(53,58)),((((((5,41),99),(17,24)),82),44),((((16,40),(21,91)),(75,97)),((39,51),(90,92))))),(((7,(26,106)),(35,85)),(94,105))),((10,19),103)),((11,69),54)),((9,(((29,72),84),107)),95)),(((25,47),((28,67),102)),71))),(14,(27,79))),((((12,34),114),(77,110)),45)),81),(38,76)),57);
 026: 1 -14002.29883 -14299.5063 (0,((((((((((1,2),(((3,52),((31,((36,87),100)),((86,101),112))),(((32,78),(55,59)),43))),((13,(42,68)),93)),(((((((((((((((((4,108),22),((15,115),111)),((18,60),33)),(((((8,(37,98)),(80,109)),(((23,62),96),70)),((((20,83),50),88),((46,61),104))),((30,89),49))),(48,(64,65))),(((56,66),73),(74,116))),(63,113)),6),(((39,51),(90,92)),(53,58))),(((16,40),(21,91)),(75,97))),((((5,41),99),(17,24)),82)),(((7,(26,106)),(35,85)),105)),(44,94)),((10,19),103)),(11,(54,69))),((9,(((29,72),84),107)),95))),(((25,47),((28,67),102)),71)),(27,79)),14),((((12,34),114),(77,110)),45)),81),(38,76)),57);
 027: 1 -14744.14746 -14301.24553 (0,((((((((((1,2),(((3,52),((31,((36,87),100)),((86,101),112))),(((32,78),(55,59)),43))),((13,(42,68)),93)),((((((((((((((4,(22,108)),((15,115),111)),((18,60),33)),(((((8,(37,98)),(80,109)),(((23,70),62),96)),((((20,50),83),88),((46,61),104))),(30,(49,89)))),(48,(64,65))),(6,(((56,66),73),(74,116)))),(63,113)),((((((5,99),41),(17,24)),82),44),((((16,40),(75,97)),(21,91)),((39,51),(90,92))))),94),(53,58)),(((7,(26,106)),(35,85)),105)),((10,19),103)),((11,69),54)),(((9,95),((29,72),84)),107))),(((25,47),((28,67),102)),71)),(27,79)),14),((((12,34),114),(77,110)),45)),81),(38,76)),57);
 028: 2 -14219.34766 -14289.91857 (0,((((((((((1,2),(((3,52),((31,((86,101),112)),((36,87),100))),(((32,78),(55,59)),43))),((13,(42,68)),93)),((((((((((((((((4,108),22),((15,115),111)),((18,60),33)),(((((8,(37,98)),(80,109)),((23,(62,96)),70)),(((20,(50,83)),88),((46,61),104))),((30,89),49))),(48,(64,65))),(((56,66),73),(74,116))),(63,113)),6),(53,58)),94),((((((5,99),41),(17,24)),82),44),((((16,40),(21,91)),(75,97)),((39,51),(90,92))))),((((7,26),106),(35,85)),105)),((10,19),103)),(11,(54,69))),((9,(((29,72),84),107)),95))),(((25,47),((28,67),102)),71)),(27,79)),14),((((12,34),114),(77,110)),45)),81),(38,76)),57);
 029: 1 -14906.12109 -14300.41113 (0,((((((((1,2),((((3,52),((31,((36,87),100)),((86,112),101))),(((32,78),(55,59)),43)),((13,(42,68)),93))),(((((((((((((((4,108),22),((15,115),111)),((18,60),33)),(((((8,(37,98)),(80,109)),((23,70),(62,96))),(((20,50),83),(((46,61),104),88))),((30,49),89))),(48,(64,65))),(((56,66),73),(74,116))),6),(63,113)),((39,51),(90,92))),(((16,40),(21,91)),(75,97))),(((((5,99),41),(17,24)),82),44)),((((7,26),106),(35,85)),(((53,58),105),94))),((10,19),103)),((11,69),54))),(((9,(((29,72),84),107)),95),(((25,47),((28,67),102)),71))),(27,79)),14),((((12,34),114),(77,110)),45)),((38,76),81)),57);
 030: 1 -14395.29883 -14318.76048 (0,((((((((1,2),((3,52),((((31,((86,101),112)),((36,87),100)),((32,78),(55,59))),43))),((13,(42,68)),93)),((((((((((((((4,108),22),((15,115),111)),((18,60),33)),(48,(64,65))),(((((8,(37,98)),(80,109)),((23,(62,96)),70)),((((20,83),50),88),((46,61),104))),((30,49),89))),(((56,66),73),(74,116))),(63,113)),6),(53,58)),((((((5,(41,99)),(17,24)),82),44),((((16,40),(21,91)),(75,97)),((39,51),(90,92)))),(((7,(26,106)),(35,85)),(94,105)))),((10,19),103)),(11,(54,69))),((((9,95),107),84),(29,72)))),(((25,47),((28,67),102)),71)),(14,(27,79))),((((12,34),114),(77,110)),45)),((38,76),81)),57);
 031: 2 -14697.25391 -14299.34578 (0,((((((((((1,2),((((3,52),((31,((36,87),100)),((86,101),112))),43),((32,78),(55,59)))),((13,(42,68)),93)),((((((((((((((((((4,22),108),((15,115),111)),((18,60),33)),(((((8,(37,98)),(80,109)),(((23,62),70),96)),((((20,50),83),88),((46,61),104))),(30,(49,89)))),(48,(64,65))),(((56,66),73),(74,116))),(63,113)),6),((39,51),(90,92))),((((16,40),(21,91)),(75,97)),82)),((((5,41),99),(17,24)),44)),((7,(26,106)),(35,85))),(((53,58),94),105)),103),(10,19)),(11,(54,69))),((9,(((29,72),84),107)),95))),(((25,47),((28,67),102)),71)),(27,79)),14),((((12,34),114),(77,110)),45)),81),(38,76)),57);
 032: 1 -14946.08984 -14290.79665 (0,(((((((((1,2),(((3,52),((31,((36,87),100)),((86,101),112))),(((32,78),(55,59)),43))),((13,(42,68)),93)),(((((((((((((((((4,108),22),((15,115),111)),((18,60),33)),(((((8,(37,98)),(80,109)),((23,(62,70)),96)),((((20,83),50),88),((46,61),104))),((30,89),49))),(48,(64,65))),(((56,66),73),(74,116))),(63,113)),6),(53,58)),(94,105)),((((((5,99),41),(17,24)),82),44),((((16,40),(21,91)),(75,97)),((39,51),(90,92))))),((7,(26,106)),(35,85))),((10,19),103)),(11,(54,69))),((9,(((29,72),84),107)),95)),(((25,47),((28,67),102)),71))),(27,79)),14),((((12,34),114),(77,110)),45)),81),(38,76)),57);
 033: 1 -13852.70605 -14302.69955 (0,(((((((((((1,2),(((3,52),((31,((36,87),100)),((86,112),101))),(((32,78),(55,59)),43))),((13,(42,68)),93)),(((((((((((((((((4,108),22),((15,115),111)),((18,60),33)),(((((8,(37,98)),(80,109)),(((23,62),96),70)),(((20,(50,83)),88),((46,61),104))),((30,49),89))),(48,(64,65))),(((56,66),73),(74,116))),6),(63,113)),((39,51),(90,92))),((16,40),(21,91))),(75,97)),(((((5,41),99),(17,24)),82),44)),((((7,106),26),(35,85)),(((53,58),105),94))),((10,19),103)),((11,69),54)),((9,(((29,72),84),107)),95))),(((25,47),((28,67),102)),71)),(27,79)),14),(((12,34),114),(77,110))),45),81),(38,76)),57);
 034: 1 -15432.62012 -14295.4115 (0,((((((((1,2),(((3,52),((31,((36,87),100)),((86,101),112))),(((32,78),(55,59)),43))),((13,(42,68)),93)),((((((((((((((((4,22),108),111),((15,115),((18,60),33))),(((((8,(37,98)),(((23,62),70),96)),((((20,83),50),88),((46,61),104))),(80,109)),((30,89),49))),(48,(64,65))),(((56,66),73),(74,116))),(63,113)),6),(53,58)),((((16,40),(21,91)),(75,97)),((39,51),(90,92)))),(((((5,41),99),(17,24)),82),44)),((((7,26),106),(35,85)),(94,105))),((10,19),103)),((11,69),54)),((9,(((29,72),84),107)),95))),(((25,47),((28,67),102)),71)),(14,(27,79))),((((12,34),114),(77,110)),45)),((38,76),81)),57);
 035: 1 -15307.74414 -14298.74972 (0,((((((1,2),((((3,52),((31,((36,87),100)),((86,101),112))),43),((32,78),(55,59)))),((((((((((((((((((4,22),108),((15,115),111)),((18,60),33)),(((((8,(37,98)),(80,109)),(((23,62),96),70)),((((20,50),83),88),((46,61),104))),((30,49),89))),(48,(64,65))),(((56,66),73),(74,116))),6),(63,113)),((39,51),(90,92))),(((16,40),(21,91)),(75,97))),(((((5,41),99),(17,24)),82),44)),((((7,26),106),(35,85)),(((53,58),105),94))),((10,19),103)),(11,(54,69))),((9,(((29,72),84),107)),95)),(((25,47),((28,67),102)),71)),((13,(42,68)),93))),(14,(27,79))),((((12,34),114),(77,110)),45)),((38,76),81)),57);
 036: 1 -14279.28711 -14302.65146 (0,(((((((((1,2),(((3,52),((31,((36,87),100)),((86,101),112))),(((32,78),(55,59)),43))),((13,(42,68)),93)),(((((((((((((((4,(22,108)),((15,115),111)),((18,60),33)),(((((8,(37,98)),(80,109)),(((23,96),70),62)),((((20,83),50),88),((46,61),104))),((30,49),89))),(48,(64,65))),(((56,66),73),(74,116))),6),(63,113)),((39,51),(90,92))),(((16,40),(21,91)),(75,97))),(((((7,26),106),(35,85)),((10,19),103)),(((53,58),105),94))),((((5,99),41),(17,24)),82)),44),((11,69),54)),((9,(((29,72),84),107)),95))),(((25,47),((28,67),102)),71)),(27,79)),14),((((12,34),114),(77,110)),45)),81),((38,76),57));
 037: 1 -13297.10352 -14300.02716 (0,(((((((((1,2),(((3,52),((31,((86,112),101)),((36,87),100))),(((32,78),(55,59)),43))),((13,(42,68)),93)),(((((((((((((((((4,22),108),((15,115),111)),((18,60),33)),(48,(64,65))),(((((8,(37,98)),(80,109)),(((23,96),62),70)),((((20,83),50),88),((46,61),104))),((30,89),49))),(((56,66),73),(74,116))),6),(63,113)),((39,51),(90,92))),(((16,40),(21,91)),(75,97))),(((((5,99),41),(17,24)),82),44)),((((7,106),26),(35,85)),(((53,58),105),94))),((10,19),103)),(11,(54,69))),(((25,47),((28,67),102)),71)),((9,(((29,72),84),107)),95))),(27,79)),14),((((12,34),114),(77,110)),45)),81),(38,76)),57);
 038: 1 -14342.58594 -14299.55 (0,(((((((((1,2),((((3,52),43),((31,((36,87),100)),((86,101),112))),((32,78),(55,59)))),((13,(42,68)),93)),((((((((((((((((4,(22,108)),((15,115),111)),((18,60),33)),(((((8,(37,98)),((((20,83),50),88),((46,61),104))),((23,(62,96)),70)),(80,109)),((30,49),89))),(48,(64,65))),(((56,66),73),(74,116))),6),(63,113)),((39,51),(90,92))),(((16,40),(21,91)),(75,97))),(((((5,99),41),(17,24)),82),44)),(((7,(26,106)),(35,85)),(((53,58),105),94))),((10,19),103)),(11,(54,69))),((9,(((29,72),84),107)),95)),(((25,47),((28,67),102)),71))),(27,79)),14),((((12,34),114),(77,110)),45)),81),(38,76)),57);
 039: 2 -14612.99902 -14303.75886 (0,(((((((((1,2),(((3,52),((31,((36,87),100)),((86,112),101))),(((32,78),(55,59)),43))),((13,(42,68)),93)),(((((((((((((((((4,108),22),((15,115),111)),((18,60),33)),(((((8,(37,98)),(80,109)),((23,70),(62,96))),((((20,50),83),88),((46,61),104))),((30,89),49))),(48,(64,65))),(((56,66),73),(74,116))),6),(63,113)),(39,51)),(90,92)),(((16,40),(75,97)),(21,91))),(((((5,41),99),(17,24)),82),44)),(((7,(26,106)),(35,85)),(((53,58),105),94))),((10,19),103)),((11,69),54)),((9,(((29,72),84),107)),95))),(((25,47),((28,67),102)),71)),(27,79)),14),((((12,34),114),(77,110)),45)),((38,76),57)),81);
 040: 16 -14698.12109 -14298.78201 (0,((((((((1,2),((((3,52),((31,((36,87),100)),((86,101),112))),43),((32,78),(55,59)))),((13,(42,68)),93)),(((((((((((((((((4,108),22),111),((15,115),((18,60),33))),(((((8,(37,98)),(80,109)),(((23,70),62),96)),((((20,50),83),88),((46,61),104))),((30,89),49))),(48,(64,65))),(((56,66),73),(74,116))),(63,113)),6),((39,51),(90,92))),(53,58)),(((((5,41),99),(17,24)),82),44)),(((((7,106),26),(35,85)),((((16,40),(21,91)),(75,97)),105)),94)),((10,19),103)),(11,(54,69))),((9,(((29,72),84),107)),95)),(((25,47),((28,67),102)),71))),(14,(27,79))),((((12,34),114),(77,110)),45)),81),(38,76)),57);
 041: 1 -13769.99512 -14296.3457 (0,((((((((1,2),((13,(42,68)),93)),(((3,52),((31,((36,87),100)),((86,101),112))),(((32,78),(55,59)),43))),((((((((((((((((4,22),108),((15,115),111)),((18,60),33)),(((((8,(37,98)),(80,109)),(((23,62),96),70)),((((20,50),83),88),((46,61),104))),((30,49),89))),(48,(64,65))),(((56,66),73),(74,116))),(63,113)),6),(53,58)),((((16,40),(21,91)),(75,97)),((39,51),(90,92)))),(((((5,41),99),(17,24)),82),44)),((((7,26),106),(35,85)),(94,105))),((10,19),103)),((11,69),54)),(((9,(((29,72),84),107)),95),(((25,47),((28,67),102)),71)))),(27,79)),14),((((12,34),114),(77,110)),45)),81),((38,76),57));
 042: 5 -13692.85547 -14293.27616 (0,((((((((1,2),(((3,52),((31,((36,87),100)),((86,101),112))),(((32,78),(55,59)),43))),((13,(42,68)),93)),((((((((((((((((((4,108),22),((15,115),111)),((18,60),33)),(((((8,(37,98)),(80,109)),(((23,62),70),96)),((((20,50),83),88),((46,61),104))),((30,49),89))),(48,(64,65))),(((56,66),73),(74,116))),6),(63,113)),((39,51),(90,92))),(((16,40),(21,91)),(75,97))),(((((5,99),41),(17,24)),82),44)),(53,58)),((((7,106),26),(35,85)),(94,105))),((10,19),103)),((11,69),54)),((9,(((29,72),84),107)),95)),(((25,47),((28,67),102)),71))),(27,79)),14),((((12,34),114),(77,110)),45)),((38,81),76)),57);
 043: 1 -14097.81055 -14300.76374 (0,(((((((((((1,2),((((3,52),((31,((36,87),100)),((86,112),101))),43),((32,78),(55,59)))),((13,(42,68)),93)),((((((((((((((((4,22),108),((15,115),111)),((18,60),33)),(((((8,(37,98)),(80,109)),((23,(62,96)),70)),((((20,50),83),88),((46,61),104))),(30,(49,89)))),(48,(64,65))),(((56,66),73),(74,116))),(63,113)),6),((39,51),(90,92))),(53,58)),(((((5,99),41),(17,24)),82),44)),((((7,(26,106)),(35,85)),((((16,40),(21,91)),(75,97)),105)),94)),((10,19),103)),((11,69),54)),((9,(((29,72),84),107)),95))),(((25,47),((28,67),102)),71)),(27,79)),14),(((12,34),114),(77,110))),45),81),(38,76)),57);
 044: 1 -14360.87305 -14304.47946 (0,(((((((((1,2),(((3,52),(31,(((36,87),100),((86,101),112)))),(((32,78),(55,59)),43))),((13,(42,68)),93)),((((((((((((((((((4,22),108),((15,115),111)),((18,60),33)),(((((8,(37,98)),(80,109)),(((23,62),70),96)),((((20,83),50),88),((46,61),104))),(30,(49,89)))),(48,(64,65))),(((56,66),73),(74,116))),(63,113)),6),(90,92)),(39,51)),(((16,40),(75,97)),(21,91))),((((5,(41,99)),(17,24)),44),82)),((53,58),105)),(((7,(26,106)),(35,85)),94)),((10,19),103)),(11,(54,69))),(((9,95),((29,72),84)),107))),(((25,47),((28,67),102)),71)),(27,79)),14),((((12,34),114),(77,110)),45)),((38,76),81)),57);
 045: 1 -15468.50195 -14291.81772 (0,(((((((((((1,2),(((3,52),((31,((36,87),100)),((86,112),101))),(((32,78),(55,59)),43))),((13,(42,68)),93)),(((((((((((((((((4,22),108),((15,115),111)),((18,60),33)),(((((8,(37,98)),(80,109)),(23,((62,70),96))),((((20,50),83),88),((46,61),104))),(30,(49,89)))),(48,(64,65))),(((56,66),73),(74,116))),6),(63,113)),((39,51),(90,92))),(((16,40),(21,91)),(75,97))),(((((5,41),99),(17,24)),82),44)),((53,58),105)),(((7,106),26),(35,85))),94),((10,19),103)),((11,69),54))),((9,(((29,72),84),107)),95)),(((25,47),((28,67),102)),71)),(27,79)),14),((((12,34),114),(77,110)),45)),81),(38,76)),57);
 046: 1 -14176.39258 -14303.45666 (0,((((((((1,2),(((3,52),(((31,((36,87),100)),((32,78),(55,59))),((86,112),101))),43)),((13,(42,68)),93)),((((((((((((((((4,108),22),((15,115),111)),((18,60),33)),(((((8,(37,98)),(80,109)),((23,96),(62,70))),(((20,(50,83)),88),((46,61),104))),((30,89),49))),(48,(64,65))),(((56,66),73),(74,116))),6),(63,113)),((39,51),(90,92))),(((16,40),(21,91)),(75,97))),(((((5,99),41),(17,24)),82),44)),(((7,(26,106)),(35,85)),(((53,58),105),94))),((10,19),103)),(11,(54,69))),((9,(((29,72),84),107)),95))),(((25,47),((28,67),102)),71)),(14,(27,79))),((((12,34),114),(77,110)),45)),((38,76),81)),57);
 047: 1 -13857.11523 -14297.57114 (0,(((((((1,2),(((((3,52),((31,((36,87),100)),((86,101),112))),43),((32,78),(55,59))),((13,(42,68)),93))),(((((((((((((((((4,22),108),((15,115),111)),((18,60),33)),(((((8,(37,98)),(80,109)),(((23,62),96),70)),(((20,50),83),(((46,61),104),88))),((30,49),89))),(48,(64,65))),(((56,66),73),(74,116))),6),(63,113)),((39,51),(90,92))),(((16,40),(21,91)),(75,97))),(((((5,99),41),(17,24)),82),44)),((((7,26),106),(35,85)),(((53,58),105),94))),((10,19),103)),(11,(54,69))),((9,(((29,72),84),107)),95)),(((25,47),((28,67),102)),71))),(27,79)),14),((((12,34),114),(77,110)),45)),((38,76),81)),57);
 048: 1 -13991.08887 -14291.65192 (0,(((((((((1,2),(((3,52),((31,((36,87),100)),((86,101),112))),(((32,78),(55,59)),43))),((13,(42,68)),93)),((((((((((((((((4,22),108),((15,115),111)),((18,60),33)),(((((8,(37,98)),(80,109)),(((23,62),70),96)),((((20,83),50),88),((46,61),104))),(30,(49,89)))),(48,(64,65))),(((56,66),73),(74,116))),6),(63,113)),((39,51),(90,92))),(((16,40),(75,97)),(21,91))),(((((5,41),99),(17,24)),82),44)),(((7,(26,106)),(35,85)),(((53,58),105),94))),((10,19),103)),(11,(54,69))),(((9,95),((29,72),84)),107))),(((25,47),((28,67),102)),71)),(14,(27,79))),((((12,34),114),(77,110)),45)),81),(38,76)),57);
 049: 1 -14718.88672 -14304.8799 (0,((((((((1,2),((13,(42,68)),93)),(((3,52),((31,((36,87),100)),((86,101),112))),(((32,78),(55,59)),43))),((((((((((((((((4,22),108),((15,115),111)),((18,60),33)),(((((8,(37,98)),(80,109)),(23,((62,96),70))),(((20,(50,83)),88),((46,61),104))),((30,49),89))),(48,(64,65))),(((56,66),73),(74,116))),6),(63,113)),(53,58)),((((16,40),(21,91)),((39,51),(90,92))),(75,97))),((((5,(41,99)),(17,24)),82),44)),((((7,26),106),(35,85)),(94,105))),((10,19),103)),(11,(54,69))),((9,(((29,72),84),107)),95))),(((25,47),((28,67),102)),71)),(14,(27,79))),((((12,34),114),(77,110)),45)),((38,76),81)),57);
 050: 1 -14029.50781 -14296.86985 (0,((((((((((1,2),((((3,52),((31,((36,87),100)),((86,101),112))),43),((32,78),(55,59)))),((13,(42,68)),93)),(((((((((((((((((4,(22,108)),((15,115),111)),((18,60),33)),(((((8,(37,98)),(80,109)),((23,(62,70)),96)),((((20,83),50),88),((46,61),104))),((30,49),89))),(48,(64,65))),(((56,66),73),(74,116))),6),(63,113)),((39,51),(90,92))),(((16,40),(21,91)),(75,97))),(((5,41),99),(17,24))),82),44),((7,(26,106)),(35,85))),(((53,58),105),94)),((10,19),103)),(11,(54,69)))),(((9,(((29,72),84),107)),95),(((25,47),((28,67),102)),71))),(27,79)),14),((((12,34),114),(77,110)),45)),81),(38,76)),57);
 051: 1 -13731.16406 -14315.40624 (0,((((((1,2),((((3,52),((31,((36,87),100)),((86,101),112))),(((32,78),(55,59)),43)),((13,(42,68)),93))),((((((((((((((((4,108),22),111),((15,115),((18,60),33))),(((((8,(37,98)),(80,109)),(((23,70),62),96)),((((20,50),83),88),((46,61),104))),((30,89),49))),(48,(64,65))),(((56,66),73),(74,116))),(63,113)),6),(((39,51),(90,92)),(53,58))),(((((5,41),99),(17,24)),44),82)),((((7,(26,106)),(35,85)),((((16,40),(21,91)),(75,97)),105)),94)),((10,19),103)),(11,(54,69))),((9,(((29,72),84),107)),95)),(((25,47),((28,67),102)),71))),(14,(27,79))),((((12,34),114),(77,110)),45)),((38,81),76)),57);
 052: 1 -14024.83496 -14307.14249 (0,((((((1,2),((((((3,52),((86,101),112)),(31,((36,87),100))),43),((32,78),(55,59))),((13,(42,68)),93))),((((((((((((((((((((4,22),108),((15,115),111)),((18,60),33)),(((((8,(37,98)),(80,109)),(((23,96),62),70)),((((20,83),50),88),((46,61),104))),((30,49),89))),(48,(64,65))),(((56,66),73),(74,116))),(63,113)),6),(53,58)),((39,51),(90,92))),(((16,40),(21,91)),(75,97))),((((5,41),99),(17,24)),82)),(((7,(26,106)),(35,85)),105)),94),((10,19),103)),44),(11,(54,69))),((9,(((29,72),84),107)),95)),(((25,47),((28,67),102)),71))),(14,(27,79))),((((12,34),114),(77,110)),45)),((38,76),81)),57);
 053: 2 -14038.42773 -14312.40736 (0,(((((((((1,2),((((3,52),((31,((36,87),100)),((86,101),112))),(((32,78),(55,59)),43)),((13,(42,68)),93))),((((((((((((((((4,22),108),((15,115),111)),((18,60),33)),(((((8,(37,98)),(80,109)),((23,96),(62,70))),(((20,(50,83)),88),((46,61),104))),((30,49),89))),(48,(64,65))),(((56,66),73),(74,116))),6),(63,113)),((39,51),(90,92))),((16,40),(21,91))),(((((7,106),26),(35,85)),(((53,58),105),94)),(75,97))),(((5,(41,99)),(17,24)),82)),44),((10,19),103)),(11,(54,69)))),((9,(((29,72),84),107)),95)),(((25,47),((28,67),102)),71)),(14,(27,79))),((((12,34),114),(77,110)),45)),81),(38,76)),57);
 054: 2 -14436.55859 -14297.53508 (0,((((((1,2),(((((3,52),((31,((36,87),100)),((86,112),101))),43),((32,78),(55,59))),((13,(42,68)),93))),(((((((((((((((((4,108),22),((15,115),111)),((18,60),33)),(((((8,(37,98)),(80,109)),((23,(62,96)),70)),((((20,50),83),88),((46,61),104))),((30,49),89))),(48,(64,65))),(((56,66),73),(74,116))),6),(63,113)),((39,51),(90,92))),((16,40),((21,91),(75,97)))),(((((5,41),99),(17,24)),82),44)),(53,58)),((((7,26),106),(35,85)),(94,105))),((10,19),103)),(11,(54,69))),(((9,(((29,72),84),107)),95),(((25,47),((28,67),102)),71)))),(14,(27,79))),((((12,34),114),(77,110)),45)),81),((38,76),57));
 055: 14 -14202.08203 -14293.05619 (0,(((((((1,2),(((((3,52),((31,((36,87),100)),((86,101),112))),43),((32,78),(55,59))),((13,(42,68)),93))),((((((((((((((((4,(22,108)),((15,115),111)),((18,60),33)),((((8,(37,98)),(((((20,83),50),88),((46,61),104)),(((23,96),62),70))),(80,109)),((30,49),89))),(48,(64,65))),(((56,66),73),(74,116))),(63,113)),6),(53,58)),((((16,40),(21,91)),(75,97)),((39,51),(90,92)))),(((((5,41),99),(17,24)),82),44)),(((7,(26,106)),(35,85)),(94,105))),((10,19),103)),(11,(54,69))),((9,(((29,72),84),107)),95)),(((25,47),((28,67),102)),71))),(14,(27,79))),((((12,34),114),(77,110)),45)),81),(38,76)),57);
 056: 4 -13869.19727 -14303.02368 (0,((((((((((1,2),((3,52),((((31,((86,101),112)),((36,87),100)),((32,78),(55,59))),43))),((13,(42,68)),93)),((((((((((((((((4,22),108),111),((15,115),((18,60),33))),(((((8,(37,98)),(80,109)),((((20,83),50),88),((46,61),104))),((23,(62,96)),70)),((30,49),89))),(48,(64,65))),(((56,66),73),(74,116))),(63,113)),6),(53,58)),(94,105)),((((((5,99),41),(17,24)),82),44),((((16,40),(21,91)),(75,97)),((39,51),(90,92))))),(((7,26),106),(35,85))),((10,19),103)),(11,(54,69))),((9,(((29,72),84),107)),95))),(((25,47),((28,67),102)),71)),(27,79)),14),((((12,34),114),(77,110)),45)),81),(38,76)),57);
 057: 1 -13636.02051 -14298.07031 (0,(((((((((((1,2),(((3,52),((31,((36,87),100)),((86,112),101))),(((32,78),(55,59)),43))),((13,(42,68)),93)),((((((((((((((((4,108),22),((15,115),111)),((18,60),33)),(((((8,(37,98)),(80,109)),(((23,62),96),70)),(((20,(50,83)),88),((46,61),104))),((30,49),89))),(48,(64,65))),(((56,66),73),(74,116))),6),(63,113)),((39,51),(90,92))),(((16,40),(21,91)),(75,97))),(((((5,41),99),(17,24)),82),44)),((((7,106),26),(35,85)),(((53,58),105),94))),((10,19),103)),((11,69),54)),((9,(((29,72),84),107)),95))),(((25,47),((28,67),102)),71)),(27,79)),14),((12,34),((77,110),114))),45),81),(38,76)),57);
 058: 1 -14627.94824 -14296.09292 (0,(((((((((1,2),((3,52),(((31,((36,87),100)),((86,112),101)),(((32,78),(55,59)),43)))),((13,(42,68)),93)),(((((((((((((((((4,22),108),((15,115),111)),((18,60),33)),(((((8,(37,98)),(80,109)),(((23,70),62),96)),((((20,83),50),88),((46,61),104))),(30,(49,89)))),(48,(64,65))),(((56,66),73),(74,116))),(63,113)),6),((39,51),(90,92))),((((16,40),(21,91)),(75,97)),82)),((((5,41),99),(17,24)),44)),((7,(26,106)),(35,85))),(((53,58),105),94)),((10,19),103)),((11,69),54)),((9,(((29,72),84),107)),95))),(((25,47),((28,67),102)),71)),(27,79)),14),((((12,34),114),(77,110)),45)),((38,76),81)),57);
 059: 2 -15409.81934 -14294.85438 (0,(((((((((1,2),((((3,52),((31,((36,87),100)),((86,101),112))),43),((32,78),(55,59)))),((13,(42,68)),93)),(((((((((((((((4,(22,108)),((15,115),111)),((18,60),33)),(((((8,(37,98)),(80,109)),(((23,62),96),70)),((((20,83),50),88),((46,61),104))),((30,49),89))),(48,(64,65))),(((56,66),73),(74,116))),6),(63,113)),((39,51),(90,92))),(((16,40),(21,91)),(75,97))),((((5,(41,99)),(17,24)),82),44)),(((7,(26,106)),(35,85)),(((53,58),105),94))),((10,19),103)),(11,(54,69))),(((9,95),((29,72),84)),107))),(((25,47),((28,67),102)),71)),(27,79)),14),((((12,34),114),(77,110)),45)),81),((38,76),57));
 060: 1 -14203.37402 -14305.463 (0,((((((1,2),(((((3,52),((31,((36,87),100)),((86,101),112))),43),((32,78),(55,59))),((13,(42,68)),93))),(((((((((((((((((((4,(22,108)),((15,115),111)),((18,60),33)),(((((8,(37,98)),(80,109)),((23,96),(62,70))),((((20,50),83),88),((46,61),104))),(30,(49,89)))),(48,(64,65))),(((56,66),73),(74,116))),(63,113)),6),(53,58)),((39,51),(90,92))),(((16,40),(21,91)),(75,97))),(((5,(41,99)),(17,24)),82)),((((7,26),106),(35,85)),105)),94),((10,19),103)),44),((11,69),54)),((9,(((29,72),84),107)),95)),(((25,47),((28,67),102)),71))),(14,(27,79))),((((12,34),114),(77,110)),45)),81),((38,76),57));
 061: 6 -13784.95215 -14303.02368 (0,((((((((((1,2),((3,52),((((31,((86,101),112)),((36,87),100)),((32,78),(55,59))),43))),((13,(42,68)),93)),((((((((((((((((4,22),108),111),((15,115),((18,60),33))),(((((8,(37,98)),(80,109)),((((20,83),50),88),((46,61),104))),((23,(62,96)),70)),((30,49),89))),(48,(64,65))),(((56,66),73),(74,116))),(63,113)),6),(53,58)),(94,105)),((((((5,99),41),(17,24)),82),44),((((16,40),(21,91)),(75,97)),((39,51),(90,92))))),(((7,26),106),(35,85))),((10,19),103)),(11,(54,69))),((9,(((29,72),84),107)),95))),(((25,47),((28,67),102)),71)),(27,79)),14),((((12,34),114),(77,110)),45)),81),(38,76)),57);
 062: 1 -13403.39551 -14300.81302 (0,((((((((((1,2),(((3,52),((31,((36,87),100)),((86,101),112))),(((32,78),(55,59)),43))),((13,(42,68)),93)),(((((((((((((((((((4,108),22),((15,115),111)),((18,60),33)),(((((8,(37,98)),(80,109)),(23,((62,96),70))),((((20,50),83),88),((46,61),104))),((30,49),89))),(48,(64,65))),(((56,66),73),(74,116))),(63,113)),6),(53,58)),94),(((5,99),41),(17,24))),82),((((16,40),(21,91)),(75,97)),((39,51),(90,92)))),44),((((7,26),106),(35,85)),105)),((10,19),103)),(11,(54,69))),((9,(((29,72),84),107)),95))),(((25,47),((28,67),102)),71)),(27,79)),14),((((12,34),114),(77,110)),45)),81),(38,76)),57);
 063: 2 -13850.18555 -14301.06716 (0,((((((((((1,2),(((3,52),((31,((36,87),100)),((86,101),112))),(((32,78),(55,59)),43))),((13,(42,68)),93)),(((((((((((((((4,108),22),((15,115),111)),((18,60),33)),(((((8,(37,98)),(80,109)),((23,96),(62,70))),((((20,83),50),88),((46,61),104))),((30,89),49))),(48,(64,65))),(((56,66),73),(74,116))),(63,113)),6),(53,58)),94),((((((5,99),41),(17,24)),82),44),((((16,40),(21,91)),(75,97)),((39,51),(90,92))))),(((7,26),106),(35,85))),(((10,19),103),105)),((11,69),54))),((9,(((29,72),84),107)),95)),(((25,47),((28,67),102)),71)),(27,79)),14),((((12,34),114),(77,110)),45)),((38,76),81)),57);
 064: 2 -13827.9541 -14305.92549 (0,((((((((((1,2),(((3,52),((31,((36,87),100)),((86,101),112))),(((32,78),(55,59)),43))),((13,(42,68)),93)),((((((((((((((((4,108),22),((15,115),111)),((18,60),33)),((((((8,(37,98)),((46,61),104)),(((20,83),50),88)),(((23,96),70),62)),(80,109)),(30,(49,89)))),(48,(64,65))),(((56,66),73),(74,116))),6),(63,113)),((39,51),(90,92))),(((16,40),(21,91)),(75,97))),(((((5,99),41),(17,24)),82),44)),(((7,(26,106)),(35,85)),(((53,58),105),94))),((10,19),103)),((11,69),54)),((9,(((29,72),84),107)),95))),(((25,47),((28,67),102)),71)),(27,79)),14),((((12,34),114),(77,110)),45)),81),(38,76)),57);
 065: 1 -13618.89062 -14313.63946 (0,((((((((1,2),(((3,52),(((31,((36,87),100)),(86,(101,112))),43)),((32,78),(55,59)))),((13,(42,68)),93)),((((((((((((((((((((4,108),22),111),((15,115),((18,60),33))),(((((8,(37,98)),(80,109)),(((23,96),62),70)),((((20,83),50),88),((46,61),104))),(30,(49,89)))),(48,(64,65))),(((56,66),73),(74,116))),(63,113)),6),(53,58)),((39,51),(90,92))),(((5,(41,99)),(17,24)),44)),(((16,40),(21,91)),82)),(75,97)),105),((7,(26,106)),(35,85))),94),((10,19),103)),((11,69),54)),((9,(((29,72),84),107)),95))),(((25,47),((28,67),102)),71)),(14,(27,79))),((((12,34),114),(77,110)),45)),((38,76),81)),57);
 066: 4 -13798.43262 -14292.29614 (0,((((((((((1,2),(((3,52),((31,((36,87),100)),((86,101),112))),(((32,78),(55,59)),43))),((13,(42,68)),93)),(((((((((((((((((4,22),108),111),(15,115)),((18,60),33)),(((((8,(37,98)),(80,109)),(((23,62),70),96)),((((20,83),50),88),((46,61),104))),((30,49),89))),(48,(64,65))),(((56,66),73),(74,116))),(63,113)),6),(53,58)),(94,105)),((((((5,41),99),(17,24)),82),44),((((16,40),(21,91)),(75,97)),((39,51),(90,92))))),(((7,106),26),(35,85))),((10,19),103)),(11,(54,69))),((9,(((29,72),84),107)),95))),(((25,47),((28,67),102)),71)),(27,79)),14),((((12,34),114),(77,110)),45)),81),(38,76)),57);
 067: 3 -14001.79102 -14299.24243 (0,(((((((1,2),(((3,52),((((31,((86,101),112)),((36,87),100)),((32,78),(55,59))),43)),((13,(42,68)),93))),(((((((((((((((((4,(22,108)),111),(15,115)),((18,60),33)),(((((8,(37,98)),(80,109)),(((23,62),70),96)),((((20,50),83),88),((46,61),104))),((30,89),49))),(48,(64,65))),(((56,66),73),(74,116))),6),(63,113)),((39,51),(90,92))),(((16,40),(21,91)),(75,97))),(((((5,41),99),(17,24)),82),44)),((((7,26),106),(35,85)),(((53,58),105),94))),((10,19),103)),(11,(54,69))),((9,(((29,72),84),107)),95)),(((25,47),((28,67),102)),71))),(14,(27,79))),((((12,34),114),(77,110)),45)),81),(38,76)),57);
 068: 1 -13676.9209 -14293.54429 (0,(((((((((1,2),((13,(42,68)),93)),((((3,52),((31,((36,87),100)),((86,101),112))),43),((32,78),(55,59)))),((((((((((((((((((4,22),108),111),((15,115),((18,60),33))),(((((8,(37,98)),(80,109)),(((23,62),96),70)),((((20,50),83),88),((46,61),104))),((30,49),89))),(48,(64,65))),(((56,66),73),(74,116))),(63,113)),6),(53,58)),((39,51),(90,92))),((((16,40),(21,91)),(75,97)),82)),((((5,41),99),(17,24)),44)),(((7,(26,106)),(35,85)),(94,105))),((10,19),103)),(11,(54,69))),((9,(((29,72),84),107)),95)),(((25,47),((28,67),102)),71))),(27,79)),14),((((12,34),114),(77,110)),45)),81),(38,76)),57);
 069: 1 -15369.18359 -14295.4115 (0,((((((((1,2),(((3,52),((31,((36,87),100)),((86,101),112))),(((32,78),(55,59)),43))),((13,(42,68)),93)),((((((((((((((((4,22),108),111),((15,115),((18,60),33))),(((((8,(37,98)),(((23,62),70),96)),((((20,83),50),88),((46,61),104))),(80,109)),((30,89),49))),(48,(64,65))),(((56,66),73),(74,116))),(63,113)),6),(53,58)),((((16,40),(21,91)),(75,97)),((39,51),(90,92)))),(((((5,41),99),(17,24)),82),44)),((((7,26),106),(35,85)),(94,105))),((10,19),103)),((11,69),54)),((9,(((29,72),84),107)),95))),(((25,47),((28,67),102)),71)),(14,(27,79))),((((12,34),114),(77,110)),45)),((38,76),81)),57);
 070: 2 -13138.23828 -14298.02552 (0,((((((((((1,2),((13,(42,68)),93)),((3,52),((31,(((36,87),100),((86,101),112))),(((32,78),(55,59)),43)))),(((((((((((((((4,(22,108)),((15,115),111)),((18,60),33)),(((((8,(37,98)),(80,109)),(((23,96),70),62)),(((20,(50,83)),88),((46,61),104))),((30,89),49))),(48,(64,65))),(((56,66),73),(74,116))),(63,113)),6),((39,51),(90,92))),(((16,40),(21,91)),(75,97))),(((((5,41),99),(17,24)),82),44)),(((7,(26,106)),(35,85)),(((53,58),105),94))),((10,19),103)),(11,(54,69))),((9,(((29,72),84),107)),95))),(((25,47),((28,67),102)),71)),(27,79)),14),((((12,34),114),(77,110)),45)),81),(38,76)),57);
 071: 1 -15005.19141 -14290.33598 (0,((((((((1,2),(((((3,52),((31,((36,87),100)),((86,101),112))),43),((32,78),(55,59))),((13,(42,68)),93))),(((((((((((((((((4,22),108),((15,115),111)),((18,60),33)),(((((8,(37,98)),(80,109)),(((23,62),96),70)),((((20,83),50),88),((46,61),104))),((30,49),89))),(48,(64,65))),(((56,66),73),(74,116))),6),(63,113)),((39,51),(90,92))),(((16,40),(21,91)),(75,97))),(((((5,41),99),(17,24)),82),44)),(((7,(26,106)),(35,85)),(((53,58),105),94))),((10,19),103)),(11,(54,69))),((9,(((29,72),84),107)),95)),(((25,47),((28,67),102)),71))),(14,(27,79))),(((12,34),114),(77,110))),45),81),(38,76)),57);
 072: 1 -14704.19531 -14292.4923 (0,((((((((1,2),(((((3,52),((31,((36,87),100)),((86,101),112))),43),((32,78),(55,59))),((13,(42,68)),93))),((((((((((((((((4,(22,108)),((15,115),111)),((18,60),33)),(((((8,(37,98)),((((20,83),50),88),((46,61),104))),((23,(62,96)),70)),(80,109)),((30,49),89))),(48,(64,65))),(((56,66),73),(74,116))),6),(63,113)),((39,51),(90,92))),(((16,40),(21,91)),(75,97))),(((((5,99),41),(17,24)),82),44)),(((7,(26,106)),(35,85)),(((53,58),105),94))),((10,19),103)),(11,(54,69))),((9,(((29,72),84),107)),95)),(((25,47),((28,67),102)),71))),(27,79)),14),((((12,34),114),(77,110)),45)),81),(38,76)),57);
 073: 2 -14822.67773 -14299.9769 (0,((((((1,2),((((3,52),((31,((36,87),100)),((86,101),112))),(((32,78),(55,59)),43)),((13,(42,68)),93))),(((((((((((((((((4,108),22),((15,115),111)),((18,60),33)),(((((8,(37,98)),(80,109)),((23,70),(62,96))),((((20,83),50),88),((46,61),104))),((30,49),89))),(48,(64,65))),(((56,66),73),(74,116))),(63,113)),6),((39,51),(90,92))),(53,58)),(((((5,41),99),(17,24)),82),44)),(((((7,26),106),(35,85)),((((16,40),(21,91)),(75,97)),105)),94)),((10,19),103)),(11,(54,69))),((9,(((29,72),84),107)),95)),(((25,47),((28,67),102)),71))),(14,(27,79))),((((12,34),114),(77,110)),45)),((38,76),81)),57);
 074: 2 -15112.60547 -14305.2121 (0,(((((((((1,2),(((3,52),((31,((36,87),100)),((86,101),112))),(((32,78),(55,59)),43))),((13,(42,68)),93)),(((((((((((((((((4,22),108),((15,115),111)),((18,60),33)),(((((8,(37,98)),(80,109)),(((23,96),62),70)),(((20,(50,83)),88),((46,61),104))),(30,(49,89)))),(48,(64,65))),(((56,66),73),(74,116))),6),(63,113)),((39,51),(90,92))),(((16,40),(21,91)),(75,97))),(((53,58),105),94)),(((7,(26,106)),(35,85)),((10,19),103))),((((5,41),99),(17,24)),82)),44),(11,(54,69))),((9,(((29,72),84),107)),95))),(((25,47),((28,67),102)),71)),(27,79)),14),((((12,34),114),(77,110)),45)),((38,76),81)),57);
 075: 3 -14347.45996 -14301.20259 (0,(((((((((1,2),(((3,52),((31,((36,87),100)),((86,101),112))),(((32,78),(55,59)),43))),((13,(42,68)),93)),((((((((((((((((((4,108),22),111),((15,115),((18,60),33))),(48,(64,65))),(((((8,(37,98)),(80,109)),(((23,62),96),70)),((((20,50),83),88),((46,61),104))),((30,49),89))),(((56,66),73),(74,116))),6),(63,113)),((39,51),(90,92))),((((16,40),(21,91)),(75,97)),82)),((((5,41),99),(17,24)),44)),((7,(26,106)),(35,85))),(((53,58),105),94)),((10,19),103)),(11,(54,69))),((9,(((29,72),84),107)),95)),(((25,47),((28,67),102)),71))),(27,79)),14),((((12,34),114),(77,110)),45)),81),(38,76)),57);
 076: 1 -13941.96094 -14301.89226 (0,((((((((1,2),((13,(42,68)),93)),(((((3,52),((31,((36,87),100)),((86,101),112))),(((32,78),(55,59)),43)),((9,(((29,72),84),107)),95)),(((((((((((((((4,22),108),((15,115),111)),((18,60),33)),(((((8,(37,98)),(80,109)),((23,70),(62,96))),((((20,50),83),88),((46,61),104))),((30,49),89))),(48,(64,65))),(((56,66),73),(74,116))),(63,113)),6),(53,58)),(((16,40),((21,91),(75,97))),((39,51),(90,92)))),(((((5,41),99),(17,24)),82),44)),(((7,(26,106)),(35,85)),(94,105))),((10,19),103)),(11,(54,69))))),(((25,47),((28,67),102)),71)),(27,79)),14),((((12,34),114),(77,110)),45)),((38,76),81)),57);
 077: 3 -14574.88867 -14309.07244 (0,(((((((1,2),(((((3,52),((31,((36,87),100)),((86,101),112))),43),((32,78),(55,59))),((13,(42,68)),93))),(((((((((((((((((((4,108),22),((15,115),111)),((18,60),33)),(((((8,(37,98)),(80,109)),(((23,70),96),62)),(((20,83),50),(((46,61),104),88))),((30,89),49))),(48,(64,65))),(((56,66),73),(74,116))),(63,113)),6),(53,58)),((39,51),(90,92))),(((16,40),(21,91)),(75,97))),(((((7,26),106),(35,85)),(((10,19),103),105)),94)),(((5,41),99),(17,24))),82),44),(11,(54,69))),((9,(((29,72),84),107)),95)),(((25,47),((28,67),102)),71))),(14,(27,79))),((((12,34),114),(77,110)),45)),81),(38,76)),57);
 078: 1 -14794.14844 -14315.98768 (0,(((((((((1,2),((13,(42,68)),93)),((((((((((((((((((4,108),22),((15,115),111)),((18,60),33)),(((((8,(37,98)),(80,109)),((23,(62,96)),70)),((((20,83),50),88),((46,61),104))),((30,49),89))),(48,(64,65))),(((56,66),73),(74,116))),(63,113)),6),(53,58)),((((16,40),(21,91)),(75,97)),((39,51),(90,92)))),(((((5,41),99),(17,24)),44),82)),(((7,(26,106)),(35,85)),105)),94),((10,19),103)),(11,(54,69))),((((9,95),107),84),(29,72))),(((25,47),((28,67),102)),71))),((((3,52),((31,((36,87),100)),((86,101),112))),43),((32,78),(55,59)))),(14,(27,79))),((((12,34),114),(77,110)),45)),81),76),38),57);
 079: 4 -13027.95703 -14300.69296 (0,((((((((1,2),((((3,52),((31,((36,87),100)),((86,101),112))),43),((32,78),(55,59)))),((13,(42,68)),93)),(((((((((((((((((4,108),22),((15,115),111)),((18,60),33)),(((((8,(37,98)),(80,109)),(((23,96),70),62)),((((20,83),50),88),((46,61),104))),((30,49),89))),(48,(64,65))),(((56,66),73),(74,116))),(63,113)),6),(53,58)),((((16,40),(75,97)),(21,91)),((39,51),(90,92)))),(((((5,99),41),(17,24)),82),44)),(((7,(26,106)),(35,85)),(94,105))),((11,69),54)),((10,19),103)),((((9,95),107),84),(29,72))),(((25,47),((28,67),102)),71))),(14,(27,79))),((((12,34),114),(77,110)),45)),81),(38,76)),57);
 080: 1 -13685.45605 -14298.58451 (0,(((((((((1,2),(((3,52),((31,((36,87),100)),((86,101),112))),(((32,78),(55,59)),43))),((13,(42,68)),93)),((((((((((((((((((4,22),108),((15,115),111)),((18,60),33)),(((((8,(37,98)),(80,109)),((23,96),(62,70))),((((20,83),50),88),((46,61),104))),(30,(49,89)))),(48,(64,65))),(((56,66),73),(74,116))),6),(63,113)),((39,51),(90,92))),(((16,40),(21,91)),(75,97))),(((((5,99),41),(17,24)),82),44)),94),(53,58)),((((7,26),106),(35,85)),105)),((10,19),103)),((11,69),54)),((((9,95),107),84),(29,72)))),(((25,47),((28,67),102)),71)),(27,79)),14),((((12,34),114),(77,110)),45)),81),((38,76),57));
 081: 1 -13673.27344 -14294.74014 (0,(((((((((((1,2),((((3,52),((31,((36,87),100)),((86,101),112))),43),((32,78),(55,59)))),((13,(42,68)),93)),((((((((((((((((4,22),108),((15,115),111)),((18,60),33)),(((((8,(37,98)),((((20,83),50),88),((46,61),104))),((23,96),(62,70))),(80,109)),(30,(49,89)))),(48,(64,65))),(((56,66),73),(74,116))),(63,113)),6),((39,51),(90,92))),(((16,40),(21,91)),(75,97))),(((((5,41),99),(17,24)),82),44)),((((7,26),106),(35,85)),(((53,58),105),94))),((10,19),103)),(11,(54,69))),((9,(((29,72),84),107)),95))),(((25,47),((28,67),102)),71)),(27,79)),14),45),(((12,34),114),(77,110))),81),(38,76)),57);
 082: 1 -13545.77246 -14323.879 (0,((((((((((1,2),((13,(42,68)),93)),(((3,52),((31,((36,87),100)),((86,101),112))),(((32,78),(55,59)),43))),(((((((((((((((((4,22),108),((15,115),111)),((18,60),33)),(((((8,(37,98)),(80,109)),((23,96),(62,70))),(((20,(50,83)),88),((46,61),104))),((30,49),89))),(48,(64,65))),(((56,66),73),(74,116))),6),(63,113)),((39,51),(90,92))),(16,40)),(21,91)),(((((7,106),26),(35,85)),(((53,58),105),94)),(75,97))),(((5,(41,99)),(17,24)),82)),44),((10,19),103)),(11,(54,69)))),((9,(((29,72),84),107)),95)),(((25,47),((28,67),102)),71)),(14,(27,79))),((((12,34),114),(77,110)),45)),81),(38,76)),57);
 083: 1 -13535.05664 -14294.34461 (0,(((((((((1,2),((((3,52),((31,((36,87),100)),((86,101),112))),43),((32,78),(55,59)))),((13,(42,68)),93)),(((((((((((((((((4,108),22),((15,115),111)),((18,60),33)),(((((8,(37,98)),(80,109)),((23,70),(62,96))),((((20,83),50),88),((46,61),104))),((30,89),49))),(48,(64,65))),(((56,66),73),(74,116))),(63,113)),6),(53,58)),((39,51),(90,92))),((((16,40),(21,91)),(75,97)),82)),((((5,41),99),(17,24)),44)),((((7,(26,106)),(35,85)),105),94)),((10,19),103)),(11,(54,69))),(((9,95),((29,72),84)),107))),(((25,47),((28,67),102)),71)),(14,(27,79))),((((12,34),114),(77,110)),45)),81),(38,76)),57);
 084: 1 -14340.44922 -14301.00024 (0,((((((((1,2),((((((3,52),(31,(((36,87),100),((86,112),101)))),43),((32,78),(55,59))),((((((((((((((((4,22),108),((15,115),111)),((18,60),33)),(((((8,(37,98)),(80,109)),(((23,70),62),96)),((((20,50),83),88),((46,61),104))),((30,89),49))),(48,(64,65))),(((56,66),73),(74,116))),6),(63,113)),((39,51),(90,92))),(((16,40),(21,91)),(75,97))),((((5,(41,99)),(17,24)),82),44)),(((7,(26,106)),(35,85)),(((53,58),105),94))),((10,19),103)),((11,69),54)),((9,(((29,72),84),107)),95))),((13,(42,68)),93))),(((25,47),((28,67),102)),71)),(27,79)),14),((((12,34),114),(77,110)),45)),81),(38,76)),57);
 085: 1 -14272.96875 -14295.64356 (0,((((((((1,2),((((3,52),((31,((36,87),100)),((86,101),112))),(((32,78),(55,59)),43)),((13,(42,68)),93))),((((((((((((((((((4,108),22),111),((15,115),((18,60),33))),(((((8,(37,98)),(80,109)),(((23,62),96),70)),((((20,50),83),88),((46,61),104))),((30,49),89))),(48,(64,65))),(((56,66),73),(74,116))),6),(63,113)),((39,51),(90,92))),((((16,40),(21,91)),(75,97)),82)),((((5,41),99),(17,24)),44)),((7,(26,106)),(35,85))),(((53,58),105),94)),((10,19),103)),(11,(54,69))),((9,(((29,72),84),107)),95)),(((25,47),((28,67),102)),71))),(27,79)),14),((((12,34),114),(77,110)),45)),81),(38,76)),57);
 086: 1 -12899.89258 -14304.21809 (0,(((((((((1,2),((((3,52),(((31,((36,87),100)),((86,101),112)),(((32,78),(55,59)),43))),((13,(42,68)),93)),((((((((((((((((((4,108),22),((15,115),111)),((18,60),33)),(((((8,(37,98)),(80,109)),(((23,96),70),62)),((((20,83),50),88),((46,61),104))),((30,49),89))),(48,(64,65))),(((56,66),73),(74,116))),(63,113)),6),(53,58)),((39,51),(90,92))),(((16,40),(21,91)),(75,97))),(((((5,41),99),(17,24)),82),44)),((((7,26),106),(35,85)),105)),94),((10,19),103)),(11,(54,69))),((9,(((29,72),84),107)),95)))),(((25,47),((28,67),102)),71)),(27,79)),14),((((12,34),114),(77,110)),45)),81),76),38),57);
 087: 1 -13982.89746 -14306.36704 (0,((((((((1,2),(((3,52),(31,((((32,78),(55,59)),((86,112),101)),((36,87),100)))),43)),((13,(42,68)),93)),((((((((((((((((4,108),22),((15,115),111)),((18,60),33)),(((((8,(37,98)),(80,109)),((23,96),(62,70))),(((20,(50,83)),88),((46,61),104))),((30,89),49))),(48,(64,65))),(((56,66),73),(74,116))),6),(63,113)),((39,51),(90,92))),(((16,40),(21,91)),(75,97))),(((((5,99),41),(17,24)),82),44)),(((7,(26,106)),(35,85)),(((53,58),105),94))),((10,19),103)),(11,(54,69))),((9,(((29,72),84),107)),95))),(((25,47),((28,67),102)),71)),(14,(27,79))),((((12,34),114),(77,110)),45)),((38,76),81)),57);
 088: 1 -13397.30078 -14297.27647 (0,(((((((((((1,2),(((3,52),((31,((36,87),100)),((86,101),112))),(((32,78),(55,59)),43))),((13,(42,68)),93)),((((((((((((((((4,108),22),((15,115),111)),((18,60),33)),(((((8,(37,98)),((((20,83),50),88),((46,61),104))),(((23,96),70),62)),(80,109)),(30,(49,89)))),(48,(64,65))),(((56,66),73),(74,116))),6),(63,113)),((39,51),(90,92))),(((16,40),(21,91)),(75,97))),((7,(26,106)),(35,85))),(((((5,99),41),(17,24)),82),44)),(((53,58),105),94)),((10,19),103)),((11,69),54))),((9,(((29,72),84),107)),95)),(((25,47),((28,67),102)),71)),(27,79)),14),((((12,34),114),(77,110)),45)),81),(38,76)),57);
 089: 3 -14854.70312 -14308.53703 (0,((((((((((1,2),(((3,52),((31,((36,87),100)),((86,101),112))),(((32,78),(55,59)),43))),((13,(42,68)),93)),(((((((((((((((4,(22,108)),((15,115),111)),((18,60),33)),(((((8,(37,98)),(80,109)),(((23,70),62),96)),(((20,83),50),(((46,61),104),88))),(30,(49,89)))),(48,(64,65))),(((56,66),73),(74,116))),(63,113)),6),(53,58)),((((16,40),(21,91)),(75,97)),((39,51),(90,92)))),((((7,(26,106)),(35,85)),(((10,19),103),105)),94)),((((5,41),99),(17,24)),82)),44),(11,(54,69))),((9,(((29,72),84),107)),95))),(((25,47),((28,67),102)),71)),(27,79)),14),((((12,34),114),(77,110)),45)),81),(38,76)),57);
 090: 2 -13757.23828 -14322.48032 (0,(((((((1,2),((13,(42,68)),93)),(((((3,52),((31,((36,87),100)),((86,112),101))),(((32,78),(55,59)),43)),(((((((((((((((((4,22),108),((15,115),111)),((18,60),33)),((((((8,(37,98)),(80,109)),96),((23,62),70)),(((20,(50,83)),88),((46,61),104))),((30,49),89))),(48,(64,65))),(((56,66),73),(74,116))),(63,113)),6),((39,51),(90,92))),(((16,40),(21,91)),(75,97))),((((5,(41,99)),(17,24)),82),44)),((7,(26,106)),(35,85))),(((53,58),105),94)),((10,19),103)),((11,69),54)),((9,(((29,72),84),107)),95))),(((25,47),((28,67),102)),71))),(27,79)),14),(((12,34),((77,110),114)),45)),((38,76),81)),57);
 091: 1 -13452.33594 -14300.8407 (0,((((((((1,2),((((3,52),((31,((36,87),100)),((86,101),112))),(((32,78),(55,59)),43)),((13,(42,68)),93))),(((25,47),((28,67),102)),71)),(((((((((((((((((4,108),22),((15,115),111)),((18,60),33)),(((((8,(37,98)),(80,109)),(((23,62),96),70)),((((20,50),83),88),((46,61),104))),((30,49),89))),(48,(64,65))),(((56,66),73),(74,116))),6),(63,113)),(((16,40),((21,91),(75,97))),((39,51),(90,92)))),(53,58)),94),((((5,(41,99)),(17,24)),82),44)),((((7,26),106),(35,85)),105)),((10,19),103)),((11,69),54)),((9,(((29,72),84),107)),95))),(14,(27,79))),((((12,34),114),(77,110)),45)),81),(38,76)),57);
 092: 1 -13791.35645 -14312.27554 (0,(((((((((1,2),((13,(42,68)),93)),(((((((((((((((((4,108),22),((15,115),111)),((18,60),33)),(((((8,(37,98)),(80,109)),(((23,96),70),62)),((((20,83),50),88),((46,61),104))),((30,49),89))),(48,(64,65))),(((56,66),73),(74,116))),(63,113)),6),(53,58)),((39,51),(90,92))),(((16,40),(75,97)),(21,91))),(((((5,99),41),(17,24)),44),82)),(((7,(26,106)),(35,85)),(94,105))),((10,19),103)),((11,69),54)),(((((9,95),107),84),(29,72)),(((25,47),((28,67),102)),71)))),((((3,52),((31,((36,87),100)),((86,101),112))),43),((32,78),(55,59)))),(27,79)),14),((((12,34),114),(77,110)),45)),81),(38,76)),57);
 093: 2 -14259.06055 -14298.44356 (0,((((((1,2),(((((3,52),((31,((36,87),100)),((86,101),112))),43),((32,78),(55,59))),((13,(42,68)),93))),(((((((((((((((((4,108),22),((15,115),111)),((18,60),33)),((((8,(37,98)),(((((20,83),50),88),((46,61),104)),(((23,96),62),70))),(80,109)),((30,49),89))),(48,(64,65))),(((56,66),73),(74,116))),(63,113)),6),(53,58)),((((16,40),(21,91)),(75,97)),((39,51),(90,92)))),(((((5,41),99),(17,24)),82),44)),(((7,(26,106)),(35,85)),(94,105))),((10,19),103)),((11,69),54)),((9,(((29,72),84),107)),95)),(((25,47),((28,67),102)),71))),(14,(27,79))),((((12,34),114),(77,110)),45)),81),((38,76),57));
 094: 1 -13811.3125 -14312.03529 (0,(((((((((1,2),((13,(42,68)),93)),((((((((((((((((((4,22),108),111),((15,115),((18,60),33))),(((((8,(37,98)),(80,109)),((23,70),(62,96))),((((20,50),83),88),((46,61),104))),((30,89),49))),(48,(64,65))),(((56,66),73),(74,116))),(63,113)),6),(((39,51),(90,92)),(53,58))),((((16,40),(21,91)),(75,97)),82)),((((5,41),99),(17,24)),44)),((((7,26),106),(35,85)),105)),94),((10,19),103)),((11,69),54)),((((9,95),107),84),(29,72))),(((25,47),((28,67),102)),71))),((((3,52),((31,((36,87),100)),((86,101),112))),43),((32,78),(55,59)))),(27,79)),14),((((12,34),114),(77,110)),45)),81),(38,76)),57);
 095: 1 -13772.7627 -14311.38291 (0,(((((((((1,2),((((3,52),((31,((36,87),100)),((86,112),101))),43),((32,78),(55,59)))),((13,(42,68)),93)),((((((((((((((((4,22),108),((15,115),111)),((18,60),33)),(48,(64,65))),(((((8,(37,98)),(80,109)),((23,70),(62,96))),((((20,83),50),88),((46,61),104))),(30,(49,89)))),(((56,66),73),(74,116))),(63,113)),6),((39,51),(90,92))),(((16,40),(21,91)),(75,97))),82),(((5,(41,99)),(17,24)),44)),((((7,(26,106)),(35,85)),((10,19),103)),(((53,58),105),94))),((11,69),54)),((9,(((29,72),84),107)),95))),(((25,47),((28,67),102)),71)),(27,79)),14),((((12,34),114),(77,110)),45)),((38,76),81)),57);
 096: 1 -14529.5791 -14301.29836 (0,(((((((((1,2),(((((3,52),((31,((36,87),100)),(86,(101,112)))),(((32,78),(55,59)),43)),((13,(42,68)),93)),((((((((((((((((4,22),108),((15,115),111)),((18,60),33)),(((((8,(37,98)),(80,109)),(((23,62),70),96)),((((20,83),50),88),((46,61),104))),((30,49),89))),(48,(64,65))),(((56,66),73),(74,116))),(63,113)),6),(53,58)),((((16,40),(21,91)),(75,97)),((39,51),(90,92)))),(((((5,99),41),(17,24)),82),44)),((((7,26),106),(35,85)),(94,105))),((10,19),103)),((11,69),54)),((9,(((29,72),84),107)),95)))),(((25,47),((28,67),102)),71)),(14,(27,79))),(((12,34),114),(77,110))),45),81),76),38),57);
 097: 1 -14104.01367 -14302.13858 (0,(((((((((1,2),(((3,52),((31,((36,87),100)),((86,101),112))),(((32,78),(55,59)),43))),((13,(42,68)),93)),((((((((((((((((((4,108),22),((15,115),111)),((18,60),33)),(((((8,(37,98)),(80,109)),(((23,62),96),70)),((((20,83),50),88),((46,61),104))),((30,89),49))),(48,(64,65))),(((56,66),73),(74,116))),(63,113)),6),(53,58)),((39,51),(90,92))),(((16,40),(21,91)),(75,97))),((((5,41),99),(17,24)),82)),(((7,(26,106)),(35,85)),105)),(44,94)),((10,19),103)),(11,(54,69))),((9,(((29,72),84),107)),95))),(((25,47),((28,67),102)),71)),(27,79)),14),((((12,34),114),(77,110)),45)),81),((38,76),57));
 098: 3 -13441.25195 -14296.20445 (0,((((((((((1,2),(((3,52),((31,((36,87),100)),((86,101),112))),(((32,78),(55,59)),43))),((13,(42,68)),93)),(((((((((((((((((4,108),22),(((15,115),111),((18,60),33))),(((((8,(37,98)),(80,109)),(23,((62,96),70))),((((20,50),83),88),((46,61),104))),((30,49),89))),(48,(64,65))),(((56,66),73),(74,116))),(63,113)),6),(53,58)),94),((((5,99),41),(17,24)),82)),((((16,40),(21,91)),(75,97)),((39,51),(90,92)))),44),((((7,26),106),(35,85)),105)),((10,19),103)),(11,(54,69))),((9,(((29,72),84),107)),95))),(((25,47),((28,67),102)),71)),(27,79)),14),((((12,34),114),(77,110)),45)),81),(38,76)),57);
 099: 1 -14763.8125 -14302.11754 (0,(((((((1,2),(((3,52),((31,((36,87),100)),((86,101),112))),(((32,78),(55,59)),43))),((13,(42,68)),93)),((((((((((((((((((4,(22,108)),((15,115),111)),((18,60),33)),(48,(64,65))),(((((8,(37,98)),(80,109)),(((23,62),96),70)),((((20,83),50),88),((46,61),104))),(30,(49,89)))),(((56,66),73),(74,116))),(63,113)),6),((39,51),(90,92))),(((16,40),(21,91)),(75,97))),(((((5,99),41),(17,24)),82),44)),((53,58),105)),(((7,106),26),(35,85))),94),((10,19),103)),((11,54),69)),((9,(((29,72),84),107)),95)),(((25,47),((28,67),102)),71))),(14,(27,79))),((((12,34),114),(77,110)),45)),((38,76),81)),57);
 100: 1 -14600.37695 -14312.40736 (0,(((((((((1,2),((((3,52),((31,((36,87),100)),((86,101),112))),(((32,78),(55,59)),43)),((13,(42,68)),93))),((((((((((((((((4,22),108),((15,115),111)),((18,60),33)),(((((8,(37,98)),(80,109)),((23,96),(62,70))),(((20,(50,83)),88),((46,61),104))),((30,49),89))),(48,(64,65))),(((56,66),73),(74,116))),6),(63,113)),((39,51),(90,92))),((16,40),(21,91))),(((((7,106),26),(35,85)),(((53,58),105),94)),(75,97))),(((5,(41,99)),(17,24)),82)),44),((10,19),103)),(11,(54,69)))),((9,(((29,72),84),107)),95)),(((25,47),((28,67),102)),71)),(14,(27,79))),((((12,34),114),(77,110)),45)),81),(38,76)),57);
 101: 1 -16017.32227 -14307.26459 (0,(((((((1,2),((((3,52),((31,((36,87),100)),((86,101),112))),43),((32,78),(55,59)))),((13,(42,68)),93)),((((((((((((((((((((4,108),22),((15,115),111)),((18,60),33)),(((((8,(37,98)),(80,109)),((23,70),(62,96))),((((20,83),50),88),((46,61),104))),((30,89),49))),(48,(64,65))),(((56,66),73),(74,116))),(63,113)),6),(53,58)),((39,51),(90,92))),(((16,40),(21,91)),(75,97))),82),(((7,(26,106)),(35,85)),105)),((((5,41),99),(17,24)),44)),94),((10,19),103)),(11,(54,69))),(((9,95),((29,72),84)),107)),(((25,47),((28,67),102)),71))),(14,(27,79))),((((12,34),114),(77,110)),45)),81),((38,76),57));
 102: 1 -14498.36621 -14293.68822 (0,((((((((((1,2),(((3,52),((31,((36,87),100)),((86,101),112))),(((32,78),(55,59)),43))),((13,(42,68)),93)),(((((((((((((((4,108),22),((15,115),111)),((18,60),33)),(((((8,(37,98)),(80,109)),(((23,62),96),70)),((((20,50),83),88),((46,61),104))),((30,89),49))),(48,(64,65))),(((56,66),73),(74,116))),(63,113)),6),(53,58)),(94,105)),(((((5,(41,99)),(17,24)),82),44),((((16,40),(21,91)),(75,97)),((39,51),(90,92))))),((7,(26,106)),(35,85))),((10,19),103)),(11,(54,69)))),(((25,47),((28,67),102)),71)),((9,(((29,72),84),107)),95)),(14,(27,79))),((((12,34),114),(77,110)),45)),(38,76)),81),57);
 103: 1 -14173.5957 -14302.11671 (0,((((((((((1,2),((((3,52),((31,((36,87),100)),((86,101),112))),43),((32,78),(55,59)))),((13,(42,68)),93)),(((25,47),((28,67),102)),71)),(((((((((((((((4,22),108),((15,115),111)),((18,60),33)),(((((8,(37,98)),(80,109)),(((23,62),96),70)),((((20,83),50),88),((46,61),104))),((30,49),89))),(48,(64,65))),(((56,66),73),(74,116))),(63,113)),6),(53,58)),(94,105)),((((((5,41),99),(17,24)),82),44),((((16,40),(21,91)),(75,97)),((39,51),(90,92))))),(((7,(26,106)),(35,85)),((10,19),103))),(11,(54,69))),((9,(((29,72),84),107)),95))),(27,79)),14),((((12,34),114),(77,110)),45)),81),(38,76)),57);
 104: 1 -15242.93555 -14292.81432 (0,((((((((((1,2),(((3,52),(31,(((36,87),100),((86,101),112)))),(((32,78),(55,59)),43))),((13,(42,68)),93)),(((((((((((((((((4,108),22),((15,115),111)),((18,60),33)),(((((8,(37,98)),(80,109)),(((23,62),70),96)),((((20,83),50),88),((46,61),104))),(30,(49,89)))),(48,(64,65))),(((56,66),73),(74,116))),6),(63,113)),((39,51),(90,92))),((((16,40),(21,91)),(75,97)),82)),((((5,99),41),(17,24)),44)),(((7,26),106),(35,85))),(((53,58),105),94)),((10,19),103)),((11,69),54)),((9,(((29,72),84),107)),95))),(((25,47),((28,67),102)),71)),(27,79)),14),((((12,34),114),(77,110)),45)),81),(38,76)),57);
 105: 1 -14444.28906 -14295.13064 (0,(((((((((((1,2),(((3,52),((31,((36,87),100)),((86,101),112))),(((32,78),(55,59)),43))),((13,(42,68)),93)),(((((((((((((((4,108),22),((15,115),111)),((18,60),33)),(((((8,(37,98)),(80,109)),(((23,62),96),70)),((((20,50),83),88),((46,61),104))),((30,89),49))),(48,(64,65))),(((56,66),73),(74,116))),(63,113)),6),(53,58)),(94,105)),(((((5,(41,99)),(17,24)),82),44),((((16,40),(21,91)),(75,97)),((39,51),(90,92))))),((7,(26,106)),(35,85))),((10,19),103)),(11,(54,69)))),((9,(((29,72),84),107)),95)),(((25,47),((28,67),102)),71)),(14,(27,79))),(((12,34),114),(77,110))),45),(38,76)),81),57);
 106: 1 -14853.38379 -14311.82197 (0,(((((((1,2),((3,52),((((31,((86,101),112)),((36,87),100)),((32,78),(55,59))),43))),((13,(42,68)),93)),(((((((((((((((((((4,108),22),111),((15,115),((18,60),33))),(((((8,(37,98)),(80,109)),(((23,70),62),96)),((((20,50),83),88),((46,61),104))),((30,49),89))),(48,(64,65))),(((56,66),73),(74,116))),(63,113)),6),(53,58)),((39,51),(90,92))),((((16,40),(21,91)),(75,97)),82)),(((7,(26,106)),(35,85)),105)),((((5,99),41),(17,24)),44)),94),((10,19),103)),(11,(54,69))),((9,(((29,72),84),107)),95)),(((25,47),((28,67),102)),71))),(14,(27,79))),((((12,34),114),(77,110)),45)),((38,76),81)),57);
 107: 1 -14406.70312 -14313.56612 (0,(((((((((((1,2),((13,(42,68)),93)),(((3,52),((31,((36,87),100)),((86,101),112))),(((32,78),(55,59)),43))),((((((((((((((((4,22),108),((15,115),111)),((18,60),33)),(((((8,(37,98)),(80,109)),((23,96),(62,70))),(((20,(50,83)),88),((46,61),104))),((30,49),89))),(48,(64,65))),(((56,66),73),(74,116))),6),(63,113)),((39,51),(90,92))),((16,40),(21,91))),(((((7,106),26),(35,85)),(((53,58),105),94)),(75,97))),(((5,(41,99)),(17,24)),82)),44),((10,19),103)),(11,(54,69)))),((9,(((29,72),84),107)),95)),(((25,47),((28,67),102)),71)),(14,(27,79))),45),(((12,34),114),(77,110))),81),(38,76)),57);
 108: 2 -15008.17285 -14299.6316 (0,(((((((((((1,2),((((3,52),((31,((36,87),100)),((86,112),101))),43),((32,78),(55,59)))),((13,(42,68)),93)),((((((((((((((((4,22),108),((15,115),111)),((18,60),33)),(((((8,(37,98)),(80,109)),((23,(62,96)),70)),((((20,50),83),88),((46,61),104))),(30,(49,89)))),(48,(64,65))),(((56,66),73),(74,116))),(63,113)),6),((39,51),(90,92))),(53,58)),(((((5,99),41),(17,24)),82),44)),((((7,(26,106)),(35,85)),((((16,40),(21,91)),(75,97)),105)),94)),((10,19),103)),((11,69),54)),((9,(((29,72),84),107)),95))),(((25,47),((28,67),102)),71)),(27,79)),14),45),(((12,34),114),(77,110))),81),(38,76)),57);
 109: 1 -15262.35938 -14306.59227 (0,((((((((((((1,2),((3,52),(((31,((36,87),100)),((86,101),112)),(((32,78),(55,59)),43)))),((13,(42,68)),93)),((((((((((((((((4,22),108),((15,115),111)),((18,60),33)),(((((8,(37,98)),(80,109)),(((23,62),70),96)),((((20,83),50),88),((46,61),104))),(30,(49,89)))),(48,(64,65))),(((56,66),73),(74,116))),6),(63,113)),((39,51),(90,92))),((16,40),((21,91),(75,97)))),(((((5,99),41),(17,24)),44),82)),(((7,(26,106)),(35,85)),(((53,58),105),94))),((10,19),103)),(11,(54,69))),((9,(((29,72),84),107)),95))),(((25,47),((28,67),102)),71)),(27,79)),14),(77,110)),((12,34),114)),45),(38,76)),81),57);
 110: 1 -14919.99414 -14306.18068 (0,(((((((((1,2),((((3,52),((31,((36,87),100)),((86,112),101))),43),((32,78),(55,59)))),((13,(42,68)),93)),((((((((((((((((4,(22,108)),((15,115),111)),((18,60),33)),(((((8,(37,98)),(80,109)),(((23,96),62),70)),((((20,83),50),88),((46,61),104))),((30,89),49))),(48,(64,65))),(((56,66),73),(74,116))),6),(63,113)),(((16,40),(21,91)),((39,51),(90,92)))),((((5,(41,99)),(17,24)),82),44)),(75,97)),((7,(26,106)),(35,85))),(((53,58),105),94)),((10,19),103)),((11,69),54)),((9,(((29,72),84),107)),95))),(((25,47),((28,67),102)),71)),(27,79)),14),((((12,34),114),(77,110)),45)),((38,76),81)),57);
 111: 1 -13775.59961 -14308.7966 (0,((((((((((1,2),((13,(42,68)),93)),(((3,52),((31,((36,87),100)),((86,101),112))),(((32,78),(55,59)),43))),(((((((((((((((4,(22,108)),((15,115),111)),((18,60),33)),(((((8,(37,98)),(80,109)),((23,96),(62,70))),((((20,83),50),88),((46,61),104))),((30,49),89))),(48,(64,65))),(6,(((56,66),73),(74,116)))),(63,113)),((39,51),(90,92))),(((16,40),(21,91)),(75,97))),(((((7,26),106),(35,85)),((10,19),103)),(((53,58),105),94))),(((5,99),41),(17,24))),82),44),((11,69),54)),((9,(((29,72),84),107)),95))),(((25,47),((28,67),102)),71)),(27,79)),14),((((12,34),114),(77,110)),45)),81),(38,76)),57);
 112: 1 -14757.92188 -14296.08046 (0,((((((((1,2),(((((3,52),((31,((36,87),100)),((86,101),112))),43),((32,78),(55,59))),((13,(42,68)),93))),((((((((((((((((4,(22,108)),((15,115),111)),((18,60),33)),(((((8,(37,98)),(80,109)),(((23,62),70),96)),((((20,83),50),88),((46,61),104))),(30,(49,89)))),(48,(64,65))),(((56,66),73),(74,116))),6),(63,113)),((39,51),(90,92))),((16,40),((21,91),(75,97)))),(((7,(26,106)),(35,85)),(((53,58),105),94))),(((((5,99),41),(17,24)),82),44)),((10,19),103)),(11,(54,69))),((9,(((29,72),84),107)),95)),(((25,47),((28,67),102)),71))),(27,79)),14),((((12,34),114),(77,110)),45)),81),(38,76)),57);
 113: 1 -13333.81738 -14303.8118 (0,((((((((1,2),((((3,52),((31,((36,87),100)),((86,112),101))),(((32,78),(55,59)),43)),((13,(42,68)),93))),(((25,47),((28,67),102)),71)),((((((((((((((((4,22),108),((15,115),111)),((18,60),33)),(((((8,(37,98)),(80,109)),(((23,70),62),96)),((((20,50),83),88),((46,61),104))),(30,(49,89)))),(48,(64,65))),(((56,66),73),(74,116))),(63,113)),6),((39,51),(90,92))),(53,58)),(((((5,99),41),(17,24)),82),44)),((((7,(26,106)),(35,85)),((((16,40),(21,91)),(75,97)),105)),94)),((10,19),103)),((11,69),54)),((9,(((29,72),84),107)),95))),(14,(27,79))),((((12,34),114),(77,110)),45)),81),(38,76)),57);
 114: 1 -14294.88672 -14295.32412 (0,(((((((((1,2),(((3,52),((31,((36,87),100)),((86,101),112))),(((32,78),(55,59)),43))),((13,(42,68)),93)),((((((((((((((((((4,22),108),((15,115),111)),((18,60),33)),(((((8,(37,98)),(80,109)),(23,((62,96),70))),(((20,(50,83)),88),((46,61),104))),((30,89),49))),(48,(64,65))),(((56,66),73),(74,116))),(63,113)),6),((39,51),(90,92))),(((16,40),(21,91)),(75,97))),(((((5,99),41),(17,24)),82),44)),((53,58),105)),((7,(26,106)),(35,85))),94),((10,19),103)),((11,69),54)),((9,(((29,72),84),107)),95))),(((25,47),((28,67),102)),71)),(27,79)),14),((((12,34),114),(77,110)),45)),81),((38,76),57));
 115: 2 -13961.21484 -14293.4643 (0,(((((((((((1,2),(((3,52),((31,((36,87),100)),((86,101),112))),(((32,78),(55,59)),43))),((13,(42,68)),93)),(((((((((((((((((4,22),108),((15,115),111)),((18,60),33)),(((((8,(37,98)),(80,109)),(((23,62),96),70)),(((20,(50,83)),88),((46,61),104))),((30,89),49))),(48,(64,65))),(((56,66),73),(74,116))),(63,113)),6),((39,51),(90,92))),((((16,40),(21,91)),(75,97)),82)),((((5,41),99),(17,24)),44)),(((7,26),106),(35,85))),(((53,58),105),94)),((10,19),103)),(11,(54,69))),((9,(((29,72),84),107)),95))),(((25,47),((28,67),102)),71)),(27,79)),14),45),(((12,34),114),(77,110))),81),(38,76)),57);
 116: 1 -14741.34961 -14298.63105 (0,((((((((((1,2),((((3,52),((31,((36,87),100)),((86,101),112))),43),((32,78),(55,59)))),((13,(42,68)),93)),((((((((((((((((4,108),22),((15,115),111)),((18,60),33)),(48,(64,65))),(((((8,(37,98)),(80,109)),(((23,62),70),96)),((((20,83),50),88),((46,61),104))),(30,(49,89)))),(((56,66),73),(74,116))),6),(63,113)),(53,58)),((((16,40),(21,91)),(75,97)),((39,51),(90,92)))),(((((5,41),99),(17,24)),82),44)),((((7,26),106),(35,85)),(94,105))),((10,19),103)),(11,(54,69))),((9,(((29,72),84),107)),95))),(((25,47),((28,67),102)),71)),(27,79)),14),((((12,34),114),(77,110)),45)),81),(38,76)),57);
 117: 1 -13811.9707 -14304.35186 (0,(((((((1,2),((((3,52),((31,((36,87),100)),((86,101),112))),43),((32,78),(55,59)))),((((((((((((((((((((4,22),108),((15,115),111)),((18,60),33)),(((((8,(37,98)),(80,109)),((23,(62,96)),70)),((((20,50),83),88),((46,61),104))),((30,49),89))),(48,(64,65))),(((56,66),73),(74,116))),(63,113)),6),(53,58)),((39,51),(90,92))),((((16,40),(21,91)),(75,97)),82)),(((5,(41,99)),(17,24)),44)),((((7,26),106),(35,85)),105)),94),((10,19),103)),((11,69),54)),(((9,95),((29,72),84)),107)),(((25,47),((28,67),102)),71)),((13,(42,68)),93))),(27,79)),14),((((12,34),114),(77,110)),45)),((38,76),81)),57);
 118: 1 -13800.76758 -14295.99096 (0,((((((((1,2),(((((3,52),((31,((36,87),100)),((86,101),112))),43),((32,78),(55,59))),((13,(42,68)),93))),(((((((((((((((((4,22),108),((15,115),111)),((18,60),33)),(((((8,(37,98)),((((20,83),50),88),((46,61),104))),(((23,62),70),96)),(80,109)),((30,49),89))),(48,(64,65))),(((56,66),73),(74,116))),6),(63,113)),((39,51),(90,92))),(((16,40),(21,91)),(75,97))),(((((5,99),41),(17,24)),82),44)),(53,58)),((((7,26),106),(35,85)),(94,105))),((10,19),103)),(11,(54,69))),((9,(((29,72),84),107)),95))),(((25,47),((28,67),102)),71)),(14,(27,79))),((((12,34),114),(77,110)),45)),81),(38,76)),57);
 119: 1 -14645.17383 -14301.92086 (0,((((((((((1,2),((3,52),((((31,((86,101),112)),((36,87),100)),((32,78),(55,59))),43))),((13,(42,68)),93)),(((((((((((((((((4,108),22),111),((15,115),((18,60),33))),(((((8,(37,98)),(80,109)),(((23,70),62),96)),((((20,50),83),88),((46,61),104))),((30,49),89))),(48,(64,65))),(((56,66),73),(74,116))),(63,113)),6),(53,58)),((39,51),(90,92))),((((16,40),(21,91)),(75,97)),82)),((((5,99),41),(17,24)),44)),(((7,(26,106)),(35,85)),(94,105))),((10,19),103)),(11,(54,69))),((9,(((29,72),84),107)),95))),(((25,47),((28,67),102)),71)),(27,79)),14),45),(((12,34),114),(77,110))),((38,76),81)),57);
 120: 1 -14371.75195 -14314.12395 (0,((((((((((1,2),((13,(42,68)),93)),(((3,52),((31,((36,87),100)),((86,101),112))),(((32,78),(55,59)),43))),((((((((((((((((4,22),108),((15,115),111)),((18,60),33)),(((((8,(37,98)),(80,109)),((23,96),(62,70))),(((20,(50,83)),88),((46,61),104))),((30,49),89))),(48,(64,65))),(((56,66),73),(74,116))),6),(63,113)),((39,51),(90,92))),((16,40),(21,91))),(((((7,106),26),(35,85)),(((53,58),105),94)),(75,97))),(((5,(41,99)),(17,24)),82)),44),((10,19),103)),(11,(54,69)))),(((25,47),((28,67),102)),71)),((9,(((29,72),84),107)),95)),(14,(27,79))),((((12,34),114),(77,110)),45)),81),(38,76)),57);
 121: 2 -15552.64355 -14297.1711 (0,((((((((1,2),(((3,52),((31,((36,87),100)),((86,101),112))),(((32,78),(55,59)),43))),((13,(42,68)),93)),((((((((((((((((4,22),108),111),((15,115),((18,60),33))),(((((8,(37,98)),(80,109)),(((23,62),96),70)),(((20,(50,83)),88),((46,61),104))),((30,49),89))),(48,(64,65))),(((56,66),73),(74,116))),(63,113)),6),(53,58)),((((16,40),(21,91)),(75,97)),((39,51),(90,92)))),((((5,(41,99)),(17,24)),82),44)),((((7,26),106),(35,85)),(94,105))),((10,19),103)),(11,(54,69))),((9,(((29,72),84),107)),95))),(((25,47),((28,67),102)),71)),(14,(27,79))),((((12,34),114),(77,110)),45)),81),((38,76),57));
 122: 3 -13290.17578 -14294.72405 (0,(((((((((1,2),(((3,52),((31,((36,87),100)),((86,101),112))),(((32,78),(55,59)),43))),((13,(42,68)),93)),(((((((((((((((((4,108),22),111),((15,115),((18,60),33))),(((((8,(37,98)),(80,109)),(((23,62),96),70)),((((20,50),83),88),((46,61),104))),((30,49),89))),(48,(64,65))),(((56,66),73),(74,116))),6),(63,113)),((39,51),(90,92))),((((16,40),(21,91)),(75,97)),82)),((((5,41),99),(17,24)),44)),((7,(26,106)),(35,85))),(((53,58),105),94)),((10,19),103)),(11,(54,69))),((9,(((29,72),84),107)),95))),(((25,47),((28,67),102)),71)),(14,(27,79))),((((12,34),114),(77,110)),45)),81),(38,76)),57);
 123: 1 -14231.66602 -14298.29042 (0,(((((((((1,2),((((3,52),((31,((36,87),100)),((86,101),112))),43),((32,78),(55,59)))),((13,(42,68)),93)),((((((((((((((((((4,22),108),111),((15,115),((18,60),33))),(((((8,(37,98)),(80,109)),(23,((62,96),70))),((((20,50),83),88),((46,61),104))),((30,89),49))),(48,(64,65))),(((56,66),73),(74,116))),(63,113)),6),(53,58)),((39,51),(90,92))),((((16,40),(21,91)),(75,97)),82)),((((5,41),99),(17,24)),44)),((((7,26),106),(35,85)),(94,105))),((10,19),103)),((11,69),54)),((((9,95),107),84),(29,72))),(((25,47),((28,67),102)),71))),(14,(27,79))),(((12,34),114),(77,110))),45),81),(38,76)),57);
 124: 1 -14729.09082 -14292.26793 (0,(((((((((1,2),(((3,52),((31,((36,87),100)),((86,101),112))),(((32,78),(55,59)),43))),((13,(42,68)),93)),((((((((((((((((((4,22),108),111),((15,115),((18,60),33))),(((((8,(37,98)),(80,109)),(((23,62),96),70)),((((20,50),83),88),((46,61),104))),((30,49),89))),(48,(64,65))),(((56,66),73),(74,116))),(63,113)),6),(53,58)),((39,51),(90,92))),((((16,40),(21,91)),(75,97)),82)),((((5,41),99),(17,24)),44)),(((7,(26,106)),(35,85)),(94,105))),((10,19),103)),(11,(54,69))),((9,(((29,72),84),107)),95)),(((25,47),((28,67),102)),71))),(27,79)),14),((((12,34),114),(77,110)),45)),81),(38,76)),57);
 125: 1 -13885.91699 -14302.01558 (0,(((((((1,2),(((3,52),((((31,((86,101),112)),((36,87),100)),((32,78),(55,59))),43)),((13,(42,68)),93))),(((((((((((((((((4,(22,108)),((15,115),111)),((18,60),33)),(((((8,(37,98)),(80,109)),(((23,62),70),96)),((((20,50),83),88),((46,61),104))),((30,89),49))),(48,(64,65))),(((56,66),73),(74,116))),6),(63,113)),((39,51),(90,92))),(((16,40),(21,91)),(75,97))),(((((5,41),99),(17,24)),82),44)),((((7,26),106),(35,85)),(((53,58),105),94))),103),(10,19)),(11,(54,69))),((9,(((29,72),84),107)),95)),(((25,47),((28,67),102)),71))),(14,(27,79))),((((12,34),114),(77,110)),45)),81),(38,76)),57);
 126: 1 -13811.88477 -14313.02429 (0,((((((((1,2),(((((3,52),(86,(101,112))),(31,((36,87),100))),43),((32,78),(55,59)))),((13,(42,68)),93)),((((((((((((((((((((4,108),22),111),((15,115),((18,60),33))),(((((8,(37,98)),(80,109)),(((23,96),62),70)),((((20,83),50),88),((46,61),104))),(30,(49,89)))),(48,(64,65))),(((56,66),73),(74,116))),(63,113)),6),(53,58)),((39,51),(90,92))),(((5,(41,99)),(17,24)),44)),(((16,40),(21,91)),82)),(75,97)),105),((7,(26,106)),(35,85))),94),((10,19),103)),((11,69),54)),((9,(((29,72),84),107)),95))),(((25,47),((28,67),102)),71)),(14,(27,79))),((((12,34),114),(77,110)),45)),((38,76),81)),57);
 127: 3 -13812.73145 -14296.3591 (0,((((((((1,2),((((3,52),((31,((36,87),100)),((86,112),101))),(((32,78),(55,59)),43)),((13,(42,68)),93))),(((25,47),((28,67),102)),71)),((((((((((((((((4,108),22),((15,115),111)),((18,60),33)),(((((8,(37,98)),(80,109)),(23,((62,96),70))),((((20,83),50),88),((46,61),104))),(30,(49,89)))),(48,(64,65))),(((56,66),73),(74,116))),(63,113)),6),(53,58)),((((16,40),(21,91)),(75,97)),((39,51),(90,92)))),(((((5,41),99),(17,24)),82),44)),((((7,(26,106)),(35,85)),105),94)),((10,19),103)),(11,(54,69))),((9,(((29,72),84),107)),95))),(14,(27,79))),((((12,34),114),(77,110)),45)),81),(38,76)),57);
 128: 1 -13508.11133 -14299.30129 (0,((((((1,2),(((((3,52),((31,((36,87),100)),((86,101),112))),43),((32,78),(55,59))),((13,(42,68)),93))),((((((((((((((((((4,22),108),((15,115),111)),((18,60),33)),(((((8,(37,98)),((((20,83),50),88),((46,61),104))),(((23,62),70),96)),(80,109)),((30,49),89))),(48,(64,65))),(((56,66),73),(74,116))),6),(63,113)),((39,51),(90,92))),(((16,40),(21,91)),(75,97))),(((((5,99),41),(17,24)),82),44)),(53,58)),((((7,26),106),(35,85)),(94,105))),((10,19),103)),(11,(54,69))),((9,(((29,72),84),107)),95)),(((25,47),((28,67),102)),71))),(14,(27,79))),((((12,34),114),(77,110)),45)),81),((38,76),57));
 129: 1 -14893.27246 -14292.94777 (0,((((((((1,2),((((3,52),((31,((36,87),100)),((86,101),112))),43),((32,78),(55,59)))),((13,(42,68)),93)),(((((((((((((((((4,22),108),((15,115),111)),((18,60),33)),(((((8,(37,98)),(80,109)),(((23,62),96),70)),((((20,50),83),88),((46,61),104))),((30,89),49))),(48,(64,65))),(((56,66),73),(74,116))),(63,113)),6),((39,51),(90,92))),(((16,40),(21,91)),(75,97))),(((((5,99),41),(17,24)),82),44)),((((7,26),106),(35,85)),(((53,58),105),94))),((10,19),103)),((11,69),54)),((9,(((29,72),84),107)),95)),(((25,47),((28,67),102)),71))),(27,79)),14),((((12,34),114),(77,110)),45)),81),((38,76),57));
 130: 1 -14102.33594 -14312.95748 (0,((((((1,2),((((((3,52),((31,((36,87),100)),((86,112),101))),(((32,78),(55,59)),43)),((13,(42,68)),93)),(((((((((((((((((4,22),108),((15,115),111)),((18,60),33)),(((((8,(37,98)),(80,109)),(((23,62),70),96)),((((20,83),50),88),((46,61),104))),((30,89),49))),(48,(64,65))),(((56,66),73),(74,116))),6),(63,113)),(((16,40),((21,91),(75,97))),((39,51),(90,92)))),(53,58)),94),(((((5,41),99),(17,24)),82),44)),(((7,(26,106)),(35,85)),105)),((10,19),103)),(11,(54,69))),((9,95),(((29,72),84),107)))),(((25,47),((28,67),102)),71))),(14,(27,79))),((((12,34),114),(77,110)),45)),(38,76)),81),57);
 131: 1 -13397.47852 -14306.16408 (0,(((((((((1,2),((((3,52),43),(31,(((36,87),100),((86,112),101)))),((32,78),(55,59)))),((13,(42,68)),93)),((((((((((((((((4,22),108),((15,115),111)),((18,60),33)),(48,(64,65))),(((((8,(37,98)),(80,109)),(((23,62),96),70)),((((20,50),83),88),((46,61),104))),((30,49),89))),(((56,66),73),(74,116))),6),(63,113)),(53,58)),((((16,40),(21,91)),(75,97)),((39,51),(90,92)))),(((((5,99),41),(17,24)),82),44)),(((7,(26,106)),(35,85)),(94,105))),((10,19),103)),(11,(54,69))),((9,(((29,72),84),107)),95))),(((25,47),((28,67),102)),71)),(27,79)),14),((((12,34),114),(77,110)),45)),((38,76),81)),57);
 132: 1 -14346.57617 -14292.42418 (0,((((((((1,2),((((3,52),((31,((36,87),100)),((86,101),112))),43),((32,78),(55,59)))),((13,(42,68)),93)),((((((((((((((((((4,22),108),111),((15,115),((18,60),33))),(((((8,(37,98)),(80,109)),(((23,62),96),70)),((((20,50),83),88),((46,61),104))),((30,49),89))),(48,(64,65))),(((56,66),73),(74,116))),(63,113)),6),(53,58)),((39,51),(90,92))),((((16,40),(21,91)),(75,97)),82)),((((5,41),99),(17,24)),44)),(((7,(26,106)),(35,85)),(94,105))),((10,19),103)),(11,(54,69))),((9,(((29,72),84),107)),95)),(((25,47),((28,67),102)),71))),(14,(27,79))),((((12,34),114),(77,110)),45)),81),(38,76)),57);
 133: 1 -14301.89648 -14301.54954 (0,(((((((((1,2),(((3,52),(31,(((36,87),100),((86,101),112)))),(((32,78),(55,59)),43))),((13,(42,68)),93)),(((((((((((((((4,22),108),((15,115),111)),((18,60),33)),(((((8,(37,98)),(80,109)),((23,96),(62,70))),((((20,83),50),88),((46,61),104))),((30,49),89))),6),((48,(64,65)),(((56,66),73),(74,116)))),(63,113)),((39,51),(90,92))),(((16,40),(75,97)),(21,91))),(((((5,41),99),(17,24)),82),44)),(((7,(26,106)),(35,85)),(((53,58),105),94))),((10,19),103)),(11,(54,69))),((9,(((29,72),84),107)),95))),(((25,47),((28,67),102)),71)),(27,79)),14),((((12,34),114),(77,110)),45)),81),((38,76),57));
 134: 2 -12810.99707 -14304.43152 (0,((((((1,2),(((((3,52),((31,((86,101),112)),((36,87),100))),43),((32,78),(55,59))),((13,(42,68)),93))),((((((((((((((((((4,(22,108)),((15,115),111)),((18,60),33)),(((((8,(37,98)),(80,109)),(((23,70),96),62)),((((20,83),50),88),((46,61),104))),((30,89),49))),(48,(64,65))),(((56,66),73),(74,116))),(63,113)),6),(53,58)),((39,51),(90,92))),(((16,40),(21,91)),(75,97))),(((((7,26),106),(35,85)),(((10,19),103),105)),94)),(((5,41),99),(17,24))),82),44),(11,(54,69))),((9,(((29,72),84),107)),95)),(((25,47),((28,67),102)),71))),(14,(27,79))),((((12,34),114),(77,110)),45)),((38,76),81)),57);
 135: 2 -12622.17188 -14297.99509 (0,((((((((1,2),(((3,52),((31,((36,87),100)),((86,101),112))),(((32,78),(55,59)),43))),((13,(42,68)),93)),((((((((((((((((((4,22),108),((15,115),111)),((18,60),33)),(((((8,(37,98)),(80,109)),(23,((62,96),70))),((((20,83),50),88),((46,61),104))),(30,(49,89)))),(48,(64,65))),(((56,66),73),(74,116))),6),(63,113)),((39,51),(90,92))),(((16,40),(75,97)),(21,91))),((((5,41),99),(17,24)),82)),((((7,106),26),(35,85)),(((53,58),105),94))),44),((10,19),103)),((11,69),54)),(((25,47),((28,67),102)),71)),((9,(((29,72),84),107)),95))),(27,79)),14),((((12,34),114),(77,110)),45)),((38,76),81)),57);
 136: 4 -14568.9873 -14303.32228 (0,(((((((((1,2),(((3,52),((31,((36,87),100)),((86,101),112))),(((32,78),(55,59)),43))),((13,(42,68)),93)),((((((((((((((((((4,22),108),((15,115),111)),((18,60),33)),((((8,(37,98)),(((((20,50),83),88),((46,61),104)),(((23,96),62),70))),(80,109)),((30,49),89))),(48,(64,65))),(((56,66),73),(74,116))),6),(63,113)),((39,51),(90,92))),((16,40),(21,91))),(75,97)),(((((5,41),99),(17,24)),82),44)),(((7,26),106),(35,85))),(((53,58),105),94)),((10,19),103)),(11,(54,69))),((9,(((29,72),84),107)),95))),(((25,47),((28,67),102)),71)),(27,79)),14),((((12,34),114),(77,110)),45)),((38,76),81)),57);
 137: 1 -13866.71484 -14298.35973 (0,(((((((((1,2),((13,(42,68)),93)),((((((((((((((((4,22),108),((15,115),111)),((18,60),33)),(((((8,(37,98)),(80,109)),(((23,62),96),70)),((((20,50),83),88),((46,61),104))),((30,49),89))),(48,(64,65))),(((56,66),73),(74,116))),(63,113)),6),(53,58)),((((16,40),(21,91)),(75,97)),((39,51),(90,92)))),(((((5,41),99),(17,24)),82),44)),((((7,26),106),(35,85)),(94,105))),((10,19),103)),((11,69),54)),(((9,(((29,72),84),107)),95),(((25,47),((28,67),102)),71)))),(((3,52),((31,((36,87),100)),((86,101),112))),(((32,78),(55,59)),43))),(27,79)),14),((((12,34),114),(77,110)),45)),81),(38,76)),57);
 138: 2 -14626.57812 -14294.15951 (0,((((((((((1,2),((((3,52),((31,((36,87),100)),((86,101),112))),43),((32,78),(55,59)))),((13,(42,68)),93)),((((((((((((((((((4,108),22),((15,115),111)),((18,60),33)),((30,89),49)),((((8,(37,98)),(80,109)),((23,70),(62,96))),((((20,83),50),88),((46,61),104)))),(48,(64,65))),(((56,66),73),(74,116))),(63,113)),6),(53,58)),((39,51),(90,92))),((((16,40),(21,91)),(75,97)),82)),((((5,41),99),(17,24)),44)),(((7,(26,106)),(35,85)),(94,105))),((10,19),103)),(11,(54,69))),(((9,95),((29,72),84)),107))),(((25,47),((28,67),102)),71)),(27,79)),14),((((12,34),114),(77,110)),45)),81),(38,76)),57);
 139: 2 -14201.5459 -14294.12562 (0,((((((((1,2),(((((3,52),((31,((36,87),100)),((86,112),101))),43),((32,78),(55,59))),((13,(42,68)),93))),(((((((((((((((((4,108),22),((15,115),111)),((18,60),33)),(((((8,(37,98)),(80,109)),((23,(62,96)),70)),((((20,50),83),88),((46,61),104))),((30,49),89))),(48,(64,65))),(((56,66),73),(74,116))),6),(63,113)),((39,51),(90,92))),((16,40),((21,91),(75,97)))),(((((5,41),99),(17,24)),82),44)),(53,58)),((((7,26),106),(35,85)),(94,105))),((10,19),103)),(11,(54,69))),(((9,(((29,72),84),107)),95),(((25,47),((28,67),102)),71)))),(14,(27,79))),(((12,34),114),(77,110))),45),81),(38,76)),57);
 140: 1 -13824.4248 -14301.345 (0,((((((((1,2),((13,(42,68)),93)),(((((3,52),((31,((36,87),100)),((86,112),101))),43),((32,78),(55,59))),(((((((((((((((((4,22),108),((15,115),111)),((18,60),33)),(((((8,(37,98)),(80,109)),(((23,70),62),96)),((((20,83),50),88),((46,61),104))),(30,(49,89)))),(48,(64,65))),(((56,66),73),(74,116))),(63,113)),6),((39,51),(90,92))),((((16,40),(21,91)),(75,97)),82)),((((5,41),99),(17,24)),44)),((7,(26,106)),(35,85))),(((53,58),105),94)),((10,19),103)),((11,69),54)),((9,(((29,72),84),107)),95)))),(((25,47),((28,67),102)),71)),(27,79)),14),((((12,34),114),(77,110)),45)),((38,76),81)),57);
 141: 1 -13822.47266 -14292.26793 (0,(((((((((1,2),(((3,52),((31,((36,87),100)),((86,101),112))),(((32,78),(55,59)),43))),((13,(42,68)),93)),((((((((((((((((((4,22),108),111),((15,115),((18,60),33))),(((((8,(37,98)),(80,109)),(((23,62),96),70)),((((20,50),83),88),((46,61),104))),((30,49),89))),(48,(64,65))),(((56,66),73),(74,116))),(63,113)),6),(53,58)),((39,51),(90,92))),((((16,40),(21,91)),(75,97)),82)),((((5,41),99),(17,24)),44)),(((7,(26,106)),(35,85)),(94,105))),((10,19),103)),(11,(54,69))),((9,(((29,72),84),107)),95)),(((25,47),((28,67),102)),71))),(27,79)),14),((((12,34),114),(77,110)),45)),81),(38,76)),57);
 142: 1 -12975.70801 -14295.70803 (0,(((((((1,2),(((((((((((((((((4,22),108),((15,115),111)),((18,60),33)),(((((8,(37,98)),(80,109)),(((23,62),96),70)),((((20,50),83),88),((46,61),104))),((30,49),89))),(48,(64,65))),(((56,66),73),(74,116))),6),(63,113)),((39,51),(90,92))),(((16,40),(21,91)),(75,97))),(((((5,99),41),(17,24)),82),44)),((((7,26),106),(35,85)),(((53,58),105),94))),((10,19),103)),(11,(54,69))),((9,(((29,72),84),107)),95)),(((25,47),((28,67),102)),71))),(((((3,52),((31,((36,87),100)),((86,101),112))),43),((32,78),(55,59))),((13,(42,68)),93))),(27,79)),14),((((12,34),114),(77,110)),45)),((38,76),81)),57);
 143: 1 -15140.20898 -14304.01099 (0,((((((((1,2),(((3,52),((31,((36,87),100)),((86,101),112))),(((32,78),(55,59)),43))),((13,(42,68)),93)),((((((((((((((((((((4,22),108),((15,115),111)),((18,60),33)),(((((8,(37,98)),(80,109)),(((23,96),62),70)),((((20,83),50),88),((46,61),104))),((30,49),89))),(48,(64,65))),(((56,66),73),(74,116))),(63,113)),6),(53,58)),((39,51),(90,92))),(((16,40),(21,91)),(75,97))),((((5,41),99),(17,24)),82)),(((7,(26,106)),(35,85)),105)),94),((10,19),103)),44),(11,(54,69))),((9,(((29,72),84),107)),95)),(((25,47),((28,67),102)),71))),(27,79)),14),((((12,34),114),(77,110)),45)),((38,76),81)),57);
 144: 3 -15030.5293 -14289.44631 (0,((((((((((1,2),(((3,52),((31,((36,87),100)),((86,101),112))),(((32,78),(55,59)),43))),((13,(42,68)),93)),(((((((((((((((4,108),22),((15,115),111)),((18,60),33)),(((((8,(37,98)),(80,109)),((23,96),(62,70))),((((20,83),50),88),((46,61),104))),((30,89),49))),(48,(64,65))),(((56,66),73),(74,116))),(63,113)),6),(53,58)),94),(((((((5,99),41),(17,24)),82),44),((((16,40),(21,91)),(75,97)),((39,51),(90,92)))),((((7,26),106),(35,85)),105))),((10,19),103)),((11,69),54)),((9,(((29,72),84),107)),95))),(((25,47),((28,67),102)),71)),(27,79)),14),((((12,34),114),(77,110)),45)),81),(38,76)),57);
 145: 1 -13755.87109 -14295.15414 (0,((((((((((1,2),(((3,52),(31,(((36,87),100),((86,101),112)))),(((32,78),(55,59)),43))),((13,(42,68)),93)),(((((((((((((((4,22),108),((15,115),111)),((18,60),33)),(((((8,(37,98)),(80,109)),((23,(62,96)),70)),((((20,83),50),88),((46,61),104))),((30,89),49))),((48,(64,65)),(((56,66),73),(74,116)))),6),(63,113)),(((((5,99),41),(17,24)),82),44)),((((16,40),(21,91)),(75,97)),((39,51),(90,92)))),(53,58)),(((7,(26,106)),(35,85)),(94,105))),((10,19),103)),(11,(54,69))),((9,(((29,72),84),107)),95))),(((25,47),((28,67),102)),71)),(27,79)),14),((((12,34),114),(77,110)),45)),81),(38,76)),57);
 146: 1 -15153.42871 -14292.95952 (0,(((((((((1,2),((((3,52),((31,((36,87),100)),((86,112),101))),43),((32,78),(55,59)))),((13,(42,68)),93)),((((((((((((((((((4,108),22),((15,115),111)),((18,60),33)),(((((8,(37,98)),(80,109)),(((23,62),96),70)),((((20,83),50),88),((46,61),104))),((30,49),89))),(48,(64,65))),(((56,66),73),(74,116))),6),(63,113)),((39,51),(90,92))),(((16,40),(21,91)),(75,97))),((((5,(41,99)),(17,24)),82),44)),(((53,58),105),94)),((7,(26,106)),(35,85))),((10,19),103)),(11,(54,69))),(((25,47),((28,67),102)),71)),(((9,95),((29,72),84)),107))),(27,79)),14),((((12,34),114),(77,110)),45)),81),(38,76)),57);
 147: 1 -13504.87305 -14305.37081 (0,(((((((((1,2),(((3,52),((31,((36,87),100)),((86,101),112))),(((32,78),(55,59)),43))),((13,(42,68)),93)),((((((((((((((((4,22),108),((15,115),111)),((18,60),33)),(48,(64,65))),(((((8,(37,98)),(80,109)),(((23,96),62),70)),(((20,(50,83)),88),((46,61),104))),(30,(49,89)))),(((56,66),73),(74,116))),6),(63,113)),((39,51),(90,92))),(((16,40),(21,91)),(75,97))),((((7,(26,106)),(35,85)),((10,19),103)),(((53,58),105),94))),((((5,41),99),(17,24)),82)),44),(11,(54,69))),((9,(((29,72),84),107)),95))),(((25,47),((28,67),102)),71)),(27,79)),14),((((12,34),114),(77,110)),45)),((38,76),81)),57);
 148: 1 -15508.4541 -14299.83814 (0,(((((((((1,2),(((3,52),((31,((86,101),112)),((36,87),100))),(((32,78),(55,59)),43))),((13,(42,68)),93)),(((((((((((((((((4,22),108),((15,115),111)),((18,60),33)),(((((8,(37,98)),(80,109)),(((23,70),62),96)),((((20,83),50),88),((46,61),104))),((30,49),89))),(48,(64,65))),(63,113)),(((56,66),73),(74,116))),6),((39,51),(90,92))),(((16,40),(21,91)),(75,97))),(((((5,99),41),(17,24)),82),44)),(((7,(26,106)),(35,85)),105)),((53,58),94)),((10,19),103)),((11,69),54)),((9,(((29,72),84),107)),95))),(((25,47),((28,67),102)),71)),(27,79)),14),((((12,34),114),(77,110)),45)),((38,76),81)),57);
 149: 11 -15257.71484 -14291.27867 (0,((((((((((1,2),(((3,52),((31,((36,87),100)),((86,101),112))),(((32,78),(55,59)),43))),((13,(42,68)),93)),(((((((((((((((4,22),108),((18,60),33)),((15,115),111)),(((((8,(37,98)),(80,109)),(((23,62),96),70)),((((20,83),50),88),((46,61),104))),((30,89),49))),(48,(64,65))),(((56,66),73),(74,116))),6),(63,113)),((39,51),(90,92))),(((16,40),(21,91)),(75,97))),(((((5,41),99),(17,24)),82),44)),(((7,(26,106)),(35,85)),(((53,58),105),94))),((10,19),103)),(11,(54,69)))),(((9,(((29,72),84),107)),95),(((25,47),((28,67),102)),71))),(27,79)),14),((((12,34),114),(77,110)),45)),81),(38,76)),57);
 150: 1 -13959.0332 -14298.47168 (0,((((((((1,2),((((((3,52),((31,((36,87),100)),((86,101),112))),43),((32,78),(55,59))),((13,(42,68)),93)),(((((((((((((((((4,108),22),111),((15,115),((18,60),33))),(((((8,(37,98)),(80,109)),(((23,62),70),96)),((((20,83),50),88),((46,61),104))),((30,89),49))),(48,(64,65))),(((56,66),73),(74,116))),(63,113)),6),(53,58)),((39,51),(90,92))),((((16,40),(21,91)),(75,97)),82)),((((5,99),41),(17,24)),44)),((((7,106),26),(35,85)),(94,105))),((10,19),103)),(11,(54,69))),((9,(((29,72),84),107)),95)))),(((25,47),((28,67),102)),71)),(27,79)),14),((((12,34),114),(77,110)),45)),81),(38,76)),57);
 151: 7 -14168.50488 -14303.85601 (0,((((((((((1,2),((3,52),((((31,((86,101),112)),((36,87),100)),((32,78),(55,59))),43))),((13,(42,68)),93)),((((((((((((((((((4,108),22),111),((15,115),((18,60),33))),((((8,(37,98)),(80,109)),((23,(62,96)),70)),((((20,50),83),88),((46,61),104)))),((30,49),89)),(48,(64,65))),(((56,66),73),(74,116))),(63,113)),6),(53,58)),((39,51),(90,92))),((((16,40),(21,91)),(75,97)),82)),((((5,99),41),(17,24)),44)),(((7,(26,106)),(35,85)),(94,105))),((10,19),103)),(11,(54,69))),((9,(((29,72),84),107)),95))),(((25,47),((28,67),102)),71)),(27,79)),14),((((12,34),114),(77,110)),45)),81),(38,76)),57);
 152: 2 -13114.13281 -14302.07524 (0,(((((((1,2),(((((3,52),((31,((36,87),100)),((86,101),112))),43),((32,78),(55,59))),((13,(42,68)),93))),(((((((((((((((((((4,108),22),((15,115),111)),((18,60),33)),(((((8,(37,98)),(80,109)),(((23,70),96),62)),((((20,83),50),88),((46,61),104))),((30,89),49))),(48,(64,65))),(((56,66),73),(74,116))),(63,113)),6),(53,58)),((39,51),(90,92))),(((16,40),(21,91)),(75,97))),(((((7,26),106),(35,85)),(((10,19),103),105)),94)),(((5,41),99),(17,24))),82),44),(11,(54,69))),((9,(((29,72),84),107)),95)),(((25,47),((28,67),102)),71))),(14,(27,79))),45),(((12,34),114),(77,110))),((38,76),81)),57);
 153: 1 -13732.34375 -14313.39205 (0,((((((((1,2),(((3,52),((31,((36,87),100)),((86,101),112))),(((32,78),(55,59)),43))),((13,(42,68)),93)),(((((((((((((((4,108),22),111),((15,115),((18,60),33))),(((((8,(37,98)),(80,109)),(((23,70),62),96)),((((20,50),83),88),((46,61),104))),((30,89),49))),(48,(64,65))),(((56,66),73),(74,116))),(63,113)),6),(((39,51),(90,92)),(53,58))),(((((5,41),99),(17,24)),44),82)),((((7,(26,106)),(35,85)),((((16,40),(21,91)),(75,97)),105)),94)),((10,19),103)),(11,(54,69))),((9,(((29,72),84),107)),95))),(((25,47),((28,67),102)),71)),(14,(27,79))),((((12,34),114),(77,110)),45)),((38,81),76)),57);
 154: 1 -14782.76953 -14305.68249 (0,(((((((1,2),((((3,52),((31,((36,87),100)),((86,101),112))),(((32,78),(55,59)),43)),((13,(42,68)),93))),(((((((((((((((((4,108),22),((15,115),111)),((18,60),33)),(((((8,(37,98)),(80,109)),(((23,62),96),70)),((((20,50),83),88),((46,61),104))),((30,49),89))),(48,(64,65))),(((56,66),73),(74,116))),6),(63,113)),(((16,40),((21,91),(75,97))),((39,51),(90,92)))),(53,58)),94),((((5,(41,99)),(17,24)),82),44)),((((7,26),106),(35,85)),105)),((10,19),103)),((11,69),54)),((9,(((29,72),84),107)),95))),(((25,47),((28,67),102)),71)),(14,(27,79))),((((12,34),114),(77,110)),45)),81),((38,76),57));
 155: 2 -13596.3584 -14297.53508 (0,((((((1,2),(((((3,52),((31,((36,87),100)),((86,112),101))),43),((32,78),(55,59))),((13,(42,68)),93))),(((((((((((((((((4,108),22),((15,115),111)),((18,60),33)),(((((8,(37,98)),(80,109)),((23,(62,96)),70)),((((20,50),83),88),((46,61),104))),((30,49),89))),(48,(64,65))),(((56,66),73),(74,116))),6),(63,113)),((39,51),(90,92))),((16,40),((21,91),(75,97)))),(((((5,41),99),(17,24)),82),44)),(53,58)),((((7,26),106),(35,85)),(94,105))),((10,19),103)),(11,(54,69))),(((9,(((29,72),84),107)),95),(((25,47),((28,67),102)),71)))),(14,(27,79))),((((12,34),114),(77,110)),45)),81),((38,76),57));
 156: 2 -14074.8125 -14297.24425 (0,(((((((((1,2),(((3,52),((31,((36,87),100)),((86,101),112))),(((32,78),(55,59)),43))),((13,(42,68)),93)),(((((((((((((((((4,22),108),((15,115),111)),((18,60),33)),(((((8,(37,98)),(80,109)),(((23,96),62),70)),((((20,50),83),88),((46,61),104))),((30,49),89))),(48,(64,65))),(((56,66),73),(74,116))),(63,113)),6),(53,58)),94),((((((5,41),99),(17,24)),82),44),((((16,40),(21,91)),(75,97)),((39,51),(90,92))))),((7,(26,106)),(35,85))),105),((10,19),103)),(11,(54,69))),((9,(((29,72),84),107)),95))),(((25,47),((28,67),102)),71)),(27,79)),14),((((12,34),114),(77,110)),45)),81),((38,76),57));
 157: 1 -14532.78418 -14293.69538 (0,((((((((((1,2),((13,(42,68)),93)),(((3,52),((31,((36,87),100)),((86,101),112))),(((32,78),(55,59)),43))),(((((((((((((((4,108),22),((15,115),111)),((18,60),33)),(((((8,(37,98)),(80,109)),(((23,62),96),70)),((((20,50),83),88),((46,61),104))),((30,89),49))),(48,(64,65))),(((56,66),73),(74,116))),(63,113)),6),(53,58)),(94,105)),(((((5,(41,99)),(17,24)),82),44),((((16,40),(21,91)),(75,97)),((39,51),(90,92))))),((7,(26,106)),(35,85))),((10,19),103)),(11,(54,69)))),((9,(((29,72),84),107)),95)),(((25,47),((28,67),102)),71)),(14,(27,79))),((((12,34),114),(77,110)),45)),(38,76)),81),57);
 158: 1 -14190.5752 -14295.07623 (0,(((((((((1,2),(((3,52),(((31,((36,87),100)),((86,101),112)),43)),((32,78),(55,59)))),((13,(42,68)),93)),((((((((((((((((4,108),22),((15,115),111)),((18,60),33)),(((((8,(37,98)),(80,109)),((23,70),(62,96))),((((20,50),83),88),((46,61),104))),((30,49),89))),(48,(64,65))),(((56,66),73),(74,116))),6),(63,113)),((39,51),(90,92))),(((16,40),(75,97)),(21,91))),(((((5,99),41),(17,24)),82),44)),((((7,106),26),(35,85)),(((53,58),105),94))),((10,19),103)),((11,69),54)),((9,(((29,72),84),107)),95))),(((25,47),((28,67),102)),71)),(27,79)),14),((((12,34),114),(77,110)),45)),((38,76),81)),57);
 159: 1 -13232.72559 -14289.21505 (0,((((((((1,2),((((3,52),((31,((36,87),100)),((86,101),112))),43),((32,78),(55,59)))),((13,(42,68)),93)),(((((((((((((((((4,108),22),((15,115),111)),((18,60),33)),(((((8,(37,98)),(80,109)),(((23,62),70),96)),((((20,83),50),88),((46,61),104))),((30,89),49))),(48,(64,65))),(((56,66),73),(74,116))),6),(63,113)),((39,51),(90,92))),((16,40),((21,91),(75,97)))),(((((5,41),99),(17,24)),44),82)),((((7,106),26),(35,85)),(((53,58),105),94))),((10,19),103)),(11,(54,69))),((9,(((29,72),84),107)),95)),(((25,47),((28,67),102)),71))),(27,79)),14),((((12,34),114),(77,110)),45)),((38,76),81)),57);
 160: 1 -15448.41992 -14292.60305 (0,((((((((((1,2),((((3,52),((31,((36,87),100)),((86,101),112))),(((32,78),(55,59)),43)),((13,(42,68)),93))),((((((((((((((((4,22),108),((15,115),111)),((18,60),33)),(((((8,(37,98)),(80,109)),(((23,70),62),96)),((((20,50),83),88),((46,61),104))),(30,(49,89)))),(48,(64,65))),(((56,66),73),(74,116))),6),(63,113)),((39,51),(90,92))),(((16,40),(21,91)),(75,97))),(((((5,99),41),(17,24)),82),44)),(((7,(26,106)),(35,85)),(((53,58),105),94))),((10,19),103)),(11,(54,69))),((9,(((29,72),84),107)),95))),(((25,47),((28,67),102)),71)),(27,79)),14),45),(((12,34),114),(77,110))),81),(38,76)),57);
 161: 1 -14656.91797 -14319.31775 (0,((((((((1,2),(((((3,52),((31,((36,87),100)),((86,101),112))),(((32,78),(55,59)),43)),((13,(42,68)),93)),(((((((((((((((((4,22),108),((15,115),111)),((18,60),33)),(((((8,(37,98)),(80,109)),((23,96),(62,70))),((30,49),89)),((((20,50),83),88),((46,61),104)))),(48,(64,65))),(((56,66),73),(74,116))),6),(63,113)),((((5,99),41),(17,24)),82)),((((16,40),(21,91)),(75,97)),((39,51),(90,92)))),(((7,(26,106)),(35,85)),105)),(53,58)),(44,94)),((10,19),103)),((11,69),54)),((9,(((29,72),84),107)),95)))),(((25,47),((28,67),102)),71)),(27,79)),14),((((12,34),114),(77,110)),45)),81),(38,76)),57);
 162: 1 -14691.55859 -14303.49299 (0,(((((((((1,2),(((3,52),((31,((36,87),100)),((86,101),112))),(((32,78),(55,59)),43))),((13,(42,68)),93)),(((((((((((((((((4,22),108),((15,115),111)),((18,60),33)),(((((8,(37,98)),(80,109)),(((23,70),62),96)),((((20,83),50),88),((46,61),104))),((30,49),89))),(48,(64,65))),(((56,66),73),(74,116))),6),(63,113)),((39,51),(90,92))),((16,40),(21,91))),(75,97)),(((((5,99),41),(17,24)),82),44)),((((7,26),106),(35,85)),(((53,58),105),94))),((10,19),103)),(11,(54,69))),((9,(((29,72),84),107)),95))),(((25,47),((28,67),102)),71)),(27,79)),14),((((12,34),114),(77,110)),45)),81),((38,76),57));
 163: 3 -13579.80859 -14314.38356 (0,((((((((1,2),(((3,52),(((32,78),(55,59)),43)),((31,((36,87),100)),((86,101),112)))),((13,(42,68)),93)),(((((((((((((((4,(22,108)),((15,115),111)),((18,60),33)),(((((8,(37,98)),(80,109)),(((23,96),62),70)),((((20,83),50),88),((46,61),104))),(30,(49,89)))),(48,(64,65))),(((56,66),73),(74,116))),6),(63,113)),((39,51),(90,92))),((16,40),(21,91))),(((((5,41),99),(17,24)),82),((((7,(26,106)),(35,85)),(((53,58),105),94)),(75,97)))),44),((10,19),103)),((11,69),54)),((9,(((29,72),84),107)),95))),(((25,47),((28,67),102)),71)),(14,(27,79))),((((12,34),114),(77,110)),45)),((38,76),81)),57);
 164: 3 -14522.13672 -14294.22969 (0,(((((((1,2),(((3,52),((31,((86,101),112)),((36,87),100))),(((32,78),(55,59)),43))),((13,(42,68)),93)),((((((((((((((((4,22),108),((15,115),111)),((18,60),33)),(((((8,(37,98)),(80,109)),(((23,62),96),70)),((((20,50),83),88),((46,61),104))),(30,(49,89)))),(48,(64,65))),(((56,66),73),(74,116))),(63,113)),6),((39,51),(90,92))),((((16,40),(21,91)),(75,97)),82)),((((5,41),99),(17,24)),44)),((((7,26),106),(35,85)),(((53,58),105),94))),((10,19),103)),((11,69),54)),(((9,(((29,72),84),107)),95),(((25,47),((28,67),102)),71)))),(14,(27,79))),((((12,34),114),(77,110)),45)),((38,76),81)),57);
 165: 3 -14010.59375 -14300.59795 (0,((((((((1,2),((((3,52),(31,(((36,87),100),((86,112),101)))),(((32,78),(55,59)),43)),((13,(42,68)),93))),((((((((((((((((4,22),108),111),((15,115),((18,60),33))),(((((8,(37,98)),(80,109)),((23,96),(62,70))),((((20,83),50),88),((46,61),104))),(30,(49,89)))),(48,(64,65))),(((56,66),73),(74,116))),(63,113)),6),(53,58)),((((16,40),(21,91)),(75,97)),((39,51),(90,92)))),(((((5,41),99),(17,24)),82),44)),((((7,(26,106)),(35,85)),105),94)),((10,19),103)),((11,69),54)),((9,(((29,72),84),107)),95))),(((25,47),((28,67),102)),71)),(14,(27,79))),((((12,34),114),(77,110)),45)),81),(38,76)),57);
 166: 1 -14051.50293 -14294.45188 (0,(((((((((((1,2),(((3,52),(((32,78),(55,59)),43)),((31,((36,87),100)),((86,101),112)))),((13,(42,68)),93)),(((((((((((((((4,22),108),((15,115),111)),((18,60),33)),(((((8,(37,98)),(80,109)),((23,96),(62,70))),((((20,83),50),88),((46,61),104))),((30,89),49))),(48,(64,65))),(((56,66),73),(74,116))),6),(63,113)),((39,51),(90,92))),(((16,40),(21,91)),(75,97))),(((((5,41),99),(17,24)),82),44)),((((7,106),26),(35,85)),(((53,58),105),94))),((10,19),103)),((11,69),54))),((9,(((29,72),84),107)),95)),(((25,47),((28,67),102)),71)),(27,79)),14),((((12,34),114),(77,110)),45)),81),(38,76)),57);
 167: 2 -13525.6543 -14302.22642 (0,((((((((1,2),((((3,52),((31,((36,87),100)),((86,112),101))),(((32,78),(55,59)),43)),((13,(42,68)),93))),(((((((((((((((((4,108),22),((15,115),111)),((18,60),33)),(((((8,(37,98)),(80,109)),(((23,96),62),70)),((((20,83),50),88),((46,61),104))),((30,89),49))),(48,(64,65))),(((56,66),73),(74,116))),6),(63,113)),((((5,41),99),(17,24)),82)),((((16,40),(21,91)),(75,97)),((39,51),(90,92)))),((((7,26),106),(35,85)),105)),(53,58)),(44,94)),((10,19),103)),(11,(54,69))),((9,(((29,72),84),107)),95))),(((25,47),((28,67),102)),71)),(27,79)),14),((((12,34),114),(77,110)),45)),((38,76),81)),57);
 168: 1 -14163.06641 -14294.049 (0,(((((((((1,2),(((((3,52),((31,((36,87),100)),((86,101),112))),43),((32,78),(55,59))),((13,(42,68)),93))),((((((((((((((((4,108),22),((15,115),111)),((18,60),33)),(((((8,(37,98)),(80,109)),(((23,62),96),70)),((((20,50),83),88),((46,61),104))),((30,89),49))),(48,(64,65))),(((56,66),73),(74,116))),(63,113)),6),(53,58)),((((16,40),(21,91)),(75,97)),((39,51),(90,92)))),(((((5,41),99),(17,24)),82),44)),(((7,(26,106)),(35,85)),(94,105))),((10,19),103)),(11,(54,69))),((9,(((29,72),84),107)),95))),(((25,47),((28,67),102)),71)),(14,(27,79))),(((12,34),114),(77,110))),45),81),(38,76)),57);
 169: 1 -14368.04492 -14307.18396 (0,((((((((1,2),(((3,52),((31,((36,87),100)),((86,101),112))),(((32,78),(55,59)),43))),((13,(42,68)),93)),((((((((((((((((((((4,22),108),111),((15,115),((18,60),33))),(((((8,(37,98)),(80,109)),(((23,96),70),62)),((((20,50),83),88),((46,61),104))),((30,49),89))),(48,(64,65))),(((56,66),73),(74,116))),(63,113)),6),(53,58)),((39,51),(90,92))),((((5,41),99),(17,24)),44)),(((16,40),(21,91)),82)),(75,97)),105),(((7,26),106),(35,85))),94),((10,19),103)),(11,(54,69))),(((9,(((29,72),84),107)),95),(((25,47),((28,67),102)),71)))),(14,(27,79))),((((12,34),114),(77,110)),45)),81),(38,76)),57);
 170: 2 -14963.14258 -14300.04555 (0,((((((((1,2),(((3,52),((((31,((86,101),112)),((36,87),100)),((32,78),(55,59))),43)),((13,(42,68)),93))),((((((((((((((((((4,22),108),((15,115),111)),((18,60),33)),(((((8,(37,98)),(80,109)),(((23,62),96),70)),((((20,83),50),88),((46,61),104))),((30,49),89))),(48,(64,65))),(((56,66),73),(74,116))),6),(63,113)),((39,51),(90,92))),(((16,40),(21,91)),(75,97))),(((((5,99),41),(17,24)),44),82)),((7,(26,106)),(35,85))),(((53,58),105),94)),((10,19),103)),(11,(54,69))),((9,(((29,72),84),107)),95)),(((25,47),((28,67),102)),71))),(14,(27,79))),(((12,34),114),(77,110))),45),81),(38,76)),57);
 171: 1 -14274.34473 -14311.86752 (0,((((((((((1,2),(((3,52),(31,(((32,78),(55,59)),(((36,87),100),((86,101),112))))),43)),((13,(42,68)),93)),((((((((((((((((4,108),22),((15,115),111)),((18,60),33)),(((((8,(37,98)),((((20,50),83),88),((46,61),104))),(23,((62,96),70))),(80,109)),((30,49),89))),(48,(64,65))),(((56,66),73),(74,116))),(63,113)),6),(53,58)),((((16,40),(21,91)),(75,97)),((39,51),(90,92)))),(((((5,99),41),(17,24)),82),44)),((((7,26),106),(35,85)),(94,105))),((10,19),103)),(11,(54,69))),((9,(((29,72),84),107)),95))),(((25,47),((28,67),102)),71)),(27,79)),14),45),(((12,34),114),(77,110))),((38,76),81)),57);
 172: 1 -14517.16602 -14303.02894 (0,((((((1,2),(((((3,52),((31,((36,87),100)),((86,112),101))),43),((32,78),(55,59))),((13,(42,68)),93))),(((((((((((((((((4,22),108),111),((15,115),((18,60),33))),(((((8,(37,98)),(80,109)),(((23,70),96),62)),((((20,83),50),88),((46,61),104))),((30,49),89))),(48,(64,65))),(((56,66),73),(74,116))),(63,113)),6),((39,51),(90,92))),(53,58)),(((((5,99),41),(17,24)),82),44)),(((((7,106),26),(35,85)),((((16,40),(21,91)),(75,97)),105)),94)),((10,19),103)),((11,69),54)),((9,(((29,72),84),107)),95)),(((25,47),((28,67),102)),71))),(14,(27,79))),((((12,34),114),(77,110)),45)),((38,76),81)),57);
 173: 1 -13688.31055 -14314.09839 (0,((((((((((1,2),((13,(42,68)),93)),(((3,52),((31,((36,87),100)),((86,101),112))),(((32,78),(55,59)),43))),((((((((((((((((4,22),108),((15,115),111)),((18,60),33)),(((((8,(37,98)),(80,109)),((23,96),(62,70))),(((20,(50,83)),88),((46,61),104))),((30,49),89))),(48,(64,65))),(((56,66),73),(74,116))),6),(63,113)),((39,51),(90,92))),((16,40),(21,91))),(((((7,106),26),(35,85)),(((53,58),105),94)),(75,97))),(((5,(41,99)),(17,24)),82)),44),((10,19),103)),(11,(54,69)))),((9,95),(((29,72),84),107))),(((25,47),((28,67),102)),71)),(14,(27,79))),((((12,34),114),(77,110)),45)),81),(38,76)),57);
 174: 1 -14481.81055 -14306.61444 (0,((((((((1,2),((((((3,52),((31,((36,87),100)),((86,101),112))),43),((32,78),(55,59))),((13,(42,68)),93)),(((((((((((((((((4,22),108),((15,115),111)),((18,60),33)),(((((8,(37,98)),(80,109)),((23,96),(62,70))),((((20,50),83),88),((46,61),104))),((30,49),89))),(48,(64,65))),(((56,66),73),(74,116))),6),(63,113)),((((5,99),41),(17,24)),82)),((((16,40),(21,91)),(75,97)),((39,51),(90,92)))),(((7,(26,106)),(35,85)),105)),(53,58)),(44,94)),((10,19),103)),((11,69),54)),((9,(((29,72),84),107)),95)))),(((25,47),((28,67),102)),71)),(27,79)),14),((((12,34),114),(77,110)),45)),81),(38,76)),57);
 175: 2 -13712.09375 -14296.13199 (0,(((((((1,2),(((((3,52),((31,((36,87),100)),((86,101),112))),43),((32,78),(55,59))),((13,(42,68)),93))),((((((((((((((((((4,108),22),((15,115),111)),((18,60),33)),((((8,(37,98)),((((20,(50,83)),88),((46,61),104)),(((23,62),96),70))),(80,109)),((30,89),49))),(48,(64,65))),(((56,66),73),(74,116))),6),(63,113)),((39,51),(90,92))),(((16,40),(21,91)),(75,97))),(((((5,41),99),(17,24)),82),44)),(53,58)),(((7,(26,106)),(35,85)),(94,105))),((10,19),103)),((11,69),54)),((9,(((29,72),84),107)),95)),(((25,47),((28,67),102)),71))),(14,(27,79))),45),(((12,34),114),(77,110))),((38,76),81)),57);
 176: 2 -14059.45215 -14298.54587 (0,(((((((((1,2),(((3,52),(((31,((36,87),100)),((86,101),112)),43)),((32,78),(55,59)))),((13,(42,68)),93)),((((((((((((((((4,(22,108)),((15,115),111)),((18,60),33)),(((((8,(37,98)),((((20,83),50),88),((46,61),104))),((23,(62,96)),70)),(80,109)),((30,49),89))),(48,(64,65))),(((56,66),73),(74,116))),6),(63,113)),((39,51),(90,92))),(((16,40),(21,91)),(75,97))),(((((5,99),41),(17,24)),82),44)),(((7,(26,106)),(35,85)),(((53,58),105),94))),((10,19),103)),(11,(54,69))),((9,(((29,72),84),107)),95)),(((25,47),((28,67),102)),71))),(27,79)),14),((((12,34),114),(77,110)),45)),81),(38,76)),57);
 177: 2 -15119.91211 -14311.91308 (0,(((((((((((1,2),(((((((((((((((4,22),108),((15,115),111)),((18,60),33)),(((((8,(37,98)),(80,109)),(((23,70),62),96)),((((20,83),50),88),((46,61),104))),((30,89),49))),(48,(64,65))),(((56,66),73),(74,116))),6),(63,113)),((39,51),(90,92))),(((16,40),(21,91)),(75,97))),(((((5,41),99),(17,24)),82),44)),(((7,(26,106)),(35,85)),(((53,58),105),94))),((10,19),103)),(11,(54,69)))),((13,(42,68)),93)),(((3,52),((31,((36,87),100)),((86,101),112))),(((32,78),(55,59)),43))),(((25,47),((28,67),102)),71)),((9,(((29,72),84),107)),95)),(27,79)),14),((((12,34),114),(77,110)),45)),81),(38,76)),57);
 178: 2 -15481.78711 -14295.10726 (0,((((((1,2),(((((3,52),((31,((36,87),100)),((86,101),112))),43),((32,78),(55,59))),((13,(42,68)),93))),(((((((((((((((((4,22),108),((15,115),111)),((18,60),33)),(((((8,(37,98)),(80,109)),((23,70),(62,96))),((((20,83),50),88),((46,61),104))),((30,89),49))),(48,(64,65))),(((56,66),73),(74,116))),6),(63,113)),((39,51),(90,92))),((16,40),((21,91),(75,97)))),(((((5,99),41),(17,24)),82),44)),(53,58)),(((7,(26,106)),(35,85)),(94,105))),((10,19),103)),(11,(54,69))),(((9,(((29,72),84),107)),95),(((25,47),((28,67),102)),71)))),(14,(27,79))),((((12,34),114),(77,110)),45)),(38,(76,81))),57);
 179: 2 -13934.50488 -14301.11292 (0,((((((((((1,2),(((3,52),((31,((36,87),100)),((86,101),112))),(((32,78),(55,59)),43))),((13,(42,68)),93)),(((((((((((((((4,108),22),((15,115),111)),((18,60),33)),(((((8,(37,98)),(80,109)),(((23,62),96),70)),(((20,50),83),(((46,61),104),88))),((30,89),49))),(48,(64,65))),(((56,66),73),(74,116))),(63,113)),6),(53,58)),(94,105)),(((((5,(41,99)),(17,24)),82),44),((((16,40),(21,91)),(75,97)),((39,51),(90,92))))),((7,(26,106)),(35,85))),((10,19),103)),(11,(54,69)))),((9,(((29,72),84),107)),95)),(((25,47),((28,67),102)),71)),(14,(27,79))),((((12,34),114),(77,110)),45)),(38,76)),81),57);
 180: 1 -13968.79297 -14294.23662 (0,(((((((1,2),(((3,52),(31,(((36,87),100),((86,101),112)))),(((32,78),(55,59)),43))),((13,(42,68)),93)),((((((((((((((((4,22),108),((15,115),111)),((18,60),33)),(((((8,(37,98)),(80,109)),(((23,62),96),70)),((((20,50),83),88),((46,61),104))),(30,(49,89)))),(48,(64,65))),(((56,66),73),(74,116))),(63,113)),6),((39,51),(90,92))),((((16,40),(21,91)),(75,97)),82)),((((5,41),99),(17,24)),44)),((((7,26),106),(35,85)),(((53,58),105),94))),((10,19),103)),((11,69),54)),(((9,(((29,72),84),107)),95),(((25,47),((28,67),102)),71)))),(14,(27,79))),((((12,34),114),(77,110)),45)),((38,76),81)),57);
 181: 4 -14871.10742 -14291.03565 (0,((((((((((1,2),(((3,52),((31,((86,101),112)),((36,87),100))),(((32,78),(55,59)),43))),((13,(42,68)),93)),((((((((((((((((4,108),22),((15,115),111)),((18,60),33)),(((((8,(37,98)),(80,109)),(((23,62),96),70)),(((20,(50,83)),88),((46,61),104))),((30,49),89))),(48,(64,65))),(((56,66),73),(74,116))),(63,113)),6),(53,58)),(94,105)),((((((5,99),41),(17,24)),82),44),((((16,40),(21,91)),(75,97)),((39,51),(90,92))))),((7,(26,106)),(35,85))),((10,19),103)),(11,(54,69))),((9,(((29,72),84),107)),95))),(((25,47),((28,67),102)),71)),(27,79)),14),((((12,34),114),(77,110)),45)),81),(38,76)),57);
 182: 1 -14292.4248 -14302.91771 (0,((((((1,2),(((((3,52),((31,((86,101),112)),((36,87),100))),43),((32,78),(55,59))),((13,(42,68)),93))),((((((((((((((((((((4,22),108),((15,115),111)),((18,60),33)),(((((8,(37,98)),(80,109)),(((23,96),62),70)),((((20,83),50),88),((46,61),104))),((30,49),89))),(48,(64,65))),(((56,66),73),(74,116))),(63,113)),6),(53,58)),((39,51),(90,92))),(((16,40),(21,91)),(75,97))),((((5,41),99),(17,24)),82)),(((7,(26,106)),(35,85)),105)),94),((10,19),103)),44),(11,(54,69))),((9,(((29,72),84),107)),95)),(((25,47),((28,67),102)),71))),(14,(27,79))),((((12,34),114),(77,110)),45)),((38,76),81)),57);
 183: 1 -13747.74023 -14299.23176 (0,((((((((((1,2),((((3,52),((31,((36,87),100)),((86,112),101))),43),((32,78),(55,59)))),((13,(42,68)),93)),(((25,47),((28,67),102)),71)),((((((((((((((((4,108),22),((15,115),111)),((18,60),33)),(((((8,(37,98)),(80,109)),(((23,62),70),96)),((((20,50),83),88),((46,61),104))),((30,89),49))),(48,(64,65))),(6,(((56,66),73),(74,116)))),(63,113)),(53,58)),((((16,40),(21,91)),(75,97)),((39,51),(90,92)))),(((((5,41),99),(17,24)),82),44)),94),((((7,26),106),(35,85)),105)),((10,19),103)),((11,69),54)),((9,(((29,72),84),107)),95))),(27,79)),14),((((12,34),114),(77,110)),45)),81),(38,76)),57);
 184: 1 -14411.31055 -14313.39205 (0,((((((((1,2),(((3,52),((31,((36,87),100)),((86,101),112))),(((32,78),(55,59)),43))),((13,(42,68)),93)),(((((((((((((((4,108),22),111),((15,115),((18,60),33))),(((((8,(37,98)),(80,109)),(((23,70),62),96)),((((20,50),83),88),((46,61),104))),((30,89),49))),(48,(64,65))),(((56,66),73),(74,116))),(63,113)),6),(((39,51),(90,92)),(53,58))),(((((5,41),99),(17,24)),44),82)),((((7,(26,106)),(35,85)),((((16,40),(21,91)),(75,97)),105)),94)),((10,19),103)),(11,(54,69))),((9,(((29,72),84),107)),95))),(((25,47),((28,67),102)),71)),(14,(27,79))),((((12,34),114),(77,110)),45)),((38,81),76)),57);
 185: 1 -14726.66113 -14319.20453 (0,((((((((((1,2),((13,(42,68)),93)),(((3,52),((31,((36,87),100)),((86,101),112))),(((32,78),(55,59)),43))),((((((((((((((((4,22),108),((15,115),111)),((18,60),33)),(48,(64,65))),(((((8,(37,98)),(80,109)),((23,96),(62,70))),(((20,(50,83)),88),((46,61),104))),((30,49),89))),(((56,66),73),(74,116))),6),(63,113)),((39,51),(90,92))),((16,40),(21,91))),(((((7,106),26),(35,85)),(((53,58),105),94)),(75,97))),(((5,(41,99)),(17,24)),82)),44),((10,19),103)),(11,(54,69)))),((9,(((29,72),84),107)),95)),(((25,47),((28,67),102)),71)),(14,(27,79))),((((12,34),114),(77,110)),45)),81),(38,76)),57);
 186: 1 -14733.85352 -14299.48818 (0,(((((((((1,2),((13,(42,68)),93)),((((3,52),((31,((36,87),100)),((86,101),112))),(((32,78),(55,59)),43)),((((((((((((((((4,22),108),((15,115),111)),((18,60),33)),(((((8,(37,98)),(80,109)),((23,70),(62,96))),((((20,50),83),88),((46,61),104))),((30,49),89))),(48,(64,65))),(((56,66),73),(74,116))),(63,113)),6),(53,58)),(((16,40),((21,91),(75,97))),((39,51),(90,92)))),(((((5,41),99),(17,24)),82),44)),(((7,(26,106)),(35,85)),(94,105))),((10,19),103)),(11,(54,69))),((9,(((29,72),84),107)),95)))),(((25,47),((28,67),102)),71)),(27,79)),14),45),(((12,34),114),(77,110))),((38,76),81)),57);
 187: 1 -14836.15234 -14304.06295 (0,(((((((1,2),(((3,52),((31,((36,87),100)),((86,101),112))),(((32,78),(55,59)),43))),((13,(42,68)),93)),(((((((((((((((((((4,22),108),((15,115),111)),((18,60),33)),(((((8,(37,98)),(80,109)),(((23,96),62),70)),((((20,83),50),88),((46,61),104))),((30,49),89))),(48,(64,65))),(((56,66),73),(74,116))),(63,113)),6),(53,58)),((39,51),(90,92))),(((16,40),(21,91)),(75,97))),((((5,41),99),(17,24)),82)),(((7,(26,106)),(35,85)),105)),94),((10,19),103)),44),(11,(54,69))),(((9,(((29,72),84),107)),95),(((25,47),((28,67),102)),71)))),(14,(27,79))),((((12,34),114),(77,110)),45)),((38,76),81)),57);
 188: 1 -14833.73242 -14306.98737 (0,(((((((((1,2),(((((3,52),((31,((36,87),100)),((86,101),112))),(((32,78),(55,59)),43)),((13,(42,68)),93)),((((((((((((((((((4,108),22),((15,115),111)),((18,60),33)),(48,(64,65))),(((((8,(37,98)),(80,109)),(((23,96),70),62)),((((20,83),50),88),((46,61),104))),((30,49),89))),(((56,66),73),(74,116))),(63,113)),6),(53,58)),((39,51),(90,92))),(((16,40),(21,91)),(75,97))),(((((5,41),99),(17,24)),82),44)),((((7,26),106),(35,85)),105)),94),((10,19),103)),(11,(54,69))),((9,(((29,72),84),107)),95)))),(((25,47),((28,67),102)),71)),(27,79)),14),((((12,34),114),(77,110)),45)),81),76),38),57);
 189: 1 -14783.36914 -14297.31561 (0,(((((((((1,2),((((3,52),((31,((36,87),100)),((86,101),112))),43),((32,78),(55,59)))),((13,(42,68)),93)),(((((((((((((((((((4,22),108),((15,115),111)),((18,60),33)),(((((8,(37,98)),(80,109)),((23,(62,96)),70)),((((20,50),83),88),((46,61),104))),((30,49),89))),(48,(64,65))),(((56,66),73),(74,116))),(63,113)),6),(53,58)),((39,51),(90,92))),((((16,40),(21,91)),(75,97)),82)),(((5,(41,99)),(17,24)),44)),((((7,26),106),(35,85)),105)),94),((10,19),103)),((11,69),54)),(((9,95),((29,72),84)),107)),(((25,47),((28,67),102)),71))),(27,79)),14),45),(((12,34),114),(77,110))),((38,76),81)),57);
 190: 1 -14548.31445 -14310.53746 (0,((((((((1,2),((((3,52),(31,(((32,78),(55,59)),(((36,87),100),((86,101),112))))),43),((13,(42,68)),93))),((((((((((((((((4,108),22),((15,115),111)),((18,60),33)),(((((8,(37,98)),((((20,50),83),88),((46,61),104))),(23,((62,96),70))),(80,109)),((30,49),89))),(48,(64,65))),(((56,66),73),(74,116))),(63,113)),6),(53,58)),((((16,40),(21,91)),(75,97)),((39,51),(90,92)))),(((((5,99),41),(17,24)),82),44)),((((7,26),106),(35,85)),(94,105))),((10,19),103)),(11,(54,69))),((9,(((29,72),84),107)),95))),(((25,47),((28,67),102)),71)),(27,79)),14),((((12,34),114),(77,110)),45)),((38,76),81)),57);
 191: 3 -13649.50879 -14309.99005 (0,(((((((1,2),(((((3,52),((31,((36,87),100)),((86,101),112))),43),((32,78),(55,59))),((13,(42,68)),93))),(((((((((((((((((4,108),22),((15,115),111)),((18,60),33)),((((8,(37,98)),(((((20,83),50),88),((46,61),104)),(((23,96),62),70))),((30,49),89)),(80,109))),(48,(64,65))),(((56,66),73),(74,116))),(63,113)),6),(53,58)),((((16,40),(21,91)),(75,97)),((39,51),(90,92)))),(((((5,41),99),(17,24)),82),44)),(((7,(26,106)),(35,85)),(94,105))),((10,19),103)),((11,69),54)),((9,(((29,72),84),107)),95)),(((25,47),((28,67),102)),71))),(14,(27,79))),((((12,34),114),(77,110)),45)),81),(38,76)),57);
 192: 1 -14409.36719 -14297.56356 (0,(((((((1,2),((((3,52),((31,((36,87),100)),((86,101),112))),43),((32,78),(55,59)))),((13,(42,68)),93)),(((((((((((((((((4,22),108),((15,115),111)),((18,60),33)),(((((8,(37,98)),(80,109)),(23,((62,96),70))),((((20,50),83),88),((46,61),104))),((30,89),49))),(48,(64,65))),(((56,66),73),(74,116))),(63,113)),6),(53,58)),((((16,40),(21,91)),(75,97)),((39,51),(90,92)))),(((((5,99),41),(17,24)),82),44)),((((7,106),26),(35,85)),(94,105))),((10,19),103)),((11,69),54)),((((9,95),107),84),(29,72))),(((25,47),((28,67),102)),71))),(14,(27,79))),((((12,34),114),(77,110)),45)),81),((38,76),57));
 193: 2 -14241.4668 -14304.00181 (0,((((((((((1,2),(((3,52),((31,((36,87),100)),((86,101),112))),(((32,78),(55,59)),43))),((13,(42,68)),93)),(((((((((((((((4,22),108),(((15,115),111),((18,60),33))),(48,(64,65))),(((((8,(37,98)),(80,109)),(((23,70),96),62)),((((20,83),50),88),((46,61),104))),((30,89),49))),(63,113)),(((56,66),73),(74,116))),6),(53,58)),((39,51),(90,92))),(((16,40),(21,91)),(75,97))),((((5,(41,99)),(17,24)),82),44)),((((7,26),106),(35,85)),(94,105))),((10,19),103)),(11,(54,69)))),((9,(((29,72),84),107)),95)),(((25,47),((28,67),102)),71)),(27,79)),14),((((12,34),114),(77,110)),45)),((38,76),81)),57);
 194: 1 -14828.18945 -14294.18326 (0,(((((((1,2),(((((3,52),((31,((36,87),100)),((86,101),112))),43),((32,78),(55,59))),((13,(42,68)),93))),(((((((((((((((((4,22),108),((15,115),111)),((18,60),33)),(((((8,(37,98)),(80,109)),((23,70),(62,96))),((((20,83),50),88),((46,61),104))),((30,89),49))),(48,(64,65))),(((56,66),73),(74,116))),6),(63,113)),((39,51),(90,92))),((16,40),((21,91),(75,97)))),(((((5,99),41),(17,24)),82),44)),(53,58)),(((7,(26,106)),(35,85)),(94,105))),((10,19),103)),(11,(54,69))),(((9,(((29,72),84),107)),95),(((25,47),((28,67),102)),71)))),(14,(27,79))),(((12,34),114),(77,110))),45),((38,76),81)),57);
 195: 1 -14123.86914 -14306.22829 (0,(((((((1,2),((3,52),((((31,((86,101),112)),((36,87),100)),((32,78),(55,59))),43))),((13,(42,68)),93)),((((((((((((((((((4,108),22),111),((15,115),((18,60),33))),(((((8,(37,98)),(80,109)),(((23,70),62),96)),((((20,50),83),88),((46,61),104))),((30,49),89))),(48,(64,65))),(((56,66),73),(74,116))),(63,113)),6),(53,58)),((39,51),(90,92))),((((16,40),(21,91)),(75,97)),82)),((((5,99),41),(17,24)),44)),(((7,(26,106)),(35,85)),105)),94),((10,19),103)),(11,(54,69))),(((9,(((29,72),84),107)),95),(((25,47),((28,67),102)),71)))),(14,(27,79))),((((12,34),114),(77,110)),45)),((38,76),81)),57);
 196: 1 -15598.27148 -14305.7782 (0,((((((((((1,2),(((((3,52),((86,101),112)),43),(31,((36,87),100))),((32,78),(55,59)))),((13,(42,68)),93)),((((((((((((((((4,(22,108)),((15,115),111)),((18,60),33)),(((((8,(37,98)),(80,109)),(((23,62),96),70)),((((20,50),83),88),((46,61),104))),((30,49),89))),(48,(64,65))),(((56,66),73),(74,116))),6),(63,113)),((39,51),(90,92))),(((16,40),(21,91)),(75,97))),((((5,(41,99)),(17,24)),82),44)),((53,58),105)),(((7,(26,106)),(35,85)),94)),((10,19),103)),(11,(54,69))),((9,(((29,72),84),107)),95))),(((25,47),((28,67),102)),71)),(27,79)),14),((((12,34),114),(77,110)),45)),81),(38,76)),57);
 197: 3 -14200.36719 -14308.45641 (0,((((((1,2),(((((3,52),((31,((36,87),100)),((86,101),112))),43),((32,78),(55,59))),((13,(42,68)),93))),(((((((((((((((((((4,108),22),((15,115),111)),((18,60),33)),(((((8,(37,98)),(80,109)),(((23,70),96),62)),((((20,83),50),88),((46,61),104))),((30,89),49))),(48,(64,65))),(((56,66),73),(74,116))),(63,113)),6),(53,58)),((39,51),(90,92))),(((16,40),(21,91)),(75,97))),(((((7,26),106),(35,85)),(((10,19),103),105)),94)),(((5,41),99),(17,24))),82),(11,(54,69))),44),((9,(((29,72),84),107)),95)),(((25,47),((28,67),102)),71))),(14,(27,79))),((((12,34),114),(77,110)),45)),((38,76),81)),57);
 198: 1 -13801.95605 -14293.18551 (0,((((((((1,2),((((3,52),((31,((36,87),100)),((86,101),112))),43),((32,78),(55,59)))),((13,(42,68)),93)),(((((((((((((((((4,22),108),((15,115),111)),((18,60),33)),(((((8,(37,98)),(80,109)),(((23,62),96),70)),((((20,50),83),88),((46,61),104))),((30,49),89))),(48,(64,65))),(((56,66),73),(74,116))),(63,113)),6),((((16,40),(21,91)),(75,97)),((39,51),(90,92)))),(53,58)),(((((5,41),99),(17,24)),82),44)),((((7,26),106),(35,85)),(94,105))),((10,19),103)),(11,(54,69))),((9,(((29,72),84),107)),95)),(((25,47),((28,67),102)),71))),(14,(27,79))),((((12,34),114),(77,110)),45)),81),(38,76)),57);
 199: 1 -13825.34766 -14296.69994 (0,(((((((((1,2),((((3,52),((31,((36,87),100)),((86,101),112))),43),((32,78),(55,59)))),((13,(42,68)),93)),(((((((((((((((((4,108),22),((15,115),111)),((18,60),33)),(((((8,(37,98)),(80,109)),((23,70),(62,96))),((((20,83),50),88),((46,61),104))),((30,89),49))),(48,(64,65))),(((56,66),73),(74,116))),(63,113)),6),(53,58)),((39,51),(90,92))),((((16,40),(21,91)),(75,97)),82)),((((5,41),99),(17,24)),44)),(((7,(26,106)),(35,85)),(94,105))),((10,19),103)),(11,(54,69))),(((9,95),((29,72),84)),107))),(((25,47),((28,67),102)),71)),(27,79)),14),((((12,34),114),(77,110)),45)),81),((38,76),57));
 200: 1 -14204.7168 -14296.75066 (0,(((((((((1,2),((((3,52),(31,(((36,87),100),((86,101),112)))),43),((32,78),(55,59)))),((13,(42,68)),93)),(((((((((((((((((((4,22),108),((15,115),111)),((18,60),33)),(((((8,(37,98)),(80,109)),(((23,96),62),70)),((((20,50),83),88),((46,61),104))),((30,49),89))),(48,(64,65))),(((56,66),73),(74,116))),6),(63,113)),((39,51),(90,92))),(((16,40),(21,91)),(75,97))),(((((5,41),99),(17,24)),82),44)),(53,58)),((((7,(26,106)),(35,85)),105),94)),103),(10,19)),((11,69),54)),((9,(((29,72),84),107)),95)),(((25,47),((28,67),102)),71))),(27,79)),14),((((12,34),114),(77,110)),45)),81),(38,76)),57);
 201: 1 -15296.52539 -14320.48979 (0,(((((((((1,2),((((3,52),((31,((36,87),100)),((86,101),112))),(((32,78),(55,59)),43)),((13,(42,68)),93))),((((((((((((((((4,22),108),((15,115),111)),((18,60),33)),(48,(64,65))),(((((8,(37,98)),(80,109)),(((23,62),70),96)),((((20,83),50),88),((46,61),104))),((30,49),89))),((((56,66),73),(74,116)),(63,113))),6),((39,51),(90,92))),(((16,40),(21,91)),(75,97))),(((((5,99),41),(17,24)),82),44)),(53,58)),94),(((10,19),103),105)),((7,(26,106)),(35,85))),((11,69),54))),((9,(((29,72),84),107)),95)),(((25,47),((28,67),102)),71)),(27,79)),14),((((12,34),114),(77,110)),45)),((38,76),81)),57);
 202: 1 -14242.3125 -14299.53272 (0,((((((((((1,2),(((3,52),((31,((36,87),100)),((86,101),112))),(((32,78),(55,59)),43))),((13,(42,68)),93)),(((((((((((((((((4,22),108),((15,115),111)),((18,60),33)),(((((8,(37,98)),(80,109)),((23,(62,96)),70)),((((20,83),50),88),((46,61),104))),((30,89),49))),(48,(64,65))),(((56,66),73),(74,116))),(63,113)),6),(53,58)),94),(((((5,41),99),(17,24)),((((16,40),(21,91)),(75,97)),((39,51),(90,92)))),82)),44),(((7,(26,106)),(35,85)),105)),((10,19),103)),(11,(54,69))),((9,(((29,72),84),107)),95))),(((25,47),((28,67),102)),71)),(27,79)),14),((((12,34),114),(77,110)),45)),81),(38,76)),57);
 203: 1 -13934.28711 -14294.51193 (0,(((((((1,2),(((((3,52),((31,((36,87),100)),((86,101),112))),43),((32,78),(55,59))),((13,(42,68)),93))),((((((((((((((((4,(22,108)),((15,115),111)),((18,60),33)),((((8,(37,98)),(((((20,83),50),88),((46,61),104)),(((23,96),62),70))),(80,109)),((30,49),89))),(48,(64,65))),(((56,66),73),(74,116))),(63,113)),6),(53,58)),(((16,40),((21,91),(75,97))),((39,51),(90,92)))),(((((5,41),99),(17,24)),82),44)),(((7,(26,106)),(35,85)),(94,105))),((10,19),103)),((11,69),54)),((9,(((29,72),84),107)),95)),(((25,47),((28,67),102)),71))),(14,(27,79))),((((12,34),114),(77,110)),45)),81),(38,76)),57);
 204: 2 -13988.99316 -14295.80363 (0,(((((((((1,2),((((3,52),((31,((36,87),100)),((86,101),112))),(((32,78),(55,59)),43)),((13,(42,68)),93))),(((((((((((((((((4,108),22),111),((15,115),((18,60),33))),(((((8,(37,98)),(80,109)),(((23,62),96),70)),((((20,50),83),88),((46,61),104))),((30,49),89))),(48,(64,65))),(((56,66),73),(74,116))),6),(63,113)),((39,51),(90,92))),((((16,40),(21,91)),(75,97)),82)),((((5,41),99),(17,24)),44)),((7,(26,106)),(35,85))),(((53,58),105),94)),((10,19),103)),(11,(54,69))),((9,(((29,72),84),107)),95))),(((25,47),((28,67),102)),71)),(27,79)),14),((((12,34),114),(77,110)),45)),81),(38,76)),57);
 205: 3 -14300.93164 -14314.13397 (0,(((((((1,2),(((((3,52),((31,((36,87),100)),((86,101),112))),43),((32,78),(55,59))),((13,(42,68)),93))),(((((((((((((((((((4,(22,108)),((15,115),111)),((18,60),33)),(((((8,(37,98)),(80,109)),((23,96),(62,70))),(30,(49,89))),(((20,(50,83)),88),((46,61),104)))),(48,(64,65))),(((56,66),73),(74,116))),(63,113)),6),(53,58)),((39,51),(90,92))),(((16,40),(21,91)),(75,97))),(((5,(41,99)),(17,24)),82)),((((7,26),106),(35,85)),105)),94),((10,19),103)),44),(11,(54,69))),((9,(((29,72),84),107)),95)),(((25,47),((28,67),102)),71))),(14,(27,79))),((((12,34),114),(77,110)),45)),81),(38,76)),57);
 206: 2 -15392.90039 -14298.09741 (0,((((((((1,2),((((3,52),((31,((36,87),100)),((86,101),112))),43),((32,78),(55,59)))),((13,(42,68)),93)),(((((((((((((((((((4,22),108),((15,115),111)),((18,60),33)),(((((8,(37,98)),(80,109)),((23,(62,96)),70)),((((20,50),83),88),((46,61),104))),((30,49),89))),(48,(64,65))),(((56,66),73),(74,116))),(63,113)),6),(53,58)),((39,51),(90,92))),((((16,40),(75,97)),(21,91)),82)),(((5,(41,99)),(17,24)),44)),((((7,26),106),(35,85)),105)),94),((10,19),103)),((11,69),54)),(((9,95),((29,72),84)),107)),(((25,47),((28,67),102)),71))),(27,79)),14),((((12,34),114),(77,110)),45)),((38,76),81)),57);
 207: 1 -13660.95703 -14291.55004 (0,((((((((((1,2),(((3,52),((31,((36,87),100)),((86,101),112))),(((32,78),(55,59)),43))),((13,(42,68)),93)),((((((((((((((((4,22),108),((15,115),111)),((18,60),33)),(((((8,(37,98)),(80,109)),(((23,96),62),70)),((((20,50),83),88),((46,61),104))),((30,49),89))),(48,(64,65))),(((56,66),73),(74,116))),6),(63,113)),(((((5,99),41),(17,24)),44),82)),((((16,40),(21,91)),(75,97)),((39,51),(90,92)))),((7,(26,106)),(35,85))),(((53,58),105),94)),((10,19),103)),((11,69),54)),((9,(((29,72),84),107)),95))),(((25,47),((28,67),102)),71)),(27,79)),14),((((12,34),114),(77,110)),45)),81),(38,76)),57);
 208: 1 -13892.82617 -14302.13772 (0,(((((((((1,2),(((3,52),((31,((36,87),100)),((86,112),101))),(((32,78),(55,59)),43))),((13,(42,68)),93)),(((25,47),((28,67),102)),71)),(((((((((((((((((4,108),22),((15,115),111)),((18,60),33)),(((((8,(37,98)),(80,109)),(((23,96),62),70)),((((20,83),50),88),((46,61),104))),((30,89),49))),(48,(64,65))),(((56,66),73),(74,116))),6),(63,113)),((((5,41),99),(17,24)),82)),((((16,40),(21,91)),(75,97)),((39,51),(90,92)))),((((7,26),106),(35,85)),105)),(53,58)),(44,94)),((10,19),103)),(11,(54,69))),((9,(((29,72),84),107)),95))),(27,79)),14),((((12,34),114),(77,110)),45)),((38,76),81)),57);
 209: 3 -13776.14551 -14293.62396 (0,((((((((((1,2),(((3,52),((31,((36,87),100)),((86,101),112))),(((32,78),(55,59)),43))),((13,(42,68)),93)),(((((((((((((((((4,108),22),((15,115),111)),((18,60),33)),(((((8,(37,98)),(80,109)),((23,96),(62,70))),((((20,83),50),88),((46,61),104))),((30,89),49))),(48,(64,65))),(((56,66),73),(74,116))),(63,113)),6),(53,58)),94),((((((5,99),41),(17,24)),82),44),((((16,40),(21,91)),(75,97)),((39,51),(90,92))))),((((7,26),106),(35,85)),105)),103),(10,19)),((11,69),54)),((9,(((29,72),84),107)),95))),(((25,47),((28,67),102)),71)),(27,79)),14),((((12,34),114),(77,110)),45)),81),(38,76)),57);
 210: 1 -14090.86914 -14311.69655 (0,((((((((((1,2),(((((3,52),((31,((36,87),100)),((86,101),112))),(((32,78),(55,59)),43)),((((((((((((((((((4,22),108),((15,115),111)),((18,60),33)),(((((8,(37,98)),(80,109)),(((23,96),62),70)),(((20,(50,83)),88),((46,61),104))),(30,(49,89)))),(48,(64,65))),((((56,66),73),(74,116)),(63,113))),6),(53,58)),((39,51),(90,92))),((((5,(41,99)),(17,24)),82),44)),(((16,40),(21,91)),(75,97))),((7,(26,106)),(35,85))),105),94),((10,19),103)),((11,54),69)),((9,(((29,72),84),107)),95))),((13,(42,68)),93))),(((25,47),((28,67),102)),71)),(27,79)),14),45),(((12,34),114),(77,110))),76),81),38),57);
 211: 2 -14545.33105 -14298.44145 (0,((((((((((1,2),(((3,52),(31,(((36,87),100),((86,101),112)))),(((32,78),(55,59)),43))),((13,(42,68)),93)),(((((((((((((((((4,22),108),((15,115),111)),((18,60),33)),(((((8,(37,98)),(80,109)),(((23,96),62),70)),((((20,83),50),88),((46,61),104))),((30,49),89))),(48,(64,65))),(((56,66),73),(74,116))),6),(63,113)),(90,92)),(39,51)),(((16,40),(21,91)),(75,97))),(((((5,41),99),(17,24)),82),44)),(((7,(26,106)),(35,85)),(((53,58),105),94))),((10,19),103)),(11,(54,69))),((9,(((29,72),84),107)),95))),(((25,47),((28,67),102)),71)),(27,79)),14),((((12,34),114),(77,110)),45)),81),(38,76)),57);
 212: 2 -14123.76758 -14308.3188 (0,((((((((1,2),(((3,52),((31,((36,87),100)),(((32,78),(55,59)),((86,112),101)))),43)),((13,(42,68)),93)),(((((((((((((((((4,108),22),111),(15,115)),((18,60),33)),(((((8,(37,98)),(80,109)),((23,96),(62,70))),(((20,(50,83)),88),((46,61),104))),((30,89),49))),(48,(64,65))),(((56,66),73),(74,116))),6),(63,113)),((39,51),(90,92))),(((16,40),(21,91)),(75,97))),(((((5,99),41),(17,24)),82),44)),(((7,(26,106)),(35,85)),(((53,58),105),94))),((10,19),103)),(11,(54,69))),((9,(((29,72),84),107)),95))),(((25,47),((28,67),102)),71)),(14,(27,79))),((((12,34),114),(77,110)),45)),((38,76),81)),57);
 213: 1 -14005.51953 -14296.98616 (0,(((((((((1,2),((((3,52),((31,((36,87),100)),((86,101),112))),43),((32,78),(55,59)))),((13,(42,68)),93)),(((((((((((((((((4,22),108),((15,115),111)),((18,60),33)),(((((8,(37,98)),(80,109)),((23,(62,96)),70)),((((20,50),83),88),((46,61),104))),((30,49),89))),(48,(64,65))),(((56,66),73),(74,116))),(63,113)),6),(53,58)),((39,51),(90,92))),((((16,40),(21,91)),(75,97)),82)),((((7,26),106),(35,85)),(94,105))),(((5,(41,99)),(17,24)),44)),((10,19),103)),(11,(54,69))),(((9,95),((29,72),84)),107))),(((25,47),((28,67),102)),71)),(27,79)),14),((((12,34),114),(77,110)),45)),((38,76),81)),57);
 214: 1 -14262.90723 -14302.10867 (0,((((((((1,2),(((3,52),((31,((36,87),100)),((86,112),101))),(((32,78),(55,59)),43))),((13,(42,68)),93)),((((((((((((((((4,108),22),((15,115),111)),((18,60),33)),(48,(64,65))),(((((8,(37,98)),(80,109)),(((23,62),70),96)),((((20,83),50),88),((46,61),104))),((30,49),89))),(((56,66),73),(74,116))),(63,113)),6),((39,51),(90,92))),((((16,40),(21,91)),(75,97)),82)),(((5,(41,99)),(17,24)),44)),(((7,(26,106)),(35,85)),(((53,58),105),94))),((10,19),103)),(11,(54,69))),(((9,(((29,72),84),107)),95),(((25,47),((28,67),102)),71)))),(14,(27,79))),((((12,34),114),(77,110)),45)),81),(38,76)),57);
 215: 1 -13101.46484 -14306.21051 (0,((((((1,2),(((((3,52),((31,((36,87),100)),((86,101),112))),43),((32,78),(55,59))),((13,(42,68)),93))),(((((((((((((((((((4,22),108),((15,115),111)),((18,60),33)),(((((8,(37,98)),(80,109)),(((23,70),62),96)),((((20,50),83),88),((46,61),104))),((30,49),89))),(48,(64,65))),(((56,66),73),(74,116))),(63,113)),6),(53,58)),((39,51),(90,92))),(((16,40),(21,91)),(75,97))),((((7,(26,106)),(35,85)),(((10,19),103),105)),94)),(((5,99),41),(17,24))),82),44),((11,69),54)),((9,(((29,72),84),107)),95)),(((25,47),((28,67),102)),71))),(14,(27,79))),((((12,34),114),(77,110)),45)),81),((38,76),57));
 216: 4 -14005.70508 -14309.67005 (0,((((((((((1,2),((3,52),((((31,((86,101),112)),((36,87),100)),((32,78),(55,59))),43))),((13,(42,68)),93)),(((((((((((((((((4,108),22),111),((15,115),((18,60),33))),((((((8,(37,98)),(80,109)),70),(23,(62,96))),((((20,50),83),88),((46,61),104))),((30,49),89))),(48,(64,65))),(((56,66),73),(74,116))),(63,113)),6),(53,58)),((39,51),(90,92))),((((16,40),(21,91)),(75,97)),82)),((((5,99),41),(17,24)),44)),(((7,(26,106)),(35,85)),(94,105))),((10,19),103)),(11,(54,69))),((9,(((29,72),84),107)),95))),(((25,47),((28,67),102)),71)),(27,79)),14),((((12,34),114),(77,110)),45)),81),(38,76)),57);
 217: 1 -14430.02246 -14307.4915 (0,((((((((1,2),((3,52),(((31,((36,87),100)),(((32,78),(55,59)),((86,112),101))),43))),((13,(42,68)),93)),((((((((((((((((4,108),22),((15,115),111)),((18,60),33)),(((((8,(37,98)),(80,109)),((23,96),(62,70))),(((20,(50,83)),88),((46,61),104))),((30,89),49))),(48,(64,65))),(((56,66),73),(74,116))),6),(63,113)),((39,51),(90,92))),(((16,40),(21,91)),(75,97))),(((((5,99),41),(17,24)),82),44)),(((7,(26,106)),(35,85)),(((53,58),105),94))),((10,19),103)),(11,(54,69))),((9,(((29,72),84),107)),95))),(((25,47),((28,67),102)),71)),(14,(27,79))),((((12,34),114),(77,110)),45)),((38,76),81)),57);
 218: 2 -14135.02148 -14296.69994 (0,(((((((((1,2),((((3,52),((31,((36,87),100)),((86,101),112))),43),((32,78),(55,59)))),((13,(42,68)),93)),(((((((((((((((((4,108),22),((15,115),111)),((18,60),33)),(((((8,(37,98)),(80,109)),((23,70),(62,96))),((((20,83),50),88),((46,61),104))),((30,89),49))),(48,(64,65))),(((56,66),73),(74,116))),(63,113)),6),(53,58)),((39,51),(90,92))),((((16,40),(21,91)),(75,97)),82)),((((5,41),99),(17,24)),44)),(((7,(26,106)),(35,85)),(94,105))),((10,19),103)),(11,(54,69))),(((9,95),((29,72),84)),107))),(((25,47),((28,67),102)),71)),(27,79)),14),((((12,34),114),(77,110)),45)),81),((38,76),57));
 219: 3 -14382.85938 -14301.76795 (0,((((((((1,2),(((((3,52),((31,((36,87),100)),((86,101),112))),43),((32,78),(55,59))),((13,(42,68)),93))),(((((((((((((((((((4,22),108),((15,115),111)),((18,60),33)),(((((8,(37,98)),(80,109)),(((23,70),62),96)),((((20,50),83),88),((46,61),104))),((30,49),89))),(48,(64,65))),(((56,66),73),(74,116))),(63,113)),6),(53,58)),((39,51),(90,92))),(((16,40),(21,91)),(75,97))),((((7,(26,106)),(35,85)),(((10,19),103),105)),94)),(((5,99),41),(17,24))),82),44),((11,69),54)),((9,(((29,72),84),107)),95)),(((25,47),((28,67),102)),71))),(14,(27,79))),45),(((12,34),114),(77,110))),81),(38,76)),57);
 220: 4 -13649.47363 -14289.48164 (0,((((((((((1,2),(((3,52),((31,((36,87),100)),((86,101),112))),(((32,78),(55,59)),43))),((13,(42,68)),93)),(((((((((((((((4,108),22),((15,115),111)),((18,60),33)),(((((8,(37,98)),(80,109)),((23,(62,96)),70)),(((20,(50,83)),88),((46,61),104))),((30,89),49))),(48,(64,65))),(((56,66),73),(74,116))),(63,113)),6),(53,58)),94),(((((((5,99),41),(17,24)),82),44),((((16,40),(21,91)),(75,97)),((39,51),(90,92)))),((((7,26),106),(35,85)),105))),((10,19),103)),(11,(54,69))),((9,(((29,72),84),107)),95))),(((25,47),((28,67),102)),71)),(27,79)),14),((((12,34),114),(77,110)),45)),81),(38,76)),57);
 221: 1 -13709.66406 -14309.32098 (0,((((((((1,2),((((3,52),((31,((36,87),100)),((86,112),101))),43),((32,78),(55,59)))),((13,(42,68)),93)),(((((((((((((((((((4,22),108),((15,115),111)),((18,60),33)),(((((8,(37,98)),(80,109)),(((23,70),62),96)),((((20,50),83),88),((46,61),104))),((30,49),89))),(48,(64,65))),(((56,66),73),(74,116))),(63,113)),6),(53,58)),((39,51),(90,92))),(((16,40),(21,91)),(75,97))),((((7,(26,106)),(35,85)),(((10,19),103),105)),94)),(((5,99),41),(17,24))),82),44),((11,69),54)),(((25,47),((28,67),102)),71)),((9,(((29,72),84),107)),95))),(14,(27,79))),((((12,34),114),(77,110)),45)),81),(38,76)),57);
 222: 1 -14344.34082 -14296.41685 (0,(((((((((1,2),(((3,52),((31,((36,87),100)),((86,101),112))),(((32,78),(55,59)),43))),((13,(42,68)),93)),(((((((((((((((4,108),22),((15,115),111)),((18,60),33)),(((((8,(37,98)),(80,109)),(((23,62),96),70)),((((20,50),83),88),((46,61),104))),((30,89),49))),(48,(64,65))),(((56,66),73),(74,116))),(63,113)),6),(53,58)),(94,105)),(((((5,(41,99)),(17,24)),82),44),((((16,40),(21,91)),(75,97)),((39,51),(90,92))))),((7,(26,106)),(35,85))),((10,19),103)),(11,(54,69)))),((9,(((29,72),84),107)),95)),(((25,47),((28,67),102)),71)),(14,(27,79))),(((((12,34),114),(77,110)),45),(38,76))),81),57);
 223: 1 -14718.74023 -14305.47261 (0,(((((((1,2),(((((3,52),((31,((36,87),100)),((86,101),112))),(((32,78),(55,59)),43)),((13,(42,68)),93)),(((((((((((((((((4,22),108),((15,115),111)),((18,60),33)),(((((8,(37,98)),(80,109)),((23,96),(62,70))),((((20,50),83),88),((46,61),104))),((30,49),89))),(48,(64,65))),(((56,66),73),(74,116))),6),(63,113)),((((5,99),41),(17,24)),82)),((((16,40),(21,91)),(75,97)),((39,51),(90,92)))),(((7,(26,106)),(35,85)),105)),(53,58)),(44,94)),((10,19),103)),((11,69),54)),((9,(((29,72),84),107)),95)))),(((25,47),((28,67),102)),71)),(14,(27,79))),((((12,34),114),(77,110)),45)),81),(38,76)),57);
 224: 2 -14104.80469 -14296.8743 (0,((((((((((1,2),(((3,52),((31,((36,87),100)),((86,101),112))),(((32,78),(55,59)),43))),((13,(42,68)),93)),((((((((((((((((4,108),22),111),((15,115),((18,60),33))),((((8,(37,98)),((((23,96),62),70),(80,109))),((((20,83),50),88),((46,61),104))),((30,89),49))),(48,(64,65))),(((56,66),73),(74,116))),6),(63,113)),(53,58)),((((16,40),(21,91)),(75,97)),((39,51),(90,92)))),(((((5,41),99),(17,24)),82),44)),((((7,26),106),(35,85)),(94,105))),((10,19),103)),(11,(54,69))),((((9,95),107),84),(29,72)))),(((25,47),((28,67),102)),71)),(27,79)),14),((((12,34),114),(77,110)),45)),81),(38,76)),57);
 225: 1 -14279.27832 -14307.98551 (0,((((((((((1,2),(((((3,52),(((32,78),(55,59)),43)),((86,101),112)),((36,87),100)),31)),((13,(42,68)),93)),((((((((((((((((4,108),22),((15,115),111)),((18,60),33)),(((((8,(37,98)),(80,109)),(((23,62),96),70)),((((20,83),50),88),((46,61),104))),((30,49),89))),(48,(64,65))),(((56,66),73),(74,116))),6),(63,113)),((((16,40),(21,91)),(75,97)),((39,51),(90,92)))),(((((5,99),41),(17,24)),82),44)),(53,58)),((((7,(26,106)),(35,85)),105),94)),((10,19),103)),(11,(54,69))),((9,(((29,72),84),107)),95))),(((25,47),((28,67),102)),71)),(14,(27,79))),(((12,34),114),(77,110))),45),81),(38,76)),57);
 226: 1 -13822.55664 -14314.21918 (0,(((((((((1,2),((((3,52),((31,((36,87),100)),((86,112),101))),43),((32,78),(55,59)))),((13,(42,68)),93)),(((((((((((((((((4,108),22),((15,115),111)),((18,60),33)),(((((8,(37,98)),(80,109)),(((23,62),70),96)),((((20,50),83),88),((46,61),104))),((30,49),89))),(48,(64,65))),(((56,66),73),(74,116))),6),(63,113)),(((((5,99),41),(17,24)),82),44)),(53,58)),(((((7,26),106),(35,85)),105),((((16,40),(21,91)),((39,51),(90,92))),(75,97)))),94),((10,19),((11,69),54))),103),((9,(((29,72),84),107)),95)),(((25,47),((28,67),102)),71))),(27,79)),14),((((12,34),114),(77,110)),45)),81),(38,76)),57);
 227: 1 -14616.52539 -14292.1394 (0,(((((((((1,2),(((3,52),((31,((36,87),100)),((86,101),112))),(((32,78),(55,59)),43))),((13,(42,68)),93)),(((((((((((((((4,108),22),((15,115),111)),((18,60),33)),(((((8,(37,98)),(80,109)),(((23,62),96),70)),((((20,50),83),88),((46,61),104))),((30,89),49))),(48,(64,65))),(((56,66),73),(74,116))),(63,113)),6),(53,58)),(94,105)),(((((5,(41,99)),(17,24)),82),44),((((16,40),(21,91)),(75,97)),((39,51),(90,92))))),((7,(26,106)),(35,85))),((10,19),103)),(11,(54,69)))),(((9,(((29,72),84),107)),95),(((25,47),((28,67),102)),71))),(14,(27,79))),((((12,34),114),(77,110)),45)),(38,76)),81),57);
 228: 1 -13489.38672 -14301.96797 (0,(((((((1,2),(((3,52),((((31,((86,101),112)),((36,87),100)),((32,78),(55,59))),43)),((13,(42,68)),93))),(((((((((((((((((4,(22,108)),((15,115),111)),((18,60),33)),(((((8,(37,98)),(80,109)),(((23,62),70),96)),((((20,50),83),88),((46,61),104))),((30,89),49))),(48,(64,65))),(((56,66),73),(74,116))),6),(63,113)),((39,51),(90,92))),(((16,40),(21,91)),(75,97))),(((((5,41),99),(17,24)),82),44)),((((7,26),106),(35,85)),(((53,58),105),94))),(10,19)),103),(11,(54,69))),((9,(((29,72),84),107)),95)),(((25,47),((28,67),102)),71))),(14,(27,79))),((((12,34),114),(77,110)),45)),81),(38,76)),57);
 229: 1 -14031.85938 -14298.93543 (0,((((((((((1,2),(((3,52),((31,((36,87),100)),((86,112),101))),(((32,78),(55,59)),43))),((13,(42,68)),93)),((((((((((((((((((4,108),22),((15,115),111)),((18,60),33)),(((((8,(37,98)),(80,109)),((23,(62,70)),96)),((((20,50),83),88),((46,61),104))),((30,49),89))),(48,(64,65))),(((56,66),73),(74,116))),6),(63,113)),((39,51),(90,92))),(((16,40),(75,97)),(21,91))),(((((5,41),99),(17,24)),82),44)),94),(53,58)),(((7,(26,106)),(35,85)),105)),((10,19),103)),(11,(54,69))),((((9,95),107),84),(29,72)))),(((25,47),((28,67),102)),71)),(14,(27,79))),45),(((12,34),114),(77,110))),(38,76)),81),57);
 230: 1 -14447.4043 -14309.11184 (0,(((((((1,2),(((((3,52),((31,((36,87),100)),((86,101),112))),43),((32,78),(55,59))),((13,(42,68)),93))),((((((((((((((((((4,22),108),((15,115),111)),((18,60),33)),(((((8,(37,98)),(80,109)),(((23,70),62),96)),((((20,50),83),88),((46,61),104))),((30,49),89))),(48,(64,65))),(((56,66),73),(74,116))),(63,113)),6),(53,58)),((39,51),(90,92))),(((16,40),(21,91)),(75,97))),((((7,(26,106)),(35,85)),(((10,19),103),105)),94)),(((5,99),41),(17,24))),82),(((11,69),54),44)),((9,(((29,72),84),107)),95)),(((25,47),((28,67),102)),71))),(14,(27,79))),((((12,34),114),(77,110)),45)),81),(38,76)),57);
 231: 2 -14533.45117 -14302.76594 (0,((((((((((1,2),((3,52),((((31,((86,101),112)),((36,87),100)),((32,78),(55,59))),43))),((13,(42,68)),93)),((((((((((((((((4,108),22),111),((15,115),((18,60),33))),(((((8,(37,98)),(80,109)),(23,((62,96),70))),((((20,50),83),88),((46,61),104))),((30,89),49))),(48,(64,65))),(((56,66),73),(74,116))),(63,113)),6),(53,58)),(94,105)),((((((5,41),99),(17,24)),82),44),((((16,40),(21,91)),(75,97)),((39,51),(90,92))))),((7,(26,106)),(35,85))),((10,19),103)),(11,(54,69))),((9,(((29,72),84),107)),95))),(((25,47),((28,67),102)),71)),(27,79)),14),81),((((12,34),114),(77,110)),45)),(38,76)),57);
 232: 2 -12824.57227 -14293.60416 (0,((((((((1,2),((((3,52),((31,((36,87),100)),((86,112),101))),(((32,78),(55,59)),43)),((13,(42,68)),93))),(((((((((((((((((4,22),108),((15,115),111)),((18,60),33)),(((((8,(37,98)),(80,109)),(((23,70),62),96)),((((20,83),50),88),((46,61),104))),(30,(49,89)))),(48,(64,65))),(((56,66),73),(74,116))),(63,113)),6),((39,51),(90,92))),((((16,40),(21,91)),(75,97)),82)),((((5,41),99),(17,24)),44)),((7,(26,106)),(35,85))),(((53,58),105),94)),((10,19),103)),((11,69),54)),((9,(((29,72),84),107)),95))),(((25,47),((28,67),102)),71)),(27,79)),14),((((12,34),114),(77,110)),45)),((38,76),81)),57);
 233: 3 -14861.89062 -14293.04843 (0,(((((((((1,2),((((3,52),((31,((36,87),100)),((86,101),112))),43),((32,78),(55,59)))),((13,(42,68)),93)),(((((((((((((((((4,(22,108)),((15,115),111)),((18,60),33)),(((((8,(37,98)),(80,109)),((23,(62,96)),70)),((((20,83),50),88),((46,61),104))),((30,49),89))),(48,(64,65))),(((56,66),73),(74,116))),(63,113)),6),((39,51),(90,92))),(((16,40),(21,91)),(75,97))),(((((5,99),41),(17,24)),82),44)),((((7,(26,106)),(35,85)),105),(53,58))),94),((10,19),103)),((11,69),54)),((9,(((29,72),84),107)),95)),(((25,47),((28,67),102)),71))),(27,79)),14),((((12,34),114),(77,110)),45)),81),(38,76)),57);
 234: 1 -14930.60742 -14291.94604 (0,((((((((1,2),(((((3,52),((31,((36,87),100)),((86,112),101))),43),((32,78),(55,59))),((13,(42,68)),93))),((((((((((((((((((4,108),22),((15,115),111)),((18,60),33)),(((((8,(37,98)),(80,109)),(((23,62),96),70)),((((20,83),50),88),((46,61),104))),((30,49),89))),(48,(64,65))),(((56,66),73),(74,116))),6),(63,113)),((39,51),(90,92))),(((16,40),(21,91)),(75,97))),((((5,(41,99)),(17,24)),82),44)),(((53,58),105),94)),((7,(26,106)),(35,85))),((10,19),103)),(11,(54,69))),(((9,95),((29,72),84)),107)),(((25,47),((28,67),102)),71))),(27,79)),14),((((12,34),114),(77,110)),45)),81),(38,76)),57);
 235: 1 -16245.0293 -14294.65488 (0,(((((((((((1,2),((((3,52),((31,((36,87),100)),((86,101),112))),43),((32,78),(55,59)))),((13,(42,68)),93)),((((((((((((((((4,108),22),((15,115),111)),((18,60),33)),(((((8,(37,98)),(80,109)),((23,70),(62,96))),((((20,83),50),88),((46,61),104))),((30,89),49))),(48,(64,65))),(((56,66),73),(74,116))),(63,113)),6),(53,58)),((39,51),(90,92))),((((16,40),(21,91)),(75,97)),82)),((((5,41),99),(17,24)),44)),((((7,(26,106)),(35,85)),105),94)),((10,19),103)),(11,(54,69)))),(((9,95),((29,72),84)),107)),(((25,47),((28,67),102)),71)),(27,79)),14),((((12,34),114),(77,110)),45)),81),(38,76)),57);
 236: 3 -13932.42285 -14322.00756 (0,((((((((((1,2),((((3,52),((31,((36,87),100)),((86,112),101))),43),((32,78),(55,59)))),((13,(42,68)),93)),((((((((((((((((4,108),22),((15,115),111)),((18,60),33)),(((((8,(37,98)),(80,109)),(23,((62,96),70))),((((20,83),50),88),((46,61),104))),(30,(49,89)))),(48,(64,65))),(((56,66),73),(74,116))),(63,113)),6),(53,58)),((((16,40),(21,91)),(75,97)),((39,51),(90,92)))),(((((5,41),99),(17,24)),82),44)),(((7,(26,106)),(35,85)),(94,105))),((10,19),103)),(11,(54,69))),((9,(((29,72),84),107)),95))),(27,79)),(((25,47),((28,67),102)),71)),14),((((12,34),114),(77,110)),45)),81),(38,76)),57);
 237: 2 -15070.10645 -14295.47976 (0,(((((((((1,2),(((3,52),((31,((36,87),100)),((86,101),112))),(((32,78),(55,59)),43))),((13,(42,68)),93)),((((((((((((((((4,22),108),((15,115),111)),((18,60),33)),(((((8,(37,98)),(80,109)),(((23,62),96),70)),((((20,83),50),88),((46,61),104))),((30,89),49))),(48,(64,65))),(((56,66),73),(74,116))),(63,113)),6),((39,51),(90,92))),(((16,40),(21,91)),(75,97))),(((((5,41),99),(17,24)),82),44)),(((53,58),105),94)),((7,(26,106)),(35,85))),((10,19),103)),((11,69),54))),(((9,(((29,72),84),107)),95),(((25,47),((28,67),102)),71))),(27,79)),14),((((12,34),114),(77,110)),45)),81),((38,76),57));
 238: 1 -13620.67383 -14295.13064 (0,(((((((((((1,2),(((3,52),((31,((36,87),100)),((86,101),112))),(((32,78),(55,59)),43))),((13,(42,68)),93)),(((((((((((((((4,108),22),((15,115),111)),((18,60),33)),(((((8,(37,98)),(80,109)),(((23,62),96),70)),((((20,50),83),88),((46,61),104))),((30,89),49))),(48,(64,65))),(((56,66),73),(74,116))),(63,113)),6),(53,58)),(94,105)),(((((5,(41,99)),(17,24)),82),44),((((16,40),(21,91)),(75,97)),((39,51),(90,92))))),((7,(26,106)),(35,85))),((10,19),103)),(11,(54,69)))),((9,(((29,72),84),107)),95)),(((25,47),((28,67),102)),71)),(14,(27,79))),(((12,34),114),(77,110))),45),(38,76)),81),57);
 239: 1 -14601.22559 -14295.60877 (0,(((((((((1,2),((13,(42,68)),93)),(((3,52),((31,((36,87),100)),((86,112),101))),(((32,78),(55,59)),43))),((((((((((((((((4,108),22),((15,115),111)),((18,60),33)),(((((8,(37,98)),(80,109)),((23,70),(62,96))),((((20,50),83),88),((46,61),104))),((30,89),49))),(48,(64,65))),(((56,66),73),(74,116))),6),(63,113)),((39,51),(90,92))),(((16,40),(75,97)),(21,91))),(((((5,41),99),(17,24)),82),44)),(((7,(26,106)),(35,85)),(((53,58),105),94))),((10,19),103)),((11,69),54)),((9,(((29,72),84),107)),95))),(((25,47),((28,67),102)),71)),(27,79)),14),((((12,34),114),(77,110)),45)),((38,76),57)),81);
 240: 1 -14347.59082 -14304.04439 (0,((((((((1,2),((13,(42,68)),93)),((3,52),((((31,((86,101),112)),((36,87),100)),((32,78),(55,59))),43))),((((((((((((((((4,22),108),111),((15,115),((18,60),33))),(((((8,(37,98)),(80,109)),((23,(62,96)),70)),((((20,83),50),88),((46,61),104))),((30,49),89))),(48,(64,65))),(((56,66),73),(74,116))),(63,113)),6),(53,58)),(94,105)),((((((5,99),41),(17,24)),82),44),((((16,40),(21,91)),(75,97)),((39,51),(90,92))))),(((7,26),106),(35,85))),((10,19),103)),((11,69),54)),((9,(((29,72),84),107)),95))),(((25,47),((28,67),102)),71)),(14,(27,79))),((((12,34),114),(77,110)),45)),((38,76),81)),57);
 241: 1 -13305.25391 -14302.59755 (0,((((((((((1,2),(((3,52),(((31,((36,87),100)),((32,78),(55,59))),((86,101),112))),43)),((13,(42,68)),93)),((((((((((((((((4,22),108),((15,115),111)),((18,60),33)),(((((8,(37,98)),(80,109)),(((23,96),62),70)),((((20,83),50),88),((46,61),104))),((30,49),89))),(48,(64,65))),(((56,66),73),(74,116))),6),(63,113)),((39,51),(90,92))),(((16,40),(21,91)),(75,97))),(((((5,41),99),(17,24)),82),44)),((((7,26),106),(35,85)),(((53,58),105),94))),((10,19),103)),((11,69),54)),((9,(((29,72),84),107)),95))),(((25,47),((28,67),102)),71)),(27,79)),14),((((12,34),114),(77,110)),45)),81),(38,76)),57);
 242: 1 -15712.48047 -14291.9451 (0,((((((((((1,2),((((3,52),((31,((36,87),100)),((86,101),112))),43),((32,78),(55,59)))),((13,(42,68)),93)),(((((((((((((((((4,108),22),111),((15,115),((18,60),33))),(((((8,(37,98)),(80,109)),(((23,62),70),96)),((((20,83),50),88),((46,61),104))),((30,89),49))),(48,(64,65))),(((56,66),73),(74,116))),(63,113)),6),(53,58)),((39,51),(90,92))),((((16,40),(21,91)),(75,97)),82)),((((5,99),41),(17,24)),44)),((((7,106),26),(35,85)),(94,105))),((10,19),103)),(11,(54,69))),((9,(((29,72),84),107)),95))),(((25,47),((28,67),102)),71)),(27,79)),14),((((12,34),114),(77,110)),45)),81),(38,76)),57);
 243: 1 -13771.74023 -14307.60802 (0,((((((1,2),(((3,52),((((31,((86,101),112)),((36,87),100)),((32,78),(55,59))),43)),((13,(42,68)),93))),(((((((((((((((((((4,108),22),111),((15,115),((18,60),33))),(((((8,(37,98)),(80,109)),(((23,70),62),96)),((((20,50),83),88),((46,61),104))),((30,49),89))),(48,(64,65))),(((56,66),73),(74,116))),(63,113)),6),(53,58)),((39,51),(90,92))),((((16,40),(21,91)),(75,97)),82)),((((5,99),41),(17,24)),44)),(((7,(26,106)),(35,85)),105)),94),((10,19),103)),(11,(54,69))),((9,(((29,72),84),107)),95)),(((25,47),((28,67),102)),71))),(14,(27,79))),((((12,34),114),(77,110)),45)),((38,76),81)),57);
 244: 2 -15004.17578 -14296.01841 (0,((((((((1,2),((13,(42,68)),93)),(((3,52),((31,((36,87),100)),((86,112),101))),(((32,78),(55,59)),43))),(((((((((((((((4,(22,108)),111),((15,115),((18,60),33))),(((((8,(37,98)),(80,109)),(((23,62),70),96)),((((20,83),50),88),((46,61),104))),((30,49),89))),(48,(64,65))),(((56,66),73),(74,116))),6),(63,113)),((39,51),(90,92))),(((16,40),(21,91)),(75,97))),(((((5,99),41),(17,24)),82),44)),((((7,26),106),(35,85)),(((53,58),105),94))),((10,19),103)),(11,(54,69))),((9,(((29,72),84),107)),95))),(((25,47),((28,67),102)),71)),(27,79)),14),((((((12,34),114),(77,110)),45),(38,76)),81)),57);
 245: 1 -14363.01953 -14295.99116 (0,(((((((((1,2),(((3,52),((31,((36,87),100)),((86,101),112))),(((32,78),(55,59)),43))),((13,(42,68)),93)),(((((((((((((((((4,22),108),111),((15,115),((18,60),33))),((((8,(37,98)),(80,109)),(((((20,50),83),88),((46,61),104)),(((23,62),96),70))),((30,89),49))),(48,(64,65))),(((56,66),73),(74,116))),(63,113)),6),((39,51),(90,92))),(((16,40),(21,91)),(75,97))),(((((5,99),41),(17,24)),82),44)),(53,58)),(((((7,106),26),(35,85)),105),94)),((10,19),103)),((11,69),54)),((9,(((29,72),84),107)),95))),(((25,47),((28,67),102)),71)),(27,79)),14),((((12,34),114),(77,110)),45)),((38,76),81)),57);
 246: 1 -14615.36133 -14292.76584 (0,(((((((1,2),((13,(42,68)),93)),((((3,52),((31,((36,87),100)),((86,101),112))),43),((32,78),(55,59)))),(((((((((((((((((4,22),108),((15,115),111)),((18,60),33)),(((((8,(37,98)),(80,109)),((23,70),(62,96))),((((20,83),50),88),((46,61),104))),((30,89),49))),(48,(64,65))),(((56,66),73),(74,116))),6),(63,113)),((39,51),(90,92))),((16,40),((21,91),(75,97)))),(((((5,99),41),(17,24)),82),44)),(53,58)),(((7,(26,106)),(35,85)),(94,105))),((10,19),103)),(11,(54,69))),(((9,(((29,72),84),107)),95),(((25,47),((28,67),102)),71)))),(14,(27,79))),((((12,34),114),(77,110)),45)),((38,76),81)),57);
 247: 1 -13704.28906 -14293.68822 (0,((((((((((1,2),(((3,52),((31,((36,87),100)),((86,101),112))),(((32,78),(55,59)),43))),((13,(42,68)),93)),(((((((((((((((4,108),22),((15,115),111)),((18,60),33)),(((((8,(37,98)),(80,109)),(((23,62),96),70)),((((20,50),83),88),((46,61),104))),((30,89),49))),(48,(64,65))),(((56,66),73),(74,116))),(63,113)),6),(53,58)),(94,105)),(((((5,(41,99)),(17,24)),82),44),((((16,40),(21,91)),(75,97)),((39,51),(90,92))))),((7,(26,106)),(35,85))),((10,19),103)),(11,(54,69)))),(((25,47),((28,67),102)),71)),((9,(((29,72),84),107)),95)),(14,(27,79))),((((12,34),114),(77,110)),45)),(38,76)),81),57);
 248: 1 -13873.57227 -14311.54465 (0,((((((((((1,2),(((3,52),((31,((36,87),100)),((86,101),112))),(((32,78),(55,59)),43))),((13,(42,68)),93)),((((((((((((((((4,108),22),((15,115),111)),((18,60),33)),(((((8,(37,98)),(80,109)),((23,70),(62,96))),((30,49),89)),((((20,50),83),88),((46,61),104)))),(48,(64,65))),(((56,66),73),(74,116))),(63,113)),6),(53,58)),94),((((5,(41,99)),(17,24)),82),((((16,40),(21,91)),(75,97)),((39,51),(90,92))))),(((((7,26),106),(35,85)),105),44)),((10,19),103)),(11,(54,69))),((9,(((29,72),84),107)),95))),(((25,47),((28,67),102)),71)),(27,79)),14),((((12,34),114),(77,110)),45)),81),(38,76)),57);
 249: 1 -14492.13477 -14295.65687 (0,(((((((((1,2),(((((3,52),((31,((36,87),100)),((86,101),112))),43),((32,78),(55,59))),((13,(42,68)),93))),((((((((((((((((4,(22,108)),((15,115),111)),((18,60),33)),(((((8,(37,98)),(80,109)),(((23,62),96),70)),((((20,50),83),88),((46,61),104))),((30,49),89))),(48,(64,65))),(((56,66),73),(74,116))),6),(63,113)),(((16,40),((21,91),(75,97))),((39,51),(90,92)))),(53,58)),94),((((5,(41,99)),(17,24)),82),44)),((((7,26),106),(35,85)),105)),((10,19),103)),((11,69),54)),((9,(((29,72),84),107)),95))),(((25,47),((28,67),102)),71)),(27,79)),14),((((12,34),114),(77,110)),45)),81),(38,76)),57);
 250: 1 -14715.29883 -14296.94033 (0,((((((((((1,2),(((((3,52),((31,((36,87),100)),((86,101),112))),43),((32,78),(55,59))),((13,(42,68)),93))),((((((((((((((((4,108),22),111),((15,115),((18,60),33))),(((((8,(37,98)),(80,109)),(((23,62),70),96)),((((20,83),50),88),((46,61),104))),((30,89),49))),(48,(64,65))),(((56,66),73),(74,116))),(63,113)),6),(53,58)),((39,51),(90,92))),((((16,40),(21,91)),(75,97)),82)),((((5,99),41),(17,24)),44)),((((7,106),26),(35,85)),(94,105))),((10,19),103)),(11,(54,69)))),((9,(((29,72),84),107)),95)),(((25,47),((28,67),102)),71)),(27,79)),14),((((12,34),114),(77,110)),45)),81),(38,76)),57);
 251: 1 -13918.35156 -14295.90218 (0,(((((((((1,2),((((3,52),((31,((36,87),100)),((86,101),112))),43),((32,78),(55,59)))),((13,(42,68)),93)),((((((((((((((((((4,22),108),((15,115),111)),((18,60),33)),(((((8,(37,98)),(80,109)),(((23,62),70),96)),(((20,(50,83)),88),((46,61),104))),((30,49),89))),(48,(64,65))),(((56,66),73),(74,116))),(63,113)),6),((39,51),(90,92))),(((16,40),(21,91)),(75,97))),(((((5,41),99),(17,24)),82),44)),((53,58),105)),((7,(26,106)),(35,85))),94),((10,19),103)),(11,(54,69))),((9,(((29,72),84),107)),95))),(((25,47),((28,67),102)),71)),(27,79)),14),((((12,34),114),(77,110)),45)),81),((38,76),57));
 252: 1 -14019.04883 -14302.73104 (0,((((((((((1,2),((((3,52),31),(((36,87),100),((86,101),112))),(((32,78),(55,59)),43))),((13,(42,68)),93)),(((((((((((((((4,22),108),((15,115),111)),((18,60),33)),(((((8,(37,98)),(80,109)),((23,96),(62,70))),((((20,83),50),88),((46,61),104))),((30,49),89))),6),((48,(64,65)),(((56,66),73),(74,116)))),(63,113)),((39,51),(90,92))),(((16,40),(75,97)),(21,91))),(((((5,41),99),(17,24)),82),44)),(((7,(26,106)),(35,85)),(((53,58),105),94))),((10,19),103)),(11,(54,69))),((9,(((29,72),84),107)),95))),(((25,47),((28,67),102)),71)),(27,79)),14),((((12,34),114),(77,110)),45)),81),(38,76)),57);
 253: 1 -14024.17578 -14293.43984 (0,((((((((((1,2),((13,(42,68)),93)),(((3,52),((31,((36,87),100)),((86,101),112))),(((32,78),(55,59)),43))),((((((((((((((((4,22),108),((15,115),111)),((18,60),33)),(((((8,(37,98)),(80,109)),(((23,62),96),70)),((((20,83),50),88),((46,61),104))),((30,89),49))),(48,(64,65))),(((56,66),73),(74,116))),(63,113)),6),((39,51),(90,92))),(((16,40),(21,91)),(75,97))),(((((5,41),99),(17,24)),82),44)),(((53,58),105),94)),((7,(26,106)),(35,85))),((10,19),103)),((11,69),54))),(((9,(((29,72),84),107)),95),(((25,47),((28,67),102)),71))),(27,79)),14),((((12,34),114),(77,110)),45)),81),(38,76)),57);
 254: 1 -13725.38477 -14300.51331 (0,((((((((((1,2),(((((3,52),(((32,78),(55,59)),43)),((86,101),112)),((36,87),100)),31)),((13,(42,68)),93)),(((((((((((((((4,22),108),(((15,115),111),((18,60),33))),(((((8,(37,98)),(80,109)),(((23,62),96),70)),((((20,83),50),88),((46,61),104))),((30,49),89))),(48,(64,65))),(((56,66),73),(74,116))),6),(63,113)),(53,58)),((((16,40),(21,91)),(75,97)),((39,51),(90,92)))),((((5,(41,99)),(17,24)),82),44)),(((7,(26,106)),(35,85)),(94,105))),((10,19),103)),(11,(54,69))),((9,(((29,72),84),107)),95))),(((25,47),((28,67),102)),71)),(27,79)),14),((((12,34),114),(77,110)),45)),81),(38,76)),57);
 255: 2 -15175.35254 -14298.88386 (0,((((((((((1,2),(((3,52),((31,((86,112),101)),((36,87),100))),(((32,78),(55,59)),43))),((13,(42,68)),93)),((((((((((((((((((4,22),108),((15,115),111)),((18,60),33)),(((((8,(37,98)),(80,109)),(((23,62),70),96)),((((20,50),83),88),((46,61),104))),((30,49),89))),(48,(64,65))),(((56,66),73),(74,116))),(63,113)),6),(53,58)),((39,51),(90,92))),(((16,40),(21,91)),(75,97))),((((5,99),41),(17,24)),82)),((((7,26),106),(35,85)),105)),(44,94)),((10,19),103)),((11,69),54)),((9,(((29,72),84),107)),95))),(((25,47),((28,67),102)),71)),(27,79)),14),((((12,34),114),(77,110)),45)),81),(38,76)),57);
 256: 1 -14174.01758 -14306.57185 (0,(((((((((1,2),(((3,52),((31,((36,87),100)),((86,101),112))),(((32,78),(55,59)),43))),((13,(42,68)),93)),((((((((((((((((((4,22),108),((15,115),111)),((18,60),33)),(((((8,(37,98)),(80,109)),((23,96),(62,70))),((((20,50),83),88),((46,61),104))),((30,49),89))),(48,(64,65))),(((56,66),73),(74,116))),6),(63,113)),((39,51),(90,92))),((16,40),(21,91))),(((((5,41),99),(17,24)),82),44)),(75,97)),(((7,26),106),(35,85))),(((53,58),105),94)),((10,19),103)),(11,(54,69))),((9,(((29,72),84),107)),95))),(((25,47),((28,67),102)),71)),(27,79)),14),((((12,34),114),(77,110)),45)),81),((38,76),57));
 257: 1 -14449.0332 -14297.43078 (0,((((((((((1,2),(((3,52),((31,((36,87),100)),((86,101),112))),(((32,78),(55,59)),43))),((13,(42,68)),93)),(((((((((((((((4,108),22),((15,115),111)),((18,60),33)),(((((8,(37,98)),(80,109)),(((23,70),96),62)),((((20,50),83),88),((46,61),104))),((30,49),89))),(48,(64,65))),((((56,66),73),(74,116)),(63,113))),6),(53,58)),((((16,40),(21,91)),(75,97)),((39,51),(90,92)))),(((((5,41),99),(17,24)),82),44)),(((7,(26,106)),(35,85)),(94,105))),((10,19),103)),(11,(54,69))),((9,(((29,72),84),107)),95))),(((25,47),((28,67),102)),71)),(14,(27,79))),(((12,34),114),(77,110))),45),81),(38,76)),57);
 258: 1 -14993.51758 -14292.86761 (0,((((((((1,2),(((((3,52),((31,((36,87),100)),((86,101),112))),43),((32,78),(55,59))),((13,(42,68)),93))),((((((((((((((((((4,108),22),111),((15,115),((18,60),33))),(((((8,(37,98)),(80,109)),(((23,62),70),96)),((((20,83),50),88),((46,61),104))),((30,89),49))),(48,(64,65))),(((56,66),73),(74,116))),(63,113)),6),(53,58)),((39,51),(90,92))),((((16,40),(21,91)),(75,97)),82)),((((5,99),41),(17,24)),44)),((((7,106),26),(35,85)),(94,105))),((10,19),103)),(11,(54,69))),((9,(((29,72),84),107)),95)),(((25,47),((28,67),102)),71))),(27,79)),14),((((12,34),114),(77,110)),45)),81),(38,76)),57);
 259: 1 -14233.09766 -14292.81062 (0,((((((((((1,2),(((3,52),((31,((36,87),100)),((86,101),112))),(((32,78),(55,59)),43))),((13,(42,68)),93)),((((((((((((((((((4,22),108),((15,115),111)),((18,60),33)),(((((8,(37,98)),(80,109)),(((23,62),96),70)),(((20,(50,83)),88),((46,61),104))),((30,89),49))),(48,(64,65))),(((56,66),73),(74,116))),(63,113)),6),((39,51),(90,92))),((((16,40),(21,91)),(75,97)),82)),(((5,41),99),(17,24))),44),(((53,58),105),94)),(((7,26),106),(35,85))),((10,19),103)),(11,(54,69))),((9,(((29,72),84),107)),95))),(((25,47),((28,67),102)),71)),(27,79)),14),((((12,34),114),(77,110)),45)),81),(38,76)),57);
 260: 3 -14984.50293 -14291.34394 (0,(((((((1,2),((((3,52),((31,((36,87),100)),((86,101),112))),43),((32,78),(55,59)))),((13,(42,68)),93)),(((((((((((((((((4,22),108),((15,115),111)),((18,60),33)),(((((8,(37,98)),(80,109)),(((23,62),96),70)),((((20,50),83),88),((46,61),104))),((30,49),89))),(48,(64,65))),(((56,66),73),(74,116))),6),(63,113)),((39,51),(90,92))),(((16,40),(21,91)),(75,97))),(((((5,41),99),(17,24)),82),44)),((((7,26),106),(35,85)),(((53,58),105),94))),((10,19),103)),(11,(54,69))),((9,(((29,72),84),107)),95)),(((25,47),((28,67),102)),71))),(14,(27,79))),((((12,34),114),(77,110)),45)),(38,(76,81))),57);
 261: 1 -13879.47461 -14303.25932 (0,((((((((1,2),(((((3,52),(31,(((36,87),100),((86,101),112)))),43),((32,78),(55,59))),((13,(42,68)),93))),((((((((((((((((4,22),108),((15,115),111)),((18,60),33)),(((((8,(37,98)),(80,109)),(((23,62),70),96)),((((20,50),83),88),((46,61),104))),(30,(49,89)))),(48,(64,65))),(((56,66),73),(74,116))),6),(63,113)),((((16,40),(75,97)),(21,91)),((39,51),(90,92)))),(((((5,41),99),(17,24)),82),44)),((((7,26),106),(35,85)),(((53,58),105),94))),(10,19)),103),((11,69),54)),(((9,95),((29,72),84)),107))),(((25,47),((28,67),102)),71)),(27,79)),14),((((12,34),114),(77,110)),45)),((38,76),81)),57);
 262: 1 -14337.67383 -14305.74753 (0,(((((((1,2),(((((3,52),((31,((36,87),100)),((86,101),112))),43),((32,78),(55,59))),((13,(42,68)),93))),((((((((((((((((4,(22,108)),((15,115),111)),((18,60),33)),((((8,(37,98)),(((((20,83),50),88),((46,61),104)),(((23,96),62),70))),(80,109)),((30,49),89))),(48,(64,65))),(((56,66),73),(74,116))),(63,113)),6),(53,58)),((((16,40),(21,91)),((39,51),(90,92))),(75,97))),(((((5,41),99),(17,24)),82),44)),(((7,(26,106)),(35,85)),(94,105))),((10,19),103)),((11,69),54)),((9,(((29,72),84),107)),95)),(((25,47),((28,67),102)),71))),(14,(27,79))),((((12,34),114),(77,110)),45)),81),(38,76)),57);
 263: 1 -14937.50684 -14300.06175 (0,((((((((1,2),(((3,52),((((31,((86,101),112)),((36,87),100)),((32,78),(55,59))),43)),((13,(42,68)),93))),((((((((((((((((((4,22),108),((15,115),111)),((18,60),33)),(((((8,(37,98)),(80,109)),(((23,62),96),70)),((((20,83),50),88),((46,61),104))),((30,49),89))),(48,(64,65))),(((56,66),73),(74,116))),6),(63,113)),((39,51),(90,92))),(((16,40),(21,91)),(75,97))),(((((5,99),41),(17,24)),44),82)),((7,(26,106)),(35,85))),(((53,58),105),94)),((10,19),103)),(11,(54,69))),((9,(((29,72),84),107)),95)),(((25,47),((28,67),102)),71))),(14,(27,79))),45),(((12,34),114),(77,110))),81),(38,76)),57);
 264: 1 -14064.07422 -14298.65998 (0,(((((((((1,2),((((3,52),((31,((36,87),100)),((86,101),112))),43),((32,78),(55,59)))),((13,(42,68)),93)),((((((((((((((((4,(22,108)),((15,115),111)),((18,60),33)),(((((8,(37,98)),(80,109)),(((23,62),96),70)),((((20,50),83),88),((46,61),104))),((30,49),89))),(48,(64,65))),(((56,66),73),(74,116))),6),(63,113)),(((16,40),((21,91),(75,97))),((39,51),(90,92)))),(53,58)),94),((((5,(41,99)),(17,24)),82),44)),((((7,26),106),(35,85)),105)),((10,19),103)),((11,69),54)),((9,(((29,72),84),107)),95))),(((25,47),((28,67),102)),71)),(27,79)),14),((((12,34),114),(77,110)),45)),81),((38,76),57));
 265: 1 -14732.83984 -14292.39889 (0,((((((((((1,2),((13,(42,68)),93)),(((3,52),((31,((36,87),100)),((86,101),112))),(((32,78),(55,59)),43))),((((((((((((((((4,22),108),((15,115),111)),((18,60),33)),(((((8,(37,98)),(80,109)),(((23,62),70),96)),((((20,83),50),88),((46,61),104))),((30,49),89))),(48,(64,65))),(((56,66),73),(74,116))),(63,113)),6),(53,58)),(94,105)),((((((5,41),99),(17,24)),82),44),((((16,40),(21,91)),(75,97)),((39,51),(90,92))))),(((7,106),26),(35,85))),((10,19),103)),((11,69),54)),((9,(((29,72),84),107)),95))),(((25,47),((28,67),102)),71)),(27,79)),14),((((12,34),114),(77,110)),45)),81),(38,76)),57);
 266: 1 -14412.89062 -14301.85815 (0,(((((((1,2),(((3,52),((((31,((86,101),112)),((36,87),100)),((32,78),(55,59))),43)),((13,(42,68)),93))),((((((((((((((((4,22),108),((15,115),111)),((18,60),33)),(((((8,(37,98)),(80,109)),(((23,62),96),70)),(((20,(50,83)),88),((46,61),104))),((30,49),89))),(48,(64,65))),(((56,66),73),(74,116))),(63,113)),6),((((16,40),(21,91)),(75,97)),((39,51),(90,92)))),(((((5,99),41),(17,24)),82),44)),((((7,26),106),(35,85)),(((53,58),105),94))),((10,19),103)),((11,69),54)),((((9,95),107),84),(29,72))),(((25,47),((28,67),102)),71))),(27,79)),14),((((12,34),114),(77,110)),45)),((38,76),81)),57);
 267: 1 -14422.25098 -14300.03533 (0,((((((((((1,2),(((3,52),((31,((36,87),100)),((86,101),112))),(((32,78),(55,59)),43))),((13,(42,68)),93)),(((((((((((((((((((4,22),108),111),(15,115)),((18,60),33)),(((((8,(37,98)),(80,109)),(((23,62),70),96)),((((20,50),83),88),((46,61),104))),((30,49),89))),(48,(64,65))),(((56,66),73),(74,116))),(63,113)),6),(53,58)),((39,51),(90,92))),(((16,40),(21,91)),(75,97))),((((5,99),41),(17,24)),82)),((((7,106),26),(35,85)),105)),(44,94)),((10,19),103)),(11,(54,69))),((9,(((29,72),84),107)),95))),(((25,47),((28,67),102)),71)),(27,79)),14),((((12,34),114),(77,110)),45)),81),(38,76)),57);
 268: 1 -13483.29883 -14299.0286 (0,(((((((((1,2),((((3,52),((31,((36,87),100)),((86,101),112))),43),((32,78),(55,59)))),((13,(42,68)),93)),(((((((((((((((((4,(22,108)),((15,115),111)),((18,60),33)),(((((8,(37,98)),(80,109)),((23,(62,96)),70)),((((20,83),50),88),((46,61),104))),((30,49),89))),(48,(64,65))),(63,113)),(((56,66),73),(74,116))),6),((39,51),(90,92))),(((16,40),(21,91)),(75,97))),(((((5,99),41),(17,24)),82),44)),(((7,(26,106)),(35,85)),((53,58),105))),94),((10,19),103)),((11,69),54)),((9,(((29,72),84),107)),95)),(((25,47),((28,67),102)),71))),(27,79)),14),((((12,34),114),(77,110)),45)),81),(38,76)),57);
 269: 1 -13307.39355 -14308.27643 (0,(((((((((1,2),(((3,52),((31,((86,101),112)),((36,87),100))),(((32,78),(55,59)),43))),((13,(42,68)),93)),(((((((((((((((((4,22),108),((15,115),111)),((18,60),33)),(((((8,(37,98)),(80,109)),(((23,62),96),70)),((((20,50),83),88),((46,61),104))),((30,49),89))),(48,(64,65))),(((56,66),73),(74,116))),6),(63,113)),((39,51),(90,92))),(((16,40),(21,91)),(75,97))),(((((5,99),41),(17,24)),82),44)),(53,58)),(((((7,26),106),(35,85)),105),94)),((10,19),103)),((11,69),54)),((9,(((29,72),84),107)),95))),(((25,47),((28,67),102)),71)),(27,79)),14),(((12,34),114),(77,110))),((38,(45,76)),81)),57);
 270: 1 -14206.60254 -14306.18068 (0,(((((((((1,2),((((3,52),((31,((36,87),100)),((86,112),101))),43),((32,78),(55,59)))),((13,(42,68)),93)),((((((((((((((((4,(22,108)),((15,115),111)),((18,60),33)),(((((8,(37,98)),(80,109)),(((23,96),62),70)),((((20,83),50),88),((46,61),104))),((30,89),49))),(48,(64,65))),(((56,66),73),(74,116))),6),(63,113)),(((16,40),(21,91)),((39,51),(90,92)))),((((5,(41,99)),(17,24)),82),44)),(75,97)),((7,(26,106)),(35,85))),(((53,58),105),94)),((10,19),103)),((11,69),54)),((9,(((29,72),84),107)),95))),(((25,47),((28,67),102)),71)),(27,79)),14),((((12,34),114),(77,110)),45)),((38,76),81)),57);
 271: 3 -15721.2832 -14306.4323 (0,((((((((((1,2),(((3,52),((31,((36,87),100)),((86,101),112))),(((32,78),(55,59)),43))),((13,(42,68)),93)),((((((((((((((((4,22),108),((15,115),111)),((18,60),33)),(((((8,(37,98)),(80,109)),(((23,96),62),70)),((20,(50,83)),(((46,61),104),88))),(30,(49,89)))),(48,(64,65))),(((56,66),73),(74,116))),6),(63,113)),((39,51),(90,92))),(((16,40),(21,91)),(75,97))),((((7,(26,106)),(35,85)),((10,19),103)),(((53,58),105),94))),((((5,41),99),(17,24)),82)),44),(11,(54,69))),((9,(((29,72),84),107)),95))),(((25,47),((28,67),102)),71)),(27,79)),14),((((12,34),114),(77,110)),45)),81),(38,76)),57);
 272: 1 -14274.54883 -14294.72405 (0,(((((((((1,2),(((3,52),((31,((36,87),100)),((86,101),112))),(((32,78),(55,59)),43))),((13,(42,68)),93)),(((((((((((((((((4,108),22),111),((15,115),((18,60),33))),(((((8,(37,98)),(80,109)),(((23,62),96),70)),((((20,50),83),88),((46,61),104))),((30,49),89))),(48,(64,65))),(((56,66),73),(74,116))),6),(63,113)),((39,51),(90,92))),((((16,40),(21,91)),(75,97)),82)),((((5,41),99),(17,24)),44)),((7,(26,106)),(35,85))),(((53,58),105),94)),((10,19),103)),(11,(54,69))),((9,(((29,72),84),107)),95))),(((25,47),((28,67),102)),71)),(14,(27,79))),((((12,34),114),(77,110)),45)),81),(38,76)),57);
 273: 1 -14058.57227 -14301.54954 (0,(((((((((1,2),(((3,52),(31,(((36,87),100),((86,101),112)))),(((32,78),(55,59)),43))),((13,(42,68)),93)),(((((((((((((((4,22),108),((15,115),111)),((18,60),33)),(((((8,(37,98)),(80,109)),((23,96),(62,70))),((((20,83),50),88),((46,61),104))),((30,49),89))),6),((48,(64,65)),(((56,66),73),(74,116)))),(63,113)),((39,51),(90,92))),(((16,40),(75,97)),(21,91))),(((((5,41),99),(17,24)),82),44)),(((7,(26,106)),(35,85)),(((53,58),105),94))),((10,19),103)),(11,(54,69))),((9,(((29,72),84),107)),95))),(((25,47),((28,67),102)),71)),(27,79)),14),((((12,34),114),(77,110)),45)),81),((38,76),57));
 274: 1 -14218.55566 -14293.58625 (0,(((((((((1,2),(((3,52),((31,((86,101),112)),((36,87),100))),(((32,78),(55,59)),43))),((13,(42,68)),93)),(((((((((((((((4,(22,108)),((15,115),111)),((18,60),33)),(((((8,(37,98)),((((20,50),83),88),((46,61),104))),((23,62),(70,96))),(80,109)),((30,49),89))),(48,(64,65))),(((56,66),73),(74,116))),(63,113)),6),(53,58)),((((16,40),(21,91)),(75,97)),((39,51),(90,92)))),(((((5,99),41),(17,24)),82),44)),((((7,26),106),(35,85)),(94,105))),((10,19),103)),(11,(54,69))),((9,(((29,72),84),107)),95))),(((25,47),((28,67),102)),71)),(27,79)),14),((((12,34),114),(77,110)),45)),((38,76),81)),57);
 275: 13 -13702.89844 -14290.87706 (0,((((((((1,2),((13,(42,68)),93)),(((3,52),((31,((36,87),100)),((86,101),112))),(((32,78),(55,59)),43))),(((((((((((((((4,(22,108)),((15,115),111)),((18,60),33)),(((((8,(37,98)),(80,109)),(((23,62),70),96)),(((20,(50,83)),88),((46,61),104))),(30,(49,89)))),(48,(64,65))),(((56,66),73),(74,116))),(63,113)),6),(53,58)),((((16,40),(21,91)),(75,97)),((39,51),(90,92)))),(((((5,99),41),(17,24)),82),44)),(((7,(26,106)),(35,85)),(94,105))),((10,19),103)),(11,(54,69))),(((9,(((29,72),84),107)),95),(((25,47),((28,67),102)),71)))),(14,(27,79))),((((12,34),114),(77,110)),45)),81),(38,76)),57);
 276: 2 -14552.05664 -14297.79335 (0,(((((((((1,2),(((3,52),((31,((36,87),100)),((86,101),112))),(((32,78),(55,59)),43))),((13,(42,68)),93)),(((((((((((((((((((4,108),22),111),((15,115),((18,60),33))),(((((8,(37,98)),(80,109)),(((23,62),96),70)),((((20,50),83),88),((46,61),104))),((30,49),89))),(48,(64,65))),(((56,66),73),(74,116))),6),(63,113)),((39,51),(90,92))),((((16,40),(21,91)),(75,97)),82)),((((5,41),99),(17,24)),44)),((7,(26,106)),(35,85))),((53,58),105)),94),((10,19),103)),(11,(54,69))),((9,(((29,72),84),107)),95)),(((25,47),((28,67),102)),71))),(27,79)),14),((((12,34),114),(77,110)),45)),81),(38,76)),57);
 277: 2 -14008.19922 -14292.93028 (0,((((((((1,2),((((3,52),((31,((36,87),100)),((86,101),112))),43),((32,78),(55,59)))),((13,(42,68)),93)),(((((((((((((((((4,22),108),((15,115),111)),((18,60),33)),(((((8,(37,98)),(80,109)),(((23,62),96),70)),(((20,(50,83)),88),((46,61),104))),((30,49),89))),(48,(64,65))),(((56,66),73),(74,116))),6),(63,113)),((39,51),(90,92))),(((16,40),(75,97)),(21,91))),(((((5,41),99),(17,24)),82),44)),(((7,(26,106)),(35,85)),(((53,58),105),94))),((10,19),103)),(11,(54,69))),((9,(((29,72),84),107)),95)),(((25,47),((28,67),102)),71))),(27,79)),14),((((12,34),114),(77,110)),45)),81),((38,76),57));
 278: 1 -14267.31055 -14293.21909 (0,((((((((1,2),((13,(42,68)),93)),((((3,52),((31,((36,87),100)),((86,101),112))),43),((32,78),(55,59)))),(((((((((((((((4,22),108),((15,115),111)),((18,60),33)),(((((8,(37,98)),(80,109)),(((23,62),96),70)),((((20,83),50),88),((46,61),104))),(30,(49,89)))),(48,(64,65))),(((56,66),73),(74,116))),6),(63,113)),((((16,40),(21,91)),(75,97)),((39,51),(90,92)))),(((((5,41),99),(17,24)),82),44)),((((7,26),106),(35,85)),(((53,58),105),94))),((10,19),103)),(11,(54,69))),(((9,(((29,72),84),107)),95),(((25,47),((28,67),102)),71)))),(27,79)),14),((((12,34),114),(77,110)),45)),((38,76),81)),57);
 279: 2 -13070.56445 -14311.53955 (0,((((((((((1,2),(((3,52),((31,((36,87),100)),((86,101),112))),(((32,78),(55,59)),43))),((13,(42,68)),93)),((((((((((((((((4,22),108),((15,115),111)),((18,60),33)),(((((8,(37,98)),(80,109)),((23,96),(62,70))),((((20,50),83),88),((46,61),104))),((30,49),89))),(48,(64,65))),(((56,66),73),(74,116))),6),(63,113)),((39,51),(90,92))),((16,40),(21,91))),((((5,(41,99)),(17,24)),82),(((((7,26),106),(35,85)),(((53,58),105),94)),(75,97)))),44),((10,19),103)),(11,(54,69))),((9,(((29,72),84),107)),95))),(((25,47),((28,67),102)),71)),(14,(27,79))),(((12,34),114),(77,110))),45),81),(38,76)),57);
 280: 1 -14517.65527 -14293.98023 (0,((((((((1,2),(((3,52),((31,((36,87),100)),((86,112),101))),(((32,78),(55,59)),43))),((13,(42,68)),93)),(((((((((((((((((4,108),22),((15,115),111)),((18,60),33)),(((((8,(37,98)),(80,109)),(((23,62),70),96)),((((20,83),50),88),((46,61),104))),((30,49),89))),(48,(64,65))),(((56,66),73),(74,116))),(63,113)),6),((39,51),(90,92))),((((16,40),(21,91)),(75,97)),82)),(((5,(41,99)),(17,24)),44)),(((7,(26,106)),(35,85)),(((53,58),105),94))),((10,19),103)),(11,(54,69))),(((25,47),((28,67),102)),71)),((9,(((29,72),84),107)),95))),(14,(27,79))),((((12,34),114),(77,110)),45)),81),(38,76)),57);
 281: 2 -14272.82617 -14291.05662 (0,((((((((((1,2),(((3,52),((31,((86,112),101)),((36,87),100))),(((32,78),(55,59)),43))),((13,(42,68)),93)),((((((((((((((((4,22),108),((15,115),111)),((18,60),33)),(((((8,(37,98)),(80,109)),(((23,62),70),96)),((((20,83),50),88),((46,61),104))),(30,(49,89)))),(48,(64,65))),(((56,66),73),(74,116))),(63,113)),6),(53,58)),(94,105)),((((((5,41),99),(17,24)),82),44),((((16,40),(21,91)),(75,97)),((39,51),(90,92))))),(((7,106),26),(35,85))),((10,19),103)),((11,69),54)),((9,(((29,72),84),107)),95))),(((25,47),((28,67),102)),71)),(27,79)),14),((((12,34),114),(77,110)),45)),81),(38,76)),57);
 282: 1 -14097.37695 -14294.58841 (0,(((((((((1,2),(((3,52),((31,((36,87),100)),((86,101),112))),(((32,78),(55,59)),43))),((13,(42,68)),93)),((((((((((((((((4,22),108),((15,115),111)),((18,60),33)),(((((8,(37,98)),(80,109)),(((23,62),96),70)),((((20,50),83),88),((46,61),104))),((30,49),89))),(48,(64,65))),(((56,66),73),(74,116))),6),(63,113)),(53,58)),((((16,40),(21,91)),(75,97)),((39,51),(90,92)))),(((((5,99),41),(17,24)),82),44)),(((((7,26),106),(35,85)),105),94)),((10,19),103)),(11,(54,69))),((9,(((29,72),84),107)),95))),(((25,47),((28,67),102)),71)),(27,79)),14),((((12,34),114),(77,110)),45)),81),((38,76),57));
 283: 1 -14886.61133 -14297.80159 (0,(((((((((1,2),(((3,52),(((31,((36,87),100)),((86,112),101)),43)),((32,78),(55,59)))),((13,(42,68)),93)),(((((((((((((((((((4,108),22),((15,115),111)),((18,60),33)),(((((8,(37,98)),(80,109)),((23,70),(62,96))),((((20,50),83),88),((46,61),104))),((30,49),89))),(48,(64,65))),(((56,66),73),(74,116))),(63,113)),6),(53,58)),((39,51),(90,92))),(((16,40),(21,91)),(75,97))),(((((5,41),99),(17,24)),82),44)),(((7,(26,106)),(35,85)),105)),94),((10,19),103)),((11,69),54)),((9,(((29,72),84),107)),95)),(((25,47),((28,67),102)),71))),(27,79)),14),((((12,34),114),(77,110)),45)),81),(38,76)),57);
 284: 1 -13461.56445 -14296.07573 (0,(((((((((1,2),(((3,52),((31,((36,87),100)),((86,101),112))),(((32,78),(55,59)),43))),((13,(42,68)),93)),(((((((((((((((((4,108),22),111),((15,115),((18,60),33))),(((((8,(37,98)),(80,109)),(((23,62),70),96)),((((20,83),50),88),((46,61),104))),((30,49),89))),(48,(64,65))),(((56,66),73),(74,116))),(63,113)),6),((39,51),(90,92))),(((16,40),(21,91)),(75,97))),(((((5,41),99),(17,24)),82),44)),(53,58)),(((7,(26,106)),(35,85)),(94,105))),((10,19),103)),(11,(54,69))),((9,(((29,72),84),107)),95))),(((25,47),((28,67),102)),71)),(27,79)),14),((((12,34),114),(77,110)),45)),81),((38,76),57));
 285: 1 -14398.03809 -14296.37556 (0,(((((((1,2),(((3,52),((31,((36,87),100)),((86,101),112))),(((32,78),(55,59)),43))),((13,(42,68)),93)),(((((((((((((((((((4,22),108),111),((15,115),((18,60),33))),(((((8,(37,98)),(80,109)),((23,(62,96)),70)),((((20,83),50),88),((46,61),104))),((30,49),89))),(48,(64,65))),(((56,66),73),(74,116))),(63,113)),6),(53,58)),((39,51),(90,92))),(((16,40),(21,91)),(75,97))),(((((5,99),41),(17,24)),82),44)),((((7,26),106),(35,85)),105)),94),((10,19),103)),(11,(54,69))),(((25,47),((28,67),102)),71)),((9,(((29,72),84),107)),95))),(14,(27,79))),((((12,34),114),(77,110)),45)),((38,76),81)),57);
 286: 1 -14460.09375 -14295.98644 (0,((((((((((1,2),((((3,52),((31,((36,87),100)),((86,101),112))),43),((32,78),(55,59)))),((13,(42,68)),93)),(((((((((((((((4,(22,108)),((15,115),111)),((18,60),33)),((((8,(37,98)),(((((20,50),83),88),((46,61),104)),(((23,96),62),70))),(80,109)),((30,49),89))),(48,(64,65))),(((56,66),73),(74,116))),(63,113)),6),((39,51),(90,92))),(((16,40),(21,91)),(75,97))),(((((5,99),41),(17,24)),82),44)),(((7,(26,106)),(35,85)),(((53,58),105),94))),((10,19),103)),((11,69),54)),((9,(((29,72),84),107)),95))),(((25,47),((28,67),102)),71)),(27,79)),14),(((12,34),114),(77,110))),45),((38,76),81)),57);
 287: 10 -14113.17285 -14298.54504 (0,((((((((((1,2),((3,52),((((31,((86,101),112)),((36,87),100)),((32,78),(55,59))),43))),((13,(42,68)),93)),((((((((((((((((4,22),108),111),((15,115),((18,60),33))),(((((8,(37,98)),(80,109)),(((23,96),62),70)),((((20,83),50),88),((46,61),104))),((30,49),89))),(48,(64,65))),(((56,66),73),(74,116))),(63,113)),6),(53,58)),(94,105)),((((((5,99),41),(17,24)),82),44),((((16,40),(21,91)),(75,97)),((39,51),(90,92))))),(((7,26),106),(35,85))),((10,19),103)),(11,(54,69))),((9,(((29,72),84),107)),95))),(((25,47),((28,67),102)),71)),(27,79)),14),((((12,34),114),(77,110)),45)),81),(38,76)),57);
 288: 1 -13586.60156 -14308.45979 (0,(((((((((1,2),(((3,52),((31,((36,87),100)),((86,101),112))),(((32,78),(55,59)),43))),((13,(42,68)),93)),(((((((((((((((((4,108),22),((15,115),111)),((18,60),33)),(((((8,(37,98)),(80,109)),(((23,62),96),70)),((((20,83),50),88),((46,61),104))),((30,49),89))),(48,(64,65))),(((56,66),73),(74,116))),6),(63,113)),((39,51),(90,92))),(((16,40),(75,97)),(21,91))),(((5,41),99),(17,24))),(((((((7,106),26),(35,85)),105),94),(53,58)),44)),82),((10,19),103)),(11,(54,69))),((9,(((29,72),84),107)),95))),(((25,47),((28,67),102)),71)),(27,79)),14),((((12,34),114),(77,110)),45)),81),((38,76),57));
 289: 2 -13766.63086 -14292.03213 (0,(((((((((((1,2),(((3,52),((31,((36,87),100)),((86,101),112))),(((32,78),(55,59)),43))),((13,(42,68)),93)),((((((((((((((((4,22),108),111),((15,115),((18,60),33))),(((((8,(37,98)),(80,109)),(((23,62),96),70)),((((20,50),83),88),((46,61),104))),((30,89),49))),(48,(64,65))),(((56,66),73),(74,116))),6),(63,113)),((39,51),(90,92))),(((16,40),(21,91)),(75,97))),(((((5,41),99),(17,24)),82),44)),(((7,(26,106)),(35,85)),(((53,58),105),94))),((10,19),103)),(11,(54,69))),((9,(((29,72),84),107)),95))),(((25,47),((28,67),102)),71)),(27,79)),14),45),(((12,34),114),(77,110))),81),(38,76)),57);
 290: 1 -15584.17773 -14293.02347 (0,(((((((((((1,2),(((3,52),((31,((36,87),100)),((86,101),112))),(((32,78),(55,59)),43))),((13,(42,68)),93)),((((((((((((((((4,22),108),((15,115),111)),((18,60),33)),(((((8,(37,98)),(80,109)),(((23,62),96),70)),(((20,(50,83)),88),((46,61),104))),((30,89),49))),(48,(64,65))),(((56,66),73),(74,116))),(63,113)),6),((39,51),(90,92))),((((16,40),(21,91)),(75,97)),82)),((((5,41),99),(17,24)),44)),(((53,58),105),94)),(((7,26),106),(35,85))),((10,19),103)),(11,(54,69)))),((9,(((29,72),84),107)),95)),(((25,47),((28,67),102)),71)),(27,79)),14),((((12,34),114),(77,110)),45)),81),(38,76)),57);
 291: 1 -13608.43555 -14301.00024 (0,((((((((1,2),((((((3,52),(31,(((36,87),100),((86,112),101)))),43),((32,78),(55,59))),((((((((((((((((4,22),108),((15,115),111)),((18,60),33)),(((((8,(37,98)),(80,109)),(((23,70),62),96)),((((20,50),83),88),((46,61),104))),((30,89),49))),(48,(64,65))),(((56,66),73),(74,116))),6),(63,113)),((39,51),(90,92))),(((16,40),(21,91)),(75,97))),((((5,(41,99)),(17,24)),82),44)),(((7,(26,106)),(35,85)),(((53,58),105),94))),((10,19),103)),((11,69),54)),((9,(((29,72),84),107)),95))),((13,(42,68)),93))),(((25,47),((28,67),102)),71)),(27,79)),14),((((12,34),114),(77,110)),45)),81),(38,76)),57);
 292: 6 -13942.44727 -14301.39361 (0,(((((((((1,2),((3,52),((((31,((86,101),112)),((36,87),100)),((32,78),(55,59))),43))),((13,(42,68)),93)),(((((((((((((((((4,108),22),111),((15,115),((18,60),33))),(((((8,(37,98)),(((23,70),62),96)),(80,109)),((((20,50),83),88),((46,61),104))),((30,49),89))),(48,(64,65))),(((56,66),73),(74,116))),(63,113)),6),(53,58)),((39,51),(90,92))),((((16,40),(21,91)),(75,97)),82)),((((5,99),41),(17,24)),44)),(((7,(26,106)),(35,85)),(94,105))),((10,19),103)),(11,(54,69))),((9,(((29,72),84),107)),95))),(((25,47),((28,67),102)),71)),(27,79)),14),((((12,34),114),(77,110)),45)),((38,76),81)),57);
 293: 1 -14144.35547 -14304.8594 (0,(((((((((1,2),((3,52),(((31,((36,87),100)),((86,112),101)),(((32,78),(55,59)),43)))),((13,(42,68)),93)),(((((((((((((((((4,108),22),((15,115),111)),((18,60),33)),(((((8,(37,98)),(80,109)),(((23,96),62),70)),((((20,83),50),88),((46,61),104))),((30,89),49))),(48,(64,65))),(((56,66),73),(74,116))),6),(63,113)),((((5,41),99),(17,24)),82)),((((16,40),(21,91)),(75,97)),((39,51),(90,92)))),((((7,26),106),(35,85)),105)),(53,58)),(44,94)),((10,19),103)),(11,(54,69))),((9,(((29,72),84),107)),95))),(((25,47),((28,67),102)),71)),(27,79)),14),((((12,34),114),(77,110)),45)),((38,76),81)),57);
 294: 1 -14522.92383 -14308.81084 (0,((((((((((1,2),(((3,52),(31,(((36,87),100),((86,101),112)))),(((32,78),(55,59)),43))),((13,(42,68)),93)),(((((((((((((((4,22),108),((15,115),111)),((18,60),33)),(((((8,(37,98)),(80,109)),((23,(62,96)),70)),((30,89),49)),((((20,83),50),88),((46,61),104)))),((48,(64,65)),(((56,66),73),(74,116)))),6),(63,113)),((((16,40),(21,91)),(75,97)),((39,51),(90,92)))),(((((5,99),41),(17,24)),82),44)),(53,58)),(((7,(26,106)),(35,85)),(94,105))),((10,19),103)),(11,(54,69))),((9,(((29,72),84),107)),95))),(((25,47),((28,67),102)),71)),(27,79)),14),((((12,34),114),(77,110)),45)),81),(38,76)),57);
 295: 1 -14234.09375 -14300.63331 (0,(((((((((1,2),(((3,52),((31,((36,87),100)),((86,101),112))),(((32,78),(55,59)),43))),((13,(42,68)),93)),((((((((((((((((4,108),22),((15,115),111)),((18,60),33)),(((((8,(37,98)),(80,109)),((23,(62,96)),70)),(((20,(50,83)),88),((46,61),104))),((30,89),49))),(48,(64,65))),(((56,66),73),(74,116))),(63,113)),6),(53,58)),94),((((((5,99),41),(17,24)),82),44),((((16,40),(75,97)),(21,91)),((39,51),(90,92))))),(((7,26),106),(35,85))),(((10,19),103),105)),((11,69),54)),((9,(((29,72),84),107)),95))),(((25,47),((28,67),102)),71)),(27,79)),14),((((12,34),114),(77,110)),45)),((38,76),81)),57);
 296: 1 -14801.3291 -14296.79162 (0,((((((((((1,2),(((3,52),(31,(((36,87),100),((86,101),112)))),(((32,78),(55,59)),43))),((13,(42,68)),93)),((((((((((((((4,(22,108)),((15,115),111)),((18,60),33)),(((((8,(37,98)),(80,109)),((23,70),(62,96))),((((20,83),50),88),((46,61),104))),((30,49),89))),(48,(64,65))),(((56,66),73),(74,116))),(63,113)),6),(53,58)),((((16,40),(21,91)),(75,97)),((39,51),(90,92)))),(((((5,99),41),(17,24)),82),44)),(((7,(26,106)),(35,85)),(94,105))),((10,19),103)),((11,69),54))),((9,(((29,72),84),107)),95)),(((25,47),((28,67),102)),71)),(27,79)),14),((((12,34),114),(77,110)),45)),81),((38,76),57));
 297: 1 -15612.46191 -14295.90775 (0,((((((((1,2),((((3,52),((31,((36,87),100)),((86,101),112))),43),((32,78),(55,59)))),((13,(42,68)),93)),((((((((((((((((((4,22),108),((15,115),111)),((18,60),33)),(((((8,(37,98)),(80,109)),((23,(62,96)),70)),((((20,50),83),88),((46,61),104))),((30,49),89))),(48,(64,65))),(((56,66),73),(74,116))),(63,113)),6),(((39,51),(90,92)),(53,58))),((((16,40),(21,91)),(75,97)),82)),(((5,(41,99)),(17,24)),44)),((((7,26),106),(35,85)),105)),94),((10,19),103)),((11,69),54)),(((9,95),((29,72),84)),107)),(((25,47),((28,67),102)),71))),(27,79)),14),((((12,34),114),(77,110)),45)),((38,76),81)),57);
 298: 1 -14826.23926 -14292.88579 (0,(((((((1,2),(((((3,52),((31,((36,87),100)),((86,101),112))),43),((32,78),(55,59))),((13,(42,68)),93))),(((((((((((((((((4,22),108),((15,115),111)),((18,60),33)),(((((8,(37,98)),(80,109)),(23,((62,96),70))),((((20,50),83),88),((46,61),104))),((30,89),49))),(48,(64,65))),(((56,66),73),(74,116))),(63,113)),6),(53,58)),((((16,40),(21,91)),(75,97)),((39,51),(90,92)))),(((((5,99),41),(17,24)),82),44)),((((7,106),26),(35,85)),(94,105))),((10,19),103)),((11,69),54)),((((9,95),107),84),(29,72))),(((25,47),((28,67),102)),71))),(14,(27,79))),((((12,34),114),(77,110)),45)),81),(38,76)),57);
 299: 1 -15126.61035 -14295.52141 (0,((((((((((1,2),((13,(42,68)),93)),((((3,52),((31,((36,87),100)),((86,101),112))),43),((32,78),(55,59)))),(((((((((((((((((4,108),22),((15,115),111)),((18,60),33)),(((((8,(37,98)),(80,109)),((23,70),(62,96))),((((20,83),50),88),((46,61),104))),((30,89),49))),(48,(64,65))),(((56,66),73),(74,116))),(63,113)),6),(53,58)),((39,51),(90,92))),((((16,40),(21,91)),(75,97)),82)),((((5,41),99),(17,24)),44)),((((7,(26,106)),(35,85)),105),94)),((10,19),103)),(11,(54,69))),(((9,95),((29,72),84)),107))),(((25,47),((28,67),102)),71)),(27,79)),14),((((12,34),114),(77,110)),45)),81),(38,76)),57);
 300: 1 -13963.86914 -14297.56356 (0,(((((((1,2),((((3,52),((31,((36,87),100)),((86,101),112))),43),((32,78),(55,59)))),((13,(42,68)),93)),(((((((((((((((((4,22),108),((15,115),111)),((18,60),33)),(((((8,(37,98)),(80,109)),(23,((62,96),70))),((((20,50),83),88),((46,61),104))),((30,89),49))),(48,(64,65))),(((56,66),73),(74,116))),(63,113)),6),(53,58)),((((16,40),(21,91)),(75,97)),((39,51),(90,92)))),(((((5,99),41),(17,24)),82),44)),((((7,106),26),(35,85)),(94,105))),((10,19),103)),((11,69),54)),((((9,95),107),84),(29,72))),(((25,47),((28,67),102)),71))),(14,(27,79))),((((12,34),114),(77,110)),45)),81),((38,76),57));
 301: 1 -13681.46094 -14294.54063 (0,((((((1,2),((((((3,52),((31,((36,87),100)),((86,101),112))),(((32,78),(55,59)),43)),((13,(42,68)),93)),((((((((((((((((4,108),22),((15,115),111)),((18,60),33)),(((((8,(37,98)),(80,109)),(((23,70),96),62)),((((20,83),50),88),((46,61),104))),((30,49),89))),(48,(64,65))),(((56,66),73),(74,116))),6),(63,113)),((39,51),(90,92))),(((16,40),(21,91)),(75,97))),(((((5,41),99),(17,24)),82),44)),((((7,26),106),(35,85)),(((53,58),105),94))),((10,19),103)),(11,(54,69))),((9,(((29,72),84),107)),95))),(((25,47),((28,67),102)),71))),(27,79)),14),((((12,34),114),(77,110)),45)),((38,76),81)),57);
 302: 1 -13479.37695 -14293.34008 (0,((((((((1,2),((((3,52),((31,((36,87),100)),((86,112),101))),43),((32,78),(55,59)))),((13,(42,68)),93)),((((((((((((((((4,22),108),((15,115),111)),((18,60),33)),(((((8,(37,98)),(80,109)),(23,((62,96),70))),((((20,83),50),88),((46,61),104))),((30,89),49))),(48,(64,65))),((((56,66),73),(74,116)),(63,113))),6),(53,58)),((((16,40),(21,91)),(75,97)),((39,51),(90,92)))),((((5,(41,99)),(17,24)),82),44)),((((7,26),106),(35,85)),(94,105))),((10,19),103)),((11,69),54)),((9,(((29,72),84),107)),95)),(((25,47),((28,67),102)),71))),(27,79)),14),((((12,34),114),(77,110)),45)),((38,76),81)),57);
 303: 2 -14642.33496 -14295.42508 (0,((((((((((1,2),((((3,52),((31,((36,87),100)),((86,101),112))),43),((32,78),(55,59)))),((13,(42,68)),93)),((((((((((((((((4,22),108),((15,115),111)),((18,60),33)),((((((8,(37,98)),((((20,83),50),88),((46,61),104))),((23,96),(62,70))),80),109),(30,(49,89)))),(48,(64,65))),(((56,66),73),(74,116))),(63,113)),6),((39,51),(90,92))),(((16,40),(21,91)),(75,97))),(((((5,41),99),(17,24)),82),44)),((((7,26),106),(35,85)),(((53,58),105),94))),((10,19),103)),(11,(54,69))),((9,(((29,72),84),107)),95))),(((25,47),((28,67),102)),71)),(27,79)),14),((((12,34),114),(77,110)),45)),81),(38,76)),57);
 304: 2 -14602.48145 -14299.23176 (0,((((((((((1,2),((((3,52),((31,((36,87),100)),((86,112),101))),43),((32,78),(55,59)))),((13,(42,68)),93)),(((25,47),((28,67),102)),71)),((((((((((((((((4,108),22),((15,115),111)),((18,60),33)),(((((8,(37,98)),(80,109)),(((23,62),70),96)),((((20,50),83),88),((46,61),104))),((30,89),49))),(48,(64,65))),(6,(((56,66),73),(74,116)))),(63,113)),(53,58)),((((16,40),(21,91)),(75,97)),((39,51),(90,92)))),(((((5,41),99),(17,24)),82),44)),94),((((7,26),106),(35,85)),105)),((10,19),103)),((11,69),54)),((9,(((29,72),84),107)),95))),(27,79)),14),((((12,34),114),(77,110)),45)),81),(38,76)),57);
 305: 1 -14391.33398 -14297.50341 (0,(((((((1,2),(((3,52),((31,((36,87),100)),((86,101),112))),(((32,78),(55,59)),43))),((13,(42,68)),93)),((((((((((((((((4,108),22),((15,115),111)),((18,60),33)),(((((8,(37,98)),(80,109)),(((23,62),70),96)),((((20,83),50),88),((46,61),104))),((30,49),89))),(48,(64,65))),(((56,66),73),(74,116))),(63,113)),6),((39,51),(90,92))),((((16,40),(21,91)),(75,97)),82)),((((5,99),41),(17,24)),44)),(((7,(26,106)),(35,85)),(((53,58),105),94))),((10,19),103)),(11,(54,69))),(((9,(((29,72),84),107)),95),(((25,47),((28,67),102)),71)))),(14,(27,79))),((((12,34),114),(77,110)),45)),81),((38,76),57));
 306: 1 -14527.55664 -14297.14031 (0,(((((((((1,2),(((3,52),((31,((36,87),100)),(86,(101,112)))),(((32,78),(55,59)),43))),((13,(42,68)),93)),(((((((((((((((((4,(22,108)),111),((15,115),((18,60),33))),(((((8,(37,98)),(80,109)),(23,((62,96),70))),((((20,50),83),88),((46,61),104))),(30,(49,89)))),(48,(64,65))),(((56,66),73),(74,116))),(63,113)),6),(53,58)),((39,51),(90,92))),(((16,40),(21,91)),(75,97))),(((((5,41),99),(17,24)),82),44)),(((7,(26,106)),(35,85)),105)),94),((10,19),103)),((11,69),54)),((9,(((29,72),84),107)),95))),(((25,47),((28,67),102)),71)),(27,79)),14),((((12,34),114),(77,110)),45)),81),((38,76),57));
 307: 1 -13799.96289 -14294.29773 (0,(((((((((((1,2),(((3,52),((31,((36,87),100)),((86,101),112))),(((32,78),(55,59)),43))),((13,(42,68)),93)),((((((((((((((((4,108),22),111),((15,115),((18,60),33))),(((((8,(37,98)),(80,109)),(((23,62),96),70)),((((20,50),83),88),((46,61),104))),((30,49),89))),(48,(64,65))),(((56,66),73),(74,116))),6),(63,113)),((39,51),(90,92))),((((16,40),(21,91)),(75,97)),82)),((((5,41),99),(17,24)),44)),((7,(26,106)),(35,85))),(((53,58),105),94)),((10,19),103)),(11,(54,69)))),((9,(((29,72),84),107)),95)),(((25,47),((28,67),102)),71)),(27,79)),14),((((12,34),114),(77,110)),45)),81),(38,76)),57);
 308: 1 -13925.72656 -14297.48931 (0,((((((((((1,2),((((3,52),((31,((36,87),100)),((86,101),112))),43),((32,78),(55,59)))),((13,(42,68)),93)),(((25,47),((28,67),102)),71)),(((((((((((((((((4,22),108),((15,115),111)),((18,60),33)),(((((8,(37,98)),(80,109)),(((23,62),96),70)),((((20,83),50),88),((46,61),104))),((30,49),89))),(48,(64,65))),(((56,66),73),(74,116))),(63,113)),6),(53,58)),(94,105)),((((16,40),(21,91)),(75,97)),((39,51),(90,92)))),(((((5,41),99),(17,24)),82),44)),((7,(26,106)),(35,85))),((10,19),103)),(11,(54,69))),((9,(((29,72),84),107)),95))),(27,79)),14),((((12,34),114),(77,110)),45)),81),(38,76)),57);
 309: 1 -13189.25195 -14305.74753 (0,(((((((1,2),(((((3,52),((31,((36,87),100)),((86,101),112))),43),((32,78),(55,59))),((13,(42,68)),93))),((((((((((((((((4,(22,108)),((15,115),111)),((18,60),33)),((((8,(37,98)),(((((20,83),50),88),((46,61),104)),(((23,96),62),70))),(80,109)),((30,49),89))),(48,(64,65))),(((56,66),73),(74,116))),(63,113)),6),(53,58)),((((16,40),(21,91)),((39,51),(90,92))),(75,97))),(((((5,41),99),(17,24)),82),44)),(((7,(26,106)),(35,85)),(94,105))),((10,19),103)),((11,69),54)),((9,(((29,72),84),107)),95)),(((25,47),((28,67),102)),71))),(14,(27,79))),((((12,34),114),(77,110)),45)),81),(38,76)),57);
 310: 1 -13959.25195 -14303.90013 (0,(((((((1,2),((((((3,52),((31,((36,87),100)),((86,112),101))),43),((32,78),(55,59))),((((((((((((((((4,22),108),((15,115),111)),((18,60),33)),(((((8,(37,98)),(80,109)),(((23,70),62),96)),((((20,50),83),88),((46,61),104))),((30,89),49))),(48,(64,65))),(((56,66),73),(74,116))),6),(63,113)),((39,51),(90,92))),(((16,40),(21,91)),(75,97))),((((5,(41,99)),(17,24)),82),44)),(((7,(26,106)),(35,85)),(((53,58),105),94))),((10,19),103)),((11,69),54)),((9,(((29,72),84),107)),95))),((13,(42,68)),93))),(((25,47),((28,67),102)),71)),(27,79)),14),((((12,34),114),(77,110)),45)),81),((38,76),57));
 311: 1 -13663.31641 -14318.81711 (0,((((((((1,2),(((((3,52),((31,((36,87),100)),((86,101),112))),(((32,78),(55,59)),43)),((13,(42,68)),93)),(((((((((((((((((((4,22),108),((15,115),111)),((18,60),33)),(((((8,(37,98)),(80,109)),((23,(70,96)),62)),((((20,83),50),88),((46,61),104))),((30,49),89))),(48,(64,65))),(((56,66),73),(74,116))),(63,113)),6),(53,58)),((39,51),(90,92))),(((16,40),(21,91)),(75,97))),((((5,41),99),(17,24)),82)),94),(((7,(26,106)),(35,85)),105)),((10,19),103)),44),(11,(54,69))),((9,(((29,72),84),107)),95)))),(((25,47),((28,67),102)),71)),(14,(27,79))),((((12,34),114),(77,110)),45)),81),76),38),57);
 312: 3 -14402.83789 -14306.25789 (0,((((((((1,2),(((3,52),((31,((36,87),100)),((86,101),112))),(((32,78),(55,59)),43))),((13,(42,68)),93)),((((((((((((((((4,22),108),((15,115),111)),((18,60),33)),(((((8,(37,98)),(80,109)),(((23,62),96),70)),(30,(49,89))),(((20,(50,83)),88),((46,61),104)))),(48,(64,65))),(((56,66),73),(74,116))),(63,113)),6),((39,51),(90,92))),((((16,40),(21,91)),(75,97)),82)),((((5,41),99),(17,24)),44)),((((7,26),106),(35,85)),(((53,58),105),94))),((10,19),103)),((11,69),54)),(((9,(((29,72),84),107)),95),(((25,47),((28,67),102)),71)))),(14,(27,79))),((((12,34),114),(77,110)),45)),81),(38,76)),57);
 313: 1 -14352.06641 -14293.67287 (0,(((((((1,2),((((3,52),((31,((36,87),100)),((86,112),101))),(((32,78),(55,59)),43)),((13,(42,68)),93))),((((((((((((((((4,108),22),((15,115),111)),((18,60),33)),(((((8,(37,98)),(80,109)),(((23,62),70),96)),((((20,83),50),88),((46,61),104))),((30,49),89))),(48,(64,65))),(((56,66),73),(74,116))),(63,113)),6),((39,51),(90,92))),((((16,40),(21,91)),(75,97)),82)),(((5,(41,99)),(17,24)),44)),(((7,(26,106)),(35,85)),(((53,58),105),94))),((10,19),103)),(11,(54,69))),(((9,(((29,72),84),107)),95),(((25,47),((28,67),102)),71)))),(14,(27,79))),((((12,34),114),(77,110)),45)),81),(38,76)),57);
 314: 1 -14385.02637 -14304.94741 (0,(((((((((1,2),((((3,52),((31,((36,87),100)),((86,112),101))),(((32,78),(55,59)),43)),((13,(42,68)),93))),(((((((((((((((((4,108),22),((15,115),111)),((18,60),33)),(((((8,(37,98)),(80,109)),(((23,96),62),70)),((((20,83),50),88),((46,61),104))),((30,89),49))),(48,(64,65))),(((56,66),73),(74,116))),6),(63,113)),((((5,41),99),(17,24)),82)),((((16,40),(21,91)),(75,97)),((39,51),(90,92)))),((((7,26),106),(35,85)),105)),(53,58)),(44,94)),((10,19),103)),(11,(54,69))),((9,(((29,72),84),107)),95))),(((25,47),((28,67),102)),71)),(27,79)),14),45),(((12,34),114),(77,110))),((38,76),81)),57);
 315: 2 -14115.90527 -14300.71841 (0,(((((((((1,2),((3,52),((((31,((86,101),112)),((36,87),100)),((32,78),(55,59))),43))),((13,(42,68)),93)),((((((((((((((((4,108),22),111),((15,115),((18,60),33))),(((((8,(37,98)),(80,109)),(23,((62,96),70))),((((20,50),83),88),((46,61),104))),((30,89),49))),(48,(64,65))),(((56,66),73),(74,116))),(63,113)),6),(53,58)),(94,105)),((((((5,41),99),(17,24)),82),44),((((16,40),(21,91)),(75,97)),((39,51),(90,92))))),((7,(26,106)),(35,85))),((10,19),103)),(11,(54,69))),((9,(((29,72),84),107)),95))),(((25,47),((28,67),102)),71)),(14,(27,79))),((((12,34),114),(77,110)),45)),81),(38,76)),57);
 316: 1 -14881.30469 -14301.39622 (0,((((((((((1,2),(((3,52),((31,((36,87),100)),((86,101),112))),(((32,78),(55,59)),43))),((13,(42,68)),93)),((((((((((((((((4,108),22),111),(15,115)),((18,60),33)),(((((8,(37,98)),(80,109)),(((23,70),62),96)),(((20,(50,83)),88),((46,61),104))),((30,49),89))),(48,(64,65))),(((56,66),73),(74,116))),6),(63,113)),((39,51),(90,92))),(((16,40),(75,97)),(21,91))),(((((5,41),99),(17,24)),44),82)),(((((7,26),106),(35,85)),((10,19),103)),(((53,58),105),94))),(11,(54,69))),((9,(((29,72),84),107)),95))),(((25,47),((28,67),102)),71)),(27,79)),14),((((12,34),114),(77,110)),45)),81),(38,76)),57);
 317: 1 -13658.63086 -14295.08442 (0,((((((((1,2),(((3,52),((31,((36,87),100)),((86,101),112))),(((32,78),(55,59)),43))),((13,(42,68)),93)),((((((((((((((((4,22),108),((15,115),111)),((18,60),33)),(((((8,(37,98)),(80,109)),(((23,62),96),70)),((((20,50),83),88),((46,61),104))),(30,(49,89)))),(48,(64,65))),(((56,66),73),(74,116))),(63,113)),6),((39,51),(90,92))),((((16,40),(21,91)),(75,97)),82)),((((5,41),99),(17,24)),44)),((((7,26),106),(35,85)),(((53,58),105),94))),((10,19),103)),((11,69),54)),(((9,(((29,72),84),107)),95),(((25,47),((28,67),102)),71)))),(14,(27,79))),(((12,34),114),(77,110))),45),((38,76),81)),57);
 318: 2 -14121.14746 -14312.39323 (0,((((((((1,2),((((3,52),((31,((36,87),100)),((86,101),112))),43),((32,78),(55,59)))),((13,(42,68)),93)),(((((((((((((((((4,22),108),111),((15,115),((18,60),33))),(((((8,(37,98)),(80,109)),(((23,70),96),62)),((30,49),89)),((((20,83),50),88),((46,61),104)))),(48,(64,65))),(((56,66),73),(74,116))),(63,113)),6),((39,51),(90,92))),(53,58)),(((((5,99),41),(17,24)),82),44)),(((((7,106),26),(35,85)),((((16,40),(21,91)),(75,97)),105)),94)),((10,19),103)),(11,(54,69))),((9,(((29,72),84),107)),95)),(((25,47),((28,67),102)),71))),(14,(27,79))),((((12,34),114),(77,110)),45)),81),(38,76)),57);
 319: 2 -14022.04395 -14293.21685 (0,((((((((1,2),(((3,52),((31,((36,87),100)),((86,112),101))),(((32,78),(55,59)),43))),((13,(42,68)),93)),((((((((((((((((4,108),22),((15,115),111)),((18,60),33)),(((((8,(37,98)),(80,109)),(((23,62),70),96)),((((20,83),50),88),((46,61),104))),((30,49),89))),(48,(64,65))),(((56,66),73),(74,116))),6),(63,113)),((39,51),(90,92))),((((16,40),(21,91)),(75,97)),82)),(((5,(41,99)),(17,24)),44)),(((7,(26,106)),(35,85)),(((53,58),105),94))),((10,19),103)),(11,(54,69))),(((9,(((29,72),84),107)),95),(((25,47),((28,67),102)),71)))),(14,(27,79))),((((12,34),114),(77,110)),45)),81),(38,76)),57);
 320: 1 -14417.95312 -14298.37232 (0,((((((((1,2),(((((3,52),((31,((36,87),100)),((86,112),101))),(((32,78),(55,59)),43)),((((((((((((((((4,108),22),((15,115),111)),((18,60),33)),(((((8,(37,98)),(80,109)),((23,(62,96)),70)),((((20,83),50),88),((46,61),104))),((30,89),49))),(48,(64,65))),(((56,66),73),(74,116))),(63,113)),6),(53,58)),(((16,40),((21,91),(75,97))),((39,51),(90,92)))),(((((5,99),41),(17,24)),82),44)),((((7,106),26),(35,85)),(94,105))),((10,19),103)),((11,69),54)),((9,(((29,72),84),107)),95))),((13,(42,68)),93))),(((25,47),((28,67),102)),71)),(27,79)),14),((((12,34),114),(77,110)),45)),81),(38,76)),57);
 321: 2 -15255.64551 -14294.22969 (0,(((((((1,2),(((3,52),((31,((86,101),112)),((36,87),100))),(((32,78),(55,59)),43))),((13,(42,68)),93)),((((((((((((((((4,22),108),((15,115),111)),((18,60),33)),(((((8,(37,98)),(80,109)),(((23,62),96),70)),((((20,50),83),88),((46,61),104))),(30,(49,89)))),(48,(64,65))),(((56,66),73),(74,116))),(63,113)),6),((39,51),(90,92))),((((16,40),(21,91)),(75,97)),82)),((((5,41),99),(17,24)),44)),((((7,26),106),(35,85)),(((53,58),105),94))),((10,19),103)),((11,69),54)),(((9,(((29,72),84),107)),95),(((25,47),((28,67),102)),71)))),(14,(27,79))),((((12,34),114),(77,110)),45)),((38,76),81)),57);
 322: 1 -14961.41992 -14300.23737 (0,((((((((((1,2),(((3,52),(((31,((36,87),100)),(86,(101,112))),43)),((32,78),(55,59)))),((13,(42,68)),93)),(((((((((((((((((4,(22,108)),111),((15,115),((18,60),33))),(((((8,(37,98)),(80,109)),(23,((62,96),70))),(((20,(50,83)),88),((46,61),104))),(30,(49,89)))),(48,(64,65))),(((56,66),73),(74,116))),(63,113)),6),(53,58)),((39,51),(90,92))),(((16,40),(21,91)),(75,97))),(((((5,41),99),(17,24)),82),44)),(((7,(26,106)),(35,85)),105)),94),((10,19),103)),((11,69),54)),((9,(((29,72),84),107)),95))),(((25,47),((28,67),102)),71)),(27,79)),14),((((12,34),114),(77,110)),45)),81),(38,76)),57);
 323: 1 -14502.9209 -14313.23943 (0,((((((((1,2),(((3,52),((31,((36,87),100)),((86,101),112))),(((32,78),(55,59)),43))),((13,(42,68)),93)),((((((((((((((((4,22),108),((15,115),111)),((18,60),33)),(((((8,(37,98)),(80,109)),((23,96),(62,70))),((((20,50),83),88),((46,61),104))),((30,49),89))),(48,(64,65))),(((56,66),73),(74,116))),6),(63,113)),((39,51),(90,92))),((16,40),(21,91))),((((5,(41,99)),(17,24)),82),(((((7,26),106),(35,85)),(((53,58),105),94)),(75,97)))),44),((10,19),103)),(11,(54,69))),((9,(((29,72),84),107)),95))),(((25,47),((28,67),102)),71)),(14,(27,79))),((((12,34),114),(77,110)),45)),81),((38,76),57));
 324: 1 -14081.12598 -14293.53269 (0,((((((((1,2),((((3,52),(31,(((36,87),100),((86,112),101)))),(((32,78),(55,59)),43)),((13,(42,68)),93))),(((((((((((((((4,108),22),((15,115),111)),((18,60),33)),(((((8,(37,98)),(80,109)),((23,70),(62,96))),((((20,50),83),88),((46,61),104))),((30,49),89))),(48,(64,65))),(((56,66),73),(74,116))),6),(63,113)),((39,51),(90,92))),(((16,40),(21,91)),(75,97))),(((((5,99),41),(17,24)),82),44)),((((7,26),106),(35,85)),(((53,58),105),94))),((10,19),103)),((11,69),54))),(((9,(((29,72),84),107)),95),(((25,47),((28,67),102)),71))),(27,79)),14),((((12,34),114),(77,110)),45)),((38,76),81)),57);
 325: 2 -14221.67578 -14305.28049 (0,((((((((1,2),((((3,52),((31,((36,87),100)),(86,(101,112)))),43),((32,78),(55,59)))),((13,(42,68)),93)),(((((((((((((((((((((4,108),22),111),((15,115),((18,60),33))),(((((8,(37,98)),(80,109)),(((23,96),62),70)),((((20,83),50),88),((46,61),104))),(30,(49,89)))),(48,(64,65))),(((56,66),73),(74,116))),(63,113)),6),(53,58)),((39,51),(90,92))),(((5,(41,99)),(17,24)),44)),(((16,40),(21,91)),82)),(75,97)),105),((7,(26,106)),(35,85))),94),((10,19),103)),((11,69),54)),((9,(((29,72),84),107)),95)),(((25,47),((28,67),102)),71))),(27,79)),14),((((12,34),114),(77,110)),45)),((38,76),81)),57);
 326: 2 -13840.60156 -14295.64356 (0,((((((((1,2),((((3,52),((31,((36,87),100)),((86,101),112))),(((32,78),(55,59)),43)),((13,(42,68)),93))),((((((((((((((((((4,108),22),111),((15,115),((18,60),33))),(((((8,(37,98)),(80,109)),(((23,62),96),70)),((((20,50),83),88),((46,61),104))),((30,49),89))),(48,(64,65))),(((56,66),73),(74,116))),6),(63,113)),((39,51),(90,92))),((((16,40),(21,91)),(75,97)),82)),((((5,41),99),(17,24)),44)),((7,(26,106)),(35,85))),(((53,58),105),94)),((10,19),103)),(11,(54,69))),((9,(((29,72),84),107)),95)),(((25,47),((28,67),102)),71))),(27,79)),14),((((12,34),114),(77,110)),45)),81),(38,76)),57);
 327: 3 -14358.41016 -14294.0796 (0,((((((((((1,2),((((3,52),((31,((36,87),100)),((86,101),112))),43),((32,78),(55,59)))),((13,(42,68)),93)),(((25,47),((28,67),102)),71)),(((((((((((((((((4,22),108),((15,115),111)),((18,60),33)),((30,49),89)),((((8,(37,98)),(80,109)),(((23,62),96),70)),((((20,83),50),88),((46,61),104)))),(48,(64,65))),(((56,66),73),(74,116))),(63,113)),6),(53,58)),(94,105)),((((((5,41),99),(17,24)),82),44),((((16,40),(21,91)),(75,97)),((39,51),(90,92))))),((7,(26,106)),(35,85))),((10,19),103)),(11,(54,69))),((9,(((29,72),84),107)),95))),(27,79)),14),((((12,34),114),(77,110)),45)),81),(38,76)),57);
 328: 1 -14016.28809 -14293.69538 (0,((((((((((1,2),((13,(42,68)),93)),(((3,52),((31,((36,87),100)),((86,101),112))),(((32,78),(55,59)),43))),(((((((((((((((4,108),22),((15,115),111)),((18,60),33)),(((((8,(37,98)),(80,109)),(((23,62),96),70)),((((20,50),83),88),((46,61),104))),((30,89),49))),(48,(64,65))),(((56,66),73),(74,116))),(63,113)),6),(53,58)),(94,105)),(((((5,(41,99)),(17,24)),82),44),((((16,40),(21,91)),(75,97)),((39,51),(90,92))))),((7,(26,106)),(35,85))),((10,19),103)),(11,(54,69)))),((9,(((29,72),84),107)),95)),(((25,47),((28,67),102)),71)),(14,(27,79))),((((12,34),114),(77,110)),45)),(38,76)),81),57);
 329: 1 -14478.25977 -14300.70975 (0,(((((((((1,2),((3,52),(((31,((86,101),112)),((36,87),100)),(((32,78),(55,59)),43)))),((13,(42,68)),93)),((((((((((((((((4,22),108),((15,115),111)),((18,60),33)),(((((8,(37,98)),(80,109)),(((23,62),70),96)),(((20,(50,83)),88),((46,61),104))),((30,89),49))),(48,(64,65))),(((56,66),73),(74,116))),(63,113)),6),(53,58)),((((16,40),(21,91)),(75,97)),((39,51),(90,92)))),(((((5,41),99),(17,24)),82),44)),(((7,(26,106)),(35,85)),(94,105))),((10,19),103)),((11,69),54)),((9,(((29,72),84),107)),95))),(((25,47),((28,67),102)),71)),(27,79)),14),((((12,34),114),(77,110)),45)),81),((38,76),57));
 330: 1 -14505.3457 -14321.29466 (0,(((((((1,2),(((((3,52),((31,((36,87),100)),((86,112),101))),(((32,78),(55,59)),43)),((13,(42,68)),93)),(((((((((((((((((4,22),108),111),((15,115),((18,60),33))),(((((8,(37,98)),(80,109)),((23,(62,70)),96)),((((20,83),50),88),((46,61),104))),((30,89),49))),(48,(64,65))),(((56,66),73),(74,116))),(63,113)),6),(53,58)),((((16,40),(21,91)),((39,51),(90,92))),(75,97))),(((((5,41),99),(17,24)),44),82)),(((7,(26,106)),(35,85)),105)),94),((10,19),103)),((11,54),69)),((9,(((29,72),84),107)),95)))),(((25,47),((28,67),102)),71)),(14,(27,79))),((((12,34),114),(77,110)),45)),(38,76)),81),57);
 331: 1 -14307.4043 -14291.27433 (0,((((((((((1,2),((13,(42,68)),93)),(((3,52),((31,((36,87),100)),((86,101),112))),(((32,78),(55,59)),43))),(((((((((((((((4,108),22),((15,115),111)),((18,60),33)),(((((8,(37,98)),(80,109)),(((23,96),62),70)),((((20,83),50),88),((46,61),104))),((30,49),89))),(48,(64,65))),(((56,66),73),(74,116))),6),(63,113)),((39,51),(90,92))),(((16,40),(21,91)),(75,97))),(((((5,41),99),(17,24)),82),44)),(((7,(26,106)),(35,85)),(((53,58),105),94))),((10,19),103)),((11,69),54))),((9,(((29,72),84),107)),95)),(((25,47),((28,67),102)),71)),(14,(27,79))),((((12,34),114),(77,110)),45)),81),(38,76)),57);
 332: 1 -14439.75195 -14302.60523 (0,(((((((((1,2),(((((3,52),(((32,78),(55,59)),43)),((86,101),112)),((36,87),100)),31)),((13,(42,68)),93)),(((((((((((((((((4,108),22),((15,115),111)),((18,60),33)),(((((8,(37,98)),(80,109)),(((23,62),96),70)),((((20,83),50),88),((46,61),104))),((30,49),89))),(48,(64,65))),(((56,66),73),(74,116))),6),(63,113)),((39,51),(90,92))),(((16,40),(21,91)),(75,97))),(((((5,99),41),(17,24)),82),44)),(53,58)),((((7,(26,106)),(35,85)),105),94)),((10,19),103)),(11,(54,69))),((9,(((29,72),84),107)),95))),(((25,47),((28,67),102)),71)),(14,(27,79))),((((12,34),114),(77,110)),45)),81),(38,76)),57);
 333: 1 -15627.16602 -14304.97183 (0,((((((((((1,2),(((3,52),((31,((36,87),100)),((86,101),112))),(((32,78),(55,59)),43))),((13,(42,68)),93)),(((((((((((((((((((4,108),22),((15,115),111)),((18,60),33)),(((((8,(37,98)),(80,109)),(23,((62,96),70))),((((20,50),83),88),((46,61),104))),((30,49),89))),(48,(64,65))),(((56,66),73),(74,116))),(63,113)),6),(53,58)),94),((((5,99),41),(17,24)),82)),(((16,40),(21,91)),(75,97))),((39,51),(90,92))),44),((((7,26),106),(35,85)),105)),((10,19),103)),(11,(54,69))),((9,(((29,72),84),107)),95))),(((25,47),((28,67),102)),71)),(27,79)),14),((((12,34),114),(77,110)),45)),81),(38,76)),57);
 334: 1 -13905.4043 -14304.33279 (0,((((((((1,2),(((3,52),((31,((36,87),100)),((86,101),112))),(((32,78),(55,59)),43))),((13,(42,68)),93)),((((((((((((((((((4,22),108),((15,115),111)),((18,60),33)),(((((8,(37,98)),(80,109)),(((23,62),70),96)),((((20,83),50),88),((46,61),104))),(30,(49,89)))),(48,(64,65))),(((56,66),73),(74,116))),(63,113)),6),(90,92)),(39,51)),(((16,40),(75,97)),(21,91))),((((5,(41,99)),(17,24)),44),82)),((53,58),105)),(((7,(26,106)),(35,85)),94)),((10,19),103)),(11,(54,69))),(((9,95),((29,72),84)),107))),(((25,47),((28,67),102)),71)),(14,(27,79))),((((12,34),114),(77,110)),45)),((38,76),81)),57);
 335: 1 -14145.71875 -14290.54381 (0,(((((((((1,2),((((3,52),((31,((36,87),100)),((86,101),112))),43),((32,78),(55,59)))),((13,(42,68)),93)),((((((((((((((((((4,108),22),((15,115),111)),((18,60),33)),((30,89),49)),((((8,(37,98)),(80,109)),((23,96),(62,70))),((((20,83),50),88),((46,61),104)))),(48,(64,65))),(((56,66),73),(74,116))),6),(63,113)),((39,51),(90,92))),(((16,40),(75,97)),(21,91))),(((((5,41),99),(17,24)),82),44)),((((7,106),26),(35,85)),(((53,58),105),94))),((10,19),103)),(11,(54,69))),((9,(((29,72),84),107)),95)),(((25,47),((28,67),102)),71))),(27,79)),14),((((12,34),114),(77,110)),45)),81),(38,76)),57);
 336: 1 -13933.54004 -14304.55827 (0,(((((((1,2),(((3,52),((((31,((86,101),112)),((36,87),100)),((32,78),(55,59))),43)),((13,(42,68)),93))),(((((((((((((((((4,108),22),((15,115),111)),((18,60),33)),(((((8,(37,98)),(80,109)),(((23,62),70),96)),((((20,83),50),88),((46,61),104))),(30,(49,89)))),(48,(64,65))),(((56,66),73),(74,116))),(63,113)),6),((39,51),(90,92))),(((16,40),(21,91)),(75,97))),(((((5,41),99),(17,24)),82),44)),(((7,(26,106)),(35,85)),(((53,58),105),94))),((10,19),103)),(11,(54,69))),((((9,95),107),84),(29,72))),(((25,47),((28,67),102)),71))),(27,79)),14),((((12,34),114),(77,110)),45)),81),((38,76),57));
 337: 1 -14183.97852 -14293.69538 (0,((((((((((1,2),((13,(42,68)),93)),(((3,52),((31,((36,87),100)),((86,101),112))),(((32,78),(55,59)),43))),(((((((((((((((4,108),22),((15,115),111)),((18,60),33)),(((((8,(37,98)),(80,109)),(((23,62),96),70)),((((20,50),83),88),((46,61),104))),((30,89),49))),(48,(64,65))),(((56,66),73),(74,116))),(63,113)),6),(53,58)),(94,105)),(((((5,(41,99)),(17,24)),82),44),((((16,40),(21,91)),(75,97)),((39,51),(90,92))))),((7,(26,106)),(35,85))),((10,19),103)),(11,(54,69)))),((9,(((29,72),84),107)),95)),(((25,47),((28,67),102)),71)),(14,(27,79))),((((12,34),114),(77,110)),45)),(38,76)),81),57);
 338: 1 -13882.11719 -14300.01024 (0,((((((((1,2),((((((3,52),((31,((36,87),100)),((86,101),112))),43),((32,78),(55,59))),((13,(42,68)),93)),(((((((((((((((((4,22),108),111),((15,115),((18,60),33))),(((((8,(37,98)),(80,109)),(((23,62),96),70)),((((20,50),83),88),((46,61),104))),((30,49),89))),(48,(64,65))),(((56,66),73),(74,116))),(63,113)),6),(53,58)),((39,51),(90,92))),((((16,40),(21,91)),(75,97)),82)),((((5,41),99),(17,24)),44)),((((7,(26,106)),(35,85)),105),94)),((10,19),103)),(11,(54,69))),((9,(((29,72),84),107)),95)))),(((25,47),((28,67),102)),71)),(27,79)),14),((((12,34),114),(77,110)),45)),81),(38,76)),57);
 339: 4 -14009.87695 -14314.42111 (0,((((((((((1,2),(((3,52),((31,((36,87),100)),((86,101),112))),(((32,78),(55,59)),43))),((13,(42,68)),93)),((((((((((((((((4,108),22),((15,115),111)),((18,60),33)),(((((8,(37,98)),(80,109)),(((23,70),62),96)),(((20,83),50),(((46,61),104),88))),(30,(49,89)))),(48,(64,65))),(((56,66),73),(74,116))),6),(63,113)),((39,51),(90,92))),(((16,40),(21,91)),(75,97))),(((((5,99),41),(17,24)),82),44)),((((7,106),26),(35,85)),(((53,58),105),94))),((10,19),103)),(11,(54,69))),(((9,107),(84,95)),(29,72)))),(((25,47),((28,67),102)),71)),(27,79)),14),((((12,34),114),(77,110)),45)),81),(38,76)),57);
 340: 1 -15481.94824 -14297.87266 (0,(((((((((1,2),((3,52),(((31,((36,87),100)),((86,101),112)),(((32,78),(55,59)),43)))),((13,(42,68)),93)),((((((((((((((((((4,22),108),111),((15,115),((18,60),33))),(((((8,(37,98)),(80,109)),((23,(62,96)),70)),((((20,83),50),88),((46,61),104))),((30,49),89))),(48,(64,65))),(((56,66),73),(74,116))),(63,113)),6),(53,58)),((39,51),(90,92))),(((16,40),(21,91)),(75,97))),(((((5,99),41),(17,24)),82),44)),((((7,26),106),(35,85)),105)),94),((10,19),103)),(11,(54,69))),((9,(((29,72),84),107)),95))),(((25,47),((28,67),102)),71)),(27,79)),14),((((12,34),114),(77,110)),45)),((38,76),81)),57);
 341: 3 -15068.62695 -14293.7711 (0,(((((((((1,2),((((3,52),(31,(((36,87),100),((86,101),112)))),43),((32,78),(55,59)))),((13,(42,68)),93)),((((((((((((((((((4,(22,108)),((15,115),111)),((18,60),33)),(30,(49,89))),((((8,(37,98)),(80,109)),(((23,96),70),62)),((((20,83),50),88),((46,61),104)))),(48,(64,65))),(((56,66),73),(74,116))),6),(63,113)),((39,51),(90,92))),(((16,40),(21,91)),(75,97))),(((((5,99),41),(17,24)),82),44)),(53,58)),((((7,26),106),(35,85)),(94,105))),((10,19),103)),(11,(54,69))),((9,(((29,72),84),107)),95)),(((25,47),((28,67),102)),71))),(27,79)),14),((((12,34),114),(77,110)),45)),81),(38,76)),57);
 342: 1 -14167.39941 -14308.84331 (0,(((((((((1,2),(((3,52),(31,((((32,78),(55,59)),((36,87),100)),((86,101),112)))),43)),((13,(42,68)),93)),((((((((((((((((4,108),22),((15,115),111)),((18,60),33)),(((((8,(37,98)),((((20,50),83),88),((46,61),104))),(23,((62,96),70))),(80,109)),((30,49),89))),(48,(64,65))),(((56,66),73),(74,116))),(63,113)),6),(53,58)),((((16,40),(21,91)),(75,97)),((39,51),(90,92)))),(((((5,99),41),(17,24)),82),44)),((((7,26),106),(35,85)),(94,105))),((10,19),103)),(11,(54,69))),((9,(((29,72),84),107)),95))),(((25,47),((28,67),102)),71)),(27,79)),14),((((12,34),114),(77,110)),45)),((38,76),81)),57);
 343: 1 -13026.68262 -14309.23473 (0,(((((((((1,2),(((3,52),((31,((36,87),100)),((86,101),112))),(((32,78),(55,59)),43))),((13,(42,68)),93)),((((((((((((((4,(22,108)),((15,115),111)),((18,60),33)),(((((8,(37,98)),(80,109)),(((23,96),62),70)),((((20,83),50),88),((46,61),104))),(30,(49,89)))),(48,(64,65))),(((56,66),73),(74,116))),6),(63,113)),((39,51),(90,92))),((16,40),(21,91))),(((((5,41),99),(17,24)),82),((((7,(26,106)),(35,85)),(((53,58),105),94)),(75,97)))),44),((10,19),103)),((11,69),54))),((9,(((29,72),84),107)),95)),(((25,47),((28,67),102)),71)),(14,(27,79))),((((12,34),114),(77,110)),45)),((38,76),81)),57);
 344: 2 -14144.02734 -14296.05418 (0,((((((((((1,2),((3,52),((((31,((36,87),100)),((86,101),112)),((32,78),(55,59))),43))),((13,(42,68)),93)),((((((((((((((((4,22),108),((15,115),111)),((18,60),33)),(((((8,(37,98)),(80,109)),(((23,96),62),70)),((((20,83),50),88),((46,61),104))),((30,49),89))),(48,(64,65))),(((56,66),73),(74,116))),6),(63,113)),((39,51),(90,92))),(((16,40),(21,91)),(75,97))),(((((5,41),99),(17,24)),82),44)),((((7,26),106),(35,85)),(((53,58),105),94))),((10,19),103)),((11,69),54)),((9,(((29,72),84),107)),95))),(((25,47),((28,67),102)),71)),(27,79)),14),((((12,34),114),(77,110)),45)),81),(38,76)),57);
 345: 1 -13947.16992 -14302.27986 (0,(((((((1,2),(((((3,52),((31,((36,87),100)),((86,101),112))),43),((32,78),(55,59))),((13,(42,68)),93))),((((((((((((((((((((4,108),22),((15,115),111)),((18,60),33)),(((((8,(37,98)),(80,109)),((23,70),(62,96))),((((20,83),50),88),((46,61),104))),((30,89),49))),(48,(64,65))),(((56,66),73),(74,116))),(63,113)),6),(53,58)),((39,51),(90,92))),(((16,40),(21,91)),(75,97))),82),(((7,(26,106)),(35,85)),105)),((((5,41),99),(17,24)),44)),94),((10,19),103)),(11,(54,69))),(((9,95),((29,72),84)),107)),(((25,47),((28,67),102)),71))),(14,(27,79))),((((12,34),114),(77,110)),45)),81),(38,76)),57);
 346: 1 -14496.45703 -14295.95531 (0,(((((((((1,2),((((3,52),((86,101),112)),(31,((36,87),100))),(((32,78),(55,59)),43))),((13,(42,68)),93)),(((((((((((((((4,22),108),((15,115),111)),((18,60),33)),(((((8,(37,98)),(80,109)),(((23,62),70),96)),((((20,83),50),88),((46,61),104))),((30,89),49))),(48,(64,65))),(((56,66),73),(74,116))),6),(63,113)),((((16,40),(75,97)),(21,91)),((39,51),(90,92)))),(((((5,41),99),(17,24)),44),82)),(((7,(26,106)),(35,85)),(((53,58),105),94))),((10,19),103)),(11,(54,69))),((9,(((29,72),84),107)),95))),(((25,47),((28,67),102)),71)),(27,79)),14),((((12,34),114),(77,110)),45)),((38,76),81)),57);
 347: 1 -14513.39453 -14303.25932 (0,((((((((1,2),(((((3,52),(31,(((36,87),100),((86,101),112)))),43),((32,78),(55,59))),((13,(42,68)),93))),((((((((((((((((4,22),108),((15,115),111)),((18,60),33)),(((((8,(37,98)),(80,109)),(((23,62),70),96)),((((20,50),83),88),((46,61),104))),(30,(49,89)))),(48,(64,65))),(((56,66),73),(74,116))),6),(63,113)),((((16,40),(75,97)),(21,91)),((39,51),(90,92)))),(((((5,41),99),(17,24)),82),44)),((((7,26),106),(35,85)),(((53,58),105),94))),(10,19)),103),((11,69),54)),(((9,95),((29,72),84)),107))),(((25,47),((28,67),102)),71)),(27,79)),14),((((12,34),114),(77,110)),45)),((38,76),81)),57);
 348: 2 -14445.74707 -14299.57037 (0,((((((((1,2),((13,(42,68)),93)),(((((((((((((((4,22),108),((15,115),111)),((18,60),33)),(((((8,(37,98)),(80,109)),(((23,62),96),70)),((((20,83),50),88),((46,61),104))),(30,(49,89)))),(48,(64,65))),(((56,66),73),(74,116))),6),(63,113)),((((16,40),(21,91)),(75,97)),((39,51),(90,92)))),(((((5,41),99),(17,24)),82),44)),((((7,26),106),(35,85)),(((53,58),105),94))),((10,19),103)),(11,(54,69))),(((9,(((29,72),84),107)),95),(((25,47),((28,67),102)),71)))),(((3,52),((31,((36,87),100)),((86,101),112))),(((32,78),(55,59)),43))),(27,79)),14),((((12,34),114),(77,110)),45)),((38,76),81)),57);
 349: 1 -14317.95703 -14294.00628 (0,((((((((1,2),(((3,52),((31,((36,87),100)),((86,112),101))),(((32,78),(55,59)),43))),((13,(42,68)),93)),(((((((((((((((((4,108),22),((15,115),111)),((18,60),33)),(((((8,(37,98)),(80,109)),(((23,62),70),96)),((((20,83),50),88),((46,61),104))),((30,49),89))),(48,(64,65))),(((56,66),73),(74,116))),(63,113)),6),((39,51),(90,92))),((((16,40),(21,91)),(75,97)),82)),((5,(41,99)),(17,24))),44),(((7,(26,106)),(35,85)),(((53,58),105),94))),((10,19),103)),(11,(54,69))),(((9,(((29,72),84),107)),95),(((25,47),((28,67),102)),71)))),(14,(27,79))),((((12,34),114),(77,110)),45)),81),(38,76)),57);
 350: 1 -14000.41211 -14293.63184 (0,(((((((((1,2),((13,(42,68)),93)),(((3,52),((31,((86,101),112)),((36,87),100))),(((32,78),(55,59)),43))),((((((((((((((((4,22),108),((15,115),111)),((18,60),33)),(((((8,(37,98)),(80,109)),(((23,62),96),70)),((((20,50),83),88),((46,61),104))),((30,49),89))),(48,(64,65))),(((56,66),73),(74,116))),(63,113)),6),(53,58)),((((16,40),(21,91)),(75,97)),((39,51),(90,92)))),(((((5,41),99),(17,24)),82),44)),((((7,26),106),(35,85)),(94,105))),((10,19),103)),((11,69),54)),(((9,(((29,72),84),107)),95),(((25,47),((28,67),102)),71)))),(27,79)),14),((((12,34),114),(77,110)),45)),81),(38,76)),57);
 351: 1 -15042.12793 -14316.40641 (0,((((((((1,2),(((3,52),((31,((36,87),100)),((86,101),112))),(((32,78),(55,59)),43))),((13,(42,68)),93)),(((((((((((((((4,(22,108)),((15,115),111)),((18,60),33)),(((((8,(37,98)),(80,109)),(((23,96),62),70)),((((20,83),50),88),((46,61),104))),(30,(49,89)))),(48,(64,65))),(((56,66),73),(74,116))),6),(63,113)),((39,51),(90,92))),((16,40),(21,91))),(((((5,41),99),(17,24)),82),((((7,(26,106)),(35,85)),(((53,58),105),94)),(75,97)))),((10,19),103)),44),((11,69),54)),((9,(((29,72),84),107)),95))),(((25,47),((28,67),102)),71)),(14,(27,79))),((((12,34),114),(77,110)),45)),((38,76),81)),57);
 352: 2 -14080.15234 -14291.29001 (0,((((((((1,2),((((3,52),((31,((36,87),100)),(86,(101,112)))),43),((32,78),(55,59)))),((13,(42,68)),93)),(((((((((((((((((4,22),108),111),((15,115),((18,60),33))),(((((8,(37,98)),(80,109)),(((23,96),62),70)),((((20,83),50),88),((46,61),104))),((30,89),49))),(48,(64,65))),(((56,66),73),(74,116))),(63,113)),6),(53,58)),((((16,40),(21,91)),(75,97)),((39,51),(90,92)))),(((((5,41),99),(17,24)),82),44)),(((7,(26,106)),(35,85)),(94,105))),((10,19),103)),((11,69),54)),((9,(((29,72),84),107)),95)),(((25,47),((28,67),102)),71))),(27,79)),14),((((12,34),114),(77,110)),45)),((38,76),81)),57);
 353: 1 -13975.72559 -14298.07151 (0,((((((((1,2),(((3,52),((31,((36,87),100)),((86,101),112))),(((32,78),(55,59)),43))),((13,(42,68)),93)),(((((((((((((((((((4,22),108),((15,115),111)),((18,60),33)),(((((8,(37,98)),(80,109)),(23,((62,96),70))),((((20,83),50),88),((46,61),104))),(30,(49,89)))),(48,(64,65))),(((56,66),73),(74,116))),6),(63,113)),((39,51),(90,92))),(((16,40),(75,97)),(21,91))),((((5,41),99),(17,24)),82)),(((7,106),26),(35,85))),(((53,58),105),94)),44),((10,19),103)),((11,69),54)),((9,(((29,72),84),107)),95)),(((25,47),((28,67),102)),71))),(27,79)),14),((((12,34),114),(77,110)),45)),((38,76),81)),57);
 354: 2 -15232.83301 -14293.73724 (0,(((((((((1,2),(((3,52),((31,((86,101),112)),((36,87),100))),(((32,78),(55,59)),43))),((13,(42,68)),93)),((((((((((((((((4,22),108),((15,115),111)),((18,60),33)),(((((8,(37,98)),(80,109)),((23,70),(62,96))),((((20,83),50),88),((46,61),104))),((30,89),49))),(48,(64,65))),(((56,66),73),(74,116))),6),(63,113)),((39,51),(90,92))),(((16,40),(21,91)),(75,97))),((((5,(41,99)),(17,24)),82),44)),((((7,26),106),(35,85)),(((53,58),105),94))),((10,19),103)),(11,(54,69))),((9,(((29,72),84),107)),95))),(((25,47),((28,67),102)),71)),(27,79)),14),((((12,34),114),(77,110)),45)),81),((38,76),57));
 355: 1 -14068.22656 -14301.7962 (0,(((((((1,2),((((3,52),((31,((36,87),100)),((86,112),101))),(((32,78),(55,59)),43)),((13,(42,68)),93))),((((((((((((((((((4,108),22),((15,115),111)),((18,60),33)),(((((8,(37,98)),(80,109)),(((23,96),62),70)),((((20,83),50),88),((46,61),104))),((30,89),49))),(48,(64,65))),(((56,66),73),(74,116))),6),(63,113)),((((5,41),99),(17,24)),82)),((((16,40),(21,91)),(75,97)),((39,51),(90,92)))),((((7,26),106),(35,85)),105)),(53,58)),(44,94)),((10,19),103)),(11,(54,69))),((9,(((29,72),84),107)),95)),(((25,47),((28,67),102)),71))),(27,79)),14),((((12,34),114),(77,110)),45)),((38,76),81)),57);
 356: 1 -14413.58398 -14293.14026 (0,(((((((1,2),((13,(42,68)),93)),(((3,52),(31,(((36,87),100),((86,112),101)))),(((32,78),(55,59)),43))),(((((((((((((((4,(22,108)),((15,115),111)),((18,60),33)),(((((8,(37,98)),(80,109)),(((23,62),70),96)),((((20,83),50),88),((46,61),104))),((30,89),49))),(48,(64,65))),(((56,66),73),(74,116))),(63,113)),6),(53,58)),((((16,40),(21,91)),(75,97)),((39,51),(90,92)))),(((((5,99),41),(17,24)),82),44)),(((7,(26,106)),(35,85)),(94,105))),((10,19),103)),(11,(54,69))),(((9,(((29,72),84),107)),95),(((25,47),((28,67),102)),71)))),(14,(27,79))),((((12,34),114),(77,110)),45)),((38,76),81)),57);
 357: 1 -15095.95898 -14303.90013 (0,(((((((1,2),((((((3,52),((31,((36,87),100)),((86,112),101))),43),((32,78),(55,59))),((((((((((((((((4,22),108),((15,115),111)),((18,60),33)),(((((8,(37,98)),(80,109)),(((23,70),62),96)),((((20,50),83),88),((46,61),104))),((30,89),49))),(48,(64,65))),(((56,66),73),(74,116))),6),(63,113)),((39,51),(90,92))),(((16,40),(21,91)),(75,97))),((((5,(41,99)),(17,24)),82),44)),(((7,(26,106)),(35,85)),(((53,58),105),94))),((10,19),103)),((11,69),54)),((9,(((29,72),84),107)),95))),((13,(42,68)),93))),(((25,47),((28,67),102)),71)),(27,79)),14),((((12,34),114),(77,110)),45)),81),((38,76),57));
 358: 1 -13612.85742 -14289.75087 (0,((((((((1,2),(((((3,52),((31,((36,87),100)),((86,101),112))),43),((32,78),(55,59))),((13,(42,68)),93))),(((25,47),((28,67),102)),71)),((((((((((((((((4,22),108),((15,115),111)),((18,60),33)),(((((8,(37,98)),(80,109)),(((23,62),96),70)),((((20,83),50),88),((46,61),104))),((30,49),89))),(48,(64,65))),(((56,66),73),(74,116))),6),(63,113)),((39,51),(90,92))),(((16,40),(21,91)),(75,97))),(((((5,41),99),(17,24)),82),44)),(((7,(26,106)),(35,85)),(((53,58),105),94))),((10,19),103)),(11,(54,69))),((9,(((29,72),84),107)),95))),(14,(27,79))),((((12,34),114),(77,110)),45)),81),(38,76)),57);
 359: 1 -14446.09375 -14293.01221 (0,(((((((((1,2),(((3,52),((31,((36,87),100)),((86,101),112))),(((32,78),(55,59)),43))),((13,(42,68)),93)),((((((((((((((((4,22),108),((15,115),111)),((18,60),33)),(((((8,(37,98)),(80,109)),((23,96),(62,70))),((((20,50),83),88),((46,61),104))),(30,(49,89)))),(48,(64,65))),(((56,66),73),(74,116))),6),(63,113)),((39,51),(90,92))),(((16,40),(21,91)),(75,97))),(((((5,99),41),(17,24)),82),44)),((((7,106),26),(35,85)),(((53,58),105),94))),((10,19),103)),(11,(54,69))),(((9,(((29,72),84),107)),95),(((25,47),((28,67),102)),71)))),(27,79)),14),(((12,34),114),(77,110))),45),((38,76),81)),57);
 360: 1 -14568.08301 -14299.30382 (0,(((((((((1,2),(((3,52),((31,((36,87),100)),((86,101),112))),(((32,78),(55,59)),43))),((13,(42,68)),93)),((((((((((((((((4,22),108),((15,115),111)),((18,60),33)),(48,(64,65))),(((((8,(37,98)),(80,109)),(((23,62),70),96)),((((20,83),50),88),((46,61),104))),((30,49),89))),(((56,66),73),(74,116))),6),(63,113)),((((16,40),(21,91)),(75,97)),((39,51),(90,92)))),(53,58)),((((5,(41,99)),(17,24)),82),44)),((((7,106),26),(35,85)),(94,105))),((10,19),103)),(11,(54,69))),((9,(((29,72),84),107)),95))),(((25,47),((28,67),102)),71)),(27,79)),14),((((12,34),114),(77,110)),45)),((38,76),81)),57);
 361: 1 -14754.12207 -14293.98023 (0,((((((((1,2),(((3,52),((31,((36,87),100)),((86,112),101))),(((32,78),(55,59)),43))),((13,(42,68)),93)),(((((((((((((((((4,108),22),((15,115),111)),((18,60),33)),(((((8,(37,98)),(80,109)),(((23,62),70),96)),((((20,83),50),88),((46,61),104))),((30,49),89))),(48,(64,65))),(((56,66),73),(74,116))),(63,113)),6),((39,51),(90,92))),((((16,40),(21,91)),(75,97)),82)),(((5,(41,99)),(17,24)),44)),(((7,(26,106)),(35,85)),(((53,58),105),94))),((10,19),103)),(11,(54,69))),(((25,47),((28,67),102)),71)),((9,(((29,72),84),107)),95))),(14,(27,79))),((((12,34),114),(77,110)),45)),81),(38,76)),57);
 362: 1 -13601.94727 -14309.05845 (0,((((((((((1,2),(((3,52),((31,(((36,87),100),((86,112),101))),43)),((32,78),(55,59)))),((13,(42,68)),93)),((((((((((((((((4,22),108),((15,115),111)),((18,60),33)),(48,(64,65))),(((((8,(37,98)),(80,109)),(((23,62),96),70)),((((20,50),83),88),((46,61),104))),((30,49),89))),(((56,66),73),(74,116))),6),(63,113)),(53,58)),((((16,40),(21,91)),(75,97)),((39,51),(90,92)))),(((((5,99),41),(17,24)),82),44)),(((7,(26,106)),(35,85)),(94,105))),((10,19),103)),(11,(54,69))),((9,(((29,72),84),107)),95))),(((25,47),((28,67),102)),71)),(27,79)),14),45),(((12,34),114),(77,110))),((38,76),81)),57);
 363: 1 -13406.77344 -14295.4169 (0,(((((((((((1,2),((13,(42,68)),93)),(((3,52),((31,((36,87),100)),((86,101),112))),(((32,78),(55,59)),43))),((((((((((((((((4,108),22),((15,115),111)),((18,60),33)),(((((8,(37,98)),(80,109)),((23,(62,96)),70)),((((20,83),50),88),((46,61),104))),((30,89),49))),(48,(64,65))),(((56,66),73),(74,116))),(63,113)),6),(53,58)),(((16,40),((21,91),(75,97))),((39,51),(90,92)))),(((((5,99),41),(17,24)),82),44)),((((7,106),26),(35,85)),(94,105))),((10,19),103)),(11,(54,69))),((9,(((29,72),84),107)),95))),(((25,47),((28,67),102)),71)),(27,79)),14),(((12,34),114),(77,110))),45),81),(38,76)),57);
 364: 2 -13758.51758 -14299.49725 (0,((((((((1,2),((((3,52),((31,((36,87),100)),((86,112),101))),(((32,78),(55,59)),43)),((13,(42,68)),93))),(((((((((((((((4,22),108),111),((15,115),((18,60),33))),(((((8,(37,98)),(80,109)),((23,(62,70)),96)),((((20,83),50),88),((46,61),104))),((30,89),49))),(48,(64,65))),(((56,66),73),(74,116))),(63,113)),6),(53,58)),((((16,40),(21,91)),(75,97)),((39,51),(90,92)))),(((((5,41),99),(17,24)),82),44)),((((7,(26,106)),(35,85)),105),94)),((10,19),103)),((11,69),54))),((9,(((29,72),84),107)),95)),(((25,47),((28,67),102)),71)),(14,(27,79))),((((12,34),114),(77,110)),45)),((38,76),81)),57);
 365: 1 -12851.37695 -14298.82108 (0,((((((((1,2),(((3,52),((31,((36,87),100)),((86,101),112))),(((32,78),(55,59)),43))),((13,(42,68)),93)),((((((((((((((((((4,22),108),((15,115),111)),((18,60),33)),(((((8,(37,98)),(80,109)),(((23,62),70),96)),((((20,83),50),88),((46,61),104))),((30,89),49))),(48,(64,65))),(((56,66),73),(74,116))),6),(63,113)),(((16,40),((21,91),(75,97))),((39,51),(90,92)))),(53,58)),94),(((((5,41),99),(17,24)),82),44)),(((7,(26,106)),(35,85)),105)),((10,19),103)),(11,(54,69))),((9,(((29,72),84),107)),95)),(((25,47),((28,67),102)),71))),(14,(27,79))),(((12,34),114),(77,110))),45),((38,76),81)),57);
 366: 2 -15417.50977 -14301.79203 (0,(((((((1,2),(((((3,52),((31,((36,87),100)),((86,101),112))),43),((32,78),(55,59))),((13,(42,68)),93))),(((((((((((((((((((4,108),22),((15,115),111)),((18,60),33)),(((((8,(37,98)),(80,109)),(((23,70),96),62)),((((20,83),50),88),((46,61),104))),((30,89),49))),(48,(64,65))),(((56,66),73),(74,116))),(63,113)),6),(53,58)),((39,51),(90,92))),(((16,40),(21,91)),(75,97))),(((((7,26),106),(35,85)),(((10,19),103),105)),94)),(((5,41),99),(17,24))),82),44),(11,(54,69))),((9,(((29,72),84),107)),95)),(((25,47),((28,67),102)),71))),(14,(27,79))),45),(((12,34),114),(77,110))),((38,76),81)),57);
 367: 1 -14756.87012 -14297.23075 (0,((((((((1,2),((((3,52),(31,(((36,87),100),((86,101),112)))),43),((32,78),(55,59)))),((13,(42,68)),93)),((((((((((((((((((4,22),108),111),((15,115),((18,60),33))),(((((8,(37,98)),(80,109)),(23,((62,96),70))),((((20,50),83),88),((46,61),104))),((30,89),49))),(48,(64,65))),(((56,66),73),(74,116))),(63,113)),6),(53,58)),((39,51),(90,92))),((((16,40),(21,91)),(75,97)),82)),((((5,41),99),(17,24)),44)),((((7,26),106),(35,85)),(94,105))),((10,19),103)),((11,69),54)),((((9,95),107),84),(29,72))),(((25,47),((28,67),102)),71))),(14,(27,79))),((((12,34),114),(77,110)),45)),81),(38,76)),57);
 368: 1 -16400.35938 -14294.77861 (0,(((((((((1,2),(((3,52),((31,((36,87),100)),((86,101),112))),(((32,78),(55,59)),43))),((13,(42,68)),93)),((((((((((((((((4,(22,108)),((15,115),111)),((18,60),33)),(((((8,(37,98)),(80,109)),((23,(62,70)),96)),((((20,83),50),88),((46,61),104))),((30,49),89))),(48,(64,65))),(((56,66),73),(74,116))),6),(63,113)),((39,51),(90,92))),(((16,40),(21,91)),(75,97))),(((((5,99),41),(17,24)),82),44)),(((7,(26,106)),(35,85)),((53,58),105))),94),((10,19),103)),(11,(54,69))),(((9,(((29,72),84),107)),95),(((25,47),((28,67),102)),71)))),(27,79)),14),((((12,34),114),(77,110)),45)),81),(38,76)),57);
 369: 2 -14442.27539 -14303.23588 (0,(((((((1,2),((((3,52),((31,((36,87),100)),((86,112),101))),43),((32,78),(55,59)))),((13,(42,68)),93)),((((((((((((((((4,22),108),111),((15,115),((18,60),33))),(((((8,(37,98)),(80,109)),(((23,70),96),62)),((((20,83),50),88),((46,61),104))),((30,49),89))),(48,(64,65))),(((56,66),73),(74,116))),(63,113)),6),((39,51),(90,92))),(53,58)),(((((5,99),41),(17,24)),82),44)),(((((7,106),26),(35,85)),((((16,40),(21,91)),(75,97)),105)),94)),((10,19),103)),((11,69),54)),(((9,(((29,72),84),107)),95),(((25,47),((28,67),102)),71)))),(14,(27,79))),((((12,34),114),(77,110)),45)),((38,76),81)),57);
 370: 2 -14503.47852 -14294.75929 (0,(((((((((((1,2),((((3,52),((31,((36,87),100)),((86,101),112))),43),((32,78),(55,59)))),((13,(42,68)),93)),(((((((((((((((((4,108),22),((15,115),111)),((18,60),33)),(((((8,(37,98)),(80,109)),((23,70),(62,96))),((((20,83),50),88),((46,61),104))),((30,89),49))),(48,(64,65))),(((56,66),73),(74,116))),(63,113)),6),(53,58)),((39,51),(90,92))),((((16,40),(21,91)),(75,97)),82)),((((5,41),99),(17,24)),44)),(((7,(26,106)),(35,85)),(94,105))),((10,19),103)),(11,(54,69))),(((9,95),((29,72),84)),107))),(((25,47),((28,67),102)),71)),(27,79)),14),45),(((12,34),114),(77,110))),81),(38,76)),57);
 371: 2 -14146.17773 -14296.01693 (0,(((((((1,2),(((((3,52),((31,((36,87),100)),((86,101),112))),43),((32,78),(55,59))),((13,(42,68)),93))),((((((((((((((((((4,108),22),111),(15,115)),((18,60),33)),((((8,(37,98)),(((((20,83),50),88),((46,61),104)),(((23,96),62),70))),(80,109)),((30,49),89))),(48,(64,65))),(((56,66),73),(74,116))),(63,113)),6),(53,58)),((((16,40),(21,91)),(75,97)),((39,51),(90,92)))),(((((5,41),99),(17,24)),82),44)),(((7,(26,106)),(35,85)),(94,105))),((10,19),103)),((11,69),54)),((9,(((29,72),84),107)),95)),(((25,47),((28,67),102)),71))),(14,(27,79))),((((12,34),114),(77,110)),45)),81),(38,76)),57);
 372: 1 -15280.77148 -14295.10469 (0,((((((((((1,2),(((3,52),((31,((36,87),100)),((86,112),101))),(((32,78),(55,59)),43))),((13,(42,68)),93)),(((((((((((((((((4,22),108),111),(15,115)),((18,60),33)),(((((8,(37,98)),(80,109)),(((23,62),70),96)),(((20,(50,83)),88),((46,61),104))),((30,49),89))),(48,(64,65))),(((56,66),73),(74,116))),(63,113)),6),(53,58)),((((16,40),(21,91)),(75,97)),((39,51),(90,92)))),(((((5,99),41),(17,24)),82),44)),((((7,(26,106)),(35,85)),105),94)),((10,19),103)),((11,69),54)),((9,(((29,72),84),107)),95))),(((25,47),((28,67),102)),71)),(27,79)),14),81),((((12,34),114),(77,110)),45)),(38,76)),57);
 373: 1 -13605.11133 -14306.6937 (0,(((((((((((1,2),(((3,52),((31,((36,87),100)),((86,101),112))),(((32,78),(55,59)),43))),((13,(42,68)),93)),(((((((((((((((4,22),108),((15,115),111)),((18,60),33)),(((((8,(37,98)),(80,109)),(((23,70),96),62)),((((20,50),83),88),((46,61),104))),((30,49),89))),(48,(64,65))),(((56,66),73),(74,116))),6),(63,113)),((39,51),(90,92))),(((16,40),(21,91)),(75,97))),(((((5,41),99),(17,24)),82),44)),(((7,(26,106)),(35,85)),(((53,58),105),94))),((10,19),103)),(11,(54,69)))),(((9,107),(84,95)),(29,72))),(((25,47),((28,67),102)),71)),(27,79)),14),((((12,34),114),(77,110)),45)),81),(38,76)),57);
 374: 1 -13036.52246 -14294.74951 (0,(((((((1,2),((((3,52),((31,((36,87),100)),((86,101),112))),43),((32,78),(55,59)))),((13,(42,68)),93)),(((((((((((((((((((4,22),108),111),((15,115),((18,60),33))),(((((8,(37,98)),(80,109)),((23,(62,96)),70)),((((20,83),50),88),((46,61),104))),((30,49),89))),(48,(64,65))),(((56,66),73),(74,116))),(63,113)),6),(53,58)),((39,51),(90,92))),(((16,40),(21,91)),(75,97))),(((((5,99),41),(17,24)),82),44)),((((7,26),106),(35,85)),105)),94),((10,19),103)),(11,(54,69))),((9,(((29,72),84),107)),95)),(((25,47),((28,67),102)),71))),(14,(27,79))),((((12,34),114),(77,110)),45)),((38,76),81)),57);
 375: 2 -14015.31348 -14296.70791 (0,((((((((((1,2),(((3,52),((31,((36,87),100)),((86,112),101))),(((32,78),(55,59)),43))),((13,(42,68)),93)),((((((((((((((((4,108),22),((15,115),111)),((18,60),33)),(((((8,(37,98)),(80,109)),((23,70),(62,96))),((((20,50),83),88),((46,61),104))),((30,89),49))),(48,(64,65))),(((56,66),73),(74,116))),6),(63,113)),((39,51),(90,92))),(((16,40),(75,97)),(21,91))),(((((5,41),99),(17,24)),82),44)),(((7,(26,106)),(35,85)),(((53,58),105),94))),((10,19),103)),((11,69),54)),((9,(((29,72),84),107)),95))),(((25,47),((28,67),102)),71)),(27,79)),14),(((12,34),114),(77,110))),45),((38,76),57)),81);
 376: 1 -15081.07031 -14294.55258 (0,((((((((((1,2),(((3,52),((31,((36,87),100)),((86,101),112))),(((32,78),(55,59)),43))),((13,(42,68)),93)),(((((((((((((((((4,22),108),111),((15,115),((18,60),33))),(((((8,(37,98)),(80,109)),(((23,62),96),70)),((((20,50),83),88),((46,61),104))),((30,89),49))),(48,(64,65))),(((56,66),73),(74,116))),(63,113)),6),((39,51),(90,92))),(((16,40),(21,91)),(75,97))),(((((5,99),41),(17,24)),82),44)),(53,58)),(((((7,106),26),(35,85)),105),94)),((10,19),103)),((11,69),54)),((9,(((29,72),84),107)),95))),(((25,47),((28,67),102)),71)),(27,79)),14),45),(((12,34),114),(77,110))),((38,76),81)),57);
 377: 1 -14144.5 -14301.54954 (0,(((((((((1,2),(((3,52),(31,(((36,87),100),((86,101),112)))),(((32,78),(55,59)),43))),((13,(42,68)),93)),(((((((((((((((4,22),108),((15,115),111)),((18,60),33)),(((((8,(37,98)),(80,109)),((23,96),(62,70))),((((20,83),50),88),((46,61),104))),((30,49),89))),6),((48,(64,65)),(((56,66),73),(74,116)))),(63,113)),((39,51),(90,92))),(((16,40),(75,97)),(21,91))),(((((5,41),99),(17,24)),82),44)),(((7,(26,106)),(35,85)),(((53,58),105),94))),((10,19),103)),(11,(54,69))),((9,(((29,72),84),107)),95))),(((25,47),((28,67),102)),71)),(27,79)),14),((((12,34),114),(77,110)),45)),81),((38,76),57));
 378: 1 -13973.74805 -14300.01471 (0,((((((((1,2),(((3,52),((31,((86,112),101)),((36,87),100))),(((32,78),(55,59)),43))),((13,(42,68)),93)),(((((((((((((((((4,22),108),((15,115),111)),((18,60),33)),(48,(64,65))),(((((8,(37,98)),(80,109)),(((23,96),62),70)),((((20,83),50),88),((46,61),104))),((30,89),49))),(((56,66),73),(74,116))),6),(63,113)),((39,51),(90,92))),(((16,40),(21,91)),(75,97))),(((((5,99),41),(17,24)),82),44)),((((7,106),26),(35,85)),(((53,58),105),94))),((10,19),103)),(11,(54,69))),((9,(((29,72),84),107)),95)),(((25,47),((28,67),102)),71))),(14,(27,79))),((((12,34),114),(77,110)),45)),81),(38,76)),57);
 379: 1 -13833.61523 -14294.86258 (0,((((((1,2),(((((3,52),((31,((36,87),100)),((86,101),112))),43),((32,78),(55,59))),((13,(42,68)),93))),((((((((((((((((4,22),108),((15,115),111)),((18,60),33)),(((((8,(37,98)),(80,109)),((23,70),(62,96))),((((20,83),50),88),((46,61),104))),((30,89),49))),(48,(64,65))),(((56,66),73),(74,116))),6),(63,113)),(((16,40),((21,91),(75,97))),((39,51),(90,92)))),(((((5,99),41),(17,24)),82),44)),(53,58)),(((7,(26,106)),(35,85)),(94,105))),((10,19),103)),(11,(54,69))),(((9,(((29,72),84),107)),95),(((25,47),((28,67),102)),71)))),(14,(27,79))),((((12,34),114),(77,110)),45)),((38,76),81)),57);
 380: 1 -14290.9502 -14296.39438 (0,((((((((1,2),((((3,52),((31,((36,87),100)),((86,101),112))),43),((32,78),(55,59)))),((13,(42,68)),93)),((((((((((((((((((((4,22),108),((15,115),111)),((18,60),33)),((30,49),89)),((((8,(37,98)),(80,109)),((23,(62,96)),70)),((((20,50),83),88),((46,61),104)))),(48,(64,65))),(((56,66),73),(74,116))),(63,113)),6),(53,58)),((39,51),(90,92))),((((16,40),(21,91)),(75,97)),82)),(((5,(41,99)),(17,24)),44)),((((7,26),106),(35,85)),105)),94),((10,19),103)),((11,69),54)),(((9,95),((29,72),84)),107)),(((25,47),((28,67),102)),71))),(27,79)),14),((((12,34),114),(77,110)),45)),((38,76),81)),57);
 381: 1 -14002.70312 -14304.3979 (0,(((((((1,2),((((3,52),((31,((36,87),100)),((86,101),112))),43),((32,78),(55,59)))),((13,(42,68)),93)),(((((((((((((((((4,108),22),111),((15,115),((18,60),33))),(((((8,(37,98)),(80,109)),(((23,70),62),96)),((((20,50),83),88),((46,61),104))),((30,89),49))),(48,(64,65))),(((56,66),73),(74,116))),(63,113)),6),((39,51),(90,92))),(53,58)),(((((5,41),99),(17,24)),82),44)),((((7,(26,106)),(35,85)),((((16,40),(21,91)),(75,97)),105)),94)),((10,19),103)),(11,(54,69))),((9,(((29,72),84),107)),95)),(((25,47),((28,67),102)),71))),(14,(27,79))),((((12,34),114),(77,110)),45)),81),((38,76),57));
 382: 4 -14047.41602 -14295.5099 (0,((((((((((1,2),(((3,52),((31,((86,101),112)),((36,87),100))),(((32,78),(55,59)),43))),((13,(42,68)),93)),((((((((((((((((((4,22),108),((15,115),111)),((18,60),33)),((((8,(37,98)),(80,109)),(((23,70),62),96)),((((20,83),50),88),((46,61),104)))),((30,49),89)),(48,(64,65))),(((56,66),73),(74,116))),(63,113)),6),((39,51),(90,92))),(((16,40),(21,91)),(75,97))),(((((5,99),41),(17,24)),82),44)),(((7,(26,106)),(35,85)),105)),((53,58),94)),((10,19),103)),(11,(54,69))),((9,(((29,72),84),107)),95))),(((25,47),((28,67),102)),71)),(27,79)),14),((((12,34),114),(77,110)),45)),81),(38,76)),57);
 383: 1 -13923.33105 -14293.24724 (0,(((((((((1,2),(((3,52),((31,((86,101),112)),((36,87),100))),(((32,78),(55,59)),43))),((13,(42,68)),93)),(((((((((((((((((4,22),108),((15,115),111)),((18,60),33)),(((((8,(37,98)),(80,109)),(((23,62),96),70)),((((20,83),50),88),((46,61),104))),((30,49),89))),(48,(64,65))),(((56,66),73),(74,116))),(63,113)),6),((39,51),(90,92))),(((16,40),(21,91)),(75,97))),(((((5,41),99),(17,24)),82),44)),(53,58)),((((7,(26,106)),(35,85)),105),94)),((10,19),103)),(11,(54,69))),((9,(((29,72),84),107)),95))),(((25,47),((28,67),102)),71)),(14,(27,79))),((((12,34),114),(77,110)),45)),(38,76)),81),57);
 384: 1 -13796.53516 -14303.58881 (0,(((((((((1,2),(((((3,52),((31,((36,87),100)),((86,101),112))),(((32,78),(55,59)),43)),((13,(42,68)),93)),((((((((((((((((((4,108),22),((15,115),111)),((18,60),33)),(((((8,(37,98)),(80,109)),(((23,96),70),62)),((((20,83),50),88),((46,61),104))),((30,49),89))),(48,(64,65))),(((56,66),73),(74,116))),(63,113)),6),(53,58)),((39,51),(90,92))),(((16,40),(21,91)),(75,97))),((((7,26),106),(35,85)),105)),(((((5,41),99),(17,24)),82),44)),94),((10,19),103)),(11,(54,69))),((9,(((29,72),84),107)),95)))),(((25,47),((28,67),102)),71)),(27,79)),14),((((12,34),114),(77,110)),45)),81),76),38),57);
 385: 2 -14247.59668 -14291.14101 (0,(((((((((1,2),(((3,52),((31,((86,101),112)),((36,87),100))),(((32,78),(55,59)),43))),((13,(42,68)),93)),((((((((((((((((4,108),22),((15,115),111)),((18,60),33)),(((((8,(37,98)),(80,109)),(((23,62),96),70)),(((20,(50,83)),88),((46,61),104))),((30,49),89))),(48,(64,65))),(((56,66),73),(74,116))),(63,113)),6),(53,58)),(94,105)),(((((5,(41,99)),(17,24)),82),44),((((16,40),(21,91)),(75,97)),((39,51),(90,92))))),((7,(26,106)),(35,85))),((10,19),103)),(11,(54,69))),((9,(((29,72),84),107)),95))),(((25,47),((28,67),102)),71)),(27,79)),14),((((12,34),114),(77,110)),45)),((38,76),81)),57);
 386: 2 -13801.13672 -14294.18099 (0,((((((((1,2),(((3,52),((31,((36,87),100)),((86,101),112))),(((32,78),(55,59)),43))),((13,(42,68)),93)),((((((((((((((((4,22),108),((15,115),111)),((18,60),33)),(((((8,(37,98)),(80,109)),(((23,70),62),96)),((((20,83),50),88),((46,61),104))),((30,89),49))),(48,(64,65))),(((56,66),73),(74,116))),6),(63,113)),((39,51),(90,92))),(((16,40),(21,91)),(75,97))),(((((5,41),99),(17,24)),82),44)),(((7,(26,106)),(35,85)),(((53,58),105),94))),((10,19),103)),(11,(54,69))),(((9,(((29,72),84),107)),95),(((25,47),((28,67),102)),71)))),(27,79)),14),((((12,34),114),(77,110)),45)),81),((38,76),57));
 387: 1 -14039.33398 -14294.23662 (0,(((((((1,2),(((3,52),(31,(((36,87),100),((86,101),112)))),(((32,78),(55,59)),43))),((13,(42,68)),93)),((((((((((((((((4,22),108),((15,115),111)),((18,60),33)),(((((8,(37,98)),(80,109)),(((23,62),96),70)),((((20,50),83),88),((46,61),104))),(30,(49,89)))),(48,(64,65))),(((56,66),73),(74,116))),(63,113)),6),((39,51),(90,92))),((((16,40),(21,91)),(75,97)),82)),((((5,41),99),(17,24)),44)),((((7,26),106),(35,85)),(((53,58),105),94))),((10,19),103)),((11,69),54)),(((9,(((29,72),84),107)),95),(((25,47),((28,67),102)),71)))),(14,(27,79))),((((12,34),114),(77,110)),45)),((38,76),81)),57);
 388: 1 -13664.4375 -14294.90048 (0,(((((((1,2),((13,(42,68)),93)),(((3,52),((31,((36,87),100)),((86,101),112))),(((32,78),(55,59)),43))),((((((((((((((((((4,(22,108)),((15,115),111)),((18,60),33)),(((((8,(37,98)),(80,109)),(((23,62),96),70)),((((20,83),50),88),((46,61),104))),(30,(49,89)))),(48,(64,65))),(((56,66),73),(74,116))),(63,113)),6),((39,51),(90,92))),(((16,40),(21,91)),(75,97))),(((((5,99),41),(17,24)),82),44)),((53,58),105)),(((7,106),26),(35,85))),94),((10,19),103)),((11,54),69)),((9,(((29,72),84),107)),95)),(((25,47),((28,67),102)),71))),(14,(27,79))),((((12,34),114),(77,110)),45)),((38,76),81)),57);
 389: 1 -14113.78125 -14291.13603 (0,((((((((((1,2),(((3,52),(31,(((36,87),100),((86,112),101)))),(((32,78),(55,59)),43))),((13,(42,68)),93)),((((((((((((((((4,22),108),((15,115),111)),((18,60),33)),(((((8,(37,98)),(80,109)),(((23,62),70),96)),((((20,83),50),88),((46,61),104))),(30,(49,89)))),(48,(64,65))),(((56,66),73),(74,116))),(63,113)),6),(53,58)),(94,105)),((((((5,41),99),(17,24)),82),44),((((16,40),(21,91)),(75,97)),((39,51),(90,92))))),(((7,106),26),(35,85))),((10,19),103)),((11,69),54)),((9,(((29,72),84),107)),95))),(((25,47),((28,67),102)),71)),(27,79)),14),((((12,34),114),(77,110)),45)),81),(38,76)),57);
 390: 1 -15929.42773 -14294.78539 (0,((((((((((1,2),(((3,52),((31,((86,101),112)),((36,87),100))),(((32,78),(55,59)),43))),((13,(42,68)),93)),(((((((((((((((4,22),108),((15,115),111)),((18,60),33)),(((((8,(37,98)),(80,109)),((23,(62,96)),70)),((((20,83),50),88),((46,61),104))),((30,89),49))),((48,(64,65)),(((56,66),73),(74,116)))),6),(63,113)),((((16,40),(21,91)),(75,97)),((39,51),(90,92)))),(((((5,99),41),(17,24)),82),44)),(53,58)),(((7,(26,106)),(35,85)),(94,105))),((10,19),103)),(11,(54,69))),((9,(((29,72),84),107)),95))),(((25,47),((28,67),102)),71)),(27,79)),14),((((12,34),114),(77,110)),45)),81),(38,76)),57);
 391: 1 -15072.92285 -14300.44929 (0,((((((((1,2),((((3,52),((31,((86,112),101)),((36,87),100))),(((32,78),(55,59)),43)),((13,(42,68)),93))),(((((((((((((((((4,22),108),((15,115),111)),((18,60),33)),(48,(64,65))),(((((8,(37,98)),(80,109)),(((23,96),62),70)),((((20,83),50),88),((46,61),104))),((30,89),49))),(((56,66),73),(74,116))),6),(63,113)),((39,51),(90,92))),(((16,40),(21,91)),(75,97))),(((((5,99),41),(17,24)),82),44)),((((7,106),26),(35,85)),(((53,58),105),94))),((10,19),103)),(11,(54,69))),((9,(((29,72),84),107)),95)),(((25,47),((28,67),102)),71))),(27,79)),14),((((12,34),114),(77,110)),45)),81),(38,76)),57);
 392: 1 -14016.38672 -14296.59822 (0,(((((((((((1,2),((((3,52),((31,((36,87),100)),((86,101),112))),43),((32,78),(55,59)))),((13,(42,68)),93)),(((25,47),((28,67),102)),71)),(((((((((((((((4,22),108),((15,115),111)),((18,60),33)),(((((8,(37,98)),(80,109)),(((23,62),96),70)),((((20,83),50),88),((46,61),104))),((30,49),89))),(48,(64,65))),(((56,66),73),(74,116))),(63,113)),6),(53,58)),(94,105)),((((((5,41),99),(17,24)),82),44),((((16,40),(21,91)),(75,97)),((39,51),(90,92))))),((7,(26,106)),(35,85))),((10,19),103)),(11,(54,69)))),((9,(((29,72),84),107)),95)),(27,79)),14),((((12,34),114),(77,110)),45)),81),(38,76)),57);
 393: 1 -13648.41406 -14319.03878 (0,((((((((1,2),(((((3,52),((31,((36,87),100)),((86,101),112))),(((32,78),(55,59)),43)),((13,(42,68)),93)),(((((((((((((((4,108),22),((15,115),111)),((18,60),33)),(((((8,(37,98)),(80,109)),(((23,70),96),62)),((((20,83),50),88),((46,61),104))),((30,49),89))),(48,(64,65))),((((56,66),73),(74,116)),(63,113))),6),((39,51),(90,92))),(53,58)),(((((5,41),99),(17,24)),44),82)),(((((7,26),106),(35,85)),((((16,40),(21,91)),(75,97)),105)),94)),((10,19),103)),(11,(54,69))),((9,(((29,72),84),107)),95)))),(((25,47),((28,67),102)),71)),(14,(27,79))),((((12,34),114),(77,110)),45)),81),76),38),57);
 394: 1 -13705.37988 -14305.04676 (0,((((((((1,2),((((3,52),((31,((36,87),100)),((86,112),101))),(((32,78),(55,59)),43)),((13,(42,68)),93))),(((((((((((((((4,108),22),((15,115),111)),((18,60),33)),(((((8,(37,98)),(80,109)),((23,70),(62,96))),((30,49),89)),((((20,50),83),88),((46,61),104)))),(48,(64,65))),(((56,66),73),(74,116))),6),(63,113)),((39,51),(90,92))),(((16,40),(21,91)),(75,97))),(((((5,99),41),(17,24)),82),44)),((((7,26),106),(35,85)),(((53,58),105),94))),((10,19),103)),((11,69),54))),(((9,(((29,72),84),107)),95),(((25,47),((28,67),102)),71))),(27,79)),14),((((12,34),114),(77,110)),45)),((38,76),81)),57);
 395: 1 -14801.64941 -14312.92552 (0,(((((((((1,2),(((3,52),((31,((36,87),100)),((86,101),112))),(((32,78),(55,59)),43))),((13,(42,68)),93)),((((((((((((((((4,22),108),111),(15,115)),((18,60),33)),(48,(64,65))),(((((8,(37,98)),(80,109)),(((23,62),96),70)),(((20,(50,83)),88),((46,61),104))),((30,49),89))),(((56,66),73),(74,116))),(63,113)),6),((39,51),(90,92))),(((16,40),(75,97)),(21,91))),(((((5,99),41),(17,24)),82),44)),(((((7,106),26),(35,85)),((53,58),(94,105))),((10,19),103))),((11,69),54)),((9,(((29,72),84),107)),95))),(((25,47),((28,67),102)),71)),(27,79)),14),((((12,34),114),(77,110)),45)),((38,76),81)),57);
 396: 1 -14045.35059 -14296.60175 (0,(((((((((1,2),((((3,52),(31,(((36,87),100),((86,101),112)))),43),((32,78),(55,59)))),((13,(42,68)),93)),((((((((((((((((((4,(22,108)),((15,115),111)),((18,60),33)),(((((8,(37,98)),(80,109)),((23,96),(62,70))),((((20,83),50),88),((46,61),104))),(30,(49,89)))),(48,(64,65))),(((56,66),73),(74,116))),6),(63,113)),((39,51),(90,92))),(((16,40),(21,91)),(75,97))),(((((5,99),41),(17,24)),82),44)),(53,58)),((((7,26),106),(35,85)),105)),94),((10,19),103)),(11,(54,69))),((9,(((29,72),84),107)),95)),(((25,47),((28,67),102)),71))),(27,79)),14),45),(((12,34),114),(77,110))),((38,76),81)),57);
 397: 1 -14051.74414 -14293.54429 (0,(((((((((1,2),((13,(42,68)),93)),((((3,52),((31,((36,87),100)),((86,101),112))),43),((32,78),(55,59)))),((((((((((((((((((4,22),108),111),((15,115),((18,60),33))),(((((8,(37,98)),(80,109)),(((23,62),96),70)),((((20,50),83),88),((46,61),104))),((30,49),89))),(48,(64,65))),(((56,66),73),(74,116))),(63,113)),6),(53,58)),((39,51),(90,92))),((((16,40),(21,91)),(75,97)),82)),((((5,41),99),(17,24)),44)),(((7,(26,106)),(35,85)),(94,105))),((10,19),103)),(11,(54,69))),((9,(((29,72),84),107)),95)),(((25,47),((28,67),102)),71))),(27,79)),14),((((12,34),114),(77,110)),45)),81),(38,76)),57);
 398: 1 -13782.1543 -14296.63067 (0,(((((((((1,2),(((3,52),((31,((36,87),100)),(86,(101,112)))),(((32,78),(55,59)),43))),((13,(42,68)),93)),((((((((((((((((((4,22),108),111),(15,115)),((18,60),33)),(((((8,(37,98)),(80,109)),(((23,62),96),70)),((((20,83),50),88),((46,61),104))),((30,49),89))),(48,(64,65))),(((56,66),73),(74,116))),6),(63,113)),((39,51),(90,92))),(((16,40),(21,91)),(75,97))),(53,58)),(((((5,41),99),(17,24)),82),44)),(((7,(26,106)),(35,85)),(94,105))),((10,19),103)),(11,(54,69))),(((9,(((29,72),84),107)),95),(((25,47),((28,67),102)),71)))),(27,79)),14),((((12,34),114),(77,110)),45)),81),(38,76)),57);
 399: 2 -14534.58691 -14294.92831 (0,((((((((1,2),(((3,52),((31,((36,87),100)),((86,101),112))),(((32,78),(55,59)),43))),((13,(42,68)),93)),(((((((((((((((((4,108),22),((15,115),111)),((18,60),33)),((30,49),89)),((((8,(37,98)),(80,109)),(((23,62),70),96)),((((20,83),50),88),((46,61),104)))),(48,(64,65))),(((56,66),73),(74,116))),(63,113)),6),((39,51),(90,92))),((((16,40),(21,91)),(75,97)),82)),((((5,99),41),(17,24)),44)),(((7,(26,106)),(35,85)),(((53,58),105),94))),((10,19),103)),(11,(54,69))),(((9,(((29,72),84),107)),95),(((25,47),((28,67),102)),71)))),(14,(27,79))),((((12,34),114),(77,110)),45)),81),(38,76)),57);
 400: 1 -14777.90625 -14292.62747 (0,(((((((((1,2),(((3,52),((31,((86,101),112)),((36,87),100))),(((32,78),(55,59)),43))),((13,(42,68)),93)),(((((((((((((((((4,22),108),((15,115),111)),((18,60),33)),((30,49),89)),((((8,(37,98)),(80,109)),(((23,62),96),70)),((((20,83),50),88),((46,61),104)))),(48,(64,65))),(((56,66),73),(74,116))),(63,113)),6),(53,58)),((((16,40),(21,91)),(75,97)),((39,51),(90,92)))),(((((5,41),99),(17,24)),82),44)),((((7,(26,106)),(35,85)),105),94)),((10,19),103)),((11,69),54)),((9,(((29,72),84),107)),95))),(((25,47),((28,67),102)),71)),(27,79)),14),((((12,34),114),(77,110)),45)),((38,76),81)),57);
 401: 1 -14697.16504 -14296.42995 (0,((((((((1,2),((((3,52),((31,((36,87),100)),((86,101),112))),43),((32,78),(55,59)))),((13,(42,68)),93)),(((((((((((((((((4,108),22),((15,115),111)),((18,60),33)),(48,(64,65))),(((((8,(37,98)),(80,109)),(((23,62),70),96)),((((20,83),50),88),((46,61),104))),((30,89),49))),(((56,66),73),(74,116))),6),(63,113)),((39,51),(90,92))),(((16,40),(75,97)),(21,91))),(((((5,41),99),(17,24)),44),82)),((((7,106),26),(35,85)),(((53,58),105),94))),((10,19),103)),(11,(54,69))),((9,(((29,72),84),107)),95)),(((25,47),((28,67),102)),71))),(27,79)),14),((((12,34),114),(77,110)),45)),((38,76),81)),57);
 402: 2 -13544.91992 -14305.36858 (0,(((((((1,2),(((3,52),((((31,((86,101),112)),((36,87),100)),((32,78),(55,59))),43)),((13,(42,68)),93))),(((((((((((((((((4,22),108),((15,115),111)),((18,60),33)),(((((8,(37,98)),(80,109)),(((23,62),96),70)),(((20,83),50),(((46,61),104),88))),((30,49),89))),(48,(64,65))),(((56,66),73),(74,116))),6),(63,113)),((39,51),(90,92))),(((16,40),(21,91)),(75,97))),(((((5,99),41),(17,24)),82),44)),(((7,(26,106)),(35,85)),(((53,58),105),94))),((10,19),103)),(11,(54,69))),((9,(((29,72),84),107)),95)),(((25,47),((28,67),102)),71))),(14,(27,79))),((((12,34),114),(77,110)),45)),81),(38,76)),57);
 403: 1 -14918.55859 -14297.47598 (0,(((((((((1,2),((((3,52),((31,((36,87),100)),((86,101),112))),(((32,78),(55,59)),43)),((13,(42,68)),93))),((((((((((((((((4,22),108),((15,115),111)),((18,60),33)),(((((8,(37,98)),(((23,96),62),70)),(80,109)),((((20,50),83),88),((46,61),104))),((30,49),89))),(48,(64,65))),(((56,66),73),(74,116))),6),(63,113)),(((((5,99),41),(17,24)),44),82)),((((16,40),(21,91)),(75,97)),((39,51),(90,92)))),((7,(26,106)),(35,85))),(((53,58),105),94)),((10,19),103)),((11,69),54)),((9,(((29,72),84),107)),95))),(((25,47),((28,67),102)),71)),(27,79)),14),((((12,34),114),(77,110)),45)),81),(38,76)),57);
 404: 1 -14123.51953 -14295.74517 (0,(((((((((1,2),((13,(42,68)),93)),((((3,52),((31,((36,87),100)),((86,101),112))),(((32,78),(55,59)),43)),((((((((((((((((4,22),108),((15,115),111)),((18,60),33)),(((((8,(37,98)),(80,109)),(((23,70),62),96)),((((20,83),50),88),((46,61),104))),(30,(49,89)))),(48,(64,65))),(((56,66),73),(74,116))),6),(63,113)),((39,51),(90,92))),(((16,40),(21,91)),(75,97))),(((((5,41),99),(17,24)),82),44)),((((7,106),26),(35,85)),(((53,58),105),94))),((10,19),103)),(11,(54,69))),((9,(((29,72),84),107)),95)))),(((25,47),((28,67),102)),71)),(27,79)),14),((((12,34),114),(77,110)),45)),81),(38,76)),57);
 405: 2 -14424.97363 -14289.91857 (0,((((((((((1,2),(((3,52),((31,((86,101),112)),((36,87),100))),(((32,78),(55,59)),43))),((13,(42,68)),93)),((((((((((((((((4,108),22),((15,115),111)),((18,60),33)),(((((8,(37,98)),(80,109)),((23,(62,96)),70)),(((20,(50,83)),88),((46,61),104))),((30,89),49))),(48,(64,65))),(((56,66),73),(74,116))),(63,113)),6),(53,58)),94),((((((5,99),41),(17,24)),82),44),((((16,40),(21,91)),(75,97)),((39,51),(90,92))))),((((7,26),106),(35,85)),105)),((10,19),103)),(11,(54,69))),((9,(((29,72),84),107)),95))),(((25,47),((28,67),102)),71)),(27,79)),14),((((12,34),114),(77,110)),45)),81),(38,76)),57);
 406: 1 -13246.20508 -14293.68822 (0,((((((((((1,2),(((3,52),((31,((36,87),100)),((86,101),112))),(((32,78),(55,59)),43))),((13,(42,68)),93)),(((((((((((((((4,108),22),((15,115),111)),((18,60),33)),(((((8,(37,98)),(80,109)),(((23,62),96),70)),((((20,50),83),88),((46,61),104))),((30,89),49))),(48,(64,65))),(((56,66),73),(74,116))),(63,113)),6),(53,58)),(94,105)),(((((5,(41,99)),(17,24)),82),44),((((16,40),(21,91)),(75,97)),((39,51),(90,92))))),((7,(26,106)),(35,85))),((10,19),103)),(11,(54,69)))),(((25,47),((28,67),102)),71)),((9,(((29,72),84),107)),95)),(14,(27,79))),((((12,34),114),(77,110)),45)),(38,76)),81),57);
 407: 1 -14013.64258 -14302.65146 (0,(((((((((1,2),(((3,52),((31,((36,87),100)),((86,101),112))),(((32,78),(55,59)),43))),((13,(42,68)),93)),(((((((((((((((4,(22,108)),((15,115),111)),((18,60),33)),(((((8,(37,98)),(80,109)),(((23,96),70),62)),((((20,83),50),88),((46,61),104))),((30,49),89))),(48,(64,65))),(((56,66),73),(74,116))),6),(63,113)),((39,51),(90,92))),(((16,40),(21,91)),(75,97))),(((((7,26),106),(35,85)),((10,19),103)),(((53,58),105),94))),((((5,99),41),(17,24)),82)),44),((11,69),54)),((9,(((29,72),84),107)),95))),(((25,47),((28,67),102)),71)),(27,79)),14),((((12,34),114),(77,110)),45)),81),((38,76),57));
 408: 1 -14428.88574 -14300.33907 (0,((((((((1,2),((((3,52),(31,(((36,87),100),((86,101),112)))),43),((32,78),(55,59)))),((13,(42,68)),93)),((((((((((((((((((4,22),108),((15,115),111)),((18,60),33)),(((((8,(37,98)),(80,109)),(((23,96),62),70)),((((20,50),83),88),((46,61),104))),((30,49),89))),(48,(64,65))),(((56,66),73),(74,116))),6),(63,113)),((39,51),(90,92))),(((16,40),(21,91)),(75,97))),(((((5,41),99),(17,24)),82),44)),((((7,(26,106)),(35,85)),105),(53,58))),94),((10,19),103)),((11,69),54)),((9,(((29,72),84),107)),95)),(((25,47),((28,67),102)),71))),(27,79)),14),((((12,34),114),(77,110)),45)),81),((38,76),57));
 409: 1 -14197.22852 -14307.27453 (0,((((((((((1,2),((((3,52),(((36,87),100),((86,112),101))),(((32,78),(55,59)),43)),31)),((13,(42,68)),93)),(((((((((((((((4,22),108),((15,115),111)),((18,60),33)),(((((8,(37,98)),(80,109)),((23,(62,96)),70)),((((20,50),83),88),((46,61),104))),(30,(49,89)))),(48,(64,65))),(((56,66),73),(74,116))),(63,113)),6),(53,58)),((((16,40),(21,91)),(75,97)),((39,51),(90,92)))),(((((5,41),99),(17,24)),82),44)),((((7,26),106),(35,85)),(94,105))),((10,19),103)),(11,(54,69)))),((9,(((29,72),84),107)),95)),(((25,47),((28,67),102)),71)),(27,79)),14),((((12,34),114),(77,110)),45)),((38,76),81)),57);
 410: 1 -14308.95117 -14295.47976 (0,(((((((((1,2),(((3,52),((31,((36,87),100)),((86,101),112))),(((32,78),(55,59)),43))),((13,(42,68)),93)),((((((((((((((((4,22),108),((15,115),111)),((18,60),33)),(((((8,(37,98)),(80,109)),(((23,62),96),70)),((((20,83),50),88),((46,61),104))),((30,89),49))),(48,(64,65))),(((56,66),73),(74,116))),(63,113)),6),((39,51),(90,92))),(((16,40),(21,91)),(75,97))),(((((5,41),99),(17,24)),82),44)),(((53,58),105),94)),((7,(26,106)),(35,85))),((10,19),103)),((11,69),54))),(((9,(((29,72),84),107)),95),(((25,47),((28,67),102)),71))),(27,79)),14),((((12,34),114),(77,110)),45)),81),((38,76),57));
 411: 1 -14148.52051 -14301.13283 (0,(((((((((((1,2),((3,52),((((31,((86,101),112)),((36,87),100)),((32,78),(55,59))),43))),((13,(42,68)),93)),(((((((((((((((((4,22),108),111),((15,115),((18,60),33))),(((((8,(37,98)),(80,109)),((23,70),(62,96))),((((20,83),50),88),((46,61),104))),((30,89),49))),(48,(64,65))),(((56,66),73),(74,116))),(63,113)),6),(53,58)),((39,51),(90,92))),((((16,40),(21,91)),(75,97)),82)),((((5,41),99),(17,24)),44)),((((7,26),106),(35,85)),(94,105))),((10,19),103)),((11,69),54)),((9,(((29,72),84),107)),95))),(((25,47),((28,67),102)),71)),(27,79)),14),45),(((12,34),114),(77,110))),81),(38,76)),57);
 412: 1 -14363.96289 -14298.92255 (0,((((((1,2),(((((3,52),((31,((36,87),100)),((86,101),112))),43),((32,78),(55,59))),((13,(42,68)),93))),((((((((((((((((4,(22,108)),((15,115),111)),((18,60),33)),((((8,(37,98)),(((((20,83),50),88),((46,61),104)),(((23,96),62),70))),(80,109)),((30,49),89))),(48,(64,65))),(((56,66),73),(74,116))),(63,113)),6),(53,58)),((((16,40),(21,91)),(75,97)),((39,51),(90,92)))),(((((5,41),99),(17,24)),82),44)),(((7,(26,106)),(35,85)),(94,105))),((10,19),103)),((11,69),54)),((9,(((29,72),84),107)),95)),(((25,47),((28,67),102)),71))),(14,(27,79))),((((12,34),114),(77,110)),45)),81),((38,76),57));
 413: 3 -14055.33789 -14291.05662 (0,((((((((((1,2),(((3,52),((31,((86,112),101)),((36,87),100))),(((32,78),(55,59)),43))),((13,(42,68)),93)),((((((((((((((((4,22),108),((15,115),111)),((18,60),33)),(((((8,(37,98)),(80,109)),(((23,62),70),96)),((((20,83),50),88),((46,61),104))),(30,(49,89)))),(48,(64,65))),(((56,66),73),(74,116))),(63,113)),6),(53,58)),(94,105)),((((((5,41),99),(17,24)),82),44),((((16,40),(21,91)),(75,97)),((39,51),(90,92))))),(((7,106),26),(35,85))),((10,19),103)),((11,69),54)),((9,(((29,72),84),107)),95))),(((25,47),((28,67),102)),71)),(27,79)),14),((((12,34),114),(77,110)),45)),81),(38,76)),57);
 414: 1 -14585.97168 -14309.19526 (0,((((((((1,2),(((((3,52),((31,((36,87),100)),((86,101),112))),43),((32,78),(55,59))),((13,(42,68)),93))),(((25,47),((28,67),102)),71)),(((((((((((((((4,22),108),((15,115),111)),((18,60),33)),(((((8,(37,98)),(80,109)),((((20,50),83),88),((46,61),104))),(((23,62),96),70)),((30,49),89))),(48,(64,65))),(((56,66),73),(74,116))),6),(63,113)),(53,58)),(((((5,41),99),(17,24)),82),44)),(((((7,26),106),(35,85)),(94,105)),((((16,40),(21,91)),(75,97)),((39,51),(90,92))))),((10,19),103)),((11,69),54)),((9,(((29,72),84),107)),95))),(14,(27,79))),((((12,34),114),(77,110)),45)),81),(38,76)),57);
 415: 2 -15632.75781 -14295.07227 (0,((((((((((1,2),((((3,52),((86,112),101)),(31,((36,87),100))),(((32,78),(55,59)),43))),((13,(42,68)),93)),((((((((((((((((4,22),108),((15,115),111)),((18,60),33)),(((((8,(37,98)),(80,109)),(((23,62),70),96)),((((20,83),50),88),((46,61),104))),(30,(49,89)))),(48,(64,65))),(((56,66),73),(74,116))),(63,113)),6),(53,58)),(94,105)),((((((5,41),99),(17,24)),82),44),((((16,40),(21,91)),(75,97)),((39,51),(90,92))))),(((7,106),26),(35,85))),((10,19),103)),((11,69),54)),((9,(((29,72),84),107)),95))),(((25,47),((28,67),102)),71)),(27,79)),14),((((12,34),114),(77,110)),45)),81),(38,76)),57);
 416: 1 -14239.79883 -14306.65009 (0,(((((((((1,2),(((((3,52),((31,((36,87),100)),((86,101),112))),(((32,78),(55,59)),43)),((13,(42,68)),93)),((((((((((((((((((4,108),22),((15,115),111)),((18,60),33)),(((((8,(37,98)),(80,109)),(((23,96),70),62)),(((20,83),50),(((46,61),104),88))),((30,49),89))),(48,(64,65))),(((56,66),73),(74,116))),(63,113)),6),(53,58)),((39,51),(90,92))),(((16,40),(21,91)),(75,97))),(((((5,41),99),(17,24)),82),44)),((((7,26),106),(35,85)),105)),94),((10,19),103)),(11,(54,69))),((9,(((29,72),84),107)),95)))),(((25,47),((28,67),102)),71)),(27,79)),14),((((12,34),114),(77,110)),45)),81),76),38),57);
 417: 3 -13307.29883 -14297.37949 (0,((((((((((1,2),(((3,52),((31,((86,101),112)),((36,87),100))),(((32,78),(55,59)),43))),((13,(42,68)),93)),((((((((((((((((4,108),22),((15,115),111)),((18,60),33)),(((((8,(37,98)),(80,109)),((23,70),(62,96))),((((20,83),50),88),((46,61),104))),((30,49),89))),(48,(64,65))),(((56,66),73),(74,116))),(63,113)),6),((39,51),(90,92))),(53,58)),(((((5,41),99),(17,24)),82),44)),(((((7,26),106),(35,85)),((((16,40),(21,91)),(75,97)),105)),94)),((10,19),103)),(11,(54,69))),((9,(((29,72),84),107)),95))),(((25,47),((28,67),102)),71)),(27,79)),14),((((12,34),114),(77,110)),45)),81),(38,76)),57);
 418: 1 -13752.89941 -14313.87903 (0,(((((((((1,2),((((3,52),((31,((36,87),100)),((86,101),112))),(((32,78),(55,59)),43)),((13,(42,68)),93))),((((((((((((((((((4,108),22),((15,115),111)),((18,60),33)),(((((8,(37,98)),(80,109)),(((23,70),96),62)),((((20,83),50),88),((46,61),104))),((30,89),49))),(48,(64,65))),(((56,66),73),(74,116))),(63,113)),6),(53,58)),((39,51),(90,92))),(((16,40),(21,91)),(75,97))),(((((7,26),106),(35,85)),(((10,19),103),105)),94)),(((5,41),99),(17,24))),82),44),(11,(54,69))),((9,(((29,72),84),107)),95))),(((25,47),((28,67),102)),71)),(14,(27,79))),45),(((12,34),114),(77,110))),(38,76)),81),57);
 419: 1 -14884.91016 -14312.88927 (0,(((((((1,2),(((3,52),((31,((36,87),100)),((86,101),112))),(((32,78),(55,59)),43))),((13,(42,68)),93)),(((((((((((((((((((((4,22),108),111),((15,115),((18,60),33))),(((((8,(37,98)),(80,109)),(((23,96),70),62)),((((20,50),83),88),((46,61),104))),((30,49),89))),(48,(64,65))),(((56,66),73),(74,116))),(63,113)),6),(53,58)),((39,51),(90,92))),((((5,41),99),(17,24)),44)),(((16,40),(21,91)),82)),(75,97)),105),(((7,26),106),(35,85))),94),((10,19),103)),(11,(54,69))),((9,(((29,72),84),107)),95)),(((25,47),((28,67),102)),71))),(14,(27,79))),((((12,34),114),(77,110)),45)),81),((38,76),57));
 420: 2 -14824.87988 -14315.40537 (0,((((((((((1,2),(((3,52),((31,((36,87),100)),((86,101),112))),(((32,78),(55,59)),43))),((13,(42,68)),93)),((((((((((((((((4,108),22),((15,115),111)),((18,60),33)),(((((8,(37,98)),(80,109)),(((23,62),96),70)),(((20,(50,83)),88),((46,61),104))),((30,49),89))),(48,(64,65))),(((56,66),73),(74,116))),(63,113)),6),((((16,40),(21,91)),(75,97)),((39,51),(90,92)))),(53,58)),(94,105)),(((7,(26,106)),(35,85)),((10,19),103))),((((5,99),41),(17,24)),82)),((11,(54,69)),44)),((9,(((29,72),84),107)),95))),(((25,47),((28,67),102)),71)),(27,79)),14),((((12,34),114),(77,110)),45)),81),(38,76)),57);
 421: 1 -14531.40625 -14298.39723 (0,(((((((((1,2),(((((3,52),((31,((36,87),100)),((86,101),112))),43),((32,78),(55,59))),((13,(42,68)),93))),(((((((((((((((((4,108),22),111),((15,115),((18,60),33))),((((8,(37,98)),(80,109)),(((((20,83),50),88),((46,61),104)),(((23,62),70),96))),((30,89),49))),(48,(64,65))),(((56,66),73),(74,116))),(63,113)),6),(53,58)),((39,51),(90,92))),((((16,40),(21,91)),(75,97)),82)),((((5,99),41),(17,24)),44)),((((7,106),26),(35,85)),(94,105))),((10,19),103)),(11,(54,69))),((9,(((29,72),84),107)),95))),(((25,47),((28,67),102)),71)),(27,79)),14),((((12,34),114),(77,110)),45)),81),(38,76)),57);
 422: 1 -14605.74707 -14324.56352 (0,((((((((1,2),(((((3,52),((31,((36,87),100)),((86,101),112))),(((32,78),(55,59)),43)),((13,(42,68)),93)),((((((((((((((((4,108),22),((15,115),111)),((18,60),33)),(48,(64,65))),(((((8,(37,98)),(80,109)),(((23,70),96),62)),((((20,83),50),88),((46,61),104))),((30,49),89))),(((56,66),73),(74,116))),(63,113)),6),((39,51),(90,92))),(53,58)),(((((5,41),99),(17,24)),44),82)),(((((7,26),106),(35,85)),((((16,40),(21,91)),(75,97)),105)),94)),((10,19),103)),(11,(54,69))),((9,(((29,72),84),107)),95)))),(((25,47),((28,67),102)),71)),(14,(27,79))),((((12,34),114),(77,110)),45)),81),76),38),57);
 423: 1 -14332.83496 -14301.14857 (0,((((((((1,2),(((((3,52),((31,((36,87),100)),((86,101),112))),43),((32,78),(55,59))),((13,(42,68)),93))),((((((((((((((((((4,22),108),((15,115),111)),((18,60),33)),(48,(64,65))),(((((8,(37,98)),(80,109)),(((23,62),96),70)),((((20,50),83),88),((46,61),104))),((30,49),89))),(((56,66),73),(74,116))),6),(63,113)),((39,51),(90,92))),(((16,40),(21,91)),(75,97))),82),((((5,99),41),(17,24)),44)),(((7,(26,106)),(35,85)),(((53,58),105),94))),((10,19),103)),(11,(54,69))),((9,(((29,72),84),107)),95)),(((25,47),((28,67),102)),71))),(27,79)),14),((((12,34),114),(77,110)),45)),81),(38,76)),57);
 424: 2 -14481.15625 -14304.77678 (0,((((((((((1,2),(((3,52),((31,((36,87),100)),((86,101),112))),(((32,78),(55,59)),43))),((13,(42,68)),93)),((((((((((((((((4,22),108),((15,115),111)),((18,60),33)),(((((8,(37,98)),(80,109)),(((23,70),62),96)),(((20,50),83),(((46,61),104),88))),(30,(49,89)))),(48,(64,65))),(((56,66),73),(74,116))),(63,113)),6),((39,51),(90,92))),(53,58)),(((((5,99),41),(17,24)),82),44)),((((7,(26,106)),(35,85)),((((16,40),(21,91)),(75,97)),105)),94)),((10,19),103)),(11,(54,69))),((9,(((29,72),84),107)),95))),(((25,47),((28,67),102)),71)),(27,79)),14),((((12,34),114),(77,110)),45)),81),(38,76)),57);
 425: 3 -14247.0498 -14318.6433 (0,((((((1,2),(((((3,52),((31,((36,87),100)),((86,101),112))),(((32,78),(55,59)),43)),((13,(42,68)),93)),(((((((((((((((4,108),22),111),((15,115),((18,60),33))),(((((8,(37,98)),(80,109)),(((23,70),62),96)),((((20,50),83),88),((46,61),104))),((30,89),49))),(48,(64,65))),(((56,66),73),(74,116))),(63,113)),6),(((39,51),(90,92)),(53,58))),(((((5,41),99),(17,24)),44),82)),((((7,(26,106)),(35,85)),((((16,40),(21,91)),(75,97)),105)),94)),((10,19),103)),(11,(54,69))),((9,(((29,72),84),107)),95)))),(((25,47),((28,67),102)),71)),(14,(27,79))),((((12,34),114),(77,110)),45)),((38,81),76)),57);
 426: 1 -14984.90234 -14305.28049 (0,((((((((1,2),((((3,52),((31,((36,87),100)),(86,(101,112)))),43),((32,78),(55,59)))),((13,(42,68)),93)),(((((((((((((((((((((4,108),22),111),((15,115),((18,60),33))),(((((8,(37,98)),(80,109)),(((23,96),62),70)),((((20,83),50),88),((46,61),104))),(30,(49,89)))),(48,(64,65))),(((56,66),73),(74,116))),(63,113)),6),(53,58)),((39,51),(90,92))),(((5,(41,99)),(17,24)),44)),(((16,40),(21,91)),82)),(75,97)),105),((7,(26,106)),(35,85))),94),((10,19),103)),((11,69),54)),((9,(((29,72),84),107)),95)),(((25,47),((28,67),102)),71))),(27,79)),14),((((12,34),114),(77,110)),45)),((38,76),81)),57);
 427: 1 -13972.90723 -14294.44746 (0,((((((((((((1,2),(((3,52),(31,(((36,87),100),((86,101),112)))),(((32,78),(55,59)),43))),((13,(42,68)),93)),((((((((((((((4,(22,108)),((15,115),111)),((18,60),33)),(((((8,(37,98)),(80,109)),((23,70),(62,96))),((((20,83),50),88),((46,61),104))),((30,49),89))),(48,(64,65))),(((56,66),73),(74,116))),(63,113)),6),(53,58)),((((16,40),(21,91)),(75,97)),((39,51),(90,92)))),(((((5,99),41),(17,24)),82),44)),(((7,(26,106)),(35,85)),(94,105))),((10,19),103)),((11,69),54))),((9,(((29,72),84),107)),95)),(((25,47),((28,67),102)),71)),(27,79)),14),45),(((12,34),114),(77,110))),81),(38,76)),57);
 428: 4 -15079.66797 -14309.07772 (0,(((((((1,2),(((((3,52),((31,((36,87),100)),((86,101),112))),43),((32,78),(55,59))),((13,(42,68)),93))),(((((((((((((((((((4,108),22),((15,115),111)),((18,60),33)),(((((8,(37,98)),(80,109)),(((23,70),96),62)),(((20,83),50),(((46,61),104),88))),(30,(49,89)))),(48,(64,65))),(((56,66),73),(74,116))),(63,113)),6),(53,58)),((39,51),(90,92))),(((16,40),(21,91)),(75,97))),(((((7,26),106),(35,85)),(((10,19),103),105)),94)),(((5,41),99),(17,24))),82),44),(11,(54,69))),((9,(((29,72),84),107)),95)),(((25,47),((28,67),102)),71))),(14,(27,79))),((((12,34),114),(77,110)),45)),81),(38,76)),57);
 429: 1 -14154.54883 -14303.39443 (0,((((((((((1,2),((3,52),((((31,((86,101),112)),((36,87),100)),((32,78),(55,59))),43))),((13,(42,68)),93)),((((((((((((((((4,22),108),111),((15,115),((18,60),33))),(((((8,(37,98)),(80,109)),(((23,70),96),62)),((((20,83),50),88),((46,61),104))),((30,89),49))),(48,(64,65))),(((56,66),73),(74,116))),(63,113)),6),(53,58)),((39,51),(90,92))),((((16,40),(21,91)),(75,97)),82)),((((5,41),99),(17,24)),44)),(((((7,26),106),(35,85)),105),94)),((10,19),103)),((11,69),54))),((9,(((29,72),84),107)),95)),(((25,47),((28,67),102)),71)),(14,(27,79))),((((12,34),114),(77,110)),45)),81),(38,76)),57);
 430: 2 -14157.01562 -14291.53515 (0,(((((((((1,2),((((3,52),((31,((36,87),100)),((86,112),101))),43),((32,78),(55,59)))),((13,(42,68)),93)),((((((((((((((((((4,108),22),((15,115),111)),((18,60),33)),(((((8,(37,98)),(80,109)),(((23,62),96),70)),((((20,83),50),88),((46,61),104))),((30,49),89))),(48,(64,65))),(((56,66),73),(74,116))),6),(63,113)),((39,51),(90,92))),(((16,40),(75,97)),(21,91))),((((5,(41,99)),(17,24)),82),44)),(((53,58),105),94)),((7,(26,106)),(35,85))),((10,19),103)),(11,(54,69))),(((9,95),((29,72),84)),107)),(((25,47),((28,67),102)),71))),(27,79)),14),((((12,34),114),(77,110)),45)),81),(38,76)),57);
 431: 2 -14755.81836 -14294.6056 (0,((((((((((1,2),(((3,52),((31,((36,87),100)),((86,101),112))),(((32,78),(55,59)),43))),((13,(42,68)),93)),((((((((((((((((4,108),22),111),((15,115),((18,60),33))),(((((8,(37,98)),(80,109)),(((23,96),62),70)),((((20,83),50),88),((46,61),104))),((30,89),49))),(48,(64,65))),(((56,66),73),(74,116))),6),(63,113)),(53,58)),(((16,40),((21,91),(75,97))),((39,51),(90,92)))),(((((5,41),99),(17,24)),82),44)),((((7,26),106),(35,85)),(94,105))),((10,19),103)),(11,(54,69))),((((9,95),107),84),(29,72)))),(((25,47),((28,67),102)),71)),(27,79)),14),((((12,34),114),(77,110)),45)),81),(38,76)),57);
 432: 6 -13096.73438 -14290.03521 (0,((((((((((1,2),(((3,52),((31,((36,87),100)),((86,101),112))),(((32,78),(55,59)),43))),((13,(42,68)),93)),(((((((((((((((4,22),108),(((15,115),111),((18,60),33))),(((((8,(37,98)),(80,109)),(((23,96),62),70)),((((20,50),83),88),((46,61),104))),((30,49),89))),(48,(64,65))),(((56,66),73),(74,116))),(63,113)),6),(53,58)),94),((((((5,41),99),(17,24)),82),44),((((16,40),(21,91)),(75,97)),((39,51),(90,92))))),(((7,(26,106)),(35,85)),105)),((10,19),103)),(11,(54,69))),((9,(((29,72),84),107)),95))),(((25,47),((28,67),102)),71)),(27,79)),14),((((12,34),114),(77,110)),45)),81),(38,76)),57);
 433: 1 -13740.71191 -14302.69365 (0,((((((((((1,2),((((3,52),((31,((36,87),100)),((86,101),112))),43),((32,78),(55,59)))),((13,(42,68)),93)),(((25,47),((28,67),102)),71)),((((((((((((((4,22),108),((15,115),111)),((18,60),33)),(((((8,(37,98)),(80,109)),(((23,62),70),96)),((((20,50),83),88),((46,61),104))),((30,89),49))),(48,(64,65))),(((56,66),73),(74,116))),(63,113)),6),(53,58)),(94,105)),(((((5,(41,99)),(17,24)),82),44),((((7,106),26),(35,85)),((((16,40),(21,91)),(75,97)),((39,51),(90,92)))))),(((10,19),103),(11,(54,69)))),((9,(((29,72),84),107)),95))),(27,79)),14),((((12,34),114),(77,110)),45)),81),(38,76)),57);
 434: 1 -13385.63477 -14296.81175 (0,((((((((((1,2),(((3,52),((31,((86,101),112)),((36,87),100))),(((32,78),(55,59)),43))),((13,(42,68)),93)),(((((((((((((((4,(22,108)),((15,115),111)),((18,60),33)),(((((8,(37,98)),(80,109)),((23,(62,70)),96)),((((20,83),50),88),((46,61),104))),((30,49),89))),(48,(64,65))),(((56,66),73),(74,116))),6),(63,113)),((39,51),(90,92))),(((16,40),(21,91)),(75,97))),(((((5,99),41),(17,24)),82),44)),(((7,(26,106)),(35,85)),((53,58),105))),94),((10,19),103)),(11,(54,69)))),(((9,(((29,72),84),107)),95),(((25,47),((28,67),102)),71))),(27,79)),14),((((12,34),114),(77,110)),45)),81),(38,76)),57);
 435: 5 -14740.78125 -14291.17784 (0,((((((((((1,2),(((3,52),((31,((36,87),100)),((86,101),112))),(((32,78),(55,59)),43))),((13,(42,68)),93)),(((((((((((((((((4,108),22),111),(15,115)),((18,60),33)),(((((8,(37,98)),(80,109)),((23,96),(62,70))),((((20,83),50),88),((46,61),104))),((30,89),49))),(48,(64,65))),(((56,66),73),(74,116))),(63,113)),6),(53,58)),94),((((((5,99),41),(17,24)),82),44),((((16,40),(21,91)),(75,97)),((39,51),(90,92))))),((((7,26),106),(35,85)),105)),((10,19),103)),((11,69),54)),((9,(((29,72),84),107)),95))),(((25,47),((28,67),102)),71)),(27,79)),14),((((12,34),114),(77,110)),45)),81),(38,76)),57);
 436: 1 -14628.20898 -14294.04075 (0,((((((((((1,2),(((3,52),((31,((36,87),100)),((86,101),112))),(((32,78),(55,59)),43))),((13,(42,68)),93)),(((((((((((((((4,22),108),((15,115),111)),((18,60),33)),((((8,(37,98)),(((((20,50),83),88),((46,61),104)),(((23,62),96),70))),(80,109)),((30,49),89))),(48,(64,65))),(((56,66),73),(74,116))),(63,113)),6),((((16,40),(21,91)),(75,97)),((39,51),(90,92)))),(((((5,41),99),(17,24)),82),44)),(((7,(26,106)),(35,85)),(((53,58),105),94))),((10,19),103)),(11,(54,69))),((9,(((29,72),84),107)),95))),(((25,47),((28,67),102)),71)),(27,79)),14),((((12,34),114),(77,110)),45)),81),(38,76)),57);
 437: 1 -14603.35156 -14303.41304 (0,((((((((((1,2),((((3,52),((31,((36,87),100)),((86,112),101))),43),((32,78),(55,59)))),((13,(42,68)),93)),(((((((((((((((4,(22,108)),((15,115),111)),((18,60),33)),(((((8,(37,98)),(80,109)),(((23,62),70),96)),((((20,50),83),88),((46,61),104))),((30,49),89))),6),((48,(64,65)),(((56,66),73),(74,116)))),(63,113)),((39,51),(90,92))),(((16,40),(21,91)),(75,97))),(((((5,99),41),(17,24)),82),44)),(((53,58),105),94)),(((7,26),106),(35,85))),103),(10,19)),(11,(54,69)))),(((9,(((29,72),84),107)),95),(((25,47),((28,67),102)),71))),(27,79)),14),((((12,34),114),(77,110)),45)),(38,76)),81),57);
 438: 2 -15013.21875 -14296.96743 (0,((((((((((1,2),(((3,52),((31,((36,87),100)),((86,101),112))),(((32,78),(55,59)),43))),((13,(42,68)),93)),(((((((((((((((((4,(22,108)),111),(15,115)),((18,60),33)),(((((8,(37,98)),(80,109)),(((23,70),62),96)),((((20,50),83),88),((46,61),104))),((30,89),49))),(48,(64,65))),(((56,66),73),(74,116))),6),(63,113)),(((((5,99),41),(17,24)),82),44)),((((16,40),(75,97)),(21,91)),((39,51),(90,92)))),94),(53,58)),(((7,(26,106)),(35,85)),105)),((10,19),103)),(11,(54,69))),(((9,95),((29,72),84)),107))),(((25,47),((28,67),102)),71)),(27,79)),14),((((12,34),114),(77,110)),45)),81),(38,76)),57);
 439: 1 -14734.55371 -14298.43235 (0,(((((((((1,2),(((3,52),(((32,78),(55,59)),43)),((31,((36,87),100)),((86,112),101)))),((13,(42,68)),93)),((((((((((((((((4,108),22),((15,115),111)),((18,60),33)),(((((8,(37,98)),(80,109)),((23,70),(62,96))),((((20,50),83),88),((46,61),104))),((30,89),49))),(48,(64,65))),(((56,66),73),(74,116))),6),(63,113)),((39,51),(90,92))),(((16,40),(75,97)),(21,91))),(((((5,41),99),(17,24)),82),44)),(((7,(26,106)),(35,85)),(((53,58),105),94))),((10,19),103)),((11,69),54)),((9,(((29,72),84),107)),95))),(((25,47),((28,67),102)),71)),(27,79)),14),((((12,34),114),(77,110)),45)),((38,76),57)),81);
 440: 1 -14155.41699 -14301.67563 (0,((((((((1,2),(((3,52),((31,((36,87),100)),((86,101),112))),(((32,78),(55,59)),43))),((13,(42,68)),93)),(((((((((((((((((4,108),22),((15,115),111)),((18,60),33)),(((((8,(37,98)),(80,109)),((23,96),(62,70))),((((20,83),50),88),((46,61),104))),((30,89),49))),(48,(64,65))),(((56,66),73),(74,116))),(63,113)),6),(53,58)),94),((((((5,99),41),(17,24)),82),44),((((16,40),(21,91)),(75,97)),((39,51),(90,92))))),(((7,26),106),(35,85))),(((10,19),103),105)),((11,69),54)),((9,(((29,72),84),107)),95)),(((25,47),((28,67),102)),71))),(27,79)),14),((((12,34),114),(77,110)),45)),((38,76),81)),57);
 441: 2 -15194.72266 -14300.15092 (0,((((((((1,2),(((3,52),((31,((36,87),100)),((86,101),112))),(((32,78),(55,59)),43))),((13,(42,68)),93)),((((((((((((((((((4,108),22),111),((15,115),((18,60),33))),(((((8,(37,98)),(80,109)),(((23,62),96),70)),((((20,50),83),88),((46,61),104))),((30,49),89))),(48,(64,65))),(((56,66),73),(74,116))),6),(63,113)),((39,51),(90,92))),((((16,40),(21,91)),(75,97)),82)),((((5,41),99),(17,24)),44)),((7,(26,106)),(35,85))),(((53,58),105),94)),((10,19),103)),(11,(54,69))),((9,(((29,72),84),107)),95)),(((25,47),((28,67),102)),71))),(27,79)),14),((((12,34),114),(77,110)),45)),81),((38,76),57));
 442: 1 -13631.44531 -14309.38738 (0,(((((((((1,2),((13,(42,68)),93)),((((((((((((((((((4,22),108),111),((15,115),((18,60),33))),(((((8,(37,98)),(80,109)),((23,70),(62,96))),((((20,50),83),88),((46,61),104))),((30,89),49))),(48,(64,65))),(((56,66),73),(74,116))),(63,113)),6),(53,58)),((39,51),(90,92))),((((16,40),(21,91)),(75,97)),82)),((((5,41),99),(17,24)),44)),(((((7,26),106),(35,85)),105),94)),((10,19),103)),((11,69),54)),((((9,95),107),84),(29,72))),(((25,47),((28,67),102)),71))),((((3,52),((31,((36,87),100)),((86,101),112))),43),((32,78),(55,59)))),(27,79)),14),((((12,34),114),(77,110)),45)),81),(38,76)),57);
 443: 1 -14204.45801 -14305.29245 (0,(((((((((1,2),(((3,52),((31,((36,87),100)),((86,101),112))),(((32,78),(55,59)),43))),((13,(42,68)),93)),((((((((((((((((4,22),108),((15,115),111)),((18,60),33)),(((((8,(37,98)),(80,109)),(((23,70),96),62)),((((20,50),83),88),((46,61),104))),((30,49),89))),(48,(64,65))),(((56,66),73),(74,116))),(63,113)),6),(53,58)),((39,51),(90,92))),((((((7,26),106),(35,85)),(((10,19),103),105)),94),(((16,40),(21,91)),(75,97)))),((((5,99),41),(17,24)),82)),44),(11,(54,69))),((9,(((29,72),84),107)),95))),(((25,47),((28,67),102)),71)),(27,79)),14),((((12,34),114),(77,110)),45)),((38,76),81)),57);
 444: 1 -12998.97656 -14297.55373 (0,((((((((1,2),((13,(42,68)),93)),((((3,52),((31,((36,87),100)),((86,101),112))),43),((32,78),(55,59)))),(((25,47),((28,67),102)),71)),((((((((((((((((4,22),108),((15,115),111)),((18,60),33)),(((((8,(37,98)),(80,109)),(((23,96),62),70)),((((20,50),83),88),((46,61),104))),((30,89),49))),(48,(64,65))),(((56,66),73),(74,116))),(63,113)),6),(53,58)),((((16,40),(75,97)),(21,91)),((39,51),(90,92)))),(((((5,41),99),(17,24)),82),44)),((((7,26),106),(35,85)),(94,105))),((10,19),103)),(11,(54,69))),((((9,95),107),84),(29,72)))),(14,(27,79))),((((12,34),114),(77,110)),45)),((38,76),81)),57);
 445: 1 -15435.82812 -14293.4702 (0,((((((((((1,2),(((3,52),((31,((36,87),100)),((86,101),112))),(((32,78),(55,59)),43))),((13,(42,68)),93)),(((((((((((((((((4,22),108),((15,115),111)),((18,60),33)),(((((8,(37,98)),(80,109)),(((23,62),96),70)),((((20,83),50),88),((46,61),104))),((30,49),89))),(48,(64,65))),(((56,66),73),(74,116))),(63,113)),6),(53,58)),((39,51),(90,92))),(((16,40),(21,91)),(75,97))),((((5,(41,99)),(17,24)),82),44)),((((7,106),26),(35,85)),(94,105))),((10,19),103)),(11,(54,69))),((9,(((29,72),84),107)),95))),(((25,47),((28,67),102)),71)),(27,79)),14),(((12,34),114),(77,110))),45),((38,76),81)),57);
 446: 2 -14399.37109 -14296.19386 (0,((((((((1,2),((((3,52),((31,((36,87),100)),((86,112),101))),43),((32,78),(55,59)))),((13,(42,68)),93)),(((((((((((((((((((4,108),22),((15,115),111)),((18,60),33)),(((((8,(37,98)),(80,109)),((23,70),(62,96))),((((20,50),83),88),((46,61),104))),((30,49),89))),(48,(64,65))),(((56,66),73),(74,116))),(63,113)),6),(53,58)),((39,51),(90,92))),(((16,40),(21,91)),(75,97))),(((((5,41),99),(17,24)),82),44)),(((7,(26,106)),(35,85)),105)),94),((10,19),103)),((11,69),54)),((9,(((29,72),84),107)),95)),(((25,47),((28,67),102)),71))),(27,79)),14),((((12,34),114),(77,110)),45)),81),((38,76),57));
 447: 1 -13862.84277 -14298.25062 (0,(((((((((1,2),((((3,52),((31,((86,112),101)),((36,87),100))),43),((32,78),(55,59)))),((13,(42,68)),93)),(((((((((((((((((4,22),108),((15,115),111)),((18,60),33)),(48,(64,65))),(((((8,(37,98)),(80,109)),(((23,96),62),70)),((((20,83),50),88),((46,61),104))),((30,89),49))),(((56,66),73),(74,116))),6),(63,113)),((39,51),(90,92))),(((16,40),(21,91)),(75,97))),(((((5,99),41),(17,24)),82),44)),((((7,106),26),(35,85)),(((53,58),105),94))),((10,19),103)),(11,(54,69))),((9,(((29,72),84),107)),95)),(((25,47),((28,67),102)),71))),(27,79)),14),((((12,34),114),(77,110)),45)),81),(38,76)),57);
 448: 1 -14801.19727 -14295.94764 (0,((((((((((1,2),(((3,52),((31,((36,87),100)),((86,101),112))),(((32,78),(55,59)),43))),((13,(42,68)),93)),((((((((((((((((4,22),108),((15,115),111)),((18,60),33)),(((((8,(37,98)),(80,109)),((23,70),(62,96))),((((20,83),50),88),((46,61),104))),((30,49),89))),(48,(64,65))),(((56,66),73),(74,116))),(63,113)),6),((((((5,41),99),(17,24)),44),82),((((16,40),(75,97)),(21,91)),((39,51),(90,92))))),94),(53,58)),((((7,106),26),(35,85)),105)),((10,19),103)),(11,(54,69))),(((9,95),((29,72),84)),107))),(((25,47),((28,67),102)),71)),(27,79)),14),((((12,34),114),(77,110)),45)),81),(38,76)),57);
 449: 1 -15079.8877 -14314.21918 (0,(((((((((1,2),((((3,52),((31,((36,87),100)),((86,112),101))),43),((32,78),(55,59)))),((13,(42,68)),93)),(((((((((((((((((4,108),22),((15,115),111)),((18,60),33)),(((((8,(37,98)),(80,109)),(((23,62),70),96)),((((20,50),83),88),((46,61),104))),((30,49),89))),(48,(64,65))),(((56,66),73),(74,116))),6),(63,113)),(((((5,99),41),(17,24)),82),44)),(53,58)),(((((7,26),106),(35,85)),105),((((16,40),(21,91)),((39,51),(90,92))),(75,97)))),94),((10,19),((11,69),54))),103),((9,(((29,72),84),107)),95)),(((25,47),((28,67),102)),71))),(27,79)),14),((((12,34),114),(77,110)),45)),81),(38,76)),57);
 450: 1 -13982.06152 -14293.23096 (0,(((((((((1,2),(((((3,52),((31,((36,87),100)),((86,101),112))),43),((32,78),(55,59))),((13,(42,68)),93))),((((((((((((((((((4,22),108),((15,115),111)),((18,60),33)),(((((8,(37,98)),(80,109)),(((23,62),70),96)),(((20,(50,83)),88),((46,61),104))),((30,49),89))),(48,(64,65))),(((56,66),73),(74,116))),(63,113)),6),((39,51),(90,92))),(((16,40),(21,91)),(75,97))),(((((5,41),99),(17,24)),82),44)),((53,58),105)),((7,(26,106)),(35,85))),94),((10,19),103)),(11,(54,69))),((9,(((29,72),84),107)),95))),(((25,47),((28,67),102)),71)),(27,79)),14),((((12,34),114),(77,110)),45)),81),(38,76)),57);
 451: 1 -13797.02344 -14304.3979 (0,(((((((1,2),((((3,52),((31,((36,87),100)),((86,101),112))),43),((32,78),(55,59)))),((13,(42,68)),93)),(((((((((((((((((4,108),22),111),((15,115),((18,60),33))),(((((8,(37,98)),(80,109)),(((23,70),62),96)),((((20,50),83),88),((46,61),104))),((30,89),49))),(48,(64,65))),(((56,66),73),(74,116))),(63,113)),6),((39,51),(90,92))),(53,58)),(((((5,41),99),(17,24)),82),44)),((((7,(26,106)),(35,85)),((((16,40),(21,91)),(75,97)),105)),94)),((10,19),103)),(11,(54,69))),((9,(((29,72),84),107)),95)),(((25,47),((28,67),102)),71))),(14,(27,79))),((((12,34),114),(77,110)),45)),81),((38,76),57));
 452: 1 -14229.35742 -14292.42418 (0,((((((((1,2),((((3,52),((31,((36,87),100)),((86,101),112))),43),((32,78),(55,59)))),((13,(42,68)),93)),((((((((((((((((((4,22),108),111),((15,115),((18,60),33))),(((((8,(37,98)),(80,109)),(((23,62),96),70)),((((20,50),83),88),((46,61),104))),((30,49),89))),(48,(64,65))),(((56,66),73),(74,116))),(63,113)),6),(53,58)),((39,51),(90,92))),((((16,40),(21,91)),(75,97)),82)),((((5,41),99),(17,24)),44)),(((7,(26,106)),(35,85)),(94,105))),((10,19),103)),(11,(54,69))),((9,(((29,72),84),107)),95)),(((25,47),((28,67),102)),71))),(14,(27,79))),((((12,34),114),(77,110)),45)),81),(38,76)),57);
 453: 1 -14921.26172 -14298.44356 (0,((((((1,2),(((((3,52),((31,((36,87),100)),((86,101),112))),43),((32,78),(55,59))),((13,(42,68)),93))),(((((((((((((((((4,108),22),((15,115),111)),((18,60),33)),((((8,(37,98)),(((((20,83),50),88),((46,61),104)),(((23,96),62),70))),(80,109)),((30,49),89))),(48,(64,65))),(((56,66),73),(74,116))),(63,113)),6),(53,58)),((((16,40),(21,91)),(75,97)),((39,51),(90,92)))),(((((5,41),99),(17,24)),82),44)),(((7,(26,106)),(35,85)),(94,105))),((10,19),103)),((11,69),54)),((9,(((29,72),84),107)),95)),(((25,47),((28,67),102)),71))),(14,(27,79))),((((12,34),114),(77,110)),45)),81),((38,76),57));
 454: 1 -13209.87305 -14292.52964 (0,((((((((((1,2),((((3,52),((31,((36,87),100)),((86,101),112))),43),((32,78),(55,59)))),((13,(42,68)),93)),(((25,47),((28,67),102)),71)),((((((((((((((((4,108),22),111),((15,115),((18,60),33))),(((((8,(37,98)),(80,109)),(23,((62,70),96))),((((20,50),83),88),((46,61),104))),((30,49),89))),(48,(64,65))),(((56,66),73),(74,116))),(63,113)),6),(53,58)),((((16,40),(21,91)),(75,97)),((39,51),(90,92)))),(((((5,99),41),(17,24)),82),44)),((((7,106),26),(35,85)),(94,105))),((10,19),103)),(11,(54,69))),((9,(((29,72),84),107)),95))),(27,79)),14),((((12,34),114),(77,110)),45)),81),(38,76)),57);
 455: 1 -14016.57812 -14304.63947 (0,(((((((((((1,2),(((3,52),((31,((36,87),100)),((86,101),112))),(((32,78),(55,59)),43))),((13,(42,68)),93)),((((((((((((((((((4,22),108),((15,115),111)),((18,60),33)),(((((8,(37,98)),(80,109)),((23,96),(62,70))),((((20,50),83),88),((46,61),104))),((30,49),89))),(48,(64,65))),(((56,66),73),(74,116))),6),(63,113)),((39,51),(90,92))),((16,40),(21,91))),(((((5,41),99),(17,24)),82),44)),(75,97)),(((7,26),106),(35,85))),(((53,58),105),94)),((10,19),103)),(11,(54,69))),((9,(((29,72),84),107)),95))),(((25,47),((28,67),102)),71)),(27,79)),14),45),(((12,34),114),(77,110))),81),(38,76)),57);
 456: 2 -13891.31836 -14292.26872 (0,(((((((((((1,2),(((3,52),((31,((36,87),100)),((86,101),112))),(((32,78),(55,59)),43))),((13,(42,68)),93)),((((((((((((((((4,22),108),((15,115),111)),((18,60),33)),(((((8,(37,98)),(80,109)),(((23,62),70),96)),((((20,83),50),88),((46,61),104))),((30,49),89))),(48,(64,65))),(((56,66),73),(74,116))),(63,113)),6),(53,58)),(94,105)),((((((5,41),99),(17,24)),82),44),((((16,40),(21,91)),(75,97)),((39,51),(90,92))))),(((7,106),26),(35,85))),((10,19),103)),(11,(54,69))),((9,(((29,72),84),107)),95))),(((25,47),((28,67),102)),71)),(27,79)),14),45),(((12,34),114),(77,110))),81),(38,76)),57);
 457: 1 -13795.48047 -14301.24553 (0,((((((((((1,2),(((3,52),((31,((36,87),100)),((86,101),112))),(((32,78),(55,59)),43))),((13,(42,68)),93)),((((((((((((((4,(22,108)),((15,115),111)),((18,60),33)),(((((8,(37,98)),(80,109)),(((23,70),62),96)),((((20,50),83),88),((46,61),104))),(30,(49,89)))),(48,(64,65))),(6,(((56,66),73),(74,116)))),(63,113)),((((((5,99),41),(17,24)),82),44),((((16,40),(75,97)),(21,91)),((39,51),(90,92))))),94),(53,58)),(((7,(26,106)),(35,85)),105)),((10,19),103)),((11,69),54)),(((9,95),((29,72),84)),107))),(((25,47),((28,67),102)),71)),(27,79)),14),((((12,34),114),(77,110)),45)),81),(38,76)),57);
 458: 1 -14307.34863 -14296.79162 (0,((((((((((1,2),(((3,52),(31,(((36,87),100),((86,101),112)))),(((32,78),(55,59)),43))),((13,(42,68)),93)),((((((((((((((4,(22,108)),((15,115),111)),((18,60),33)),(((((8,(37,98)),(80,109)),((23,70),(62,96))),((((20,83),50),88),((46,61),104))),((30,49),89))),(48,(64,65))),(((56,66),73),(74,116))),(63,113)),6),(53,58)),((((16,40),(21,91)),(75,97)),((39,51),(90,92)))),(((((5,99),41),(17,24)),82),44)),(((7,(26,106)),(35,85)),(94,105))),((10,19),103)),((11,69),54))),((9,(((29,72),84),107)),95)),(((25,47),((28,67),102)),71)),(27,79)),14),((((12,34),114),(77,110)),45)),81),((38,76),57));
 459: 1 -13584.02441 -14298.38664 (0,((((((((((1,2),((((3,52),(31,(((36,87),100),((86,112),101)))),43),((32,78),(55,59)))),((13,(42,68)),93)),((((((((((((((((4,22),108),((15,115),111)),((18,60),33)),(((((8,(37,98)),(80,109)),((23,(62,96)),70)),((((20,50),83),88),((46,61),104))),(30,(49,89)))),(48,(64,65))),(((56,66),73),(74,116))),(63,113)),6),((39,51),(90,92))),(53,58)),(((((5,99),41),(17,24)),82),44)),((((7,(26,106)),(35,85)),((((16,40),(21,91)),(75,97)),105)),94)),((10,19),103)),((11,69),54)),((9,(((29,72),84),107)),95))),(((25,47),((28,67),102)),71)),(27,79)),14),((((12,34),114),(77,110)),45)),81),(38,76)),57);
 460: 1 -14116.41113 -14292.26793 (0,(((((((((1,2),(((3,52),((31,((36,87),100)),((86,101),112))),(((32,78),(55,59)),43))),((13,(42,68)),93)),((((((((((((((((((4,22),108),111),((15,115),((18,60),33))),(((((8,(37,98)),(80,109)),(((23,62),96),70)),((((20,50),83),88),((46,61),104))),((30,49),89))),(48,(64,65))),(((56,66),73),(74,116))),(63,113)),6),(53,58)),((39,51),(90,92))),((((16,40),(21,91)),(75,97)),82)),((((5,41),99),(17,24)),44)),(((7,(26,106)),(35,85)),(94,105))),((10,19),103)),(11,(54,69))),((9,(((29,72),84),107)),95)),(((25,47),((28,67),102)),71))),(27,79)),14),((((12,34),114),(77,110)),45)),81),(38,76)),57);
 461: 1 -14799.88281 -14297.14031 (0,(((((((((1,2),(((3,52),((31,((36,87),100)),(86,(101,112)))),(((32,78),(55,59)),43))),((13,(42,68)),93)),(((((((((((((((((4,(22,108)),111),((15,115),((18,60),33))),(((((8,(37,98)),(80,109)),(23,((62,96),70))),((((20,50),83),88),((46,61),104))),(30,(49,89)))),(48,(64,65))),(((56,66),73),(74,116))),(63,113)),6),(53,58)),((39,51),(90,92))),(((16,40),(21,91)),(75,97))),(((((5,41),99),(17,24)),82),44)),(((7,(26,106)),(35,85)),105)),94),((10,19),103)),((11,69),54)),((9,(((29,72),84),107)),95))),(((25,47),((28,67),102)),71)),(27,79)),14),((((12,34),114),(77,110)),45)),81),((38,76),57));
 462: 1 -13428.29102 -14305.00451 (0,(((((((((1,2),((((3,52),((31,((36,87),100)),(86,(101,112)))),43),((32,78),(55,59)))),((13,(42,68)),93)),((((((((((((((((((((4,108),22),111),((15,115),((18,60),33))),(((((8,(37,98)),(80,109)),(((23,96),62),70)),((((20,83),50),88),((46,61),104))),(30,(49,89)))),(48,(64,65))),(((56,66),73),(74,116))),(63,113)),6),(53,58)),((39,51),(90,92))),(((5,(41,99)),(17,24)),44)),(((16,40),(21,91)),82)),(75,97)),105),((7,(26,106)),(35,85))),94),((10,19),103)),((11,69),54)),((9,(((29,72),84),107)),95))),(((25,47),((28,67),102)),71)),(27,79)),14),((((12,34),114),(77,110)),45)),((38,76),81)),57);
 463: 1 -13590.42383 -14314.99766 (0,((((((((((1,2),(((3,52),(31,((36,87),(((86,101),112),100)))),(((32,78),(55,59)),43))),((13,(42,68)),93)),(((((((((((((((4,22),108),((15,115),111)),((18,60),33)),(((((8,(37,98)),(80,109)),((23,(62,96)),70)),((((20,83),50),88),((46,61),104))),((30,89),49))),((48,(64,65)),(((56,66),73),(74,116)))),6),(63,113)),((((16,40),(21,91)),(75,97)),((39,51),(90,92)))),(((((5,99),41),(17,24)),82),44)),(53,58)),(((7,(26,106)),(35,85)),(94,105))),((10,19),103)),(11,(54,69))),((9,(((29,72),84),107)),95))),(((25,47),((28,67),102)),71)),(27,79)),14),((((12,34),114),(77,110)),45)),81),(38,76)),57);
 464: 2 -13491.97363 -14303.34502 (0,(((((((((1,2),((((3,52),((31,((36,87),100)),((86,101),112))),43),((32,78),(55,59)))),((13,(42,68)),93)),(((25,47),((28,67),102)),71)),(((((((((((((((((((4,108),22),((15,115),111)),((18,60),33)),(((((8,(37,98)),(80,109)),((23,70),(62,96))),((((20,83),50),88),((46,61),104))),((30,89),49))),(48,(64,65))),(((56,66),73),(74,116))),(63,113)),6),(53,58)),((39,51),(90,92))),(((16,40),(21,91)),(75,97))),82),(((7,(26,106)),(35,85)),105)),((((5,41),99),(17,24)),44)),94),((10,19),103)),(11,(54,69))),(((9,95),((29,72),84)),107))),(14,(27,79))),((((12,34),114),(77,110)),45)),81),(38,76)),57);
 465: 1 -14376.37695 -14301.345 (0,((((((((1,2),((13,(42,68)),93)),(((((3,52),((31,((36,87),100)),((86,112),101))),43),((32,78),(55,59))),(((((((((((((((((4,22),108),((15,115),111)),((18,60),33)),(((((8,(37,98)),(80,109)),(((23,70),62),96)),((((20,83),50),88),((46,61),104))),(30,(49,89)))),(48,(64,65))),(((56,66),73),(74,116))),(63,113)),6),((39,51),(90,92))),((((16,40),(21,91)),(75,97)),82)),((((5,41),99),(17,24)),44)),((7,(26,106)),(35,85))),(((53,58),105),94)),((10,19),103)),((11,69),54)),((9,(((29,72),84),107)),95)))),(((25,47),((28,67),102)),71)),(27,79)),14),((((12,34),114),(77,110)),45)),((38,76),81)),57);
 466: 1 -14694.25684 -14318.99432 (0,((((((((1,2),(((((3,52),((31,((36,87),100)),((86,101),112))),(((32,78),(55,59)),43)),((13,(42,68)),93)),((((((((((((((((((4,22),108),111),((15,115),((18,60),33))),(((((8,(37,98)),(80,109)),((23,(62,96)),70)),(((20,83),50),(((46,61),104),88))),((30,49),89))),(48,(64,65))),(((56,66),73),(74,116))),(63,113)),6),(53,58)),((39,51),(90,92))),(((16,40),(21,91)),(75,97))),(((((5,99),41),(17,24)),44),82)),((((7,26),106),(35,85)),105)),94),((10,19),103)),(11,(54,69))),((9,(((29,72),84),107)),95)))),(((25,47),((28,67),102)),71)),(14,(27,79))),((((12,34),114),(77,110)),45)),81),76),38),57);
 467: 1 -14465.02539 -14298.81323 (0,(((((((1,2),(((3,52),((((31,((86,101),112)),((36,87),100)),((32,78),(55,59))),43)),((13,(42,68)),93))),((((((((((((((((((4,22),108),((15,115),111)),((18,60),33)),(((((8,(37,98)),(80,109)),(((23,62),96),70)),((((20,83),50),88),((46,61),104))),((30,49),89))),(48,(64,65))),(((56,66),73),(74,116))),6),(63,113)),((39,51),(90,92))),((16,40),((21,91),(75,97)))),(((((5,99),41),(17,24)),44),82)),((7,(26,106)),(35,85))),(((53,58),105),94)),((10,19),103)),(11,(54,69))),((9,(((29,72),84),107)),95)),(((25,47),((28,67),102)),71))),(14,(27,79))),((((12,34),114),(77,110)),45)),81),(38,76)),57);
 468: 1 -14572.21973 -14294.23233 (0,(((((((((((1,2),(((3,52),((31,((36,87),100)),((86,101),112))),(((32,78),(55,59)),43))),((13,(42,68)),93)),(((((((((((((((4,108),22),((15,115),111)),((18,60),33)),(((((8,(37,98)),(80,109)),(((23,62),96),70)),((((20,50),83),88),((46,61),104))),((30,89),49))),(48,(64,65))),(((56,66),73),(74,116))),(63,113)),6),(53,58)),(94,105)),(((((5,(41,99)),(17,24)),82),44),((((16,40),(21,91)),(75,97)),((39,51),(90,92))))),((7,(26,106)),(35,85))),((10,19),103)),(11,(54,69)))),((9,(((29,72),84),107)),95)),(((25,47),((28,67),102)),71)),(14,(27,79))),45),(((12,34),114),(77,110))),(38,76)),81),57);
 469: 1 -14733.13867 -14298.1895 (0,(((((((((1,2),((13,(42,68)),93)),((3,52),(((31,((36,87),100)),((86,101),112)),(((32,78),(55,59)),43)))),((((((((((((((((4,22),108),((15,115),111)),((18,60),33)),(((((8,(37,98)),(80,109)),(((23,62),96),70)),((((20,50),83),88),((46,61),104))),((30,49),89))),(48,(64,65))),(((56,66),73),(74,116))),(63,113)),6),(53,58)),((((16,40),(21,91)),(75,97)),((39,51),(90,92)))),(((((5,41),99),(17,24)),82),44)),((((7,26),106),(35,85)),(94,105))),((10,19),103)),((11,69),54)),(((9,(((29,72),84),107)),95),(((25,47),((28,67),102)),71)))),(27,79)),14),((((12,34),114),(77,110)),45)),81),(38,76)),57);
 470: 1 -13561.50293 -14304.451 (0,(((((((((1,2),((13,(42,68)),93)),(((3,52),((31,((36,87),100)),((86,112),101))),(((32,78),(55,59)),43))),(((((((((((((((4,108),22),((15,115),111)),((18,60),33)),(((((8,(37,98)),(80,109)),((23,(62,96)),70)),((((20,83),50),88),((46,61),104))),(30,(49,89)))),(48,(64,65))),(((56,66),73),(74,116))),6),(63,113)),(53,58)),((((((5,41),99),(17,24)),82),44),((((16,40),(21,91)),((39,51),(90,92))),(75,97)))),(((7,(26,106)),(35,85)),(94,105))),((10,19),103)),(11,(54,69))),((9,(((29,72),84),107)),95))),(((25,47),((28,67),102)),71)),(14,(27,79))),((((12,34),114),(77,110)),45)),81),(38,76)),57);
 471: 2 -13653.02246 -14301.50989 (0,(((((((((1,2),((((3,52),((31,((36,87),100)),((86,101),112))),43),((32,78),(55,59)))),((13,(42,68)),93)),(((((((((((((((((4,108),22),111),((15,115),((18,60),33))),(((((8,(37,98)),(80,109)),(((23,70),62),96)),((((20,50),83),88),((46,61),104))),((30,89),49))),(48,(64,65))),(((56,66),73),(74,116))),(63,113)),6),((39,51),(90,92))),(53,58)),(((((5,41),99),(17,24)),82),44)),((((7,(26,106)),(35,85)),((((16,40),(21,91)),(75,97)),105)),94)),((10,19),103)),(11,(54,69))),((9,(((29,72),84),107)),95)),(((25,47),((28,67),102)),71))),(14,(27,79))),45),(((12,34),114),(77,110))),81),(38,76)),57);
 472: 1 -14272.3125 -14306.36704 (0,((((((((1,2),(((3,52),(31,((((32,78),(55,59)),((86,112),101)),((36,87),100)))),43)),((13,(42,68)),93)),((((((((((((((((4,108),22),((15,115),111)),((18,60),33)),(((((8,(37,98)),(80,109)),((23,96),(62,70))),(((20,(50,83)),88),((46,61),104))),((30,89),49))),(48,(64,65))),(((56,66),73),(74,116))),6),(63,113)),((39,51),(90,92))),(((16,40),(21,91)),(75,97))),(((((5,99),41),(17,24)),82),44)),(((7,(26,106)),(35,85)),(((53,58),105),94))),((10,19),103)),(11,(54,69))),((9,(((29,72),84),107)),95))),(((25,47),((28,67),102)),71)),(14,(27,79))),((((12,34),114),(77,110)),45)),((38,76),81)),57);
 473: 2 -14249.40137 -14317.08966 (0,(((((((((((1,2),(((3,52),((31,((36,87),100)),((86,112),101))),(((32,78),(55,59)),43))),((13,(42,68)),93)),(((((((((((((((4,22),108),((15,115),111)),((18,60),33)),(((((8,(37,98)),(80,109)),(((23,96),62),70)),((((20,50),83),88),((46,61),104))),((30,49),89))),(48,(64,65))),(((56,66),73),(74,116))),(63,113)),6),(53,58)),((((((5,41),99),(17,24)),82),44),((((16,40),(21,91)),(75,97)),((39,51),(90,92))))),94),((10,19),(103,105))),((7,(26,106)),(35,85))),(11,(54,69)))),((9,(((29,72),84),107)),95)),(((25,47),((28,67),102)),71)),(27,79)),14),((((12,34),114),(77,110)),45)),81),(38,76)),57);
 474: 1 -16180.96875 -14300.15092 (0,((((((((1,2),(((3,52),((31,((36,87),100)),((86,101),112))),(((32,78),(55,59)),43))),((13,(42,68)),93)),((((((((((((((((((4,108),22),111),((15,115),((18,60),33))),(((((8,(37,98)),(80,109)),(((23,62),96),70)),((((20,50),83),88),((46,61),104))),((30,49),89))),(48,(64,65))),(((56,66),73),(74,116))),6),(63,113)),((39,51),(90,92))),((((16,40),(21,91)),(75,97)),82)),((((5,41),99),(17,24)),44)),((7,(26,106)),(35,85))),(((53,58),105),94)),((10,19),103)),(11,(54,69))),((9,(((29,72),84),107)),95)),(((25,47),((28,67),102)),71))),(27,79)),14),((((12,34),114),(77,110)),45)),81),((38,76),57));
 475: 2 -15045.81641 -14293.04195 (0,((((((((1,2),((((3,52),((31,((36,87),100)),((86,101),112))),(((32,78),(55,59)),43)),((13,(42,68)),93))),(((((((((((((((((((4,22),108),((15,115),111)),((18,60),33)),(((((8,(37,98)),(80,109)),(((23,96),62),70)),((((20,50),83),88),((46,61),104))),(30,(49,89)))),(48,(64,65))),(((56,66),73),(74,116))),(63,113)),6),(53,58)),((39,51),(90,92))),(((16,40),(21,91)),(75,97))),(((((5,99),41),(17,24)),82),44)),(((7,(26,106)),(35,85)),105)),94),((10,19),103)),(11,(54,69))),((9,(((29,72),84),107)),95)),(((25,47),((28,67),102)),71))),(27,79)),14),((((12,34),114),(77,110)),45)),81),(38,76)),57);
 476: 1 -13970.13477 -14298.31671 (0,((((((((((1,2),(((3,52),((31,((36,87),100)),((86,101),112))),(((32,78),(55,59)),43))),((13,(42,68)),93)),(((((((((((((((((4,22),108),((15,115),111)),((18,60),33)),(((((8,(37,98)),(((23,96),62),70)),(80,109)),((((20,50),83),88),((46,61),104))),((30,49),89))),(48,(64,65))),(((56,66),73),(74,116))),6),(63,113)),(((((5,99),41),(17,24)),44),82)),((((16,40),(21,91)),(75,97)),((39,51),(90,92)))),((7,(26,106)),(35,85))),((53,58),105)),94),((10,19),103)),((11,69),54)),((9,(((29,72),84),107)),95))),(((25,47),((28,67),102)),71)),(27,79)),14),((((12,34),114),(77,110)),45)),81),(38,76)),57);
 477: 1 -13962.64258 -14296.44275 (0,(((((((1,2),(((((3,52),((31,((36,87),100)),((86,101),112))),(((32,78),(55,59)),43)),((((((((((((((((4,108),22),((15,115),111)),((18,60),33)),(((((8,(37,98)),(80,109)),(((23,70),96),62)),((((20,83),50),88),((46,61),104))),((30,49),89))),(48,(64,65))),(((56,66),73),(74,116))),6),(63,113)),((39,51),(90,92))),(((16,40),(21,91)),(75,97))),(((((5,41),99),(17,24)),82),44)),((((7,26),106),(35,85)),(((53,58),105),94))),((10,19),103)),(11,(54,69))),((9,(((29,72),84),107)),95))),((13,(42,68)),93))),(((25,47),((28,67),102)),71)),(27,79)),14),((((12,34),114),(77,110)),45)),((38,76),81)),57);
 478: 1 -15147.16309 -14303.52366 (0,(((((((1,2),((13,(42,68)),93)),(((((((((((((((((4,22),108),((15,115),111)),((18,60),33)),(((((8,(37,98)),(80,109)),(((23,96),62),70)),((((20,50),83),88),((46,61),104))),((30,89),49))),(48,(64,65))),(((56,66),73),(74,116))),(63,113)),6),(53,58)),((((16,40),(75,97)),(21,91)),((39,51),(90,92)))),(((((5,41),99),(17,24)),82),44)),((((7,26),106),(35,85)),(94,105))),((10,19),103)),(11,(54,69))),((((9,95),107),84),(29,72))),(((25,47),((28,67),102)),71))),((((3,52),((31,((36,87),100)),((86,101),112))),43),((32,78),(55,59)))),(14,(27,79))),((((12,34),114),(77,110)),45)),((38,76),81)),57);
 479: 1 -14913.41797 -14325.88349 (0,(((((((((((1,2),(((3,52),((31,((36,87),100)),((86,112),101))),(((32,78),(55,59)),43))),((13,(42,68)),93)),((((((((((((((((((4,108),22),((15,115),111)),((18,60),33)),(((((8,(37,98)),(80,109)),(((23,62),96),70)),((((20,50),83),88),((46,61),104))),((30,49),89))),(48,(64,65))),(((56,66),73),(74,116))),(63,113)),6),(90,92)),((((16,40),(75,97)),(21,91)),(39,51))),82),((((5,41),99),(17,24)),44)),((53,58),105)),((((7,26),106),(35,85)),94)),((10,19),103)),((11,69),54)),(((9,95),((29,72),84)),107))),(((25,47),((28,67),102)),71)),14),(27,79)),(((12,34),114),(77,110))),45),81),(38,76)),57);
 480: 1 -14536.77148 -14304.1704 (0,(((((((((((1,2),(((3,52),((31,((36,87),100)),((86,101),112))),(((32,78),(55,59)),43))),((13,(42,68)),93)),((((((((((((((((4,108),22),111),((15,115),((18,60),33))),(((((8,(37,98)),(80,109)),(((23,96),62),70)),((20,(50,83)),(((46,61),104),88))),((30,89),49))),(48,(64,65))),(((56,66),73),(74,116))),(63,113)),6),(53,58)),((((16,40),(21,91)),(75,97)),((39,51),(90,92)))),(((((5,41),99),(17,24)),82),44)),((((7,26),106),(35,85)),(94,105))),((10,19),103)),(11,(54,69))),((9,(((29,72),84),107)),95))),(((25,47),((28,67),102)),71)),(27,79)),14),(((12,34),114),(77,110))),45),81),(38,76)),57);
 481: 4 -14704.59863 -14296.37626 (0,((((((((((1,2),(((3,52),((31,((36,87),100)),((86,101),112))),(((32,78),(55,59)),43))),((13,(42,68)),93)),((((((((((((((((4,(22,108)),((15,115),111)),((18,60),33)),((((8,(37,98)),((((23,62),96),70),(80,109))),((((20,50),83),88),((46,61),104))),((30,89),49))),(48,(64,65))),(((56,66),73),(74,116))),(63,113)),6),((39,51),(90,92))),((((16,40),(21,91)),(75,97)),82)),((((5,41),99),(17,24)),44)),(53,58)),((((7,106),26),(35,85)),(94,105))),((10,19),103)),(11,(54,69))),((9,(((29,72),84),107)),95))),(((25,47),((28,67),102)),71)),(27,79)),14),((((12,34),114),(77,110)),45)),81),(38,76)),57);
 482: 1 -13857.82031 -14303.42396 (0,((((((((((1,2),(((3,52),((31,((36,87),100)),((86,101),112))),(((32,78),(55,59)),43))),((13,(42,68)),93)),((((((((((((((((4,22),108),((15,115),111)),((18,60),33)),(((8,((((((20,83),50),88),((46,61),104)),(((23,62),96),70)),(37,98))),(80,109)),((30,89),49))),(48,(64,65))),(((56,66),73),(74,116))),(63,113)),6),(53,58)),((((16,40),(21,91)),(75,97)),((39,51),(90,92)))),(((((5,41),99),(17,24)),82),44)),(((7,(26,106)),(35,85)),(94,105))),((10,19),103)),(11,(54,69))),((9,(((29,72),84),107)),95))),(((25,47),((28,67),102)),71)),(27,79)),14),((((12,34),114),(77,110)),45)),81),(38,76)),57);
 483: 1 -14322.34863 -14308.71339 (0,(((((((((1,2),((((3,52),((31,((36,87),100)),(86,(101,112)))),43),((32,78),(55,59)))),((13,(42,68)),93)),((((((((((((((((((((4,108),22),111),((15,115),((18,60),33))),(((((8,(37,98)),(80,109)),(((23,96),62),70)),((((20,83),50),88),((46,61),104))),(30,(49,89)))),(48,(64,65))),(((56,66),73),(74,116))),(63,113)),6),(53,58)),((39,51),(90,92))),(((5,(41,99)),(17,24)),44)),(((16,40),(21,91)),82)),(75,97)),105),((7,(26,106)),(35,85))),94),((10,19),103)),((11,69),54)),((9,(((29,72),84),107)),95))),(((25,47),((28,67),102)),71)),(14,(27,79))),45),(((12,34),114),(77,110))),((38,76),81)),57);
 484: 1 -14102.97461 -14314.21918 (0,(((((((((1,2),((((3,52),((31,((36,87),100)),((86,112),101))),43),((32,78),(55,59)))),((13,(42,68)),93)),(((((((((((((((((4,108),22),((15,115),111)),((18,60),33)),(((((8,(37,98)),(80,109)),(((23,62),70),96)),((((20,50),83),88),((46,61),104))),((30,49),89))),(48,(64,65))),(((56,66),73),(74,116))),6),(63,113)),(((((5,99),41),(17,24)),82),44)),(53,58)),(((((7,26),106),(35,85)),105),((((16,40),(21,91)),((39,51),(90,92))),(75,97)))),94),((10,19),((11,69),54))),103),((9,(((29,72),84),107)),95)),(((25,47),((28,67),102)),71))),(27,79)),14),((((12,34),114),(77,110)),45)),81),(38,76)),57);
 485: 1 -14014.45508 -14291.43696 (0,((((((((1,2),((((3,52),((31,((36,87),100)),((86,112),101))),43),((32,78),(55,59)))),((13,(42,68)),93)),((((((((((((((((((4,108),22),((15,115),111)),((18,60),33)),((30,89),49)),((((8,(37,98)),(80,109)),(((23,70),62),96)),((((20,83),50),88),((46,61),104)))),(48,(64,65))),(((56,66),73),(74,116))),(63,113)),6),(53,58)),((((16,40),(21,91)),(75,97)),((39,51),(90,92)))),(((((5,41),99),(17,24)),82),44)),((((7,26),106),(35,85)),(94,105))),((10,19),103)),((11,69),54)),((9,(((29,72),84),107)),95)),(((25,47),((28,67),102)),71))),(27,79)),14),((((12,34),114),(77,110)),45)),((38,76),81)),57);
 486: 1 -14639.04785 -14295.98056 (0,(((((((((1,2),((13,(42,68)),93)),(((3,52),((31,((36,87),100)),((86,101),112))),(((32,78),(55,59)),43))),(((((((((((((((4,22),108),((15,115),111)),((18,60),33)),(((((8,(37,98)),(80,109)),(((23,62),96),70)),((((20,83),50),88),((46,61),104))),(30,(49,89)))),(48,(64,65))),(((56,66),73),(74,116))),6),(63,113)),((((16,40),(21,91)),(75,97)),((39,51),(90,92)))),(((((5,41),99),(17,24)),82),44)),((((7,26),106),(35,85)),(((53,58),105),94))),((10,19),103)),(11,(54,69))),(((9,(((29,72),84),107)),95),(((25,47),((28,67),102)),71)))),(27,79)),14),(((12,34),114),(77,110))),45),((38,76),81)),57);
 487: 1 -14591.91699 -14294.43664 (0,((((((((1,2),((((3,52),((31,((36,87),100)),((86,101),112))),43),((32,78),(55,59)))),((13,(42,68)),93)),(((((((((((((((4,22),108),((15,115),111)),((18,60),33)),(((((8,(37,98)),(80,109)),((23,(62,96)),70)),((((20,83),50),88),((46,61),104))),(30,(49,89)))),((48,(64,65)),(((56,66),73),(74,116)))),(63,113)),6),(53,58)),(((((5,(41,99)),(17,24)),82),44),(((16,40),((21,91),(75,97))),((39,51),(90,92))))),((((7,(26,106)),(35,85)),105),94)),((10,19),103)),(11,(54,69))),((9,(((29,72),84),107)),95)),(((25,47),((28,67),102)),71))),(27,79)),14),((((12,34),114),(77,110)),45)),((38,76),81)),57);
 488: 1 -14808.96191 -14303.60724 (0,((((((((1,2),((((3,52),((31,((36,87),100)),((86,112),101))),43),((32,78),(55,59)))),((13,(42,68)),93)),(((25,47),((28,67),102)),71)),((((((((((((((((4,22),108),111),((15,115),((18,60),33))),(((((8,(37,98)),(80,109)),(((23,70),96),62)),((((20,83),50),88),((46,61),104))),((30,49),89))),(48,(64,65))),(((56,66),73),(74,116))),(63,113)),6),((39,51),(90,92))),(53,58)),(((((5,99),41),(17,24)),82),44)),(((((7,106),26),(35,85)),((((16,40),(21,91)),(75,97)),105)),94)),((10,19),103)),((11,69),54)),((9,(((29,72),84),107)),95))),(14,(27,79))),((((12,34),114),(77,110)),45)),((38,76),81)),57);
 489: 2 -13534.65723 -14293.55899 (0,((((((((((1,2),(((3,52),((31,((86,101),112)),((36,87),100))),(((32,78),(55,59)),43))),((13,(42,68)),93)),((((((((((((((((4,22),108),((15,115),111)),((18,60),33)),((((8,(37,98)),(((((20,83),50),88),((46,61),104)),(((23,62),96),70))),(80,109)),((30,89),49))),(48,(64,65))),(((56,66),73),(74,116))),(63,113)),6),(53,58)),((((16,40),(21,91)),(75,97)),((39,51),(90,92)))),(((((5,41),99),(17,24)),82),44)),(((7,(26,106)),(35,85)),(94,105))),((10,19),103)),(11,(54,69))),((9,(((29,72),84),107)),95))),(((25,47),((28,67),102)),71)),(27,79)),14),((((12,34),114),(77,110)),45)),81),(38,76)),57);
 490: 1 -13863.13477 -14302.02616 (0,(((((((((((1,2),(((3,52),((31,((36,87),100)),((86,101),112))),(((32,78),(55,59)),43))),((13,(42,68)),93)),(((((((((((((((4,(22,108)),((15,115),111)),((18,60),33)),(((((8,(37,98)),(80,109)),(((23,70),62),96)),((((20,83),50),88),((46,61),104))),(30,(49,89)))),(48,(64,65))),(((56,66),73),(74,116))),(63,113)),6),(53,58)),((((16,40),(21,91)),(75,97)),((39,51),(90,92)))),((((7,(26,106)),(35,85)),(((10,19),103),105)),94)),((((5,41),99),(17,24)),82)),44),(11,(54,69))),((9,(((29,72),84),107)),95))),(((25,47),((28,67),102)),71)),(27,79)),14),45),(((12,34),114),(77,110))),81),(38,76)),57);
 491: 1 -14900.04492 -14296.07573 (0,(((((((((1,2),(((3,52),((31,((36,87),100)),((86,101),112))),(((32,78),(55,59)),43))),((13,(42,68)),93)),(((((((((((((((((4,108),22),111),((15,115),((18,60),33))),(((((8,(37,98)),(80,109)),(((23,62),70),96)),((((20,83),50),88),((46,61),104))),((30,49),89))),(48,(64,65))),(((56,66),73),(74,116))),(63,113)),6),((39,51),(90,92))),(((16,40),(21,91)),(75,97))),(((((5,41),99),(17,24)),82),44)),(53,58)),(((7,(26,106)),(35,85)),(94,105))),((10,19),103)),(11,(54,69))),((9,(((29,72),84),107)),95))),(((25,47),((28,67),102)),71)),(27,79)),14),((((12,34),114),(77,110)),45)),81),((38,76),57));
 492: 1 -14115.79492 -14294.65488 (0,(((((((((((1,2),((((3,52),((31,((36,87),100)),((86,101),112))),43),((32,78),(55,59)))),((13,(42,68)),93)),((((((((((((((((4,108),22),((15,115),111)),((18,60),33)),(((((8,(37,98)),(80,109)),((23,70),(62,96))),((((20,83),50),88),((46,61),104))),((30,89),49))),(48,(64,65))),(((56,66),73),(74,116))),(63,113)),6),(53,58)),((39,51),(90,92))),((((16,40),(21,91)),(75,97)),82)),((((5,41),99),(17,24)),44)),((((7,(26,106)),(35,85)),105),94)),((10,19),103)),(11,(54,69)))),(((9,95),((29,72),84)),107)),(((25,47),((28,67),102)),71)),(27,79)),14),((((12,34),114),(77,110)),45)),81),(38,76)),57);
 493: 2 -13240.0293 -14289.96232 (0,((((((((((1,2),(((3,52),(31,(((36,87),100),((86,101),112)))),(((32,78),(55,59)),43))),((13,(42,68)),93)),((((((((((((((((4,108),22),((15,115),111)),((18,60),33)),(((((8,(37,98)),(80,109)),((23,(62,96)),70)),(((20,(50,83)),88),((46,61),104))),((30,89),49))),(48,(64,65))),(((56,66),73),(74,116))),(63,113)),6),(53,58)),94),((((((5,99),41),(17,24)),82),44),((((16,40),(21,91)),(75,97)),((39,51),(90,92))))),((((7,26),106),(35,85)),105)),((10,19),103)),(11,(54,69))),((9,(((29,72),84),107)),95))),(((25,47),((28,67),102)),71)),(27,79)),14),((((12,34),114),(77,110)),45)),81),(38,76)),57);
 494: 1 -15282.05273 -14303.28657 (0,((((((((1,2),(((3,52),((31,((36,87),100)),((86,101),112))),(((32,78),(55,59)),43))),((13,(42,68)),93)),((((((((((((((((((((4,108),22),((15,115),111)),((18,60),33)),(((((8,(37,98)),(80,109)),((23,70),(62,96))),((((20,83),50),88),((46,61),104))),((30,89),49))),(48,(64,65))),(((56,66),73),(74,116))),(63,113)),6),(53,58)),((39,51),(90,92))),(((16,40),(21,91)),(75,97))),82),(((7,(26,106)),(35,85)),105)),((((5,41),99),(17,24)),44)),94),((10,19),103)),(11,(54,69))),(((9,95),((29,72),84)),107)),(((25,47),((28,67),102)),71))),(14,(27,79))),((((12,34),114),(77,110)),45)),81),(38,76)),57);
 495: 1 -14021.94336 -14312.01206 (0,(((((((((((1,2),(((3,52),((31,((36,87),100)),((86,101),112))),(((32,78),(55,59)),43))),((13,(42,68)),93)),(((((((((((((((4,108),22),((15,115),111)),((18,60),33)),(((((8,(37,98)),(80,109)),((23,(62,96)),70)),((((20,83),50),88),((46,61),104))),((30,49),89))),(48,(64,65))),((((56,66),73),(74,116)),(63,113))),6),((39,51),(90,92))),(((16,40),(21,91)),(75,97))),(((((5,41),99),(17,24)),82),44)),(((10,19),103),(53,58))),(((7,(26,106)),(35,85)),(94,105))),(11,(54,69))),((9,(((29,72),84),107)),95))),(((25,47),((28,67),102)),71)),(27,79)),14),(((12,34),114),(77,110))),45),81),(38,76)),57);
 496: 1 -13888.80859 -14304.02582 (0,(((((((1,2),((13,(42,68)),93)),((((3,52),((31,((36,87),100)),((86,112),101))),((32,78),(55,59))),43)),((((((((((((((((((4,108),22),111),((15,115),((18,60),33))),(((((8,(37,98)),(80,109)),((23,(62,96)),70)),((((20,83),50),88),((46,61),104))),((30,49),89))),(48,(64,65))),(((56,66),73),(74,116))),(63,113)),6),(53,58)),((39,51),(90,92))),((((16,40),(21,91)),(75,97)),82)),(((5,(41,99)),(17,24)),44)),((((7,(26,106)),(35,85)),105),94)),((10,19),103)),(11,(54,69))),((((9,95),107),84),(29,72))),(((25,47),((28,67),102)),71))),(14,(27,79))),((((12,34),114),(77,110)),45)),((38,76),81)),57);
 497: 2 -14247.39258 -14293.32917 (0,((((((((1,2),((13,(42,68)),93)),((((3,52),((31,((36,87),100)),((86,112),101))),43),((32,78),(55,59)))),((((((((((((((((((4,22),108),((15,115),111)),((18,60),33)),(((((8,(37,98)),(80,109)),(((23,70),62),96)),((((20,83),50),88),((46,61),104))),(30,(49,89)))),(48,(64,65))),(((56,66),73),(74,116))),(63,113)),6),((39,51),(90,92))),((((16,40),(21,91)),(75,97)),82)),((((5,41),99),(17,24)),44)),((7,(26,106)),(35,85))),(((53,58),105),94)),((10,19),103)),((11,69),54)),((9,(((29,72),84),107)),95)),(((25,47),((28,67),102)),71))),(27,79)),14),((((12,34),114),(77,110)),45)),((38,76),81)),57);
 498: 3 -14941.97852 -14301.79203 (0,(((((((1,2),(((((3,52),((31,((36,87),100)),((86,101),112))),43),((32,78),(55,59))),((13,(42,68)),93))),(((((((((((((((((((4,108),22),((15,115),111)),((18,60),33)),(((((8,(37,98)),(80,109)),(((23,70),96),62)),((((20,83),50),88),((46,61),104))),((30,89),49))),(48,(64,65))),(((56,66),73),(74,116))),(63,113)),6),(53,58)),((39,51),(90,92))),(((16,40),(21,91)),(75,97))),(((((7,26),106),(35,85)),(((10,19),103),105)),94)),(((5,41),99),(17,24))),82),44),(11,(54,69))),((9,(((29,72),84),107)),95)),(((25,47),((28,67),102)),71))),(14,(27,79))),45),(((12,34),114),(77,110))),((38,76),81)),57);
 499: 1 -15145.49609 -14314.8108 (0,(((((((((1,2),((((3,52),43),(31,(((36,87),100),((86,101),112)))),((32,78),(55,59)))),((13,(42,68)),93)),((((((((((((((((((4,108),22),((15,115),111)),((18,60),33)),(((((8,(37,98)),(80,109)),(((23,62),96),70)),((((20,50),83),88),((46,61),104))),((30,49),89))),(48,(64,65))),(((56,66),73),(74,116))),(63,113)),6),((39,51),(90,92))),(((16,40),(21,91)),(75,97))),((((7,106),26),(35,85)),(((53,58),105),94))),44),82),(((5,41),99),(17,24))),((10,19),103)),(11,(54,69))),((9,(((29,72),84),107)),95))),(((25,47),((28,67),102)),71)),(14,(27,79))),((((12,34),114),(77,110)),45)),81),(38,76)),57);
 500: 2 -14003.54004 -14313.37412 (0,((((((((((1,2),(((3,52),(((31,((36,87),100)),((86,101),112)),43)),((32,78),(55,59)))),((13,(42,68)),93)),(((((((((((((((((4,22),108),((15,115),111)),((18,60),33)),(((((8,(37,98)),(80,109)),(((23,62),70),96)),((((20,83),50),88),((46,61),104))),(30,(49,89)))),(48,(64,65))),(((56,66),73),(74,116))),6),(63,113)),((39,51),(90,92))),(((16,40),(21,91)),(75,97))),(((((5,41),99),(17,24)),82),44)),(53,58)),(((7,(26,106)),(35,85)),(94,105))),((10,19),103)),(11,(54,69))),((9,(((29,72),84),107)),95))),(((25,47),((28,67),102)),71)),(27,79)),14),(((12,34),114),(77,110))),81),(38,(45,76))),57);
 501: 4 -13691.81055 -14302.8733 (0,((((((((((1,2),(((3,52),((31,((36,87),100)),((86,101),112))),(((32,78),(55,59)),43))),((13,(42,68)),93)),((((((((((((((((4,(22,108)),((15,115),111)),((18,60),33)),(((((8,(37,98)),(80,109)),(((23,62),96),70)),(((20,50),83),(((46,61),104),88))),(30,(49,89)))),(48,(64,65))),(((56,66),73),(74,116))),(63,113)),6),((39,51),(90,92))),((((16,40),(21,91)),(75,97)),82)),((((5,41),99),(17,24)),44)),(53,58)),(((((7,106),26),(35,85)),105),94)),((10,19),103)),((11,69),54)),((9,(((29,72),84),107)),95))),(((25,47),((28,67),102)),71)),(27,79)),14),((((12,34),114),(77,110)),45)),81),(38,76)),57);
 502: 1 -13694.21582 -14324.44154 (0,(((((((1,2),((((3,52),((31,((36,87),100)),((86,101),112))),(((32,78),(55,59)),43)),((13,(42,68)),93))),(((((((((((((((4,108),22),111),((15,115),((18,60),33))),(48,(64,65))),(((((8,(37,98)),(80,109)),(((23,70),62),96)),((((20,50),83),88),((46,61),104))),((30,89),49))),(((56,66),73),(74,116))),(63,113)),6),(((39,51),(90,92)),(53,58))),(((((5,41),99),(17,24)),44),82)),((((7,(26,106)),(35,85)),((((16,40),(21,91)),(75,97)),105)),94)),((10,19),103)),(11,(54,69))),((9,(((29,72),84),107)),95))),(((25,47),((28,67),102)),71)),(14,(27,79))),((((12,34),114),(77,110)),45)),((38,81),76)),57);
 503: 1 -13763.29688 -14297.53463 (0,(((((((((1,2),((13,(42,68)),93)),((((3,52),((31,((36,87),100)),((86,101),112))),43),((32,78),(55,59)))),((((((((((((((((((4,108),22),((15,115),111)),((18,60),33)),((((8,(37,98)),(((((20,50),83),88),((46,61),104)),(((23,62),96),70))),(80,109)),((30,89),49))),(48,(64,65))),(((56,66),73),(74,116))),6),(63,113)),((39,51),(90,92))),(((16,40),(21,91)),(75,97))),(((((5,41),99),(17,24)),82),44)),(53,58)),(((7,(26,106)),(35,85)),(94,105))),((10,19),103)),((11,69),54)),((9,(((29,72),84),107)),95)),(((25,47),((28,67),102)),71))),(14,(27,79))),(((12,34),114),(77,110))),45),81),(38,76)),57);
 504: 1 -13746.63477 -14301.24553 (0,((((((((((1,2),(((3,52),((31,((36,87),100)),((86,101),112))),(((32,78),(55,59)),43))),((13,(42,68)),93)),((((((((((((((4,(22,108)),((15,115),111)),((18,60),33)),(((((8,(37,98)),(80,109)),(((23,70),62),96)),((((20,50),83),88),((46,61),104))),(30,(49,89)))),(48,(64,65))),(6,(((56,66),73),(74,116)))),(63,113)),((((((5,99),41),(17,24)),82),44),((((16,40),(75,97)),(21,91)),((39,51),(90,92))))),94),(53,58)),(((7,(26,106)),(35,85)),105)),((10,19),103)),((11,69),54)),(((9,95),((29,72),84)),107))),(((25,47),((28,67),102)),71)),(27,79)),14),((((12,34),114),(77,110)),45)),81),(38,76)),57);
 505: 1 -14740.45996 -14305.92021 (0,(((((((1,2),(((((3,52),((31,((36,87),100)),((86,112),101))),(((32,78),(55,59)),43)),((13,(42,68)),93)),((((((((((((((((4,22),108),((15,115),111)),((18,60),33)),(((((8,(37,98)),(80,109)),(((23,70),62),96)),((((20,50),83),88),((46,61),104))),(30,(49,89)))),(48,(64,65))),(((56,66),73),(74,116))),(63,113)),6),((39,51),(90,92))),(53,58)),(((((5,99),41),(17,24)),82),44)),((((7,(26,106)),(35,85)),((((16,40),(21,91)),(75,97)),105)),94)),((10,19),103)),((11,69),54)),((9,(((29,72),84),107)),95)))),(((25,47),((28,67),102)),71)),(14,(27,79))),((((12,34),114),(77,110)),45)),81),(38,76)),57);
 506: 1 -14783.97852 -14300.24942 (0,((((((((((1,2),(((3,52),((31,((36,87),100)),((86,101),112))),(((32,78),(55,59)),43))),((13,(42,68)),93)),((((((((((((((4,108),22),((15,115),111)),((18,60),33)),(((((8,(37,98)),(80,109)),(((23,70),62),96)),(((20,(50,83)),88),((46,61),104))),((30,49),89))),(48,(64,65))),(((56,66),73),(74,116))),6),(63,113)),((((16,40),(75,97)),(21,91)),((39,51),(90,92)))),(((((5,41),99),(17,24)),44),82)),(((((7,26),106),(35,85)),((10,19),103)),(((53,58),105),94))),(11,(54,69))),((9,(((29,72),84),107)),95))),(((25,47),((28,67),102)),71)),(27,79)),14),((((12,34),114),(77,110)),45)),81),(38,76)),57);
 507: 2 -13864.8584 -14293.98161 (0,(((((((((1,2),((((3,52),(31,(((36,87),100),((86,101),112)))),43),((32,78),(55,59)))),((13,(42,68)),93)),((((((((((((((((((4,22),108),((15,115),111)),((18,60),33)),(((((8,(37,98)),(80,109)),(((23,96),62),70)),((((20,50),83),88),((46,61),104))),((30,49),89))),(48,(64,65))),(((56,66),73),(74,116))),6),(63,113)),((39,51),(90,92))),(((16,40),(21,91)),(75,97))),(53,58)),(((((5,41),99),(17,24)),82),44)),((((7,(26,106)),(35,85)),105),94)),((10,19),103)),((11,69),54)),((9,(((29,72),84),107)),95)),(((25,47),((28,67),102)),71))),(27,79)),14),((((12,34),114),(77,110)),45)),81),(38,76)),57);
 508: 1 -14653.32227 -14314.27418 (0,(((((((1,2),(((((3,52),((31,((36,87),100)),((86,101),112))),(((32,78),(55,59)),43)),((13,(42,68)),93)),((((((((((((((((((4,108),22),((15,115),111)),((18,60),33)),(((((8,(37,98)),(80,109)),(((23,70),96),62)),((((20,83),50),88),((46,61),104))),((30,89),49))),(48,(64,65))),(((56,66),73),(74,116))),(63,113)),6),(53,58)),((39,51),(90,92))),(((16,40),(21,91)),(75,97))),(((((7,26),106),(35,85)),(((10,19),103),105)),94)),(((5,41),99),(17,24))),82),44),(11,(54,69))),((9,(((29,72),84),107)),95)))),(((25,47),((28,67),102)),71)),(14,(27,79))),((((12,34),114),(77,110)),45)),(38,76)),81),57);
 509: 1 -14758.06836 -14300.04555 (0,((((((((1,2),(((3,52),((((31,((86,101),112)),((36,87),100)),((32,78),(55,59))),43)),((13,(42,68)),93))),((((((((((((((((((4,22),108),((15,115),111)),((18,60),33)),(((((8,(37,98)),(80,109)),(((23,62),96),70)),((((20,83),50),88),((46,61),104))),((30,49),89))),(48,(64,65))),(((56,66),73),(74,116))),6),(63,113)),((39,51),(90,92))),(((16,40),(21,91)),(75,97))),(((((5,99),41),(17,24)),44),82)),((7,(26,106)),(35,85))),(((53,58),105),94)),((10,19),103)),(11,(54,69))),((9,(((29,72),84),107)),95)),(((25,47),((28,67),102)),71))),(14,(27,79))),(((12,34),114),(77,110))),45),81),(38,76)),57);
 510: 2 -15666.46387 -14293.22712 (0,((((((1,2),(((((3,52),((31,((36,87),100)),((86,101),112))),43),((32,78),(55,59))),((13,(42,68)),93))),(((((((((((((((((4,22),108),((15,115),111)),((18,60),33)),(((((8,(37,98)),(80,109)),(((23,62),96),70)),((((20,83),50),88),((46,61),104))),((30,49),89))),(48,(64,65))),(((56,66),73),(74,116))),6),(63,113)),((39,51),(90,92))),(((16,40),(21,91)),(75,97))),(((((5,41),99),(17,24)),82),44)),(((7,(26,106)),(35,85)),(((53,58),105),94))),((10,19),103)),(11,(54,69))),((9,(((29,72),84),107)),95)),(((25,47),((28,67),102)),71))),(14,(27,79))),((((12,34),114),(77,110)),45)),81),((38,76),57));
 511: 3 -14201.48828 -14291.53828 (0,((((((((((1,2),((((3,52),((31,((36,87),100)),((86,101),112))),(((32,78),(55,59)),43)),((13,(42,68)),93))),(((((((((((((((4,22),108),((15,115),111)),((18,60),33)),(((((8,(37,98)),(80,109)),(((23,70),62),96)),((((20,50),83),88),((46,61),104))),(30,(49,89)))),(48,(64,65))),(((56,66),73),(74,116))),6),(63,113)),((39,51),(90,92))),(((16,40),(21,91)),(75,97))),(((((5,99),41),(17,24)),82),44)),(((7,(26,106)),(35,85)),(((53,58),105),94))),((10,19),103)),(11,(54,69)))),((9,(((29,72),84),107)),95)),(((25,47),((28,67),102)),71)),(27,79)),14),((((12,34),114),(77,110)),45)),81),(38,76)),57);
 512: 1 -13834.83594 -14291.1104 (0,((((((((((1,2),(((3,52),((31,((86,101),112)),((36,87),100))),(((32,78),(55,59)),43))),((13,(42,68)),93)),((((((((((((((((4,108),22),((15,115),111)),((18,60),33)),(((((8,(37,98)),(80,109)),(((23,62),70),96)),((((20,50),83),88),((46,61),104))),((30,89),49))),(48,(64,65))),(((56,66),73),(74,116))),6),(63,113)),((39,51),(90,92))),(((16,40),(21,91)),(75,97))),(((((5,41),99),(17,24)),82),44)),(((7,(26,106)),(35,85)),(((53,58),105),94))),((10,19),103)),(11,(54,69))),(((9,95),((29,72),84)),107))),(((25,47),((28,67),102)),71)),(27,79)),14),((((12,34),114),(77,110)),45)),81),(38,76)),57);
 513: 1 -13586.60547 -14295.90775 (0,((((((((1,2),((((3,52),((31,((36,87),100)),((86,101),112))),43),((32,78),(55,59)))),((13,(42,68)),93)),((((((((((((((((((4,22),108),((15,115),111)),((18,60),33)),(((((8,(37,98)),(80,109)),((23,(62,96)),70)),((((20,50),83),88),((46,61),104))),((30,49),89))),(48,(64,65))),(((56,66),73),(74,116))),(63,113)),6),(((39,51),(90,92)),(53,58))),((((16,40),(21,91)),(75,97)),82)),(((5,(41,99)),(17,24)),44)),((((7,26),106),(35,85)),105)),94),((10,19),103)),((11,69),54)),(((9,95),((29,72),84)),107)),(((25,47),((28,67),102)),71))),(27,79)),14),((((12,34),114),(77,110)),45)),((38,76),81)),57);
 514: 1 -15245.5 -14292.1394 (0,(((((((((1,2),(((3,52),((31,((36,87),100)),((86,101),112))),(((32,78),(55,59)),43))),((13,(42,68)),93)),(((((((((((((((4,108),22),((15,115),111)),((18,60),33)),(((((8,(37,98)),(80,109)),(((23,62),96),70)),((((20,50),83),88),((46,61),104))),((30,89),49))),(48,(64,65))),(((56,66),73),(74,116))),(63,113)),6),(53,58)),(94,105)),(((((5,(41,99)),(17,24)),82),44),((((16,40),(21,91)),(75,97)),((39,51),(90,92))))),((7,(26,106)),(35,85))),((10,19),103)),(11,(54,69)))),(((9,(((29,72),84),107)),95),(((25,47),((28,67),102)),71))),(14,(27,79))),((((12,34),114),(77,110)),45)),(38,76)),81),57);
 515: 1 -14146.59375 -14298.21524 (0,((((((1,2),(((((3,52),((31,((36,87),100)),((86,112),101))),43),((32,78),(55,59))),((13,(42,68)),93))),((((((((((((((((((4,108),22),111),((15,115),((18,60),33))),(((((8,(37,98)),(80,109)),((23,(62,96)),70)),((((20,83),50),88),((46,61),104))),((30,49),89))),(48,(64,65))),(((56,66),73),(74,116))),(63,113)),6),(53,58)),((39,51),(90,92))),((((16,40),(21,91)),(75,97)),82)),(((5,(41,99)),(17,24)),44)),((((7,(26,106)),(35,85)),105),94)),((10,19),103)),(11,(54,69))),((((9,95),107),84),(29,72))),(((25,47),((28,67),102)),71))),(14,(27,79))),((((12,34),114),(77,110)),45)),((38,76),81)),57);
 516: 1 -14691.96387 -14300.12469 (0,(((((((((1,2),(((3,52),((31,((36,87),100)),((86,101),112))),(((32,78),(55,59)),43))),((13,(42,68)),93)),(((((((((((((((((((4,108),22),111),((15,115),((18,60),33))),((30,49),89)),((((8,(37,98)),(80,109)),(((23,62),96),70)),((((20,50),83),88),((46,61),104)))),(48,(64,65))),(((56,66),73),(74,116))),6),(63,113)),((39,51),(90,92))),((((16,40),(21,91)),(75,97)),82)),((((5,41),99),(17,24)),44)),((7,(26,106)),(35,85))),(((53,58),105),94)),((10,19),103)),(11,(54,69))),((9,(((29,72),84),107)),95)),(((25,47),((28,67),102)),71))),(27,79)),14),((((12,34),114),(77,110)),45)),81),(38,76)),57);
 517: 1 -13882.17676 -14302.46289 (0,(((((((((1,2),((13,(42,68)),93)),(((3,52),((31,((36,87),100)),((86,101),112))),(((32,78),(55,59)),43))),((((((((((((((((4,108),22),((15,115),111)),((18,60),33)),(((((8,(37,98)),(80,109)),((23,96),(62,70))),((((20,83),50),88),((46,61),104))),((30,89),49))),(48,(64,65))),(((56,66),73),(74,116))),(63,113)),6),(53,58)),94),((((((5,99),41),(17,24)),82),44),((((16,40),(21,91)),(75,97)),((39,51),(90,92))))),(((7,26),106),(35,85))),(((10,19),103),105)),((11,69),54)),((9,(((29,72),84),107)),95))),(((25,47),((28,67),102)),71)),(27,79)),14),((((12,34),114),(77,110)),45)),((38,76),81)),57);
 518: 3 -14251.64062 -14310.09788 (0,(((((((1,2),(((((3,52),((31,((36,87),100)),((86,101),112))),(((32,78),(55,59)),43)),((13,(42,68)),93)),(((((((((((((((((4,22),108),((15,115),111)),((18,60),33)),(((((8,(37,98)),(80,109)),((23,96),(62,70))),((((20,50),83),88),((46,61),104))),((30,49),89))),(48,(64,65))),(((56,66),73),(74,116))),6),(63,113)),((((5,99),41),(17,24)),82)),((((16,40),(21,91)),(75,97)),((39,51),(90,92)))),(((7,(26,106)),(35,85)),105)),(53,58)),(44,94)),((10,19),103)),((11,69),54)),((9,(((29,72),84),107)),95)))),(((25,47),((28,67),102)),71)),(27,79)),14),((((12,34),114),(77,110)),45)),81),((38,76),57));
 519: 2 -14302.85938 -14294.4223 (0,((((((((1,2),((13,(42,68)),93)),(((3,52),((31,((36,87),100)),((86,101),112))),(((32,78),(55,59)),43))),((((((((((((((4,22),108),(((15,115),111),((18,60),33))),(((((8,(37,98)),(80,109)),(((23,62),96),70)),((((20,83),50),88),((46,61),104))),(30,(49,89)))),(48,(64,65))),(((56,66),73),(74,116))),6),(63,113)),((((16,40),(21,91)),(75,97)),((39,51),(90,92)))),(((((5,41),99),(17,24)),82),44)),((((7,26),106),(35,85)),(((53,58),105),94))),((10,19),103)),(11,(54,69))),(((9,(((29,72),84),107)),95),(((25,47),((28,67),102)),71)))),(27,79)),14),((((12,34),114),(77,110)),45)),((38,76),81)),57);
 520: 1 -14676.78418 -14311.86752 (0,((((((((((1,2),(((3,52),(31,(((32,78),(55,59)),(((36,87),100),((86,101),112))))),43)),((13,(42,68)),93)),((((((((((((((((4,108),22),((15,115),111)),((18,60),33)),(((((8,(37,98)),((((20,50),83),88),((46,61),104))),(23,((62,96),70))),(80,109)),((30,49),89))),(48,(64,65))),(((56,66),73),(74,116))),(63,113)),6),(53,58)),((((16,40),(21,91)),(75,97)),((39,51),(90,92)))),(((((5,99),41),(17,24)),82),44)),((((7,26),106),(35,85)),(94,105))),((10,19),103)),(11,(54,69))),((9,(((29,72),84),107)),95))),(((25,47),((28,67),102)),71)),(27,79)),14),45),(((12,34),114),(77,110))),((38,76),81)),57);
 521: 1 -14968.41211 -14312.18328 (0,(((((((((1,2),((((3,52),31),(((32,78),(55,59)),(((36,87),100),((86,101),112)))),43)),((13,(42,68)),93)),((((((((((((((((4,108),22),((15,115),111)),((18,60),33)),(((((8,(37,98)),((((20,50),83),88),((46,61),104))),(23,((62,96),70))),(80,109)),((30,49),89))),(48,(64,65))),(((56,66),73),(74,116))),(63,113)),6),(53,58)),((((16,40),(21,91)),(75,97)),((39,51),(90,92)))),(((((5,99),41),(17,24)),82),44)),((((7,26),106),(35,85)),(94,105))),((10,19),103)),(11,(54,69))),((9,(((29,72),84),107)),95))),(((25,47),((28,67),102)),71)),(27,79)),14),((((12,34),114),(77,110)),45)),((38,76),81)),57);
 522: 1 -13765.91406 -14295.02933 (0,((((((((1,2),(((3,52),((31,((36,87),100)),((86,101),112))),(((32,78),(55,59)),43))),((13,(42,68)),93)),((((((((((((((((4,22),108),((15,115),111)),((18,60),33)),(((((8,(37,98)),(80,109)),(((23,62),96),70)),((((20,50),83),88),((46,61),104))),(30,(49,89)))),(48,(64,65))),(((56,66),73),(74,116))),(63,113)),6),((39,51),(90,92))),((((16,40),(21,91)),(75,97)),82)),((((5,41),99),(17,24)),44)),((((7,26),106),(35,85)),(((53,58),105),94))),((10,19),103)),((11,69),54)),(((9,(((29,72),84),107)),95),(((25,47),((28,67),102)),71)))),(14,(27,79))),45),(((12,34),114),(77,110))),((38,76),81)),57);
 523: 2 -14774.13477 -14304.61959 (0,((((((((((1,2),((13,(42,68)),93)),(((3,52),((31,((36,87),100)),((86,101),112))),(((32,78),(55,59)),43))),((((((((((((((((((4,22),108),((15,115),111)),((18,60),33)),(((((8,(37,98)),(80,109)),((23,96),(62,70))),((((20,50),83),88),((46,61),104))),((30,49),89))),(48,(64,65))),(((56,66),73),(74,116))),6),(63,113)),((39,51),(90,92))),((16,40),(21,91))),(((((5,41),99),(17,24)),82),44)),(75,97)),(((7,26),106),(35,85))),(((53,58),105),94)),((10,19),103)),(11,(54,69))),((9,(((29,72),84),107)),95))),(((25,47),((28,67),102)),71)),(27,79)),14),((((12,34),114),(77,110)),45)),81),(38,76)),57);
 524: 2 -14509.78516 -14294.96533 (0,((((((((((1,2),(((3,52),((31,((36,87),100)),((86,101),112))),(((32,78),(55,59)),43))),((13,(42,68)),93)),(((((((((((((((4,(22,108)),((15,115),111)),((18,60),33)),(((((8,(37,98)),(80,109)),(((23,70),62),96)),((((20,50),83),88),((46,61),104))),(30,(49,89)))),(48,(64,65))),(((56,66),73),(74,116))),(63,113)),6),((((((5,99),41),(17,24)),82),44),((((16,40),(75,97)),(21,91)),((39,51),(90,92))))),94),(53,58)),(((7,(26,106)),(35,85)),105)),((10,19),103)),((11,69),54)),(((9,95),((29,72),84)),107))),(((25,47),((28,67),102)),71)),(27,79)),14),((((12,34),114),(77,110)),45)),81),(38,76)),57);
 525: 2 -13380.47266 -14301.24724 (0,(((((((((((1,2),(((3,52),((31,((36,87),100)),((86,101),112))),(((32,78),(55,59)),43))),((13,(42,68)),93)),(((((((((((((((4,(22,108)),((15,115),111)),((18,60),33)),(((((8,(37,98)),(80,109)),(((23,96),70),62)),((((20,83),50),88),((46,61),104))),((30,49),89))),(48,(64,65))),(((56,66),73),(74,116))),6),(63,113)),((39,51),(90,92))),(((16,40),(21,91)),(75,97))),(((((7,26),106),(35,85)),((10,19),103)),(((53,58),105),94))),((((5,99),41),(17,24)),82)),44),((11,69),54)),((9,(((29,72),84),107)),95))),(((25,47),((28,67),102)),71)),(27,79)),14),(((12,34),114),(77,110))),45),81),(38,76)),57);
 526: 1 -14995.77148 -14308.12497 (0,(((((((((((1,2),((13,(42,68)),93)),((((3,52),(86,(101,112))),(31,((36,87),100))),(((32,78),(55,59)),43))),(((((((((((((((4,108),22),((15,115),111)),((18,60),33)),(((((8,(37,98)),(80,109)),(((23,62),70),96)),((((20,50),83),88),((46,61),104))),((30,89),49))),(48,(64,65))),((((56,66),73),(74,116)),(63,113))),6),((39,51),(90,92))),(((16,40),(21,91)),(75,97))),(((((5,99),41),(17,24)),82),44)),((((((7,26),106),(35,85)),105),94),(53,58))),((10,19),103)),((11,69),54)),((9,(((29,72),84),107)),95))),(((25,47),((28,67),102)),71)),(27,79)),14),45),(((12,34),114),(77,110))),(38,76)),81),57);
 527: 2 -13746.08301 -14302.41462 (0,(((((((((1,2),(((3,52),((31,((36,87),100)),((86,101),112))),(((32,78),(55,59)),43))),((13,(42,68)),93)),((((((((((((((((4,(22,108)),((15,115),111)),((18,60),33)),(((((8,(37,98)),((((20,83),50),88),((46,61),104))),(((23,62),70),96)),(80,109)),((30,89),49))),(48,(64,65))),(((56,66),73),(74,116))),6),(63,113)),(39,51)),(90,92)),(((16,40),(21,91)),(75,97))),(((((5,99),41),(17,24)),82),44)),((((7,26),106),(35,85)),(((53,58),105),94))),((10,19),103)),((11,69),54)),((9,(((29,72),84),107)),95))),(((25,47),((28,67),102)),71)),(27,79)),14),((((12,34),114),(77,110)),45)),((38,76),81)),57);
 528: 1 -13622.38574 -14306.51704 (0,(((((((((((1,2),(((3,52),((31,((36,87),100)),((86,101),112))),(((32,78),(55,59)),43))),((13,(42,68)),93)),((((((((((((((((4,108),22),((15,115),111)),((18,60),33)),((((8,(37,98)),(80,109)),(((23,62),96),70)),(((20,(50,83)),88),((46,61),104)))),((30,49),89)),((48,(64,65)),(((56,66),73),(74,116)))),(63,113)),6),(53,58)),(94,105)),(((((5,(41,99)),(17,24)),82),44),((((16,40),(21,91)),(75,97)),((39,51),(90,92))))),((7,(26,106)),(35,85))),((10,19),103)),(11,(54,69))),((9,(((29,72),84),107)),95))),(((25,47),((28,67),102)),71)),(27,79)),14),(((12,34),(77,110)),114)),45),(38,76)),81),57);
 529: 1 -13920.19629 -14308.31479 (0,((((((((1,2),((13,(42,68)),93)),((((3,52),((31,((36,87),100)),(86,(101,112)))),43),((32,78),(55,59)))),((((((((((((((((((((4,108),22),111),((15,115),((18,60),33))),(((((8,(37,98)),(80,109)),(((23,96),62),70)),((((20,83),50),88),((46,61),104))),(30,(49,89)))),(48,(64,65))),(((56,66),73),(74,116))),(63,113)),6),(53,58)),((39,51),(90,92))),(((5,(41,99)),(17,24)),44)),(((16,40),(21,91)),82)),(75,97)),105),((7,(26,106)),(35,85))),94),((10,19),103)),((11,69),54)),((9,(((29,72),84),107)),95))),(((25,47),((28,67),102)),71)),(14,(27,79))),((((12,34),114),(77,110)),45)),((38,76),81)),57);
 530: 1 -14285.56055 -14293.76823 (0,((((((((1,2),((13,(42,68)),93)),(((3,52),((31,((36,87),100)),((86,112),101))),(((32,78),(55,59)),43))),((((((((((((((((4,108),22),((15,115),111)),((18,60),33)),(((((8,(37,98)),(80,109)),(((23,62),70),96)),((((20,83),50),88),((46,61),104))),((30,49),89))),(48,(64,65))),(((56,66),73),(74,116))),(63,113)),6),((39,51),(90,92))),((((16,40),(21,91)),(75,97)),82)),(((5,(41,99)),(17,24)),44)),(((7,(26,106)),(35,85)),(((53,58),105),94))),((10,19),103)),(11,(54,69))),(((9,(((29,72),84),107)),95),(((25,47),((28,67),102)),71)))),(14,(27,79))),((((12,34),114),(77,110)),45)),81),(38,76)),57);
 531: 5 -15137.98633 -14290.03908 (0,((((((((((1,2),(((3,52),((31,((36,87),100)),((86,101),112))),(((32,78),(55,59)),43))),((13,(42,68)),93)),(((((((((((((((((4,108),22),((15,115),111)),((18,60),33)),((30,49),89)),((((8,(37,98)),(80,109)),((23,(62,96)),70)),((((20,50),83),88),((46,61),104)))),(48,(64,65))),(((56,66),73),(74,116))),6),(63,113)),((39,51),(90,92))),(((16,40),(75,97)),(21,91))),((((5,(41,99)),(17,24)),82),44)),(((7,(26,106)),(35,85)),(((53,58),105),94))),((10,19),103)),(11,(54,69))),((9,(((29,72),84),107)),95))),(((25,47),((28,67),102)),71)),(27,79)),14),((((12,34),114),(77,110)),45)),81),(38,76)),57);
 532: 1 -13704.06055 -14300.2997 (0,(((((((((1,2),(((((3,52),((31,((36,87),100)),((86,101),112))),(((32,78),(55,59)),43)),((13,(42,68)),93)),((((((((((((((((((4,108),22),((15,115),111)),((18,60),33)),(((((8,(37,98)),(80,109)),(((23,96),70),62)),((((20,83),50),88),((46,61),104))),((30,49),89))),(48,(64,65))),(((56,66),73),(74,116))),(63,113)),6),(53,58)),((39,51),(90,92))),(((16,40),(21,91)),(75,97))),(((((5,41),99),(17,24)),82),44)),94),((((7,26),106),(35,85)),105)),((10,19),103)),(11,(54,69))),((9,(((29,72),84),107)),95)))),(((25,47),((28,67),102)),71)),(27,79)),14),((((12,34),114),(77,110)),45)),81),76),38),57);
 533: 1 -14039.95801 -14306.73837 (0,((((((((1,2),((((3,52),((31,((36,87),100)),(86,(101,112)))),43),((32,78),(55,59)))),((13,(42,68)),93)),(((25,47),((28,67),102)),71)),((((((((((((((((((((4,108),22),111),((15,115),((18,60),33))),(((((8,(37,98)),(80,109)),(((23,96),62),70)),((((20,83),50),88),((46,61),104))),(30,(49,89)))),(48,(64,65))),(((56,66),73),(74,116))),(63,113)),6),(53,58)),((39,51),(90,92))),(((5,(41,99)),(17,24)),44)),(((16,40),(21,91)),82)),(75,97)),105),((7,(26,106)),(35,85))),94),((10,19),103)),((11,69),54)),((9,(((29,72),84),107)),95))),(14,(27,79))),((((12,34),114),(77,110)),45)),((38,76),81)),57);
 534: 1 -13954.70312 -14313.02429 (0,((((((((1,2),(((((3,52),(86,(101,112))),(31,((36,87),100))),43),((32,78),(55,59)))),((13,(42,68)),93)),((((((((((((((((((((4,108),22),111),((15,115),((18,60),33))),(((((8,(37,98)),(80,109)),(((23,96),62),70)),((((20,83),50),88),((46,61),104))),(30,(49,89)))),(48,(64,65))),(((56,66),73),(74,116))),(63,113)),6),(53,58)),((39,51),(90,92))),(((5,(41,99)),(17,24)),44)),(((16,40),(21,91)),82)),(75,97)),105),((7,(26,106)),(35,85))),94),((10,19),103)),((11,69),54)),((9,(((29,72),84),107)),95))),(((25,47),((28,67),102)),71)),(14,(27,79))),((((12,34),114),(77,110)),45)),((38,76),81)),57);
 535: 1 -14671.22852 -14301.46375 (0,(((((((1,2),((13,(42,68)),93)),((((3,52),((31,((36,87),100)),((86,101),112))),(((32,78),(55,59)),43)),((((((((((((((((4,108),22),111),((15,115),((18,60),33))),(((((8,(37,98)),(80,109)),(((23,62),70),96)),((((20,83),50),88),((46,61),104))),((30,89),49))),(48,(64,65))),(((56,66),73),(74,116))),(63,113)),6),(53,58)),((((16,40),(21,91)),(75,97)),((39,51),(90,92)))),(((((5,41),99),(17,24)),82),44)),(((7,(26,106)),(35,85)),(94,105))),((10,19),103)),((11,69),54)),((9,(((29,72),84),107)),95)))),(((25,47),((28,67),102)),71)),(14,(27,79))),((((12,34),114),(77,110)),45)),((38,76),81)),57);
 536: 4 -14322.95996 -14291.4019 (0,((((((((1,2),((((3,52),((31,((36,87),100)),((86,112),101))),43),((32,78),(55,59)))),((13,(42,68)),93)),((((((((((((((((((4,22),108),((15,115),111)),((18,60),33)),(((((8,(37,98)),(80,109)),(((23,70),62),96)),((((20,83),50),88),((46,61),104))),(30,(49,89)))),(48,(64,65))),(((56,66),73),(74,116))),(63,113)),6),((39,51),(90,92))),((((16,40),(21,91)),(75,97)),82)),((((5,41),99),(17,24)),44)),((7,(26,106)),(35,85))),(((53,58),105),94)),((10,19),103)),((11,69),54)),((9,(((29,72),84),107)),95)),(((25,47),((28,67),102)),71))),(27,79)),14),((((12,34),114),(77,110)),45)),((38,76),81)),57);
 537: 1 -14307.98633 -14325.23182 (0,((((((((((1,2),((13,(42,68)),93)),(((3,52),((31,((36,87),100)),((86,101),112))),(((32,78),(55,59)),43))),((((((((((((((((4,22),108),((15,115),111)),((18,60),33)),(((((8,(37,98)),(80,109)),((23,96),(62,70))),((30,49),89)),(((20,(50,83)),88),((46,61),104)))),(48,(64,65))),(((56,66),73),(74,116))),6),(63,113)),((39,51),(90,92))),((16,40),(21,91))),(((((7,106),26),(35,85)),(((53,58),105),94)),(75,97))),(((5,(41,99)),(17,24)),82)),44),((10,19),103)),(11,(54,69)))),((9,(((29,72),84),107)),95)),(((25,47),((28,67),102)),71)),(14,(27,79))),((((12,34),114),(77,110)),45)),81),(38,76)),57);
 538: 1 -13821.5918 -14315.87459 (0,(((((((1,2),(((((3,52),((31,((36,87),100)),((86,101),112))),43),((32,78),(55,59))),((13,(42,68)),93))),((((((((((((((((((4,108),22),((15,115),111)),((18,60),33)),(((((8,(37,98)),(80,109)),(((23,62),70),96)),((((20,83),50),88),((46,61),104))),(30,(49,89)))),(48,(64,65))),(((56,66),73),(74,116))),(63,113)),6),(53,58)),94),((((7,(26,106)),(35,85)),105),(((10,19),103),(11,(54,69))))),((((16,40),(21,91)),(75,97)),((39,51),(90,92)))),44),(((5,41),99),(17,24))),82),((9,(((29,72),84),107)),95)),(((25,47),((28,67),102)),71))),(27,79)),14),((((12,34),114),(77,110)),45)),81),((38,76),57));
 539: 1 -15002.37207 -14293.35313 (0,(((((((((1,2),(((3,52),((31,((36,87),100)),((86,101),112))),(((32,78),(55,59)),43))),((13,(42,68)),93)),((((((((((((((((4,108),22),((15,115),111)),((18,60),33)),((((8,(37,98)),(((((20,83),50),88),((46,61),104)),(((23,62),96),70))),(80,109)),((30,89),49))),(48,(64,65))),(((56,66),73),(74,116))),6),(63,113)),((39,51),(90,92))),(((16,40),(75,97)),(21,91))),(((((5,41),99),(17,24)),82),44)),(((7,(26,106)),(35,85)),(((53,58),105),94))),((10,19),103)),(11,(54,69))),((9,(((29,72),84),107)),95))),(((25,47),((28,67),102)),71)),(14,(27,79))),((((12,34),114),(77,110)),45)),81),(38,76)),57);
 540: 2 -15936.9502 -14294.43177 (0,((((((((1,2),(((3,52),((31,((36,87),100)),((86,112),101))),(((32,78),(55,59)),43))),((13,(42,68)),93)),((((((((((((((((4,108),22),((15,115),111)),((18,60),33)),(((((8,(37,98)),(80,109)),((23,70),(62,96))),((((20,50),83),88),((46,61),104))),((30,89),49))),(48,(64,65))),(((56,66),73),(74,116))),6),(63,113)),((39,51),(90,92))),(((16,40),(75,97)),(21,91))),(((((5,41),99),(17,24)),82),44)),(((7,(26,106)),(35,85)),(((53,58),105),94))),((10,19),103)),((11,69),54)),((9,(((29,72),84),107)),95))),(((25,47),((28,67),102)),71)),(14,(27,79))),((((12,34),114),(77,110)),45)),((38,76),57)),81);
 541: 1 -14295.63086 -14303.39443 (0,((((((((((1,2),((3,52),((((31,((86,101),112)),((36,87),100)),((32,78),(55,59))),43))),((13,(42,68)),93)),((((((((((((((((4,22),108),111),((15,115),((18,60),33))),(((((8,(37,98)),(80,109)),(((23,70),96),62)),((((20,83),50),88),((46,61),104))),((30,89),49))),(48,(64,65))),(((56,66),73),(74,116))),(63,113)),6),(53,58)),((39,51),(90,92))),((((16,40),(21,91)),(75,97)),82)),((((5,41),99),(17,24)),44)),(((((7,26),106),(35,85)),105),94)),((10,19),103)),((11,69),54))),((9,(((29,72),84),107)),95)),(((25,47),((28,67),102)),71)),(14,(27,79))),((((12,34),114),(77,110)),45)),81),(38,76)),57);
 542: 1 -14550.36719 -14299.38083 (0,((((((((((1,2),(((3,52),((31,((36,87),100)),((86,101),112))),(((32,78),(55,59)),43))),((13,(42,68)),93)),((((((((((((((((4,22),108),((15,115),111)),((18,60),33)),(((((8,(37,98)),(80,109)),((23,70),(62,96))),((((20,83),50),88),((46,61),104))),((30,49),89))),(48,(64,65))),(((56,66),73),(74,116))),(63,113)),6),((((((5,41),99),(17,24)),44),82),((((16,40),(75,97)),(21,91)),((39,51),(90,92))))),(53,58)),((((7,106),26),(35,85)),105)),94),((10,19),103)),(11,(54,69))),(((9,95),((29,72),84)),107))),(((25,47),((28,67),102)),71)),(27,79)),14),((((12,34),114),(77,110)),45)),81),(38,76)),57);
 543: 3 -14232.04785 -14302.2244 (0,((((((((((((1,2),(((3,52),((31,((36,87),100)),((86,101),112))),(((32,78),(55,59)),43))),((13,(42,68)),93)),(((((((((((((((4,108),22),((15,115),111)),((18,60),33)),((((((8,(37,98)),80),109),(((23,62),70),96)),(((20,(50,83)),88),((46,61),104))),((30,49),89))),(48,(64,65))),(((56,66),73),(74,116))),6),(63,113)),((39,51),(90,92))),(((16,40),(21,91)),(75,97))),((((5,(41,99)),(17,24)),82),44)),(((7,(26,106)),(35,85)),(((53,58),105),94))),((10,19),103)),(11,(54,69)))),((9,(((29,72),84),107)),95)),(((25,47),((28,67),102)),71)),(27,79)),14),45),(((12,34),114),(77,110))),81),(38,76)),57);
 544: 1 -13269.625 -14302.73869 (0,((((((((1,2),(((3,52),((((31,((86,101),112)),((36,87),100)),((32,78),(55,59))),43)),((13,(42,68)),93))),(((((((((((((((((4,22),108),((15,115),111)),((18,60),33)),(((((8,(37,98)),(80,109)),(((23,62),96),70)),(((20,(50,83)),88),((46,61),104))),((30,49),89))),(48,(64,65))),(((56,66),73),(74,116))),(63,113)),6),((39,51),(90,92))),(((16,40),(21,91)),(75,97))),(((((5,99),41),(17,24)),82),44)),((((7,26),106),(35,85)),(((53,58),105),94))),((10,19),103)),((11,69),54)),((((9,95),107),84),(29,72))),(((25,47),((28,67),102)),71))),(27,79)),14),(((12,34),114),(77,110))),45),((38,76),81)),57);
 545: 1 -14319.1582 -14299.57109 (0,(((((((((((1,2),((((3,52),((31,((36,87),100)),((86,112),101))),43),((32,78),(55,59)))),((13,(42,68)),93)),(((((((((((((((4,22),108),((15,115),111)),((18,60),33)),(((((8,(37,98)),(80,109)),((23,(62,96)),70)),((((20,50),83),88),((46,61),104))),(30,(49,89)))),(48,(64,65))),(((56,66),73),(74,116))),(63,113)),6),((39,51),(90,92))),(53,58)),(((((5,99),41),(17,24)),82),44)),((((7,(26,106)),(35,85)),((((16,40),(21,91)),(75,97)),105)),94)),((10,19),103)),((11,69),54))),((9,(((29,72),84),107)),95)),(((25,47),((28,67),102)),71)),(27,79)),14),((((12,34),114),(77,110)),45)),81),(38,76)),57);
 546: 1 -13456.96094 -14293.70224 (0,((((((((1,2),((((3,52),((31,((36,87),100)),((86,112),101))),(((32,78),(55,59)),43)),((13,(42,68)),93))),((((((((((((((((((4,22),108),((15,115),111)),((18,60),33)),(((((8,(37,98)),(80,109)),(23,((62,70),96))),((((20,50),83),88),((46,61),104))),(30,(49,89)))),(48,(64,65))),(((56,66),73),(74,116))),6),(63,113)),((39,51),(90,92))),(((16,40),(21,91)),(75,97))),(((((5,41),99),(17,24)),82),44)),((53,58),105)),(((7,106),26),(35,85))),94),((10,19),103)),((11,69),54)),(((9,(((29,72),84),107)),95),(((25,47),((28,67),102)),71)))),(27,79)),14),((((12,34),114),(77,110)),45)),81),(38,76)),57);
 547: 2 -14251.96484 -14293.69538 (0,((((((((((1,2),((13,(42,68)),93)),(((3,52),((31,((36,87),100)),((86,101),112))),(((32,78),(55,59)),43))),(((((((((((((((4,108),22),((15,115),111)),((18,60),33)),(((((8,(37,98)),(80,109)),(((23,62),96),70)),((((20,50),83),88),((46,61),104))),((30,89),49))),(48,(64,65))),(((56,66),73),(74,116))),(63,113)),6),(53,58)),(94,105)),(((((5,(41,99)),(17,24)),82),44),((((16,40),(21,91)),(75,97)),((39,51),(90,92))))),((7,(26,106)),(35,85))),((10,19),103)),(11,(54,69)))),((9,(((29,72),84),107)),95)),(((25,47),((28,67),102)),71)),(14,(27,79))),((((12,34),114),(77,110)),45)),(38,76)),81),57);
 548: 1 -13015.86523 -14314.21918 (0,(((((((((1,2),((((3,52),((31,((36,87),100)),((86,112),101))),43),((32,78),(55,59)))),((13,(42,68)),93)),(((((((((((((((((4,108),22),((15,115),111)),((18,60),33)),(((((8,(37,98)),(80,109)),(((23,62),70),96)),((((20,50),83),88),((46,61),104))),((30,49),89))),(48,(64,65))),(((56,66),73),(74,116))),6),(63,113)),(((((5,99),41),(17,24)),82),44)),(53,58)),(((((7,26),106),(35,85)),105),((((16,40),(21,91)),((39,51),(90,92))),(75,97)))),94),((10,19),((11,69),54))),103),((9,(((29,72),84),107)),95)),(((25,47),((28,67),102)),71))),(27,79)),14),((((12,34),114),(77,110)),45)),81),(38,76)),57);
 549: 2 -14940.9668 -14304.81651 (0,(((((((1,2),((13,(42,68)),93)),((((3,52),((31,((36,87),100)),((86,101),112))),43),((32,78),(55,59)))),((((((((((((((((((4,(22,108)),((15,115),111)),((18,60),33)),(((((8,(37,98)),(80,109)),(((23,70),96),62)),((((20,83),50),88),((46,61),104))),((30,89),49))),(48,(64,65))),(((56,66),73),(74,116))),(63,113)),6),(53,58)),((39,51),(90,92))),(((16,40),(21,91)),(75,97))),(((((7,26),106),(35,85)),(((10,19),103),105)),94)),(((5,41),99),(17,24))),82),44),(11,(54,69))),((9,(((29,72),84),107)),95)),(((25,47),((28,67),102)),71))),(14,(27,79))),((((12,34),114),(77,110)),45)),((38,76),81)),57);
 550: 1 -14438.55957 -14303.68393 (0,(((((((((1,2),(((((3,52),((86,101),112)),(31,((36,87),100))),43),((32,78),(55,59)))),((13,(42,68)),93)),((((((((((((((((((4,108),22),((15,115),111)),((18,60),33)),((((8,(37,98)),(((((20,50),83),88),((46,61),104)),(((23,62),96),70))),(80,109)),((30,89),49))),(48,(64,65))),(((56,66),73),(74,116))),6),(63,113)),((39,51),(90,92))),(((16,40),(21,91)),(75,97))),(((((5,41),99),(17,24)),82),44)),(53,58)),(((7,(26,106)),(35,85)),(94,105))),((10,19),103)),((11,69),54)),((9,(((29,72),84),107)),95)),(((25,47),((28,67),102)),71))),(14,(27,79))),(((12,34),114),(77,110))),45),81),(38,76)),57);
 551: 1 -12848.59766 -14297.56356 (0,(((((((1,2),((((3,52),((31,((36,87),100)),((86,101),112))),43),((32,78),(55,59)))),((13,(42,68)),93)),(((((((((((((((((4,22),108),((15,115),111)),((18,60),33)),(((((8,(37,98)),(80,109)),(23,((62,96),70))),((((20,50),83),88),((46,61),104))),((30,89),49))),(48,(64,65))),(((56,66),73),(74,116))),(63,113)),6),(53,58)),((((16,40),(21,91)),(75,97)),((39,51),(90,92)))),(((((5,99),41),(17,24)),82),44)),((((7,106),26),(35,85)),(94,105))),((10,19),103)),((11,69),54)),((((9,95),107),84),(29,72))),(((25,47),((28,67),102)),71))),(14,(27,79))),((((12,34),114),(77,110)),45)),81),((38,76),57));
 552: 1 -14355.04297 -14298.48915 (0,((((((((((1,2),(((3,52),((31,((36,87),100)),((86,101),112))),(((32,78),(55,59)),43))),((13,(42,68)),93)),(((((((((((((((((4,22),108),((15,115),111)),((18,60),33)),(((((8,(37,98)),(80,109)),((23,(62,96)),70)),((((20,83),50),88),((46,61),104))),((30,89),49))),(48,(64,65))),(((56,66),73),(74,116))),(63,113)),6),(53,58)),94),((((5,41),99),(17,24)),(((((16,40),(21,91)),(75,97)),((39,51),(90,92))),82))),44),(((7,(26,106)),(35,85)),105)),((10,19),103)),(11,(54,69))),((9,(((29,72),84),107)),95))),(((25,47),((28,67),102)),71)),(27,79)),14),((((12,34),114),(77,110)),45)),81),(38,76)),57);
 553: 1 -15129.7041 -14314.21918 (0,(((((((((1,2),((((3,52),((31,((36,87),100)),((86,112),101))),43),((32,78),(55,59)))),((13,(42,68)),93)),(((((((((((((((((4,108),22),((15,115),111)),((18,60),33)),(((((8,(37,98)),(80,109)),(((23,62),70),96)),((((20,50),83),88),((46,61),104))),((30,49),89))),(48,(64,65))),(((56,66),73),(74,116))),6),(63,113)),(((((5,99),41),(17,24)),82),44)),(53,58)),(((((7,26),106),(35,85)),105),((((16,40),(21,91)),((39,51),(90,92))),(75,97)))),94),((10,19),((11,69),54))),103),((9,(((29,72),84),107)),95)),(((25,47),((28,67),102)),71))),(27,79)),14),((((12,34),114),(77,110)),45)),81),(38,76)),57);
 554: 3 -14658.14453 -14296.92773 (0,((((((((1,2),((13,(42,68)),93)),(((3,52),((31,((36,87),100)),((86,101),112))),(((32,78),(55,59)),43))),((((((((((((((((4,108),22),111),((15,115),((18,60),33))),((((8,(37,98)),((((23,62),70),96),(80,109))),((((20,83),50),88),((46,61),104))),((30,89),49))),(48,(64,65))),(((56,66),73),(74,116))),(63,113)),6),(53,58)),((((16,40),(21,91)),(75,97)),((39,51),(90,92)))),(((((5,41),99),(17,24)),82),44)),(((7,(26,106)),(35,85)),(94,105))),((10,19),103)),((11,69),54)),((9,(((29,72),84),107)),95))),(((25,47),((28,67),102)),71)),(14,(27,79))),((((12,34),114),(77,110)),45)),((38,76),81)),57);
 555: 1 -14641.56641 -14305.80081 (0,((((((((((1,2),((((3,52),((31,((36,87),100)),((86,112),101))),43),((32,78),(55,59)))),((13,(42,68)),93)),((((((((((((((((4,22),108),((15,115),111)),((18,60),33)),(((((8,(37,98)),(80,109)),((23,(62,96)),70)),(((20,50),83),(((46,61),104),88))),(30,(49,89)))),(48,(64,65))),(((56,66),73),(74,116))),(63,113)),6),((39,51),(90,92))),(53,58)),(((((5,99),41),(17,24)),82),44)),((((7,(26,106)),(35,85)),((((16,40),(21,91)),(75,97)),105)),94)),((10,19),103)),((11,69),54)),((9,(((29,72),84),107)),95))),(((25,47),((28,67),102)),71)),(27,79)),14),((((12,34),114),(77,110)),45)),81),(38,76)),57);
 556: 1 -13959.38965 -14297.12386 (0,(((((((1,2),((((((3,52),((86,101),112)),(31,((36,87),100))),(((32,78),(55,59)),43)),((13,(42,68)),93)),((((((((((((((((4,108),22),((15,115),111)),((18,60),33)),(((((8,(37,98)),(80,109)),(((23,70),96),62)),((((20,83),50),88),((46,61),104))),((30,49),89))),(48,(64,65))),(((56,66),73),(74,116))),6),(63,113)),((39,51),(90,92))),(((16,40),(21,91)),(75,97))),(((((5,41),99),(17,24)),82),44)),((((7,26),106),(35,85)),(((53,58),105),94))),((10,19),103)),(11,(54,69))),((9,(((29,72),84),107)),95)))),(((25,47),((28,67),102)),71)),(27,79)),14),((((12,34),114),(77,110)),45)),((38,76),81)),57);
 557: 1 -14036.0957 -14304.93856 (0,((((((((1,2),(((3,52),((((31,((86,101),112)),((36,87),100)),((32,78),(55,59))),43)),((13,(42,68)),93))),(((((((((((((((((4,22),108),111),((15,115),((18,60),33))),(((((8,(37,98)),(80,109)),(((23,70),96),62)),((((20,83),50),88),((46,61),104))),((30,89),49))),(48,(64,65))),(((56,66),73),(74,116))),(63,113)),6),(53,58)),((39,51),(90,92))),((((16,40),(21,91)),(75,97)),82)),((((5,41),99),(17,24)),44)),(((((7,26),106),(35,85)),105),94)),((10,19),103)),((11,69),54)),((9,(((29,72),84),107)),95))),(((25,47),((28,67),102)),71)),(14,(27,79))),((((12,34),114),(77,110)),45)),81),(38,76)),57);
 558: 2 -14001.43359 -14295.33505 (0,((((((((((1,2),(((3,52),((31,((36,87),100)),((86,101),112))),(((32,78),(55,59)),43))),((13,(42,68)),93)),(((((((((((((((4,(22,108)),((15,115),111)),((18,60),33)),(((((8,(37,98)),(80,109)),(((23,70),62),96)),((((20,50),83),88),((46,61),104))),(30,(49,89)))),(48,(64,65))),(((56,66),73),(74,116))),6),(63,113)),((((((5,99),41),(17,24)),44),82),((((16,40),(75,97)),(21,91)),((39,51),(90,92))))),94),(53,58)),(((7,(26,106)),(35,85)),105)),((10,19),103)),((11,69),54)),(((9,95),((29,72),84)),107))),(((25,47),((28,67),102)),71)),(27,79)),14),((((12,34),114),(77,110)),45)),81),(38,76)),57);
 559: 1 -14120.29883 -14303.96296 (0,((((((((1,2),((3,52),((((31,((86,101),112)),((36,87),100)),((32,78),(55,59))),43))),((13,(42,68)),93)),(((25,47),((28,67),102)),71)),((((((((((((((((4,22),108),111),((15,115),((18,60),33))),(((((8,(37,98)),(80,109)),((23,(62,96)),70)),((((20,83),50),88),((46,61),104))),((30,49),89))),(48,(64,65))),(((56,66),73),(74,116))),(63,113)),6),(53,58)),(94,105)),((((((5,99),41),(17,24)),82),44),((((16,40),(21,91)),(75,97)),((39,51),(90,92))))),(((7,26),106),(35,85))),((10,19),103)),((11,69),54)),((9,(((29,72),84),107)),95))),(14,(27,79))),((((12,34),114),(77,110)),45)),((38,76),81)),57);
 560: 1 -14367.50293 -14309.14642 (0,((((((((1,2),(((3,52),(31,(((36,87),100),((86,101),112)))),(((32,78),(55,59)),43))),((13,(42,68)),93)),(((((((((((((((((((((4,22),108),111),((15,115),((18,60),33))),(((((8,(37,98)),(80,109)),(((23,96),70),62)),((((20,50),83),88),((46,61),104))),((30,49),89))),(48,(64,65))),(((56,66),73),(74,116))),(63,113)),6),(53,58)),((39,51),(90,92))),((((5,41),99),(17,24)),44)),(((16,40),(21,91)),82)),(75,97)),105),(((7,26),106),(35,85))),94),((10,19),103)),(11,(54,69))),((9,(((29,72),84),107)),95)),(((25,47),((28,67),102)),71))),(14,(27,79))),((((12,34),114),(77,110)),45)),81),(38,76)),57);
 561: 1 -14917.35254 -14311.12411 (0,(((((((1,2),((((3,52),((31,((86,101),112)),((36,87),100))),(((32,78),(55,59)),43)),((13,(42,68)),93))),((((((((((((((((((4,22),108),((15,115),111)),((18,60),33)),(((((8,(37,98)),(80,109)),(((23,62),96),70)),((((20,50),83),88),((46,61),104))),((30,49),89))),(48,(64,65))),(((56,66),73),(74,116))),6),(63,113)),((39,51),(90,92))),(((16,40),(21,91)),(75,97))),(((((5,99),41),(17,24)),82),44)),(53,58)),(((((7,26),106),(35,85)),105),94)),((10,19),103)),((11,69),54)),((9,(((29,72),84),107)),95)),(((25,47),((28,67),102)),71))),(27,79)),14),(((12,34),114),(77,110))),((38,(45,76)),81)),57);
 562: 1 -14079.18359 -14298.38664 (0,((((((((((1,2),((((3,52),(31,(((36,87),100),((86,112),101)))),43),((32,78),(55,59)))),((13,(42,68)),93)),((((((((((((((((4,22),108),((15,115),111)),((18,60),33)),(((((8,(37,98)),(80,109)),((23,(62,96)),70)),((((20,50),83),88),((46,61),104))),(30,(49,89)))),(48,(64,65))),(((56,66),73),(74,116))),(63,113)),6),((39,51),(90,92))),(53,58)),(((((5,99),41),(17,24)),82),44)),((((7,(26,106)),(35,85)),((((16,40),(21,91)),(75,97)),105)),94)),((10,19),103)),((11,69),54)),((9,(((29,72),84),107)),95))),(((25,47),((28,67),102)),71)),(27,79)),14),((((12,34),114),(77,110)),45)),81),(38,76)),57);
 563: 2 -13371.49609 -14299.12759 (0,(((((((((1,2),(((3,52),((31,((36,87),100)),((86,101),112))),(((32,78),(55,59)),43))),((13,(42,68)),93)),(((((((((((((((((4,22),108),((15,115),111)),((18,60),33)),(((((8,(37,98)),(80,109)),(((23,96),62),70)),(((20,(50,83)),88),((46,61),104))),(30,(49,89)))),(48,(64,65))),(((56,66),73),(74,116))),6),(63,113)),((39,51),(90,92))),(((16,40),(21,91)),(75,97))),((((7,(26,106)),(35,85)),((10,19),103)),(((53,58),105),94))),82),(((5,41),99),(17,24))),44),(11,(54,69))),((9,(((29,72),84),107)),95))),(((25,47),((28,67),102)),71)),(27,79)),14),((((12,34),114),(77,110)),45)),((38,76),81)),57);
 564: 1 -13663.91211 -14297.95496 (0,(((((((((1,2),((((3,52),((31,((36,87),100)),((86,112),101))),43),((32,78),(55,59)))),((13,(42,68)),93)),((((((((((((((((4,22),108),((15,115),111)),((18,60),33)),(((((8,(37,98)),(80,109)),((23,(62,96)),70)),((((20,50),83),88),((46,61),104))),(30,(49,89)))),(48,(64,65))),(((56,66),73),(74,116))),(63,113)),6),((39,51),(90,92))),(53,58)),(((((5,99),41),(17,24)),82),44)),((((7,(26,106)),(35,85)),((((16,40),(21,91)),(75,97)),105)),94)),((10,19),103)),((11,69),54)),((9,(((29,72),84),107)),95))),(((25,47),((28,67),102)),71)),(14,(27,79))),((((12,34),114),(77,110)),45)),81),(38,76)),57);
 565: 2 -14547.16406 -14301.05875 (0,(((((((1,2),(((((3,52),((31,((36,87),100)),((86,101),112))),43),((32,78),(55,59))),((13,(42,68)),93))),(((((((((((((((((((4,(22,108)),((15,115),111)),((18,60),33)),(((((8,(37,98)),(80,109)),((23,96),(62,70))),((((20,50),83),88),((46,61),104))),(30,(49,89)))),(48,(64,65))),(((56,66),73),(74,116))),(63,113)),6),(53,58)),((39,51),(90,92))),(((16,40),(21,91)),(75,97))),(((5,(41,99)),(17,24)),82)),((((7,26),106),(35,85)),105)),94),((10,19),103)),((11,69),54)),44),((9,(((29,72),84),107)),95)),(((25,47),((28,67),102)),71))),(14,(27,79))),((((12,34),114),(77,110)),45)),81),(38,76)),57);
 566: 1 -13348.88477 -14302.55688 (0,((((((((1,2),((((3,52),((31,((36,87),100)),((86,101),112))),43),((32,78),(55,59)))),((13,(42,68)),93)),(((((((((((((((((((((4,108),22),((15,115),111)),((18,60),33)),(((((8,(37,98)),(80,109)),((23,70),(62,96))),((((20,83),50),88),((46,61),104))),((30,89),49))),(48,(64,65))),(((56,66),73),(74,116))),(63,113)),6),(53,58)),((39,51),(90,92))),(((16,40),(21,91)),(75,97))),82),105),((7,(26,106)),(35,85))),((((5,41),99),(17,24)),44)),94),((10,19),103)),(11,(54,69))),(((9,95),((29,72),84)),107)),(((25,47),((28,67),102)),71))),(14,(27,79))),((((12,34),114),(77,110)),45)),81),(38,76)),57);
 567: 3 -14197.44141 -14298.59881 (0,((((((((((1,2),(((3,52),((31,((36,87),100)),((86,101),112))),(((32,78),(55,59)),43))),((13,(42,68)),93)),((((((((((((((((4,(22,108)),((15,115),111)),((18,60),33)),((((8,(37,98)),(80,109)),(((((20,50),83),88),((46,61),104)),(((23,70),62),96))),((30,89),49))),(48,(64,65))),(((56,66),73),(74,116))),6),(63,113)),(((((5,99),41),(17,24)),82),44)),((((16,40),(75,97)),(21,91)),((39,51),(90,92)))),94),(53,58)),(((7,(26,106)),(35,85)),105)),((10,19),103)),(11,(54,69))),(((9,95),((29,72),84)),107))),(((25,47),((28,67),102)),71)),(27,79)),14),((((12,34),114),(77,110)),45)),81),(38,76)),57);
 568: 4 -13952.3252 -14293.09768 (0,((((((((((1,2),((13,(42,68)),93)),(((3,52),((31,((36,87),100)),((86,101),112))),(((32,78),(55,59)),43))),((((((((((((((((4,108),22),111),((15,115),((18,60),33))),(((((8,(37,98)),(80,109)),(((23,62),70),96)),((((20,83),50),88),((46,61),104))),(30,(49,89)))),(48,(64,65))),(((56,66),73),(74,116))),(63,113)),6),(53,58)),((((16,40),(21,91)),(75,97)),((39,51),(90,92)))),(((((5,41),99),(17,24)),82),44)),(((7,(26,106)),(35,85)),(94,105))),((10,19),103)),(11,(54,69))),((9,(((29,72),84),107)),95))),(((25,47),((28,67),102)),71)),(27,79)),14),((((12,34),114),(77,110)),45)),81),(38,76)),57);
 569: 4 -14392.80176 -14302.43012 (0,(((((((1,2),(((((3,52),((31,((36,87),100)),((86,101),112))),43),((32,78),(55,59))),((13,(42,68)),93))),((((((((((((((((((((4,108),22),((15,115),111)),((18,60),33)),(30,(49,89))),((((8,(37,98)),(80,109)),(((23,70),96),62)),((((20,83),50),88),((46,61),104)))),(48,(64,65))),(((56,66),73),(74,116))),(63,113)),6),(53,58)),((39,51),(90,92))),(((16,40),(21,91)),(75,97))),(((((7,26),106),(35,85)),(((10,19),103),105)),94)),(((5,41),99),(17,24))),82),44),(11,(54,69))),((9,(((29,72),84),107)),95)),(((25,47),((28,67),102)),71))),(14,(27,79))),((((12,34),114),(77,110)),45)),81),(38,76)),57);
 570: 2 -13875.00781 -14290.44064 (0,((((((((1,2),(((((3,52),((31,((36,87),100)),((86,101),112))),43),((32,78),(55,59))),((13,(42,68)),93))),(((((((((((((((((4,22),108),((15,115),111)),((18,60),33)),(((((8,(37,98)),(80,109)),(((23,62),96),70)),((((20,83),50),88),((46,61),104))),((30,49),89))),(48,(64,65))),(((56,66),73),(74,116))),6),(63,113)),((39,51),(90,92))),(((16,40),(21,91)),(75,97))),(((((5,41),99),(17,24)),82),44)),(((7,(26,106)),(35,85)),(((53,58),105),94))),((10,19),103)),(11,(54,69))),((9,(((29,72),84),107)),95)),(((25,47),((28,67),102)),71))),(14,(27,79))),45),(((12,34),114),(77,110))),81),(38,76)),57);
 571: 11 -14549.70801 -14298.54504 (0,((((((((((1,2),((3,52),((((31,((86,101),112)),((36,87),100)),((32,78),(55,59))),43))),((13,(42,68)),93)),((((((((((((((((4,22),108),111),((15,115),((18,60),33))),(((((8,(37,98)),(80,109)),((23,(62,96)),70)),((((20,83),50),88),((46,61),104))),((30,49),89))),(48,(64,65))),(((56,66),73),(74,116))),(63,113)),6),(53,58)),(94,105)),((((((5,41),99),(17,24)),82),44),((((16,40),(21,91)),(75,97)),((39,51),(90,92))))),(((7,26),106),(35,85))),((10,19),103)),(11,(54,69))),((9,(((29,72),84),107)),95))),(((25,47),((28,67),102)),71)),(27,79)),14),((((12,34),114),(77,110)),45)),81),(38,76)),57);
 572: 1 -14467.1582 -14301.79338 (0,((((((((1,2),((((3,52),((31,((36,87),100)),((86,101),112))),43),((32,78),(55,59)))),((13,(42,68)),93)),(((((((((((((((((4,22),108),111),((15,115),((18,60),33))),(((((8,(37,98)),(80,109)),(((23,70),96),62)),((((20,83),50),88),((46,61),104))),((30,49),89))),(48,(64,65))),(((56,66),73),(74,116))),(63,113)),6),((39,51),(90,92))),(53,58)),(((((5,99),41),(17,24)),82),44)),(((((7,106),26),(35,85)),((((16,40),(21,91)),(75,97)),105)),94)),((10,19),103)),((11,69),54)),((9,(((29,72),84),107)),95)),(((25,47),((28,67),102)),71))),(14,(27,79))),45),(((12,34),114),(77,110))),((38,76),81)),57);
 573: 1 -14553.33691 -14303.90013 (0,(((((((1,2),((((((3,52),((31,((36,87),100)),((86,112),101))),43),((32,78),(55,59))),((((((((((((((((4,22),108),((15,115),111)),((18,60),33)),(((((8,(37,98)),(80,109)),(((23,70),62),96)),((((20,50),83),88),((46,61),104))),((30,89),49))),(48,(64,65))),(((56,66),73),(74,116))),6),(63,113)),((39,51),(90,92))),(((16,40),(21,91)),(75,97))),((((5,(41,99)),(17,24)),82),44)),(((7,(26,106)),(35,85)),(((53,58),105),94))),((10,19),103)),((11,69),54)),((9,(((29,72),84),107)),95))),((13,(42,68)),93))),(((25,47),((28,67),102)),71)),(27,79)),14),((((12,34),114),(77,110)),45)),81),((38,76),57));
 574: 1 -13964.43945 -14312.02724 (0,((((((((1,2),(((((3,52),((31,((36,87),100)),((86,112),101))),43),((32,78),(55,59))),((13,(42,68)),93))),(((((((((((((((((4,(22,108)),((15,115),111)),((18,60),33)),(((((8,(37,98)),(80,109)),(((23,96),62),70)),((((20,83),50),88),((46,61),104))),((30,89),49))),(48,(64,65))),(((56,66),73),(74,116))),6),(63,113)),(((16,40),(21,91)),((39,51),(90,92)))),(((5,(41,99)),(17,24)),82)),44),(75,97)),((7,(26,106)),(35,85))),(((53,58),105),94)),((10,19),103)),((11,69),54)),((9,(((29,72),84),107)),95))),(((25,47),((28,67),102)),71)),(27,79)),14),((((12,34),114),(77,110)),45)),((38,76),81)),57);
 575: 3 -14053.43555 -14296.52556 (0,(((((((((1,2),(((3,52),((31,((36,87),100)),((86,101),112))),(((32,78),(55,59)),43))),((13,(42,68)),93)),((((((((((((((((4,108),22),((15,115),111)),((18,60),33)),((((8,(37,98)),(((((20,83),50),88),((46,61),104)),(((23,62),96),70))),(80,109)),((30,89),49))),(48,(64,65))),(((56,66),73),(74,116))),6),(63,113)),((39,51),(90,92))),(((16,40),(75,97)),(21,91))),(((((5,41),99),(17,24)),82),44)),(((7,(26,106)),(35,85)),(((53,58),105),94))),((10,19),103)),(11,(54,69))),((9,(((29,72),84),107)),95))),(((25,47),((28,67),102)),71)),(27,79)),14),((((12,34),114),(77,110)),45)),81),((38,76),57));
 576: 1 -13912.39941 -14298.37232 (0,((((((((1,2),(((((3,52),((31,((36,87),100)),((86,112),101))),(((32,78),(55,59)),43)),((((((((((((((((4,108),22),((15,115),111)),((18,60),33)),(((((8,(37,98)),(80,109)),((23,(62,96)),70)),((((20,83),50),88),((46,61),104))),((30,89),49))),(48,(64,65))),(((56,66),73),(74,116))),(63,113)),6),(53,58)),(((16,40),((21,91),(75,97))),((39,51),(90,92)))),(((((5,99),41),(17,24)),82),44)),((((7,106),26),(35,85)),(94,105))),((10,19),103)),((11,69),54)),((9,(((29,72),84),107)),95))),((13,(42,68)),93))),(((25,47),((28,67),102)),71)),(27,79)),14),((((12,34),114),(77,110)),45)),81),(38,76)),57);
 577: 1 -15435.23242 -14292.80825 (0,((((((((((1,2),(((3,52),((31,((36,87),100)),((86,101),112))),(((32,78),(55,59)),43))),((13,(42,68)),93)),(((((((((((((((4,22),108),111),((15,115),((18,60),33))),(((((8,(37,98)),(80,109)),(((23,62),96),70)),(((20,(50,83)),88),((46,61),104))),((30,49),89))),(48,(64,65))),(((56,66),73),(74,116))),(63,113)),6),(53,58)),((((16,40),(21,91)),(75,97)),((39,51),(90,92)))),((((5,(41,99)),(17,24)),82),44)),((((7,26),106),(35,85)),(94,105))),((10,19),103)),(11,(54,69)))),((9,(((29,72),84),107)),95)),(((25,47),((28,67),102)),71)),(14,(27,79))),((((12,34),114),(77,110)),45)),81),(38,76)),57);
 578: 1 -14172.24805 -14316.10186 (0,((((((((1,2),(((((3,52),((31,((36,87),100)),((86,101),112))),43),((32,78),(55,59))),((13,(42,68)),93))),(((25,47),((28,67),102)),71)),(((((((((((((4,108),22),((15,115),111)),((18,60),33)),(((((8,(37,98)),(80,109)),(((23,62),96),70)),((((20,83),50),88),((46,61),104))),((30,49),89))),(48,(64,65))),(((56,66),73),(74,116))),(63,113)),6),(53,58)),(94,105)),(((((((5,41),99),(17,24)),82),44),((((16,40),(21,91)),(75,97)),((39,51),(90,92)))),(((7,(26,106)),(35,85)),((10,19),(((11,69),54),103))))),((9,(((29,72),84),107)),95))),(27,79)),14),((((12,34),114),(77,110)),45)),((38,76),81)),57);
 579: 2 -13505.22949 -14293.66645 (0,(((((((((1,2),((((3,52),((31,((36,87),100)),((86,101),112))),43),((32,78),(55,59)))),((13,(42,68)),93)),(((((((((((((((((((4,(22,108)),111),(15,115)),((18,60),33)),(((((8,(37,98)),(80,109)),((23,(62,96)),70)),((((20,83),50),88),((46,61),104))),((30,49),89))),(48,(64,65))),(((56,66),73),(74,116))),6),(63,113)),((39,51),(90,92))),(((16,40),(21,91)),(75,97))),(((((5,99),41),(17,24)),82),44)),((53,58),105)),((7,(26,106)),(35,85))),94),((10,19),103)),(11,(54,69))),((9,(((29,72),84),107)),95)),(((25,47),((28,67),102)),71))),(27,79)),14),((((12,34),114),(77,110)),45)),81),(38,76)),57);
 580: 1 -14405.80566 -14310.04088 (0,((((((((((1,2),((13,(42,68)),93)),((((((((((((((((4,108),22),((15,115),111)),((18,60),33)),(((((8,(37,98)),(80,109)),(((23,96),70),62)),((((20,83),50),88),((46,61),104))),((30,49),89))),(48,(64,65))),(((56,66),73),(74,116))),(63,113)),6),(53,58)),((((16,40),(75,97)),(21,91)),((39,51),(90,92)))),(((((5,99),41),(17,24)),44),82)),(((7,(26,106)),(35,85)),(94,105))),((10,19),103)),((11,69),54)),(((((9,95),107),84),(29,72)),(((25,47),((28,67),102)),71)))),((((3,52),((31,((36,87),100)),((86,101),112))),43),((32,78),(55,59)))),(27,79)),14),45),(((12,34),114),(77,110))),81),(38,76)),57);
 581: 4 -14604.48438 -14296.37626 (0,((((((((((1,2),(((3,52),((31,((36,87),100)),((86,101),112))),(((32,78),(55,59)),43))),((13,(42,68)),93)),((((((((((((((((4,(22,108)),((15,115),111)),((18,60),33)),((((8,(37,98)),((((23,62),96),70),(80,109))),((((20,50),83),88),((46,61),104))),((30,89),49))),(48,(64,65))),(((56,66),73),(74,116))),(63,113)),6),((39,51),(90,92))),((((16,40),(21,91)),(75,97)),82)),((((5,41),99),(17,24)),44)),(53,58)),((((7,106),26),(35,85)),(94,105))),((10,19),103)),(11,(54,69))),((9,(((29,72),84),107)),95))),(((25,47),((28,67),102)),71)),(27,79)),14),((((12,34),114),(77,110)),45)),81),(38,76)),57);
 582: 1 -13285.46289 -14305.46034 (0,(((((((((1,2),((3,52),(((31,((86,101),112)),((36,87),100)),(((32,78),(55,59)),43)))),((13,(42,68)),93)),((((((((((((((((4,22),108),111),((15,115),((18,60),33))),(48,(64,65))),(((((8,(37,98)),(80,109)),(((23,62),96),70)),((((20,50),83),88),((46,61),104))),((30,49),89))),(((56,66),73),(74,116))),(63,113)),6),(53,58)),((((16,40),(21,91)),(75,97)),((39,51),(90,92)))),((((5,(41,99)),(17,24)),82),44)),((((7,106),26),(35,85)),(94,105))),((10,19),103)),((11,69),54)),((9,(((29,72),84),107)),95))),(((25,47),((28,67),102)),71)),(27,79)),14),((((12,34),114),(77,110)),45)),((38,76),81)),57);
 583: 1 -14397.59375 -14302.10867 (0,((((((((1,2),(((3,52),((31,((36,87),100)),((86,112),101))),(((32,78),(55,59)),43))),((13,(42,68)),93)),((((((((((((((((4,108),22),((15,115),111)),((18,60),33)),(48,(64,65))),(((((8,(37,98)),(80,109)),(((23,62),70),96)),((((20,83),50),88),((46,61),104))),((30,49),89))),(((56,66),73),(74,116))),(63,113)),6),((39,51),(90,92))),((((16,40),(21,91)),(75,97)),82)),(((5,(41,99)),(17,24)),44)),(((7,(26,106)),(35,85)),(((53,58),105),94))),((10,19),103)),(11,(54,69))),(((9,(((29,72),84),107)),95),(((25,47),((28,67),102)),71)))),(14,(27,79))),((((12,34),114),(77,110)),45)),81),(38,76)),57);
 584: 3 -14806.90137 -14305.3246 (0,((((((1,2),(((((3,52),((31,((36,87),100)),((86,101),112))),43),((32,78),(55,59))),((13,(42,68)),93))),(((((((((((((((((((4,22),108),((15,115),111)),((18,60),33)),(((((8,(37,98)),(80,109)),(((23,70),62),96)),((((20,50),83),88),((46,61),104))),((30,49),89))),(48,(64,65))),(((56,66),73),(74,116))),(63,113)),6),(53,58)),((39,51),(90,92))),(((16,40),(21,91)),(75,97))),((((7,(26,106)),(35,85)),(((10,19),103),105)),94)),(((5,99),41),(17,24))),82),44),((11,69),54)),((9,(((29,72),84),107)),95)),(((25,47),((28,67),102)),71))),(14,(27,79))),((((12,34),114),(77,110)),45)),81),((38,76),57));
 585: 4 -13491.26074 -14300.2267 (0,((((((((((1,2),(((3,52),((31,((36,87),100)),((86,101),112))),(((32,78),(55,59)),43))),((13,(42,68)),93)),(((((((((((((((((4,22),108),((15,115),111)),((18,60),33)),((((8,(37,98)),(80,109)),(((23,96),62),70)),(((20,(50,83)),88),((46,61),104)))),(30,(49,89))),(48,(64,65))),(((56,66),73),(74,116))),6),(63,113)),((39,51),(90,92))),(((16,40),(21,91)),(75,97))),((((7,(26,106)),(35,85)),((10,19),103)),(((53,58),105),94))),((((5,41),99),(17,24)),82)),44),(11,(54,69))),((9,(((29,72),84),107)),95))),(((25,47),((28,67),102)),71)),(27,79)),14),((((12,34),114),(77,110)),45)),81),(38,76)),57);
 586: 1 -14241.90234 -14292.42418 (0,((((((((1,2),((((3,52),((31,((36,87),100)),((86,101),112))),43),((32,78),(55,59)))),((13,(42,68)),93)),((((((((((((((((((4,22),108),111),((15,115),((18,60),33))),(((((8,(37,98)),(80,109)),(((23,62),96),70)),((((20,50),83),88),((46,61),104))),((30,49),89))),(48,(64,65))),(((56,66),73),(74,116))),(63,113)),6),(53,58)),((39,51),(90,92))),((((16,40),(21,91)),(75,97)),82)),((((5,41),99),(17,24)),44)),(((7,(26,106)),(35,85)),(94,105))),((10,19),103)),(11,(54,69))),((9,(((29,72),84),107)),95)),(((25,47),((28,67),102)),71))),(14,(27,79))),((((12,34),114),(77,110)),45)),81),(38,76)),57);
 587: 1 -13731.27734 -14301.53762 (0,((((((((((1,2),((((3,52),43),((31,((36,87),100)),((86,112),101))),((32,78),(55,59)))),((13,(42,68)),93)),(((25,47),((28,67),102)),71)),(((((((((((((((((4,108),22),((15,115),111)),((18,60),33)),(((((8,(37,98)),(80,109)),(((23,62),70),96)),((((20,50),83),88),((46,61),104))),((30,89),49))),(48,(64,65))),(((56,66),73),(74,116))),6),(63,113)),(53,58)),((((16,40),(21,91)),(75,97)),((39,51),(90,92)))),(((((5,41),99),(17,24)),82),44)),94),((((7,26),106),(35,85)),105)),((10,19),103)),((11,69),54)),((9,(((29,72),84),107)),95))),(27,79)),14),((((12,34),114),(77,110)),45)),81),(38,76)),57);
 588: 7 -12627.83203 -14297.33276 (0,((((((((((1,2),(((3,52),((31,((36,87),100)),((86,101),112))),(((32,78),(55,59)),43))),((13,(42,68)),93)),((((((((((((((((4,22),108),((15,115),111)),((18,60),33)),(((((8,(37,98)),(80,109)),(((23,96),62),70)),((20,(50,83)),(((46,61),104),88))),((30,49),89))),(48,(64,65))),(((56,66),73),(74,116))),(63,113)),6),(53,58)),94),((((((5,41),99),(17,24)),82),44),((((16,40),(21,91)),(75,97)),((39,51),(90,92))))),(((7,(26,106)),(35,85)),105)),((10,19),103)),(11,(54,69))),((9,(((29,72),84),107)),95))),(((25,47),((28,67),102)),71)),(27,79)),14),((((12,34),114),(77,110)),45)),81),(38,76)),57);
 589: 1 -14046.99805 -14292.45806 (0,((((((1,2),(((((3,52),((31,((36,87),100)),((86,101),112))),43),((32,78),(55,59))),((13,(42,68)),93))),(((((((((((((((((4,22),108),((15,115),111)),((18,60),33)),(((((8,(37,98)),(80,109)),((23,70),(62,96))),((((20,83),50),88),((46,61),104))),((30,89),49))),(48,(64,65))),(((56,66),73),(74,116))),6),(63,113)),((39,51),(90,92))),((16,40),((21,91),(75,97)))),(((((5,99),41),(17,24)),82),44)),(53,58)),((((7,(26,106)),(35,85)),105),94)),((10,19),103)),(11,(54,69))),(((9,(((29,72),84),107)),95),(((25,47),((28,67),102)),71)))),(14,(27,79))),((((12,34),114),(77,110)),45)),((38,76),81)),57);
 590: 3 -14221.69531 -14298.95862 (0,((((((((1,2),((((3,52),((31,((36,87),100)),((86,101),112))),43),((32,78),(55,59)))),((13,(42,68)),93)),(((((((((((((((((((4,22),108),((15,115),111)),((18,60),33)),(((((8,(37,98)),(80,109)),((23,(62,96)),70)),((((20,50),83),88),((46,61),104))),((30,49),89))),(48,(64,65))),(((56,66),73),(74,116))),(63,113)),6),(53,58)),((39,51),(90,92))),((((16,40),(21,91)),(75,97)),82)),((((7,26),106),(35,85)),105)),(((5,(41,99)),(17,24)),44)),94),((10,19),103)),((11,69),54)),(((9,95),((29,72),84)),107)),(((25,47),((28,67),102)),71))),(27,79)),14),((((12,34),114),(77,110)),45)),((38,76),81)),57);
 591: 1 -14040.96094 -14294.00628 (0,((((((((1,2),(((3,52),((31,((36,87),100)),((86,112),101))),(((32,78),(55,59)),43))),((13,(42,68)),93)),(((((((((((((((((4,108),22),((15,115),111)),((18,60),33)),(((((8,(37,98)),(80,109)),(((23,62),70),96)),((((20,83),50),88),((46,61),104))),((30,49),89))),(48,(64,65))),(((56,66),73),(74,116))),(63,113)),6),((39,51),(90,92))),((((16,40),(21,91)),(75,97)),82)),((5,(41,99)),(17,24))),44),(((7,(26,106)),(35,85)),(((53,58),105),94))),((10,19),103)),(11,(54,69))),(((9,(((29,72),84),107)),95),(((25,47),((28,67),102)),71)))),(14,(27,79))),((((12,34),114),(77,110)),45)),81),(38,76)),57);
 592: 1 -14402.56152 -14312.05007 (0,((((((((1,2),((((3,52),(31,(((36,87),100),((86,101),112)))),43),((32,78),(55,59)))),(((25,47),((28,67),102)),71)),(((((((((((((((((((4,22),108),111),(15,115)),((18,60),33)),(((((8,(37,98)),(80,109)),(((23,70),62),96)),((((20,83),50),88),((46,61),104))),((30,49),89))),(48,(64,65))),(((56,66),73),(74,116))),6),(63,113)),((39,51),(90,92))),(((16,40),(21,91)),(75,97))),((((5,99),41),(17,24)),82)),44),((((7,26),106),(35,85)),(((53,58),105),94))),((10,19),103)),(11,(54,69))),((9,(((29,72),84),107)),95)),((13,(42,68)),93))),(27,79)),14),((((12,34),114),(77,110)),45)),((38,76),81)),57);
 593: 3 -14093.10547 -14298.44356 (0,((((((1,2),(((((3,52),((31,((36,87),100)),((86,101),112))),43),((32,78),(55,59))),((13,(42,68)),93))),(((((((((((((((((4,108),22),((15,115),111)),((18,60),33)),((((8,(37,98)),(((((20,83),50),88),((46,61),104)),(((23,96),62),70))),(80,109)),((30,49),89))),(48,(64,65))),(((56,66),73),(74,116))),(63,113)),6),(53,58)),((((16,40),(21,91)),(75,97)),((39,51),(90,92)))),(((((5,41),99),(17,24)),82),44)),(((7,(26,106)),(35,85)),(94,105))),((10,19),103)),((11,69),54)),((9,(((29,72),84),107)),95)),(((25,47),((28,67),102)),71))),(14,(27,79))),((((12,34),114),(77,110)),45)),81),((38,76),57));
 594: 1 -14677.85156 -14292.26793 (0,(((((((((1,2),(((3,52),((31,((36,87),100)),((86,101),112))),(((32,78),(55,59)),43))),((13,(42,68)),93)),((((((((((((((((((4,22),108),111),((15,115),((18,60),33))),(((((8,(37,98)),(80,109)),(((23,62),96),70)),((((20,50),83),88),((46,61),104))),((30,49),89))),(48,(64,65))),(((56,66),73),(74,116))),(63,113)),6),(53,58)),((39,51),(90,92))),((((16,40),(21,91)),(75,97)),82)),((((5,41),99),(17,24)),44)),(((7,(26,106)),(35,85)),(94,105))),((10,19),103)),(11,(54,69))),((9,(((29,72),84),107)),95)),(((25,47),((28,67),102)),71))),(27,79)),14),((((12,34),114),(77,110)),45)),81),(38,76)),57);
 595: 1 -13933.9082 -14299.83814 (0,(((((((((1,2),(((3,52),((31,((86,101),112)),((36,87),100))),(((32,78),(55,59)),43))),((13,(42,68)),93)),(((((((((((((((((4,22),108),((15,115),111)),((18,60),33)),(((((8,(37,98)),(80,109)),(((23,70),62),96)),((((20,83),50),88),((46,61),104))),((30,49),89))),(48,(64,65))),(63,113)),(((56,66),73),(74,116))),6),((39,51),(90,92))),(((16,40),(21,91)),(75,97))),(((((5,99),41),(17,24)),82),44)),(((7,(26,106)),(35,85)),105)),((53,58),94)),((10,19),103)),((11,69),54)),((9,(((29,72),84),107)),95))),(((25,47),((28,67),102)),71)),(27,79)),14),((((12,34),114),(77,110)),45)),((38,76),81)),57);
 596: 1 -14402.9248 -14304.33279 (0,((((((((1,2),(((3,52),((31,((36,87),100)),((86,101),112))),(((32,78),(55,59)),43))),((13,(42,68)),93)),((((((((((((((((((4,22),108),((15,115),111)),((18,60),33)),(((((8,(37,98)),(80,109)),(((23,62),70),96)),((((20,83),50),88),((46,61),104))),(30,(49,89)))),(48,(64,65))),(((56,66),73),(74,116))),(63,113)),6),(90,92)),(39,51)),(((16,40),(75,97)),(21,91))),((((5,(41,99)),(17,24)),44),82)),((53,58),105)),(((7,(26,106)),(35,85)),94)),((10,19),103)),(11,(54,69))),(((9,95),((29,72),84)),107))),(((25,47),((28,67),102)),71)),(14,(27,79))),((((12,34),114),(77,110)),45)),((38,76),81)),57);
 597: 3 -13631.78809 -14311.4504 (0,(((((((((1,2),((3,52),((((31,((86,101),112)),((36,87),100)),((32,78),(55,59))),43))),((13,(42,68)),93)),(((((((((((((((((4,108),22),111),((15,115),((18,60),33))),(((((8,(37,98)),(80,109)),(((23,70),62),96)),((30,49),89)),((((20,50),83),88),((46,61),104)))),(48,(64,65))),(((56,66),73),(74,116))),(63,113)),6),(53,58)),((39,51),(90,92))),((((16,40),(21,91)),(75,97)),82)),((((5,99),41),(17,24)),44)),(((7,(26,106)),(35,85)),(94,105))),((10,19),103)),(11,(54,69))),((9,(((29,72),84),107)),95))),(((25,47),((28,67),102)),71)),(27,79)),14),((((12,34),114),(77,110)),45)),((38,76),81)),57);
 598: 3 -14167.74805 -14295.77615 (0,((((((((((1,2),((13,(42,68)),93)),(((3,52),((31,((36,87),100)),((86,101),112))),(((32,78),(55,59)),43))),(((((((((((((((((4,108),22),111),((15,115),((18,60),33))),(((((8,(37,98)),(80,109)),(((23,62),96),70)),((((20,50),83),88),((46,61),104))),((30,49),89))),(48,(64,65))),(((56,66),73),(74,116))),6),(63,113)),((39,51),(90,92))),((((16,40),(21,91)),(75,97)),82)),((((5,41),99),(17,24)),44)),((7,(26,106)),(35,85))),(((53,58),105),94)),((10,19),103)),(11,(54,69))),((9,(((29,72),84),107)),95))),(((25,47),((28,67),102)),71)),(27,79)),14),((((12,34),114),(77,110)),45)),81),(38,76)),57);
 599: 1 -13755.83203 -14291.81438 (0,((((((((1,2),(((((3,52),((31,((36,87),100)),((86,101),112))),43),((32,78),(55,59))),((13,(42,68)),93))),(((((((((((((((((4,22),108),((15,115),111)),((18,60),33)),(((((8,(37,98)),(80,109)),(((23,62),96),70)),((((20,50),83),88),((46,61),104))),((30,49),89))),(48,(64,65))),(((56,66),73),(74,116))),6),(63,113)),((39,51),(90,92))),(((16,40),(21,91)),(75,97))),(((((5,99),41),(17,24)),82),44)),((((7,26),106),(35,85)),(((53,58),105),94))),((10,19),103)),(11,(54,69))),((9,(((29,72),84),107)),95)),(((25,47),((28,67),102)),71))),(27,79)),14),(((12,34),114),(77,110))),45),((38,76),81)),57);
 600: 4 -14134.05469 -14293.60565 (0,((((((((((1,2),(((3,52),(31,(((36,87),100),((86,101),112)))),(((32,78),(55,59)),43))),((13,(42,68)),93)),((((((((((((((((4,22),108),((15,115),111)),((18,60),33)),((((8,(37,98)),(((((20,83),50),88),((46,61),104)),(((23,62),96),70))),(80,109)),((30,89),49))),(48,(64,65))),(((56,66),73),(74,116))),(63,113)),6),(53,58)),((((16,40),(21,91)),(75,97)),((39,51),(90,92)))),(((((5,41),99),(17,24)),82),44)),(((7,(26,106)),(35,85)),(94,105))),((10,19),103)),(11,(54,69))),((9,(((29,72),84),107)),95))),(((25,47),((28,67),102)),71)),(27,79)),14),((((12,34),114),(77,110)),45)),81),(38,76)),57);
 601: 4 -14279.72656 -14293.94533 (0,(((((1,2),(((((3,52),((31,((36,87),100)),((86,101),112))),43),((32,78),(55,59))),((13,(42,68)),93))),(((((((((((((((((4,22),108),((15,115),111)),((18,60),33)),(((((8,(37,98)),(80,109)),(((23,62),96),70)),((((20,50),83),88),((46,61),104))),((30,49),89))),(48,(64,65))),(((56,66),73),(74,116))),6),(63,113)),((39,51),(90,92))),(((16,40),(21,91)),(75,97))),(((((5,99),41),(17,24)),82),44)),((((7,26),106),(35,85)),(((53,58),105),94))),((10,19),103)),(11,(54,69))),((9,(((29,72),84),107)),95)),(((25,47),((28,67),102)),71))),(14,(27,79))),(((((12,34),114),(77,110)),45),((38,76),81))),57);
 602: 1 -13860.37695 -14296.62112 (0,((((((((1,2),(((3,52),((31,((36,87),100)),((86,101),112))),(((32,78),(55,59)),43))),((13,(42,68)),93)),((((((((((((((4,(22,108)),((15,115),111)),((18,60),33)),(((((8,(37,98)),(80,109)),(((23,62),70),96)),((((20,50),83),88),((46,61),104))),((30,49),89))),(48,(64,65))),(((56,66),73),(74,116))),6),(63,113)),((((16,40),(21,91)),(75,97)),((39,51),(90,92)))),(((((5,99),41),(17,24)),82),44)),(((7,(26,106)),(35,85)),(((53,58),105),94))),((10,19),103)),((11,69),54)),(((9,(((29,72),84),107)),95),(((25,47),((28,67),102)),71)))),(27,79)),14),((((12,34),114),(77,110)),45)),81),((38,76),57));
 603: 1 -14627.6543 -14300.14093 (0,((((((((1,2),((13,(42,68)),93)),((((3,52),((31,((36,87),100)),((86,101),112))),(((32,78),(55,59)),43)),((((((((((((((((4,22),108),((15,115),111)),((18,60),33)),(((((8,(37,98)),(80,109)),(((23,62),96),70)),((((20,50),83),88),((46,61),104))),((30,49),89))),(48,(64,65))),(((56,66),73),(74,116))),(63,113)),6),(53,58)),((((16,40),(21,91)),(75,97)),((39,51),(90,92)))),(((((5,41),99),(17,24)),82),44)),((((7,26),106),(35,85)),(94,105))),((10,19),103)),((11,69),54)),(((9,(((29,72),84),107)),95),(((25,47),((28,67),102)),71))))),(27,79)),14),((((12,34),114),(77,110)),45)),81),(38,76)),57);
 604: 1 -14197.80664 -14315.26144 (0,(((((((1,2),(((((3,52),((31,((36,87),100)),((86,101),112))),43),((32,78),(55,59))),((13,(42,68)),93))),(((((((((((((((4,108),22),111),((15,115),((18,60),33))),(((((8,(37,98)),(80,109)),(((23,70),62),96)),((((20,50),83),88),((46,61),104))),((30,89),49))),(48,(64,65))),(((56,66),73),(74,116))),(63,113)),6),(((39,51),(90,92)),(53,58))),(((((5,41),99),(17,24)),44),82)),((((7,(26,106)),(35,85)),((((16,40),(21,91)),(75,97)),105)),94)),((10,19),103)),(11,(54,69))),((9,(((29,72),84),107)),95))),(((25,47),((28,67),102)),71)),(14,(27,79))),((((12,34),114),(77,110)),45)),((38,81),76)),57);
 605: 1 -14067.5166 -14296.69523 (0,((((((((((1,2),(((3,52),((31,((36,87),100)),((86,101),112))),(((32,78),(55,59)),43))),((13,(42,68)),93)),(((((((((((((((4,22),108),((15,115),111)),((18,60),33)),((((8,(37,98)),(((((20,50),83),88),((46,61),104)),(((23,62),96),70))),(80,109)),((30,49),89))),(48,(64,65))),((((56,66),73),(74,116)),(63,113))),6),((39,51),(90,92))),(((16,40),(21,91)),(75,97))),(((((5,41),99),(17,24)),82),44)),(((7,(26,106)),(35,85)),(((53,58),105),94))),((10,19),103)),(11,(54,69))),((9,(((29,72),84),107)),95))),(((25,47),((28,67),102)),71)),(27,79)),14),((((12,34),114),(77,110)),45)),81),(38,76)),57);
 606: 1 -13889.71484 -14311.3928 (0,((((((((1,2),((((3,52),((31,((36,87),100)),((86,101),112))),43),((32,78),(55,59)))),((13,(42,68)),93)),((((((((((((((((((((4,108),22),((15,115),111)),((18,60),33)),(((((8,(37,98)),(80,109)),((23,70),(62,96))),(((20,83),50),(((46,61),104),88))),((30,89),49))),(48,(64,65))),(((56,66),73),(74,116))),(63,113)),6),(53,58)),((39,51),(90,92))),(((16,40),(21,91)),(75,97))),82),(((7,(26,106)),(35,85)),105)),((((5,41),99),(17,24)),44)),94),((10,19),103)),(11,(54,69))),(((9,95),((29,72),84)),107)),(((25,47),((28,67),102)),71))),(14,(27,79))),((((12,34),114),(77,110)),45)),81),(38,76)),57);
 607: 2 -14275.33984 -14303.0222 (0,(((((((((1,2),((((3,52),((31,((36,87),100)),((86,101),112))),43),((32,78),(55,59)))),((13,(42,68)),93)),((((((((((((((((((4,108),22),111),((15,115),((18,60),33))),((((((8,(37,98)),(80,109)),((23,62),70)),96),((((20,83),50),88),((46,61),104))),((30,89),49))),(48,(64,65))),(((56,66),73),(74,116))),(63,113)),6),(53,58)),((39,51),(90,92))),((((16,40),(21,91)),(75,97)),82)),((((5,99),41),(17,24)),44)),((((7,106),26),(35,85)),(94,105))),((10,19),103)),(11,(54,69))),((9,(((29,72),84),107)),95)),(((25,47),((28,67),102)),71))),(27,79)),14),((((12,34),114),(77,110)),45)),81),(38,76)),57);
 608: 1 -14049.98633 -14308.90913 (0,((((((((((1,2),(((3,52),((31,(((36,87),100),((86,112),101))),43)),((32,78),(55,59)))),((13,(42,68)),93)),(((((((((((((((4,22),108),((15,115),111)),((18,60),33)),(48,(64,65))),(((((8,(37,98)),(80,109)),(((23,62),96),70)),((((20,50),83),88),((46,61),104))),((30,49),89))),(((56,66),73),(74,116))),6),(63,113)),(53,58)),((((16,40),(21,91)),(75,97)),((39,51),(90,92)))),(((((5,99),41),(17,24)),82),44)),(((7,(26,106)),(35,85)),(94,105))),((10,19),103)),(11,(54,69)))),((9,(((29,72),84),107)),95)),(((25,47),((28,67),102)),71)),(27,79)),14),((((12,34),114),(77,110)),45)),((38,76),81)),57);
 609: 1 -14061.58398 -14316.6584 (0,((((((((1,2),((((((((((((((((((((4,108),22),((15,115),111)),((18,60),33)),(((((8,(37,98)),(80,109)),((23,(62,96)),70)),((((20,83),50),88),((46,61),104))),((30,49),89))),(48,(64,65))),(((56,66),73),(74,116))),(63,113)),6),(53,58)),((39,51),(90,92))),(((16,40),(21,91)),(75,97))),(((((5,41),99),(17,24)),44),82)),(((7,(26,106)),(35,85)),105)),94),((10,19),103)),(11,(54,69))),((((9,95),107),84),(29,72))),(((25,47),((28,67),102)),71)),((13,(42,68)),93))),((((3,52),((31,((36,87),100)),((86,101),112))),43),((32,78),(55,59)))),(14,(27,79))),((((12,34),114),(77,110)),45)),81),76),38),57);
 610: 4 -13676.8877 -14301.66578 (0,((((((((1,2),(((3,52),((31,((36,87),100)),((86,101),112))),(((32,78),(55,59)),43))),((13,(42,68)),93)),((((((((((((((((4,108),22),((15,115),111)),((18,60),33)),(((((8,(37,98)),(80,109)),(((23,62),70),96)),(((20,83),50),(((46,61),104),88))),((30,49),89))),(48,(64,65))),(((56,66),73),(74,116))),(63,113)),6),((39,51),(90,92))),((((16,40),(21,91)),(75,97)),82)),((((5,99),41),(17,24)),44)),(((7,(26,106)),(35,85)),(((53,58),105),94))),((10,19),103)),(11,(54,69))),(((9,(((29,72),84),107)),95),(((25,47),((28,67),102)),71)))),(14,(27,79))),((((12,34),114),(77,110)),45)),81),(38,76)),57);
 611: 2 -14847.57617 -14295.07167 (0,(((((((((1,2),(((3,52),((31,((36,87),100)),((86,101),112))),(((32,78),(55,59)),43))),((13,(42,68)),93)),((((((((((((((((((4,108),22),111),((15,115),((18,60),33))),(((((8,(37,98)),(80,109)),(((23,62),96),70)),((((20,50),83),88),((46,61),104))),((30,49),89))),(48,(64,65))),(((56,66),73),(74,116))),6),(63,113)),((39,51),(90,92))),((((16,40),(21,91)),(75,97)),82)),((((5,41),99),(17,24)),44)),((7,(26,106)),(35,85))),((53,58),(94,105))),((10,19),103)),(11,(54,69))),((9,(((29,72),84),107)),95)),(((25,47),((28,67),102)),71))),(27,79)),14),((((12,34),114),(77,110)),45)),81),(38,76)),57);
 612: 1 -13057.36523 -14299.30129 (0,((((((1,2),(((((3,52),((31,((36,87),100)),((86,101),112))),43),((32,78),(55,59))),((13,(42,68)),93))),((((((((((((((((((4,22),108),((15,115),111)),((18,60),33)),(((((8,(37,98)),((((20,83),50),88),((46,61),104))),(((23,62),70),96)),(80,109)),((30,49),89))),(48,(64,65))),(((56,66),73),(74,116))),6),(63,113)),((39,51),(90,92))),(((16,40),(21,91)),(75,97))),(((((5,99),41),(17,24)),82),44)),(53,58)),((((7,26),106),(35,85)),(94,105))),((10,19),103)),(11,(54,69))),((9,(((29,72),84),107)),95)),(((25,47),((28,67),102)),71))),(14,(27,79))),((((12,34),114),(77,110)),45)),81),((38,76),57));
 613: 4 -14167.33008 -14292.14089 (0,(((((((((1,2),((((3,52),((31,((36,87),100)),((86,101),112))),43),((32,78),(55,59)))),((13,(42,68)),93)),((((((((((((((((((4,22),108),((15,115),((18,60),33))),111),(((((8,(37,98)),(80,109)),(((23,62),96),70)),((((20,50),83),88),((46,61),104))),((30,49),89))),(48,(64,65))),(((56,66),73),(74,116))),(63,113)),6),(53,58)),((39,51),(90,92))),((((16,40),(21,91)),(75,97)),82)),((((5,41),99),(17,24)),44)),(((7,(26,106)),(35,85)),(94,105))),((10,19),103)),(11,(54,69))),((9,(((29,72),84),107)),95)),(((25,47),((28,67),102)),71))),(27,79)),14),((((12,34),114),(77,110)),45)),81),(38,76)),57);
 614: 1 -14600.06445 -14302.05356 (0,(((((((1,2),((13,(42,68)),93)),((((3,52),((31,((36,87),100)),((86,101),112))),43),((32,78),(55,59)))),((((((((((((((((((((4,22),108),((15,115),111)),((18,60),33)),(((((8,(37,98)),(80,109)),(((23,96),62),70)),((((20,83),50),88),((46,61),104))),((30,49),89))),(48,(64,65))),(((56,66),73),(74,116))),(63,113)),6),(53,58)),((39,51),(90,92))),(((16,40),(21,91)),(75,97))),((((5,41),99),(17,24)),82)),(((7,(26,106)),(35,85)),105)),94),((10,19),103)),44),(11,(54,69))),((9,(((29,72),84),107)),95)),(((25,47),((28,67),102)),71))),(14,(27,79))),((((12,34),114),(77,110)),45)),((38,76),81)),57);
 615: 1 -14833.98633 -14317.34515 (0,((((((((((1,2),(((((3,52),((31,((36,87),100)),((86,101),112))),(((32,78),(55,59)),43)),((((((((((((((((((4,22),108),111),(15,115)),((18,60),33)),(((((8,(37,98)),(80,109)),(((23,96),62),70)),(((20,(50,83)),88),((46,61),104))),(30,(49,89)))),(48,(64,65))),((((56,66),73),(74,116)),(63,113))),6),(53,58)),((39,51),(90,92))),((((5,(41,99)),(17,24)),82),44)),(((16,40),(21,91)),(75,97))),((7,(26,106)),(35,85))),(94,105)),((10,19),103)),((11,54),69)),((9,(((29,72),84),107)),95))),((13,(42,68)),93))),(((25,47),((28,67),102)),71)),(27,79)),14),45),(((12,34),114),(77,110))),76),81),38),57);
 616: 1 -15203.19043 -14295.90775 (0,((((((((1,2),((((3,52),((31,((36,87),100)),((86,101),112))),43),((32,78),(55,59)))),((13,(42,68)),93)),((((((((((((((((((4,22),108),((15,115),111)),((18,60),33)),(((((8,(37,98)),(80,109)),((23,(62,96)),70)),((((20,50),83),88),((46,61),104))),((30,49),89))),(48,(64,65))),(((56,66),73),(74,116))),(63,113)),6),(((39,51),(90,92)),(53,58))),((((16,40),(21,91)),(75,97)),82)),(((5,(41,99)),(17,24)),44)),((((7,26),106),(35,85)),105)),94),((10,19),103)),((11,69),54)),(((9,95),((29,72),84)),107)),(((25,47),((28,67),102)),71))),(27,79)),14),((((12,34),114),(77,110)),45)),((38,76),81)),57);
 617: 1 -14360.95996 -14296.55354 (0,(((((((((1,2),((13,(42,68)),93)),((((3,52),((31,((36,87),100)),((86,101),112))),43),((32,78),(55,59)))),((((((((((((((((4,108),22),((15,115),111)),((18,60),33)),(((((8,(37,98)),(80,109)),((23,(62,96)),70)),((((20,83),50),88),((46,61),104))),((30,49),89))),(48,(64,65))),(((56,66),73),(74,116))),(63,113)),6),(53,58)),((((16,40),(21,91)),(75,97)),((39,51),(90,92)))),(((((5,41),99),(17,24)),82),44)),(((7,(26,106)),(35,85)),(94,105))),((10,19),103)),(11,(54,69))),((((9,95),107),84),(29,72)))),(((25,47),((28,67),102)),71)),(27,79)),14),((((12,34),114),(77,110)),45)),((38,76),81)),57);
 618: 1 -13776.51562 -14297.02665 (0,(((((((((1,2),((13,(42,68)),93)),(((3,52),((31,((36,87),100)),((86,101),112))),(((32,78),(55,59)),43))),((((((((((((((((((4,108),22),111),((15,115),((18,60),33))),(((((8,(37,98)),(80,109)),(((23,62),96),70)),((((20,50),83),88),((46,61),104))),((30,49),89))),(48,(64,65))),(((56,66),73),(74,116))),6),(63,113)),((39,51),(90,92))),((((16,40),(21,91)),(75,97)),82)),((((5,41),99),(17,24)),44)),((7,(26,106)),(35,85))),(((53,58),105),94)),((10,19),103)),(11,(54,69))),((9,(((29,72),84),107)),95)),(((25,47),((28,67),102)),71))),(27,79)),14),((((12,34),114),(77,110)),45)),81),(38,76)),57);
 619: 1 -13958.36719 -14297.54262 (0,(((((((((1,2),(((3,52),((31,((86,101),112)),((36,87),100))),(((32,78),(55,59)),43))),((13,(42,68)),93)),((((((((((((((((4,108),22),((15,115),111)),((18,60),33)),(((((8,(37,98)),(80,109)),((23,70),(62,96))),((((20,83),50),88),((46,61),104))),((30,49),89))),(48,(64,65))),(((56,66),73),(74,116))),(63,113)),6),((39,51),(90,92))),(53,58)),(((((5,41),99),(17,24)),82),44)),(((((7,26),106),(35,85)),((((16,40),(21,91)),(75,97)),105)),94)),((10,19),103)),(11,(54,69))),((9,(((29,72),84),107)),95))),(((25,47),((28,67),102)),71)),(27,79)),14),((((12,34),114),(77,110)),45)),((38,76),81)),57);
 620: 1 -15176.97656 -14298.51871 (0,(((((((1,2),((13,(42,68)),93)),(((3,52),((31,((36,87),100)),((86,101),112))),(((32,78),(55,59)),43))),((((((((((((((((4,22),108),((15,115),111)),((18,60),33)),(((((8,(37,98)),(80,109)),(23,((62,96),70))),(((20,(50,83)),88),((46,61),104))),((30,49),89))),(48,(64,65))),(((56,66),73),(74,116))),6),(63,113)),(53,58)),((((16,40),(21,91)),(75,97)),((39,51),(90,92)))),((((5,(41,99)),(17,24)),82),44)),((((7,26),106),(35,85)),(94,105))),((10,19),103)),(11,(54,69))),((9,(((29,72),84),107)),95))),(((25,47),((28,67),102)),71)),(14,(27,79))),(((((12,34),114),(77,110)),45),((38,76),81))),57);
 621: 1 -14921.08594 -14301.54611 (0,((((((((1,2),(((3,52),((31,((36,87),100)),((86,101),112))),(((32,78),(55,59)),43))),((13,(42,68)),93)),(((((((((((((((((4,108),22),((15,115),111)),((18,60),33)),(((((8,(37,98)),(80,109)),((23,70),(62,96))),((((20,83),50),88),((46,61),104))),((30,49),89))),(48,(64,65))),(((56,66),73),(74,116))),(63,113)),6),((39,51),(90,92))),(53,58)),(((((5,41),99),(17,24)),82),44)),(((((7,26),106),(35,85)),((((16,40),(21,91)),(75,97)),105)),94)),((10,19),103)),(11,(54,69))),((9,(((29,72),84),107)),95)),(((25,47),((28,67),102)),71))),(14,(27,79))),45),(((12,34),114),(77,110))),((38,76),81)),57);
 622: 1 -13964.09375 -14293.68822 (0,((((((((((1,2),(((3,52),((31,((36,87),100)),((86,101),112))),(((32,78),(55,59)),43))),((13,(42,68)),93)),(((((((((((((((4,108),22),((15,115),111)),((18,60),33)),(((((8,(37,98)),(80,109)),(((23,62),96),70)),((((20,50),83),88),((46,61),104))),((30,89),49))),(48,(64,65))),(((56,66),73),(74,116))),(63,113)),6),(53,58)),(94,105)),(((((5,(41,99)),(17,24)),82),44),((((16,40),(21,91)),(75,97)),((39,51),(90,92))))),((7,(26,106)),(35,85))),((10,19),103)),(11,(54,69)))),(((25,47),((28,67),102)),71)),((9,(((29,72),84),107)),95)),(14,(27,79))),((((12,34),114),(77,110)),45)),(38,76)),81),57);
 623: 1 -15087.53809 -14307.16562 (0,((((((1,2),(((3,52),((((31,((86,101),112)),((36,87),100)),((32,78),(55,59))),43)),((13,(42,68)),93))),((((((((((((((((((4,(22,108)),111),(15,115)),((18,60),33)),(((((8,(37,98)),(80,109)),(((23,62),70),96)),((((20,50),83),88),((46,61),104))),((30,89),49))),(48,(64,65))),(((56,66),73),(74,116))),6),(63,113)),((39,51),(90,92))),(((((5,41),99),(17,24)),44),82)),(((16,40),(21,91)),(75,97))),(((7,26),106),(35,85))),(((53,58),105),94)),((10,19),103)),((11,69),54)),((9,(((29,72),84),107)),95)),(((25,47),((28,67),102)),71))),(14,(27,79))),((((12,34),114),(77,110)),45)),((38,76),81)),57);
 624: 1 -13919.56055 -14316.163 (0,((((((((((1,2),(((3,52),((31,((36,87),100)),((86,101),112))),(((32,78),(55,59)),43))),((13,(42,68)),93)),((((((((((((((((4,108),22),((15,115),111)),((((((8,(37,98)),(80,109)),((23,70),(62,96))),(((20,(50,83)),88),((46,61),104))),((30,89),49)),((18,60),33))),(48,(64,65))),(((56,66),73),(74,116))),6),(63,113)),((39,51),(90,92))),(((16,40),(21,91)),(75,97))),(((((5,99),41),(17,24)),82),44)),((((7,26),106),(35,85)),(94,105))),(53,58)),((10,19),103)),((11,69),54)),((9,(((29,72),84),107)),95))),(((25,47),((28,67),102)),71)),(27,79)),14),45),(((12,34),114),(77,110))),((38,76),81)),57);
 625: 2 -13503.26855 -14301.62895 (0,(((((((((((1,2),((3,52),((((31,((86,101),112)),((36,87),100)),((32,78),(55,59))),43))),((13,(42,68)),93)),(((((((((((((((4,(22,108)),111),((15,115),((18,60),33))),(((((8,(37,98)),(80,109)),(23,((62,96),70))),(((20,(50,83)),88),((46,61),104))),((30,89),49))),(48,(64,65))),(((56,66),73),(74,116))),(63,113)),6),(53,58)),(94,105)),((((((5,41),99),(17,24)),82),44),((((16,40),(21,91)),(75,97)),((39,51),(90,92))))),((7,(26,106)),(35,85))),((10,19),103)),(11,(54,69))),((9,(((29,72),84),107)),95))),(((25,47),((28,67),102)),71)),(27,79)),14),45),(((12,34),114),(77,110))),81),(38,76)),57);
 626: 1 -14120.44043 -14306.39268 (0,((((((((1,2),(((3,52),((31,((36,87),100)),((86,112),101))),(((32,78),(55,59)),43))),((13,(42,68)),93)),(((((((((((((((4,(22,108)),111),((15,115),((18,60),33))),(((((8,(37,98)),(80,109)),(((23,62),70),96)),((30,49),89)),((((20,83),50),88),((46,61),104)))),(48,(64,65))),(((56,66),73),(74,116))),6),(63,113)),((39,51),(90,92))),(((16,40),(21,91)),(75,97))),(((((5,99),41),(17,24)),82),44)),((((7,26),106),(35,85)),(((53,58),105),94))),((10,19),103)),(11,(54,69))),((9,(((29,72),84),107)),95))),(((25,47),((28,67),102)),71)),(27,79)),14),((((((12,34),114),(77,110)),45),(38,76)),81)),57);
 627: 1 -13398.38867 -14295.56333 (0,((((((((((1,2),((3,52),((((31,((86,101),112)),((36,87),100)),((32,78),(55,59))),43))),((13,(42,68)),93)),(((((((((((((((((4,22),108),((15,115),111)),((18,60),33)),(((((8,(37,98)),(80,109)),(((23,62),70),96)),((((20,83),50),88),((46,61),104))),((30,49),89))),(48,(64,65))),(((56,66),73),(74,116))),(63,113)),6),((39,51),(90,92))),(((16,40),(21,91)),(75,97))),(((((5,99),41),(17,24)),82),44)),((7,(26,106)),(35,85))),(((53,58),105),94)),((10,19),103)),((11,69),54)),((9,(((29,72),84),107)),95))),(((25,47),((28,67),102)),71)),(27,79)),14),((((12,34),114),(77,110)),45)),81),(38,76)),57);
 628: 2 -14662.69531 -14303.62054 (0,(((((((((1,2),((3,52),((((31,((86,101),112)),((36,87),100)),((32,78),(55,59))),43))),((13,(42,68)),93)),(((((((((((((((((4,22),108),111),((15,115),((18,60),33))),(((((8,(37,98)),(80,109)),((23,70),(62,96))),((((20,83),50),88),((46,61),104))),((30,89),49))),(48,(64,65))),(((56,66),73),(74,116))),(63,113)),6),(53,58)),((39,51),(90,92))),((((16,40),(21,91)),(75,97)),82)),((((5,41),99),(17,24)),44)),((((7,26),106),(35,85)),(94,105))),((10,19),103)),((11,69),54)),((9,(((29,72),84),107)),95))),(((25,47),((28,67),102)),71)),(27,79)),14),((((12,34),114),(77,110)),45)),81),((38,76),57));
 629: 3 -13789.78906 -14302.57833 (0,(((((((1,2),(((((3,52),((31,((36,87),100)),((86,101),112))),43),((32,78),(55,59))),((13,(42,68)),93))),((((((((((((((((((((4,22),108),((15,115),111)),((18,60),33)),((30,49),89)),((((8,(37,98)),(80,109)),(((23,70),62),96)),((((20,50),83),88),((46,61),104)))),(48,(64,65))),(((56,66),73),(74,116))),(63,113)),6),(53,58)),((39,51),(90,92))),(((16,40),(21,91)),(75,97))),((((7,(26,106)),(35,85)),(((10,19),103),105)),94)),(((5,99),41),(17,24))),82),44),((11,69),54)),((9,(((29,72),84),107)),95)),(((25,47),((28,67),102)),71))),(14,(27,79))),((((12,34),114),(77,110)),45)),81),(38,76)),57);
 630: 3 -14838.18945 -14293.24831 (0,(((((((((1,2),((((3,52),((31,((36,87),100)),((86,101),112))),43),((32,78),(55,59)))),((13,(42,68)),93)),((((((((((((((((((((4,108),22),((15,115),111)),((18,60),33)),((30,49),89)),((((8,(37,98)),(80,109)),(((23,70),96),62)),((((20,50),83),88),((46,61),104)))),(48,(64,65))),(((56,66),73),(74,116))),(63,113)),6),(53,58)),((39,51),(90,92))),(((16,40),(21,91)),(75,97))),(((((5,41),99),(17,24)),82),44)),(((7,(26,106)),(35,85)),105)),94),((10,19),103)),(11,(54,69))),((9,(((29,72),84),107)),95)),(((25,47),((28,67),102)),71))),(27,79)),14),((((12,34),114),(77,110)),45)),81),(38,76)),57);
 631: 2 -14804.75684 -14293.42228 (0,((((((((((1,2),(((3,52),((31,((36,87),100)),((86,101),112))),(((32,78),(55,59)),43))),((13,(42,68)),93)),((((((((((((((((4,22),108),((15,115),111)),((18,60),33)),(((((8,(37,98)),(80,109)),(((23,70),96),62)),((((20,83),50),88),((46,61),104))),((30,89),49))),(48,(64,65))),((((56,66),73),(74,116)),(63,113))),6),(53,58)),((39,51),(90,92))),(((16,40),(21,91)),(75,97))),((((5,(41,99)),(17,24)),82),44)),((((7,26),106),(35,85)),(94,105))),((10,19),103)),(11,(54,69))),((9,(((29,72),84),107)),95))),(((25,47),((28,67),102)),71)),(27,79)),14),((((12,34),114),(77,110)),45)),81),(38,76)),57);
 632: 1 -14172.08789 -14305.37081 (0,(((((((((1,2),(((3,52),((31,((36,87),100)),((86,101),112))),(((32,78),(55,59)),43))),((13,(42,68)),93)),((((((((((((((((4,22),108),((15,115),111)),((18,60),33)),(48,(64,65))),(((((8,(37,98)),(80,109)),(((23,96),62),70)),(((20,(50,83)),88),((46,61),104))),(30,(49,89)))),(((56,66),73),(74,116))),6),(63,113)),((39,51),(90,92))),(((16,40),(21,91)),(75,97))),((((7,(26,106)),(35,85)),((10,19),103)),(((53,58),105),94))),((((5,41),99),(17,24)),82)),44),(11,(54,69))),((9,(((29,72),84),107)),95))),(((25,47),((28,67),102)),71)),(27,79)),14),((((12,34),114),(77,110)),45)),((38,76),81)),57);
 633: 1 -14415.875 -14293.49802 (0,((((((((1,2),((((3,52),((31,((86,112),101)),((36,87),100))),(((32,78),(55,59)),43)),((13,(42,68)),93))),(((((((((((((((4,108),22),((15,115),111)),((18,60),33)),(((((8,(37,98)),(80,109)),((23,70),(62,96))),((((20,50),83),88),((46,61),104))),((30,49),89))),(48,(64,65))),(((56,66),73),(74,116))),6),(63,113)),((39,51),(90,92))),(((16,40),(21,91)),(75,97))),(((((5,99),41),(17,24)),82),44)),((((7,26),106),(35,85)),(((53,58),105),94))),((10,19),103)),((11,69),54))),(((9,(((29,72),84),107)),95),(((25,47),((28,67),102)),71))),(27,79)),14),((((12,34),114),(77,110)),45)),((38,76),81)),57);
 634: 1 -15192.34375 -14289.40744 (0,((((((((((1,2),(((3,52),((31,((36,87),100)),((86,112),101))),(((32,78),(55,59)),43))),((13,(42,68)),93)),(((((((((((((((4,108),22),((15,115),111)),((18,60),33)),(((((8,(37,98)),(80,109)),(((23,62),96),70)),((((20,50),83),88),((46,61),104))),((30,49),89))),(48,(64,65))),(((56,66),73),(74,116))),(63,113)),6),(53,58)),94),(((((((5,41),99),(17,24)),82),44),((((16,40),(21,91)),(75,97)),((39,51),(90,92)))),((((7,26),106),(35,85)),105))),((10,19),103)),(11,(54,69))),((9,(((29,72),84),107)),95))),(((25,47),((28,67),102)),71)),(27,79)),14),((((12,34),114),(77,110)),45)),81),(38,76)),57);
 635: 1 -13423.16992 -14302.05356 (0,(((((((1,2),((13,(42,68)),93)),((((3,52),((31,((36,87),100)),((86,101),112))),43),((32,78),(55,59)))),((((((((((((((((((((4,22),108),((15,115),111)),((18,60),33)),(((((8,(37,98)),(80,109)),(((23,96),62),70)),((((20,83),50),88),((46,61),104))),((30,49),89))),(48,(64,65))),(((56,66),73),(74,116))),(63,113)),6),(53,58)),((39,51),(90,92))),(((16,40),(21,91)),(75,97))),((((5,41),99),(17,24)),82)),(((7,(26,106)),(35,85)),105)),94),((10,19),103)),44),(11,(54,69))),((9,(((29,72),84),107)),95)),(((25,47),((28,67),102)),71))),(14,(27,79))),((((12,34),114),(77,110)),45)),((38,76),81)),57);
 636: 1 -13346.29102 -14302.54712 (0,(((((((((1,2),(((3,52),((31,((36,87),100)),((86,101),112))),(((32,78),(55,59)),43))),((13,(42,68)),93)),(((((((((((((((4,(22,108)),((15,115),111)),((18,60),33)),(((((8,(37,98)),(80,109)),(((23,62),96),70)),((((20,50),83),88),(46,(61,104)))),((30,49),89))),(48,(64,65))),(((56,66),73),(74,116))),6),(63,113)),((39,51),(90,92))),(((16,40),(21,91)),(75,97))),(((((5,41),99),(17,24)),82),44)),((((7,26),106),(35,85)),(((53,58),105),94))),((10,19),103)),(11,(54,69))),(((9,95),((29,72),84)),107))),(((25,47),((28,67),102)),71)),(27,79)),14),((((12,34),114),(77,110)),45)),((38,76),81)),57);
 637: 1 -14026.17188 -14295.47976 (0,(((((((((1,2),(((3,52),((31,((36,87),100)),((86,101),112))),(((32,78),(55,59)),43))),((13,(42,68)),93)),((((((((((((((((4,22),108),((15,115),111)),((18,60),33)),(((((8,(37,98)),(80,109)),(((23,62),96),70)),((((20,83),50),88),((46,61),104))),((30,89),49))),(48,(64,65))),(((56,66),73),(74,116))),(63,113)),6),((39,51),(90,92))),(((16,40),(21,91)),(75,97))),(((((5,41),99),(17,24)),82),44)),(((53,58),105),94)),((7,(26,106)),(35,85))),((10,19),103)),((11,69),54))),(((9,(((29,72),84),107)),95),(((25,47),((28,67),102)),71))),(27,79)),14),((((12,34),114),(77,110)),45)),81),((38,76),57));
 638: 2 -14092.13672 -14289.91857 (0,((((((((((1,2),(((3,52),((31,((86,101),112)),((36,87),100))),(((32,78),(55,59)),43))),((13,(42,68)),93)),((((((((((((((((4,108),22),((15,115),111)),((18,60),33)),(((((8,(37,98)),(80,109)),((23,(62,96)),70)),(((20,(50,83)),88),((46,61),104))),((30,89),49))),(48,(64,65))),(((56,66),73),(74,116))),(63,113)),6),(53,58)),94),((((((5,99),41),(17,24)),82),44),((((16,40),(21,91)),(75,97)),((39,51),(90,92))))),((((7,26),106),(35,85)),105)),((10,19),103)),(11,(54,69))),((9,(((29,72),84),107)),95))),(((25,47),((28,67),102)),71)),(27,79)),14),((((12,34),114),(77,110)),45)),81),(38,76)),57);
 639: 1 -14932.59863 -14311.12411 (0,(((((((1,2),((((3,52),((31,((86,101),112)),((36,87),100))),(((32,78),(55,59)),43)),((13,(42,68)),93))),((((((((((((((((((4,22),108),((15,115),111)),((18,60),33)),(((((8,(37,98)),(80,109)),(((23,62),96),70)),((((20,50),83),88),((46,61),104))),((30,49),89))),(48,(64,65))),(((56,66),73),(74,116))),6),(63,113)),((39,51),(90,92))),(((16,40),(21,91)),(75,97))),(((((5,99),41),(17,24)),82),44)),(53,58)),(((((7,26),106),(35,85)),105),94)),((10,19),103)),((11,69),54)),((9,(((29,72),84),107)),95)),(((25,47),((28,67),102)),71))),(27,79)),14),(((12,34),114),(77,110))),((38,(45,76)),81)),57);
 640: 4 -14806.87793 -14313.03484 (0,((((((((((1,2),(((3,52),((31,((36,87),100)),((86,112),101))),(((32,78),(55,59)),43))),((13,(42,68)),93)),((((((((((((((((((4,108),22),((15,115),111)),((18,60),33)),(((((8,(37,98)),(80,109)),(((23,62),96),70)),((((20,50),83),88),((46,61),104))),((30,49),89))),(48,(64,65))),(((56,66),73),(74,116))),(63,113)),6),((39,51),(90,92))),(21,91)),((16,40),(75,97))),(((((5,41),99),(17,24)),82),44)),((53,58),105)),((((7,106),26),(35,85)),94)),((10,19),103)),((11,69),54)),(((9,95),((29,72),84)),107))),(((25,47),((28,67),102)),71)),(27,79)),14),((((12,34),114),(77,110)),45)),81),(38,76)),57);
 641: 2 -14047.66016 -14314.12395 (0,((((((((((1,2),((13,(42,68)),93)),(((3,52),((31,((36,87),100)),((86,101),112))),(((32,78),(55,59)),43))),((((((((((((((((4,22),108),((15,115),111)),((18,60),33)),(((((8,(37,98)),(80,109)),((23,96),(62,70))),(((20,(50,83)),88),((46,61),104))),((30,49),89))),(48,(64,65))),(((56,66),73),(74,116))),6),(63,113)),((39,51),(90,92))),((16,40),(21,91))),(((((7,106),26),(35,85)),(((53,58),105),94)),(75,97))),(((5,(41,99)),(17,24)),82)),44),((10,19),103)),(11,(54,69)))),(((25,47),((28,67),102)),71)),((9,(((29,72),84),107)),95)),(14,(27,79))),((((12,34),114),(77,110)),45)),81),(38,76)),57);
 642: 1 -14453.02539 -14293.69538 (0,((((((((((1,2),((13,(42,68)),93)),(((3,52),((31,((36,87),100)),((86,101),112))),(((32,78),(55,59)),43))),(((((((((((((((4,108),22),((15,115),111)),((18,60),33)),(((((8,(37,98)),(80,109)),(((23,62),96),70)),((((20,50),83),88),((46,61),104))),((30,89),49))),(48,(64,65))),(((56,66),73),(74,116))),(63,113)),6),(53,58)),(94,105)),(((((5,(41,99)),(17,24)),82),44),((((16,40),(21,91)),(75,97)),((39,51),(90,92))))),((7,(26,106)),(35,85))),((10,19),103)),(11,(54,69)))),((9,(((29,72),84),107)),95)),(((25,47),((28,67),102)),71)),(14,(27,79))),((((12,34),114),(77,110)),45)),(38,76)),81),57);
 643: 1 -13811.45312 -14295.65687 (0,(((((((((1,2),(((((3,52),((31,((36,87),100)),((86,101),112))),43),((32,78),(55,59))),((13,(42,68)),93))),((((((((((((((((4,(22,108)),((15,115),111)),((18,60),33)),(((((8,(37,98)),(80,109)),(((23,62),96),70)),((((20,50),83),88),((46,61),104))),((30,49),89))),(48,(64,65))),(((56,66),73),(74,116))),6),(63,113)),(((16,40),((21,91),(75,97))),((39,51),(90,92)))),(53,58)),94),((((5,(41,99)),(17,24)),82),44)),((((7,26),106),(35,85)),105)),((10,19),103)),((11,69),54)),((9,(((29,72),84),107)),95))),(((25,47),((28,67),102)),71)),(27,79)),14),((((12,34),114),(77,110)),45)),81),(38,76)),57);
 644: 1 -14831.80273 -14299.30129 (0,((((((1,2),(((((3,52),((31,((36,87),100)),((86,101),112))),43),((32,78),(55,59))),((13,(42,68)),93))),((((((((((((((((((4,22),108),((15,115),111)),((18,60),33)),(((((8,(37,98)),((((20,83),50),88),((46,61),104))),(((23,62),70),96)),(80,109)),((30,49),89))),(48,(64,65))),(((56,66),73),(74,116))),6),(63,113)),((39,51),(90,92))),(((16,40),(21,91)),(75,97))),(((((5,99),41),(17,24)),82),44)),(53,58)),((((7,26),106),(35,85)),(94,105))),((10,19),103)),(11,(54,69))),((9,(((29,72),84),107)),95)),(((25,47),((28,67),102)),71))),(14,(27,79))),((((12,34),114),(77,110)),45)),81),((38,76),57));
 645: 1 -14379.5625 -14295.24592 (0,(((((((((1,2),(((3,52),((31,((36,87),100)),((86,112),101))),(((32,78),(55,59)),43))),((13,(42,68)),93)),(((((((((((((((((4,108),22),((15,115),111)),((18,60),33)),((30,89),49)),((((8,(37,98)),(80,109)),((23,70),(62,96))),((((20,50),83),88),((46,61),104)))),(48,(64,65))),(((56,66),73),(74,116))),6),(63,113)),((39,51),(90,92))),(((16,40),(75,97)),(21,91))),(((((5,41),99),(17,24)),82),44)),(((7,(26,106)),(35,85)),(((53,58),105),94))),((10,19),103)),((11,69),54)),((9,(((29,72),84),107)),95))),(((25,47),((28,67),102)),71)),(27,79)),14),((((12,34),114),(77,110)),45)),((38,76),57)),81);
 646: 2 -14306.2002 -14296.47552 (0,((((((((1,2),(((3,52),((31,((36,87),100)),((86,101),112))),(((32,78),(55,59)),43))),((13,(42,68)),93)),((((((((((((((((4,22),108),111),((15,115),((18,60),33))),(((((8,(37,98)),(80,109)),(((23,62),96),70)),(((20,(50,83)),88),((46,61),104))),((30,49),89))),(48,(64,65))),(((56,66),73),(74,116))),(63,113)),6),(53,58)),((((16,40),(21,91)),(75,97)),((39,51),(90,92)))),((((5,(41,99)),(17,24)),82),44)),((((7,26),106),(35,85)),(94,105))),((10,19),103)),(11,(54,69))),((9,(((29,72),84),107)),95))),(((25,47),((28,67),102)),71)),(14,(27,79))),(((((12,34),114),(77,110)),45),81)),(38,76)),57);
 647: 1 -14772.33887 -14299.22067 (0,(((((((1,2),((((3,52),((31,((36,87),100)),((86,101),112))),43),((32,78),(55,59)))),((13,(42,68)),93)),((((((((((((((((((4,22),108),((15,115),111)),((18,60),33)),(((((8,(37,98)),(80,109)),(((23,62),96),70)),((((20,50),83),88),((46,61),104))),((30,49),89))),(48,(64,65))),(((56,66),73),(74,116))),6),(63,113)),((39,51),(90,92))),((16,40),(21,91))),(75,97)),(((((5,41),99),(17,24)),82),44)),((((7,26),106),(35,85)),(((53,58),105),94))),((10,19),103)),(11,(54,69))),((9,(((29,72),84),107)),95)),(((25,47),((28,67),102)),71))),(14,(27,79))),((((12,34),114),(77,110)),45)),((38,76),81)),57);
 648: 1 -13884.46484 -14300.22968 (0,(((((((((1,2),((((3,52),((31,((36,87),100)),((86,112),101))),43),((32,78),(55,59)))),((13,(42,68)),93)),(((((((((((((((((((4,108),22),((15,115),111)),((18,60),33)),(48,(64,65))),(((((8,(37,98)),(80,109)),((23,70),(62,96))),((((20,50),83),88),((46,61),104))),((30,49),89))),(((56,66),73),(74,116))),(63,113)),6),(53,58)),((39,51),(90,92))),(((16,40),(21,91)),(75,97))),(((((5,41),99),(17,24)),82),44)),(((7,(26,106)),(35,85)),105)),94),((10,19),103)),((11,69),54)),((9,(((29,72),84),107)),95)),(((25,47),((28,67),102)),71))),(27,79)),14),((((12,34),114),(77,110)),45)),81),(38,76)),57);
 649: 2 -13783.79297 -14292.00496 (0,(((((((((1,2),((((3,52),((31,((36,87),100)),((86,101),112))),(((32,78),(55,59)),43)),((13,(42,68)),93))),(((((((((((((((((4,22),108),((15,115),111)),((18,60),33)),(((((8,(37,98)),(80,109)),(((23,62),96),70)),((((20,83),50),88),((46,61),104))),((30,49),89))),(48,(64,65))),(((56,66),73),(74,116))),6),(63,113)),((39,51),(90,92))),(((16,40),(21,91)),(75,97))),(((((5,41),99),(17,24)),82),44)),(53,58)),(((7,(26,106)),(35,85)),(94,105))),((10,19),103)),(11,(54,69))),((9,(((29,72),84),107)),95))),(((25,47),((28,67),102)),71)),(27,79)),14),((((12,34),114),(77,110)),45)),81),(38,76)),57);
 650: 1 -15149.04297 -14302.65146 (0,(((((((((1,2),(((3,52),((31,((36,87),100)),((86,101),112))),(((32,78),(55,59)),43))),((13,(42,68)),93)),(((((((((((((((4,(22,108)),((15,115),111)),((18,60),33)),(((((8,(37,98)),(80,109)),(((23,96),70),62)),((((20,83),50),88),((46,61),104))),((30,49),89))),(48,(64,65))),(((56,66),73),(74,116))),6),(63,113)),((39,51),(90,92))),(((16,40),(21,91)),(75,97))),(((((7,26),106),(35,85)),((10,19),103)),(((53,58),105),94))),((((5,99),41),(17,24)),82)),44),((11,69),54)),((9,(((29,72),84),107)),95))),(((25,47),((28,67),102)),71)),(27,79)),14),((((12,34),114),(77,110)),45)),81),((38,76),57));
 651: 2 -14957.65234 -14296.34923 (0,((((((((1,2),((((3,52),((31,((36,87),100)),((86,101),112))),43),((32,78),(55,59)))),((13,(42,68)),93)),(((((((((((((((((4,108),22),((15,115),111)),((18,60),33)),(((((8,(37,98)),((((20,83),50),88),((46,61),104))),((23,(62,96)),70)),(80,109)),((30,49),89))),(48,(64,65))),(((56,66),73),(74,116))),6),(63,113)),((39,51),(90,92))),(((16,40),(21,91)),(75,97))),(((((5,99),41),(17,24)),82),44)),(((7,(26,106)),(35,85)),(((53,58),105),94))),((10,19),103)),(11,(54,69))),((9,(((29,72),84),107)),95)),(((25,47),((28,67),102)),71))),(27,79)),14),((((12,34),114),(77,110)),45)),81),((38,76),57));
 652: 1 -13856.50391 -14305.02685 (0,((((((((((1,2),(((3,52),((31,((36,87),100)),((86,101),112))),(((32,78),(55,59)),43))),((13,(42,68)),93)),((((((((((((((4,(22,108)),((15,115),111)),((18,60),33)),(((((8,(37,98)),(80,109)),(23,((62,96),70))),((((20,83),50),88),((46,61),104))),((30,89),49))),(48,(64,65))),((((56,66),73),(74,116)),(63,113))),6),(53,58)),((((16,40),(21,91)),((39,51),(90,92))),(75,97))),(((((5,41),99),(17,24)),82),44)),(((((7,26),106),(35,85)),105),94)),((10,19),103)),(11,(54,69))),((9,(((29,72),84),107)),95))),(((25,47),((28,67),102)),71)),(27,79)),14),((((12,34),114),(77,110)),45)),81),(38,76)),57);
 653: 2 -13742.4707 -14298.60872 (0,((((((((((1,2),(((3,52),((31,((36,87),100)),((86,101),112))),(((32,78),(55,59)),43))),((13,(42,68)),93)),(((((((((((((((((4,22),108),(15,115)),111),((18,60),33)),(((((8,(37,98)),(80,109)),(((23,62),70),96)),((((20,83),50),88),((46,61),104))),((30,49),89))),(48,(64,65))),(((56,66),73),(74,116))),(63,113)),6),((39,51),(90,92))),((((16,40),(21,91)),(75,97)),82)),((((5,99),41),(17,24)),44)),(((((7,(26,106)),(35,85)),105),94),(53,58))),((10,19),103)),(11,(54,69))),((9,(((29,72),84),107)),95))),(((25,47),((28,67),102)),71)),(27,79)),14),((((12,34),114),(77,110)),45)),81),(38,76)),57);
 654: 1 -15455.30859 -14296.26551 (0,(((((((((((1,2),((((3,52),((31,((36,87),100)),(86,(101,112)))),43),((32,78),(55,59)))),((13,(42,68)),93)),(((((((((((((((((4,(22,108)),111),((15,115),((18,60),33))),(((((8,(37,98)),(80,109)),(23,((62,96),70))),(((20,(50,83)),88),((46,61),104))),(30,(49,89)))),(48,(64,65))),(((56,66),73),(74,116))),(63,113)),6),(53,58)),((39,51),(90,92))),(((16,40),(21,91)),(75,97))),(((((5,41),99),(17,24)),82),44)),(((7,(26,106)),(35,85)),105)),94),((10,19),103)),((11,69),54)),((9,(((29,72),84),107)),95))),(((25,47),((28,67),102)),71)),(27,79)),14),45),(((12,34),114),(77,110))),81),(38,76)),57);
 655: 2 -13122.13574 -14302.2336 (0,(((((((((1,2),(((3,52),((31,((36,87),100)),((86,101),112))),(((32,78),(55,59)),43))),((13,(42,68)),93)),(((((((((((((((((4,108),22),111),(15,115)),((18,60),33)),(((((8,(37,98)),(80,109)),((23,(62,96)),70)),(((20,(50,83)),88),((46,61),104))),((30,89),49))),(48,(64,65))),(((56,66),73),(74,116))),(63,113)),6),(53,58)),94),((((((5,99),41),(17,24)),82),44),((((16,40),(21,91)),(75,97)),((39,51),(90,92))))),(((7,26),106),(35,85))),(((10,19),103),105)),((11,69),54)),((9,(((29,72),84),107)),95))),(((25,47),((28,67),102)),71)),(27,79)),14),((((12,34),114),(77,110)),45)),((38,76),81)),57);
 656: 2 -14287.52148 -14304.87151 (0,((((((((1,2),(((((3,52),((31,((36,87),100)),((86,112),101))),43),((32,78),(55,59))),((13,(42,68)),93))),((((((((((((((((4,22),108),((15,115),111)),((18,60),33)),(((((8,(37,98)),(80,109)),((23,70),(62,96))),((((20,83),50),88),((46,61),104))),(30,(49,89)))),(48,(64,65))),(((56,66),73),(74,116))),(63,113)),6),((39,51),(90,92))),(((16,40),(21,91)),(75,97))),82),(((5,(41,99)),(17,24)),44)),((((7,(26,106)),(35,85)),((10,19),103)),(((53,58),105),94))),((11,69),54)),((9,(((29,72),84),107)),95))),(((25,47),((28,67),102)),71)),(27,79)),14),((((12,34),114),(77,110)),45)),((38,76),81)),57);
 657: 1 -14611.45801 -14294.55258 (0,((((((((((1,2),(((3,52),((31,((36,87),100)),((86,101),112))),(((32,78),(55,59)),43))),((13,(42,68)),93)),(((((((((((((((((4,22),108),111),((15,115),((18,60),33))),(((((8,(37,98)),(80,109)),(((23,62),96),70)),((((20,50),83),88),((46,61),104))),((30,89),49))),(48,(64,65))),(((56,66),73),(74,116))),(63,113)),6),((39,51),(90,92))),(((16,40),(21,91)),(75,97))),(((((5,99),41),(17,24)),82),44)),(53,58)),(((((7,106),26),(35,85)),105),94)),((10,19),103)),((11,69),54)),((9,(((29,72),84),107)),95))),(((25,47),((28,67),102)),71)),(27,79)),14),45),(((12,34),114),(77,110))),((38,76),81)),57);
 658: 1 -14622.68945 -14295.52125 (0,(((((((((1,2),((((3,52),((31,((36,87),100)),((86,112),101))),43),((32,78),(55,59)))),((13,(42,68)),93)),(((((((((((((((((((4,108),22),((15,115),111)),((18,60),33)),(((((8,(37,98)),(80,109)),(((23,62),96),70)),((((20,83),50),88),((46,61),104))),((30,49),89))),(48,(64,65))),(((56,66),73),(74,116))),6),(63,113)),((39,51),(90,92))),(((16,40),(21,91)),(75,97))),((((5,(41,99)),(17,24)),82),44)),94),((53,58),105)),((7,(26,106)),(35,85))),((10,19),103)),(11,(54,69))),(((9,95),((29,72),84)),107)),(((25,47),((28,67),102)),71))),(27,79)),14),((((12,34),114),(77,110)),45)),81),(38,76)),57);
 659: 1 -12669.22656 -14301.46375 (0,(((((((1,2),((13,(42,68)),93)),((((3,52),((31,((36,87),100)),((86,101),112))),(((32,78),(55,59)),43)),((((((((((((((((4,108),22),111),((15,115),((18,60),33))),(((((8,(37,98)),(80,109)),(((23,62),70),96)),((((20,83),50),88),((46,61),104))),((30,89),49))),(48,(64,65))),(((56,66),73),(74,116))),(63,113)),6),(53,58)),((((16,40),(21,91)),(75,97)),((39,51),(90,92)))),(((((5,41),99),(17,24)),82),44)),(((7,(26,106)),(35,85)),(94,105))),((10,19),103)),((11,69),54)),((9,(((29,72),84),107)),95)))),(((25,47),((28,67),102)),71)),(14,(27,79))),((((12,34),114),(77,110)),45)),((38,76),81)),57);
 660: 2 -14703.02734 -14293.73724 (0,(((((((((1,2),(((3,52),((31,((86,101),112)),((36,87),100))),(((32,78),(55,59)),43))),((13,(42,68)),93)),((((((((((((((((4,22),108),((15,115),111)),((18,60),33)),(((((8,(37,98)),(80,109)),((23,70),(62,96))),((((20,83),50),88),((46,61),104))),((30,89),49))),(48,(64,65))),(((56,66),73),(74,116))),6),(63,113)),((39,51),(90,92))),(((16,40),(21,91)),(75,97))),((((5,(41,99)),(17,24)),82),44)),((((7,26),106),(35,85)),(((53,58),105),94))),((10,19),103)),(11,(54,69))),((9,(((29,72),84),107)),95))),(((25,47),((28,67),102)),71)),(27,79)),14),((((12,34),114),(77,110)),45)),81),((38,76),57));
 661: 2 -14967.65527 -14296.91687 (0,((((((((1,2),((((3,52),((31,((36,87),100)),((86,101),112))),43),((32,78),(55,59)))),((13,(42,68)),93)),(((((((((((((((((((4,22),108),((15,115),111)),((18,60),33)),(((((8,(37,98)),(80,109)),((23,(62,96)),70)),((((20,50),83),88),((46,61),104))),((30,49),89))),(48,(64,65))),(((56,66),73),(74,116))),(63,113)),6),(53,58)),((39,51),(90,92))),(((5,(41,99)),(17,24)),44)),((((16,40),(21,91)),(75,97)),82)),((((7,26),106),(35,85)),105)),94),((10,19),103)),((11,69),54)),(((9,95),((29,72),84)),107)),(((25,47),((28,67),102)),71))),(27,79)),14),((((12,34),114),(77,110)),45)),((38,76),81)),57);
 662: 3 -14966.25 -14294.75889 (0,((((((((((1,2),((13,(42,68)),93)),(((3,52),((31,((36,87),100)),((86,101),112))),(((32,78),(55,59)),43))),((((((((((((((((4,22),108),((15,115),111)),((18,60),33)),(((((8,(37,98)),(80,109)),(((23,62),96),70)),((((20,50),83),88),((46,61),104))),((30,49),89))),(48,(64,65))),(((56,66),73),(74,116))),(63,113)),6),(53,58)),((((16,40),(21,91)),(75,97)),((39,51),(90,92)))),(((((5,41),99),(17,24)),82),44)),((((7,26),106),(35,85)),(94,105))),((10,19),103)),((11,69),54)),(((9,(((29,72),84),107)),95),(((25,47),((28,67),102)),71)))),(27,79)),14),(((12,34),114),(77,110))),45),81),(38,76)),57);
 663: 6 -14313.13184 -14295.87808 (0,((((((((((1,2),(((3,52),((31,((36,87),100)),((86,101),112))),(((32,78),(55,59)),43))),((13,(42,68)),93)),(((((((((((((((((4,(22,108)),((15,115),111)),((18,60),33)),((30,89),49)),((((8,(37,98)),(80,109)),(((23,62),96),70)),((((20,50),83),88),((46,61),104)))),(48,(64,65))),(((56,66),73),(74,116))),(63,113)),6),((39,51),(90,92))),((((16,40),(21,91)),(75,97)),82)),((((5,41),99),(17,24)),44)),(53,58)),((((7,106),26),(35,85)),(94,105))),((10,19),103)),(11,(54,69))),((9,(((29,72),84),107)),95))),(((25,47),((28,67),102)),71)),(27,79)),14),((((12,34),114),(77,110)),45)),81),(38,76)),57);
 664: 1 -15154.24609 -14292.4923 (0,((((((((1,2),(((((3,52),((31,((36,87),100)),((86,101),112))),43),((32,78),(55,59))),((13,(42,68)),93))),((((((((((((((((4,(22,108)),((15,115),111)),((18,60),33)),(((((8,(37,98)),((((20,83),50),88),((46,61),104))),((23,(62,96)),70)),(80,109)),((30,49),89))),(48,(64,65))),(((56,66),73),(74,116))),6),(63,113)),((39,51),(90,92))),(((16,40),(21,91)),(75,97))),(((((5,99),41),(17,24)),82),44)),(((7,(26,106)),(35,85)),(((53,58),105),94))),((10,19),103)),(11,(54,69))),((9,(((29,72),84),107)),95)),(((25,47),((28,67),102)),71))),(27,79)),14),((((12,34),114),(77,110)),45)),81),(38,76)),57);
 665: 1 -14240.66504 -14303.60724 (0,((((((((1,2),((((3,52),((31,((36,87),100)),((86,112),101))),43),((32,78),(55,59)))),((13,(42,68)),93)),(((25,47),((28,67),102)),71)),((((((((((((((((4,22),108),111),((15,115),((18,60),33))),(((((8,(37,98)),(80,109)),(((23,70),96),62)),((((20,83),50),88),((46,61),104))),((30,49),89))),(48,(64,65))),(((56,66),73),(74,116))),(63,113)),6),((39,51),(90,92))),(53,58)),(((((5,99),41),(17,24)),82),44)),(((((7,106),26),(35,85)),((((16,40),(21,91)),(75,97)),105)),94)),((10,19),103)),((11,69),54)),((9,(((29,72),84),107)),95))),(14,(27,79))),((((12,34),114),(77,110)),45)),((38,76),81)),57);
 666: 4 -14094.56641 -14296.36884 (0,(((((((((1,2),((((3,52),((31,((36,87),100)),((86,101),112))),43),((32,78),(55,59)))),((13,(42,68)),93)),((((((((((((((((4,108),22),((15,115),111)),((18,60),33)),(((((8,(37,98)),(80,109)),((23,70),(62,96))),((((20,83),50),88),((46,61),104))),((30,49),89))),(48,(64,65))),(((56,66),73),(74,116))),(63,113)),6),((39,51),(90,92))),(53,58)),(((((5,41),99),(17,24)),82),44)),(((((7,26),106),(35,85)),((((16,40),(21,91)),(75,97)),105)),94)),((10,19),103)),(11,(54,69))),((9,(((29,72),84),107)),95))),(((25,47),((28,67),102)),71)),(27,79)),14),((((12,34),114),(77,110)),45)),((38,76),81)),57);
 667: 1 -14918.6543 -14300.95694 (0,(((((((1,2),((((3,52),((31,((36,87),100)),((86,101),112))),43),((32,78),(55,59)))),((13,(42,68)),93)),((((((((((((((((((4,22),108),111),((15,115),((18,60),33))),(((((8,(37,98)),(80,109)),(23,((62,96),70))),((((20,50),83),88),((46,61),104))),((30,89),49))),(48,(64,65))),(((56,66),73),(74,116))),(63,113)),6),(53,58)),((39,51),(90,92))),((((16,40),(21,91)),(75,97)),82)),((((5,41),99),(17,24)),44)),((((7,26),106),(35,85)),(94,105))),((10,19),103)),((11,69),54)),((((9,95),107),84),(29,72))),(((25,47),((28,67),102)),71))),(14,(27,79))),((((12,34),114),(77,110)),45)),81),((38,76),57));
 668: 2 -14108.16309 -14296.2044 (0,(((((((((1,2),(((3,52),((31,((36,87),100)),((86,101),112))),(((32,78),(55,59)),43))),((13,(42,68)),93)),((((((((((((((((4,108),22),((15,115),111)),((18,60),33)),(((((8,(37,98)),((((20,83),50),88),((46,61),104))),(((23,96),70),62)),(80,109)),(30,(49,89)))),(48,(64,65))),(((56,66),73),(74,116))),6),(63,113)),((39,51),(90,92))),(((16,40),(21,91)),(75,97))),(((((5,99),41),(17,24)),82),44)),(((7,(26,106)),(35,85)),(((53,58),105),94))),((10,19),103)),((11,69),54)),((9,(((29,72),84),107)),95))),(((25,47),((28,67),102)),71)),(27,79)),14),((((12,34),114),(77,110)),45)),81),((38,76),57));
 669: 1 -13684.36523 -14300.9035 (0,((((((((((1,2),(((3,52),((31,((36,87),100)),((86,112),101))),(((32,78),(55,59)),43))),((13,(42,68)),93)),(((((((((((((((((4,108),22),((15,115),111)),((18,60),33)),(((((8,(37,98)),(80,109)),((23,(62,70)),96)),((((20,50),83),88),((46,61),104))),((30,49),89))),(48,(64,65))),(((56,66),73),(74,116))),6),(63,113)),((((16,40),(75,97)),(21,91)),((39,51),(90,92)))),(((((5,41),99),(17,24)),82),44)),94),(53,58)),(((7,(26,106)),(35,85)),105)),((10,19),103)),(11,(54,69))),((((9,95),107),84),(29,72)))),(((25,47),((28,67),102)),71)),(14,(27,79))),(((12,34),114),(77,110))),45),(38,76)),81),57);
 670: 1 -14015.03516 -14297.04603 (0,((((((((((1,2),(((3,52),(31,(((36,87),100),((86,101),112)))),(((32,78),(55,59)),43))),((13,(42,68)),93)),(((((((((((((((4,(22,108)),((15,115),111)),((18,60),33)),(48,(64,65))),(((((8,(37,98)),(80,109)),(((23,96),62),70)),((((20,50),83),88),((46,61),104))),(30,(49,89)))),(((56,66),73),(74,116))),6),(63,113)),((39,51),(90,92))),(((16,40),(75,97)),(21,91))),(((((5,99),41),(17,24)),82),44)),((((7,26),106),(35,85)),(((53,58),105),94))),((10,19),103)),(11,(54,69))),((9,(((29,72),84),107)),95))),(((25,47),((28,67),102)),71)),(27,79)),14),((((12,34),114),(77,110)),45)),81),(38,76)),57);
 671: 1 -13526.84961 -14292.09279 (0,((((((((1,2),(((((3,52),((31,((36,87),100)),((86,101),112))),43),((32,78),(55,59))),((13,(42,68)),93))),((((((((((((((((4,22),108),((15,115),111)),((18,60),33)),(((((8,(37,98)),(80,109)),(((23,62),70),96)),((((20,50),83),88),((46,61),104))),(30,(49,89)))),(48,(64,65))),(((56,66),73),(74,116))),6),(63,113)),((39,51),(90,92))),(((16,40),(21,91)),(75,97))),(((((5,41),99),(17,24)),82),44)),((((7,26),106),(35,85)),(((53,58),105),94))),((10,19),103)),((11,69),54)),(((9,95),((29,72),84)),107))),(((25,47),((28,67),102)),71)),(27,79)),14),((((12,34),114),(77,110)),45)),((38,76),81)),57);
 672: 1 -13416.6543 -14298.40885 (0,(((((((1,2),(((3,52),((((31,((86,101),112)),((36,87),100)),((32,78),(55,59))),43)),((13,(42,68)),93))),((((((((((((((((((4,22),108),((15,115),111)),((18,60),33)),(((((8,(37,98)),(80,109)),(((23,62),96),70)),((((20,83),50),88),((46,61),104))),((30,49),89))),(48,(64,65))),(((56,66),73),(74,116))),6),(63,113)),((39,51),(90,92))),(((16,40),(75,97)),(21,91))),(((((5,99),41),(17,24)),44),82)),((7,(26,106)),(35,85))),(((53,58),105),94)),((10,19),103)),(11,(54,69))),((9,(((29,72),84),107)),95)),(((25,47),((28,67),102)),71))),(14,(27,79))),((((12,34),114),(77,110)),45)),81),(38,76)),57);
 673: 1 -14269.66992 -14295.47976 (0,(((((((((1,2),(((3,52),((31,((36,87),100)),((86,101),112))),(((32,78),(55,59)),43))),((13,(42,68)),93)),((((((((((((((((4,22),108),((15,115),111)),((18,60),33)),(((((8,(37,98)),(80,109)),(((23,62),96),70)),((((20,83),50),88),((46,61),104))),((30,89),49))),(48,(64,65))),(((56,66),73),(74,116))),(63,113)),6),((39,51),(90,92))),(((16,40),(21,91)),(75,97))),(((((5,41),99),(17,24)),82),44)),(((53,58),105),94)),((7,(26,106)),(35,85))),((10,19),103)),((11,69),54))),(((9,(((29,72),84),107)),95),(((25,47),((28,67),102)),71))),(27,79)),14),((((12,34),114),(77,110)),45)),81),((38,76),57));
 674: 1 -13689.40137 -14308.84493 (0,(((((((1,2),((3,52),((((31,((86,101),112)),((36,87),100)),((32,78),(55,59))),43))),((13,(42,68)),93)),((((((((((((((((((4,108),22),111),((15,115),((18,60),33))),(((((8,(37,98)),(80,109)),(((23,70),62),96)),((((20,50),83),88),((46,61),104))),((30,49),89))),(48,(64,65))),(((56,66),73),(74,116))),(63,113)),6),(((39,51),(90,92)),(53,58))),((((16,40),(21,91)),(75,97)),82)),((((5,99),41),(17,24)),44)),(((7,(26,106)),(35,85)),105)),94),((10,19),103)),(11,(54,69))),((9,(((29,72),84),107)),95)),(((25,47),((28,67),102)),71))),(14,(27,79))),((((12,34),114),(77,110)),45)),((38,76),81)),57);
 675: 1 -14109.70312 -14294.31262 (0,((((((((1,2),(((((3,52),((31,((36,87),100)),((86,101),112))),43),((32,78),(55,59))),((13,(42,68)),93))),(((((((((((((((((4,108),22),111),((15,115),((18,60),33))),(((((8,(37,98)),(80,109)),(((23,62),70),96)),((((20,83),50),88),((46,61),104))),((30,89),49))),(48,(64,65))),(((56,66),73),(74,116))),(63,113)),6),(53,58)),((39,51),(90,92))),((((16,40),(21,91)),(75,97)),82)),((((5,99),41),(17,24)),44)),((((7,106),26),(35,85)),(94,105))),((10,19),103)),(11,(54,69))),((9,(((29,72),84),107)),95))),(((25,47),((28,67),102)),71)),(14,(27,79))),((((12,34),114),(77,110)),45)),81),(38,76)),57);
 676: 8 -14288.89258 -14297.17761 (0,((((((((((1,2),(((3,52),((31,((36,87),100)),((86,101),112))),(((32,78),(55,59)),43))),((13,(42,68)),93)),(((((((((((((((((4,22),108),((15,115),111)),((18,60),33)),((((8,(37,98)),(((23,70),(62,96)),(80,109))),((((20,83),50),88),((46,61),104))),((30,49),89))),(48,(64,65))),(((56,66),73),(74,116))),6),(63,113)),(((((5,41),99),(17,24)),82),44)),((((16,40),(75,97)),(21,91)),((39,51),(90,92)))),94),(53,58)),((((7,26),106),(35,85)),105)),((10,19),103)),(11,(54,69))),(((9,95),((29,72),84)),107))),(((25,47),((28,67),102)),71)),(27,79)),14),((((12,34),114),(77,110)),45)),81),(38,76)),57);
 677: 2 -13973.10742 -14294.91263 (0,(((((((((1,2),(((3,52),((31,((36,87),100)),((86,101),112))),(((32,78),(55,59)),43))),((13,(42,68)),93)),((((((((((((((((4,108),22),((15,115),111)),((18,60),33)),(((((8,(37,98)),(80,109)),(((23,62),70),96)),((((20,83),50),88),((46,61),104))),((30,49),89))),(48,(64,65))),(((56,66),73),(74,116))),(63,113)),6),((39,51),(90,92))),((((16,40),(21,91)),(75,97)),82)),((((5,99),41),(17,24)),44)),(((7,(26,106)),(35,85)),(((53,58),105),94))),((10,19),103)),(11,(54,69))),(((9,(((29,72),84),107)),95),(((25,47),((28,67),102)),71)))),(14,(27,79))),45),(((12,34),114),(77,110))),81),(38,76)),57);
 678: 2 -14001.5498 -14293.21662 (0,((((((((1,2),((13,(42,68)),93)),(((3,52),((31,((86,101),112)),((36,87),100))),(((32,78),(55,59)),43))),((((((((((((((((4,22),108),((15,115),111)),((18,60),33)),(((((8,(37,98)),(80,109)),(((23,62),96),70)),((((20,50),83),88),((46,61),104))),((30,49),89))),(48,(64,65))),(((56,66),73),(74,116))),(63,113)),6),(53,58)),((((16,40),(21,91)),(75,97)),((39,51),(90,92)))),(((((5,41),99),(17,24)),82),44)),((((7,106),26),(35,85)),(94,105))),((10,19),103)),((11,69),54)),(((9,(((29,72),84),107)),95),(((25,47),((28,67),102)),71)))),(14,(27,79))),((((12,34),114),(77,110)),45)),81),(38,76)),57);
 679: 1 -12715.39844 -14302.18305 (0,((((((((1,2),(((((3,52),((86,101),112)),(31,((36,87),100))),43),((32,78),(55,59)))),((13,(42,68)),93)),((((((((((((((((((4,22),108),111),((15,115),((18,60),33))),(((((8,(37,98)),(80,109)),(23,((62,96),70))),((((20,50),83),88),((46,61),104))),((30,89),49))),(48,(64,65))),(((56,66),73),(74,116))),(63,113)),6),(53,58)),((39,51),(90,92))),((((16,40),(21,91)),(75,97)),82)),((((5,41),99),(17,24)),44)),((((7,26),106),(35,85)),(94,105))),((10,19),103)),((11,69),54)),((((9,95),107),84),(29,72))),(((25,47),((28,67),102)),71))),(14,(27,79))),((((12,34),114),(77,110)),45)),81),(38,76)),57);
 680: 1 -14145.87207 -14291.57851 (0,((((((((((1,2),((((3,52),((31,((36,87),100)),((86,101),112))),43),((32,78),(55,59)))),((13,(42,68)),93)),((((((((((((((((4,22),108),((15,115),111)),((18,60),33)),(((((8,(37,98)),(80,109)),(((23,62),96),70)),((((20,83),50),88),((46,61),104))),((30,89),49))),(48,(64,65))),(((56,66),73),(74,116))),(63,113)),6),((39,51),(90,92))),(((16,40),(21,91)),(75,97))),(((((5,41),99),(17,24)),82),44)),(((53,58),105),94)),((7,(26,106)),(35,85))),((10,19),103)),((11,69),54))),(((9,(((29,72),84),107)),95),(((25,47),((28,67),102)),71))),(27,79)),14),((((12,34),114),(77,110)),45)),81),(38,76)),57);
 681: 1 -14340.31445 -14293.49255 (0,(((((((((1,2),((((3,52),((31,((36,87),100)),((86,112),101))),43),((32,78),(55,59)))),((13,(42,68)),93)),((((((((((((((((((4,108),22),((15,115),111)),((18,60),33)),(((((8,(37,98)),(80,109)),((23,70),(62,96))),((((20,50),83),88),((46,61),104))),((30,49),89))),(48,(64,65))),(((56,66),73),(74,116))),(63,113)),6),(((39,51),(90,92)),(53,58))),(((16,40),(21,91)),(75,97))),(((((5,41),99),(17,24)),82),44)),(((7,(26,106)),(35,85)),105)),94),((10,19),103)),((11,69),54)),((9,(((29,72),84),107)),95)),(((25,47),((28,67),102)),71))),(27,79)),14),((((12,34),114),(77,110)),45)),81),(38,76)),57);
 682: 1 -14053.4082 -14301.345 (0,((((((((1,2),((13,(42,68)),93)),(((((3,52),((31,((36,87),100)),((86,112),101))),43),((32,78),(55,59))),(((((((((((((((((4,22),108),((15,115),111)),((18,60),33)),(((((8,(37,98)),(80,109)),(((23,70),62),96)),((((20,83),50),88),((46,61),104))),(30,(49,89)))),(48,(64,65))),(((56,66),73),(74,116))),(63,113)),6),((39,51),(90,92))),((((16,40),(21,91)),(75,97)),82)),((((5,41),99),(17,24)),44)),((7,(26,106)),(35,85))),(((53,58),105),94)),((10,19),103)),((11,69),54)),((9,(((29,72),84),107)),95)))),(((25,47),((28,67),102)),71)),(27,79)),14),((((12,34),114),(77,110)),45)),((38,76),81)),57);
 683: 1 -14050.47266 -14300.53738 (0,(((((((((1,2),(((3,52),((31,((36,87),100)),((86,101),112))),(((32,78),(55,59)),43))),((13,(42,68)),93)),(((((((((((((4,(22,108)),(((15,115),((18,60),33)),111)),(48,(64,65))),(((((8,(37,98)),(80,109)),((23,70),(62,96))),(((20,(50,83)),88),((46,61),104))),(30,(49,89)))),(((56,66),73),(74,116))),(6,(63,113))),((39,51),(90,92))),(((16,40),(21,91)),(75,97))),(((((5,41),99),(17,24)),82),44)),(((7,(26,106)),(35,85)),(((53,58),105),94))),((10,19),103)),(11,(54,69))),((9,(((29,72),84),107)),95))),(((25,47),((28,67),102)),71)),(27,79)),14),((((12,34),114),(77,110)),45)),((38,76),81)),57);
 684: 1 -14874.83398 -14307.5579 (0,((((((((1,2),(((((3,52),(31,(((36,87),100),((86,101),112)))),(((32,78),(55,59)),43)),((13,(42,68)),93)),(((((((((((((((((4,22),108),((15,115),111)),((18,60),33)),(((((8,(37,98)),(80,109)),((23,96),(62,70))),((((20,50),83),88),((46,61),104))),((30,49),89))),(48,(64,65))),(((56,66),73),(74,116))),6),(63,113)),((((5,99),41),(17,24)),82)),((((16,40),(21,91)),(75,97)),((39,51),(90,92)))),(((7,(26,106)),(35,85)),105)),(53,58)),(44,94)),((10,19),103)),((11,69),54)),((9,(((29,72),84),107)),95)))),(((25,47),((28,67),102)),71)),(27,79)),14),((((12,34),114),(77,110)),45)),81),(38,76)),57);
 685: 2 -14547.66016 -14303.2359 (0,((((((1,2),(((((3,52),((31,((36,87),100)),((86,101),112))),43),((32,78),(55,59))),((13,(42,68)),93))),(((((((((((((((((((4,108),22),((15,115),111)),((18,60),33)),(((((8,(37,98)),(80,109)),(((23,70),96),62)),((((20,83),50),88),((46,61),104))),((30,89),49))),(48,(64,65))),(((56,66),73),(74,116))),(63,113)),6),(53,58)),((39,51),(90,92))),(((16,40),(21,91)),(75,97))),(((((7,26),106),(35,85)),(((10,19),103),105)),94)),(((5,41),99),(17,24))),82),44),(11,(54,69))),((9,(((29,72),84),107)),95)),(((25,47),((28,67),102)),71))),(14,(27,79))),((((12,34),114),(77,110)),45)),(38,(76,81))),57);
 686: 1 -14222.02051 -14304.33101 (0,(((((((((1,2),(((3,52),((31,((86,101),112)),((36,87),100))),(((32,78),(55,59)),43))),((13,(42,68)),93)),((((((((((((((((((4,22),108),((15,115),111)),((18,60),33)),(((((8,(37,98)),(80,109)),(((23,62),70),96)),((((20,83),50),88),((46,61),104))),(30,(49,89)))),(48,(64,65))),(((56,66),73),(74,116))),(63,113)),6),(90,92)),(39,51)),(((16,40),(75,97)),(21,91))),((((5,(41,99)),(17,24)),44),82)),((53,58),105)),(((7,(26,106)),(35,85)),94)),((10,19),103)),(11,(54,69))),(((9,95),((29,72),84)),107))),(((25,47),((28,67),102)),71)),(27,79)),14),((((12,34),114),(77,110)),45)),((38,76),81)),57);
 687: 9 -13688.65332 -14302.28587 (0,((((((((((1,2),((((3,52),((31,((36,87),100)),((86,101),112))),43),((32,78),(55,59)))),((13,(42,68)),93)),((((((((((((((((4,108),22),((15,115),111)),((18,60),33)),(((((8,(37,98)),(80,109)),(((23,62),96),70)),((30,49),89)),((((20,83),50),88),((46,61),104)))),(48,(64,65))),(((56,66),73),(74,116))),(63,113)),6),(53,58)),((((16,40),(21,91)),(75,97)),((39,51),(90,92)))),(((((5,41),99),(17,24)),82),44)),((((7,106),26),(35,85)),(94,105))),((10,19),103)),(11,(54,69))),((9,(((29,72),84),107)),95))),(((25,47),((28,67),102)),71)),(27,79)),14),((((12,34),114),(77,110)),45)),81),(38,76)),57);
 688: 1 -14614.51953 -14299.87029 (0,((((((1,2),((((((3,52),((31,((36,87),100)),((86,101),112))),43),((32,78),(55,59))),((13,(42,68)),93)),((((((((((((((((((4,22),108),((15,115),111)),((18,60),33)),(((((8,(37,98)),((((20,83),50),88),((46,61),104))),(((23,62),70),96)),(80,109)),((30,49),89))),(48,(64,65))),(((56,66),73),(74,116))),6),(63,113)),((39,51),(90,92))),(((16,40),(21,91)),(75,97))),(((((5,99),41),(17,24)),82),44)),(53,58)),((((7,26),106),(35,85)),(94,105))),((10,19),103)),(11,(54,69))),((9,(((29,72),84),107)),95)),(((25,47),((28,67),102)),71)))),(14,(27,79))),((((12,34),114),(77,110)),45)),81),(38,76)),57);
 689: 1 -14665.92383 -14293.99998 (0,(((((((((1,2),((((3,52),((31,((36,87),100)),((86,101),112))),43),((32,78),(55,59)))),((13,(42,68)),93)),((((((((((((((((((4,22),108),111),((15,115),((18,60),33))),(((((8,(37,98)),(80,109)),(((23,62),96),70)),((((20,50),83),88),((46,61),104))),((30,49),89))),(48,(64,65))),(((56,66),73),(74,116))),(63,113)),6),(53,58)),((39,51),(90,92))),((((16,40),(21,91)),(75,97)),82)),((((5,41),99),(17,24)),44)),(((7,(26,106)),(35,85)),(94,105))),((10,19),103)),(11,(54,69))),(((25,47),((28,67),102)),71)),((9,(((29,72),84),107)),95))),(27,79)),14),((((12,34),114),(77,110)),45)),81),(38,76)),57);
 690: 1 -14122.87793 -14294.7055 (0,((((((1,2),((((((3,52),((31,((36,87),100)),((86,101),112))),43),((32,78),(55,59))),((13,(42,68)),93)),(((((((((((((((((4,22),108),((15,115),111)),((18,60),33)),(((((8,(37,98)),(80,109)),(((23,62),96),70)),((((20,50),83),88),((46,61),104))),((30,49),89))),(48,(64,65))),(((56,66),73),(74,116))),6),(63,113)),((39,51),(90,92))),(((16,40),(21,91)),(75,97))),(((((5,99),41),(17,24)),82),44)),((((7,26),106),(35,85)),(((53,58),105),94))),((10,19),103)),(11,(54,69))),((9,(((29,72),84),107)),95)),(((25,47),((28,67),102)),71)))),(27,79)),14),((((12,34),114),(77,110)),45)),((38,76),81)),57);
 691: 2 -14092.53711 -14310.56723 (0,((((((((((1,2),(((3,52),((31,((36,87),100)),((86,101),112))),(((32,78),(55,59)),43))),((13,(42,68)),93)),((((((((((((((((4,22),108),((15,115),111)),((18,60),33)),(((((8,(37,98)),(80,109)),((23,96),(62,70))),((((20,50),83),88),((46,61),104))),((30,49),89))),(48,(64,65))),(((56,66),73),(74,116))),6),(63,113)),((39,51),(90,92))),((16,40),(21,91))),((((5,(41,99)),(17,24)),82),(((((7,26),106),(35,85)),(((53,58),105),94)),(75,97)))),44),((10,19),103)),(11,(54,69))),((9,(((29,72),84),107)),95))),(((25,47),((28,67),102)),71)),(14,(27,79))),45),(((12,34),114),(77,110))),81),(38,76)),57);
 692: 1 -16071.32812 -14304.94929 (0,(((((((((1,2),(((3,52),((31,((36,87),100)),((86,101),112))),(((32,78),(55,59)),43))),((13,(42,68)),93)),((((((((((((((((4,22),108),((15,115),111)),((18,60),33)),(((((8,(37,98)),(80,109)),(((23,70),96),62)),((((20,50),83),88),((46,61),104))),((30,49),89))),(48,(64,65))),((((56,66),73),(74,116)),(63,113))),6),(53,58)),((39,51),(90,92))),(((16,40),(21,91)),(75,97))),(((((7,26),106),(35,85)),(((10,19),103),105)),94)),((((5,99),41),(17,24)),82)),44),(11,(54,69))),((9,(((29,72),84),107)),95))),(((25,47),((28,67),102)),71)),(27,79)),14),((((12,34),114),(77,110)),45)),((38,76),81)),57);
 693: 1 -13594.38086 -14302.41462 (0,(((((((((1,2),(((3,52),((31,((36,87),100)),((86,101),112))),(((32,78),(55,59)),43))),((13,(42,68)),93)),((((((((((((((((4,(22,108)),((15,115),111)),((18,60),33)),(((((8,(37,98)),((((20,83),50),88),((46,61),104))),(((23,62),70),96)),(80,109)),((30,89),49))),(48,(64,65))),(((56,66),73),(74,116))),6),(63,113)),(39,51)),(90,92)),(((16,40),(21,91)),(75,97))),(((((5,99),41),(17,24)),82),44)),((((7,26),106),(35,85)),(((53,58),105),94))),((10,19),103)),((11,69),54)),((9,(((29,72),84),107)),95))),(((25,47),((28,67),102)),71)),(27,79)),14),((((12,34),114),(77,110)),45)),((38,76),81)),57);
 694: 2 -13750.78711 -14301.79338 (0,((((((((1,2),((((3,52),((31,((36,87),100)),((86,101),112))),43),((32,78),(55,59)))),((13,(42,68)),93)),(((((((((((((((((4,22),108),111),((15,115),((18,60),33))),(((((8,(37,98)),(80,109)),(((23,70),96),62)),((((20,83),50),88),((46,61),104))),((30,49),89))),(48,(64,65))),(((56,66),73),(74,116))),(63,113)),6),((39,51),(90,92))),(53,58)),(((((5,99),41),(17,24)),82),44)),(((((7,106),26),(35,85)),((((16,40),(21,91)),(75,97)),105)),94)),((10,19),103)),((11,69),54)),((9,(((29,72),84),107)),95)),(((25,47),((28,67),102)),71))),(14,(27,79))),45),(((12,34),114),(77,110))),((38,76),81)),57);
 695: 1 -15255.625 -14296.30326 (0,((((((((((1,2),((3,52),((((31,((86,101),112)),((36,87),100)),((32,78),(55,59))),43))),((13,(42,68)),93)),((((((((((((((((4,22),108),((15,115),111)),((18,60),33)),(((((8,(37,98)),(80,109)),(((23,62),70),96)),(((20,(50,83)),88),((46,61),104))),((30,89),49))),(48,(64,65))),(((56,66),73),(74,116))),(63,113)),6),(53,58)),((((16,40),(21,91)),(75,97)),((39,51),(90,92)))),(((((5,41),99),(17,24)),82),44)),(((7,(26,106)),(35,85)),(94,105))),((10,19),103)),((11,69),54)),((9,(((29,72),84),107)),95))),(((25,47),((28,67),102)),71)),(27,79)),14),((((12,34),114),(77,110)),45)),81),(38,76)),57);
 696: 1 -13922.7334 -14305.90638 (0,((((((((((1,2),(((3,52),((31,((36,87),100)),((86,101),112))),(((32,78),(55,59)),43))),((13,(42,68)),93)),((((((((((((((((((4,22),108),((15,115),111)),((18,60),33)),(((((8,(37,98)),(80,109)),((23,70),(62,96))),((((20,83),50),88),((46,61),104))),((30,49),89))),(48,(64,65))),(((56,66),73),(74,116))),6),(63,113)),(((((5,41),99),(17,24)),82),44)),(((16,40),(75,97)),(21,91))),((39,51),(90,92))),94),(53,58)),((((7,106),26),(35,85)),105)),((10,19),103)),(11,(54,69))),(((9,95),((29,72),84)),107))),(((25,47),((28,67),102)),71)),(27,79)),14),((((12,34),114),(77,110)),45)),81),(38,76)),57);
 697: 1 -15431.68164 -14302.80902 (0,((((((((((1,2),(((3,52),((31,((36,87),100)),((86,112),101))),(((32,78),(55,59)),43))),((13,(42,68)),93)),((((((((((((((((4,22),108),((15,115),111)),((18,60),33)),(48,(64,65))),(((((8,(37,98)),((((20,50),83),88),((46,61),104))),(((23,62),70),96)),(80,109)),((30,49),89))),(((56,66),73),(74,116))),6),(63,113)),((39,51),(90,92))),(((16,40),(75,97)),(21,91))),(((((5,99),41),(17,24)),82),44)),((((7,106),26),(35,85)),(((53,58),105),94))),((10,19),103)),((11,69),54)),((9,(((29,72),84),107)),95))),(((25,47),((28,67),102)),71)),(27,79)),14),81),((((12,34),114),(77,110)),45)),(38,76)),57);
 698: 2 -14292.78125 -14293.84027 (0,(((((((((1,2),(((3,52),((31,((36,87),100)),((86,101),112))),(((32,78),(55,59)),43))),((13,(42,68)),93)),((((((((((((((((4,22),108),((15,115),111)),((18,60),33)),(((((8,(37,98)),(80,109)),(23,((62,96),70))),((((20,83),50),88),((46,61),104))),((30,49),89))),(48,(64,65))),(((56,66),73),(74,116))),(63,113)),6),(53,58)),((((16,40),(21,91)),(75,97)),((39,51),(90,92)))),(((((5,41),99),(17,24)),82),44)),(((((7,106),26),(35,85)),105),94)),((10,19),103)),(11,(54,69))),((9,(((29,72),84),107)),95))),(((25,47),((28,67),102)),71)),(27,79)),14),((((12,34),114),(77,110)),45)),81),((38,76),57));
 699: 1 -15043.02539 -14303.54074 (0,((((((((((1,2),((((3,52),((86,101),112)),(31,((36,87),100))),(((32,78),(55,59)),43))),((13,(42,68)),93)),(((((((((((((((4,(22,108)),((15,115),111)),((18,60),33)),(((((8,(37,98)),(80,109)),(((23,62),96),70)),((((20,50),83),88),((46,61),104))),(30,(49,89)))),(48,(64,65))),(((56,66),73),(74,116))),(63,113)),6),((39,51),(90,92))),((((16,40),(21,91)),(75,97)),82)),((((5,41),99),(17,24)),44)),((((((7,26),106),(35,85)),105),(53,58)),94)),((10,19),103)),((11,69),54)),((9,(((29,72),84),107)),95))),(((25,47),((28,67),102)),71)),(27,79)),14),((((12,34),114),(77,110)),45)),81),(38,76)),57);
 700: 1 -13744.49805 -14291.27263 (0,(((((((1,2),((((3,52),((31,((36,87),100)),((86,112),101))),(((32,78),(55,59)),43)),((13,(42,68)),93))),(((((((((((((((4,108),22),((15,115),111)),((18,60),33)),(((((8,(37,98)),(80,109)),((23,70),(62,96))),((((20,50),83),88),((46,61),104))),((30,49),89))),(48,(64,65))),(((56,66),73),(74,116))),6),(63,113)),((39,51),(90,92))),(((16,40),(21,91)),(75,97))),(((((5,99),41),(17,24)),82),44)),((((7,26),106),(35,85)),(((53,58),105),94))),((10,19),103)),((11,69),54))),(((9,(((29,72),84),107)),95),(((25,47),((28,67),102)),71))),(14,(27,79))),((((12,34),114),(77,110)),45)),((38,76),81)),57);
 701: 1 -13743.49512 -14305.37081 (0,(((((((((1,2),(((3,52),((31,((36,87),100)),((86,101),112))),(((32,78),(55,59)),43))),((13,(42,68)),93)),((((((((((((((((4,22),108),((15,115),111)),((18,60),33)),(48,(64,65))),(((((8,(37,98)),(80,109)),(((23,96),62),70)),(((20,(50,83)),88),((46,61),104))),(30,(49,89)))),(((56,66),73),(74,116))),6),(63,113)),((39,51),(90,92))),(((16,40),(21,91)),(75,97))),((((7,(26,106)),(35,85)),((10,19),103)),(((53,58),105),94))),((((5,41),99),(17,24)),82)),44),(11,(54,69))),((9,(((29,72),84),107)),95))),(((25,47),((28,67),102)),71)),(27,79)),14),((((12,34),114),(77,110)),45)),((38,76),81)),57);
 702: 1 -15059.2041 -14314.46394 (0,(((((((((((1,2),((13,(42,68)),93)),(((3,52),((31,((36,87),100)),((86,101),112))),(((32,78),(55,59)),43))),((((((((((((((((4,22),108),((15,115),111)),((18,60),33)),(((((8,(37,98)),(80,109)),((23,96),(62,70))),(((20,(50,83)),88),((46,61),104))),((30,49),89))),(48,(64,65))),(((56,66),73),(74,116))),6),(63,113)),((39,51),(90,92))),((16,40),(21,91))),(((((7,106),26),(35,85)),(((53,58),105),94)),(75,97))),(((5,(41,99)),(17,24)),82)),44),((10,19),103)),(11,(54,69)))),((9,(((29,72),84),107)),95)),(((25,47),((28,67),102)),71)),(14,(27,79))),(((12,34),114),(77,110))),45),81),(38,76)),57);
 703: 1 -14580.55469 -14309.75328 (0,(((((((((1,2),((3,52),((31,(((32,78),(55,59)),(((36,87),100),((86,101),112)))),43))),((13,(42,68)),93)),((((((((((((((((4,108),22),((15,115),111)),((18,60),33)),(((((8,(37,98)),((((20,50),83),88),((46,61),104))),(23,((62,96),70))),(80,109)),((30,49),89))),(48,(64,65))),(((56,66),73),(74,116))),(63,113)),6),(53,58)),((((16,40),(21,91)),(75,97)),((39,51),(90,92)))),(((((5,99),41),(17,24)),82),44)),((((7,26),106),(35,85)),(94,105))),((10,19),103)),(11,(54,69))),((9,(((29,72),84),107)),95))),(((25,47),((28,67),102)),71)),(27,79)),14),((((12,34),114),(77,110)),45)),((38,76),81)),57);
 704: 1 -13389.71484 -14299.46568 (0,((((((((((1,2),(((3,52),((31,((36,87),100)),((86,101),112))),(((32,78),(55,59)),43))),((13,(42,68)),93)),((((((((((((((((4,108),22),((15,115),111)),((18,60),33)),((((8,(37,98)),(80,109)),(((23,62),96),70)),(((20,(50,83)),88),((46,61),104)))),((30,49),89)),((48,(64,65)),(((56,66),73),(74,116)))),(63,113)),6),(53,58)),(94,105)),(((((5,(41,99)),(17,24)),82),44),((((16,40),(21,91)),(75,97)),((39,51),(90,92))))),((7,(26,106)),(35,85))),((10,19),103)),(11,(54,69))),((9,(((29,72),84),107)),95))),(((25,47),((28,67),102)),71)),(14,(27,79))),(((12,34),114),(77,110))),45),(38,76)),81),57);
 705: 1 -14659.94727 -14321.54218 (0,(((((((((((1,2),(((3,52),((31,((36,87),100)),((86,101),112))),(((32,78),(55,59)),43))),((13,(42,68)),93)),(((((((((((((((4,108),22),((15,115),111)),((18,60),33)),(((((8,((37,98),80)),109),(((23,62),70),96)),(((20,(50,83)),88),((46,61),104))),((30,49),89))),(48,(64,65))),(((56,66),73),(74,116))),6),(63,113)),((39,51),(90,92))),(((16,40),(21,91)),(75,97))),((((5,(41,99)),(17,24)),82),44)),(((7,(26,106)),(35,85)),(((53,58),105),94))),((10,19),103)),(11,(54,69)))),((9,(((29,72),84),107)),95)),(((25,47),((28,67),102)),71)),(27,79)),14),((((12,34),114),(77,110)),45)),81),(38,76)),57);
 706: 1 -15124.50879 -14292.61409 (0,(((((((((1,2),((((3,52),((31,((36,87),100)),((86,101),112))),(((32,78),(55,59)),43)),((13,(42,68)),93))),((((((((((((((((4,22),108),((15,115),111)),((18,60),33)),(((((8,(37,98)),(80,109)),(((23,62),70),96)),((((20,83),50),88),((46,61),104))),((30,49),89))),(48,(64,65))),(((56,66),73),(74,116))),(63,113)),6),(53,58)),(94,105)),((((((5,41),99),(17,24)),82),44),((((16,40),(21,91)),(75,97)),((39,51),(90,92))))),(((7,106),26),(35,85))),((10,19),103)),((11,69),54)),((9,(((29,72),84),107)),95))),(((25,47),((28,67),102)),71)),(27,79)),14),((((12,34),114),(77,110)),45)),81),(38,76)),57);
 707: 1 -15107.63184 -14306.57185 (0,(((((((((1,2),(((3,52),((31,((36,87),100)),((86,101),112))),(((32,78),(55,59)),43))),((13,(42,68)),93)),((((((((((((((((((4,22),108),((15,115),111)),((18,60),33)),(((((8,(37,98)),(80,109)),((23,96),(62,70))),((((20,50),83),88),((46,61),104))),((30,49),89))),(48,(64,65))),(((56,66),73),(74,116))),6),(63,113)),((39,51),(90,92))),((16,40),(21,91))),(((((5,41),99),(17,24)),82),44)),(75,97)),(((7,26),106),(35,85))),(((53,58),105),94)),((10,19),103)),(11,(54,69))),((9,(((29,72),84),107)),95))),(((25,47),((28,67),102)),71)),(27,79)),14),((((12,34),114),(77,110)),45)),81),((38,76),57));
 708: 2 -16042.31543 -14311.34143 (0,((((((((((1,2),((3,52),((((31,((86,101),112)),((36,87),100)),((32,78),(55,59))),43))),((13,(42,68)),93)),(((((((((((((((((4,108),22),111),((15,115),((18,60),33))),(((((8,(37,98)),(80,109)),((23,(62,96)),70)),((30,49),89)),((((20,50),83),88),((46,61),104)))),(48,(64,65))),(((56,66),73),(74,116))),(63,113)),6),(53,58)),((39,51),(90,92))),((((16,40),(21,91)),(75,97)),82)),((((5,99),41),(17,24)),44)),(((7,(26,106)),(35,85)),(94,105))),((10,19),103)),(11,(54,69))),((9,(((29,72),84),107)),95))),(((25,47),((28,67),102)),71)),(27,79)),14),((((12,34),114),(77,110)),45)),81),(38,76)),57);
 709: 2 -13976.00977 -14297.37209 (0,((((((1,2),(((((3,52),((31,((36,87),100)),((86,101),112))),43),((32,78),(55,59))),((13,(42,68)),93))),(((((((((((((((((4,22),108),((15,115),111)),((18,60),33)),(((((8,(37,98)),(80,109)),(((23,62),96),70)),(((20,50),83),(((46,61),104),88))),((30,49),89))),(48,(64,65))),(((56,66),73),(74,116))),6),(63,113)),((39,51),(90,92))),(((16,40),(21,91)),(75,97))),(((((5,99),41),(17,24)),82),44)),((((7,26),106),(35,85)),(((53,58),105),94))),((10,19),103)),(11,(54,69))),((9,(((29,72),84),107)),95)),(((25,47),((28,67),102)),71))),(14,(27,79))),((((12,34),114),(77,110)),45)),((38,76),81)),57);
 710: 1 -14975.16797 -14298.32891 (0,(((((((((1,2),(((3,52),(((32,78),(55,59)),43)),((31,((86,101),112)),((36,87),100)))),((13,(42,68)),93)),(((((((((((((((((4,22),108),((15,115),111)),((18,60),33)),(((((8,(37,98)),(80,109)),(((23,62),96),70)),((((20,50),83),88),((46,61),104))),((30,49),89))),(48,(64,65))),(((56,66),73),(74,116))),6),(63,113)),((39,51),(90,92))),((((16,40),(21,91)),(75,97)),82)),((((5,41),99),(17,24)),44)),((7,(26,106)),(35,85))),(((53,58),105),94)),((10,19),103)),(11,(54,69))),((9,(((29,72),84),107)),95))),(((25,47),((28,67),102)),71)),(27,79)),14),((((12,34),114),(77,110)),45)),((38,76),81)),57);
 711: 1 -14610.87305 -14296.93537 (0,(((((((((1,2),(((3,52),((31,((36,87),100)),(86,(101,112)))),(((32,78),(55,59)),43))),((13,(42,68)),93)),((((((((((((((((((4,22),108),111),(15,115)),((18,60),33)),(((((8,(37,98)),(80,109)),(((23,62),96),70)),((((20,83),50),88),((46,61),104))),((30,49),89))),(48,(64,65))),(((56,66),73),(74,116))),6),(63,113)),((((16,40),(21,91)),(75,97)),((39,51),(90,92)))),(53,58)),(((((5,41),99),(17,24)),82),44)),(((7,(26,106)),(35,85)),(94,105))),((10,19),103)),(11,(54,69))),(((25,47),((28,67),102)),71)),((9,(((29,72),84),107)),95))),(27,79)),14),((((12,34),114),(77,110)),45)),81),(38,76)),57);
 712: 2 -14401.81055 -14296.20127 (0,(((((((((1,2),(((3,52),((31,((36,87),100)),((86,101),112))),(((32,78),(55,59)),43))),((13,(42,68)),93)),(((((((((((((((((4,108),22),111),((15,115),((18,60),33))),(((((8,(37,98)),(80,109)),((23,96),(62,70))),((((20,50),83),88),((46,61),104))),((30,49),89))),(48,(64,65))),(((56,66),73),(74,116))),(63,113)),6),(53,58)),((((16,40),(21,91)),(75,97)),((39,51),(90,92)))),(((((5,99),41),(17,24)),82),44)),((((7,26),106),(35,85)),(94,105))),((10,19),103)),(11,(54,69))),((9,(((29,72),84),107)),95)),(((25,47),((28,67),102)),71))),(14,(27,79))),(((12,34),114),(77,110))),45),81),(38,76)),57);
 713: 1 -13849.49023 -14294.13742 (0,(((((((((1,2),((((3,52),((31,((36,87),100)),((86,101),112))),(((32,78),(55,59)),43)),((13,(42,68)),93))),(((((((((((((((4,108),22),((15,115),111)),((18,60),33)),(((((8,(37,98)),(80,109)),(((23,62),96),70)),((((20,50),83),88),((46,61),104))),((30,89),49))),(48,(64,65))),(((56,66),73),(74,116))),(63,113)),6),(53,58)),(94,105)),(((((5,(41,99)),(17,24)),82),44),((((16,40),(21,91)),(75,97)),((39,51),(90,92))))),((7,(26,106)),(35,85))),((10,19),103)),(11,(54,69)))),((9,(((29,72),84),107)),95)),(((25,47),((28,67),102)),71)),(14,(27,79))),((((12,34),114),(77,110)),45)),(38,76)),81),57);
 714: 1 -14441.8457 -14296.68006 (0,(((((((((1,2),((((3,52),((31,((36,87),100)),((86,101),112))),43),((32,78),(55,59)))),((13,(42,68)),93)),(((((((((((((((((4,22),108),111),((15,115),((18,60),33))),(((((8,(37,98)),(80,109)),(23,((62,96),70))),((((20,50),83),88),((46,61),104))),((30,89),49))),(48,(64,65))),(((56,66),73),(74,116))),(63,113)),6),(53,58)),((39,51),(90,92))),((((16,40),(21,91)),(75,97)),82)),((((5,41),99),(17,24)),44)),((((7,26),106),(35,85)),(94,105))),((10,19),103)),((11,69),54)),((((9,95),107),84),(29,72)))),(((25,47),((28,67),102)),71)),(14,(27,79))),((((12,34),114),(77,110)),45)),81),(38,76)),57);
 715: 1 -15133.86816 -14301.22896 (0,(((((((((1,2),(((((3,52),((31,((36,87),100)),((86,101),112))),(((32,78),(55,59)),43)),((((((((((((((((((4,108),22),((15,115),111)),((18,60),33)),(((((8,(37,98)),(80,109)),(((23,96),70),62)),((((20,83),50),88),((46,61),104))),((30,49),89))),(48,(64,65))),(((56,66),73),(74,116))),(63,113)),6),(53,58)),((39,51),(90,92))),(((16,40),(21,91)),(75,97))),(((((5,41),99),(17,24)),82),44)),((((7,26),106),(35,85)),105)),94),((10,19),103)),(11,(54,69))),((9,(((29,72),84),107)),95))),((13,(42,68)),93))),(((25,47),((28,67),102)),71)),(27,79)),14),((((12,34),114),(77,110)),45)),81),76),38),57);
 716: 2 -14218.12305 -14304.47839 (0,(((((((((1,2),((((3,52),((31,((36,87),100)),(86,(101,112)))),43),((32,78),(55,59)))),((13,(42,68)),93)),((((((((((((((((4,22),108),111),((15,115),((18,60),33))),(((((8,(37,98)),(80,109)),(((23,96),62),70)),((30,89),49)),((((20,83),50),88),((46,61),104)))),(48,(64,65))),(((56,66),73),(74,116))),(63,113)),6),(53,58)),((((16,40),(21,91)),(75,97)),((39,51),(90,92)))),(((((5,41),99),(17,24)),82),44)),(((7,(26,106)),(35,85)),(94,105))),((10,19),103)),((11,69),54)),((9,(((29,72),84),107)),95))),(((25,47),((28,67),102)),71)),(27,79)),14),((((12,34),114),(77,110)),45)),((38,76),81)),57);
 717: 1 -14848.13379 -14304.77201 (0,(((((((((1,2),(((3,52),((31,((36,87),100)),((86,101),112))),(((32,78),(55,59)),43))),((13,(42,68)),93)),(((((((((((((((4,(22,108)),((15,115),111)),((18,60),33)),(((((8,(37,98)),(80,109)),(((23,70),62),96)),((((20,83),50),88),((46,61),104))),(30,(49,89)))),(48,(64,65))),(((56,66),73),(74,116))),(63,113)),6),(53,58)),((((16,40),(21,91)),(75,97)),((39,51),(90,92)))),((((7,(26,106)),(35,85)),(((10,19),103),105)),94)),((((5,41),99),(17,24)),82)),44),(11,(54,69))),((9,(((29,72),84),107)),95))),(((25,47),((28,67),102)),71)),(27,79)),14),((((12,34),114),(77,110)),45)),81),((38,76),57));
 718: 2 -14543.19922 -14299.54176 (0,(((((((((((1,2),((((3,52),(31,(((36,87),100),((86,101),112)))),43),((32,78),(55,59)))),((13,(42,68)),93)),((((((((((((((((4,108),22),((15,115),111)),((18,60),33)),(((((8,(37,98)),(80,109)),(((23,62),96),70)),(((20,(50,83)),88),((46,61),104))),((30,49),89))),(48,(64,65))),(((56,66),73),(74,116))),(63,113)),6),((39,51),(90,92))),(((16,40),(21,91)),(75,97))),((((7,106),26),(35,85)),(((53,58),105),94))),(((((5,41),99),(17,24)),82),44)),((10,19),103)),(11,(54,69))),((9,(((29,72),84),107)),95))),(((25,47),((28,67),102)),71)),(27,79)),14),45),(((12,34),114),(77,110))),81),(38,76)),57);
 719: 1 -14769.44727 -14299.1141 (0,((((((((((1,2),((((3,52),((31,((36,87),100)),((86,101),112))),43),((32,78),(55,59)))),((13,(42,68)),93)),(((((((((((((((4,108),22),((15,115),111)),((18,60),33)),(((((8,(37,98)),(80,109)),(((23,70),62),96)),(((20,(50,83)),88),((46,61),104))),((30,49),89))),(48,(64,65))),(((56,66),73),(74,116))),6),(63,113)),((39,51),(90,92))),(((16,40),(75,97)),(21,91))),(((((5,41),99),(17,24)),44),82)),(((((7,26),106),(35,85)),((10,19),103)),(((53,58),105),94))),(11,(54,69))),((9,(((29,72),84),107)),95))),(((25,47),((28,67),102)),71)),(27,79)),14),((((12,34),114),(77,110)),45)),81),(38,76)),57);
 720: 1 -14579.10938 -14294.99242 (0,(((((((((1,2),((3,52),(((31,((36,87),100)),((86,101),112)),(((32,78),(55,59)),43)))),((13,(42,68)),93)),((((((((((((((((4,108),22),((15,115),111)),((18,60),33)),(((((8,(37,98)),(80,109)),(((23,62),70),96)),((((20,50),83),88),((46,61),104))),(30,(49,89)))),(48,(64,65))),(((56,66),73),(74,116))),(63,113)),6),(53,58)),((((16,40),(21,91)),(75,97)),((39,51),(90,92)))),(((((5,41),99),(17,24)),44),82)),((((7,26),106),(35,85)),(94,105))),((10,19),103)),(11,(54,69))),((9,(((29,72),84),107)),95))),(((25,47),((28,67),102)),71)),(27,79)),14),((((12,34),114),(77,110)),45)),((38,76),81)),57);
 721: 1 -14402.00977 -14299.91507 (0,((((((((1,2),((((3,52),((31,((36,87),100)),(86,(101,112)))),(((32,78),(55,59)),43)),((13,(42,68)),93))),(((25,47),((28,67),102)),71)),(((((((((((((((((4,(22,108)),111),((15,115),((18,60),33))),(((((8,(37,98)),(80,109)),(23,((62,96),70))),((((20,50),83),88),((46,61),104))),(30,(49,89)))),(48,(64,65))),(((56,66),73),(74,116))),(63,113)),6),(53,58)),((39,51),(90,92))),(((16,40),(21,91)),(75,97))),(((((5,41),99),(17,24)),82),44)),(((7,(26,106)),(35,85)),105)),94),((10,19),103)),((11,69),54)),((9,(((29,72),84),107)),95))),(14,(27,79))),((((12,34),114),(77,110)),45)),81),(38,76)),57);
 722: 1 -14366.28613 -14296.6838 (0,((((((((1,2),(((((3,52),(31,(((36,87),100),((86,101),112)))),43),((32,78),(55,59))),((13,(42,68)),93))),((((((((((((((((((4,22),108),((15,115),111)),((18,60),33)),(((((8,(37,98)),(80,109)),(((23,96),62),70)),((((20,50),83),88),((46,61),104))),((30,49),89))),(48,(64,65))),(((56,66),73),(74,116))),6),(63,113)),((39,51),(90,92))),(((16,40),(21,91)),(75,97))),(((((5,41),99),(17,24)),82),44)),((((7,(26,106)),(35,85)),105),(53,58))),94),((10,19),103)),((11,69),54)),((9,(((29,72),84),107)),95)),(((25,47),((28,67),102)),71))),(27,79)),14),((((12,34),114),(77,110)),45)),81),(38,76)),57);
 723: 1 -12753.64062 -14294.00628 (0,((((((((1,2),(((3,52),((31,((36,87),100)),((86,112),101))),(((32,78),(55,59)),43))),((13,(42,68)),93)),(((((((((((((((((4,108),22),((15,115),111)),((18,60),33)),(((((8,(37,98)),(80,109)),(((23,62),70),96)),((((20,83),50),88),((46,61),104))),((30,49),89))),(48,(64,65))),(((56,66),73),(74,116))),(63,113)),6),((39,51),(90,92))),((((16,40),(21,91)),(75,97)),82)),((5,(41,99)),(17,24))),44),(((7,(26,106)),(35,85)),(((53,58),105),94))),((10,19),103)),(11,(54,69))),(((9,(((29,72),84),107)),95),(((25,47),((28,67),102)),71)))),(14,(27,79))),((((12,34),114),(77,110)),45)),81),(38,76)),57);
 724: 1 -14731.75195 -14305.71733 (0,((((((((((1,2),(((3,52),((31,((36,87),100)),((86,101),112))),(((32,78),(55,59)),43))),((13,(42,68)),93)),(((((((((((((((((4,22),108),((15,115),111)),((18,60),33)),(((((8,(37,98)),(80,109)),((23,96),(62,70))),((((20,50),83),88),((46,61),104))),((30,49),89))),(48,(64,65))),(((56,66),73),(74,116))),6),(63,113)),((39,51),(90,92))),((16,40),(21,91))),(((((5,41),99),(17,24)),82),44)),((((7,26),106),(35,85)),(75,97))),(((53,58),105),94)),((10,19),103)),(11,(54,69))),((9,(((29,72),84),107)),95))),(((25,47),((28,67),102)),71)),(27,79)),14),((((12,34),114),(77,110)),45)),81),(38,76)),57);
 725: 1 -14399.13867 -14295.02933 (0,((((((((1,2),(((3,52),((31,((36,87),100)),((86,101),112))),(((32,78),(55,59)),43))),((13,(42,68)),93)),((((((((((((((((4,22),108),((15,115),111)),((18,60),33)),(((((8,(37,98)),(80,109)),(((23,62),96),70)),((((20,50),83),88),((46,61),104))),(30,(49,89)))),(48,(64,65))),(((56,66),73),(74,116))),(63,113)),6),((39,51),(90,92))),((((16,40),(21,91)),(75,97)),82)),((((5,41),99),(17,24)),44)),((((7,26),106),(35,85)),(((53,58),105),94))),((10,19),103)),((11,69),54)),(((9,(((29,72),84),107)),95),(((25,47),((28,67),102)),71)))),(14,(27,79))),45),(((12,34),114),(77,110))),((38,76),81)),57);
 726: 1 -14095.3252 -14297.14031 (0,(((((((((1,2),(((3,52),((31,((36,87),100)),(86,(101,112)))),(((32,78),(55,59)),43))),((13,(42,68)),93)),(((((((((((((((((4,(22,108)),111),((15,115),((18,60),33))),(((((8,(37,98)),(80,109)),(23,((62,96),70))),((((20,50),83),88),((46,61),104))),(30,(49,89)))),(48,(64,65))),(((56,66),73),(74,116))),(63,113)),6),(53,58)),((39,51),(90,92))),(((16,40),(21,91)),(75,97))),(((((5,41),99),(17,24)),82),44)),(((7,(26,106)),(35,85)),105)),94),((10,19),103)),((11,69),54)),((9,(((29,72),84),107)),95))),(((25,47),((28,67),102)),71)),(27,79)),14),((((12,34),114),(77,110)),45)),81),((38,76),57));
 727: 1 -14222.85742 -14293.79231 (0,((((((((((1,2),(((3,52),((31,((36,87),100)),((86,101),112))),(((32,78),(55,59)),43))),((13,(42,68)),93)),(((((((((((((((((4,(22,108)),((15,115),111)),((18,60),33)),(((((8,(37,98)),(80,109)),(((23,62),96),70)),((((20,50),83),88),((46,61),104))),(30,(49,89)))),(48,(64,65))),(((56,66),73),(74,116))),(63,113)),6),((39,51),(90,92))),((((16,40),(21,91)),(75,97)),82)),(((5,41),99),(17,24))),44),(53,58)),(((((7,106),26),(35,85)),105),94)),((10,19),103)),((11,69),54)),((9,(((29,72),84),107)),95))),(((25,47),((28,67),102)),71)),(27,79)),14),((((12,34),114),(77,110)),45)),81),(38,76)),57);
 728: 1 -13557.31055 -14316.28231 (0,(((((((((1,2),((13,(42,68)),93)),(((((((((((((((((((4,22),108),111),((15,115),((18,60),33))),(((((8,(37,98)),(80,109)),((23,70),(62,96))),((((20,50),83),88),((46,61),104))),((30,89),49))),(48,(64,65))),(((56,66),73),(74,116))),(63,113)),6),(53,58)),((39,51),(90,92))),((((16,40),(21,91)),(75,97)),82)),((((5,41),99),(17,24)),44)),((((7,26),106),(35,85)),105)),94),((10,19),103)),((11,69),54)),((((9,95),107),84),(29,72))),(((25,47),((28,67),102)),71))),(((((3,52),((86,101),112)),(31,((36,87),100))),43),((32,78),(55,59)))),(27,79)),14),((((12,34),114),(77,110)),45)),81),(38,76)),57);
 729: 2 -14466.49023 -14300.79482 (0,(((((((((1,2),((((3,52),((31,((36,87),100)),((86,101),112))),43),((32,78),(55,59)))),((13,(42,68)),93)),(((((((((((((((4,(22,108)),((15,115),111)),((18,60),33)),((((8,(37,98)),((((20,50),83),(((46,61),104),88)),(((23,96),62),70))),(80,109)),((30,49),89))),(48,(64,65))),(((56,66),73),(74,116))),(63,113)),6),((39,51),(90,92))),(((16,40),(21,91)),(75,97))),(((((5,99),41),(17,24)),82),44)),(((7,(26,106)),(35,85)),(((53,58),105),94))),((10,19),103)),((11,69),54)),((9,(((29,72),84),107)),95))),(((25,47),((28,67),102)),71)),(27,79)),14),((((12,34),114),(77,110)),45)),((38,76),81)),57);
 730: 1 -13951.65527 -14308.56144 (0,(((((((((1,2),((((3,52),((31,((36,87),100)),((86,112),101))),43),((32,78),(55,59)))),((13,(42,68)),93)),(((((((((((((((((((4,22),108),((15,115),111)),((18,60),33)),(((((8,(37,98)),(80,109)),(((23,70),62),96)),((((20,50),83),88),((46,61),104))),((30,49),89))),(48,(64,65))),(((56,66),73),(74,116))),(63,113)),6),(53,58)),((39,51),(90,92))),(((16,40),(21,91)),(75,97))),((((7,(26,106)),(35,85)),(((10,19),103),105)),94)),(((5,99),41),(17,24))),82),44),((11,69),54)),((9,(((29,72),84),107)),95)),(((25,47),((28,67),102)),71))),(14,(27,79))),45),(((12,34),114),(77,110))),81),(38,76)),57);
 731: 1 -13859.88867 -14297.66964 (0,((((((((((1,2),((((3,52),31),(((36,87),100),((86,112),101))),(((32,78),(55,59)),43))),((13,(42,68)),93)),(((((((((((((((4,22),108),((15,115),111)),((18,60),33)),(((((8,(37,98)),(80,109)),((23,(62,96)),70)),((((20,50),83),88),((46,61),104))),(30,(49,89)))),(48,(64,65))),(((56,66),73),(74,116))),(63,113)),6),(53,58)),((((16,40),(21,91)),(75,97)),((39,51),(90,92)))),(((((5,41),99),(17,24)),82),44)),((((7,26),106),(35,85)),(94,105))),((10,19),103)),(11,(54,69)))),((9,(((29,72),84),107)),95)),(((25,47),((28,67),102)),71)),(27,79)),14),((((12,34),114),(77,110)),45)),((38,76),81)),57);
 732: 1 -13968.03125 -14297.20826 (0,(((((((1,2),(((((3,52),((31,((36,87),100)),((86,101),112))),43),((32,78),(55,59))),((13,(42,68)),93))),((((((((((((((((4,(22,108)),((15,115),111)),((18,60),33)),((((8,(37,98)),(((((20,83),50),88),((46,61),104)),(((23,96),62),70))),(80,109)),((30,49),89))),(48,(64,65))),(((56,66),73),(74,116))),(63,113)),6),((((16,40),(21,91)),(75,97)),((39,51),(90,92)))),(53,58)),(((((5,41),99),(17,24)),82),44)),(((7,(26,106)),(35,85)),(94,105))),((10,19),103)),((11,69),54)),((9,(((29,72),84),107)),95)),(((25,47),((28,67),102)),71))),(14,(27,79))),((((12,34),114),(77,110)),45)),81),(38,76)),57);
 733: 1 -14761.39453 -14299.38461 (0,((((((((((1,2),(((3,52),((31,((36,87),100)),((86,101),112))),(((32,78),(55,59)),43))),((13,(42,68)),93)),((((((((((((((((4,22),108),((15,115),111)),((18,60),33)),(48,(64,65))),(((((8,(37,98)),(80,109)),(((23,62),96),70)),((((20,83),50),88),((46,61),104))),((30,89),49))),(((56,66),73),(74,116))),(63,113)),6),((39,51),(90,92))),(((16,40),(21,91)),(75,97))),(((((5,41),99),(17,24)),82),44)),(((53,58),105),94)),((7,(26,106)),(35,85))),((10,19),103)),((11,69),54))),(((9,(((29,72),84),107)),95),(((25,47),((28,67),102)),71))),(27,79)),14),((((12,34),114),(77,110)),45)),81),(38,76)),57);
 734: 1 -14517.67578 -14295.57532 (0,(((((((((1,2),(((3,52),(((31,((36,87),100)),((86,101),112)),43)),((32,78),(55,59)))),((13,(42,68)),93)),(((((((((((((((((4,108),22),((15,115),111)),((18,60),33)),(((((8,(37,98)),(80,109)),(((23,62),96),70)),((((20,50),83),88),((46,61),104))),((30,49),89))),(48,(64,65))),(((56,66),73),(74,116))),(63,113)),6),((39,51),(90,92))),(((16,40),(21,91)),(75,97))),(((((5,41),99),(17,24)),82),44)),((7,(26,106)),(35,85))),(((53,58),105),94)),((10,19),103)),(11,(54,69))),((9,(((29,72),84),107)),95))),(((25,47),((28,67),102)),71)),(27,79)),14),((((12,34),114),(77,110)),45)),((38,76),81)),57);
 735: 13 -15799.38281 -14291.42618 (0,(((((((((1,2),((((3,52),((31,((36,87),100)),((86,101),112))),43),((32,78),(55,59)))),((13,(42,68)),93)),((((((((((((((((((4,22),108),111),((15,115),((18,60),33))),(((((8,(37,98)),(80,109)),(((23,62),96),70)),((((20,50),83),88),((46,61),104))),((30,49),89))),(48,(64,65))),(((56,66),73),(74,116))),(63,113)),6),(53,58)),((39,51),(90,92))),((((16,40),(21,91)),(75,97)),82)),((((5,41),99),(17,24)),44)),((((7,26),106),(35,85)),(94,105))),((10,19),103)),(11,(54,69))),((9,(((29,72),84),107)),95)),(((25,47),((28,67),102)),71))),(27,79)),14),((((12,34),114),(77,110)),45)),81),(38,76)),57);
 736: 2 -14416.93164 -14300.07936 (0,(((((((((((1,2),(((3,52),((31,((36,87),100)),((86,101),112))),(((32,78),(55,59)),43))),((13,(42,68)),93)),(((((((((((((((4,(22,108)),((15,115),111)),((18,60),33)),(((((8,(37,98)),(80,109)),(((23,96),70),62)),((((20,83),50),88),((46,61),104))),((30,49),89))),(48,(64,65))),(((56,66),73),(74,116))),6),(63,113)),((39,51),(90,92))),(((16,40),(21,91)),(75,97))),(((((7,26),106),(35,85)),((10,19),103)),(((53,58),105),94))),((((5,99),41),(17,24)),82)),44),((11,69),54)),((9,(((29,72),84),107)),95))),(((25,47),((28,67),102)),71)),(27,79)),14),45),(((12,34),114),(77,110))),81),(38,76)),57);
 737: 1 -13591.375 -14294.23233 (0,(((((((((((1,2),(((3,52),((31,((36,87),100)),((86,101),112))),(((32,78),(55,59)),43))),((13,(42,68)),93)),(((((((((((((((4,108),22),((15,115),111)),((18,60),33)),(((((8,(37,98)),(80,109)),(((23,62),96),70)),((((20,50),83),88),((46,61),104))),((30,89),49))),(48,(64,65))),(((56,66),73),(74,116))),(63,113)),6),(53,58)),(94,105)),(((((5,(41,99)),(17,24)),82),44),((((16,40),(21,91)),(75,97)),((39,51),(90,92))))),((7,(26,106)),(35,85))),((10,19),103)),(11,(54,69)))),((9,(((29,72),84),107)),95)),(((25,47),((28,67),102)),71)),(14,(27,79))),45),(((12,34),114),(77,110))),(38,76)),81),57);
 738: 1 -14432.64648 -14300.04555 (0,((((((((1,2),(((3,52),((((31,((86,101),112)),((36,87),100)),((32,78),(55,59))),43)),((13,(42,68)),93))),((((((((((((((((((4,22),108),((15,115),111)),((18,60),33)),(((((8,(37,98)),(80,109)),(((23,62),96),70)),((((20,83),50),88),((46,61),104))),((30,49),89))),(48,(64,65))),(((56,66),73),(74,116))),6),(63,113)),((39,51),(90,92))),(((16,40),(21,91)),(75,97))),(((((5,99),41),(17,24)),44),82)),((7,(26,106)),(35,85))),(((53,58),105),94)),((10,19),103)),(11,(54,69))),((9,(((29,72),84),107)),95)),(((25,47),((28,67),102)),71))),(14,(27,79))),(((12,34),114),(77,110))),45),81),(38,76)),57);
 739: 1 -14689.90039 -14301.69883 (0,(((((((((1,2),(((3,52),((31,((86,101),112)),((36,87),100))),(((32,78),(55,59)),43))),((13,(42,68)),93)),(((((((((((((((((4,22),108),((15,115),111)),((18,60),33)),(48,(64,65))),(((((8,(37,98)),(80,109)),(((23,70),62),96)),((((20,83),50),88),((46,61),104))),((30,49),89))),(((56,66),73),(74,116))),(63,113)),6),((39,51),(90,92))),(((16,40),(21,91)),(75,97))),(((((5,99),41),(17,24)),82),44)),(((7,(26,106)),(35,85)),105)),((53,58),94)),((10,19),103)),((11,69),54)),((9,(((29,72),84),107)),95))),(((25,47),((28,67),102)),71)),(27,79)),14),((((12,34),114),(77,110)),45)),((38,76),81)),57);
 740: 1 -15052.50293 -14307.23916 (0,(((((((((1,2),((((3,52),((31,((36,87),100)),((86,101),112))),(((32,78),(55,59)),43)),((13,(42,68)),93))),((((((((((((((4,22),108),(((15,115),111),((18,60),33))),(48,(64,65))),(((((8,(37,98)),(80,109)),(((23,70),96),62)),((((20,83),50),88),((46,61),104))),((30,89),49))),(63,113)),(((56,66),73),(74,116))),6),(53,58)),((((16,40),(21,91)),(75,97)),((39,51),(90,92)))),((((5,(41,99)),(17,24)),82),44)),((((7,26),106),(35,85)),(94,105))),((10,19),103)),(11,(54,69)))),((9,(((29,72),84),107)),95)),(((25,47),((28,67),102)),71)),(27,79)),14),((((12,34),114),(77,110)),45)),((38,76),81)),57);
 741: 1 -14006.25195 -14299.91868 (0,(((((((((1,2),((((3,52),((31,((36,87),100)),((86,101),112))),43),((32,78),(55,59)))),((13,(42,68)),93)),((((((((((((((((((4,22),108),((15,115),111)),((18,60),33)),(48,(64,65))),(((((8,(37,98)),(80,109)),(((23,62),96),70)),((((20,50),83),88),((46,61),104))),((30,49),89))),(((56,66),73),(74,116))),6),(63,113)),((39,51),(90,92))),(((16,40),(75,97)),(21,91))),82),((((5,99),41),(17,24)),44)),(((7,(26,106)),(35,85)),(((53,58),105),94))),((10,19),103)),(11,(54,69))),((9,(((29,72),84),107)),95)),(((25,47),((28,67),102)),71))),(27,79)),14),((((12,34),114),(77,110)),45)),81),(38,76)),57);
 742: 1 -13426.46582 -14295.37279 (0,((((((((((1,2),((((3,52),31),(((36,87),100),((86,101),112))),(((32,78),(55,59)),43))),((13,(42,68)),93)),((((((((((((((((4,22),108),((15,115),111)),((18,60),33)),(((((8,(37,98)),(80,109)),(((23,96),62),70)),((((20,83),50),88),((46,61),104))),((30,49),89))),(48,(64,65))),(((56,66),73),(74,116))),6),(63,113)),((39,51),(90,92))),(((16,40),(21,91)),(75,97))),(((((5,41),99),(17,24)),82),44)),(((7,(26,106)),(35,85)),(((53,58),105),94))),((10,19),103)),(11,(54,69))),((9,(((29,72),84),107)),95))),(((25,47),((28,67),102)),71)),(27,79)),14),((((12,34),114),(77,110)),45)),81),(38,76)),57);
 743: 1 -14527.95312 -14295.17681 (0,(((((((1,2),(((((3,52),((31,((36,87),100)),((86,101),112))),43),((32,78),(55,59))),((13,(42,68)),93))),(((((((((((((((((4,(22,108)),((15,115),111)),((18,60),33)),((((8,(37,98)),(((((20,83),50),88),((46,61),104)),(((23,96),62),70))),(80,109)),((30,49),89))),(48,(64,65))),(((56,66),73),(74,116))),(63,113)),6),(53,58)),((39,51),(90,92))),(((16,40),(21,91)),(75,97))),(((((5,41),99),(17,24)),82),44)),(((7,(26,106)),(35,85)),(94,105))),((10,19),103)),((11,69),54)),((9,(((29,72),84),107)),95)),(((25,47),((28,67),102)),71))),(14,(27,79))),((((12,34),114),(77,110)),45)),81),(38,76)),57);
 744: 1 -13107.68555 -14315.12298 (0,(((((((((1,2),((((3,52),((31,((36,87),100)),((86,101),112))),(((32,78),(55,59)),43)),((13,(42,68)),93))),(((((((((((((((((4,108),22),((15,115),111)),((18,60),33)),(((((8,(37,98)),(80,109)),(((23,70),96),62)),((((20,83),50),88),((46,61),104))),((30,89),49))),(48,(64,65))),(((56,66),73),(74,116))),(63,113)),6),(53,58)),((39,51),(90,92))),(((16,40),(21,91)),(75,97))),(((((7,26),106),(35,85)),(((10,19),103),105)),94)),(((5,41),99),(17,24))),82),44),(11,(54,69)))),((9,(((29,72),84),107)),95)),(((25,47),((28,67),102)),71)),(14,(27,79))),((((12,34),114),(77,110)),45)),(38,76)),81),57);
 745: 2 -14861.7627 -14302.52121 (0,((((((((((1,2),(((3,52),((31,((36,87),100)),((86,112),101))),(((32,78),(55,59)),43))),((13,(42,68)),93)),(((((((((((((((((((4,108),22),111),(15,115)),((18,60),33)),(((((8,(37,98)),(80,109)),((23,(62,70)),96)),((((20,50),83),88),((46,61),104))),((30,49),89))),(48,(64,65))),(((56,66),73),(74,116))),6),(63,113)),((39,51),(90,92))),(((16,40),(75,97)),(21,91))),(((((5,41),99),(17,24)),82),44)),94),(53,58)),(((7,(26,106)),(35,85)),105)),((10,19),103)),(11,(54,69))),((((9,95),107),84),(29,72)))),(((25,47),((28,67),102)),71)),(14,(27,79))),(((12,34),114),(77,110))),45),(38,76)),81),57);
 746: 1 -14270.00391 -14306.22829 (0,(((((((1,2),((3,52),((((31,((86,101),112)),((36,87),100)),((32,78),(55,59))),43))),((13,(42,68)),93)),((((((((((((((((((4,108),22),111),((15,115),((18,60),33))),(((((8,(37,98)),(80,109)),(((23,70),62),96)),((((20,50),83),88),((46,61),104))),((30,49),89))),(48,(64,65))),(((56,66),73),(74,116))),(63,113)),6),(53,58)),((39,51),(90,92))),((((16,40),(21,91)),(75,97)),82)),((((5,99),41),(17,24)),44)),(((7,(26,106)),(35,85)),105)),94),((10,19),103)),(11,(54,69))),(((9,(((29,72),84),107)),95),(((25,47),((28,67),102)),71)))),(14,(27,79))),((((12,34),114),(77,110)),45)),((38,76),81)),57);
 747: 1 -15643.47266 -14306.57185 (0,(((((((((1,2),(((3,52),((31,((36,87),100)),((86,101),112))),(((32,78),(55,59)),43))),((13,(42,68)),93)),((((((((((((((((((4,22),108),((15,115),111)),((18,60),33)),(((((8,(37,98)),(80,109)),((23,96),(62,70))),((((20,50),83),88),((46,61),104))),((30,49),89))),(48,(64,65))),(((56,66),73),(74,116))),6),(63,113)),((39,51),(90,92))),((16,40),(21,91))),(((((5,41),99),(17,24)),82),44)),(75,97)),(((7,26),106),(35,85))),(((53,58),105),94)),((10,19),103)),(11,(54,69))),((9,(((29,72),84),107)),95))),(((25,47),((28,67),102)),71)),(27,79)),14),((((12,34),114),(77,110)),45)),81),((38,76),57));
 748: 1 -14551.38281 -14301.22896 (0,(((((((((1,2),(((((3,52),((31,((36,87),100)),((86,101),112))),(((32,78),(55,59)),43)),((((((((((((((((((4,108),22),((15,115),111)),((18,60),33)),(((((8,(37,98)),(80,109)),(((23,96),70),62)),((((20,83),50),88),((46,61),104))),((30,49),89))),(48,(64,65))),(((56,66),73),(74,116))),(63,113)),6),(53,58)),((39,51),(90,92))),(((16,40),(21,91)),(75,97))),(((((5,41),99),(17,24)),82),44)),((((7,26),106),(35,85)),105)),94),((10,19),103)),(11,(54,69))),((9,(((29,72),84),107)),95))),((13,(42,68)),93))),(((25,47),((28,67),102)),71)),(27,79)),14),((((12,34),114),(77,110)),45)),81),76),38),57);
 749: 1 -14485.03516 -14294.68511 (0,(((((((((1,2),(((3,52),((31,((36,87),100)),((86,101),112))),(((32,78),(55,59)),43))),((13,(42,68)),93)),((((((((((((((((4,22),108),((15,115),111)),((18,60),33)),(((((8,(37,98)),(80,109)),(((23,62),70),96)),((((20,83),50),88),((46,61),104))),(30,(49,89)))),(48,(64,65))),(((56,66),73),(74,116))),6),(63,113)),((39,51),(90,92))),(((16,40),(75,97)),(21,91))),(((((5,41),99),(17,24)),82),44)),(((7,(26,106)),(35,85)),(((53,58),105),94))),((10,19),103)),(11,(54,69))),(((9,95),((29,72),84)),107))),(((25,47),((28,67),102)),71)),(27,79)),14),((((12,34),114),(77,110)),45)),81),((38,76),57));
 750: 1 -14249.91113 -14298.89424 (0,(((((((1,2),((13,(42,68)),93)),(((((((((((((((4,(22,108)),((15,115),111)),((18,60),33)),(((((8,(37,98)),(80,109)),(((23,62),70),96)),((((20,83),50),88),((46,61),104))),((30,89),49))),(48,(64,65))),(((56,66),73),(74,116))),(63,113)),6),(53,58)),((((16,40),(21,91)),(75,97)),((39,51),(90,92)))),(((((5,99),41),(17,24)),82),44)),(((7,(26,106)),(35,85)),(94,105))),((10,19),103)),(11,(54,69))),(((9,(((29,72),84),107)),95),(((25,47),((28,67),102)),71)))),(((3,52),((31,((36,87),100)),((86,112),101))),(((32,78),(55,59)),43))),(14,(27,79))),((((12,34),114),(77,110)),45)),((38,76),81)),57);
 751: 2 -14373.00977 -14296.53029 (0,((((((((((1,2),(((3,52),((31,((36,87),100)),((86,101),112))),(((32,78),(55,59)),43))),((13,(42,68)),93)),(((((((((((((((((((4,22),108),111),(15,115)),((18,60),33)),(((((8,(37,98)),(80,109)),((23,96),(62,70))),((((20,83),50),88),((46,61),104))),(30,(49,89)))),(48,(64,65))),(((56,66),73),(74,116))),6),(63,113)),((39,51),(90,92))),(((16,40),(21,91)),(75,97))),(((((5,99),41),(17,24)),82),44)),94),(53,58)),((((7,26),106),(35,85)),105)),((10,19),103)),((11,69),54)),((((9,95),107),84),(29,72)))),(((25,47),((28,67),102)),71)),(27,79)),14),((((12,34),114),(77,110)),45)),81),(38,76)),57);
 752: 1 -13845.97461 -14305.71733 (0,((((((((((1,2),(((3,52),((31,((36,87),100)),((86,101),112))),(((32,78),(55,59)),43))),((13,(42,68)),93)),(((((((((((((((((4,22),108),((15,115),111)),((18,60),33)),(((((8,(37,98)),(80,109)),((23,96),(62,70))),((((20,50),83),88),((46,61),104))),((30,49),89))),(48,(64,65))),(((56,66),73),(74,116))),6),(63,113)),((39,51),(90,92))),((16,40),(21,91))),(((((5,41),99),(17,24)),82),44)),((((7,26),106),(35,85)),(75,97))),(((53,58),105),94)),((10,19),103)),(11,(54,69))),((9,(((29,72),84),107)),95))),(((25,47),((28,67),102)),71)),(27,79)),14),((((12,34),114),(77,110)),45)),81),(38,76)),57);
 753: 1 -13932.41309 -14309.25708 (0,((((((((1,2),(((3,52),((31,((36,87),100)),((86,101),112))),(((32,78),(55,59)),43))),((13,(42,68)),93)),(((((((((((((((4,(22,108)),((15,115),111)),((18,60),33)),(((((8,(37,98)),(80,109)),(((23,96),62),70)),((((20,83),50),88),((46,61),104))),(30,(49,89)))),(48,(64,65))),(((56,66),73),(74,116))),6),(63,113)),((39,51),(90,92))),((16,40),(21,91))),(((((5,41),99),(17,24)),82),((((7,(26,106)),(35,85)),(75,97)),(((53,58),105),94)))),44),((10,19),103)),((11,69),54)),((9,(((29,72),84),107)),95))),(((25,47),((28,67),102)),71)),(14,(27,79))),((((12,34),114),(77,110)),45)),((38,76),81)),57);
 754: 1 -15784.30371 -14305.9396 (0,((((((((((1,2),((((3,52),((31,((36,87),100)),((86,101),112))),43),((32,78),(55,59)))),((13,(42,68)),93)),(((((((((((((((((4,108),22),((15,115),111)),((18,60),33)),(48,(64,65))),((((8,(37,98)),((((23,70),62),96),(80,109))),((((20,83),50),88),((46,61),104))),((30,89),49))),(((56,66),73),(74,116))),6),(63,113)),(((16,40),((21,91),(75,97))),((39,51),(90,92)))),(53,58)),(94,105)),(((((5,99),41),(17,24)),82),44)),(((7,26),106),(35,85))),((10,19),103)),((11,69),54)),((9,(((29,72),84),107)),95))),(((25,47),((28,67),102)),71)),(27,79)),14),((((12,34),114),(77,110)),45)),81),(38,76)),57);
 755: 1 -13739.49414 -14306.35096 (0,(((((((((1,2),(((((3,52),(((32,78),(55,59)),43)),((86,101),112)),((36,87),100)),31)),((13,(42,68)),93)),(((25,47),((28,67),102)),71)),((((((((((((((((4,108),22),((15,115),111)),((18,60),33)),(((((8,(37,98)),(80,109)),(((23,62),96),70)),((((20,83),50),88),((46,61),104))),((30,49),89))),(48,(64,65))),(((56,66),73),(74,116))),6),(63,113)),((((16,40),(21,91)),(75,97)),((39,51),(90,92)))),(((((5,99),41),(17,24)),82),44)),(53,58)),((((7,(26,106)),(35,85)),105),94)),((10,19),103)),(11,(54,69))),((9,(((29,72),84),107)),95))),(14,(27,79))),((((12,34),114),(77,110)),45)),81),(38,76)),57);
 756: 2 -14400.16309 -14299.1688 (0,((((((((1,2),(((3,52),((31,((36,87),100)),((86,101),112))),(((32,78),(55,59)),43))),((13,(42,68)),93)),((((((((((((((((4,108),22),((15,115),111)),((18,60),33)),(((((8,(37,98)),(80,109)),(((23,62),70),96)),((((20,83),50),88),((46,61),104))),((30,49),89))),(48,(64,65))),(((56,66),73),(74,116))),(63,113)),6),((39,51),(90,92))),((((16,40),(21,91)),(75,97)),82)),((((5,99),41),(17,24)),44)),(((7,(26,106)),(35,85)),(((53,58),105),94))),((10,19),103)),(11,(54,69))),(((9,(((29,72),84),107)),95),(((25,47),((28,67),102)),71)))),(14,(27,79))),81),((((12,34),114),(77,110)),45)),(38,76)),57);
 757: 2 -15660.42871 -14302.63801 (0,((((((((1,2),((((3,52),((31,((36,87),100)),((86,101),112))),(((32,78),(55,59)),43)),((13,(42,68)),93))),((((((((((((((((4,108),22),((15,115),111)),((18,60),33)),(((((8,(37,98)),(80,109)),((23,96),(62,70))),((((20,83),50),88),((46,61),104))),((30,89),49))),(48,(64,65))),(((56,66),73),(74,116))),(63,113)),6),(53,58)),94),((((((5,99),41),(17,24)),82),44),((((16,40),(21,91)),(75,97)),((39,51),(90,92))))),(((7,26),106),(35,85))),(((10,19),103),105)),((11,69),54)),((9,(((29,72),84),107)),95))),(((25,47),((28,67),102)),71)),(27,79)),14),((((12,34),114),(77,110)),45)),((38,76),81)),57);
 758: 1 -13461.82129 -14299.54196 (0,((((((((((1,2),((13,(42,68)),93)),((((3,52),((31,((36,87),100)),((86,112),101))),43),((32,78),(55,59)))),((((((((((((((((4,22),108),((15,115),111)),((18,60),33)),(((((8,(37,98)),(80,109)),((23,(62,96)),70)),((((20,50),83),88),((46,61),104))),(30,(49,89)))),(48,(64,65))),(((56,66),73),(74,116))),(63,113)),6),((39,51),(90,92))),(53,58)),(((((5,99),41),(17,24)),82),44)),((((7,(26,106)),(35,85)),((((16,40),(21,91)),(75,97)),105)),94)),((10,19),103)),((11,69),54)),((9,(((29,72),84),107)),95))),(((25,47),((28,67),102)),71)),(27,79)),14),((((12,34),114),(77,110)),45)),81),(38,76)),57);
 759: 1 -14885.2002 -14296.98616 (0,(((((((((1,2),((((3,52),((31,((36,87),100)),((86,101),112))),43),((32,78),(55,59)))),((13,(42,68)),93)),(((((((((((((((((4,22),108),((15,115),111)),((18,60),33)),(((((8,(37,98)),(80,109)),((23,(62,96)),70)),((((20,50),83),88),((46,61),104))),((30,49),89))),(48,(64,65))),(((56,66),73),(74,116))),(63,113)),6),(53,58)),((39,51),(90,92))),((((16,40),(21,91)),(75,97)),82)),((((7,26),106),(35,85)),(94,105))),(((5,(41,99)),(17,24)),44)),((10,19),103)),(11,(54,69))),(((9,95),((29,72),84)),107))),(((25,47),((28,67),102)),71)),(27,79)),14),((((12,34),114),(77,110)),45)),((38,76),81)),57);
 760: 1 -13749.87598 -14298.83979 (0,(((((((((1,2),((13,(42,68)),93)),(((3,52),((31,((36,87),100)),(86,(101,112)))),(((32,78),(55,59)),43))),(((((((((((((((((((4,22),108),111),(15,115)),((18,60),33)),(((((8,(37,98)),(80,109)),(((23,62),96),70)),((((20,83),50),88),((46,61),104))),((30,49),89))),(48,(64,65))),(((56,66),73),(74,116))),6),(63,113)),((39,51),(90,92))),(((16,40),(21,91)),(75,97))),(53,58)),(((((5,41),99),(17,24)),82),44)),(((7,(26,106)),(35,85)),(94,105))),((10,19),103)),(11,(54,69))),(((25,47),((28,67),102)),71)),((9,(((29,72),84),107)),95))),(27,79)),14),((((12,34),114),(77,110)),45)),81),(38,76)),57);
 761: 1 -13997.22363 -14304.8594 (0,(((((((((1,2),((3,52),(((31,((36,87),100)),((86,112),101)),(((32,78),(55,59)),43)))),((13,(42,68)),93)),(((((((((((((((((4,108),22),((15,115),111)),((18,60),33)),(((((8,(37,98)),(80,109)),(((23,96),62),70)),((((20,83),50),88),((46,61),104))),((30,89),49))),(48,(64,65))),(((56,66),73),(74,116))),6),(63,113)),((((5,41),99),(17,24)),82)),((((16,40),(21,91)),(75,97)),((39,51),(90,92)))),((((7,26),106),(35,85)),105)),(53,58)),(44,94)),((10,19),103)),(11,(54,69))),((9,(((29,72),84),107)),95))),(((25,47),((28,67),102)),71)),(27,79)),14),((((12,34),114),(77,110)),45)),((38,76),81)),57);
 762: 1 -14881.03516 -14295.16863 (0,((((((((1,2),((13,(42,68)),93)),((((3,52),((31,((36,87),100)),((86,101),112))),43),((32,78),(55,59)))),((((((((((((((((((4,22),108),((15,115),111)),((18,60),33)),(((((8,(37,98)),((((20,83),50),88),((46,61),104))),(((23,62),70),96)),(80,109)),((30,49),89))),(48,(64,65))),(((56,66),73),(74,116))),6),(63,113)),((39,51),(90,92))),(((16,40),(21,91)),(75,97))),(((((5,99),41),(17,24)),82),44)),(53,58)),((((7,26),106),(35,85)),(94,105))),((10,19),103)),(11,(54,69))),((9,(((29,72),84),107)),95)),(((25,47),((28,67),102)),71))),(14,(27,79))),((((12,34),114),(77,110)),45)),81),(38,76)),57);
 763: 2 -14997.26953 -14293.69538 (0,((((((((((1,2),((13,(42,68)),93)),(((3,52),((31,((36,87),100)),((86,101),112))),(((32,78),(55,59)),43))),(((((((((((((((4,108),22),((15,115),111)),((18,60),33)),(((((8,(37,98)),(80,109)),(((23,62),96),70)),((((20,50),83),88),((46,61),104))),((30,89),49))),(48,(64,65))),(((56,66),73),(74,116))),(63,113)),6),(53,58)),(94,105)),(((((5,(41,99)),(17,24)),82),44),((((16,40),(21,91)),(75,97)),((39,51),(90,92))))),((7,(26,106)),(35,85))),((10,19),103)),(11,(54,69)))),((9,(((29,72),84),107)),95)),(((25,47),((28,67),102)),71)),(14,(27,79))),((((12,34),114),(77,110)),45)),(38,76)),81),57);
 764: 3 -13353.07715 -14296.3591 (0,((((((((1,2),((((3,52),((31,((36,87),100)),((86,112),101))),(((32,78),(55,59)),43)),((13,(42,68)),93))),(((25,47),((28,67),102)),71)),((((((((((((((((4,108),22),((15,115),111)),((18,60),33)),(((((8,(37,98)),(80,109)),(23,((62,96),70))),((((20,83),50),88),((46,61),104))),(30,(49,89)))),(48,(64,65))),(((56,66),73),(74,116))),(63,113)),6),(53,58)),((((16,40),(21,91)),(75,97)),((39,51),(90,92)))),(((((5,41),99),(17,24)),82),44)),((((7,(26,106)),(35,85)),105),94)),((10,19),103)),(11,(54,69))),((9,(((29,72),84),107)),95))),(14,(27,79))),((((12,34),114),(77,110)),45)),81),(38,76)),57);
 765: 3 -13738.26562 -14295.35032 (0,((((((((((1,2),(((3,52),(31,(((36,87),100),((86,101),112)))),(((32,78),(55,59)),43))),((13,(42,68)),93)),((((((((((((((((((4,22),108),((15,115),111)),((18,60),33)),(((((8,(37,98)),(80,109)),((23,96),(62,70))),((((20,83),50),88),((46,61),104))),(30,(49,89)))),(48,(64,65))),(((56,66),73),(74,116))),6),(63,113)),((39,51),(90,92))),(((16,40),(21,91)),(75,97))),(((((5,99),41),(17,24)),82),44)),94),(53,58)),((((7,26),106),(35,85)),105)),((10,19),103)),((11,69),54)),((((9,95),107),84),(29,72)))),(((25,47),((28,67),102)),71)),(27,79)),14),((((12,34),114),(77,110)),45)),81),(38,76)),57);
 766: 1 -14292.39355 -14303.49299 (0,(((((((((1,2),(((3,52),((31,((36,87),100)),((86,101),112))),(((32,78),(55,59)),43))),((13,(42,68)),93)),(((((((((((((((((4,22),108),((15,115),111)),((18,60),33)),(((((8,(37,98)),(80,109)),(((23,70),62),96)),((((20,83),50),88),((46,61),104))),((30,49),89))),(48,(64,65))),(((56,66),73),(74,116))),6),(63,113)),((39,51),(90,92))),((16,40),(21,91))),(75,97)),(((((5,99),41),(17,24)),82),44)),((((7,26),106),(35,85)),(((53,58),105),94))),((10,19),103)),(11,(54,69))),((9,(((29,72),84),107)),95))),(((25,47),((28,67),102)),71)),(27,79)),14),((((12,34),114),(77,110)),45)),81),((38,76),57));
 767: 3 -14901.6543 -14295.72066 (0,(((((((((1,2),((((3,52),31),(((36,87),100),((86,101),112))),(((32,78),(55,59)),43))),((13,(42,68)),93)),((((((((((((((((4,22),108),((15,115),111)),((18,60),33)),(((((8,(37,98)),(80,109)),(((23,62),70),96)),((((20,83),50),88),((46,61),104))),((30,89),49))),(48,(64,65))),(((56,66),73),(74,116))),(63,113)),6),((39,51),(90,92))),(((16,40),(21,91)),(75,97))),(((((5,99),41),(17,24)),82),44)),(((7,(26,106)),(35,85)),(((53,58),105),94))),((10,19),103)),((11,69),54)),((9,(((29,72),84),107)),95))),(((25,47),((28,67),102)),71)),(27,79)),14),((((12,34),114),(77,110)),45)),((38,76),81)),57);
 768: 1 -14393.34277 -14324.23449 (0,(((((((((1,2),(((3,52),((31,((36,87),100)),((86,101),112))),(((32,78),(55,59)),43))),((((((((((((((((((4,108),22),((15,115),111)),((18,60),33)),(((((8,(37,98)),(80,109)),((23,(62,96)),70)),(((20,(50,83)),88),((46,61),104))),((30,49),89))),(((56,66),73),(74,116))),(48,(64,65))),6),(63,113)),((39,51),(90,92))),((16,40),(21,91))),(75,97)),82),((((5,41),99),(17,24)),44)),(((((7,106),26),(35,85)),((10,19),103)),(((53,58),105),94))),(11,(54,69))),((9,(((29,72),84),107)),95)),((13,(42,68)),93))),(((25,47),((28,67),102)),71)),(27,79)),14),((((12,34),114),(77,110)),45)),81),(38,76)),57);
 769: 1 -14408.63867 -14302.81113 (0,((((((1,2),(((((3,52),((31,((36,87),100)),((86,101),112))),43),((32,78),(55,59))),((13,(42,68)),93))),(((((((((((((((((((4,22),108),((15,115),111)),((18,60),33)),(((((8,(37,98)),(80,109)),(((23,96),62),70)),((((20,83),50),88),((46,61),104))),((30,49),89))),(48,(64,65))),(((56,66),73),(74,116))),(63,113)),6),(53,58)),((39,51),(90,92))),(((16,40),(21,91)),(75,97))),((((5,41),99),(17,24)),82)),(((7,(26,106)),(35,85)),105)),94),((10,19),103)),((11,(54,69)),44)),((9,(((29,72),84),107)),95)),(((25,47),((28,67),102)),71))),(14,(27,79))),((((12,34),114),(77,110)),45)),((38,76),81)),57);
 770: 1 -13920.85547 -14294.72405 (0,(((((((((1,2),(((3,52),((31,((36,87),100)),((86,101),112))),(((32,78),(55,59)),43))),((13,(42,68)),93)),(((((((((((((((((4,108),22),111),((15,115),((18,60),33))),(((((8,(37,98)),(80,109)),(((23,62),96),70)),((((20,50),83),88),((46,61),104))),((30,49),89))),(48,(64,65))),(((56,66),73),(74,116))),6),(63,113)),((39,51),(90,92))),((((16,40),(21,91)),(75,97)),82)),((((5,41),99),(17,24)),44)),((7,(26,106)),(35,85))),(((53,58),105),94)),((10,19),103)),(11,(54,69))),((9,(((29,72),84),107)),95))),(((25,47),((28,67),102)),71)),(14,(27,79))),((((12,34),114),(77,110)),45)),81),(38,76)),57);
 771: 3 -12348.94336 -14311.4266 (0,((((((1,2),(((((3,52),(((31,100),(36,87)),((86,101),112))),43),((32,78),(55,59))),((13,(42,68)),93))),(((((((((((((((((4,22),108),((15,115),111)),((18,60),33)),(((((8,(37,98)),(80,109)),((23,70),(62,96))),((((20,83),50),88),((46,61),104))),((30,89),49))),(48,(64,65))),(((56,66),73),(74,116))),6),(63,113)),((39,51),(90,92))),((16,40),((21,91),(75,97)))),(((((5,99),41),(17,24)),82),44)),(53,58)),(((7,(26,106)),(35,85)),(94,105))),((10,19),103)),(11,(54,69))),(((9,(((29,72),84),107)),95),(((25,47),((28,67),102)),71)))),(14,(27,79))),((((12,34),114),(77,110)),45)),((38,76),81)),57);
 772: 1 -14655.58398 -14294.85438 (0,(((((((((1,2),((((3,52),((31,((36,87),100)),((86,101),112))),43),((32,78),(55,59)))),((13,(42,68)),93)),(((((((((((((((4,(22,108)),((15,115),111)),((18,60),33)),(((((8,(37,98)),(80,109)),(((23,62),96),70)),((((20,83),50),88),((46,61),104))),((30,49),89))),(48,(64,65))),(((56,66),73),(74,116))),6),(63,113)),((39,51),(90,92))),(((16,40),(21,91)),(75,97))),((((5,(41,99)),(17,24)),82),44)),(((7,(26,106)),(35,85)),(((53,58),105),94))),((10,19),103)),(11,(54,69))),(((9,95),((29,72),84)),107))),(((25,47),((28,67),102)),71)),(27,79)),14),((((12,34),114),(77,110)),45)),81),((38,76),57));
 773: 3 -13668.77344 -14298.40421 (0,(((((((1,2),((((3,52),((31,((36,87),100)),((86,112),101))),(((32,78),(55,59)),43)),((13,(42,68)),93))),(((25,47),((28,67),102)),71)),((((((((((((((((4,22),108),111),((15,115),((18,60),33))),(((((8,(37,98)),(80,109)),((23,(62,70)),96)),((((20,83),50),88),((46,61),104))),((30,89),49))),(48,(64,65))),(((56,66),73),(74,116))),(63,113)),6),(53,58)),((((16,40),(21,91)),(75,97)),((39,51),(90,92)))),(((((5,41),99),(17,24)),82),44)),((((7,(26,106)),(35,85)),105),94)),((10,19),103)),((11,69),54)),((9,(((29,72),84),107)),95))),(14,(27,79))),((((12,34),114),(77,110)),45)),((38,76),81)),57);
 774: 1 -14363.02832 -14292.94777 (0,((((((((1,2),((((3,52),((31,((36,87),100)),((86,101),112))),43),((32,78),(55,59)))),((13,(42,68)),93)),(((((((((((((((((4,22),108),((15,115),111)),((18,60),33)),(((((8,(37,98)),(80,109)),(((23,62),96),70)),((((20,50),83),88),((46,61),104))),((30,89),49))),(48,(64,65))),(((56,66),73),(74,116))),(63,113)),6),((39,51),(90,92))),(((16,40),(21,91)),(75,97))),(((((5,99),41),(17,24)),82),44)),((((7,26),106),(35,85)),(((53,58),105),94))),((10,19),103)),((11,69),54)),((9,(((29,72),84),107)),95)),(((25,47),((28,67),102)),71))),(27,79)),14),((((12,34),114),(77,110)),45)),81),((38,76),57));
 775: 1 -14154.60938 -14303.02037 (0,((((((((1,2),((3,52),((((31,((86,101),112)),((36,87),100)),((32,78),(55,59))),43))),((13,(42,68)),93)),(((((((((((((((4,108),22),((15,115),111)),((18,60),33)),(((((8,(37,98)),(80,109)),((23,(62,96)),70)),((((20,83),50),88),((46,61),104))),((30,49),89))),(48,(64,65))),(((56,66),73),(74,116))),(63,113)),6),(53,58)),(((((5,(41,99)),(17,24)),82),44),((((16,40),(21,91)),(75,97)),((39,51),(90,92))))),(((7,(26,106)),(35,85)),(94,105))),((10,19),103)),(11,(54,69))),((((9,95),107),84),(29,72)))),(((25,47),((28,67),102)),71)),(14,(27,79))),((((12,34),114),(77,110)),45)),((38,76),81)),57);
 776: 1 -12884.9668 -14303.78609 (0,((((((((((1,2),(((3,52),((31,((36,87),100)),((86,101),112))),(((32,78),(55,59)),43))),((13,(42,68)),93)),((((((((((((((((4,22),108),((15,115),111)),((18,60),33)),(((((8,(37,98)),(((23,96),62),70)),(80,109)),(((20,50),83),(((46,61),104),88))),((30,49),89))),(48,(64,65))),(((56,66),73),(74,116))),6),(63,113)),(((((5,99),41),(17,24)),44),82)),((((16,40),(21,91)),(75,97)),((39,51),(90,92)))),((7,(26,106)),(35,85))),(((53,58),105),94)),((10,19),103)),((11,69),54)),((9,(((29,72),84),107)),95))),(((25,47),((28,67),102)),71)),(27,79)),14),((((12,34),114),(77,110)),45)),81),(38,76)),57);
 777: 1 -14217.74805 -14294.95072 (0,(((((((1,2),(((((3,52),((31,((86,101),112)),((36,87),100))),(((32,78),(55,59)),43)),((13,(42,68)),93)),((((((((((((((((4,108),22),((15,115),111)),((18,60),33)),(((((8,(37,98)),(80,109)),(((23,70),96),62)),((((20,83),50),88),((46,61),104))),((30,49),89))),(48,(64,65))),(((56,66),73),(74,116))),6),(63,113)),((39,51),(90,92))),(((16,40),(21,91)),(75,97))),(((((5,41),99),(17,24)),82),44)),((((7,26),106),(35,85)),(((53,58),105),94))),((10,19),103)),(11,(54,69))),((9,(((29,72),84),107)),95)))),(((25,47),((28,67),102)),71)),(27,79)),14),((((12,34),114),(77,110)),45)),((38,76),81)),57);
 778: 1 -13891.56738 -14298.05585 (0,(((((((((1,2),(((3,52),((31,((36,87),100)),((86,101),112))),(((32,78),(55,59)),43))),((13,(42,68)),93)),((((((((((((((((4,22),108),((15,115),111)),((18,60),33)),(((((8,(37,98)),(80,109)),(((23,96),62),70)),(((20,(50,83)),88),((46,61),104))),(30,(49,89)))),(48,(64,65))),(((56,66),73),(74,116))),(63,113)),6),((39,51),(90,92))),(((16,40),(21,91)),(75,97))),((((7,(26,106)),(35,85)),((10,19),103)),(((53,58),105),94))),((((5,41),99),(17,24)),82)),44),(11,(54,69))),((9,(((29,72),84),107)),95))),(((25,47),((28,67),102)),71)),(27,79)),14),((((12,34),114),(77,110)),45)),((38,76),81)),57);
 779: 1 -13786.04492 -14297.08554 (0,((((((((((1,2),(((3,52),((31,((86,101),112)),((36,87),100))),(((32,78),(55,59)),43))),((13,(42,68)),93)),(((((((((((((((((4,22),108),((15,115),111)),((18,60),33)),(((((8,(37,98)),(80,109)),(((23,62),96),70)),((((20,50),83),88),((46,61),104))),((30,49),89))),(48,(64,65))),(((56,66),73),(74,116))),6),(63,113)),((39,51),(90,92))),((((16,40),(21,91)),(75,97)),82)),((((5,41),99),(17,24)),44)),((7,(26,106)),(35,85))),(((53,58),105),94)),((10,19),103)),(11,(54,69))),((9,(((29,72),84),107)),95))),(((25,47),((28,67),102)),71)),(27,79)),14),(((12,34),114),(77,110))),45),((38,76),81)),57);
 780: 1 -13727.00879 -14297.82421 (0,((((((((((1,2),((((3,52),((86,112),101)),(31,((36,87),100))),(((32,78),(55,59)),43))),((13,(42,68)),93)),((((((((((((((((4,22),108),((15,115),111)),((18,60),33)),(((((8,(37,98)),(80,109)),(((23,62),70),96)),(((20,(50,83)),88),((46,61),104))),((30,49),89))),(48,(64,65))),(((56,66),73),(74,116))),(63,113)),6),(53,58)),((((16,40),(21,91)),(75,97)),((39,51),(90,92)))),(((((5,99),41),(17,24)),82),44)),((((7,(26,106)),(35,85)),105),94)),((10,19),103)),((11,69),54)),((9,(((29,72),84),107)),95))),(((25,47),((28,67),102)),71)),(27,79)),14),81),((((12,34),114),(77,110)),45)),(38,76)),57);
 781: 1 -14610.9082 -14293.76823 (0,((((((((1,2),((13,(42,68)),93)),(((3,52),((31,((36,87),100)),((86,112),101))),(((32,78),(55,59)),43))),((((((((((((((((4,108),22),((15,115),111)),((18,60),33)),(((((8,(37,98)),(80,109)),(((23,62),70),96)),((((20,83),50),88),((46,61),104))),((30,49),89))),(48,(64,65))),(((56,66),73),(74,116))),(63,113)),6),((39,51),(90,92))),((((16,40),(21,91)),(75,97)),82)),(((5,(41,99)),(17,24)),44)),(((7,(26,106)),(35,85)),(((53,58),105),94))),((10,19),103)),(11,(54,69))),(((9,(((29,72),84),107)),95),(((25,47),((28,67),102)),71)))),(14,(27,79))),((((12,34),114),(77,110)),45)),81),(38,76)),57);
 782: 1 -14520.03711 -14294.39848 (0,((((((((1,2),((13,(42,68)),93)),(((3,52),((31,((36,87),100)),((86,101),112))),(((32,78),(55,59)),43))),((((((((((((((((4,22),108),((15,115),111)),((18,60),33)),(((((8,(37,98)),(80,109)),(23,((62,96),70))),(((20,(50,83)),88),((46,61),104))),((30,49),89))),(48,(64,65))),(((56,66),73),(74,116))),6),(63,113)),((((16,40),(21,91)),(75,97)),((39,51),(90,92)))),(53,58)),((((5,(41,99)),(17,24)),82),44)),((((7,26),106),(35,85)),(94,105))),((10,19),103)),(11,(54,69))),((9,(((29,72),84),107)),95))),(((25,47),((28,67),102)),71)),(14,(27,79))),((((12,34),114),(77,110)),45)),((38,76),81)),57);
 783: 1 -14317.58984 -14303.0301 (0,((((((((((1,2),(((3,52),((31,((36,87),100)),((86,101),112))),(((32,78),(55,59)),43))),((13,(42,68)),93)),(((((((((((((((((4,22),108),((15,115),111)),((18,60),33)),((((8,(37,98)),(((((20,50),83),88),((46,61),104)),(((23,62),96),70))),(80,109)),((30,49),89))),(48,(64,65))),(((56,66),73),(74,116))),(63,113)),6),((39,51),(90,92))),((16,40),(21,91))),(75,97)),(((((5,41),99),(17,24)),82),44)),(((7,(26,106)),(35,85)),(((53,58),105),94))),((10,19),103)),(11,(54,69))),((9,(((29,72),84),107)),95))),(((25,47),((28,67),102)),71)),(27,79)),14),((((12,34),114),(77,110)),45)),81),(38,76)),57);
 784: 2 -13566.0166 -14302.23167 (0,((((((((((1,2),(((3,52),((31,((36,87),100)),((86,101),112))),(((32,78),(55,59)),43))),((13,(42,68)),93)),((((((((((((((((4,108),22),((15,115),111)),((18,60),33)),(((((8,(37,98)),(80,109)),((23,(62,96)),70)),(((20,(50,83)),88),((46,61),104))),((30,89),49))),(48,(64,65))),(((56,66),73),(74,116))),(63,113)),6),(53,58)),94),((((((5,99),41),(17,24)),82),44),((((16,40),(21,91)),(75,97)),((39,51),(90,92))))),(((7,26),106),(35,85))),(((10,19),103),105)),((11,69),54)),((9,(((29,72),84),107)),95))),(((25,47),((28,67),102)),71)),(27,79)),14),45),(((12,34),114),(77,110))),((38,76),81)),57);
 785: 1 -14255.01367 -14301.20259 (0,(((((((((1,2),(((3,52),((31,((36,87),100)),((86,101),112))),(((32,78),(55,59)),43))),((13,(42,68)),93)),((((((((((((((((((4,108),22),111),((15,115),((18,60),33))),(48,(64,65))),(((((8,(37,98)),(80,109)),(((23,62),96),70)),((((20,50),83),88),((46,61),104))),((30,49),89))),(((56,66),73),(74,116))),6),(63,113)),((39,51),(90,92))),((((16,40),(21,91)),(75,97)),82)),((((5,41),99),(17,24)),44)),((7,(26,106)),(35,85))),(((53,58),105),94)),((10,19),103)),(11,(54,69))),((9,(((29,72),84),107)),95)),(((25,47),((28,67),102)),71))),(27,79)),14),((((12,34),114),(77,110)),45)),81),(38,76)),57);
 786: 1 -13559.76074 -14314.21918 (0,(((((((((1,2),((((3,52),((31,((36,87),100)),((86,112),101))),43),((32,78),(55,59)))),((13,(42,68)),93)),(((((((((((((((((4,108),22),((15,115),111)),((18,60),33)),(((((8,(37,98)),(80,109)),(((23,62),70),96)),((((20,50),83),88),((46,61),104))),((30,49),89))),(48,(64,65))),(((56,66),73),(74,116))),6),(63,113)),(((((5,99),41),(17,24)),82),44)),(53,58)),(((((7,26),106),(35,85)),105),((((16,40),(21,91)),((39,51),(90,92))),(75,97)))),94),((10,19),((11,69),54))),103),((9,(((29,72),84),107)),95)),(((25,47),((28,67),102)),71))),(27,79)),14),((((12,34),114),(77,110)),45)),81),(38,76)),57);
 787: 1 -14368.30469 -14314.8929 (0,(((((((((((1,2),(((3,52),((31,((36,87),100)),((86,101),112))),(((32,78),(55,59)),43))),((13,(42,68)),93)),((((((((((((((((4,108),22),((15,115),111)),((18,60),33)),((((8,(37,98)),(80,109)),(((23,62),96),70)),(((20,(50,83)),88),((46,61),104)))),((48,(64,65)),(((56,66),73),(74,116)))),((30,49),89)),(63,113)),6),(53,58)),(94,105)),(((((5,(41,99)),(17,24)),82),44),((((16,40),(21,91)),(75,97)),((39,51),(90,92))))),((7,(26,106)),(35,85))),((10,19),103)),(11,(54,69))),((9,(((29,72),84),107)),95))),(((25,47),((28,67),102)),71)),(27,79)),14),(((12,34),114),(77,110))),45),(38,76)),81),57);
 788: 1 -15612.25781 -14311.38291 (0,(((((((((1,2),((((3,52),((31,((36,87),100)),((86,112),101))),43),((32,78),(55,59)))),((13,(42,68)),93)),((((((((((((((((4,22),108),((15,115),111)),((18,60),33)),(48,(64,65))),(((((8,(37,98)),(80,109)),((23,70),(62,96))),((((20,83),50),88),((46,61),104))),(30,(49,89)))),(((56,66),73),(74,116))),(63,113)),6),((39,51),(90,92))),(((16,40),(21,91)),(75,97))),82),(((5,(41,99)),(17,24)),44)),((((7,(26,106)),(35,85)),((10,19),103)),(((53,58),105),94))),((11,69),54)),((9,(((29,72),84),107)),95))),(((25,47),((28,67),102)),71)),(27,79)),14),((((12,34),114),(77,110)),45)),((38,76),81)),57);
 789: 1 -14594.3418 -14296.0945 (0,((((((((((1,2),((((3,52),((31,((36,87),100)),((86,101),112))),43),((32,78),(55,59)))),(((25,47),((28,67),102)),71)),((13,(42,68)),93)),((((((((((((((((4,108),22),((15,115),111)),((18,60),33)),(((((8,(37,98)),(80,109)),(((23,62),96),70)),((((20,83),50),88),((46,61),104))),((30,49),89))),(48,(64,65))),(((56,66),73),(74,116))),(63,113)),6),(53,58)),((((16,40),(21,91)),(75,97)),((39,51),(90,92)))),(((((5,41),99),(17,24)),82),44)),((((7,106),26),(35,85)),(94,105))),((10,19),103)),((11,69),54)),((9,(((29,72),84),107)),95))),(27,79)),14),((((12,34),114),(77,110)),45)),81),(38,76)),57);
 790: 1 -14672.35742 -14298.35973 (0,(((((((((1,2),((13,(42,68)),93)),((((((((((((((((4,22),108),((15,115),111)),((18,60),33)),(((((8,(37,98)),(80,109)),(((23,62),96),70)),((((20,50),83),88),((46,61),104))),((30,49),89))),(48,(64,65))),(((56,66),73),(74,116))),(63,113)),6),(53,58)),((((16,40),(21,91)),(75,97)),((39,51),(90,92)))),(((((5,41),99),(17,24)),82),44)),((((7,26),106),(35,85)),(94,105))),((10,19),103)),((11,69),54)),(((9,(((29,72),84),107)),95),(((25,47),((28,67),102)),71)))),(((3,52),((31,((36,87),100)),((86,101),112))),(((32,78),(55,59)),43))),(27,79)),14),((((12,34),114),(77,110)),45)),81),(38,76)),57);
 791: 1 -13931.875 -14296.704 (0,(((((((((1,2),(((((3,52),((31,((36,87),100)),((86,101),112))),43),((32,78),(55,59))),((13,(42,68)),93))),((((((((((((((((4,(22,108)),((15,115),111)),((18,60),33)),(((((8,(37,98)),(80,109)),((23,(62,70)),96)),((((20,83),50),88),((46,61),104))),((30,49),89))),(48,(64,65))),(((56,66),73),(74,116))),6),(63,113)),((39,51),(90,92))),(((16,40),(21,91)),(75,97))),((((5,41),99),(17,24)),82)),44),((7,(26,106)),(35,85))),(((53,58),105),94)),((10,19),103)),(11,(54,69)))),(((9,(((29,72),84),107)),95),(((25,47),((28,67),102)),71))),(27,79)),14),((((12,34),114),(77,110)),45)),81),(38,76)),57);
 792: 1 -14801.17188 -14309.26038 (0,(((((((((1,2),(((3,52),43),(31,(((32,78),(55,59)),(((36,87),100),((86,101),112)))))),((13,(42,68)),93)),((((((((((((((((4,108),22),((15,115),111)),((18,60),33)),(((((8,(37,98)),((((20,50),83),88),((46,61),104))),(23,((62,96),70))),(80,109)),((30,49),89))),(48,(64,65))),(((56,66),73),(74,116))),(63,113)),6),(53,58)),((((16,40),(21,91)),(75,97)),((39,51),(90,92)))),(((((5,99),41),(17,24)),82),44)),((((7,26),106),(35,85)),(94,105))),((10,19),103)),(11,(54,69))),((9,(((29,72),84),107)),95))),(((25,47),((28,67),102)),71)),(27,79)),14),((((12,34),114),(77,110)),45)),((38,76),81)),57);
 793: 1 -13509.67871 -14322.2594 (0,(((((((((1,2),(((((3,52),((31,((36,87),100)),((86,101),112))),43),((32,78),(55,59))),((13,(42,68)),93))),(((((((((((((((((4,108),22),111),((15,115),((18,60),33))),(((((8,(37,98)),(80,109)),(((23,62),70),96)),(((20,83),(50,88)),((46,61),104))),((30,89),49))),(48,(64,65))),(((56,66),73),(74,116))),(63,113)),6),(53,58)),((39,51),(90,92))),((((16,40),(21,91)),(75,97)),82)),((((5,99),41),(17,24)),44)),((((7,106),26),(35,85)),(94,105))),((10,19),103)),(11,(54,69))),((9,(((29,72),84),107)),95))),(((25,47),((28,67),102)),71)),(27,79)),14),((((12,34),114),(77,110)),45)),81),(38,76)),57);
 794: 1 -14277.76855 -14300.77086 (0,(((((((((1,2),((((3,52),((31,((36,87),100)),((86,101),112))),43),((32,78),(55,59)))),((13,(42,68)),93)),(((((((((((((((((4,22),108),((15,115),111)),((18,60),33)),(48,(64,65))),((((8,(37,98)),((((23,62),96),70),(80,109))),((((20,50),83),88),((46,61),104))),((30,89),49))),(((56,66),73),(74,116))),(63,113)),6),((39,51),(90,92))),(((16,40),(21,91)),(75,97))),(((((5,99),41),(17,24)),82),44)),(((53,58),105),94)),(((7,106),26),(35,85))),((10,19),103)),(11,(54,69))),((9,(((29,72),84),107)),95))),(((25,47),((28,67),102)),71)),(27,79)),14),((((12,34),114),(77,110)),45)),((38,76),81)),57);
 795: 1 -15392.23438 -14297.50341 (0,(((((((1,2),(((3,52),((31,((36,87),100)),((86,101),112))),(((32,78),(55,59)),43))),((13,(42,68)),93)),((((((((((((((((4,108),22),((15,115),111)),((18,60),33)),(((((8,(37,98)),(80,109)),(((23,62),70),96)),((((20,83),50),88),((46,61),104))),((30,49),89))),(48,(64,65))),(((56,66),73),(74,116))),(63,113)),6),((39,51),(90,92))),((((16,40),(21,91)),(75,97)),82)),((((5,99),41),(17,24)),44)),(((7,(26,106)),(35,85)),(((53,58),105),94))),((10,19),103)),(11,(54,69))),(((9,(((29,72),84),107)),95),(((25,47),((28,67),102)),71)))),(14,(27,79))),((((12,34),114),(77,110)),45)),81),((38,76),57));
 796: 1 -14236.81836 -14304.94929 (0,(((((((((1,2),(((3,52),((31,((36,87),100)),((86,101),112))),(((32,78),(55,59)),43))),((13,(42,68)),93)),((((((((((((((((4,22),108),((15,115),111)),((18,60),33)),(((((8,(37,98)),(80,109)),(((23,70),96),62)),((((20,50),83),88),((46,61),104))),((30,49),89))),(48,(64,65))),((((56,66),73),(74,116)),(63,113))),6),(53,58)),((39,51),(90,92))),(((16,40),(21,91)),(75,97))),(((((7,26),106),(35,85)),(((10,19),103),105)),94)),((((5,99),41),(17,24)),82)),44),(11,(54,69))),((9,(((29,72),84),107)),95))),(((25,47),((28,67),102)),71)),(27,79)),14),((((12,34),114),(77,110)),45)),((38,76),81)),57);
 797: 1 -13954.63086 -14303.94444 (0,((((((((((1,2),(((3,52),((31,((36,87),100)),((86,101),112))),(((32,78),(55,59)),43))),((13,(42,68)),93)),(((((((((((((((4,(22,108)),((15,115),111)),((18,60),33)),(((((8,(37,98)),(80,109)),(((23,70),62),96)),(((20,50),83),(((46,61),104),88))),(30,(49,89)))),(48,(64,65))),(((56,66),73),(74,116))),6),(63,113)),((((((5,99),41),(17,24)),82),44),((((16,40),(75,97)),(21,91)),((39,51),(90,92))))),94),(53,58)),(((7,(26,106)),(35,85)),105)),((10,19),103)),((11,69),54)),(((9,95),((29,72),84)),107))),(((25,47),((28,67),102)),71)),(27,79)),14),((((12,34),114),(77,110)),45)),81),(38,76)),57);
 798: 1 -14166.14258 -14293.97317 (0,((((((((((1,2),(((3,52),((31,((36,87),100)),((86,112),101))),(((32,78),(55,59)),43))),((13,(42,68)),93)),((((((((((((((((4,108),22),((15,115),111)),((18,60),33)),(((((8,(37,98)),(80,109)),(((23,62),70),96)),((((20,83),50),88),((46,61),104))),((30,89),49))),(48,(64,65))),(((56,66),73),(74,116))),6),(63,113)),(((16,40),((21,91),(75,97))),((39,51),(90,92)))),(53,58)),(((((5,41),99),(17,24)),82),44)),((((7,(26,106)),(35,85)),105),94)),((10,19),103)),(11,(54,69))),((9,(((29,72),84),107)),95))),(((25,47),((28,67),102)),71)),(27,79)),14),45),(((12,34),114),(77,110))),((38,76),81)),57);
 799: 1 -13086 -14301.56614 (0,(((((((((1,2),((((((3,52),((31,((36,87),100)),((86,112),101))),43),((32,78),(55,59))),((((((((((((((((4,22),108),((15,115),111)),((18,60),33)),(((((8,(37,98)),(80,109)),(((23,70),62),96)),((((20,50),83),88),((46,61),104))),((30,89),49))),(48,(64,65))),(((56,66),73),(74,116))),6),(63,113)),((39,51),(90,92))),(((16,40),(21,91)),(75,97))),((((5,(41,99)),(17,24)),82),44)),(((7,(26,106)),(35,85)),(((53,58),105),94))),((10,19),103)),((11,69),54)),((9,(((29,72),84),107)),95))),((13,(42,68)),93))),(((25,47),((28,67),102)),71)),(27,79)),14),45),(((12,34),114),(77,110))),81),(38,76)),57);
 800: 3 -14128.08008 -14304.19248 (0,((((((((1,2),((((3,52),((31,((36,87),100)),((86,101),112))),43),((32,78),(55,59)))),((13,(42,68)),93)),((((((((((((((((((4,22),108),111),((15,115),((18,60),33))),((30,49),89)),((((8,(37,98)),(80,109)),(((23,70),96),62)),((((20,83),50),88),((46,61),104)))),(48,(64,65))),(((56,66),73),(74,116))),(63,113)),6),((39,51),(90,92))),(53,58)),(((((5,99),41),(17,24)),82),44)),(((((7,106),26),(35,85)),((((16,40),(21,91)),(75,97)),105)),94)),((10,19),103)),(11,(54,69))),((9,(((29,72),84),107)),95)),(((25,47),((28,67),102)),71))),(14,(27,79))),((((12,34),114),(77,110)),45)),81),(38,76)),57);
 801: 2 -14216.1748 -14292.7651 (0,(((((((((1,2),((((3,52),((31,((86,112),101)),((36,87),100))),43),((32,78),(55,59)))),((13,(42,68)),93)),(((((((((((((((((((4,108),22),((15,115),111)),((18,60),33)),(((((8,(37,98)),(80,109)),((23,70),(62,96))),((((20,50),83),88),((46,61),104))),((30,49),89))),(48,(64,65))),(((56,66),73),(74,116))),(63,113)),6),(53,58)),((39,51),(90,92))),(((16,40),(21,91)),(75,97))),(((((5,41),99),(17,24)),82),44)),(((7,(26,106)),(35,85)),105)),94),((10,19),103)),((11,69),54)),((9,(((29,72),84),107)),95)),(((25,47),((28,67),102)),71))),(27,79)),14),((((12,34),114),(77,110)),45)),81),(38,76)),57);
 802: 1 -14237.80176 -14292.39889 (0,((((((((((1,2),((13,(42,68)),93)),(((3,52),((31,((36,87),100)),((86,101),112))),(((32,78),(55,59)),43))),((((((((((((((((4,22),108),((15,115),111)),((18,60),33)),(((((8,(37,98)),(80,109)),(((23,62),70),96)),((((20,83),50),88),((46,61),104))),((30,49),89))),(48,(64,65))),(((56,66),73),(74,116))),(63,113)),6),(53,58)),(94,105)),((((((5,41),99),(17,24)),82),44),((((16,40),(21,91)),(75,97)),((39,51),(90,92))))),(((7,106),26),(35,85))),((10,19),103)),((11,69),54)),((9,(((29,72),84),107)),95))),(((25,47),((28,67),102)),71)),(27,79)),14),((((12,34),114),(77,110)),45)),81),(38,76)),57);
 803: 1 -14025.80176 -14294.86764 (0,((((((((1,2),((13,(42,68)),93)),(((3,52),((31,((86,101),112)),((36,87),100))),(((32,78),(55,59)),43))),((((((((((((((((4,22),108),((15,115),111)),((18,60),33)),(((((8,(37,98)),(80,109)),(23,((62,96),70))),(((20,(50,83)),88),((46,61),104))),((30,49),89))),(48,(64,65))),(((56,66),73),(74,116))),6),(63,113)),(53,58)),((((16,40),(21,91)),(75,97)),((39,51),(90,92)))),((((5,(41,99)),(17,24)),82),44)),((((7,26),106),(35,85)),(94,105))),((10,19),103)),(11,(54,69))),((9,(((29,72),84),107)),95))),(((25,47),((28,67),102)),71)),(14,(27,79))),((((12,34),114),(77,110)),45)),((38,76),81)),57);
 804: 1 -15229.38477 -14295.80363 (0,(((((((((1,2),((((3,52),((31,((36,87),100)),((86,101),112))),(((32,78),(55,59)),43)),((13,(42,68)),93))),(((((((((((((((((4,108),22),111),((15,115),((18,60),33))),(((((8,(37,98)),(80,109)),(((23,62),96),70)),((((20,50),83),88),((46,61),104))),((30,49),89))),(48,(64,65))),(((56,66),73),(74,116))),6),(63,113)),((39,51),(90,92))),((((16,40),(21,91)),(75,97)),82)),((((5,41),99),(17,24)),44)),((7,(26,106)),(35,85))),(((53,58),105),94)),((10,19),103)),(11,(54,69))),((9,(((29,72),84),107)),95))),(((25,47),((28,67),102)),71)),(27,79)),14),((((12,34),114),(77,110)),45)),81),(38,76)),57);
 805: 1 -14906.30273 -14307.03697 (0,((((((((1,2),(((3,52),((((31,((86,101),112)),((36,87),100)),((32,78),(55,59))),43)),((13,(42,68)),93))),((((((((((((((((((4,108),22),((15,115),111)),((18,60),33)),(((((8,(37,98)),(80,109)),(((23,62),70),96)),((((20,83),50),88),((46,61),104))),(30,(49,89)))),(48,(64,65))),(((56,66),73),(74,116))),(63,113)),6),((39,51),(90,92))),(((16,40),(21,91)),(75,97))),((7,(26,106)),(35,85))),(((53,58),105),94)),(((((5,41),99),(17,24)),82),44)),((10,19),103)),(11,(54,69))),((((9,95),107),84),(29,72))),(((25,47),((28,67),102)),71))),(27,79)),14),((((12,34),114),(77,110)),45)),81),(38,76)),57);
 806: 1 -14378.94531 -14297.71214 (0,(((((((((1,2),(((3,52),((31,(((36,87),100),((86,112),101))),43)),((32,78),(55,59)))),((13,(42,68)),93)),((((((((((((((((4,22),108),((15,115),111)),((18,60),33)),(((((8,(37,98)),(80,109)),(((23,62),96),70)),((((20,50),83),88),((46,61),104))),((30,49),89))),(48,(64,65))),(((56,66),73),(74,116))),6),(63,113)),(53,58)),((((16,40),(21,91)),(75,97)),((39,51),(90,92)))),(((((5,99),41),(17,24)),82),44)),(((7,(26,106)),(35,85)),(94,105))),((10,19),103)),(11,(54,69))),((9,(((29,72),84),107)),95))),(((25,47),((28,67),102)),71)),(27,79)),14),((((12,34),114),(77,110)),45)),((38,76),81)),57);
 807: 1 -14709.22949 -14295.52125 (0,(((((((((1,2),((((3,52),((31,((36,87),100)),((86,112),101))),43),((32,78),(55,59)))),((13,(42,68)),93)),(((((((((((((((((((4,108),22),((15,115),111)),((18,60),33)),(((((8,(37,98)),(80,109)),(((23,62),96),70)),((((20,83),50),88),((46,61),104))),((30,49),89))),(48,(64,65))),(((56,66),73),(74,116))),6),(63,113)),((39,51),(90,92))),(((16,40),(21,91)),(75,97))),((((5,(41,99)),(17,24)),82),44)),94),((53,58),105)),((7,(26,106)),(35,85))),((10,19),103)),(11,(54,69))),(((9,95),((29,72),84)),107)),(((25,47),((28,67),102)),71))),(27,79)),14),((((12,34),114),(77,110)),45)),81),(38,76)),57);
 808: 1 -13988.36328 -14294.64176 (0,((((((((((1,2),(((3,52),((31,((36,87),100)),((86,112),101))),(((32,78),(55,59)),43))),((13,(42,68)),93)),(((((((((((((((4,22),108),((15,115),111)),((18,60),33)),(((((8,(37,98)),(80,109)),(((23,62),70),96)),((((20,83),50),88),((46,61),104))),(30,(49,89)))),(48,(64,65))),((((56,66),73),(74,116)),(63,113))),6),(53,58)),(94,105)),((((((5,41),99),(17,24)),82),44),((((16,40),(21,91)),(75,97)),((39,51),(90,92))))),(((7,106),26),(35,85))),((10,19),103)),((11,69),54)),((9,(((29,72),84),107)),95))),(((25,47),((28,67),102)),71)),(27,79)),14),((((12,34),114),(77,110)),45)),81),(38,76)),57);
 809: 1 -13611.38965 -14312.38906 (0,(((((((1,2),((13,(42,68)),93)),((((3,52),((31,((36,87),100)),((86,112),101))),43),((32,78),(55,59)))),((((((((((((((((((4,108),22),111),((15,115),((18,60),33))),(((((8,(37,98)),(80,109)),((23,(62,96)),70)),((30,49),89)),((((20,83),50),88),((46,61),104)))),(48,(64,65))),(((56,66),73),(74,116))),(63,113)),6),(53,58)),((39,51),(90,92))),((((16,40),(21,91)),(75,97)),82)),(((5,(41,99)),(17,24)),44)),((((7,(26,106)),(35,85)),105),94)),((10,19),103)),(11,(54,69))),((((9,95),107),84),(29,72))),(((25,47),((28,67),102)),71))),(14,(27,79))),((((12,34),114),(77,110)),45)),((38,76),81)),57);
 810: 1 -13059.56152 -14311.70296 (0,((((((((((1,2),((13,(42,68)),93)),(((3,52),((31,((36,87),100)),((86,101),112))),(((32,78),(55,59)),43))),(((((((((((((((4,22),108),((15,115),111)),((18,60),33)),(((((8,(37,98)),(80,109)),((23,96),(62,70))),(((20,(50,83)),88),((46,61),104))),((30,49),89))),(48,(64,65))),(((56,66),73),(74,116))),6),(63,113)),((39,51),(90,92))),((16,40),(21,91))),(((((7,106),26),(35,85)),(((53,58),105),94)),(75,97))),((((5,(41,99)),(17,24)),82),44)),((10,19),103)),(11,(54,69)))),((9,(((29,72),84),107)),95)),(((25,47),((28,67),102)),71)),(14,(27,79))),((((12,34),114),(77,110)),45)),81),(38,76)),57);
 811: 1 -14099.78906 -14294.34461 (0,(((((((((1,2),((((3,52),((31,((36,87),100)),((86,101),112))),43),((32,78),(55,59)))),((13,(42,68)),93)),(((((((((((((((((4,108),22),((15,115),111)),((18,60),33)),(((((8,(37,98)),(80,109)),((23,70),(62,96))),((((20,83),50),88),((46,61),104))),((30,89),49))),(48,(64,65))),(((56,66),73),(74,116))),(63,113)),6),(53,58)),((39,51),(90,92))),((((16,40),(21,91)),(75,97)),82)),((((5,41),99),(17,24)),44)),((((7,(26,106)),(35,85)),105),94)),((10,19),103)),(11,(54,69))),(((9,95),((29,72),84)),107))),(((25,47),((28,67),102)),71)),(14,(27,79))),((((12,34),114),(77,110)),45)),81),(38,76)),57);
 812: 1 -14458.72754 -14295.24872 (0,(((((((((1,2),((((3,52),((31,((36,87),100)),((86,101),112))),43),((32,78),(55,59)))),((13,(42,68)),93)),((((((((((((((((((4,108),22),((15,115),111)),((18,60),33)),(((((8,(37,98)),(80,109)),((23,(62,96)),70)),((((20,83),50),88),((46,61),104))),((30,49),89))),(48,(64,65))),((((56,66),73),(74,116)),(63,113))),6),(53,58)),((39,51),(90,92))),(((16,40),(21,91)),(75,97))),(((((5,99),41),(17,24)),82),44)),(((7,(26,106)),(35,85)),105)),94),((10,19),103)),(11,(54,69))),((9,(((29,72),84),107)),95)),(((25,47),((28,67),102)),71))),(27,79)),14),((((12,34),114),(77,110)),45)),81),(38,76)),57);
 813: 1 -13595.73828 -14316.71843 (0,(((((((1,2),((((3,52),((31,((36,87),100)),((86,101),112))),(((32,78),(55,59)),43)),((13,(42,68)),93))),(((((((((((((((4,108),22),111),((15,115),((18,60),33))),(((((8,(37,98)),(80,109)),(((23,70),62),96)),((((20,50),83),88),((46,61),104))),((30,89),49))),(48,(64,65))),(((56,66),73),(74,116))),6),(63,113)),(((39,51),(90,92)),(53,58))),(((((5,41),99),(17,24)),44),82)),((((7,(26,106)),(35,85)),((((16,40),(21,91)),(75,97)),105)),94)),((10,19),103)),(11,(54,69))),((9,(((29,72),84),107)),95))),(((25,47),((28,67),102)),71)),(14,(27,79))),((((12,34),114),(77,110)),45)),((38,81),76)),57);
 814: 4 -13355.92578 -14296.12201 (0,(((((((((1,2),(((3,52),((31,((36,87),100)),((86,101),112))),(((32,78),(55,59)),43))),((13,(42,68)),93)),(((((((((((((((4,108),22),((15,115),111)),((18,60),33)),(((((8,(37,98)),(80,109)),((23,96),(62,70))),((((20,83),50),88),((46,61),104))),((30,89),49))),(48,(64,65))),(((56,66),73),(74,116))),(63,113)),6),((((16,40),(21,91)),(75,97)),((39,51),(90,92)))),((((5,(41,99)),(17,24)),82),44)),((53,58),(94,105))),((7,(26,106)),(35,85))),((10,19),103)),((11,54),69))),(((9,(((29,72),84),107)),95),(((25,47),((28,67),102)),71))),(27,79)),14),((((12,34),114),(77,110)),45)),((38,76),81)),57);
 815: 1 -15165.74023 -14311.82197 (0,(((((((1,2),((3,52),((((31,((86,101),112)),((36,87),100)),((32,78),(55,59))),43))),((13,(42,68)),93)),(((((((((((((((((((4,108),22),111),((15,115),((18,60),33))),(((((8,(37,98)),(80,109)),(((23,70),62),96)),((((20,50),83),88),((46,61),104))),((30,49),89))),(48,(64,65))),(((56,66),73),(74,116))),(63,113)),6),(53,58)),((39,51),(90,92))),((((16,40),(21,91)),(75,97)),82)),(((7,(26,106)),(35,85)),105)),((((5,99),41),(17,24)),44)),94),((10,19),103)),(11,(54,69))),((9,(((29,72),84),107)),95)),(((25,47),((28,67),102)),71))),(14,(27,79))),((((12,34),114),(77,110)),45)),((38,76),81)),57);
 816: 4 -14085.80078 -14302.43012 (0,(((((((1,2),(((((3,52),((31,((36,87),100)),((86,101),112))),43),((32,78),(55,59))),((13,(42,68)),93))),((((((((((((((((((((4,108),22),((15,115),111)),((18,60),33)),(30,(49,89))),((((8,(37,98)),(80,109)),(((23,70),96),62)),((((20,83),50),88),((46,61),104)))),(48,(64,65))),(((56,66),73),(74,116))),(63,113)),6),(53,58)),((39,51),(90,92))),(((16,40),(21,91)),(75,97))),(((((7,26),106),(35,85)),(((10,19),103),105)),94)),(((5,41),99),(17,24))),82),44),(11,(54,69))),((9,(((29,72),84),107)),95)),(((25,47),((28,67),102)),71))),(14,(27,79))),((((12,34),114),(77,110)),45)),81),(38,76)),57);
 817: 2 -14577.35645 -14294.04616 (0,(((((((((1,2),(((3,52),((31,((36,87),100)),((86,101),112))),(((32,78),(55,59)),43))),((13,(42,68)),93)),((((((((((((((((4,22),108),111),((15,115),((18,60),33))),(((((8,(37,98)),(80,109)),(((23,62),96),70)),((((20,50),83),88),((46,61),104))),((30,89),49))),(48,(64,65))),(((56,66),73),(74,116))),6),(63,113)),((39,51),(90,92))),(((16,40),(21,91)),(75,97))),(((((5,41),99),(17,24)),82),44)),(((7,(26,106)),(35,85)),(((53,58),105),94))),((10,19),103)),(11,(54,69))),((9,(((29,72),84),107)),95))),(((25,47),((28,67),102)),71)),(27,79)),14),((((12,34),114),(77,110)),45)),81),((38,76),57));
 818: 2 -14226.35742 -14297.47598 (0,(((((((((1,2),((((3,52),((31,((36,87),100)),((86,101),112))),(((32,78),(55,59)),43)),((13,(42,68)),93))),((((((((((((((((4,22),108),((15,115),111)),((18,60),33)),(((((8,(37,98)),(((23,96),62),70)),(80,109)),((((20,50),83),88),((46,61),104))),((30,49),89))),(48,(64,65))),(((56,66),73),(74,116))),6),(63,113)),(((((5,99),41),(17,24)),44),82)),((((16,40),(21,91)),(75,97)),((39,51),(90,92)))),((7,(26,106)),(35,85))),(((53,58),105),94)),((10,19),103)),((11,69),54)),((9,(((29,72),84),107)),95))),(((25,47),((28,67),102)),71)),(27,79)),14),((((12,34),114),(77,110)),45)),81),(38,76)),57);
 819: 1 -14529.82422 -14294.18681 (0,(((((((((1,2),((((3,52),(31,(((36,87),100),((86,101),112)))),43),((32,78),(55,59)))),((13,(42,68)),93)),(((((((((((((((((((4,22),108),((15,115),111)),((18,60),33)),((30,49),89)),((((8,(37,98)),(80,109)),(((23,96),62),70)),((((20,50),83),88),((46,61),104)))),(48,(64,65))),(((56,66),73),(74,116))),6),(63,113)),((39,51),(90,92))),(((16,40),(21,91)),(75,97))),(((((5,41),99),(17,24)),82),44)),(53,58)),((((7,(26,106)),(35,85)),105),94)),((10,19),103)),((11,69),54)),((9,(((29,72),84),107)),95)),(((25,47),((28,67),102)),71))),(27,79)),14),((((12,34),114),(77,110)),45)),81),(38,76)),57);
 820: 1 -15389.78223 -14305.66273 (0,((((((((1,2),((((((((((((((((((4,22),108),((15,115),111)),((18,60),33)),(((((8,(37,98)),(80,109)),(23,((62,96),70))),((((20,50),83),88),((46,61),104))),((30,89),49))),(48,(64,65))),(((56,66),73),(74,116))),(63,113)),6),(53,58)),((((16,40),(21,91)),(75,97)),((39,51),(90,92)))),(((((5,99),41),(17,24)),82),44)),(((((7,106),26),(35,85)),105),94)),((10,19),103)),((11,69),54)),((((9,95),107),84),(29,72))),(((25,47),((28,67),102)),71)),((13,(42,68)),93))),((((3,52),((31,((36,87),100)),((86,101),112))),43),((32,78),(55,59)))),(27,79)),14),((((12,34),114),(77,110)),45)),81),(38,76)),57);
 821: 1 -14551.50781 -14302.33759 (0,(((((((((1,2),((13,(42,68)),93)),(((3,52),((31,((36,87),100)),((86,112),101))),(((32,78),(55,59)),43))),(((((((((((((((((4,108),22),((15,115),111)),((18,60),33)),(((((8,(37,98)),(80,109)),(((23,96),62),70)),((((20,83),50),88),((46,61),104))),((30,89),49))),(48,(64,65))),(((56,66),73),(74,116))),6),(63,113)),((((5,41),99),(17,24)),82)),((((16,40),(21,91)),(75,97)),((39,51),(90,92)))),((((7,26),106),(35,85)),105)),(53,58)),(44,94)),((10,19),103)),(11,(54,69))),((9,(((29,72),84),107)),95))),(((25,47),((28,67),102)),71)),(27,79)),14),((((12,34),114),(77,110)),45)),((38,76),81)),57);
 822: 2 -14726.0918 -14298.95862 (0,((((((((1,2),((((3,52),((31,((36,87),100)),((86,101),112))),43),((32,78),(55,59)))),((13,(42,68)),93)),(((((((((((((((((((4,22),108),((15,115),111)),((18,60),33)),(((((8,(37,98)),(80,109)),((23,(62,96)),70)),((((20,50),83),88),((46,61),104))),((30,49),89))),(48,(64,65))),(((56,66),73),(74,116))),(63,113)),6),(53,58)),((39,51),(90,92))),((((16,40),(21,91)),(75,97)),82)),((((7,26),106),(35,85)),105)),(((5,(41,99)),(17,24)),44)),94),((10,19),103)),((11,69),54)),(((9,95),((29,72),84)),107)),(((25,47),((28,67),102)),71))),(27,79)),14),((((12,34),114),(77,110)),45)),((38,76),81)),57);
 823: 2 -13968.40625 -14296.71746 (0,(((((((((1,2),(((3,52),((31,((36,87),100)),((86,101),112))),(((32,78),(55,59)),43))),((13,(42,68)),93)),(((((((((((((((((((4,108),22),111),((15,115),((18,60),33))),(((((8,(37,98)),(80,109)),(((23,62),96),70)),((((20,50),83),88),((46,61),104))),((30,49),89))),(48,(64,65))),(((56,66),73),(74,116))),6),(63,113)),((39,51),(90,92))),((((16,40),(21,91)),(75,97)),82)),(((5,41),99),(17,24))),44),((7,(26,106)),(35,85))),(((53,58),105),94)),((10,19),103)),(11,(54,69))),((9,(((29,72),84),107)),95)),(((25,47),((28,67),102)),71))),(27,79)),14),((((12,34),114),(77,110)),45)),81),(38,76)),57);
 824: 1 -14140.02051 -14305.74753 (0,(((((((1,2),(((((3,52),((31,((36,87),100)),((86,101),112))),43),((32,78),(55,59))),((13,(42,68)),93))),((((((((((((((((4,(22,108)),((15,115),111)),((18,60),33)),((((8,(37,98)),(((((20,83),50),88),((46,61),104)),(((23,96),62),70))),(80,109)),((30,49),89))),(48,(64,65))),(((56,66),73),(74,116))),(63,113)),6),(53,58)),((((16,40),(21,91)),((39,51),(90,92))),(75,97))),(((((5,41),99),(17,24)),82),44)),(((7,(26,106)),(35,85)),(94,105))),((10,19),103)),((11,69),54)),((9,(((29,72),84),107)),95)),(((25,47),((28,67),102)),71))),(14,(27,79))),((((12,34),114),(77,110)),45)),81),(38,76)),57);
 825: 2 -14437.43945 -14303.56504 (0,((((((((((1,2),(((3,52),((31,((36,87),100)),((86,101),112))),(((32,78),(55,59)),43))),((13,(42,68)),93)),((((((((((((((((4,108),22),((15,115),111)),((18,60),33)),(((((8,(37,98)),(80,109)),((23,96),(62,70))),((((20,83),50),88),((46,61),104))),((30,89),49))),(48,(64,65))),(((56,66),73),(74,116))),(63,113)),6),(53,58)),94),((((((5,99),41),(17,24)),82),44),((((16,40),(21,91)),(75,97)),((39,51),(90,92))))),(((7,26),106),(35,85))),(((10,19),103),105)),((11,69),54)),((9,(((29,72),84),107)),95))),(((25,47),((28,67),102)),71)),(27,79)),14),(((12,34),114),(77,110))),45),((38,76),81)),57);
 826: 1 -13715.63672 -14295.74412 (0,((((((((1,2),((((3,52),((31,((36,87),100)),((86,112),101))),(((32,78),(55,59)),43)),((13,(42,68)),93))),((((((((((((((((4,108),22),((15,115),111)),((18,60),33)),(((((8,(37,98)),(80,109)),((23,70),(62,96))),((((20,50),83),88),((46,61),104))),((30,89),49))),(48,(64,65))),(((56,66),73),(74,116))),6),(63,113)),((39,51),(90,92))),(((16,40),(75,97)),(21,91))),(((((5,41),99),(17,24)),82),44)),(((7,(26,106)),(35,85)),(((53,58),105),94))),((10,19),103)),((11,69),54)),((9,(((29,72),84),107)),95))),(((25,47),((28,67),102)),71)),(27,79)),14),((((12,34),114),(77,110)),45)),((38,76),57)),81);
 827: 1 -12541.72461 -14315.93313 (0,((((((((1,2),((((3,52),((31,((36,87),100)),((86,112),101))),43),((32,78),(55,59)))),((13,(42,68)),93)),(((((((((((((((((((4,22),108),((15,115),111)),((18,60),33)),(((((8,(37,98)),(80,109)),(((23,70),62),96)),((((20,50),83),88),((46,61),104))),((30,49),89))),(48,(64,65))),(((56,66),73),(74,116))),(63,113)),6),(53,58)),((39,51),(90,92))),(((16,40),(21,91)),(75,97))),((((7,(26,106)),(35,85)),(((10,19),103),105)),94)),(((5,99),41),(17,24))),82),((11,69),54)),44),((9,(((29,72),84),107)),95)),(((25,47),((28,67),102)),71))),(14,(27,79))),((((12,34),114),(77,110)),45)),81),(38,76)),57);
 828: 1 -13864.81836 -14301.59468 (0,(((((((1,2),(((((3,52),((31,((36,87),100)),((86,101),112))),(((32,78),(55,59)),43)),((13,(42,68)),93)),((((((((((((((((4,108),22),((15,115),111)),((18,60),33)),(((((8,(37,98)),(80,109)),(((23,70),96),62)),(((20,83),50),(((46,61),104),88))),((30,49),89))),(48,(64,65))),(((56,66),73),(74,116))),6),(63,113)),((39,51),(90,92))),(((16,40),(21,91)),(75,97))),(((((5,41),99),(17,24)),82),44)),((((7,26),106),(35,85)),(((53,58),105),94))),((10,19),103)),(11,(54,69))),((9,(((29,72),84),107)),95)))),(((25,47),((28,67),102)),71)),(27,79)),14),((((12,34),114),(77,110)),45)),((38,76),81)),57);
 829: 2 -13828.3125 -14292.95638 (0,((((((((((1,2),(((3,52),((31,((36,87),100)),((86,101),112))),(((32,78),(55,59)),43))),((13,(42,68)),93)),(((((((((((((((((4,108),22),((15,115),111)),((18,60),33)),(((((8,(37,98)),(80,109)),(((23,62),96),70)),((((20,83),50),88),((46,61),104))),((30,49),89))),(48,(64,65))),(((56,66),73),(74,116))),6),(63,113)),((39,51),(90,92))),(((16,40),(21,91)),(75,97))),(((((5,99),41),(17,24)),82),44)),(53,58)),(((7,(26,106)),(35,85)),(94,105))),((10,19),103)),(11,(54,69))),((9,(((29,72),84),107)),95))),(((25,47),((28,67),102)),71)),(14,(27,79))),45),(((12,34),114),(77,110))),81),(38,76)),57);
 830: 1 -14189.77637 -14307.91584 (0,(((((((((1,2),(((3,52),((31,((36,87),100)),((86,101),112))),(((32,78),(55,59)),43))),((13,(42,68)),93)),(((((((((((((((4,(22,108)),((15,115),111)),((18,60),33)),(((((8,(37,98)),(80,109)),((23,96),(62,70))),((((20,83),50),88),((46,61),104))),((30,49),89))),(48,(64,65))),(6,(((56,66),73),(74,116)))),(63,113)),((39,51),(90,92))),(((16,40),(21,91)),(75,97))),(((((7,26),106),(35,85)),((10,19),103)),(((53,58),105),94))),(((5,99),41),(17,24))),82),44),((11,69),54)),((9,(((29,72),84),107)),95))),(((25,47),((28,67),102)),71)),(14,(27,79))),((((12,34),114),(77,110)),45)),81),(38,76)),57);
 831: 1 -14615.58105 -14295.64356 (0,((((((((1,2),((((3,52),((31,((36,87),100)),((86,101),112))),(((32,78),(55,59)),43)),((13,(42,68)),93))),((((((((((((((((((4,108),22),111),((15,115),((18,60),33))),(((((8,(37,98)),(80,109)),(((23,62),96),70)),((((20,50),83),88),((46,61),104))),((30,49),89))),(48,(64,65))),(((56,66),73),(74,116))),6),(63,113)),((39,51),(90,92))),((((16,40),(21,91)),(75,97)),82)),((((5,41),99),(17,24)),44)),((7,(26,106)),(35,85))),(((53,58),105),94)),((10,19),103)),(11,(54,69))),((9,(((29,72),84),107)),95)),(((25,47),((28,67),102)),71))),(27,79)),14),((((12,34),114),(77,110)),45)),81),(38,76)),57);
 832: 1 -14458.82129 -14304.55827 (0,(((((((1,2),(((3,52),((((31,((86,101),112)),((36,87),100)),((32,78),(55,59))),43)),((13,(42,68)),93))),(((((((((((((((((4,108),22),((15,115),111)),((18,60),33)),(((((8,(37,98)),(80,109)),(((23,62),70),96)),((((20,83),50),88),((46,61),104))),(30,(49,89)))),(48,(64,65))),(((56,66),73),(74,116))),(63,113)),6),((39,51),(90,92))),(((16,40),(21,91)),(75,97))),(((((5,41),99),(17,24)),82),44)),(((7,(26,106)),(35,85)),(((53,58),105),94))),((10,19),103)),(11,(54,69))),((((9,95),107),84),(29,72))),(((25,47),((28,67),102)),71))),(27,79)),14),((((12,34),114),(77,110)),45)),81),((38,76),57));
 833: 1 -13914.05078 -14301.6163 (0,((((((((1,2),((((3,52),((31,((36,87),100)),((86,101),112))),(((32,78),(55,59)),43)),((13,(42,68)),93))),((((((((((((((((((4,22),108),((15,115),111)),((18,60),33)),(((((8,(37,98)),(80,109)),(((23,62),70),96)),(((20,(50,83)),88),((46,61),104))),((30,49),89))),(48,(64,65))),(((56,66),73),(74,116))),(63,113)),6),((39,51),(90,92))),((16,40),(21,91))),(75,97)),(((((5,41),99),(17,24)),82),44)),((((7,26),106),(35,85)),(((53,58),105),94))),((10,19),103)),((11,69),54)),((9,(((29,72),84),107)),95)),(((25,47),((28,67),102)),71))),(27,79)),14),((((12,34),114),(77,110)),45)),81),(38,76)),57);
 834: 1 -14316.03418 -14300.45269 (0,((((((((((1,2),((13,(42,68)),93)),(((3,52),((31,((36,87),100)),((86,101),112))),(((32,78),(55,59)),43))),((9,(((29,72),84),107)),95)),((((((((((((((4,22),108),111),((15,115),((18,60),33))),(((((8,(37,98)),(80,109)),(((23,62),96),70)),(((20,(50,83)),88),((46,61),104))),((30,49),89))),(48,(64,65))),(((56,66),73),(74,116))),(63,113)),6),(53,58)),(((((5,(41,99)),(17,24)),82),44),((((16,40),(21,91)),(75,97)),((39,51),(90,92))))),((((7,26),106),(35,85)),(94,105))),((10,19),103)),(11,(54,69)))),(((25,47),((28,67),102)),71)),(14,(27,79))),((((12,34),114),(77,110)),45)),81),(38,76)),57);
 835: 2 -12813.45215 -14295.58239 (0,((((((((((1,2),(((3,52),(((31,((86,101),112)),((36,87),100)),((32,78),(55,59)))),43)),((13,(42,68)),93)),((((((((((((((((4,22),108),((15,115),111)),((18,60),33)),(((((8,(37,98)),(80,109)),(((23,96),62),70)),((((20,83),50),88),((46,61),104))),((30,49),89))),(48,(64,65))),(((56,66),73),(74,116))),6),(63,113)),((39,51),(90,92))),(((16,40),(21,91)),(75,97))),(((((5,41),99),(17,24)),82),44)),((((7,26),106),(35,85)),(((53,58),105),94))),((10,19),103)),((11,69),54)),((9,(((29,72),84),107)),95))),(((25,47),((28,67),102)),71)),(27,79)),14),((((12,34),114),(77,110)),45)),81),(38,76)),57);
 836: 1 -15564.34863 -14294.26123 (0,(((((((((1,2),((((3,52),((31,((36,87),100)),((86,101),112))),43),((32,78),(55,59)))),((13,(42,68)),93)),((((((((((((((((4,(22,108)),((15,115),111)),((18,60),33)),(((((8,(37,98)),((((20,83),50),88),((46,61),104))),((23,(62,96)),70)),(80,109)),((30,49),89))),(48,(64,65))),(((56,66),73),(74,116))),6),(63,113)),((39,51),(90,92))),(((16,40),(21,91)),(75,97))),(((((5,99),41),(17,24)),82),44)),(((7,(26,106)),(35,85)),(((53,58),105),94))),((10,19),103)),(11,(54,69))),(((25,47),((28,67),102)),71)),((9,(((29,72),84),107)),95))),(27,79)),14),((((12,34),114),(77,110)),45)),81),(38,76)),57);
 837: 1 -14926.67188 -14294.86143 (0,((((((((((1,2),((13,(42,68)),93)),(((3,52),((31,((36,87),100)),((86,101),112))),(((32,78),(55,59)),43))),((((((((((((((((4,22),108),((15,115),111)),((18,60),33)),((((8,(37,98)),(((((20,83),50),88),((46,61),104)),(((23,62),96),70))),(80,109)),((30,89),49))),(48,(64,65))),(((56,66),73),(74,116))),(63,113)),6),(53,58)),((((16,40),(21,91)),(75,97)),((39,51),(90,92)))),(((((5,41),99),(17,24)),82),44)),(((7,(26,106)),(35,85)),(94,105))),((10,19),103)),(11,(54,69))),((9,(((29,72),84),107)),95))),(((25,47),((28,67),102)),71)),(27,79)),14),((((12,34),114),(77,110)),45)),81),(38,76)),57);
 838: 2 -14542.24023 -14303.20232 (0,((((((((((1,2),(((3,52),((31,((36,87),100)),((86,101),112))),(((32,78),(55,59)),43))),((13,(42,68)),93)),((((((((((((((((4,(22,108)),((15,115),111)),((18,60),33)),(((((8,(37,98)),(80,109)),(((23,70),62),96)),(((20,50),83),(((46,61),104),88))),((30,89),49))),(48,(64,65))),(((56,66),73),(74,116))),6),(63,113)),(((((5,99),41),(17,24)),82),44)),((((16,40),(75,97)),(21,91)),((39,51),(90,92)))),94),(53,58)),(((7,(26,106)),(35,85)),105)),((10,19),103)),(11,(54,69))),(((9,95),((29,72),84)),107))),(((25,47),((28,67),102)),71)),(27,79)),14),((((12,34),114),(77,110)),45)),81),(38,76)),57);
 839: 1 -14092.67773 -14290.58238 (0,((((((((1,2),((((3,52),((31,((36,87),100)),((86,101),112))),43),((32,78),(55,59)))),((13,(42,68)),93)),((((((((((((((((4,108),22),((15,115),111)),((18,60),33)),(((((8,(37,98)),(80,109)),(((23,62),96),70)),((((20,83),50),88),((46,61),104))),((30,89),49))),(48,(64,65))),(((56,66),73),(74,116))),6),(63,113)),(((((5,41),99),(17,24)),82),44)),((((16,40),(21,91)),(75,97)),((39,51),(90,92)))),((((7,26),106),(35,85)),(((53,58),105),94))),((10,19),103)),(11,(54,69))),((9,(((29,72),84),107)),95)),(((25,47),((28,67),102)),71))),(27,79)),14),((((12,34),114),(77,110)),45)),((38,76),81)),57);
 840: 4 -14026.71777 -14300.2267 (0,((((((((((1,2),(((3,52),((31,((36,87),100)),((86,101),112))),(((32,78),(55,59)),43))),((13,(42,68)),93)),(((((((((((((((((4,22),108),((15,115),111)),((18,60),33)),((((8,(37,98)),(80,109)),(((23,96),62),70)),(((20,(50,83)),88),((46,61),104)))),(30,(49,89))),(48,(64,65))),(((56,66),73),(74,116))),6),(63,113)),((39,51),(90,92))),(((16,40),(21,91)),(75,97))),((((7,(26,106)),(35,85)),((10,19),103)),(((53,58),105),94))),((((5,41),99),(17,24)),82)),44),(11,(54,69))),((9,(((29,72),84),107)),95))),(((25,47),((28,67),102)),71)),(27,79)),14),((((12,34),114),(77,110)),45)),81),(38,76)),57);
 841: 1 -13804.52148 -14296.69551 (0,(((((((((1,2),((((3,52),((31,((36,87),100)),((86,112),101))),43),((32,78),(55,59)))),((13,(42,68)),93)),(((((((((((((((((4,22),108),((15,115),111)),((18,60),33)),(((((8,(37,98)),(80,109)),((23,(62,96)),70)),((((20,50),83),88),((46,61),104))),(30,(49,89)))),(48,(64,65))),(((56,66),73),(74,116))),(63,113)),6),((39,51),(90,92))),(53,58)),(((((5,99),41),(17,24)),82),44)),((((7,(26,106)),(35,85)),((((16,40),(21,91)),(75,97)),105)),94)),((10,19),103)),((11,69),54)),((9,(((29,72),84),107)),95)),(((25,47),((28,67),102)),71))),(27,79)),14),((((12,34),114),(77,110)),45)),81),(38,76)),57);
 842: 5 -13821.20117 -14292.304 (0,((((((((((1,2),(((3,52),((31,((36,87),100)),((86,101),112))),(((32,78),(55,59)),43))),((13,(42,68)),93)),((((((((((((((((4,(22,108)),111),(15,115)),((18,60),33)),(((((8,(37,98)),(80,109)),(((23,62),96),70)),(((20,(50,83)),88),((46,61),104))),((30,49),89))),(48,(64,65))),(((56,66),73),(74,116))),(63,113)),6),(53,58)),(94,105)),(((((5,(41,99)),(17,24)),82),44),((((16,40),(21,91)),(75,97)),((39,51),(90,92))))),((7,(26,106)),(35,85))),((10,19),103)),(11,(54,69))),((9,(((29,72),84),107)),95))),(((25,47),((28,67),102)),71)),(27,79)),14),((((12,34),114),(77,110)),45)),81),(38,76)),57);
 843: 1 -14288.13965 -14295.47976 (0,(((((((((1,2),(((3,52),((31,((36,87),100)),((86,101),112))),(((32,78),(55,59)),43))),((13,(42,68)),93)),((((((((((((((((4,22),108),((15,115),111)),((18,60),33)),(((((8,(37,98)),(80,109)),(((23,62),96),70)),((((20,83),50),88),((46,61),104))),((30,89),49))),(48,(64,65))),(((56,66),73),(74,116))),(63,113)),6),((39,51),(90,92))),(((16,40),(21,91)),(75,97))),(((((5,41),99),(17,24)),82),44)),(((53,58),105),94)),((7,(26,106)),(35,85))),((10,19),103)),((11,69),54))),(((9,(((29,72),84),107)),95),(((25,47),((28,67),102)),71))),(27,79)),14),((((12,34),114),(77,110)),45)),81),((38,76),57));
 844: 1 -13922.4707 -14292.67612 (0,((((((((((1,2),(((3,52),((31,((86,101),112)),((36,87),100))),(((32,78),(55,59)),43))),((13,(42,68)),93)),(((((((((((((((((4,(22,108)),((15,115),111)),((18,60),33)),(((((8,(37,98)),(80,109)),(23,((62,70),96))),(((20,(50,83)),88),((46,61),104))),((30,49),89))),(48,(64,65))),(((56,66),73),(74,116))),6),(63,113)),((39,51),(90,92))),(((16,40),(21,91)),(75,97))),(((((5,99),41),(17,24)),82),44)),(53,58)),((((7,106),26),(35,85)),105)),94),((10,19),103)),((11,69),54)),((9,(((29,72),84),107)),95))),(((25,47),((28,67),102)),71)),(27,79)),14),((((12,34),114),(77,110)),45)),81),(38,76)),57);
 845: 1 -14138.1377 -14302.2336 (0,(((((((((1,2),(((3,52),((31,((36,87),100)),((86,101),112))),(((32,78),(55,59)),43))),((13,(42,68)),93)),(((((((((((((((((4,108),22),111),(15,115)),((18,60),33)),(((((8,(37,98)),(80,109)),((23,(62,96)),70)),(((20,(50,83)),88),((46,61),104))),((30,89),49))),(48,(64,65))),(((56,66),73),(74,116))),(63,113)),6),(53,58)),94),((((((5,99),41),(17,24)),82),44),((((16,40),(21,91)),(75,97)),((39,51),(90,92))))),(((7,26),106),(35,85))),(((10,19),103),105)),((11,69),54)),((9,(((29,72),84),107)),95))),(((25,47),((28,67),102)),71)),(27,79)),14),((((12,34),114),(77,110)),45)),((38,76),81)),57);
 846: 2 -14583.86133 -14294.05804 (0,((((((((((1,2),((((3,52),((31,((36,87),100)),((86,101),112))),43),((32,78),(55,59)))),((13,(42,68)),93)),(((((((((((((((((4,(22,108)),((15,115),111)),((18,60),33)),((((8,(37,98)),(80,109)),(((23,62),96),70)),((((20,50),83),88),((46,61),104)))),((30,49),89)),(48,(64,65))),(((56,66),73),(74,116))),6),(63,113)),((39,51),(90,92))),(((16,40),(21,91)),(75,97))),((((5,(41,99)),(17,24)),82),44)),((53,58),105)),(((7,(26,106)),(35,85)),94)),((10,19),103)),(11,(54,69))),((9,(((29,72),84),107)),95))),(((25,47),((28,67),102)),71)),(27,79)),14),((((12,34),114),(77,110)),45)),81),(38,76)),57);
 847: 1 -14253.33691 -14292.96535 (0,((((((((((1,2),(((3,52),((31,((36,87),100)),((86,101),112))),(((32,78),(55,59)),43))),((13,(42,68)),93)),(((25,47),((28,67),102)),71)),((((((((((((((((((4,22),108),((15,115),111)),((18,60),33)),(((((8,(37,98)),(80,109)),(((23,96),62),70)),((((20,50),83),88),((46,61),104))),(30,(49,89)))),(48,(64,65))),(((56,66),73),(74,116))),(63,113)),6),(53,58)),((39,51),(90,92))),(((16,40),(21,91)),(75,97))),(((((5,99),41),(17,24)),82),44)),(((7,(26,106)),(35,85)),105)),94),((10,19),103)),(11,(54,69))),((9,(((29,72),84),107)),95))),(27,79)),14),((((12,34),114),(77,110)),45)),81),(38,76)),57);
 848: 1 -14467.76953 -14295.02933 (0,((((((((1,2),(((3,52),((31,((36,87),100)),((86,101),112))),(((32,78),(55,59)),43))),((13,(42,68)),93)),((((((((((((((((4,22),108),((15,115),111)),((18,60),33)),(((((8,(37,98)),(80,109)),(((23,62),96),70)),((((20,50),83),88),((46,61),104))),(30,(49,89)))),(48,(64,65))),(((56,66),73),(74,116))),(63,113)),6),((39,51),(90,92))),((((16,40),(21,91)),(75,97)),82)),((((5,41),99),(17,24)),44)),((((7,26),106),(35,85)),(((53,58),105),94))),((10,19),103)),((11,69),54)),(((9,(((29,72),84),107)),95),(((25,47),((28,67),102)),71)))),(14,(27,79))),45),(((12,34),114),(77,110))),((38,76),81)),57);
 849: 2 -14521.31348 -14295.94764 (0,((((((((((1,2),(((3,52),((31,((36,87),100)),((86,101),112))),(((32,78),(55,59)),43))),((13,(42,68)),93)),((((((((((((((((4,22),108),((15,115),111)),((18,60),33)),(((((8,(37,98)),(80,109)),((23,70),(62,96))),((((20,83),50),88),((46,61),104))),((30,49),89))),(48,(64,65))),(((56,66),73),(74,116))),(63,113)),6),((((((5,41),99),(17,24)),44),82),((((16,40),(75,97)),(21,91)),((39,51),(90,92))))),94),(53,58)),((((7,106),26),(35,85)),105)),((10,19),103)),(11,(54,69))),(((9,95),((29,72),84)),107))),(((25,47),((28,67),102)),71)),(27,79)),14),((((12,34),114),(77,110)),45)),81),(38,76)),57);
 850: 1 -14547.58594 -14307.18396 (0,((((((((1,2),(((3,52),((31,((36,87),100)),((86,101),112))),(((32,78),(55,59)),43))),((13,(42,68)),93)),((((((((((((((((((((4,22),108),111),((15,115),((18,60),33))),(((((8,(37,98)),(80,109)),(((23,96),70),62)),((((20,50),83),88),((46,61),104))),((30,49),89))),(48,(64,65))),(((56,66),73),(74,116))),(63,113)),6),(53,58)),((39,51),(90,92))),((((5,41),99),(17,24)),44)),(((16,40),(21,91)),82)),(75,97)),105),(((7,26),106),(35,85))),94),((10,19),103)),(11,(54,69))),(((9,(((29,72),84),107)),95),(((25,47),((28,67),102)),71)))),(14,(27,79))),((((12,34),114),(77,110)),45)),81),(38,76)),57);
 851: 1 -15420.66211 -14294.29773 (0,(((((((((((1,2),(((3,52),((31,((36,87),100)),((86,101),112))),(((32,78),(55,59)),43))),((13,(42,68)),93)),((((((((((((((((4,108),22),111),((15,115),((18,60),33))),(((((8,(37,98)),(80,109)),(((23,62),96),70)),((((20,50),83),88),((46,61),104))),((30,49),89))),(48,(64,65))),(((56,66),73),(74,116))),6),(63,113)),((39,51),(90,92))),((((16,40),(21,91)),(75,97)),82)),((((5,41),99),(17,24)),44)),((7,(26,106)),(35,85))),(((53,58),105),94)),((10,19),103)),(11,(54,69)))),((9,(((29,72),84),107)),95)),(((25,47),((28,67),102)),71)),(27,79)),14),((((12,34),114),(77,110)),45)),81),(38,76)),57);
 852: 1 -14517.65039 -14297.1868 (0,(((((((((((1,2),(((3,52),((31,((36,87),100)),((86,112),101))),(((32,78),(55,59)),43))),((13,(42,68)),93)),(((((((((((((((4,(22,108)),((15,115),111)),((18,60),33)),(((((8,(37,98)),(80,109)),(((23,70),62),96)),((((20,50),83),88),((46,61),104))),((30,49),89))),(48,(64,65))),(63,113)),(((56,66),73),(74,116))),6),(53,58)),((39,51),(90,92))),(((16,40),(21,91)),(75,97))),(((((5,41),99),(17,24)),82),44)),(((7,(26,106)),(35,85)),(94,105))),((10,19),103)),(11,(54,69)))),((9,(((29,72),84),107)),95)),(((25,47),((28,67),102)),71)),(27,79)),14),((((12,34),114),(77,110)),45)),81),(38,76)),57);
 853: 2 -13948.0498 -14294.54179 (0,((((((((((1,2),((13,(42,68)),93)),(((3,52),((31,((36,87),100)),((86,101),112))),(((32,78),(55,59)),43))),((((((((((((((((4,108),22),((15,115),111)),((18,60),33)),(((((8,(37,98)),(80,109)),((23,(62,96)),70)),((((20,83),50),88),((46,61),104))),(30,(49,89)))),(48,(64,65))),(((56,66),73),(74,116))),6),(63,113)),(53,58)),((((16,40),(21,91)),(75,97)),((39,51),(90,92)))),(((((5,41),99),(17,24)),82),44)),(((7,(26,106)),(35,85)),(94,105))),((10,19),103)),(11,(54,69))),((9,(((29,72),84),107)),95))),(((25,47),((28,67),102)),71)),(14,(27,79))),45),(((12,34),114),(77,110))),81),(38,76)),57);
 854: 1 -13996.31152 -14307.56109 (0,((((((((((1,2),(((3,52),(((32,78),(55,59)),43)),((31,((36,87),100)),((86,101),112)))),((13,(42,68)),93)),((((((((((((((((((4,22),108),((15,115),111)),((18,60),33)),(((((8,(37,98)),(80,109)),((23,96),(62,70))),((((20,50),83),88),((46,61),104))),((30,49),89))),(48,(64,65))),(((56,66),73),(74,116))),6),(63,113)),((39,51),(90,92))),((16,40),(21,91))),(((((5,41),99),(17,24)),82),44)),(75,97)),(((7,26),106),(35,85))),(((53,58),105),94)),((10,19),103)),(11,(54,69))),((9,(((29,72),84),107)),95))),(((25,47),((28,67),102)),71)),(27,79)),14),((((12,34),114),(77,110)),45)),81),(38,76)),57);
 855: 1 -13822.21191 -14300.58132 (0,((((((((1,2),((3,52),((((31,((86,101),112)),((36,87),100)),((32,78),(55,59))),43))),((13,(42,68)),93)),((((((((((((((((((4,108),22),111),((15,115),((18,60),33))),(((((8,(37,98)),(80,109)),(((23,70),62),96)),((((20,50),83),88),((46,61),104))),((30,49),89))),(48,(64,65))),(((56,66),73),(74,116))),(63,113)),6),(53,58)),((39,51),(90,92))),((((16,40),(21,91)),(75,97)),82)),((((5,99),41),(17,24)),44)),(((7,(26,106)),(35,85)),(94,105))),((10,19),103)),(11,(54,69))),((9,(((29,72),84),107)),95)),(((25,47),((28,67),102)),71))),(27,79)),14),((((12,34),114),(77,110)),45)),((38,76),81)),57);
 856: 2 -14116.39453 -14298.47168 (0,((((((((1,2),((((((3,52),((31,((36,87),100)),((86,101),112))),43),((32,78),(55,59))),((13,(42,68)),93)),(((((((((((((((((4,108),22),111),((15,115),((18,60),33))),(((((8,(37,98)),(80,109)),(((23,62),70),96)),((((20,83),50),88),((46,61),104))),((30,89),49))),(48,(64,65))),(((56,66),73),(74,116))),(63,113)),6),(53,58)),((39,51),(90,92))),((((16,40),(21,91)),(75,97)),82)),((((5,99),41),(17,24)),44)),((((7,106),26),(35,85)),(94,105))),((10,19),103)),(11,(54,69))),((9,(((29,72),84),107)),95)))),(((25,47),((28,67),102)),71)),(27,79)),14),((((12,34),114),(77,110)),45)),81),(38,76)),57);
 857: 1 -14703.33789 -14305.75166 (0,((((((((1,2),((3,52),((((31,((86,101),112)),((36,87),100)),((32,78),(55,59))),43))),((13,(42,68)),93)),((((((((((((((((4,(22,108)),111),((15,115),((18,60),33))),(((((8,(37,98)),(80,109)),(23,((62,96),70))),((((20,50),83),88),((46,61),104))),((30,89),49))),(48,(64,65))),(((56,66),73),(74,116))),(63,113)),6),(53,58)),(94,105)),((((((5,41),99),(17,24)),82),44),((((16,40),(21,91)),(75,97)),((39,51),(90,92))))),((7,(26,106)),(35,85))),((10,19),103)),(11,(54,69))),(((25,47),((28,67),102)),71)),((9,(((29,72),84),107)),95))),(14,(27,79))),((((12,34),114),(77,110)),45)),81),(38,76)),57);
 858: 1 -14779.37109 -14293.68066 (0,(((((((((1,2),(((3,52),((31,((36,87),100)),((86,101),112))),(((32,78),(55,59)),43))),((13,(42,68)),93)),(((((((((((((((((4,108),22),((15,115),111)),((18,60),33)),(((((8,(37,98)),(80,109)),(((23,62),70),96)),((((20,50),83),88),((46,61),104))),(30,(49,89)))),(48,(64,65))),(((56,66),73),(74,116))),(63,113)),6),(53,58)),((((16,40),(21,91)),(75,97)),((39,51),(90,92)))),82),((((5,41),99),(17,24)),44)),((((7,26),106),(35,85)),(94,105))),((10,19),103)),(11,(54,69))),((9,(((29,72),84),107)),95))),(((25,47),((28,67),102)),71)),(27,79)),14),((((12,34),114),(77,110)),45)),((38,76),81)),57);
 859: 1 -13689.91113 -14294.75889 (0,((((((((((1,2),((13,(42,68)),93)),(((3,52),((31,((36,87),100)),((86,101),112))),(((32,78),(55,59)),43))),((((((((((((((((4,22),108),((15,115),111)),((18,60),33)),(((((8,(37,98)),(80,109)),(((23,62),96),70)),((((20,50),83),88),((46,61),104))),((30,49),89))),(48,(64,65))),(((56,66),73),(74,116))),(63,113)),6),(53,58)),((((16,40),(21,91)),(75,97)),((39,51),(90,92)))),(((((5,41),99),(17,24)),82),44)),((((7,26),106),(35,85)),(94,105))),((10,19),103)),((11,69),54)),(((9,(((29,72),84),107)),95),(((25,47),((28,67),102)),71)))),(27,79)),14),(((12,34),114),(77,110))),45),81),(38,76)),57);
 860: 1 -14294.0332 -14310.31723 (0,(((((((1,2),((3,52),((((31,((86,101),112)),((36,87),100)),((32,78),(55,59))),43))),((13,(42,68)),93)),((((((((((((((((4,(22,108)),111),((15,115),((18,60),33))),(((((8,(37,98)),(80,109)),(23,((62,96),70))),((((20,50),83),88),((46,61),104))),((30,89),49))),(48,(64,65))),(((56,66),73),(74,116))),(63,113)),6),(53,58)),(94,105)),((((((5,41),99),(17,24)),82),44),((((16,40),(21,91)),(75,97)),((39,51),(90,92))))),((7,(26,106)),(35,85))),((10,19),103)),(11,(54,69))),((9,(((29,72),84),107)),95)),(((25,47),((28,67),102)),71))),(14,(27,79))),((((12,34),114),(77,110)),45)),81),((38,76),57));
 861: 1 -13798.54883 -14292.33127 (0,(((((((((1,2),(((3,52),((31,((36,87),100)),((86,101),112))),(((32,78),(55,59)),43))),((13,(42,68)),93)),(((((((((((((((((4,22),108),((15,115),111)),((18,60),33)),(((((8,(37,98)),(80,109)),((23,(62,96)),70)),((((20,83),50),88),((46,61),104))),((30,49),89))),(48,(64,65))),(((56,66),73),(74,116))),(63,113)),6),(53,58)),((39,51),(90,92))),(((16,40),(21,91)),(75,97))),((((5,(41,99)),(17,24)),82),44)),(((7,(26,106)),(35,85)),(94,105))),((10,19),103)),(11,(54,69))),((((9,95),107),84),(29,72)))),(((25,47),((28,67),102)),71)),(27,79)),14),((((12,34),114),(77,110)),45)),((38,76),81)),57);
 862: 1 -14037.81934 -14298.87423 (0,(((((((1,2),(((3,52),((31,((36,87),100)),((86,101),112))),(((32,78),(55,59)),43))),((13,(42,68)),93)),(((((((((((((((((4,108),22),111),((15,115),((18,60),33))),(((((8,(37,98)),(80,109)),((23,96),(62,70))),((((20,50),83),88),((46,61),104))),((30,49),89))),(48,(64,65))),(((56,66),73),(74,116))),(63,113)),6),(53,58)),((((16,40),(21,91)),(75,97)),((39,51),(90,92)))),(((((5,99),41),(17,24)),82),44)),((((7,26),106),(35,85)),(94,105))),((10,19),103)),(11,(54,69))),((9,(((29,72),84),107)),95)),(((25,47),((28,67),102)),71))),(14,(27,79))),((((12,34),114),(77,110)),45)),81),((38,76),57));
 863: 5 -14639.21484 -14301.95575 (0,((((((((1,2),((((3,52),((31,((36,87),100)),((86,101),112))),43),((32,78),(55,59)))),((13,(42,68)),93)),(((((((((((((((((4,22),108),111),((15,115),((18,60),33))),((((8,(37,98)),(((23,70),(62,96)),(80,109))),((((20,83),50),88),((46,61),104))),((30,49),89))),(48,(64,65))),(((56,66),73),(74,116))),(63,113)),6),((39,51),(90,92))),(53,58)),(((((5,99),41),(17,24)),82),44)),(((((7,106),26),(35,85)),((((16,40),(21,91)),(75,97)),105)),94)),((10,19),103)),(11,(54,69))),((9,(((29,72),84),107)),95)),(((25,47),((28,67),102)),71))),(14,(27,79))),((((12,34),114),(77,110)),45)),81),(38,76)),57);
 864: 1 -12685.21289 -14305.42093 (0,((((((((1,2),((((3,52),((31,((36,87),100)),((86,101),112))),43),((32,78),(55,59)))),((13,(42,68)),93)),((((((((((((((((((((4,108),22),((15,115),111)),((18,60),33)),(((((8,(37,98)),(80,109)),((23,70),(62,96))),((((20,83),50),88),((46,61),104))),((30,89),49))),(48,(64,65))),(((56,66),73),(74,116))),(63,113)),6),((39,51),(90,92))),(53,58)),(((16,40),(21,91)),(75,97))),82),(((7,(26,106)),(35,85)),105)),((((5,41),99),(17,24)),44)),94),((10,19),103)),(11,(54,69))),(((9,95),((29,72),84)),107)),(((25,47),((28,67),102)),71))),(14,(27,79))),((((12,34),114),(77,110)),45)),81),(38,76)),57);
 865: 1 -13540.49023 -14302.61541 (0,(((((((((((1,2),(((3,52),((31,((86,112),101)),((36,87),100))),(((32,78),(55,59)),43))),(((((((((((((((4,22),108),((15,115),111)),((18,60),33)),(((((8,(37,98)),(80,109)),(((23,62),96),70)),((((20,83),50),88),((46,61),104))),((30,49),89))),(48,(64,65))),(((56,66),73),(74,116))),(63,113)),6),((39,51),(90,92))),(((16,40),(21,91)),(75,97))),((((5,(41,99)),(17,24)),82),44)),((((7,26),106),(35,85)),(((53,58),105),94))),((10,19),103)),(11,(54,69)))),((13,(42,68)),93)),((9,(((29,72),84),107)),95)),(((25,47),((28,67),102)),71)),(27,79)),14),((((12,34),114),(77,110)),45)),81),(38,76)),57);
 866: 1 -14452.09863 -14298.54074 (0,(((((((((1,2),(((3,52),((31,((36,87),100)),((86,112),101))),(((32,78),(55,59)),43))),((13,(42,68)),93)),(((((((((((((((((4,108),22),((15,115),111)),((18,60),33)),(((((8,(37,98)),(80,109)),(((23,62),96),70)),((((20,50),83),88),((46,61),104))),((30,49),89))),(48,(64,65))),(((56,66),73),(74,116))),(63,113)),6),((39,51),(90,92))),(((16,40),(75,97)),(21,91))),(((((5,41),99),(17,24)),82),44)),((53,58),105)),((((7,106),26),(35,85)),94)),((10,19),103)),((11,69),54)),(((9,95),((29,72),84)),107))),(((25,47),((28,67),102)),71)),(27,79)),14),((((12,34),114),(77,110)),45)),81),((38,76),57));
 867: 1 -14157.95312 -14302.11671 (0,((((((((((1,2),((((3,52),((31,((36,87),100)),((86,101),112))),43),((32,78),(55,59)))),((13,(42,68)),93)),(((25,47),((28,67),102)),71)),(((((((((((((((4,22),108),((15,115),111)),((18,60),33)),(((((8,(37,98)),(80,109)),(((23,62),96),70)),((((20,83),50),88),((46,61),104))),((30,49),89))),(48,(64,65))),(((56,66),73),(74,116))),(63,113)),6),(53,58)),(94,105)),((((((5,41),99),(17,24)),82),44),((((16,40),(21,91)),(75,97)),((39,51),(90,92))))),(((7,(26,106)),(35,85)),((10,19),103))),(11,(54,69))),((9,(((29,72),84),107)),95))),(27,79)),14),((((12,34),114),(77,110)),45)),81),(38,76)),57);
 868: 1 -13795.37109 -14293.69538 (0,((((((((((1,2),((13,(42,68)),93)),(((3,52),((31,((36,87),100)),((86,101),112))),(((32,78),(55,59)),43))),(((((((((((((((4,108),22),((15,115),111)),((18,60),33)),(((((8,(37,98)),(80,109)),(((23,62),96),70)),((((20,50),83),88),((46,61),104))),((30,89),49))),(48,(64,65))),(((56,66),73),(74,116))),(63,113)),6),(53,58)),(94,105)),(((((5,(41,99)),(17,24)),82),44),((((16,40),(21,91)),(75,97)),((39,51),(90,92))))),((7,(26,106)),(35,85))),((10,19),103)),(11,(54,69)))),((9,(((29,72),84),107)),95)),(((25,47),((28,67),102)),71)),(14,(27,79))),((((12,34),114),(77,110)),45)),(38,76)),81),57);
 869: 1 -13912.52637 -14296.65311 (0,((((((((1,2),((((3,52),(31,(((36,87),100),((86,101),112)))),43),((32,78),(55,59)))),((13,(42,68)),93)),((((((((((((((((((4,22),108),((15,115),111)),((18,60),33)),(((((8,(37,98)),(80,109)),(((23,96),62),70)),((((20,50),83),88),((46,61),104))),((30,49),89))),(48,(64,65))),(((56,66),73),(74,116))),6),(63,113)),((39,51),(90,92))),(((16,40),(21,91)),(75,97))),(((((5,41),99),(17,24)),82),44)),(53,58)),((((7,(26,106)),(35,85)),105),94)),((10,19),103)),((11,69),54)),((9,(((29,72),84),107)),95)),(((25,47),((28,67),102)),71))),(27,79)),14),((((12,34),114),(77,110)),45)),81),((38,76),57));
 870: 1 -14192.73242 -14301.56713 (0,(((((((1,2),(((3,52),((31,((36,87),100)),((86,101),112))),(((32,78),(55,59)),43))),((13,(42,68)),93)),((((((((((((((((((4,108),22),((15,115),111)),((18,60),33)),((30,49),89)),((((8,(37,98)),(80,109)),((23,70),(62,96))),((((20,83),50),88),((46,61),104)))),(48,(64,65))),(((56,66),73),(74,116))),(63,113)),6),((39,51),(90,92))),(53,58)),(((((5,41),99),(17,24)),82),44)),(((((7,26),106),(35,85)),((((16,40),(21,91)),(75,97)),105)),94)),((10,19),103)),(11,(54,69))),((9,(((29,72),84),107)),95)),(((25,47),((28,67),102)),71))),(14,(27,79))),((((12,34),114),(77,110)),45)),((38,76),81)),57);
 871: 1 -14802.23242 -14301.6163 (0,((((((((1,2),((((3,52),((31,((36,87),100)),((86,101),112))),(((32,78),(55,59)),43)),((13,(42,68)),93))),((((((((((((((((((4,22),108),((15,115),111)),((18,60),33)),(((((8,(37,98)),(80,109)),(((23,62),70),96)),(((20,(50,83)),88),((46,61),104))),((30,49),89))),(48,(64,65))),(((56,66),73),(74,116))),(63,113)),6),((39,51),(90,92))),((16,40),(21,91))),(75,97)),(((((5,41),99),(17,24)),82),44)),((((7,26),106),(35,85)),(((53,58),105),94))),((10,19),103)),((11,69),54)),((9,(((29,72),84),107)),95)),(((25,47),((28,67),102)),71))),(27,79)),14),((((12,34),114),(77,110)),45)),81),(38,76)),57);
 872: 1 -15174.41992 -14305.47483 (0,(((((((((1,2),((3,52),(((31,((86,101),112)),((36,87),100)),(((32,78),(55,59)),43)))),((13,(42,68)),93)),(((((((((((((((4,22),108),((15,115),111)),((18,60),33)),(((((8,(37,98)),(80,109)),(23,((62,96),70))),((((20,50),83),88),((46,61),104))),(30,(49,89)))),(48,(64,65))),(((56,66),73),(74,116))),(63,113)),6),(53,58)),((((((5,41),99),(17,24)),82),44),((((16,40),(21,91)),(75,97)),((39,51),(90,92))))),((((7,26),106),(35,85)),(94,105))),((10,19),103)),((11,69),54)),((((9,95),107),84),(29,72)))),(((25,47),((28,67),102)),71)),(27,79)),14),((((12,34),114),(77,110)),45)),81),((38,76),57));
 873: 1 -13808.77441 -14308.84331 (0,(((((((((1,2),(((3,52),(31,((((32,78),(55,59)),((36,87),100)),((86,101),112)))),43)),((13,(42,68)),93)),((((((((((((((((4,108),22),((15,115),111)),((18,60),33)),(((((8,(37,98)),((((20,50),83),88),((46,61),104))),(23,((62,96),70))),(80,109)),((30,49),89))),(48,(64,65))),(((56,66),73),(74,116))),(63,113)),6),(53,58)),((((16,40),(21,91)),(75,97)),((39,51),(90,92)))),(((((5,99),41),(17,24)),82),44)),((((7,26),106),(35,85)),(94,105))),((10,19),103)),(11,(54,69))),((9,(((29,72),84),107)),95))),(((25,47),((28,67),102)),71)),(27,79)),14),((((12,34),114),(77,110)),45)),((38,76),81)),57);
 874: 1 -14386.51758 -14295.63895 (0,((((((((((1,2),((13,(42,68)),93)),(((3,52),((31,((36,87),100)),((86,101),112))),(((32,78),(55,59)),43))),(((((((((((((((4,22),108),111),((15,115),((18,60),33))),(((((8,(37,98)),(80,109)),(((23,62),96),70)),(((20,(50,83)),88),((46,61),104))),((30,49),89))),(48,(64,65))),(((56,66),73),(74,116))),(63,113)),6),(53,58)),((((16,40),(21,91)),(75,97)),((39,51),(90,92)))),((((5,(41,99)),(17,24)),82),44)),((((7,26),106),(35,85)),(94,105))),((10,19),103)),(11,(54,69)))),((9,(((29,72),84),107)),95)),(((25,47),((28,67),102)),71)),(14,(27,79))),((((12,34),114),(77,110)),45)),81),(38,76)),57);
 875: 3 -13776.88379 -14300.16608 (0,(((((((((1,2),((((3,52),((31,((36,87),100)),((86,101),112))),43),((32,78),(55,59)))),((13,(42,68)),93)),(((((((((((((((((4,22),108),((15,115),111)),((18,60),33)),((((8,(37,98)),(((20,(50,83)),(((46,61),104),88)),((23,70),(62,96)))),(80,109)),(30,(49,89)))),(48,(64,65))),(((56,66),73),(74,116))),6),(63,113)),((39,51),(90,92))),(((16,40),(21,91)),(75,97))),(((((5,41),99),(17,24)),82),44)),((((7,106),26),(35,85)),(((53,58),105),94))),((10,19),103)),(11,(54,69))),((9,(((29,72),84),107)),95)),(((25,47),((28,67),102)),71))),(27,79)),14),((((12,34),114),(77,110)),45)),81),(38,76)),57);
 876: 1 -13632.86328 -14299.57037 (0,((((((((1,2),((13,(42,68)),93)),(((((((((((((((4,22),108),((15,115),111)),((18,60),33)),(((((8,(37,98)),(80,109)),(((23,62),96),70)),((((20,83),50),88),((46,61),104))),(30,(49,89)))),(48,(64,65))),(((56,66),73),(74,116))),6),(63,113)),((((16,40),(21,91)),(75,97)),((39,51),(90,92)))),(((((5,41),99),(17,24)),82),44)),((((7,26),106),(35,85)),(((53,58),105),94))),((10,19),103)),(11,(54,69))),(((9,(((29,72),84),107)),95),(((25,47),((28,67),102)),71)))),(((3,52),((31,((36,87),100)),((86,101),112))),(((32,78),(55,59)),43))),(27,79)),14),((((12,34),114),(77,110)),45)),((38,76),81)),57);
 877: 2 -13989.07715 -14293.78399 (0,(((((((1,2),(((25,47),((28,67),102)),71)),(((((3,52),((31,((36,87),100)),((86,101),112))),(((32,78),(55,59)),43)),((13,(42,68)),93)),((((((((((((((((4,108),22),((15,115),111)),((18,60),33)),(((((8,(37,98)),(80,109)),(((23,70),96),62)),((((20,83),50),88),((46,61),104))),((30,49),89))),(48,(64,65))),(((56,66),73),(74,116))),6),(63,113)),((39,51),(90,92))),(((16,40),(21,91)),(75,97))),(((((5,41),99),(17,24)),82),44)),((((7,26),106),(35,85)),(((53,58),105),94))),((10,19),103)),(11,(54,69))),((9,(((29,72),84),107)),95)))),(27,79)),14),((((12,34),114),(77,110)),45)),((38,76),81)),57);
 878: 1 -13638.13281 -14296.09683 (0,((((((((((1,2),((((3,52),(31,((36,87),100))),((86,112),101)),(((32,78),(55,59)),43))),((13,(42,68)),93)),((((((((((((((4,(22,108)),((15,115),111)),((18,60),33)),(((((8,(37,98)),(80,109)),(((23,62),70),96)),((((20,50),83),88),((46,61),104))),((30,49),89))),(48,(64,65))),(((56,66),73),(74,116))),6),(63,113)),((39,51),(90,92))),(((16,40),(21,91)),(75,97))),(((((5,99),41),(17,24)),82),44)),((((7,106),26),(35,85)),(((53,58),105),94))),((10,19),103)),(11,(54,69)))),(((9,(((29,72),84),107)),95),(((25,47),((28,67),102)),71))),(27,79)),14),((((12,34),114),(77,110)),45)),81),(38,76)),57);
 879: 3 -14928.49609 -14309.47891 (0,((((((((((1,2),(((3,52),((31,((36,87),100)),((86,101),112))),(((32,78),(55,59)),43))),((13,(42,68)),93)),((((((((((((((((4,22),108),((15,115),111)),((18,60),33)),(((((8,(37,98)),(80,109)),(((23,70),62),96)),(30,(49,89))),((((20,50),83),88),((46,61),104)))),(48,(64,65))),(((56,66),73),(74,116))),(63,113)),6),((39,51),(90,92))),(53,58)),(((((5,99),41),(17,24)),82),44)),((((7,(26,106)),(35,85)),((((16,40),(21,91)),(75,97)),105)),94)),((10,19),103)),(11,(54,69))),((9,(((29,72),84),107)),95))),(((25,47),((28,67),102)),71)),(27,79)),14),((((12,34),114),(77,110)),45)),81),(38,76)),57);
 880: 1 -14643.23145 -14298.23382 (0,((((((((1,2),((13,(42,68)),93)),((((3,52),((31,((36,87),100)),((86,101),112))),(((32,78),(55,59)),43)),((((((((((((((((4,108),22),((15,115),111)),((18,60),33)),(((((8,(37,98)),(80,109)),(((23,96),62),70)),((((20,83),50),88),((46,61),104))),((30,49),89))),(48,(64,65))),(((56,66),73),(74,116))),6),(63,113)),((39,51),(90,92))),(((16,40),(21,91)),(75,97))),(((((5,41),99),(17,24)),82),44)),(((7,(26,106)),(35,85)),(((53,58),105),94))),((10,19),103)),((11,69),54)),((9,(((29,72),84),107)),95)))),(((25,47),((28,67),102)),71)),(14,(27,79))),((((12,34),114),(77,110)),45)),81),(38,76)),57);
 881: 1 -14059.73242 -14298.44356 (0,((((((1,2),(((((3,52),((31,((36,87),100)),((86,101),112))),43),((32,78),(55,59))),((13,(42,68)),93))),(((((((((((((((((4,108),22),((15,115),111)),((18,60),33)),((((8,(37,98)),(((((20,83),50),88),((46,61),104)),(((23,96),62),70))),(80,109)),((30,49),89))),(48,(64,65))),(((56,66),73),(74,116))),(63,113)),6),(53,58)),((((16,40),(21,91)),(75,97)),((39,51),(90,92)))),(((((5,41),99),(17,24)),82),44)),(((7,(26,106)),(35,85)),(94,105))),((10,19),103)),((11,69),54)),((9,(((29,72),84),107)),95)),(((25,47),((28,67),102)),71))),(14,(27,79))),((((12,34),114),(77,110)),45)),81),((38,76),57));
 882: 1 -13112.32617 -14296.42134 (0,(((((((((1,2),(((3,52),(31,(((36,87),100),((86,101),112)))),(((32,78),(55,59)),43))),((13,(42,68)),93)),((((((((((((((((((4,108),22),111),((15,115),((18,60),33))),(((((8,(37,98)),(80,109)),(((23,62),96),70)),((((20,50),83),88),((46,61),104))),((30,49),89))),(48,(64,65))),(((56,66),73),(74,116))),6),(63,113)),((39,51),(90,92))),((((16,40),(21,91)),(75,97)),82)),((((5,41),99),(17,24)),44)),((7,(26,106)),(35,85))),(((53,58),105),94)),((10,19),103)),(11,(54,69))),((9,(((29,72),84),107)),95)),(((25,47),((28,67),102)),71))),(27,79)),14),((((12,34),114),(77,110)),45)),81),(38,76)),57);
 883: 1 -13907.61328 -14296.94033 (0,((((((((((1,2),(((((3,52),((31,((36,87),100)),((86,101),112))),43),((32,78),(55,59))),((13,(42,68)),93))),((((((((((((((((4,108),22),111),((15,115),((18,60),33))),(((((8,(37,98)),(80,109)),(((23,62),70),96)),((((20,83),50),88),((46,61),104))),((30,89),49))),(48,(64,65))),(((56,66),73),(74,116))),(63,113)),6),(53,58)),((39,51),(90,92))),((((16,40),(21,91)),(75,97)),82)),((((5,99),41),(17,24)),44)),((((7,106),26),(35,85)),(94,105))),((10,19),103)),(11,(54,69)))),((9,(((29,72),84),107)),95)),(((25,47),((28,67),102)),71)),(27,79)),14),((((12,34),114),(77,110)),45)),81),(38,76)),57);
 884: 1 -13993.45605 -14310.80125 (0,((((((((1,2),((13,(42,68)),93)),(((((((((((((((((4,22),108),((15,115),111)),((18,60),33)),(((((8,(37,98)),(80,109)),(23,((62,96),70))),((((20,50),83),88),((46,61),104))),((30,89),49))),(48,(64,65))),(((56,66),73),(74,116))),(63,113)),6),(53,58)),((((16,40),(21,91)),(75,97)),((39,51),(90,92)))),(((((5,99),41),(17,24)),82),44)),(((((7,106),26),(35,85)),105),94)),((10,19),103)),((11,69),54)),((((9,95),107),84),(29,72))),(((25,47),((28,67),102)),71))),((((3,52),((31,((36,87),100)),((86,101),112))),43),((32,78),(55,59)))),(27,79)),14),((((12,34),114),(77,110)),45)),81),((38,76),57));
 885: 1 -13510.38672 -14294.76252 (0,((((((((1,2),((13,(42,68)),93)),(((3,52),((31,((86,101),112)),((36,87),100))),(((32,78),(55,59)),43))),(((((((((((((((4,22),108),((15,115),111)),((18,60),33)),(((((8,(37,98)),(80,109)),(((23,62),96),70)),((((20,83),50),88),((46,61),104))),(30,(49,89)))),(48,(64,65))),(((56,66),73),(74,116))),6),(63,113)),((((16,40),(21,91)),(75,97)),((39,51),(90,92)))),(((((5,41),99),(17,24)),82),44)),((((7,26),106),(35,85)),(((53,58),105),94))),((10,19),103)),(11,(54,69))),(((9,(((29,72),84),107)),95),(((25,47),((28,67),102)),71)))),(27,79)),14),((((12,34),114),(77,110)),45)),((38,76),81)),57);
 886: 4 -13698.89258 -14293.84766 (0,((((((((((1,2),(((3,52),((31,((36,87),100)),((86,101),112))),(((32,78),(55,59)),43))),((13,(42,68)),93)),((((((((((((((((((4,22),108),111),(15,115)),((18,60),33)),(((((8,(37,98)),(80,109)),(((23,62),96),70)),((((20,50),83),88),((46,61),104))),((30,49),89))),(48,(64,65))),(((56,66),73),(74,116))),6),(63,113)),((39,51),(90,92))),((((16,40),(21,91)),(75,97)),82)),((((5,41),99),(17,24)),44)),((7,(26,106)),(35,85))),(((53,58),105),94)),((10,19),103)),(11,(54,69))),((9,(((29,72),84),107)),95))),(((25,47),((28,67),102)),71)),(27,79)),14),((((12,34),114),(77,110)),45)),81),(38,76)),57);
 887: 1 -14718.88477 -14295.21297 (0,(((((((((1,2),(((3,52),(31,(((36,87),100),((86,101),112)))),(((32,78),(55,59)),43))),((13,(42,68)),93)),((((((((((((((((4,(22,108)),((15,115),111)),((18,60),33)),(((((8,(37,98)),(80,109)),(((23,62),70),96)),((((20,50),83),88),((46,61),104))),((30,49),89))),(48,(64,65))),(((56,66),73),(74,116))),6),(63,113)),((39,51),(90,92))),(((16,40),(21,91)),(75,97))),(((((5,41),99),(17,24)),82),44)),(((53,58),105),94)),((7,(26,106)),(35,85))),((10,19),103)),((11,69),54)),((9,(((29,72),84),107)),95))),(((25,47),((28,67),102)),71)),(27,79)),14),((((12,34),114),(77,110)),45)),81),((38,76),57));
 888: 1 -13762.32812 -14305.74753 (0,(((((((1,2),(((((3,52),((31,((36,87),100)),((86,101),112))),43),((32,78),(55,59))),((13,(42,68)),93))),((((((((((((((((4,(22,108)),((15,115),111)),((18,60),33)),((((8,(37,98)),(((((20,83),50),88),((46,61),104)),(((23,96),62),70))),(80,109)),((30,49),89))),(48,(64,65))),(((56,66),73),(74,116))),(63,113)),6),(53,58)),((((16,40),(21,91)),((39,51),(90,92))),(75,97))),(((((5,41),99),(17,24)),82),44)),(((7,(26,106)),(35,85)),(94,105))),((10,19),103)),((11,69),54)),((9,(((29,72),84),107)),95)),(((25,47),((28,67),102)),71))),(14,(27,79))),((((12,34),114),(77,110)),45)),81),(38,76)),57);
 889: 1 -13414.68359 -14314.21918 (0,(((((((((1,2),((((3,52),((31,((36,87),100)),((86,112),101))),43),((32,78),(55,59)))),((13,(42,68)),93)),(((((((((((((((((4,108),22),((15,115),111)),((18,60),33)),(((((8,(37,98)),(80,109)),(((23,62),70),96)),((((20,50),83),88),((46,61),104))),((30,49),89))),(48,(64,65))),(((56,66),73),(74,116))),6),(63,113)),(((((5,99),41),(17,24)),82),44)),(53,58)),(((((7,26),106),(35,85)),105),((((16,40),(21,91)),((39,51),(90,92))),(75,97)))),94),((10,19),((11,69),54))),103),((9,(((29,72),84),107)),95)),(((25,47),((28,67),102)),71))),(27,79)),14),((((12,34),114),(77,110)),45)),81),(38,76)),57);
 890: 1 -14422.0332 -14323.75963 (0,((((((((((1,2),((((3,52),((31,((36,87),100)),((86,101),112))),43),((32,78),(55,59)))),((13,(42,68)),93)),(((25,47),((28,67),102)),71)),((((((((((((((4,22),108),((15,115),111)),((18,60),33)),(((((8,(37,98)),(80,109)),(((23,62),70),96)),((((20,50),83),88),((46,61),104))),((30,89),49))),(48,(64,65))),(((56,66),73),(74,116))),(63,113)),6),(53,58)),(94,105)),(((((5,(41,99)),(17,24)),82),44),((((16,40),(21,91)),(75,97)),((39,51),(90,92))))),(((((7,106),26),(35,85)),((11,(54,69)),103)),(10,19))),((9,(((29,72),84),107)),95))),(27,79)),14),((((12,34),114),(77,110)),45)),81),(38,76)),57);
 891: 1 -14829.22656 -14292.42418 (0,((((((((1,2),((((3,52),((31,((36,87),100)),((86,101),112))),43),((32,78),(55,59)))),((13,(42,68)),93)),((((((((((((((((((4,22),108),111),((15,115),((18,60),33))),(((((8,(37,98)),(80,109)),(((23,62),96),70)),((((20,50),83),88),((46,61),104))),((30,49),89))),(48,(64,65))),(((56,66),73),(74,116))),(63,113)),6),(53,58)),((39,51),(90,92))),((((16,40),(21,91)),(75,97)),82)),((((5,41),99),(17,24)),44)),(((7,(26,106)),(35,85)),(94,105))),((10,19),103)),(11,(54,69))),((9,(((29,72),84),107)),95)),(((25,47),((28,67),102)),71))),(14,(27,79))),((((12,34),114),(77,110)),45)),81),(38,76)),57);
 892: 1 -14571.91797 -14305.35898 (0,((((((((((1,2),(((3,52),(((32,78),(55,59)),43)),((31,((36,87),100)),((86,101),112)))),((13,(42,68)),93)),(((((((((((((((4,22),108),((15,115),111)),((18,60),33)),(((((8,(37,98)),(80,109)),((23,(62,96)),70)),((((20,83),50),88),((46,61),104))),((30,49),89))),(48,(64,65))),(((56,66),73),(74,116))),6),(63,113)),((((16,40),(21,91)),(75,97)),((39,51),(90,92)))),(((((5,99),41),(17,24)),82),44)),((((7,26),106),(35,85)),(((53,58),105),94))),((10,19),103)),(11,(54,69))),((9,(((29,72),84),107)),95))),(((25,47),((28,67),102)),71)),(27,79)),14),(((12,34),114),(77,110))),45),((38,76),57)),81);
 893: 1 -12620.82617 -14316.7972 (0,(((((((((1,2),(((((3,52),((31,((36,87),100)),((86,101),112))),(((32,78),(55,59)),43)),((13,(42,68)),93)),((((((((((((((((4,108),22),((15,115),111)),((18,60),33)),(((((8,(37,98)),(80,109)),(((23,70),96),62)),((((20,83),50),88),((46,61),104))),((30,49),89))),(48,(64,65))),(((56,66),73),(74,116))),(63,113)),6),((39,51),(90,92))),(53,58)),(((((5,41),99),(17,24)),44),82)),(((((7,26),106),(35,85)),((((16,40),(21,91)),(75,97)),105)),94)),((10,19),103)),(11,(54,69))),((9,(((29,72),84),107)),95)))),(((25,47),((28,67),102)),71)),(14,(27,79))),45),(((12,34),114),(77,110))),81),76),38),57);
 894: 4 -14664.64062 -14299.83863 (0,((((((((1,2),((13,(42,68)),93)),((((3,52),((31,((36,87),100)),((86,101),112))),(((32,78),(55,59)),43)),((((((((((((((((4,22),108),((15,115),111)),((18,60),33)),(((((8,(37,98)),(80,109)),((23,70),(62,96))),((((20,50),83),88),((46,61),104))),((30,49),89))),(48,(64,65))),(((56,66),73),(74,116))),(63,113)),6),(53,58)),(((16,40),((21,91),(75,97))),((39,51),(90,92)))),(((((5,41),99),(17,24)),82),44)),(((7,(26,106)),(35,85)),(94,105))),((10,19),103)),(11,(54,69))),((9,(((29,72),84),107)),95)))),(((25,47),((28,67),102)),71)),(27,79)),14),((((12,34),114),(77,110)),45)),((38,81),76)),57);
 895: 1 -14058.12891 -14293.68822 (0,((((((((((1,2),(((3,52),((31,((36,87),100)),((86,101),112))),(((32,78),(55,59)),43))),((13,(42,68)),93)),(((((((((((((((4,108),22),((15,115),111)),((18,60),33)),(((((8,(37,98)),(80,109)),(((23,62),96),70)),((((20,50),83),88),((46,61),104))),((30,89),49))),(48,(64,65))),(((56,66),73),(74,116))),(63,113)),6),(53,58)),(94,105)),(((((5,(41,99)),(17,24)),82),44),((((16,40),(21,91)),(75,97)),((39,51),(90,92))))),((7,(26,106)),(35,85))),((10,19),103)),(11,(54,69)))),(((25,47),((28,67),102)),71)),((9,(((29,72),84),107)),95)),(14,(27,79))),((((12,34),114),(77,110)),45)),(38,76)),81),57);
 896: 1 -14706.14746 -14289.93275 (0,((((((((((1,2),(((3,52),((31,((86,101),112)),((36,87),100))),(((32,78),(55,59)),43))),((13,(42,68)),93)),((((((((((((((((4,22),108),((15,115),111)),((18,60),33)),(((((8,(37,98)),(80,109)),(((23,62),70),96)),((((20,83),50),88),((46,61),104))),((30,89),49))),(48,(64,65))),(((56,66),73),(74,116))),(63,113)),6),(53,58)),94),((((((5,99),41),(17,24)),82),44),((((16,40),(21,91)),(75,97)),((39,51),(90,92))))),(((7,(26,106)),(35,85)),105)),((10,19),103)),(11,(54,69))),((9,(((29,72),84),107)),95))),(((25,47),((28,67),102)),71)),(27,79)),14),((((12,34),114),(77,110)),45)),81),(38,76)),57);
 897: 1 -14511.49219 -14304.19619 (0,(((((((((1,2),((3,52),((((31,((86,101),112)),((36,87),100)),((32,78),(55,59))),43))),((13,(42,68)),93)),((((((((((((((((4,108),22),111),((15,115),((18,60),33))),(((((8,(37,98)),(80,109)),(23,((62,96),70))),((((20,50),83),88),((46,61),104))),((30,89),49))),(48,(64,65))),(((56,66),73),(74,116))),(63,113)),6),(53,58)),(94,105)),((((((5,41),99),(17,24)),82),44),((((16,40),(21,91)),(75,97)),((39,51),(90,92))))),((7,(26,106)),(35,85))),((10,19),103)),(11,(54,69))),((9,(((29,72),84),107)),95))),(((25,47),((28,67),102)),71)),(27,79)),14),((((12,34),114),(77,110)),45)),81),((38,76),57));
 898: 2 -13825.13281 -14301.86825 (0,((((((((1,2),(((((3,52),((31,((36,87),100)),((86,101),112))),43),((32,78),(55,59))),((13,(42,68)),93))),(((((((((((((((((((4,22),108),((15,115),111)),((18,60),33)),(((((8,(37,98)),(80,109)),(((23,70),62),96)),((((20,50),83),88),((46,61),104))),((30,49),89))),(48,(64,65))),(((56,66),73),(74,116))),(63,113)),6),(53,58)),((39,51),(90,92))),(((16,40),(21,91)),(75,97))),((((7,(26,106)),(35,85)),(((10,19),103),105)),94)),(((5,99),41),(17,24))),82),44),((11,69),54)),((9,(((29,72),84),107)),95)),(((25,47),((28,67),102)),71))),(14,(27,79))),45),(((12,34),114),(77,110))),81),(38,76)),57);
 899: 1 -15432.84375 -14302.20842 (0,(((((((((1,2),((((3,52),((31,((36,87),100)),((86,112),101))),43),((32,78),(55,59)))),((13,(42,68)),93)),(((((((((((((((((((4,108),22),((15,115),111)),((18,60),33)),(((((8,(37,98)),(80,109)),(((23,62),96),70)),((((20,83),50),88),((46,61),104))),((30,49),89))),(48,(64,65))),(((56,66),73),(74,116))),6),(63,113)),((39,51),(90,92))),((16,40),(21,91))),(75,97)),((((5,(41,99)),(17,24)),82),44)),(((53,58),105),94)),((7,(26,106)),(35,85))),((10,19),103)),(11,(54,69))),(((9,95),((29,72),84)),107)),(((25,47),((28,67),102)),71))),(27,79)),14),((((12,34),114),(77,110)),45)),81),(38,76)),57);
 900: 1 -14435.79297 -14308.59272 (0,(((((((1,2),((((3,52),((31,((36,87),100)),((86,112),101))),(((32,78),(55,59)),43)),((13,(42,68)),93))),((((((((((((((((4,22),108),((15,115),111)),((18,60),33)),(((((8,(37,98)),(80,109)),(((23,70),62),96)),((((20,50),83),88),((46,61),104))),(30,(49,89)))),(48,(64,65))),(((56,66),73),(74,116))),(63,113)),6),((39,51),(90,92))),(53,58)),(((((5,99),41),(17,24)),82),44)),((((7,(26,106)),(35,85)),((((16,40),(21,91)),(75,97)),105)),94)),((10,19),103)),((11,69),54)),((9,(((29,72),84),107)),95))),(((25,47),((28,67),102)),71)),(14,(27,79))),((((12,34),114),(77,110)),45)),81),((38,76),57));
 901: 1 -15204.67188 -14312.34042 (0,((((((((((1,2),((3,52),((((31,((86,101),112)),((36,87),100)),((32,78),(55,59))),43))),((13,(42,68)),93)),((((((((((((((((4,22),108),111),((15,115),((18,60),33))),(((((8,(37,98)),(80,109)),((23,(62,96)),70)),((30,49),89)),((((20,83),50),88),((46,61),104)))),(48,(64,65))),(((56,66),73),(74,116))),(63,113)),6),(53,58)),(94,105)),((((((5,99),41),(17,24)),82),44),((((16,40),(21,91)),(75,97)),((39,51),(90,92))))),(((7,26),106),(35,85))),((10,19),103)),(11,(54,69))),((9,(((29,72),84),107)),95))),(((25,47),((28,67),102)),71)),(27,79)),14),((((12,34),114),(77,110)),45)),81),(38,76)),57);
 902: 1 -14147.19531 -14307.03697 (0,((((((((1,2),(((3,52),((((31,((86,101),112)),((36,87),100)),((32,78),(55,59))),43)),((13,(42,68)),93))),((((((((((((((((((4,108),22),((15,115),111)),((18,60),33)),(((((8,(37,98)),(80,109)),(((23,62),70),96)),((((20,83),50),88),((46,61),104))),(30,(49,89)))),(48,(64,65))),(((56,66),73),(74,116))),(63,113)),6),((39,51),(90,92))),(((16,40),(21,91)),(75,97))),((7,(26,106)),(35,85))),(((53,58),105),94)),(((((5,41),99),(17,24)),82),44)),((10,19),103)),(11,(54,69))),((((9,95),107),84),(29,72))),(((25,47),((28,67),102)),71))),(27,79)),14),((((12,34),114),(77,110)),45)),81),(38,76)),57);
 903: 1 -13824.15039 -14308.74021 (0,(((((((((1,2),(((3,52),((31,((36,87),100)),((86,101),112))),(((32,78),(55,59)),43))),((13,(42,68)),93)),(((25,47),((28,67),102)),71)),((((((((((((((((((((4,22),108),111),((15,115),((18,60),33))),(((((8,(37,98)),(80,109)),(((23,96),70),62)),((((20,50),83),88),((46,61),104))),((30,49),89))),(48,(64,65))),(((56,66),73),(74,116))),(63,113)),6),(53,58)),((39,51),(90,92))),((((5,41),99),(17,24)),44)),(((16,40),(21,91)),82)),(75,97)),105),(((7,26),106),(35,85))),94),((10,19),103)),(11,(54,69))),((9,(((29,72),84),107)),95))),(14,(27,79))),((((12,34),114),(77,110)),45)),81),(38,76)),57);
 904: 10 -13843.1875 -14292.45644 (0,((((((((((1,2),(((3,52),((31,((36,87),100)),((86,112),101))),(((32,78),(55,59)),43))),((13,(42,68)),93)),((((((((((((((((4,22),108),((15,115),111)),((18,60),33)),(((((8,(37,98)),(((23,62),70),96)),(80,109)),((((20,83),50),88),((46,61),104))),(30,(49,89)))),(48,(64,65))),(((56,66),73),(74,116))),(63,113)),6),(53,58)),(94,105)),((((((5,41),99),(17,24)),82),44),((((16,40),(21,91)),(75,97)),((39,51),(90,92))))),(((7,106),26),(35,85))),((10,19),103)),((11,69),54)),((9,(((29,72),84),107)),95))),(((25,47),((28,67),102)),71)),(27,79)),14),((((12,34),114),(77,110)),45)),81),(38,76)),57);
 905: 1 -14162.73828 -14295.37019 (0,(((((((((1,2),(((3,52),((31,((36,87),100)),((86,101),112))),(((32,78),(55,59)),43))),((13,(42,68)),93)),(((((((((((((((((4,108),22),111),((15,115),((18,60),33))),(((((8,(37,98)),(80,109)),(((23,62),96),70)),((((20,50),83),88),((46,61),104))),((30,49),89))),(48,(64,65))),(((56,66),73),(74,116))),6),(63,113)),((39,51),(90,92))),((((16,40),(21,91)),(75,97)),82)),((((5,41),99),(17,24)),44)),((7,(26,106)),(35,85))),(((53,58),105),94)),((10,19),103)),(11,(54,69))),(((9,(((29,72),84),107)),95),(((25,47),((28,67),102)),71)))),(27,79)),14),((((12,34),114),(77,110)),45)),81),(38,76)),57);
 906: 1 -14666.71582 -14298.32408 (0,(((((((((1,2),(((3,52),((31,((36,87),100)),((86,112),101))),(((32,78),(55,59)),43))),((13,(42,68)),93)),((((((((((((((((((4,22),108),((15,115),111)),((18,60),33)),(((((8,(37,98)),(80,109)),(23,((62,70),96))),((((20,50),83),88),((46,61),104))),(30,(49,89)))),(48,(64,65))),(((56,66),73),(74,116))),6),(63,113)),((39,51),(90,92))),(((16,40),(21,91)),(75,97))),((53,58),105)),(((((5,41),99),(17,24)),82),44)),(((7,106),26),(35,85))),94),((10,19),103)),((11,69),54)),(((9,(((29,72),84),107)),95),(((25,47),((28,67),102)),71)))),(27,79)),14),((((12,34),114),(77,110)),45)),81),(38,76)),57);
 907: 2 -14533.25391 -14297.99509 (0,((((((((1,2),(((3,52),((31,((36,87),100)),((86,101),112))),(((32,78),(55,59)),43))),((13,(42,68)),93)),((((((((((((((((((4,22),108),((15,115),111)),((18,60),33)),(((((8,(37,98)),(80,109)),(23,((62,96),70))),((((20,83),50),88),((46,61),104))),(30,(49,89)))),(48,(64,65))),(((56,66),73),(74,116))),6),(63,113)),((39,51),(90,92))),(((16,40),(75,97)),(21,91))),((((5,41),99),(17,24)),82)),((((7,106),26),(35,85)),(((53,58),105),94))),44),((10,19),103)),((11,69),54)),(((25,47),((28,67),102)),71)),((9,(((29,72),84),107)),95))),(27,79)),14),((((12,34),114),(77,110)),45)),((38,76),81)),57);
 908: 1 -14082.86328 -14300.30159 (0,(((((((((1,2),(((3,52),((31,((36,87),100)),((86,101),112))),(((32,78),(55,59)),43))),((13,(42,68)),93)),(((((((((((((((((4,22),108),((15,115),111)),((18,60),33)),(48,(64,65))),(((((8,(37,98)),(80,109)),(((23,62),96),70)),((((20,83),50),88),((46,61),104))),((30,49),89))),(((56,66),73),(74,116))),(63,113)),6),((39,51),(90,92))),(((16,40),(21,91)),(75,97))),(((((5,41),99),(17,24)),82),44)),(53,58)),((((7,(26,106)),(35,85)),105),94)),((10,19),103)),(11,(54,69))),((9,(((29,72),84),107)),95))),(((25,47),((28,67),102)),71)),(14,(27,79))),((((12,34),114),(77,110)),45)),(38,76)),81),57);
 909: 1 -14512.27148 -14298.91096 (0,(((((((((1,2),(((3,52),((31,((36,87),100)),((86,101),112))),(((32,78),(55,59)),43))),((13,(42,68)),93)),((((((((((((((((((4,108),22),((15,115),111)),((18,60),33)),(((((8,(37,98)),(80,109)),(((23,70),62),96)),((((20,83),50),88),((46,61),104))),(30,(49,89)))),(48,(64,65))),(((56,66),73),(74,116))),(63,113)),6),(53,58)),((39,51),(90,92))),(((16,40),(21,91)),(75,97))),((((5,99),41),(17,24)),82)),44),((((7,26),106),(35,85)),(94,105))),((10,19),103)),((11,69),54)),((9,(((29,72),84),107)),95))),(((25,47),((28,67),102)),71)),(27,79)),14),(((((12,34),114),(77,110)),45),81)),(38,76)),57);
 910: 3 -14039.28516 -14296.95983 (0,(((((((((1,2),((13,(42,68)),93)),(((3,52),((31,((36,87),100)),((86,101),112))),(((32,78),(55,59)),43))),((((((((((((((((4,22),108),((15,115),111)),((18,60),33)),(((((8,(37,98)),(80,109)),(((20,(50,83)),88),((46,61),104))),(23,((62,96),70))),((30,49),89))),(48,(64,65))),(((56,66),73),(74,116))),6),(63,113)),(53,58)),((((16,40),(21,91)),(75,97)),((39,51),(90,92)))),(((((5,99),41),(17,24)),82),44)),((((7,26),106),(35,85)),(94,105))),((10,19),103)),(11,(54,69))),((9,(((29,72),84),107)),95))),(((25,47),((28,67),102)),71)),(14,(27,79))),((((12,34),114),(77,110)),45)),81),(38,76)),57);
 911: 1 -13914.96484 -14293.24491 (0,((((((((((1,2),(((3,52),(31,(((36,87),100),((86,101),112)))),(((32,78),(55,59)),43))),((13,(42,68)),93)),((((((((((((((((4,108),22),((15,115),111)),((18,60),33)),((((8,(37,98)),(((((20,83),50),88),((46,61),104)),(((23,62),96),70))),(80,109)),((30,89),49))),(48,(64,65))),(((56,66),73),(74,116))),6),(63,113)),((39,51),(90,92))),(((16,40),(75,97)),(21,91))),(((((5,41),99),(17,24)),82),44)),(((7,(26,106)),(35,85)),(((53,58),105),94))),((10,19),103)),(11,(54,69))),((9,(((29,72),84),107)),95))),(((25,47),((28,67),102)),71)),(27,79)),14),((((12,34),114),(77,110)),45)),81),(38,76)),57);
 912: 1 -14228.11133 -14300.32015 (0,((((((((((1,2),((((3,52),((31,((36,87),100)),((86,112),101))),43),((32,78),(55,59)))),((13,(42,68)),93)),((((((((((((((((((4,108),22),((15,115),111)),((18,60),33)),(((((8,(37,98)),(80,109)),((23,(62,70)),96)),((((20,50),83),88),((46,61),104))),((30,49),89))),(48,(64,65))),(((56,66),73),(74,116))),6),(63,113)),((39,51),(90,92))),(((16,40),(75,97)),(21,91))),(((((5,41),99),(17,24)),82),44)),94),(53,58)),(((7,(26,106)),(35,85)),105)),((10,19),103)),(11,(54,69))),((((9,95),107),84),(29,72)))),(((25,47),((28,67),102)),71)),(14,(27,79))),(((12,34),114),(77,110))),45),(38,76)),81),57);
 913: 1 -14690.56641 -14302.20731 (0,((((((((((1,2),(((3,52),((31,((36,87),100)),((86,112),101))),(((32,78),(55,59)),43))),((13,(42,68)),93)),((((((((((((((((((4,108),22),((15,115),111)),((18,60),33)),(((((8,(37,98)),(80,109)),((23,(62,70)),96)),((((20,50),83),88),((46,61),104))),((30,49),89))),(48,(64,65))),(((56,66),73),(74,116))),6),(63,113)),((39,51),(90,92))),(((16,40),(75,97)),(21,91))),94),(((((5,41),99),(17,24)),82),44)),(53,58)),(((7,(26,106)),(35,85)),105)),((10,19),103)),(11,(54,69))),((((9,95),107),84),(29,72)))),(((25,47),((28,67),102)),71)),(14,(27,79))),(((12,34),114),(77,110))),45),(38,76)),81),57);
 914: 1 -14869.8252 -14298.48915 (0,((((((((((1,2),(((3,52),((31,((36,87),100)),((86,101),112))),(((32,78),(55,59)),43))),((13,(42,68)),93)),(((((((((((((((((4,22),108),((15,115),111)),((18,60),33)),(((((8,(37,98)),(80,109)),((23,(62,96)),70)),((((20,83),50),88),((46,61),104))),((30,89),49))),(48,(64,65))),(((56,66),73),(74,116))),(63,113)),6),(53,58)),94),((((5,41),99),(17,24)),(((((16,40),(21,91)),(75,97)),((39,51),(90,92))),82))),44),(((7,(26,106)),(35,85)),105)),((10,19),103)),(11,(54,69))),((9,(((29,72),84),107)),95))),(((25,47),((28,67),102)),71)),(27,79)),14),((((12,34),114),(77,110)),45)),81),(38,76)),57);
 915: 1 -14924.43945 -14298.65998 (0,(((((((((1,2),((((3,52),((31,((36,87),100)),((86,101),112))),43),((32,78),(55,59)))),((13,(42,68)),93)),((((((((((((((((4,(22,108)),((15,115),111)),((18,60),33)),(((((8,(37,98)),(80,109)),(((23,62),96),70)),((((20,50),83),88),((46,61),104))),((30,49),89))),(48,(64,65))),(((56,66),73),(74,116))),6),(63,113)),(((16,40),((21,91),(75,97))),((39,51),(90,92)))),(53,58)),94),((((5,(41,99)),(17,24)),82),44)),((((7,26),106),(35,85)),105)),((10,19),103)),((11,69),54)),((9,(((29,72),84),107)),95))),(((25,47),((28,67),102)),71)),(27,79)),14),((((12,34),114),(77,110)),45)),81),((38,76),57));
 916: 1 -14036.61719 -14311.37882 (0,((((((((((1,2),((3,52),((((31,((86,101),112)),((36,87),100)),((32,78),(55,59))),43))),((13,(42,68)),93)),(((((((((((((((((4,22),108),111),((15,115),((18,60),33))),(((((8,(37,98)),(80,109)),((23,70),(62,96))),((30,89),49)),((((20,83),50),88),((46,61),104)))),(48,(64,65))),(((56,66),73),(74,116))),(63,113)),6),(53,58)),((39,51),(90,92))),((((16,40),(21,91)),(75,97)),82)),((((5,41),99),(17,24)),44)),((((7,26),106),(35,85)),(94,105))),((10,19),103)),((11,69),54)),((9,(((29,72),84),107)),95))),(((25,47),((28,67),102)),71)),(27,79)),14),((((12,34),114),(77,110)),45)),81),(38,76)),57);
 917: 2 -15498.55664 -14308.04097 (0,((((((((((1,2),(((3,52),((31,((36,87),100)),((86,101),112))),(((32,78),(55,59)),43))),((13,(42,68)),93)),((((((((((((((((4,22),108),((15,115),111)),((18,60),33)),((((((8,(37,98)),(80,109)),(23,70)),(62,96)),((((20,83),50),88),((46,61),104))),((30,49),89))),(48,(64,65))),(((56,66),73),(74,116))),(63,113)),6),((((((5,41),99),(17,24)),44),82),((((16,40),(75,97)),(21,91)),((39,51),(90,92))))),(53,58)),94),((((7,106),26),(35,85)),105)),((10,19),103)),(11,(54,69))),(((9,95),((29,72),84)),107))),(((25,47),((28,67),102)),71)),(27,79)),14),((((12,34),114),(77,110)),45)),81),(38,76)),57);
 918: 2 -13801.53711 -14303.59255 (0,(((((((((1,2),((3,52),((((31,((86,101),112)),((36,87),100)),((32,78),(55,59))),43))),((13,(42,68)),93)),(((((((((((((((4,(22,108)),111),((15,115),((18,60),33))),(((((8,(37,98)),(80,109)),(23,((62,96),70))),(((20,(50,83)),88),((46,61),104))),((30,89),49))),(48,(64,65))),(((56,66),73),(74,116))),(63,113)),6),(53,58)),(94,105)),((((((5,41),99),(17,24)),82),44),((((16,40),(21,91)),(75,97)),((39,51),(90,92))))),((7,(26,106)),(35,85))),((10,19),103)),(11,(54,69))),((9,(((29,72),84),107)),95))),(((25,47),((28,67),102)),71)),(27,79)),14),((((12,34),114),(77,110)),45)),81),((38,76),57));
 919: 1 -13687.51172 -14304.97183 (0,((((((((((1,2),(((3,52),((31,((36,87),100)),((86,101),112))),(((32,78),(55,59)),43))),((13,(42,68)),93)),(((((((((((((((((((4,108),22),((15,115),111)),((18,60),33)),(((((8,(37,98)),(80,109)),(23,((62,96),70))),((((20,50),83),88),((46,61),104))),((30,49),89))),(48,(64,65))),(((56,66),73),(74,116))),(63,113)),6),(53,58)),94),((((5,99),41),(17,24)),82)),(((16,40),(21,91)),(75,97))),((39,51),(90,92))),44),((((7,26),106),(35,85)),105)),((10,19),103)),(11,(54,69))),((9,(((29,72),84),107)),95))),(((25,47),((28,67),102)),71)),(27,79)),14),((((12,34),114),(77,110)),45)),81),(38,76)),57);
 920: 1 -14528.48047 -14305.75063 (0,((((((1,2),((13,(42,68)),93)),(((((3,52),((86,101),112)),(31,((36,87),100))),(((32,78),(55,59)),43)),(((((((((((((((4,(22,108)),((15,115),111)),((18,60),33)),(((((8,(37,98)),(80,109)),(((23,62),70),96)),((((20,83),50),88),((46,61),104))),((30,89),49))),(48,(64,65))),(((56,66),73),(74,116))),(63,113)),6),(53,58)),((((16,40),(21,91)),(75,97)),((39,51),(90,92)))),(((((5,99),41),(17,24)),82),44)),(((7,(26,106)),(35,85)),(94,105))),((10,19),103)),(11,(54,69))),(((9,(((29,72),84),107)),95),(((25,47),((28,67),102)),71))))),(14,(27,79))),((((12,34),114),(77,110)),45)),((38,76),81)),57);
 921: 1 -13156.66895 -14301.00024 (0,((((((((1,2),((((((3,52),(31,(((36,87),100),((86,112),101)))),43),((32,78),(55,59))),((((((((((((((((4,22),108),((15,115),111)),((18,60),33)),(((((8,(37,98)),(80,109)),(((23,70),62),96)),((((20,50),83),88),((46,61),104))),((30,89),49))),(48,(64,65))),(((56,66),73),(74,116))),6),(63,113)),((39,51),(90,92))),(((16,40),(21,91)),(75,97))),((((5,(41,99)),(17,24)),82),44)),(((7,(26,106)),(35,85)),(((53,58),105),94))),((10,19),103)),((11,69),54)),((9,(((29,72),84),107)),95))),((13,(42,68)),93))),(((25,47),((28,67),102)),71)),(27,79)),14),((((12,34),114),(77,110)),45)),81),(38,76)),57);
 922: 1 -15154.89941 -14290.41297 (0,(((((((((((1,2),(((3,52),((31,((36,87),100)),((86,101),112))),(((32,78),(55,59)),43))),((13,(42,68)),93)),((((((((((((((((4,22),108),((15,115),111)),((18,60),33)),(((((8,(37,98)),(80,109)),(((23,62),96),70)),((((20,83),50),88),((46,61),104))),((30,49),89))),(48,(64,65))),(((56,66),73),(74,116))),6),(63,113)),((39,51),(90,92))),(((16,40),(21,91)),(75,97))),(((((5,41),99),(17,24)),82),44)),(53,58)),(((7,(26,106)),(35,85)),(94,105))),((10,19),103)),(11,(54,69)))),((9,(((29,72),84),107)),95)),(((25,47),((28,67),102)),71)),(27,79)),14),((((12,34),114),(77,110)),45)),81),(38,76)),57);
 923: 2 -14319.8418 -14290.86088 (0,(((((((((1,2),(((3,52),((31,((36,87),100)),((86,101),112))),(((32,78),(55,59)),43))),((13,(42,68)),93)),((((((((((((((((4,22),108),111),((15,115),((18,60),33))),(((((8,(37,98)),(80,109)),(((23,62),96),70)),((((20,50),83),88),((46,61),104))),((30,89),49))),(48,(64,65))),(((56,66),73),(74,116))),6),(63,113)),((39,51),(90,92))),(((16,40),(21,91)),(75,97))),(((((5,41),99),(17,24)),82),44)),(((7,(26,106)),(35,85)),(((53,58),105),94))),((10,19),103)),(11,(54,69))),((9,(((29,72),84),107)),95))),(((25,47),((28,67),102)),71)),(14,(27,79))),((((12,34),114),(77,110)),45)),81),(38,76)),57);
 924: 1 -14492.92383 -14293.36974 (0,(((((((((1,2),(((3,52),((31,((86,101),112)),((36,87),100))),(((32,78),(55,59)),43))),((13,(42,68)),93)),(((((((((((((((((4,22),108),((15,115),111)),((18,60),33)),(((((8,(37,98)),(80,109)),(((23,62),96),70)),((((20,50),83),88),((46,61),104))),((30,49),89))),(48,(64,65))),(((56,66),73),(74,116))),6),(63,113)),((39,51),(90,92))),((((16,40),(21,91)),(75,97)),82)),((((5,41),99),(17,24)),44)),((7,(26,106)),(35,85))),((53,58),(94,105))),((10,19),103)),(11,(54,69))),((9,(((29,72),84),107)),95))),(((25,47),((28,67),102)),71)),(27,79)),14),((((12,34),114),(77,110)),45)),((38,76),81)),57);
 925: 2 -15138.68164 -14305.30246 (0,((((((((((1,2),(((3,52),(31,(((36,87),100),((86,101),112)))),(((32,78),(55,59)),43))),((13,(42,68)),93)),(((((((((((((((4,22),108),((15,115),111)),((18,60),33)),(((((8,(37,98)),(80,109)),((23,96),(62,70))),(((20,83),50),(((46,61),104),88))),((30,49),89))),6),((48,(64,65)),(((56,66),73),(74,116)))),(63,113)),((39,51),(90,92))),(((16,40),(75,97)),(21,91))),(((((5,41),99),(17,24)),82),44)),(((7,(26,106)),(35,85)),(((53,58),105),94))),((10,19),103)),(11,(54,69))),((9,(((29,72),84),107)),95))),(((25,47),((28,67),102)),71)),(27,79)),14),((((12,34),114),(77,110)),45)),81),(38,76)),57);
 926: 1 -14567.42188 -14310.90323 (0,(((((((1,2),(((3,52),((((31,((86,101),112)),((36,87),100)),((32,78),(55,59))),43)),((13,(42,68)),93))),((((((((((((((((((4,22),108),((15,115),111)),((18,60),33)),(((((8,(37,98)),(80,109)),(((23,62),96),70)),(((20,(50,83)),88),((46,61),104))),((30,49),89))),(48,(64,65))),(((56,66),73),(74,116))),(63,113)),6),((39,51),(90,92))),((16,40),(21,91))),(75,97)),(((((5,99),41),(17,24)),82),44)),((((7,26),106),(35,85)),(((53,58),105),94))),((10,19),103)),((11,69),54)),((((9,95),107),84),(29,72))),(((25,47),((28,67),102)),71))),(27,79)),14),((((12,34),114),(77,110)),45)),((38,76),81)),57);
 927: 8 -14018.52246 -14294.04935 (0,((((((((((1,2),(((3,52),((31,((36,87),100)),((86,101),112))),(((32,78),(55,59)),43))),((13,(42,68)),93)),(((((((((((((((((4,22),108),((15,115),111)),((18,60),33)),(((((8,(37,98)),(80,109)),((23,70),(62,96))),((((20,50),83),88),((46,61),104))),((30,49),89))),(48,(64,65))),(((56,66),73),(74,116))),6),(63,113)),(((((5,41),99),(17,24)),82),44)),((((16,40),(75,97)),(21,91)),((39,51),(90,92)))),94),(53,58)),((((7,26),106),(35,85)),105)),((10,19),103)),(11,(54,69))),(((9,95),((29,72),84)),107))),(((25,47),((28,67),102)),71)),(27,79)),14),((((12,34),114),(77,110)),45)),81),(38,76)),57);
 928: 2 -12887.08008 -14297.92554 (0,((((((((((1,2),(((3,52),(31,(((36,87),100),((86,101),112)))),(((32,78),(55,59)),43))),((13,(42,68)),93)),((((((((((((((((4,22),108),((15,115),111)),((18,60),33)),(((((8,(37,98)),(80,109)),(((23,96),62),70)),(((20,83),50),(((46,61),104),88))),((30,49),89))),(48,(64,65))),(((56,66),73),(74,116))),6),(63,113)),((39,51),(90,92))),(((16,40),(21,91)),(75,97))),(((((5,41),99),(17,24)),82),44)),(((7,(26,106)),(35,85)),(((53,58),105),94))),((10,19),103)),(11,(54,69))),((9,(((29,72),84),107)),95))),(((25,47),((28,67),102)),71)),(27,79)),14),((((12,34),114),(77,110)),45)),81),(38,76)),57);
 929: 1 -14244.00879 -14304.93856 (0,((((((((1,2),(((3,52),((((31,((86,101),112)),((36,87),100)),((32,78),(55,59))),43)),((13,(42,68)),93))),(((((((((((((((((4,22),108),111),((15,115),((18,60),33))),(((((8,(37,98)),(80,109)),(((23,70),96),62)),((((20,83),50),88),((46,61),104))),((30,89),49))),(48,(64,65))),(((56,66),73),(74,116))),(63,113)),6),(53,58)),((39,51),(90,92))),((((16,40),(21,91)),(75,97)),82)),((((5,41),99),(17,24)),44)),(((((7,26),106),(35,85)),105),94)),((10,19),103)),((11,69),54)),((9,(((29,72),84),107)),95))),(((25,47),((28,67),102)),71)),(14,(27,79))),((((12,34),114),(77,110)),45)),81),(38,76)),57);
 930: 1 -14439.96484 -14307.49595 (0,(((((((((((1,2),(((3,52),((31,((36,87),100)),((86,101),112))),(((32,78),(55,59)),43))),((13,(42,68)),93)),(((((((((((((((((4,108),22),((15,115),111)),((18,60),33)),(((((8,(37,98)),(80,109)),(((23,62),96),70)),(((20,(50,83)),88),((46,61),104))),((30,49),89))),(48,(64,65))),(((56,66),73),(74,116))),(63,113)),6),((((16,40),(21,91)),(75,97)),((39,51),(90,92)))),(53,58)),(94,105)),(((7,(26,106)),(35,85)),((10,19),103))),((((5,99),41),(17,24)),82)),44),(11,(54,69))),((9,(((29,72),84),107)),95))),(((25,47),((28,67),102)),71)),(27,79)),14),45),(((12,34),114),(77,110))),81),(38,76)),57);
 931: 1 -14371.5 -14300.15092 (0,((((((((1,2),(((3,52),((31,((36,87),100)),((86,101),112))),(((32,78),(55,59)),43))),((13,(42,68)),93)),((((((((((((((((((4,108),22),111),((15,115),((18,60),33))),(((((8,(37,98)),(80,109)),(((23,62),96),70)),((((20,50),83),88),((46,61),104))),((30,49),89))),(48,(64,65))),(((56,66),73),(74,116))),6),(63,113)),((39,51),(90,92))),((((16,40),(21,91)),(75,97)),82)),((((5,41),99),(17,24)),44)),((7,(26,106)),(35,85))),(((53,58),105),94)),((10,19),103)),(11,(54,69))),((9,(((29,72),84),107)),95)),(((25,47),((28,67),102)),71))),(27,79)),14),((((12,34),114),(77,110)),45)),81),((38,76),57));
 932: 1 -14745.62891 -14298.11799 (0,((((((((((1,2),(((3,52),((31,((36,87),100)),((86,101),112))),(((32,78),(55,59)),43))),((13,(42,68)),93)),((((((((((((((((4,22),108),((15,115),111)),((18,60),33)),(((((8,(37,98)),(80,109)),((23,70),(62,96))),((((20,83),50),88),((46,61),104))),((30,49),89))),(48,(64,65))),(((56,66),73),(74,116))),6),(63,113)),(((((5,41),99),(17,24)),82),44)),(((((16,40),(75,97)),(21,91)),((39,51),(90,92))),94)),(53,58)),((((7,106),26),(35,85)),105)),((10,19),103)),(11,(54,69))),(((9,95),((29,72),84)),107))),(((25,47),((28,67),102)),71)),(27,79)),14),((((12,34),114),(77,110)),45)),81),(38,76)),57);
 933: 2 -13617.18359 -14302.46157 (0,((((((((((1,2),(((3,52),((31,((36,87),100)),(86,(101,112)))),(((32,78),(55,59)),43))),((13,(42,68)),93)),((((((((((((((((((4,22),108),((15,115),111)),((18,60),33)),(((((8,(37,98)),(80,109)),(((23,62),70),96)),((((20,50),83),88),((46,61),104))),((30,49),89))),(48,(64,65))),(((56,66),73),(74,116))),6),(63,113)),((39,51),(90,92))),((16,40),(21,91))),(75,97)),(((((5,41),99),(17,24)),82),44)),((((7,26),106),(35,85)),105)),((53,58),94)),((10,19),103)),(11,(54,69))),((9,(((29,72),84),107)),95))),(((25,47),((28,67),102)),71)),(27,79)),14),((((12,34),114),(77,110)),45)),81),(38,76)),57);
 934: 1 -14963.1543 -14299.25558 (0,(((((((1,2),(((3,52),((((31,((86,101),112)),((36,87),100)),((32,78),(55,59))),43)),((13,(42,68)),93))),(((((((((((((((((4,(22,108)),111),(15,115)),((18,60),33)),(((((8,(37,98)),(80,109)),(((23,62),70),96)),((((20,50),83),88),((46,61),104))),((30,89),49))),(48,(64,65))),(((56,66),73),(74,116))),6),(63,113)),((39,51),(90,92))),(((16,40),(21,91)),(75,97))),(((((5,41),99),(17,24)),82),44)),((((7,26),106),(35,85)),(((53,58),105),94))),((10,19),103)),(11,(54,69))),((9,(((29,72),84),107)),95)),(((25,47),((28,67),102)),71))),(14,(27,79))),((((12,34),114),(77,110)),45)),81),(38,76)),57);
 935: 1 -14799.27148 -14293.67287 (0,(((((((1,2),((((3,52),((31,((36,87),100)),((86,112),101))),(((32,78),(55,59)),43)),((13,(42,68)),93))),((((((((((((((((4,108),22),((15,115),111)),((18,60),33)),(((((8,(37,98)),(80,109)),(((23,62),70),96)),((((20,83),50),88),((46,61),104))),((30,49),89))),(48,(64,65))),(((56,66),73),(74,116))),(63,113)),6),((39,51),(90,92))),((((16,40),(21,91)),(75,97)),82)),(((5,(41,99)),(17,24)),44)),(((7,(26,106)),(35,85)),(((53,58),105),94))),((10,19),103)),(11,(54,69))),(((9,(((29,72),84),107)),95),(((25,47),((28,67),102)),71)))),(14,(27,79))),((((12,34),114),(77,110)),45)),81),(38,76)),57);
 936: 1 -13633.04883 -14317.27164 (0,(((((((((1,2),(((3,52),(((31,((86,112),101)),((36,87),100)),(((32,78),(55,59)),43))),((13,(42,68)),93))),(((((((((((((((4,22),108),111),((15,115),((18,60),33))),(((((8,(37,98)),(80,109)),((23,(62,96)),70)),((((20,83),50),88),((46,61),104))),((30,49),89))),(48,(64,65))),(((56,66),73),(74,116))),(63,113)),6),(53,58)),(94,105)),((((((5,(41,99)),(17,24)),44),82),((((16,40),(21,91)),(75,97)),((39,51),(90,92)))),(((7,26),106),(35,85)))),((10,19),103)),((11,54),69)),((9,(((29,72),84),107)),95))),(((25,47),((28,67),102)),71)),(14,(27,79))),((((12,34),114),(77,110)),45)),81),76),38),57);
 937: 3 -13984.88672 -14299.79913 (0,(((((((((1,2),((((3,52),((31,((36,87),100)),((86,101),112))),43),((32,78),(55,59)))),((13,(42,68)),93)),((((((((((((((((((4,(22,108)),((15,115),111)),((18,60),33)),(((((8,(37,98)),(80,109)),((23,(62,96)),70)),(((20,83),50),(((46,61),104),88))),((30,49),89))),(48,(64,65))),(((56,66),73),(74,116))),6),(63,113)),((39,51),(90,92))),(((16,40),(21,91)),(75,97))),(((((5,99),41),(17,24)),82),44)),((53,58),105)),((7,(26,106)),(35,85))),94),((10,19),103)),(11,(54,69))),((9,(((29,72),84),107)),95)),(((25,47),((28,67),102)),71))),(27,79)),14),((((12,34),114),(77,110)),45)),81),(38,76)),57);
 938: 2 -13789.94922 -14300.34743 (0,(((((((1,2),((13,(42,68)),93)),((((3,52),((31,((36,87),100)),((86,112),101))),43),((32,78),(55,59)))),((((((((((((((((((4,108),22),111),((15,115),((18,60),33))),(((((8,(37,98)),(80,109)),((23,(62,96)),70)),((((20,83),50),88),((46,61),104))),((30,49),89))),(48,(64,65))),(((56,66),73),(74,116))),(63,113)),6),(53,58)),((39,51),(90,92))),((((16,40),(21,91)),(75,97)),82)),(((5,(41,99)),(17,24)),44)),((((7,(26,106)),(35,85)),105),94)),((10,19),103)),(11,(54,69))),(((25,47),((28,67),102)),71)),((((9,95),107),84),(29,72)))),(14,(27,79))),((((12,34),114),(77,110)),45)),((38,76),81)),57);
 939: 1 -14625.73047 -14307.27437 (0,(((((((1,2),((3,52),((((31,((86,101),112)),((36,87),100)),((32,78),(55,59))),43))),((13,(42,68)),93)),(((((((((((((((((((4,108),22),111),((15,115),((18,60),33))),(((((8,(37,98)),(80,109)),(((23,70),62),96)),((((20,50),83),88),((46,61),104))),((30,49),89))),(48,(64,65))),(((56,66),73),(74,116))),(63,113)),6),(53,58)),((39,51),(90,92))),((((16,40),(21,91)),(75,97)),82)),((((5,99),41),(17,24)),44)),(((7,(26,106)),(35,85)),105)),94),((10,19),103)),(11,(54,69))),(((25,47),((28,67),102)),71)),((9,(((29,72),84),107)),95))),(14,(27,79))),((((12,34),114),(77,110)),45)),((38,76),81)),57);
 940: 1 -14208.39258 -14292.72791 (0,((((((((((1,2),(((3,52),((31,((86,101),112)),((36,87),100))),(((32,78),(55,59)),43))),((13,(42,68)),93)),((((((((((((((((4,(22,108)),((15,115),111)),((18,60),33)),(((((8,(37,98)),(80,109)),(23,((62,96),70))),((((20,50),83),88),((46,61),104))),((30,49),89))),(48,(64,65))),(((56,66),73),(74,116))),6),(63,113)),((39,51),(90,92))),(((16,40),(21,91)),(75,97))),(53,58)),(((((5,41),99),(17,24)),82),44)),((((7,106),26),(35,85)),(94,105))),((10,19),103)),(11,(54,69))),((9,(((29,72),84),107)),95))),(((25,47),((28,67),102)),71)),(27,79)),14),((((12,34),114),(77,110)),45)),81),(38,76)),57);
 941: 2 -14883.43262 -14295.13173 (0,(((((((1,2),((((3,52),((31,((36,87),100)),((86,112),101))),(((32,78),(55,59)),43)),((13,(42,68)),93))),(((((((((((((((4,108),22),((15,115),111)),((18,60),33)),(((((8,(37,98)),(80,109)),((23,70),(62,96))),((((20,50),83),88),((46,61),104))),((30,49),89))),(48,(64,65))),(((56,66),73),(74,116))),6),(63,113)),((39,51),(90,92))),(((16,40),(21,91)),(75,97))),(((((5,99),41),(17,24)),82),44)),((((7,26),106),(35,85)),(((53,58),105),94))),((10,19),103)),((11,69),54))),(((9,(((29,72),84),107)),95),(((25,47),((28,67),102)),71))),(27,79)),14),(((((12,34),114),(77,110)),45),((38,76),81))),57);
 942: 1 -14675.13477 -14310.27935 (0,(((((((((1,2),(((3,52),((31,((36,87),100)),((86,101),112))),(((32,78),(55,59)),43))),((13,(42,68)),93)),(((((((((((((((((4,22),108),((15,115),111)),((18,60),33)),(48,(64,65))),(((((8,(37,98)),(80,109)),(((23,70),96),62)),((((20,50),83),88),((46,61),104))),((30,49),89))),(((56,66),73),(74,116))),(63,113)),6),(53,58)),((39,51),(90,92))),(((16,40),(21,91)),(75,97))),(((((7,26),106),(35,85)),(((10,19),103),105)),94)),((((5,99),41),(17,24)),82)),44),(11,(54,69))),((9,(((29,72),84),107)),95))),(((25,47),((28,67),102)),71)),(27,79)),14),((((12,34),114),(77,110)),45)),((38,76),81)),57);
 943: 1 -14960.63379 -14309.14642 (0,((((((((1,2),(((3,52),(31,(((36,87),100),((86,101),112)))),(((32,78),(55,59)),43))),((13,(42,68)),93)),(((((((((((((((((((((4,22),108),111),((15,115),((18,60),33))),(((((8,(37,98)),(80,109)),(((23,96),70),62)),((((20,50),83),88),((46,61),104))),((30,49),89))),(48,(64,65))),(((56,66),73),(74,116))),(63,113)),6),(53,58)),((39,51),(90,92))),((((5,41),99),(17,24)),44)),(((16,40),(21,91)),82)),(75,97)),105),(((7,26),106),(35,85))),94),((10,19),103)),(11,(54,69))),((9,(((29,72),84),107)),95)),(((25,47),((28,67),102)),71))),(14,(27,79))),((((12,34),114),(77,110)),45)),81),(38,76)),57);
 944: 1 -14905.63281 -14294.34461 (0,(((((((((1,2),((((3,52),((31,((36,87),100)),((86,101),112))),43),((32,78),(55,59)))),((13,(42,68)),93)),(((((((((((((((((4,108),22),((15,115),111)),((18,60),33)),(((((8,(37,98)),(80,109)),((23,70),(62,96))),((((20,83),50),88),((46,61),104))),((30,89),49))),(48,(64,65))),(((56,66),73),(74,116))),(63,113)),6),(53,58)),((39,51),(90,92))),((((16,40),(21,91)),(75,97)),82)),((((5,41),99),(17,24)),44)),((((7,(26,106)),(35,85)),105),94)),((10,19),103)),(11,(54,69))),(((9,95),((29,72),84)),107))),(((25,47),((28,67),102)),71)),(14,(27,79))),((((12,34),114),(77,110)),45)),81),(38,76)),57);
 945: 2 -13389.30469 -14301.61947 (0,((((((((1,2),((13,(42,68)),93)),(((((3,52),((31,((36,87),100)),((86,101),112))),(((32,78),(55,59)),43)),(((((((((((((((4,22),108),((15,115),111)),((18,60),33)),(((((8,(37,98)),(80,109)),((23,70),(62,96))),((((20,50),83),88),((46,61),104))),((30,49),89))),(48,(64,65))),(((56,66),73),(74,116))),(63,113)),6),(53,58)),(((16,40),((21,91),(75,97))),((39,51),(90,92)))),(((((5,41),99),(17,24)),82),44)),(((7,(26,106)),(35,85)),(94,105))),((10,19),103)),(11,(54,69)))),((9,(((29,72),84),107)),95))),(((25,47),((28,67),102)),71)),(27,79)),14),((((12,34),114),(77,110)),45)),((38,76),81)),57);
 946: 1 -14847.71484 -14303.30325 (0,((((((((((1,2),(((3,52),((31,((36,87),100)),((86,101),112))),(((32,78),(55,59)),43))),((13,(42,68)),93)),(((((((((((((((4,108),22),((15,115),111)),((18,60),33)),(((((8,(37,98)),(80,109)),(((23,62),96),70)),((((20,50),83),88),((46,61),104))),((30,89),49))),(48,(64,65))),(((56,66),73),(74,116))),(63,113)),6),(53,58)),(94,105)),(((((5,(17,24)),(41,99)),82),44),((((16,40),(21,91)),(75,97)),((39,51),(90,92))))),((7,(26,106)),(35,85))),((10,19),103)),(11,(54,69)))),((9,(((29,72),84),107)),95)),(((25,47),((28,67),102)),71)),(14,(27,79))),((((12,34),114),(77,110)),45)),(38,76)),81),57);
 947: 3 -14400.84961 -14291.27263 (0,(((((((1,2),((((3,52),((31,((36,87),100)),((86,112),101))),(((32,78),(55,59)),43)),((13,(42,68)),93))),(((((((((((((((4,108),22),((15,115),111)),((18,60),33)),(((((8,(37,98)),(80,109)),((23,70),(62,96))),((((20,50),83),88),((46,61),104))),((30,49),89))),(48,(64,65))),(((56,66),73),(74,116))),6),(63,113)),((39,51),(90,92))),(((16,40),(21,91)),(75,97))),(((((5,99),41),(17,24)),82),44)),((((7,26),106),(35,85)),(((53,58),105),94))),((10,19),103)),((11,69),54))),(((9,(((29,72),84),107)),95),(((25,47),((28,67),102)),71))),(14,(27,79))),((((12,34),114),(77,110)),45)),((38,76),81)),57);
 948: 4 -14268.39453 -14298.45484 (0,((((((((((1,2),(((3,52),((31,((36,87),100)),((86,101),112))),(((32,78),(55,59)),43))),((13,(42,68)),93)),((((((((((((((((4,22),108),((15,115),111)),((18,60),33)),(((((8,(37,98)),(80,109)),(((23,62),70),96)),(((20,83),50),(((46,61),104),88))),((30,49),89))),(48,(64,65))),(((56,66),73),(74,116))),(63,113)),6),(53,58)),(94,105)),((((((5,41),99),(17,24)),82),44),((((16,40),(21,91)),(75,97)),((39,51),(90,92))))),(((7,106),26),(35,85))),((10,19),103)),(11,(54,69))),((9,(((29,72),84),107)),95))),(((25,47),((28,67),102)),71)),(27,79)),14),((((12,34),114),(77,110)),45)),81),(38,76)),57);
 949: 1 -13873.61816 -14300.44929 (0,((((((((1,2),((((3,52),((31,((86,112),101)),((36,87),100))),(((32,78),(55,59)),43)),((13,(42,68)),93))),(((((((((((((((((4,22),108),((15,115),111)),((18,60),33)),(48,(64,65))),(((((8,(37,98)),(80,109)),(((23,96),62),70)),((((20,83),50),88),((46,61),104))),((30,89),49))),(((56,66),73),(74,116))),6),(63,113)),((39,51),(90,92))),(((16,40),(21,91)),(75,97))),(((((5,99),41),(17,24)),82),44)),((((7,106),26),(35,85)),(((53,58),105),94))),((10,19),103)),(11,(54,69))),((9,(((29,72),84),107)),95)),(((25,47),((28,67),102)),71))),(27,79)),14),((((12,34),114),(77,110)),45)),81),(38,76)),57);
 950: 2 -15098.04297 -14300.19724 (0,(((((((((1,2),(((((3,52),((86,101),112)),31),((36,87),100)),(((32,78),(55,59)),43))),((13,(42,68)),93)),((((((((((((((((4,22),108),((15,115),111)),((18,60),33)),(((((8,(37,98)),(80,109)),(((23,62),70),96)),((((20,83),50),88),((46,61),104))),((30,89),49))),(48,(64,65))),(((56,66),73),(74,116))),6),(63,113)),((39,51),(90,92))),(((16,40),(75,97)),(21,91))),(((((5,41),99),(17,24)),44),82)),(((7,(26,106)),(35,85)),(((53,58),105),94))),((10,19),103)),(11,(54,69))),((9,(((29,72),84),107)),95))),(((25,47),((28,67),102)),71)),(27,79)),14),((((12,34),114),(77,110)),45)),((38,76),81)),57);
 951: 1 -14074.41992 -14299.31167 (0,(((((((1,2),((13,(42,68)),93)),((((3,52),((31,((36,87),100)),((86,112),101))),43),((32,78),(55,59)))),(((((((((((((((((4,108),22),111),((15,115),((18,60),33))),(((((8,(37,98)),(80,109)),((23,(62,96)),70)),((((20,83),50),88),((46,61),104))),((30,49),89))),(48,(64,65))),(((56,66),73),(74,116))),(63,113)),6),(53,58)),((39,51),(90,92))),((((16,40),(21,91)),(75,97)),82)),(((5,(41,99)),(17,24)),44)),((((7,(26,106)),(35,85)),105),94)),((10,19),103)),(11,(54,69))),(((((9,95),107),84),(29,72)),(((25,47),((28,67),102)),71)))),(14,(27,79))),((((12,34),114),(77,110)),45)),((38,76),81)),57);
 952: 1 -13345.96191 -14304.98786 (0,(((((((((1,2),(((3,52),((31,((36,87),100)),(86,(101,112)))),(((32,78),(55,59)),43))),((13,(42,68)),93)),(((((((((((((((((((4,22),108),111),(15,115)),((18,60),33)),(48,(64,65))),(((((8,(37,98)),(80,109)),(((23,62),96),70)),((((20,83),50),88),((46,61),104))),((30,49),89))),(((56,66),73),(74,116))),6),(63,113)),((39,51),(90,92))),(((16,40),(21,91)),(75,97))),(53,58)),(((((5,41),99),(17,24)),82),44)),(((7,(26,106)),(35,85)),(94,105))),((10,19),103)),(11,(54,69))),(((25,47),((28,67),102)),71)),((9,(((29,72),84),107)),95))),(27,79)),14),((((12,34),114),(77,110)),45)),81),(38,76)),57);
 953: 1 -13460.37891 -14297.02665 (0,(((((((((1,2),((13,(42,68)),93)),(((3,52),((31,((36,87),100)),((86,101),112))),(((32,78),(55,59)),43))),((((((((((((((((((4,108),22),111),((15,115),((18,60),33))),(((((8,(37,98)),(80,109)),(((23,62),96),70)),((((20,50),83),88),((46,61),104))),((30,49),89))),(48,(64,65))),(((56,66),73),(74,116))),6),(63,113)),((39,51),(90,92))),((((16,40),(21,91)),(75,97)),82)),((((5,41),99),(17,24)),44)),((7,(26,106)),(35,85))),(((53,58),105),94)),((10,19),103)),(11,(54,69))),((9,(((29,72),84),107)),95)),(((25,47),((28,67),102)),71))),(27,79)),14),((((12,34),114),(77,110)),45)),81),(38,76)),57);
 954: 1 -13402.0625 -14295.27373 (0,((((((((((1,2),(((3,52),((31,((36,87),100)),((86,101),112))),(((32,78),(55,59)),43))),((13,(42,68)),93)),((((((((((((((((4,22),108),((15,115),111)),((18,60),33)),(((((8,(37,98)),(((23,96),62),70)),((((20,50),83),88),((46,61),104))),(80,109)),((30,49),89))),(48,(64,65))),(((56,66),73),(74,116))),6),(63,113)),(((((5,99),41),(17,24)),44),82)),((((16,40),(21,91)),(75,97)),((39,51),(90,92)))),((7,(26,106)),(35,85))),(((53,58),105),94)),((10,19),103)),((11,69),54)),((9,(((29,72),84),107)),95))),(((25,47),((28,67),102)),71)),(27,79)),14),((((12,34),114),(77,110)),45)),81),(38,76)),57);
 955: 1 -14169.89258 -14304.0625 (0,(((((((((1,2),((((3,52),((31,((36,87),100)),((86,112),101))),(((32,78),(55,59)),43)),((13,(42,68)),93))),((((((((((((((((4,108),22),((15,115),111)),((18,60),33)),(((((8,(37,98)),(80,109)),(((23,96),62),70)),((((20,83),50),88),((46,61),104))),((30,89),49))),(48,(64,65))),(((56,66),73),(74,116))),6),(63,113)),((((5,41),99),(17,24)),82)),((((16,40),(21,91)),(75,97)),((39,51),(90,92)))),((((7,26),106),(35,85)),105)),(53,58)),(44,94)),((10,19),103)),(11,(54,69)))),((9,(((29,72),84),107)),95)),(((25,47),((28,67),102)),71)),(27,79)),14),((((12,34),114),(77,110)),45)),((38,76),81)),57);
 956: 1 -14327.55469 -14320.43978 (0,((((((((((1,2),((13,(42,68)),93)),(((3,52),((31,((36,87),100)),((86,101),112))),(((32,78),(55,59)),43))),((((((((((((((((4,22),108),((15,115),111)),((18,60),33)),(((((8,(37,98)),(80,109)),((23,96),(62,70))),((20,(50,83)),(((46,61),104),88))),((30,49),89))),(48,(64,65))),(((56,66),73),(74,116))),6),(63,113)),((39,51),(90,92))),((16,40),(21,91))),(((((7,106),26),(35,85)),(((53,58),105),94)),(75,97))),(((5,(41,99)),(17,24)),82)),44),((10,19),103)),(11,(54,69)))),((9,(((29,72),84),107)),95)),(((25,47),((28,67),102)),71)),(14,(27,79))),((((12,34),114),(77,110)),45)),81),(38,76)),57);
 957: 1 -13950.44922 -14300.04555 (0,((((((((1,2),(((3,52),((((31,((86,101),112)),((36,87),100)),((32,78),(55,59))),43)),((13,(42,68)),93))),((((((((((((((((((4,22),108),((15,115),111)),((18,60),33)),(((((8,(37,98)),(80,109)),(((23,62),96),70)),((((20,83),50),88),((46,61),104))),((30,49),89))),(48,(64,65))),(((56,66),73),(74,116))),6),(63,113)),((39,51),(90,92))),(((16,40),(21,91)),(75,97))),(((((5,99),41),(17,24)),44),82)),((7,(26,106)),(35,85))),(((53,58),105),94)),((10,19),103)),(11,(54,69))),((9,(((29,72),84),107)),95)),(((25,47),((28,67),102)),71))),(14,(27,79))),(((12,34),114),(77,110))),45),81),(38,76)),57);
 958: 1 -14470.69141 -14296.3293 (0,((((((((1,2),((((3,52),((31,((36,87),100)),((86,101),112))),43),((32,78),(55,59)))),((13,(42,68)),93)),(((((((((((((((((4,22),108),((15,115),111)),((18,60),33)),(((((8,(37,98)),(80,109)),(23,((62,96),70))),((((20,50),83),88),((46,61),104))),((30,89),49))),(48,(64,65))),(((56,66),73),(74,116))),(63,113)),6),(53,58)),((((16,40),(21,91)),(75,97)),((39,51),(90,92)))),((((5,(41,99)),(17,24)),82),44)),((((7,106),26),(35,85)),(94,105))),((10,19),103)),((11,69),54)),((((9,95),107),84),(29,72))),(((25,47),((28,67),102)),71))),(27,79)),14),((((12,34),114),(77,110)),45)),81),((38,76),57));
 959: 1 -14044.52148 -14306.36704 (0,((((((((1,2),(((3,52),(31,((((32,78),(55,59)),((86,112),101)),((36,87),100)))),43)),((13,(42,68)),93)),((((((((((((((((4,108),22),((15,115),111)),((18,60),33)),(((((8,(37,98)),(80,109)),((23,96),(62,70))),(((20,(50,83)),88),((46,61),104))),((30,89),49))),(48,(64,65))),(((56,66),73),(74,116))),6),(63,113)),((39,51),(90,92))),(((16,40),(21,91)),(75,97))),(((((5,99),41),(17,24)),82),44)),(((7,(26,106)),(35,85)),(((53,58),105),94))),((10,19),103)),(11,(54,69))),((9,(((29,72),84),107)),95))),(((25,47),((28,67),102)),71)),(14,(27,79))),((((12,34),114),(77,110)),45)),((38,76),81)),57);
 960: 2 -14763.64648 -14299.52778 (0,(((((((((((1,2),(((3,52),((31,((36,87),100)),((86,101),112))),(((32,78),(55,59)),43))),((13,(42,68)),93)),((((((((((((((((4,108),22),111),((15,115),((18,60),33))),((((8,(37,98)),(80,109)),((((20,(50,83)),88),((46,61),104)),(((23,96),62),70))),((30,89),49))),(48,(64,65))),(((56,66),73),(74,116))),(63,113)),6),(53,58)),((((16,40),(21,91)),(75,97)),((39,51),(90,92)))),(((((5,41),99),(17,24)),82),44)),((((7,26),106),(35,85)),(94,105))),((10,19),103)),(11,(54,69))),((9,(((29,72),84),107)),95))),(((25,47),((28,67),102)),71)),(27,79)),14),(((12,34),114),(77,110))),45),81),(38,76)),57);
 961: 1 -14092.04688 -14298.37232 (0,((((((((1,2),(((((3,52),((31,((36,87),100)),((86,112),101))),(((32,78),(55,59)),43)),((((((((((((((((4,108),22),((15,115),111)),((18,60),33)),(((((8,(37,98)),(80,109)),((23,(62,96)),70)),((((20,83),50),88),((46,61),104))),((30,89),49))),(48,(64,65))),(((56,66),73),(74,116))),(63,113)),6),(53,58)),(((16,40),((21,91),(75,97))),((39,51),(90,92)))),(((((5,99),41),(17,24)),82),44)),((((7,106),26),(35,85)),(94,105))),((10,19),103)),((11,69),54)),((9,(((29,72),84),107)),95))),((13,(42,68)),93))),(((25,47),((28,67),102)),71)),(27,79)),14),((((12,34),114),(77,110)),45)),81),(38,76)),57);
 962: 2 -15086.60645 -14310.52073 (0,(((((((1,2),(((3,52),((31,((36,87),100)),((86,101),112))),(((32,78),(55,59)),43))),((13,(42,68)),93)),(((((((((((((((((4,108),22),((15,115),111)),((18,60),33)),((((((8,(37,98)),(80,109)),(62,96)),(23,70)),((((20,83),50),88),((46,61),104))),((30,49),89))),(48,(64,65))),(((56,66),73),(74,116))),(63,113)),6),((39,51),(90,92))),(53,58)),(((((5,41),99),(17,24)),82),44)),(((((7,26),106),(35,85)),((((16,40),(21,91)),(75,97)),105)),94)),((10,19),103)),(11,(54,69))),((9,(((29,72),84),107)),95)),(((25,47),((28,67),102)),71))),(14,(27,79))),((((12,34),114),(77,110)),45)),((38,76),81)),57);
 963: 2 -13973.04102 -14295.12648 (0,(((((((((1,2),((((3,52),((31,((36,87),100)),((86,101),112))),43),((32,78),(55,59)))),((13,(42,68)),93)),(((((((((((((((((4,22),108),((15,115),111)),((18,60),33)),(((((8,(37,98)),(80,109)),(((23,62),96),70)),((((20,50),83),88),((46,61),104))),((30,89),49))),(48,(64,65))),(63,113)),(((56,66),73),(74,116))),6),((39,51),(90,92))),(((16,40),(21,91)),(75,97))),(((((5,99),41),(17,24)),82),44)),((((7,26),106),(35,85)),(((53,58),105),94))),((10,19),103)),((11,69),54)),((9,(((29,72),84),107)),95)),(((25,47),((28,67),102)),71))),(27,79)),14),((((12,34),114),(77,110)),45)),81),(38,76)),57);
 964: 2 -14121.6377 -14297.41512 (0,((((((((((1,2),(((3,52),(31,(((36,87),100),((86,112),101)))),(((32,78),(55,59)),43))),((13,(42,68)),93)),((((((((((((((((4,22),108),((15,115),111)),((18,60),33)),(((((8,(37,98)),(80,109)),((23,(62,96)),70)),((((20,50),83),88),((46,61),104))),(30,(49,89)))),(48,(64,65))),(((56,66),73),(74,116))),(63,113)),6),((39,51),(90,92))),(53,58)),(((((5,99),41),(17,24)),82),44)),((((7,(26,106)),(35,85)),((((16,40),(21,91)),(75,97)),105)),94)),((10,19),103)),((11,69),54)),((9,(((29,72),84),107)),95))),(((25,47),((28,67),102)),71)),(27,79)),14),((((12,34),114),(77,110)),45)),81),(38,76)),57);
 965: 1 -14892.83594 -14297.08554 (0,((((((((((1,2),(((3,52),((31,((86,101),112)),((36,87),100))),(((32,78),(55,59)),43))),((13,(42,68)),93)),(((((((((((((((((4,22),108),((15,115),111)),((18,60),33)),(((((8,(37,98)),(80,109)),(((23,62),96),70)),((((20,50),83),88),((46,61),104))),((30,49),89))),(48,(64,65))),(((56,66),73),(74,116))),6),(63,113)),((39,51),(90,92))),((((16,40),(21,91)),(75,97)),82)),((((5,41),99),(17,24)),44)),((7,(26,106)),(35,85))),(((53,58),105),94)),((10,19),103)),(11,(54,69))),((9,(((29,72),84),107)),95))),(((25,47),((28,67),102)),71)),(27,79)),14),(((12,34),114),(77,110))),45),((38,76),81)),57);
 966: 1 -14322.41211 -14298.61326 (0,(((((((1,2),((13,(42,68)),93)),((((3,52),((31,((36,87),100)),((86,101),112))),43),((32,78),(55,59)))),((((((((((((((((((4,22),108),((15,115),111)),((18,60),33)),((30,89),49)),((((8,(37,98)),(80,109)),(((23,96),62),70)),((((20,50),83),88),((46,61),104)))),(48,(64,65))),(((56,66),73),(74,116))),(63,113)),6),(53,58)),((((16,40),(75,97)),(21,91)),((39,51),(90,92)))),(((((5,41),99),(17,24)),82),44)),((((7,26),106),(35,85)),(94,105))),((10,19),103)),(11,(54,69))),((((9,95),107),84),(29,72))),(((25,47),((28,67),102)),71))),(14,(27,79))),((((12,34),114),(77,110)),45)),((38,76),81)),57);
 967: 1 -15004.27734 -14296.94033 (0,((((((((((1,2),(((((3,52),((31,((36,87),100)),((86,101),112))),43),((32,78),(55,59))),((13,(42,68)),93))),((((((((((((((((4,108),22),111),((15,115),((18,60),33))),(((((8,(37,98)),(80,109)),(((23,62),70),96)),((((20,83),50),88),((46,61),104))),((30,89),49))),(48,(64,65))),(((56,66),73),(74,116))),(63,113)),6),(53,58)),((39,51),(90,92))),((((16,40),(21,91)),(75,97)),82)),((((5,99),41),(17,24)),44)),((((7,106),26),(35,85)),(94,105))),((10,19),103)),(11,(54,69)))),((9,(((29,72),84),107)),95)),(((25,47),((28,67),102)),71)),(27,79)),14),((((12,34),114),(77,110)),45)),81),(38,76)),57);
 968: 1 -13827.27637 -14291.27263 (0,(((((((1,2),((((3,52),((31,((36,87),100)),((86,112),101))),(((32,78),(55,59)),43)),((13,(42,68)),93))),(((((((((((((((4,108),22),((15,115),111)),((18,60),33)),(((((8,(37,98)),(80,109)),((23,70),(62,96))),((((20,50),83),88),((46,61),104))),((30,49),89))),(48,(64,65))),(((56,66),73),(74,116))),6),(63,113)),((39,51),(90,92))),(((16,40),(21,91)),(75,97))),(((((5,99),41),(17,24)),82),44)),((((7,26),106),(35,85)),(((53,58),105),94))),((10,19),103)),((11,69),54))),(((9,(((29,72),84),107)),95),(((25,47),((28,67),102)),71))),(14,(27,79))),((((12,34),114),(77,110)),45)),((38,76),81)),57);
 969: 1 -14135.27637 -14300.0373 (0,((((((((1,2),((((3,52),((31,((36,87),100)),((86,101),112))),43),((32,78),(55,59)))),((13,(42,68)),93)),(((((((((((((((((((4,108),22),((15,115),111)),((18,60),33)),(((((8,(37,98)),(80,109)),((23,70),(62,96))),((((20,83),50),88),((46,61),104))),((30,89),49))),(48,(64,65))),(((56,66),73),(74,116))),(63,113)),6),(53,58)),((39,51),(90,92))),((((16,40),(21,91)),(75,97)),82)),(((7,(26,106)),(35,85)),105)),((((5,41),99),(17,24)),44)),94),((10,19),103)),(11,(54,69))),(((9,95),((29,72),84)),107)),(((25,47),((28,67),102)),71))),(14,(27,79))),((((12,34),114),(77,110)),45)),81),(38,76)),57);
 970: 1 -15190.96289 -14292.09279 (0,((((((((1,2),(((((3,52),((31,((36,87),100)),((86,101),112))),43),((32,78),(55,59))),((13,(42,68)),93))),((((((((((((((((4,22),108),((15,115),111)),((18,60),33)),(((((8,(37,98)),(80,109)),(((23,62),70),96)),((((20,50),83),88),((46,61),104))),(30,(49,89)))),(48,(64,65))),(((56,66),73),(74,116))),6),(63,113)),((39,51),(90,92))),(((16,40),(21,91)),(75,97))),(((((5,41),99),(17,24)),82),44)),((((7,26),106),(35,85)),(((53,58),105),94))),((10,19),103)),((11,69),54)),(((9,95),((29,72),84)),107))),(((25,47),((28,67),102)),71)),(27,79)),14),((((12,34),114),(77,110)),45)),((38,76),81)),57);
 971: 1 -14013.79199 -14298.2003 (0,(((((((((1,2),((((3,52),((86,101),112)),(31,((36,87),100))),(((32,78),(55,59)),43))),((13,(42,68)),93)),(((((((((((((((((4,22),108),((15,115),111)),((18,60),33)),(((((8,(37,98)),(80,109)),(((23,62),70),96)),((((20,83),50),88),((46,61),104))),((30,89),49))),(48,(64,65))),(((56,66),73),(74,116))),6),(63,113)),(((16,40),((21,91),(75,97))),((39,51),(90,92)))),(53,58)),94),(((((5,41),99),(17,24)),82),44)),(((7,(26,106)),(35,85)),105)),((10,19),103)),(11,(54,69))),((9,(((29,72),84),107)),95))),(((25,47),((28,67),102)),71)),(27,79)),14),((((12,34),114),(77,110)),45)),((38,76),81)),57);
 972: 1 -13893.08789 -14320.95208 (0,(((((((((((1,2),((((3,52),((31,((36,87),100)),((86,101),112))),(((32,78),(55,59)),43)),((13,(42,68)),93))),(((((((((((((((((4,22),108),((15,115),111)),((18,60),33)),(((((8,(37,98)),(((20,83),50),(((46,61),104),88))),(((23,62),70),96)),(80,109)),((30,49),89))),(48,(64,65))),(((56,66),73),(74,116))),(63,113)),6),((39,51),(90,92))),(((16,40),(21,91)),(75,97))),(((((5,99),41),(17,24)),82),44)),(53,58)),((((7,26),106),(35,85)),(94,105))),((10,19),103)),(11,(54,69))),((9,(((29,72),84),107)),95))),(((25,47),((28,67),102)),71)),14),(27,79)),(77,110)),((12,34),114)),45),81),(38,76)),57);
 973: 1 -12672.32617 -14299.21192 (0,((((((((((1,2),((3,52),((31,(((36,87),100),((86,101),112))),(((32,78),(55,59)),43)))),((13,(42,68)),93)),((((((((((((((4,(22,108)),((15,115),111)),((18,60),33)),(((((8,(37,98)),(80,109)),(((23,96),70),62)),(((20,(50,83)),88),((46,61),104))),((30,89),49))),(48,(64,65))),((((56,66),73),(74,116)),(63,113))),6),((39,51),(90,92))),(((16,40),(21,91)),(75,97))),(((((5,41),99),(17,24)),82),44)),(((7,(26,106)),(35,85)),(((53,58),105),94))),((10,19),103)),(11,(54,69))),((9,(((29,72),84),107)),95))),(((25,47),((28,67),102)),71)),(27,79)),14),((((12,34),114),(77,110)),45)),81),(38,76)),57);
 974: 2 -14259.74609 -14296.46842 (0,((((((((((1,2),(((3,52),((31,((36,87),100)),((86,101),112))),(((32,78),(55,59)),43))),((13,(42,68)),93)),(((((((((((((((((4,22),108),((15,115),111)),((18,60),33)),(((((8,(37,98)),(80,109)),((23,(62,96)),70)),((((20,83),50),88),((46,61),104))),((30,89),49))),(48,(64,65))),(((56,66),73),(74,116))),(63,113)),6),(53,58)),94),(((((5,41),99),(17,24)),82),((((16,40),(21,91)),(75,97)),((39,51),(90,92))))),(((7,(26,106)),(35,85)),105)),44),((10,19),103)),(11,(54,69))),((9,(((29,72),84),107)),95))),(((25,47),((28,67),102)),71)),(27,79)),14),((((12,34),114),(77,110)),45)),81),(38,76)),57);
 975: 8 -14115.07227 -14299.20321 (0,((((((((((1,2),((3,52),((((31,((86,101),112)),((36,87),100)),((32,78),(55,59))),43))),((13,(42,68)),93)),((((((((((((((((4,108),22),111),((15,115),((18,60),33))),(((((8,(37,98)),(80,109)),(23,((62,96),70))),((((20,50),83),88),((46,61),104))),((30,89),49))),(48,(64,65))),(((56,66),73),(74,116))),(63,113)),6),(53,58)),(94,105)),((((((5,41),99),(17,24)),82),44),((((16,40),(21,91)),(75,97)),((39,51),(90,92))))),((7,(26,106)),(35,85))),((10,19),103)),((11,54),69)),((9,(((29,72),84),107)),95))),(((25,47),((28,67),102)),71)),(27,79)),14),((((12,34),114),(77,110)),45)),81),(38,76)),57);
 976: 3 -14211.75879 -14309.07244 (0,(((((((1,2),(((((3,52),((31,((36,87),100)),((86,101),112))),43),((32,78),(55,59))),((13,(42,68)),93))),(((((((((((((((((((4,108),22),((15,115),111)),((18,60),33)),(((((8,(37,98)),(80,109)),(((23,70),96),62)),(((20,83),50),(((46,61),104),88))),((30,89),49))),(48,(64,65))),(((56,66),73),(74,116))),(63,113)),6),(53,58)),((39,51),(90,92))),(((16,40),(21,91)),(75,97))),(((((7,26),106),(35,85)),(((10,19),103),105)),94)),(((5,41),99),(17,24))),82),44),(11,(54,69))),((9,(((29,72),84),107)),95)),(((25,47),((28,67),102)),71))),(14,(27,79))),((((12,34),114),(77,110)),45)),81),(38,76)),57);
 977: 1 -13766.65234 -14301.56614 (0,(((((((((1,2),((((((3,52),((31,((36,87),100)),((86,112),101))),43),((32,78),(55,59))),((((((((((((((((4,22),108),((15,115),111)),((18,60),33)),(((((8,(37,98)),(80,109)),(((23,70),62),96)),((((20,50),83),88),((46,61),104))),((30,89),49))),(48,(64,65))),(((56,66),73),(74,116))),6),(63,113)),((39,51),(90,92))),(((16,40),(21,91)),(75,97))),((((5,(41,99)),(17,24)),82),44)),(((7,(26,106)),(35,85)),(((53,58),105),94))),((10,19),103)),((11,69),54)),((9,(((29,72),84),107)),95))),((13,(42,68)),93))),(((25,47),((28,67),102)),71)),(27,79)),14),45),(((12,34),114),(77,110))),81),(38,76)),57);
 978: 10 -14098.07812 -14291.57109 (0,((((((((((1,2),((((3,52),((31,((36,87),100)),((86,101),112))),43),((32,78),(55,59)))),((13,(42,68)),93)),(((((((((((((((((4,22),108),((15,115),111)),((18,60),33)),(((((8,(37,98)),(80,109)),((23,(62,96)),70)),((((20,50),83),88),((46,61),104))),((30,49),89))),(48,(64,65))),(((56,66),73),(74,116))),(63,113)),6),(53,58)),((39,51),(90,92))),((((16,40),(21,91)),(75,97)),82)),(((5,(41,99)),(17,24)),44)),(((7,(26,106)),(35,85)),(94,105))),((10,19),103)),(11,(54,69))),(((9,95),((29,72),84)),107))),(((25,47),((28,67),102)),71)),(27,79)),14),((((12,34),114),(77,110)),45)),81),(38,76)),57);
 979: 2 -14288.06641 -14295.98611 (0,((((((((1,2),((13,(42,68)),93)),(((3,52),((31,((36,87),100)),((86,101),112))),(((32,78),(55,59)),43))),((((((((((((((((4,108),22),((15,115),111)),((18,60),33)),(((((8,(37,98)),(80,109)),(((23,96),62),70)),((((20,83),50),88),((46,61),104))),((30,49),89))),(48,(64,65))),(((56,66),73),(74,116))),6),(63,113)),((39,51),(90,92))),(((16,40),(21,91)),(75,97))),(((((5,41),99),(17,24)),82),44)),(((7,(26,106)),(35,85)),(((53,58),105),94))),((10,19),103)),((11,69),54)),((9,(((29,72),84),107)),95))),(((25,47),((28,67),102)),71)),(14,(27,79))),((((12,34),114),(77,110)),45)),81),((38,76),57));
 980: 1 -14325.27148 -14305.463 (0,((((((1,2),(((((3,52),((31,((36,87),100)),((86,101),112))),43),((32,78),(55,59))),((13,(42,68)),93))),(((((((((((((((((((4,(22,108)),((15,115),111)),((18,60),33)),(((((8,(37,98)),(80,109)),((23,96),(62,70))),((((20,50),83),88),((46,61),104))),(30,(49,89)))),(48,(64,65))),(((56,66),73),(74,116))),(63,113)),6),(53,58)),((39,51),(90,92))),(((16,40),(21,91)),(75,97))),(((5,(41,99)),(17,24)),82)),((((7,26),106),(35,85)),105)),94),((10,19),103)),44),((11,69),54)),((9,(((29,72),84),107)),95)),(((25,47),((28,67),102)),71))),(14,(27,79))),((((12,34),114),(77,110)),45)),81),((38,76),57));
 981: 2 -13029.85156 -14321.65967 (0,((((((((1,2),(((((3,52),((31,((36,87),100)),((86,101),112))),(((32,78),(55,59)),43)),((13,(42,68)),93)),((((((((((((((((((((4,22),108),((15,115),111)),((18,60),33)),(((((8,(37,98)),(80,109)),((23,(70,96)),62)),((((20,83),50),88),((46,61),104))),((30,49),89))),(48,(64,65))),(((56,66),73),(74,116))),(63,113)),6),(53,58)),((39,51),(90,92))),(((16,40),(21,91)),(75,97))),(((5,41),99),(17,24))),82),(((7,(26,106)),(35,85)),105)),94),((10,19),103)),44),(11,(54,69))),((9,(((29,72),84),107)),95)))),(((25,47),((28,67),102)),71)),(14,(27,79))),((((12,34),114),(77,110)),45)),81),76),38),57);
 982: 1 -14363.41797 -14293.23999 (0,((((((((((1,2),(((3,52),((31,((36,87),100)),((86,101),112))),(((32,78),(55,59)),43))),((13,(42,68)),93)),(((((((((((((((((4,108),22),111),((15,115),((18,60),33))),(((((8,(37,98)),(80,109)),(((23,62),96),70)),((((20,50),83),88),((46,61),104))),((30,49),89))),(48,(64,65))),(((56,66),73),(74,116))),6),(63,113)),((39,51),(90,92))),((((16,40),(21,91)),(75,97)),82)),((((5,41),99),(17,24)),44)),((7,(26,106)),(35,85))),(((53,58),105),94)),((10,19),103)),(11,(54,69))),((9,(((29,72),84),107)),95))),(((25,47),((28,67),102)),71)),(27,79)),14),((((12,34),114),(77,110)),45)),81),(38,76)),57);
 983: 1 -13287.97656 -14302.36487 (0,((((((((((1,2),(((3,52),((31,((36,87),100)),((86,101),112))),(((32,78),(55,59)),43))),((13,(42,68)),93)),((((((((((((((4,108),22),((15,115),111)),((18,60),33)),(((((8,(37,98)),(80,109)),(((23,62),96),70)),((((20,50),83),88),((46,61),104))),((30,89),49))),(48,(64,65))),(((56,66),73),(74,116))),(63,113)),6),(53,58)),(94,105)),(((((5,(41,99)),(17,24)),82),44),((((16,40),(21,91)),(75,97)),((39,51),(90,92))))),(((7,(26,106)),(35,85)),((10,19),103))),(11,(54,69)))),((9,(((29,72),84),107)),95)),(((25,47),((28,67),102)),71)),(14,(27,79))),((((12,34),114),(77,110)),45)),(38,76)),81),57);
 984: 1 -14823.26758 -14306.86489 (0,(((((((1,2),((((3,52),((31,((36,87),100)),((86,101),112))),43),((32,78),(55,59)))),((13,(42,68)),93)),((((((((((((((((4,22),108),((15,115),111)),((18,60),33)),(((((8,(37,98)),(80,109)),(((23,62),96),70)),(((20,(50,83)),88),((46,61),104))),((30,49),89))),(48,(64,65))),(((56,66),73),(74,116))),(63,113)),6),((39,51),(90,92))),(((((7,26),106),(35,85)),(((53,58),105),94)),(((16,40),(21,91)),(75,97)))),(((((5,41),99),(17,24)),82),44)),((10,19),103)),(11,(54,69))),((9,(((29,72),84),107)),95)),(((25,47),((28,67),102)),71))),(14,(27,79))),((((12,34),114),(77,110)),45)),((38,76),81)),57);
 985: 3 -13416.66016 -14299.92276 (0,((((((((((1,2),(((3,52),(((32,78),(55,59)),43)),((31,((36,87),100)),((86,101),112)))),((13,(42,68)),93)),(((((((((((((((((4,108),22),((15,115),111)),((18,60),33)),(((((8,(37,98)),(80,109)),(((23,62),96),70)),((((20,83),50),88),((46,61),104))),((30,49),89))),(48,(64,65))),(((56,66),73),(74,116))),6),(63,113)),((39,51),(90,92))),(((16,40),(21,91)),(75,97))),(((((5,99),41),(17,24)),82),44)),(53,58)),(((7,(26,106)),(35,85)),(94,105))),((10,19),103)),(11,(54,69))),((9,(((29,72),84),107)),95))),(((25,47),((28,67),102)),71)),(14,(27,79))),(((12,34),114),(77,110))),45),81),(38,76)),57);
 986: 4 -13407.82227 -14291.05662 (0,((((((((((1,2),(((3,52),((31,((86,112),101)),((36,87),100))),(((32,78),(55,59)),43))),((13,(42,68)),93)),((((((((((((((((4,22),108),((15,115),111)),((18,60),33)),(((((8,(37,98)),(80,109)),(((23,62),70),96)),((((20,83),50),88),((46,61),104))),(30,(49,89)))),(48,(64,65))),(((56,66),73),(74,116))),(63,113)),6),(53,58)),(94,105)),((((((5,41),99),(17,24)),82),44),((((16,40),(21,91)),(75,97)),((39,51),(90,92))))),(((7,106),26),(35,85))),((10,19),103)),((11,69),54)),((9,(((29,72),84),107)),95))),(((25,47),((28,67),102)),71)),(27,79)),14),((((12,34),114),(77,110)),45)),81),(38,76)),57);
 987: 1 -13125.32617 -14309.87169 (0,(((((((((1,2),((13,(42,68)),93)),(((((((((((((((((((4,22),108),111),((15,115),((18,60),33))),(((((8,(37,98)),(80,109)),((23,70),(62,96))),((((20,50),83),88),((46,61),104))),((30,89),49))),(48,(64,65))),(((56,66),73),(74,116))),(63,113)),6),(53,58)),((39,51),(90,92))),((((16,40),(21,91)),(75,97)),82)),((((5,41),99),(17,24)),44)),((((7,26),106),(35,85)),105)),94),((10,19),103)),((11,54),69)),((((9,95),107),84),(29,72))),(((25,47),((28,67),102)),71))),((((3,52),((31,((36,87),100)),((86,101),112))),43),((32,78),(55,59)))),(27,79)),14),((((12,34),114),(77,110)),45)),81),(38,76)),57);
 988: 4 -13464.92285 -14294.4547 (0,(((((((((1,2),((((3,52),((31,((36,87),100)),((86,101),112))),43),((32,78),(55,59)))),((13,(42,68)),93)),((((((((((((((((((4,(22,108)),((15,115),111)),((18,60),33)),((30,49),89)),((((8,(37,98)),(80,109)),((23,(62,96)),70)),((((20,83),50),88),((46,61),104)))),(48,(64,65))),(((56,66),73),(74,116))),(63,113)),6),((39,51),(90,92))),(((16,40),(21,91)),(75,97))),(((((5,99),41),(17,24)),82),44)),(((7,(26,106)),(35,85)),((53,58),105))),94),((10,19),103)),((11,69),54)),((9,(((29,72),84),107)),95)),(((25,47),((28,67),102)),71))),(27,79)),14),((((12,34),114),(77,110)),45)),81),(38,76)),57);
 989: 1 -15163.99902 -14303.89391 (0,((((((((1,2),((((3,52),(((32,78),(55,59)),43)),(86,(101,112))),(31,((36,87),100)))),((13,(42,68)),93)),((((((((((((((((((4,22),108),((15,115),111)),((18,60),33)),((30,89),49)),((((8,(37,98)),(80,109)),(((23,62),70),96)),((((20,50),83),88),((46,61),104)))),(48,(64,65))),(((56,66),73),(74,116))),6),(63,113)),((39,51),(90,92))),(((16,40),(21,91)),(75,97))),(53,58)),(((((5,41),99),(17,24)),82),44)),((((7,106),26),(35,85)),(94,105))),((10,19),103)),((11,69),54)),((9,(((29,72),84),107)),95))),(((25,47),((28,67),102)),71)),(14,(27,79))),((((12,34),114),(77,110)),45)),((38,76),81)),57);
 990: 3 -16010.51953 -14296.52556 (0,(((((((((1,2),(((3,52),((31,((36,87),100)),((86,101),112))),(((32,78),(55,59)),43))),((13,(42,68)),93)),((((((((((((((((4,108),22),((15,115),111)),((18,60),33)),((((8,(37,98)),(((((20,83),50),88),((46,61),104)),(((23,62),96),70))),(80,109)),((30,89),49))),(48,(64,65))),(((56,66),73),(74,116))),6),(63,113)),((39,51),(90,92))),(((16,40),(75,97)),(21,91))),(((((5,41),99),(17,24)),82),44)),(((7,(26,106)),(35,85)),(((53,58),105),94))),((10,19),103)),(11,(54,69))),((9,(((29,72),84),107)),95))),(((25,47),((28,67),102)),71)),(27,79)),14),((((12,34),114),(77,110)),45)),81),((38,76),57));
 991: 1 -15174.46875 -14301.18997 (0,((((((((((1,2),((((3,52),(31,(((36,87),100),((86,101),112)))),43),((32,78),(55,59)))),((13,(42,68)),93)),(((((((((((((((((4,108),22),((15,115),111)),((18,60),33)),(((((8,(37,98)),(80,109)),(((23,62),96),70)),(((20,(50,83)),88),((46,61),104))),((30,49),89))),(48,(64,65))),(((56,66),73),(74,116))),(63,113)),6),((39,51),(90,92))),(((16,40),(21,91)),(75,97))),((((7,106),26),(35,85)),(((53,58),105),94))),((((5,41),99),(17,24)),82)),44),((10,19),103)),(11,(54,69))),((9,(((29,72),84),107)),95))),(((25,47),((28,67),102)),71)),(27,79)),14),((((12,34),114),(77,110)),45)),81),(38,76)),57);
 992: 1 -13210.70312 -14307.21116 (0,((((((((((1,2),((((3,52),((31,((36,87),100)),((86,101),112))),(((32,78),(55,59)),43)),((13,(42,68)),93))),(((((((((((((((((4,22),108),((15,115),111)),((18,60),33)),(((((8,(37,98)),((((20,83),50),88),((46,61),104))),(((23,62),70),96)),(80,109)),((30,49),89))),(48,(64,65))),(((56,66),73),(74,116))),(63,113)),6),((39,51),(90,92))),(((16,40),(21,91)),(75,97))),(((((5,99),41),(17,24)),82),44)),(53,58)),((((7,26),106),(35,85)),(94,105))),((10,19),103)),(11,(54,69))),((9,(((29,72),84),107)),95))),(((25,47),((28,67),102)),71)),(14,(27,79))),(77,110)),((12,34),114)),45),81),(38,76)),57);
 993: 1 -13937.64062 -14308.59272 (0,(((((((1,2),((((3,52),((31,((36,87),100)),((86,112),101))),(((32,78),(55,59)),43)),((13,(42,68)),93))),((((((((((((((((4,22),108),((15,115),111)),((18,60),33)),(((((8,(37,98)),(80,109)),(((23,70),62),96)),((((20,50),83),88),((46,61),104))),(30,(49,89)))),(48,(64,65))),(((56,66),73),(74,116))),(63,113)),6),((39,51),(90,92))),(53,58)),(((((5,99),41),(17,24)),82),44)),((((7,(26,106)),(35,85)),((((16,40),(21,91)),(75,97)),105)),94)),((10,19),103)),((11,69),54)),((9,(((29,72),84),107)),95))),(((25,47),((28,67),102)),71)),(14,(27,79))),((((12,34),114),(77,110)),45)),81),((38,76),57));
 994: 1 -14217.86328 -14297.18366 (0,(((((((((1,2),((((3,52),((31,((36,87),100)),((86,101),112))),43),((32,78),(55,59)))),((13,(42,68)),93)),((((((((((((((((((4,108),22),((15,115),111)),((18,60),33)),((((8,(37,98)),(((((20,50),83),88),((46,61),104)),(((23,62),96),70))),(80,109)),((30,89),49))),(48,(64,65))),(((56,66),73),(74,116))),6),(63,113)),((39,51),(90,92))),(((16,40),(21,91)),(75,97))),(((((5,41),99),(17,24)),82),44)),(53,58)),(((7,(26,106)),(35,85)),(94,105))),((10,19),103)),((11,69),54)),((9,(((29,72),84),107)),95)),(((25,47),((28,67),102)),71))),(14,(27,79))),45),(((12,34),114),(77,110))),81),(38,76)),57);
 995: 1 -14664.83398 -14301.18393 (0,((((((((1,2),((((((3,52),((31,((86,112),101)),((36,87),100))),43),((32,78),(55,59))),((((((((((((((((4,22),108),((15,115),111)),((18,60),33)),(((((8,(37,98)),(80,109)),(((23,70),62),96)),((((20,50),83),88),((46,61),104))),((30,89),49))),(48,(64,65))),(((56,66),73),(74,116))),6),(63,113)),((39,51),(90,92))),(((16,40),(21,91)),(75,97))),((((5,(41,99)),(17,24)),82),44)),(((7,(26,106)),(35,85)),(((53,58),105),94))),((10,19),103)),((11,69),54)),((9,(((29,72),84),107)),95))),((13,(42,68)),93))),(((25,47),((28,67),102)),71)),(27,79)),14),((((12,34),114),(77,110)),45)),81),(38,76)),57);
 996: 1 -14295.61719 -14304.3979 (0,(((((((1,2),((((3,52),((31,((36,87),100)),((86,101),112))),43),((32,78),(55,59)))),((13,(42,68)),93)),(((((((((((((((((4,108),22),111),((15,115),((18,60),33))),(((((8,(37,98)),(80,109)),(((23,70),62),96)),((((20,50),83),88),((46,61),104))),((30,89),49))),(48,(64,65))),(((56,66),73),(74,116))),(63,113)),6),((39,51),(90,92))),(53,58)),(((((5,41),99),(17,24)),82),44)),((((7,(26,106)),(35,85)),((((16,40),(21,91)),(75,97)),105)),94)),((10,19),103)),(11,(54,69))),((9,(((29,72),84),107)),95)),(((25,47),((28,67),102)),71))),(14,(27,79))),((((12,34),114),(77,110)),45)),81),((38,76),57));
 997: 2 -13805.53906 -14295.41246 (0,(((((((((1,2),(((3,52),((31,((36,87),100)),((86,101),112))),(((32,78),(55,59)),43))),((13,(42,68)),93)),(((((((((((((((((((4,22),108),((15,115),111)),((18,60),33)),(((((8,(37,98)),(80,109)),(23,((62,70),96))),((((20,83),50),88),((46,61),104))),(30,(49,89)))),(48,(64,65))),(((56,66),73),(74,116))),6),(63,113)),((39,51),(90,92))),(((16,40),(21,91)),(75,97))),(((((5,99),41),(17,24)),82),44)),94),(53,58)),((((7,26),106),(35,85)),105)),((10,19),103)),((11,69),54)),((((9,95),107),84),(29,72))),(((25,47),((28,67),102)),71))),(27,79)),14),((((12,34),114),(77,110)),45)),81),(38,76)),57);
 998: 1 -14419.74316 -14302.46289 (0,(((((((((1,2),((13,(42,68)),93)),(((3,52),((31,((36,87),100)),((86,101),112))),(((32,78),(55,59)),43))),((((((((((((((((4,108),22),((15,115),111)),((18,60),33)),(((((8,(37,98)),(80,109)),((23,96),(62,70))),((((20,83),50),88),((46,61),104))),((30,89),49))),(48,(64,65))),(((56,66),73),(74,116))),(63,113)),6),(53,58)),94),((((((5,99),41),(17,24)),82),44),((((16,40),(21,91)),(75,97)),((39,51),(90,92))))),(((7,26),106),(35,85))),(((10,19),103),105)),((11,69),54)),((9,(((29,72),84),107)),95))),(((25,47),((28,67),102)),71)),(27,79)),14),((((12,34),114),(77,110)),45)),((38,76),81)),57);
 999: 1 -14141.97363 -14294.64176 (0,((((((((((1,2),(((3,52),((31,((36,87),100)),((86,112),101))),(((32,78),(55,59)),43))),((13,(42,68)),93)),(((((((((((((((4,22),108),((15,115),111)),((18,60),33)),(((((8,(37,98)),(80,109)),(((23,62),70),96)),((((20,83),50),88),((46,61),104))),(30,(49,89)))),(48,(64,65))),((((56,66),73),(74,116)),(63,113))),6),(53,58)),(94,105)),((((((5,41),99),(17,24)),82),44),((((16,40),(21,91)),(75,97)),((39,51),(90,92))))),(((7,106),26),(35,85))),((10,19),103)),((11,69),54)),((9,(((29,72),84),107)),95))),(((25,47),((28,67),102)),71)),(27,79)),14),((((12,34),114),(77,110)),45)),81),(38,76)),57);
 boot_splits_size: 4
 logl_cutoff: -14325.88349
UFBootSplit0:
 000: 1 5 17 24 99
 001: 1 4 5 6 8 15 16 17 18 20 21 22 23 24 30 33 37 39 40 41 46 48 49 50 51 53 56 58 60 61 62 63 64 65 66 70 73 74 75 80 83 88 89 90 91 92 96 97 98 99 104 108 109 111 113 115 116
 002: 1000 1 2
 003: 1 8 37 62 80 96 98 109
 004: 1 8 37 80 96 98 109
 005: 1000 3 52
 006: 1 8 23 37 70 80 98 109
 007: 1 20 83 88
 008: 1 4 6 8 15 18 20 22 23 30 33 37 44 46 48 49 50 56 60 61 62 63 64 65 66 70 73 74 80 83 88 89 96 98 104 108 109 111 113 115 116
 009: 1000 36 87
 010: 1 0 38 76
 011: 1000 36 87 100
 012: 756 31 36 87 100
 013: 1 8 23 37 62 70 96 98 109
 014: 1 0 9 12 13 14 25 27 28 29 34 38 42 45 47 57 67 68 71 72 76 77 79 81 84 93 95 102 107 110 114
 015: 273 86 112
 016: 1 4 5 6 8 15 16 17 18 20 21 22 23 24 30 33 37 40 41 44 46 48 49 50 56 60 61 62 63 64 65 66 70 73 74 75 80 82 83 88 89 91 96 97 98 99 104 108 109 111 113 115 116
 017: 1000 86 101 112
 018: 968 31 36 86 87 100 101 112
 019: 849 3 31 36 52 86 87 100 101 112
 020: 1 76 81
 021: 396 3 31 36 43 52 86 87 100 101 112
 022: 1 4 6 8 15 16 18 20 21 22 23 30 33 37 39 40 46 48 49 50 51 56 60 61 62 63 64 65 66 70 73 74 75 80 83 88 89 90 91 92 94 96 97 98 104 108 109 111 113 115 116
 023: 1 0 38 45 57 76 77 81 110 114
 024: 1000 32 78
 025: 1 7 26 35 53 58 85 105 106
 026: 1 5 17 24 39 41 44 51 82 90 92 99
 027: 1000 55 59
 028: 1000 32 55 59 78
 029: 1000 3 31 32 36 43 52 55 59 78 86 87 100 101 112
 030: 646 1 2 3 31 32 36 43 52 55 59 78 86 87 100 101 112
 031: 3 23 62 70 80 96 109
 032: 2 0 1 2 12 13 14 27 34 38 42 45 57 68 76 77 79 81 93 110 114
 033: 1 0 12 34 45 57 77 110 114
 034: 1000 42 68
 035: 1000 13 42 68
 036: 1 25 28 47 67
 037: 1000 13 42 68 93
 038: 913 1 2 3 13 31 32 36 42 43 52 55 59 68 78 86 87 93 100 101 112
 039: 1 7 26 35 53 58 85 94 105 106
 040: 3 3 31 36 52 87 100
 041: 495 4 22
 042: 2 3 31 32 36 52 55 59 78 86 87 100 101 112
 043: 1000 4 22 108
 044: 1 7 26 35 85 103 106
 045: 1 4 6 8 15 18 20 22 23 30 33 37 46 48 49 50 53 56 58 60 61 62 63 64 65 66 70 73 74 80 83 88 89 96 98 104 105 108 109 111 113 115 116
 046: 1000 15 115
 047: 2 4 15 18 22 33 60 108 115
 048: 669 15 111 115
 049: 677 4 15 22 108 111 115
 050: 3 12 34 38 45 76 77 81 110 114
 051: 1 0 1 2 3 12 14 25 27 28 31 32 34 36 38 43 45 47 52 55 57 59 67 71 76 77 78 79 81 86 87 100 101 102 110 112 114
 052: 1000 18 60
 053: 1 3 32 36 43 52 55 59 78 86 87 100 101 112
 054: 1000 18 33 60
 055: 1000 4 15 18 22 33 60 108 111 115
 056: 2 3 36 52 86 87 100 101 112
 057: 1 4 6 7 8 15 16 18 20 21 22 23 26 30 33 35 37 39 40 46 48 49 50 51 53 56 58 60 61 62 63 64 65 66 70 73 74 75 80 83 85 88 89 90 91 92 96 97 98 104 105 106 108 109 111 113 115 116
 058: 2 4 5 6 8 15 17 18 20 22 23 24 30 33 37 39 41 44 46 48 49 50 51 56 60 61 62 63 64 65 66 70 73 74 80 82 83 88 89 90 92 96 98 99 104 108 109 111 113 115 116
 059: 1000 37 98
 060: 1000 8 37 98
 061: 3 4 5 6 8 15 16 17 18 20 21 22 23 24 30 33 37 39 40 41 46 48 49 50 51 56 60 61 62 63 64 65 66 70 73 74 75 80 82 83 88 89 90 91 92 96 97 98 99 104 108 109 111 113 115 116
 062: 3 44 82
 063: 999 80 109
 064: 980 8 37 80 98 109
 065: 2 32 36 43 55 59 78 87 100
 066: 1 25 47 71
 067: 249 23 70
 068: 1 9 29 72 84 95
 069: 309 23 62 70
 070: 1 4 5 6 8 15 16 17 18 20 21 22 23 24 30 33 37 39 40 41 46 48 49 50 51 53 56 58 60 61 62 63 64 65 66 70 73 74 75 80 82 83 88 89 90 91 92 94 96 97 98 99 104 108 109 111 113 115 116
 071: 993 23 62 70 96
 072: 973 8 23 37 62 70 80 96 98 109
 073: 2 70 96
 074: 1 53 58 94
 075: 456 20 50
 076: 1 0 38 45 57 76
 077: 999 20 50 83
 078: 1 77 110 114
 079: 974 20 50 83 88
 080: 1 0 12 14 25 28 34 38 45 47 57 67 71 76 77 81 102 110 114
 081: 6 0 12 34 38 45 57 76 77 110 114
 082: 1000 46 61
 083: 3 11 44 54 69
 084: 1000 46 61 104
 085: 1000 20 46 50 61 83 88 104
 086: 983 8 20 23 37 46 50 61 62 70 80 83 88 96 98 104 109
 087: 5 4 8 15 18 20 22 23 33 37 46 50 60 61 62 70 80 83 88 96 98 104 108 109 111 115
 088: 2 12 34 45 77 81 110 114
 089: 1 5 17 24 41
 090: 511 30 49
 091: 2 8 37 70 80 98 109
 092: 1000 30 49 89
 093: 974 4 8 15 18 20 22 23 30 33 37 46 49 50 60 61 62 70 80 83 88 89 96 98 104 108 109 111 115
 094: 1 0 1 2 3 9 10 11 12 13 14 19 25 27 28 29 31 32 34 36 38 42 43 45 47 52 54 55 57 59 67 68 69 71 72 76 77 78 79 81 84 86 87 93 95 100 101 102 107 110 112 114
 095: 1 4 5 6 8 15 16 17 18 20 21 22 23 24 30 33 37 40 41 44 46 48 49 50 53 56 58 60 61 62 63 64 65 66 70 73 74 75 80 82 83 88 89 91 96 97 98 99 104 108 109 111 113 115 116
 096: 2 6 56 66 73 74 116
 097: 1000 64 65
 098: 1000 48 64 65
 099: 1000 4 8 15 18 20 22 23 30 33 37 46 48 49 50 60 61 62 64 65 70 80 83 88 89 96 98 104 108 109 111 115
 100: 1 8 23 37 62 80 96 98 109
 101: 4 3 31 52
 102: 1000 56 66
 103: 8 0 1 2 3 9 12 13 14 25 27 28 29 31 32 34 36 38 42 43 44 45 47 52 55 57 59 67 68 71 72 76 77 78 79 81 84 86 87 93 95 100 101 102 107 110 112 114
 104: 1000 56 66 73
 105: 6 5 7 16 17 21 24 26 35 39 40 41 44 51 75 82 85 90 91 92 97 99 106
 106: 3 32 36 55 59 78 87 100
 107: 1000 74 116
 108: 1000 56 66 73 74 116
 109: 965 4 8 15 18 20 22 23 30 33 37 46 48 49 50 56 60 61 62 64 65 66 70 73 74 80 83 88 89 96 98 104 108 109 111 115 116
 110: 7 3 32 43 52 55 59 78
 111: 6 0 38 45 57 76 77 81 110
 112: 1000 63 113
 113: 800 4 8 15 18 20 22 23 30 33 37 46 48 49 50 56 60 61 62 63 64 65 66 70 73 74 80 83 88 89 96 98 104 108 109 111 113 115 116
 114: 1 4 18 22 33 60 108
 115: 1000 4 6 8 15 18 20 22 23 30 33 37 46 48 49 50 56 60 61 62 63 64 65 66 70 73 74 80 83 88 89 96 98 104 108 109 111 113 115 116
 116: 1 0 1 2 3 9 10 11 12 13 14 19 25 27 28 29 31 32 34 36 38 42 43 45 47 52 53 54 55 57 58 59 67 68 69 71 72 76 77 78 79 81 84 86 87 93 95 100 101 102 103 107 110 112 114
 117: 13 5 7 16 17 21 24 26 35 39 40 41 44 51 75 82 85 90 91 92 97 99 105 106
 118: 1000 53 58
 119: 741 4 6 8 15 18 20 22 23 30 33 37 46 48 49 50 53 56 58 60 61 62 63 64 65 66 70 73 74 80 83 88 89 96 98 104 108 109 111 113 115 116
 120: 17 8 23 30 37 49 62 70 80 89 96 98 109
 121: 1 0 1 2 12 14 27 34 38 45 57 76 77 79 81 110 114
 122: 1000 39 51
 123: 27 4 15 18 22 30 33 49 60 89 108 111 115
 124: 1 8 23 37 62 70 80 98 109
 125: 1000 90 92
 126: 1000 39 51 90 92
 127: 407 4 6 8 15 18 20 22 23 30 33 37 39 46 48 49 50 51 53 56 58 60 61 62 63 64 65 66 70 73 74 80 83 88 89 90 92 96 98 104 108 109 111 113 115 116
 128: 20 0 1 2 3 9 12 13 14 25 27 28 29 31 32 34 36 38 42 43 45 47 52 55 57 59 67 68 71 72 76 77 78 79 81 84 86 87 93 95 100 101 102 103 107 110 112 114
 129: 19 10 11 19 54 69
 130: 1000 16 40
 131: 8 7 16 21 26 35 39 40 51 75 85 90 91 92 97 105 106
 132: 11 4 5 6 8 15 17 18 20 22 23 24 30 33 37 41 44 46 48 49 50 53 56 58 60 61 62 63 64 65 66 70 73 74 80 82 83 88 89 96 98 99 104 108 109 111 113 115 116
 133: 1000 21 91
 134: 937 16 21 40 91
 135: 16 4 5 6 8 15 17 18 20 22 23 24 30 33 37 41 44 46 48 49 50 56 60 61 62 63 64 65 66 70 73 74 80 82 83 88 89 96 98 99 104 108 109 111 113 115 116
 136: 3 4 6 7 8 15 16 18 20 21 22 23 26 30 33 35 37 39 40 46 48 49 50 51 53 56 58 60 61 62 63 64 65 66 70 73 74 75 80 82 83 85 88 89 90 91 92 96 97 98 104 105 106 108 109 111 113 115 116
 137: 1000 75 97
 138: 944 16 21 40 75 91 97
 139: 499 4 6 8 15 16 18 20 21 22 23 30 33 37 39 40 46 48 49 50 51 53 56 58 60 61 62 63 64 65 66 70 73 74 75 80 83 88 89 90 91 92 96 97 98 104 108 109 111 113 115 116
 140: 13 7 10 19 26 35 85 103 106
 141: 12 4 6 8 15 16 18 20 21 22 23 30 33 37 39 40 46 48 49 50 51 53 56 58 60 61 62 63 64 65 66 70 73 74 75 80 83 88 89 90 91 92 94 96 97 98 104 105 108 109 111 113 115 116
 142: 7 0 38 57 81
 143: 529 26 106
 144: 1000 7 26 106
 145: 15 11 54
 146: 5 0 1 2 3 9 10 11 12 13 14 19 25 27 28 29 31 32 34 36 38 42 43 45 47 52 54 55 57 59 67 68 69 71 72 76 77 78 79 81 84 86 87 93 94 95 100 101 102 103 105 107 110 112 114
 147: 1000 35 85
 148: 1000 7 26 35 85 106
 149: 2 0 1 2 3 9 10 12 13 14 19 25 27 28 29 31 32 34 36 38 42 43 45 47 52 55 57 59 67 68 71 72 76 77 78 79 81 84 86 87 93 95 100 101 102 103 107 110 112 114
 150: 27 0 3 12 14 27 31 32 34 36 38 43 45 52 55 57 59 76 77 78 79 81 86 87 100 101 110 112 114
 151: 1000 10 19
 152: 12 15 18 33 60 111 115
 153: 978 10 19 103
 154: 31 0 1 2 3 7 9 10 11 12 13 14 19 25 26 27 28 29 31 32 34 35 36 38 42 43 45 47 52 54 55 57 59 67 68 69 71 72 76 77 78 79 81 84 85 86 87 93 94 95 100 101 102 103 106 107 110 112 114
 155: 56 10 19 103 105
 156: 56 7 10 19 26 35 85 103 105 106
 157: 30 4 5 6 8 15 16 17 18 20 21 22 23 24 30 33 37 39 40 41 44 46 48 49 50 51 53 56 58 60 61 62 63 64 65 66 70 73 74 80 82 83 88 89 90 91 92 96 98 99 104 108 109 111 113 115 116
 158: 56 7 10 19 26 35 85 94 103 105 106
 159: 68 0 1 2 3 5 9 11 12 13 14 17 24 25 27 28 29 31 32 34 36 38 41 42 43 44 45 47 52 54 55 57 59 67 68 69 71 72 76 77 78 79 81 82 84 86 87 93 95 99 100 101 102 107 110 112 114
 160: 30 16 21 40 82 91
 161: 30 4 5 6 8 15 17 18 20 22 23 24 30 33 37 39 41 44 46 48 49 50 51 53 56 58 60 61 62 63 64 65 66 70 73 74 80 83 88 89 90 92 96 98 99 104 108 109 111 113 115 116
 162: 337 5 99
 163: 20 0 57 81
 164: 998 5 41 99
 165: 19 3 52 86 101 112
 166: 21 16 21 39 40 51 90 91 92
 167: 1000 17 24
 168: 1000 5 17 24 41 99
 169: 56 0 1 2 3 9 11 12 13 14 25 27 28 29 31 32 34 36 38 42 43 44 45 47 52 54 55 57 59 67 68 69 71 72 76 77 78 79 81 82 84 86 87 93 95 100 101 102 107 110 112 114
 170: 38 1 2 3 13 25 28 31 32 36 42 43 47 52 55 59 67 68 71 78 86 87 93 100 101 102 112
 171: 105 0 1 2 3 9 11 12 13 14 25 27 28 29 31 32 34 36 38 42 43 44 45 47 52 54 55 57 59 67 68 69 71 72 76 77 78 79 81 84 86 87 93 95 100 101 102 107 110 112 114
 172: 21 56 63 66 73 74 113 116
 173: 967 0 1 2 3 9 11 12 13 14 25 27 28 29 31 32 34 36 38 42 43 45 47 52 54 55 57 59 67 68 69 71 72 76 77 78 79 81 84 86 87 93 95 100 101 102 107 110 112 114
 174: 2 1 2 25 28 47 67 71 102
 175: 5 4 6 8 15 16 18 20 21 22 23 30 33 37 39 40 46 48 49 50 51 56 60 61 62 63 64 65 66 70 73 74 80 83 88 89 90 91 92 96 98 104 108 109 111 113 115 116
 176: 423 11 69
 177: 26 4 15 18 22 33 48 60 64 65 108 111 115
 178: 1000 11 54 69
 179: 1000 0 1 2 3 9 12 13 14 25 27 28 29 31 32 34 36 38 42 43 45 47 52 55 57 59 67 68 71 72 76 77 78 79 81 84 86 87 93 95 100 101 102 107 110 112 114
 180: 8 8 20 23 37 46 50 61 62 70 83 88 96 98 104
 181: 17 8 23 37 62 70 96 98
 182: 73 0 12 34 38 57 76 77 81 110 114
 183: 1000 29 72
 184: 26 46 61 88 104
 185: 899 29 72 84
 186: 35 4 6 8 15 16 18 20 21 22 23 30 33 37 39 40 46 48 49 50 51 53 56 58 60 61 62 63 64 65 66 70 73 74 75 80 83 88 89 90 91 92 94 96 97 98 104 108 109 111 113 115 116
 187: 898 29 72 84 107
 188: 890 9 29 72 84 107
 189: 43 21 75 91 97
 190: 1000 9 29 72 84 95 107
 191: 875 0 1 2 3 12 13 14 25 27 28 31 32 34 36 38 42 43 45 47 52 55 57 59 67 68 71 76 77 78 79 81 86 87 93 100 101 102 110 112 114
 192: 9 38 81
 193: 14 39 51 53 58 90 92
 194: 1000 25 47
 195: 26 4 6 7 8 15 18 20 22 23 26 30 33 35 37 46 48 49 50 53 56 58 60 61 62 63 64 65 66 70 73 74 80 83 85 88 89 94 96 98 104 105 106 108 109 111 113 115 116
 196: 83 4 6 8 15 18 20 22 23 30 33 37 46 48 49 50 53 56 58 60 61 62 63 64 65 66 70 73 74 80 83 88 89 94 96 98 104 108 109 111 113 115 116
 197: 1000 28 67
 198: 103 4 5 6 8 15 16 17 18 20 21 22 23 24 30 33 37 39 40 41 44 46 48 49 50 51 56 60 61 62 63 64 65 66 70 73 74 75 80 82 83 88 89 90 91 92 96 97 98 99 104 108 109 111 113 115 116
 199: 999 28 67 102
 200: 999 25 28 47 67 102
 201: 148 4 6 8 15 16 18 20 21 22 23 30 33 37 39 40 46 48 49 50 51 56 60 61 62 63 64 65 66 70 73 74 75 80 83 88 89 90 91 92 96 97 98 104 108 109 111 113 115 116
 202: 1000 25 28 47 67 71 102
 203: 363 0 1 2 3 12 13 14 27 31 32 34 36 38 42 43 45 52 55 57 59 68 76 77 78 79 81 86 87 93 100 101 110 112 114
 204: 999 0 12 14 27 34 38 45 57 76 77 79 81 110 114
 205: 5 3 43 52
 206: 20 16 40 75 97
 207: 3 0 3 12 13 14 25 27 28 31 32 34 36 38 42 43 45 47 52 55 57 59 67 68 71 76 77 78 79 81 86 87 93 100 101 102 110 112 114
 208: 1000 27 79
 209: 432 14 27 79
 210: 1000 0 12 34 38 45 57 76 77 81 110 114
 211: 200 4 6 8 15 18 20 22 23 30 33 37 46 48 49 50 56 60 61 62 64 65 66 70 73 74 80 83 88 89 96 98 104 108 109 111 115 116
 212: 5 0 1 2 3 12 14 27 31 32 34 36 38 43 45 52 55 57 59 76 77 78 79 81 86 87 100 101 110 112 114
 213: 1000 12 34
 214: 96 0 1 2 3 7 9 10 11 12 13 14 19 25 26 27 28 29 31 32 34 35 36 38 42 43 45 47 52 54 55 57 59 67 68 69 71 72 76 77 78 79 81 84 85 86 87 93 95 100 101 102 103 105 106 107 110 112 114
 215: 998 12 34 114
 216: 7 20 23 46 50 61 62 70 83 88 96 104
 217: 54 0 9 12 14 25 27 28 29 34 38 45 47 57 67 71 72 76 77 79 81 84 95 102 107 110 114
 218: 1000 77 110
 219: 994 12 34 77 110 114
 220: 12 4 8 15 18 20 22 23 30 33 37 46 48 49 50 60 61 62 63 64 65 70 80 83 88 89 96 98 104 108 109 111 113 115
 221: 869 12 34 45 77 110 114
 222: 987 0 38 57 76 81
 223: 73 50 83
 224: 703 0 38 57 76
 225: 12 31 36 43 86 87 100 101 112
 226: 79 36 86 87 100 101 112
 227: 949 38 76
 228: 881 0 57
 229: 60 9 25 28 29 47 67 71 72 84 95 102 107
 230: 51 7 106
 231: 682 86 101
 232: 327 4 22 108 111
 233: 312 15 18 33 60 115
 234: 310 62 96
 235: 151 62 70 96
 236: 357 30 89
 237: 968 8 20 23 30 37 46 49 50 61 62 70 80 83 88 89 96 98 104 109
 238: 104 16 21 40 75 82 91 97
 239: 105 4 6 8 15 16 18 20 21 22 23 30 33 37 39 40 46 48 49 50 51 53 56 58 60 61 62 63 64 65 66 70 73 74 75 80 82 83 88 89 90 91 92 96 97 98 104 108 109 111 113 115 116
 240: 420 7 26
 241: 486 94 105
 242: 456 7 26 35 85 94 105 106
 243: 4 0 1 2 3 5 9 10 11 12 13 14 17 19 24 25 27 28 29 31 32 34 36 38 41 42 43 44 45 47 52 54 55 57 59 67 68 69 71 72 76 77 78 79 81 84 86 87 93 95 99 100 101 102 103 107 110 112 114
 244: 542 5 41
 245: 162 5 17 24 41 44 99
 246: 893 0 1 2 3 9 10 11 12 13 14 19 25 27 28 29 31 32 34 36 38 42 43 45 47 52 54 55 57 59 67 68 69 71 72 76 77 78 79 81 84 86 87 93 95 100 101 102 103 107 110 112 114
 247: 110 9 95
 248: 101 9 95 107
 249: 101 9 84 95 107
 250: 214 3 13 31 32 36 42 43 52 55 59 68 78 86 87 93 100 101 112
 251: 115 22 108
 252: 133 23 96
 253: 128 62 70
 254: 132 49 89
 255: 121 41 99
 256: 776 5 17 24 41 82 99
 257: 40 4 5 6 8 15 16 17 18 20 21 22 23 24 30 33 37 39 40 41 46 48 49 50 51 53 56 58 60 61 62 63 64 65 66 70 73 74 75 80 82 83 88 89 90 91 92 96 97 98 99 104 108 109 111 113 115 116
 258: 323 7 26 35 85 105 106
 259: 37 0 1 2 3 9 10 11 12 13 14 19 25 27 28 29 31 32 34 36 38 42 43 44 45 47 52 54 55 57 59 67 68 69 71 72 76 77 78 79 81 84 86 87 93 94 95 100 101 102 103 107 110 112 114
 260: 38 0 1 2 3 9 10 11 12 13 14 19 25 27 28 29 31 32 34 36 38 42 43 44 45 47 52 54 55 57 59 67 68 69 71 72 76 77 78 79 81 84 86 87 93 95 100 101 102 103 107 110 112 114
 261: 58 0 38 45 57 76 81
 262: 490 32 43 55 59 78
 263: 390 4 108
 264: 126 23 70 96
 265: 471 20 83
 266: 756 5 17 24 41 44 82 99
 267: 605 4 5 6 8 15 16 17 18 20 21 22 23 24 30 33 37 39 40 41 44 46 48 49 50 51 53 56 58 60 61 62 63 64 65 66 70 73 74 75 80 82 83 88 89 90 91 92 96 97 98 99 104 108 109 111 113 115 116
 268: 148 0 1 2 3 9 10 11 12 13 14 19 25 27 28 29 31 32 34 36 38 42 43 45 47 52 54 55 57 59 67 68 69 71 72 76 77 78 79 81 84 86 87 93 94 95 100 101 102 103 107 110 112 114
 269: 562 54 69
 270: 11 0 1 2 12 13 14 25 27 28 34 38 42 45 47 57 67 68 71 76 77 79 81 93 102 110 114
 271: 50 0 1 2 12 14 25 27 28 34 38 45 47 57 67 71 76 77 79 81 102 110 114
 272: 591 0 12 14 25 27 28 34 38 45 47 57 67 71 76 77 79 81 102 110 114
 273: 568 0 12 14 34 38 45 57 76 77 81 110 114
 274: 40 0 38 57
 275: 323 23 62 96
 276: 173 4 6 8 15 18 20 22 23 30 33 37 39 46 48 49 50 51 56 60 61 62 63 64 65 66 70 73 74 80 83 88 89 90 92 96 98 104 108 109 111 113 115 116
 277: 89 4 5 6 8 15 17 18 20 22 23 24 30 33 37 39 41 44 46 48 49 50 51 53 56 58 60 61 62 63 64 65 66 70 73 74 80 82 83 88 89 90 92 96 98 99 104 108 109 111 113 115 116
 278: 84 16 21 40 75 91 97 105
 279: 84 7 16 21 26 35 40 75 85 91 97 105 106
 280: 84 7 16 21 26 35 40 75 85 91 94 97 105 106
 281: 118 38 57 76
 282: 12 8 20 37 46 50 61 80 83 88 98 104 109
 283: 269 23 62
 284: 493 16 21 39 40 51 75 90 91 92 97
 285: 16 0 1 2 3 9 12 13 14 27 29 31 32 34 36 38 42 43 45 52 55 57 59 68 72 76 77 78 79 81 84 86 87 93 95 100 101 107 110 112 114
 286: 271 38 76 81
 287: 165 31 86 101 112
 288: 111 31 32 36 55 59 78 86 87 100 101 112
 289: 126 31 32 36 43 55 59 78 86 87 100 101 112
 290: 85 4 6 8 15 18 20 22 23 30 33 37 46 48 49 50 53 56 58 60 61 62 63 64 65 66 70 73 74 80 83 88 89 94 96 98 104 105 108 109 111 113 115 116
 291: 162 5 16 17 21 24 39 40 41 44 51 75 82 90 91 92 97 99
 292: 65 0 1 2 3 7 9 10 11 12 13 14 19 25 26 27 28 29 31 32 34 35 36 38 42 43 45 47 52 54 55 57 59 67 68 69 71 72 76 77 78 79 81 84 85 86 87 93 95 100 101 102 103 106 107 110 112 114
 293: 1 10 11 19 54 69 103
 294: 45 101 112
 295: 127 1 2 13 42 68 93
 nsplits: 296
 ntax: 117
UFBootSplit1:
 000: 1 17 24 99
 001: 1 4 5 6 8 15 16 17 18 20 21 22 23 24 30 33 37 39 40 41 46 48 49 50 51 53 56 58 60 61 62 63 64 65 66 70 73 74 75 80 83 88 89 90 91 92 96 97 98 99 104 108 109 111 113 115 116
 002: 1000 1 2
 003: 1 0 12 27 34 38 45 57 76 77 79 81 110 114
 004: 1 8 37 62 80 96 98 109
 005: 1000 3 52
 006: 1 5 17 24
 007: 1 0 1 2 9 12 13 14 25 27 28 29 34 38 42 45 47 57 67 68 71 72 76 77 79 81 84 93 95 102 107 110 114
 008: 1 0 12 34 45 57 77 110 114
 009: 1000 36 87
 010: 1 8 23 37 70 80 98 109
 011: 998 36 87 100
 012: 815 31 36 87 100
 013: 1 7 11 26 35 54 69 85 103 106
 014: 2 7 26 35 85 94 106
 015: 146 86 112
 016: 1 44 82
 017: 1000 86 101 112
 018: 966 31 36 86 87 100 101 112
 019: 889 3 31 36 52 86 87 100 101 112
 020: 1 1 2 3 9 13 29 31 32 36 42 43 52 55 59 68 72 78 84 86 87 93 95 100 101 107 112
 021: 390 3 31 36 43 52 86 87 100 101 112
 022: 1 50 88
 023: 2 1 2 3 25 28 31 32 36 43 47 52 55 59 67 71 78 86 87 100 101 102 112
 024: 1000 32 78
 025: 1 4 8 15 18 20 22 23 33 37 46 48 50 56 60 61 62 64 65 66 70 73 74 80 83 88 96 98 104 108 109 111 115 116
 026: 1 0 38 76
 027: 1000 55 59
 028: 1000 32 55 59 78
 029: 1000 3 31 32 36 43 52 55 59 78 86 87 100 101 112
 030: 660 1 2 3 31 32 36 43 52 55 59 78 86 87 100 101 112
 031: 1 5 17 24 41 44 82 94 99 105
 032: 1 31 36 87
 033: 1 8 23 37 62 70 96 98 109
 034: 1000 42 68
 035: 1000 13 42 68
 036: 1 0 9 12 13 14 25 27 28 29 34 38 42 45 47 57 67 68 71 72 76 77 79 81 84 93 95 102 107 110 114
 037: 1000 13 42 68 93
 038: 917 1 2 3 13 31 32 36 42 43 52 55 59 68 78 86 87 93 100 101 112
 039: 3 0 12 34 38 45 57 76 81 114
 040: 1 4 5 6 8 15 16 17 18 20 21 22 23 24 30 33 37 40 41 44 46 48 49 50 56 60 61 62 63 64 65 66 70 73 74 75 80 82 83 88 89 91 96 97 98 99 104 108 109 111 113 115 116
 041: 507 4 22
 042: 2 16 21 39 40 51 75 90 91 92 94 97
 043: 1000 4 22 108
 044: 2 4 6 7 8 15 18 20 22 23 26 30 33 35 37 46 48 49 50 53 56 58 60 61 62 63 64 65 66 70 73 74 80 83 85 88 89 94 96 98 104 105 106 108 109 111 113 115 116
 045: 3 12 34 45 77 81 110 114
 046: 1000 15 115
 047: 3 0 1 2 3 9 11 12 13 14 25 27 28 29 31 32 34 36 38 42 43 45 47 52 54 55 57 59 67 68 69 71 72 76 77 78 79 81 84 86 87 93 95 100 101 102 103 107 110 112 114
 048: 751 15 111 115
 049: 765 4 15 22 108 111 115
 050: 1 12 34 38 45 76 77 81 110 114
 051: 1 4 15 18 22 33 60 108 115
 052: 998 18 60
 053: 1 4 6 8 15 18 20 22 23 30 33 37 46 48 49 50 56 60 61 62 63 64 65 66 70 73 74 80 83 88 89 94 96 98 104 108 109 111 113 115 116
 054: 1000 18 33 60
 055: 998 4 15 18 22 33 60 108 111 115
 056: 1 4 5 6 8 15 16 17 18 20 21 22 23 24 30 33 37 39 40 41 44 46 48 49 50 51 56 60 61 62 63 64 65 66 70 73 74 75 80 82 83 88 89 90 91 92 94 96 97 98 99 104 105 108 109 111 113 115 116
 057: 1 5 7 10 11 16 17 19 21 24 26 35 39 40 41 44 51 54 69 75 82 85 90 91 92 97 99 103 106
 058: 2 7 10 11 19 26 35 54 69 85 103 106
 059: 1000 37 98
 060: 999 8 37 98
 061: 2 11 54 69 103
 062: 2 0 1 2 3 9 12 13 14 25 27 28 29 31 32 34 36 38 42 43 45 47 52 55 57 59 67 68 71 72 76 77 78 79 81 82 84 86 87 93 95 100 101 102 107 110 112 114
 063: 996 80 109
 064: 890 8 37 80 98 109
 065: 2 0 1 2 3 5 9 12 13 14 17 24 25 27 28 29 31 32 34 36 38 41 42 43 45 47 52 55 57 59 67 68 71 72 76 77 78 79 81 82 84 86 87 93 95 99 100 101 102 107 110 112 114
 066: 2 0 1 2 3 5 9 12 13 14 17 24 25 27 28 29 31 32 34 36 38 41 42 43 44 45 47 52 55 57 59 67 68 71 72 76 77 78 79 81 82 84 86 87 93 95 99 100 101 102 107 110 112 114
 067: 257 23 70
 068: 2 4 6 7 8 10 11 15 18 19 20 22 23 26 30 33 35 37 46 48 49 50 53 54 56 58 60 61 62 63 64 65 66 69 70 73 74 80 83 85 88 89 94 96 98 103 104 105 106 108 109 111 113 115 116
 069: 259 23 62 70
 070: 2 7 10 11 19 26 35 54 69 85 103 105 106
 071: 994 23 62 70 96
 072: 886 8 23 37 62 70 80 96 98 109
 073: 2 3 31 36 52 87 100
 074: 1 66 73
 075: 421 20 50
 076: 7 23 62 70 80 96 109
 077: 999 20 50 83
 078: 3 0 38 45 57 76
 079: 971 20 50 83 88
 080: 2 18 33
 081: 4 3 32 43 52 55 59 78
 082: 1000 46 61
 083: 2 0 1 2 3 7 9 11 12 13 14 25 26 27 28 29 31 32 34 35 36 38 42 43 45 47 52 54 55 57 59 67 68 69 71 72 76 77 78 79 81 84 85 86 87 93 94 95 100 101 102 105 106 107 110 112 114
 084: 1000 46 61 104
 085: 1000 20 46 50 61 83 88 104
 086: 980 8 20 23 37 46 50 61 62 70 80 83 88 96 98 104 109
 087: 11 4 8 15 18 20 22 23 33 37 46 50 60 61 62 70 80 83 88 96 98 104 108 109 111 115
 088: 3 10 19 53 58 103
 089: 1 20 23 37 46 50 61 62 70 83 88 96 98 104
 090: 506 30 49
 091: 1 8 23 37 62 80 96 98 109
 092: 1000 30 49 89
 093: 973 4 8 15 18 20 22 23 30 33 37 46 49 50 60 61 62 70 80 83 88 89 96 98 104 108 109 111 115
 094: 1 86 100 101 112
 095: 3 4 6 8 15 16 18 20 21 22 23 30 33 37 39 40 46 48 49 50 51 56 60 61 62 63 64 65 66 70 73 74 80 83 88 89 90 91 92 96 98 104 108 109 111 113 115 116
 096: 1 7 10 16 19 21 26 35 40 75 85 91 94 97 103 105 106
 097: 1000 64 65
 098: 1000 48 64 65
 099: 978 4 8 15 18 20 22 23 30 33 37 46 48 49 50 60 61 62 64 65 70 80 83 88 89 96 98 104 108 109 111 115
 100: 1 7 16 21 26 35 39 40 51 75 85 90 91 92 97 106
 101: 2 76 81
 102: 999 56 66
 103: 1 7 16 21 26 35 39 40 51 75 85 90 91 92 94 97 105 106
 104: 1000 56 66 73
 105: 1 3 32 36 43 52 55 59 78 86 87 100 101 112
 106: 2 3 36 52 86 87 100 101 112
 107: 1000 74 116
 108: 1000 56 66 73 74 116
 109: 971 4 8 15 18 20 22 23 30 33 37 46 48 49 50 56 60 61 62 64 65 66 70 73 74 80 83 88 89 96 98 104 108 109 111 115 116
 110: 2 4 6 8 15 18 20 22 23 30 33 37 46 49 50 60 61 62 70 80 83 88 89 96 98 104 108 109 111 115
 111: 1 4 6 7 8 15 16 18 20 21 22 23 26 30 33 35 37 39 40 46 48 49 50 51 53 56 58 60 61 62 63 64 65 66 70 73 74 75 80 83 85 88 89 90 91 92 96 97 98 104 105 106 108 109 111 113 115 116
 112: 1000 63 113
 113: 810 4 8 15 18 20 22 23 30 33 37 46 48 49 50 56 60 61 62 63 64 65 66 70 73 74 80 83 88 89 96 98 104 108 109 111 113 115 116
 114: 1 4 6 8 15 16 18 20 21 22 23 30 33 37 39 40 46 48 49 50 51 53 56 58 60 61 62 63 64 65 66 70 73 74 75 80 83 88 89 90 91 92 96 97 98 104 105 108 109 111 113 115 116
 115: 1000 4 6 8 15 18 20 22 23 30 33 37 46 48 49 50 56 60 61 62 63 64 65 66 70 73 74 80 83 88 89 96 98 104 108 109 111 113 115 116
 116: 4 0 1 2 3 9 10 11 12 13 14 19 25 27 28 29 31 32 34 36 38 42 43 45 47 52 53 54 55 57 58 59 67 68 69 71 72 76 77 78 79 81 84 86 87 93 95 100 101 102 103 107 110 112 114
 117: 1 4 5 6 8 15 16 17 18 20 21 22 23 24 30 33 37 39 40 41 46 48 49 50 51 56 60 61 62 63 64 65 66 70 73 74 75 80 82 83 88 89 90 91 92 96 97 98 99 104 108 109 111 113 115 116
 118: 1000 53 58
 119: 672 4 6 8 15 18 20 22 23 30 33 37 46 48 49 50 53 56 58 60 61 62 63 64 65 66 70 73 74 80 83 88 89 96 98 104 108 109 111 113 115 116
 120: 1 0 3 12 13 14 25 27 28 31 32 34 36 38 42 43 45 47 52 55 57 59 67 68 71 76 77 78 79 81 86 87 93 100 101 102 110 112 114
 121: 2 4 6 8 15 16 18 20 21 22 23 30 33 37 39 40 46 48 49 50 51 53 56 58 60 61 62 63 64 65 66 70 73 74 75 80 82 83 88 89 90 91 92 96 97 98 104 105 108 109 111 113 115 116
 122: 1000 39 51
 123: 2 4 5 6 8 15 16 17 18 20 21 22 23 24 30 33 37 40 41 46 48 49 50 53 56 58 60 61 62 63 64 65 66 70 73 74 75 80 82 83 88 89 91 94 96 97 98 99 104 108 109 111 113 115 116
 124: 4 70 96
 125: 1000 90 92
 126: 1000 39 51 90 92
 127: 358 4 6 8 15 18 20 22 23 30 33 37 39 46 48 49 50 51 53 56 58 60 61 62 63 64 65 66 70 73 74 80 83 88 89 90 92 96 98 104 108 109 111 113 115 116
 128: 3 38 45 76 81
 129: 6 38 45 76
 130: 1000 16 40
 131: 6 45 76
 132: 4 16 21 39 40 51 75 82 90 91 92 97
 133: 1000 21 91
 134: 907 16 21 40 91
 135: 4 7 26 35 44 85 105 106
 136: 1 0 12 14 25 28 34 38 45 47 57 67 71 76 77 81 102 110 114
 137: 1000 75 97
 138: 958 16 21 40 75 91 97
 139: 369 4 6 8 15 16 18 20 21 22 23 30 33 37 39 40 46 48 49 50 51 53 56 58 60 61 62 63 64 65 66 70 73 74 75 80 83 88 89 90 91 92 96 97 98 104 108 109 111 113 115 116
 140: 3 8 20 23 37 46 50 61 62 70 83 88 96 98 104 109
 141: 3 0 12 34 38 45 57 76 77 110 114
 142: 3 11 44 54 69
 143: 531 26 106
 144: 1000 7 26 106
 145: 1 12 34 38 45 76 77 110 114
 146: 1 8 37 70 80 98 109
 147: 1000 35 85
 148: 1000 7 26 35 85 106
 149: 2 0 38 57 81
 150: 2 0 1 2 3 9 10 11 12 13 14 19 25 27 28 29 31 32 34 36 38 42 43 45 47 52 54 55 57 59 67 68 69 71 72 76 77 78 79 81 84 86 87 93 94 95 100 101 102 103 105 107 110 112 114
 151: 1000 10 19
 152: 2 0 1 2 3 9 10 11 12 13 14 19 25 27 28 29 31 32 34 36 38 42 43 45 47 52 54 55 57 59 67 68 69 71 72 76 77 78 79 81 84 86 87 93 95 100 101 102 107 110 112 114
 153: 985 10 19 103
 154: 3 4 18 22 33 60 108
 155: 65 10 19 103 105
 156: 54 7 10 19 26 35 85 103 105 106
 157: 1 5 16 17 21 24 39 40 41 51 75 90 91 92 97 99
 158: 54 7 10 19 26 35 85 94 103 105 106
 159: 61 0 1 2 3 5 9 11 12 13 14 17 24 25 27 28 29 31 32 34 36 38 41 42 43 44 45 47 52 54 55 57 59 67 68 69 71 72 76 77 78 79 81 82 84 86 87 93 95 99 100 101 102 107 110 112 114
 160: 5 3 31 52
 161: 6 0 1 2 3 9 12 13 14 25 27 28 29 31 32 34 36 38 42 43 44 45 47 52 55 57 59 67 68 71 72 76 77 78 79 81 84 86 87 93 95 100 101 102 107 110 112 114
 162: 351 5 99
 163: 8 11 54
 164: 998 5 41 99
 165: 5 5 7 16 17 21 24 26 35 39 40 41 44 51 75 82 85 90 91 92 97 99 106
 166: 11 5 16 17 21 24 39 40 41 51 75 82 90 91 92 97 99
 167: 1000 17 24
 168: 1000 5 17 24 41 99
 169: 39 0 1 2 3 9 11 12 13 14 25 27 28 29 31 32 34 36 38 42 43 44 45 47 52 54 55 57 59 67 68 69 71 72 76 77 78 79 81 82 84 86 87 93 95 100 101 102 107 110 112 114
 170: 4 0 38 45 57 76 77 81 110
 171: 87 0 1 2 3 9 11 12 13 14 25 27 28 29 31 32 34 36 38 42 43 44 45 47 52 54 55 57 59 67 68 69 71 72 76 77 78 79 81 84 86 87 93 95 100 101 102 107 110 112 114
 172: 18 8 23 30 37 49 62 70 80 89 96 98 109
 173: 976 0 1 2 3 9 11 12 13 14 25 27 28 29 31 32 34 36 38 42 43 45 47 52 54 55 57 59 67 68 69 71 72 76 77 78 79 81 84 86 87 93 95 100 101 102 107 110 112 114
 174: 2 8 18 20 23 30 33 37 46 49 50 60 61 62 70 80 83 88 89 96 98 104 109
 175: 4 5 7 16 17 21 24 26 35 39 40 41 44 51 75 82 85 90 91 92 97 99 105 106
 176: 370 11 69
 177: 11 3 31 32 36 52 55 59 78 86 87 100 101 112
 178: 1000 11 54 69
 179: 1000 0 1 2 3 9 12 13 14 25 27 28 29 31 32 34 36 38 42 43 45 47 52 55 57 59 67 68 71 72 76 77 78 79 81 84 86 87 93 95 100 101 102 107 110 112 114
 180: 12 32 36 55 59 78 86 87 100 101 112
 181: 5 32 36 55 59 78 87 100
 182: 2 0 1 2 12 14 27 34 38 45 57 76 77 79 81 110 114
 183: 1000 29 72
 184: 22 4 15 18 22 30 33 49 60 89 108 111 115
 185: 943 29 72 84
 186: 2 8 23 37 62 70 80 98 109
 187: 852 29 72 84 107
 188: 848 9 29 72 84 107
 189: 8 0 1 2 3 9 12 13 14 25 27 28 29 31 32 34 36 38 42 43 45 47 52 55 57 59 67 68 71 72 76 77 78 79 81 84 86 87 93 95 100 101 102 103 107 110 112 114
 190: 1000 9 29 72 84 95 107
 191: 857 0 1 2 3 12 13 14 25 27 28 31 32 34 36 38 42 43 45 47 52 55 57 59 67 68 71 76 77 78 79 81 86 87 93 100 101 102 110 112 114
 192: 8 10 11 19 54 69
 193: 8 7 16 21 26 35 39 40 51 75 85 90 91 92 97 105 106
 194: 1000 25 47
 195: 9 4 5 6 8 15 17 18 20 22 23 24 30 33 37 41 44 46 48 49 50 53 56 58 60 61 62 63 64 65 66 70 73 74 80 82 83 88 89 96 98 99 104 108 109 111 113 115 116
 196: 8 4 6 8 15 16 18 20 21 22 23 30 33 37 39 40 46 48 49 50 51 53 56 58 60 61 62 63 64 65 66 70 73 74 75 80 83 88 89 90 91 92 94 96 97 98 104 105 108 109 111 113 115 116
 197: 1000 28 67
 198: 14 4 6 7 8 15 16 18 20 21 22 23 26 30 33 35 37 39 40 46 48 49 50 51 53 56 58 60 61 62 63 64 65 66 70 73 74 75 80 82 83 85 88 89 90 91 92 96 97 98 104 105 106 108 109 111 113 115 116
 199: 1000 28 67 102
 200: 1000 25 28 47 67 102
 201: 2 8 20 23 30 37 46 49 50 61 62 70 83 88 89 96 98 104
 202: 1000 25 28 47 67 71 102
 203: 341 0 1 2 3 12 13 14 27 31 32 34 36 38 42 43 45 52 55 57 59 68 76 77 78 79 81 86 87 93 100 101 110 112 114
 204: 999 0 12 14 27 34 38 45 57 76 77 79 81 110 114
 205: 6 15 18 33 60 111 115
 206: 3 0 1 2 12 13 14 27 34 38 42 45 57 68 76 77 79 81 93 110 114
 207: 3 12 34 77 110
 208: 1000 27 79
 209: 403 14 27 79
 210: 1000 0 12 34 38 45 57 76 77 81 110 114
 211: 2 4 6 8 15 18 20 22 23 30 33 37 46 48 49 50 56 60 61 62 63 64 65 66 70 73 74 80 83 88 89 94 96 98 104 105 108 109 111 113 115 116
 212: 1 0 1 2 3 9 10 12 13 14 19 25 27 28 29 31 32 34 36 38 42 43 45 47 52 55 57 59 67 68 71 72 76 77 78 79 81 84 86 87 93 95 100 101 102 103 107 110 112 114
 213: 1000 12 34
 214: 20 0 3 12 14 27 31 32 34 36 38 43 45 52 55 57 59 76 77 78 79 81 86 87 100 101 110 112 114
 215: 997 12 34 114
 216: 1 3 9 29 31 32 36 43 52 55 59 72 78 84 86 87 95 100 101 107 112
 217: 14 7 10 19 26 35 85 103 106
 218: 1000 77 110
 219: 993 12 34 77 110 114
 220: 18 4 6 8 15 16 18 20 21 22 23 30 33 37 39 40 46 48 49 50 51 53 56 58 60 61 62 63 64 65 66 70 73 74 75 80 83 88 89 90 91 92 94 96 97 98 104 108 109 111 113 115 116
 221: 868 12 34 45 77 110 114
 222: 985 0 38 57 76 81
 223: 38 21 75 91 97
 224: 693 0 38 57 76
 225: 18 4 5 6 8 15 16 17 18 20 21 22 23 24 30 33 37 39 40 41 44 46 48 49 50 51 53 56 58 60 61 62 63 64 65 66 70 73 74 80 82 83 88 89 90 91 92 96 98 99 104 108 109 111 113 115 116
 226: 18 16 21 40 82 91
 227: 958 38 76
 228: 883 0 57
 229: 19 4 5 6 8 15 17 18 20 22 23 24 30 33 37 39 41 44 46 48 49 50 51 53 56 58 60 61 62 63 64 65 66 70 73 74 80 83 88 89 90 92 96 98 99 104 108 109 111 113 115 116
 230: 12 31 36 43 86 87 100 101 112
 231: 831 86 101
 232: 248 4 22 108 111
 233: 226 15 18 33 60 115
 234: 362 62 96
 235: 114 62 70 96
 236: 367 30 89
 237: 967 8 20 23 30 37 46 49 50 61 62 70 80 83 88 89 96 98 104 109
 238: 133 16 21 40 75 82 91 97
 239: 141 4 6 8 15 16 18 20 21 22 23 30 33 37 39 40 46 48 49 50 51 53 56 58 60 61 62 63 64 65 66 70 73 74 75 80 82 83 88 89 90 91 92 96 97 98 104 108 109 111 113 115 116
 240: 346 7 26
 241: 533 94 105
 242: 438 7 26 35 85 94 105 106
 243: 3 0 1 2 3 5 9 10 11 12 13 14 17 19 24 25 27 28 29 31 32 34 36 38 41 42 43 44 45 47 52 54 55 57 59 67 68 69 71 72 76 77 78 79 81 84 86 87 93 95 99 100 101 102 103 107 110 112 114
 244: 498 5 41
 245: 193 5 17 24 41 44 99
 246: 887 0 1 2 3 9 10 11 12 13 14 19 25 27 28 29 31 32 34 36 38 42 43 45 47 52 54 55 57 59 67 68 69 71 72 76 77 78 79 81 84 86 87 93 95 100 101 102 103 107 110 112 114
 247: 152 9 95
 248: 57 9 95 107
 249: 57 9 84 95 107
 250: 222 3 13 31 32 36 42 43 52 55 59 68 78 86 87 93 100 101 112
 251: 104 22 108
 252: 98 23 96
 253: 46 62 70
 254: 127 49 89
 255: 151 41 99
 256: 758 5 17 24 41 82 99
 257: 33 4 5 6 8 15 16 17 18 20 21 22 23 24 30 33 37 39 40 41 46 48 49 50 51 53 56 58 60 61 62 63 64 65 66 70 73 74 75 80 82 83 88 89 90 91 92 96 97 98 99 104 108 109 111 113 115 116
 258: 271 7 26 35 85 105 106
 259: 30 0 1 2 3 9 10 11 12 13 14 19 25 27 28 29 31 32 34 36 38 42 43 44 45 47 52 54 55 57 59 67 68 69 71 72 76 77 78 79 81 84 86 87 93 94 95 100 101 102 103 107 110 112 114
 260: 29 0 1 2 3 9 10 11 12 13 14 19 25 27 28 29 31 32 34 36 38 42 43 44 45 47 52 54 55 57 59 67 68 69 71 72 76 77 78 79 81 84 86 87 93 95 100 101 102 103 107 110 112 114
 261: 65 0 38 45 57 76 81
 262: 533 32 43 55 59 78
 263: 389 4 108
 264: 89 23 70 96
 265: 474 20 83
 266: 727 5 17 24 41 44 82 99
 267: 526 4 5 6 8 15 16 17 18 20 21 22 23 24 30 33 37 39 40 41 44 46 48 49 50 51 53 56 58 60 61 62 63 64 65 66 70 73 74 75 80 82 83 88 89 90 91 92 96 97 98 99 104 108 109 111 113 115 116
 268: 130 0 1 2 3 9 10 11 12 13 14 19 25 27 28 29 31 32 34 36 38 42 43 45 47 52 54 55 57 59 67 68 69 71 72 76 77 78 79 81 84 86 87 93 94 95 100 101 102 103 107 110 112 114
 269: 622 54 69
 270: 20 0 1 2 12 13 14 25 27 28 34 38 42 45 47 57 67 68 71 76 77 79 81 93 102 110 114
 271: 41 0 1 2 12 14 25 27 28 34 38 45 47 57 67 71 76 77 79 81 102 110 114
 272: 602 0 12 14 25 27 28 34 38 45 47 57 67 71 76 77 79 81 102 110 114
 273: 596 0 12 14 34 38 45 57 76 77 81 110 114
 274: 26 0 38 57
 275: 411 23 62 96
 276: 216 4 6 8 15 18 20 22 23 30 33 37 39 46 48 49 50 51 56 60 61 62 63 64 65 66 70 73 74 80 83 88 89 90 92 96 98 104 108 109 111 113 115 116
 277: 69 4 5 6 8 15 17 18 20 22 23 24 30 33 37 39 41 44 46 48 49 50 51 53 56 58 60 61 62 63 64 65 66 70 73 74 80 82 83 88 89 90 92 96 98 99 104 108 109 111 113 115 116
 278: 67 16 21 40 75 91 97 105
 279: 67 7 16 21 26 35 40 75 85 91 97 105 106
 280: 67 7 16 21 26 35 40 75 85 91 94 97 105 106
 281: 116 38 57 76
 282: 58 20 23 46 50 61 62 70 83 88 96 104
 283: 95 8 20 23 37 46 50 61 62 70 83 88 96 98 104
 284: 21 16 21 39 40 51 90 91 92
 285: 483 16 21 39 40 51 75 90 91 92 97
 286: 360 23 62
 287: 14 0 1 2 3 9 12 13 14 27 29 31 32 34 36 38 42 43 45 52 55 57 59 68 72 76 77 78 79 81 84 86 87 93 95 100 101 107 110 112 114
 288: 114 31 86 101 112
 289: 105 50 83
 290: 49 4 6 8 15 18 20 22 23 30 33 37 46 48 49 50 53 56 58 60 61 62 63 64 65 66 70 73 74 80 83 88 89 94 96 98 104 108 109 111 113 115 116
 291: 198 5 16 17 21 24 39 40 41 44 51 75 82 90 91 92 97 99
 292: 97 0 1 2 3 7 9 10 11 12 13 14 19 25 26 27 28 29 31 32 34 35 36 38 42 43 45 47 52 54 55 57 59 67 68 69 71 72 76 77 78 79 81 84 85 86 87 93 95 100 101 102 103 105 106 107 110 112 114
 293: 13 0 1 2 3 9 10 11 12 13 14 19 25 27 28 29 31 32 34 36 38 42 43 45 47 52 54 55 57 59 67 68 69 71 72 76 77 78 79 81 84 86 87 93 95 100 101 102 103 105 107 110 112 114
 294: 240 38 76 81
 295: 23 101 112
 296: 107 1 2 13 42 68 93
 297: 123 7 106
 298: 46 9 25 28 29 47 67 71 72 84 95 102 107
 299: 68 36 86 87 100 101 112
 300: 15 56 63 66 73 74 113 116
 301: 137 4 6 8 15 18 20 22 23 30 33 37 46 48 49 50 53 56 58 60 61 62 63 64 65 66 70 73 74 80 83 88 89 94 96 98 104 105 108 109 111 113 115 116
 302: 133 0 1 2 3 7 9 10 11 12 13 14 19 25 26 27 28 29 31 32 34 35 36 38 42 43 45 47 52 54 55 57 59 67 68 69 71 72 76 77 78 79 81 84 85 86 87 93 95 100 101 102 103 106 107 110 112 114
 303: 7 4 8 15 18 20 22 23 30 33 37 46 48 49 50 60 61 62 63 64 65 70 80 83 88 89 96 98 104 108 109 111 113 115
 304: 87 0 9 12 14 25 27 28 29 34 38 45 47 57 67 71 72 76 77 79 81 84 95 102 107 110 114
 305: 197 4 6 8 15 16 18 20 21 22 23 30 33 37 39 40 46 48 49 50 51 56 60 61 62 63 64 65 66 70 73 74 75 80 83 88 89 90 91 92 96 97 98 104 108 109 111 113 115 116
 306: 201 4 5 6 8 15 16 17 18 20 21 22 23 24 30 33 37 39 40 41 44 46 48 49 50 51 56 60 61 62 63 64 65 66 70 73 74 75 80 82 83 88 89 90 91 92 96 97 98 99 104 108 109 111 113 115 116
 307: 2 0 1 2 3 9 10 11 12 13 14 19 25 27 28 29 31 32 34 36 38 42 43 45 47 52 53 54 55 57 58 59 67 68 69 71 72 76 77 78 79 81 84 86 87 93 94 95 100 101 102 103 105 107 110 112 114
 308: 41 53 58 105
 309: 18 53 58 94 105
 310: 5 10 11 19 54 69 103
 311: 47 8 20 37 46 50 61 83 88 98 104
 312: 190 4 6 8 15 18 20 22 23 30 33 37 46 48 49 50 56 60 61 62 64 65 66 70 73 74 80 83 88 89 96 98 104 108 109 111 115 116
 313: 55 16 40 75 97
 314: 34 4 5 6 8 15 16 17 18 20 21 22 23 24 30 33 37 39 40 41 44 46 48 49 50 51 56 60 61 62 63 64 65 66 70 73 74 75 80 82 83 88 89 90 91 92 94 96 97 98 99 104 108 109 111 113 115 116
 315: 91 9 29 72 84 95
 316: 6 3 43 52
 317: 17 39 51 53 58 90 92
 318: 5 44 94
 319: 5 6 56 66 73 74 116
 320: 29 46 61 88 104
 321: 22 48 56 64 65 66 73 74 116
 322: 74 31 32 36 55 59 78 86 87 100 101 112
 323: 78 31 32 36 43 55 59 78 86 87 100 101 112
 324: 26 4 15 18 22 33 48 60 64 65 108 111 115
 325: 3 5 7 16 17 21 24 26 35 39 40 41 44 51 75 82 85 90 91 92 94 97 99 105 106
 326: 9 8 23 37 62 70 96 98
 327: 6 0 1 2 3 12 14 27 31 32 34 36 38 43 45 52 55 57 59 76 77 78 79 81 86 87 100 101 110 112 114
 328: 29 4 5 6 8 15 17 18 20 22 23 24 30 33 37 41 44 46 48 49 50 56 60 61 62 63 64 65 66 70 73 74 80 82 83 88 89 96 98 99 104 108 109 111 113 115 116
 329: 2 4 5 6 8 15 17 18 20 22 23 24 30 33 37 39 41 44 46 48 49 50 51 56 60 61 62 63 64 65 66 70 73 74 80 82 83 88 89 90 92 96 98 99 104 108 109 111 113 115 116
 330: 40 0 1 2 3 7 9 10 11 12 13 14 19 25 26 27 28 29 31 32 34 35 36 38 42 43 45 47 52 54 55 57 59 67 68 69 71 72 76 77 78 79 81 84 85 86 87 93 94 95 100 101 102 103 106 107 110 112 114
 331: 1 1 2 25 28 47 67 71 102
 332: 67 0 12 34 38 57 76 77 81 110 114
 333: 59 0 57 81
 334: 38 1 2 3 13 25 28 31 32 36 42 43 47 52 55 59 67 68 71 78 86 87 93 100 101 102 112
 335: 9 0 9 12 14 27 29 34 38 45 57 72 76 77 79 81 84 95 107 110 114
 336: 8 38 81
 337: 13 3 52 86 101 112
 338: 8 8 20 37 46 50 61 80 83 88 98 104 109
 339: 17 7 26 35 53 58 85 94 105 106
 340: 1 4 5 6 8 15 17 18 20 22 23 24 30 33 37 41 46 48 49 50 53 56 58 60 61 62 63 64 65 66 70 73 74 80 83 88 89 94 96 98 99 104 108 109 111 113 115 116
 341: 5 4 5 6 8 15 17 18 20 22 23 24 30 33 37 41 46 48 49 50 53 56 58 60 61 62 63 64 65 66 70 73 74 80 82 83 88 89 94 96 98 99 104 108 109 111 113 115 116
 342: 16 4 5 6 8 15 16 17 18 20 21 22 23 24 30 33 37 39 40 41 46 48 49 50 51 53 56 58 60 61 62 63 64 65 66 70 73 74 75 80 82 83 88 89 90 91 92 94 96 97 98 99 104 108 109 111 113 115 116
 nsplits: 343
 ntax: 117
UFBootSplit2:
 000: 1 7 16 21 26 35 40 53 58 75 85 91 94 97 105 106
 001: 1 17 24 99
 002: 1000 1 2
 003: 1 4 5 6 8 15 16 17 18 20 21 22 23 24 30 33 37 39 40 41 46 48 49 50 51 53 56 58 60 61 62 63 64 65 66 70 73 74 75 80 83 88 89 90 91 92 96 97 98 99 104 108 109 111 113 115 116
 004: 2 0 12 34 38 45 57 76 81 114
 005: 1000 3 52
 006: 1 0 12 27 34 38 45 57 76 77 79 81 110 114
 007: 1 4 6 7 8 15 16 18 20 21 22 23 26 30 33 35 37 39 40 46 48 49 50 51 56 60 61 62 63 64 65 66 70 73 74 75 80 83 85 88 89 90 91 92 96 97 98 104 106 108 109 111 113 115 116
 008: 1 8 37 62 80 96 98 109
 009: 1000 36 87
 010: 1 5 17 24
 011: 998 36 87 100
 012: 818 31 36 87 100
 013: 1 0 1 2 9 12 13 14 25 27 28 29 34 38 42 45 47 57 67 68 71 72 76 77 79 81 84 93 95 102 107 110 114
 014: 1 16 21 39 40 51 75 90 91 92 94 97
 015: 148 86 112
 016: 1 8 23 37 70 80 98 109
 017: 1000 86 101 112
 018: 964 31 36 86 87 100 101 112
 019: 896 3 31 36 52 86 87 100 101 112
 020: 1 4 6 8 15 16 18 20 21 22 23 30 33 37 39 40 46 48 49 50 51 56 60 61 62 63 64 65 66 70 73 74 75 80 83 88 89 90 91 92 94 96 97 98 104 108 109 111 113 115 116
 021: 415 3 31 36 43 52 86 87 100 101 112
 022: 1 7 11 26 35 54 69 85 103 106
 023: 1 4 18 22 33 60 108
 024: 1000 32 78
 025: 1 3 31 36 52 87 100
 026: 1 44 82
 027: 1000 55 59
 028: 1000 32 55 59 78
 029: 1000 3 31 32 36 43 52 55 59 78 86 87 100 101 112
 030: 656 1 2 3 31 32 36 43 52 55 59 78 86 87 100 101 112
 031: 1 1 2 3 9 13 29 31 32 36 42 43 52 55 59 68 72 78 84 86 87 93 95 100 101 107 112
 032: 1 4 15 22 108 115
 033: 1 50 88
 034: 1000 42 68
 035: 1000 13 42 68
 036: 1 1 2 3 25 28 31 32 36 43 47 52 55 59 67 71 78 86 87 100 101 102 112
 037: 1000 13 42 68 93
 038: 908 1 2 3 13 31 32 36 42 43 52 55 59 68 78 86 87 93 100 101 112
 039: 1 4 8 15 18 20 22 23 33 37 46 48 50 56 60 61 62 64 65 66 70 73 74 80 83 88 96 98 104 108 109 111 115 116
 040: 1 31 100
 041: 504 4 22
 042: 1 4 8 15 18 20 22 23 30 33 37 46 49 50 56 60 61 62 66 70 73 74 80 83 88 89 96 98 104 108 109 111 115 116
 043: 1000 4 22 108
 044: 1 4 6 7 8 15 18 20 22 23 26 30 33 35 37 46 48 49 50 53 56 58 60 61 62 63 64 65 66 70 73 74 80 83 85 88 89 94 96 98 104 105 106 108 109 111 113 115 116
 045: 1 16 21 40
 046: 1000 15 115
 047: 1 4 5 6 8 15 16 17 18 20 21 22 23 24 30 33 37 40 41 44 46 48 49 50 56 60 61 62 63 64 65 66 70 73 74 75 80 82 83 88 89 91 96 97 98 99 104 108 109 111 113 115 116
 048: 762 15 111 115
 049: 779 4 15 22 108 111 115
 050: 1 6 63 113
 051: 2 12 34 45 77 81 110 114
 052: 999 18 60
 053: 2 4 15 18 22 33 60 108 115
 054: 1000 18 33 60
 055: 998 4 15 18 22 33 60 108 111 115
 056: 1 8 23 37 62 70 80 98 109
 057: 3 0 1 2 12 13 14 27 34 38 42 45 57 68 76 77 79 81 93 110 114
 058: 1 0 1 2 3 9 10 11 12 13 14 19 25 27 28 29 31 32 34 36 38 42 43 45 47 52 53 54 55 57 58 59 67 68 69 71 72 76 77 78 79 81 84 86 87 93 94 95 100 101 102 103 107 110 112 114
 059: 1000 37 98
 060: 999 8 37 98
 061: 1 4 6 8 15 18 20 22 23 30 33 37 46 48 49 50 56 60 61 62 63 64 65 66 70 73 74 80 83 88 89 94 96 98 104 108 109 111 113 115 116
 062: 2 0 1 2 3 9 10 11 12 13 14 19 25 27 28 29 31 32 34 36 38 42 43 45 47 52 53 54 55 57 58 59 67 68 69 71 72 76 77 78 79 81 84 86 87 93 95 100 101 102 103 107 110 112 114
 063: 999 80 109
 064: 903 8 37 80 98 109
 065: 1 4 5 6 8 15 16 17 18 20 21 22 23 24 30 33 37 39 40 41 44 46 48 49 50 51 56 60 61 62 63 64 65 66 70 73 74 75 80 82 83 88 89 90 91 92 94 96 97 98 99 104 105 108 109 111 113 115 116
 066: 1 5 7 10 11 16 17 19 21 24 26 35 39 40 41 44 51 54 69 75 82 85 90 91 92 97 99 103 106
 067: 219 23 70
 068: 2 7 10 11 19 26 35 54 69 85 103 106
 069: 238 23 62 70
 070: 2 11 54 69 103
 071: 995 23 62 70 96
 072: 913 8 23 37 62 70 80 96 98 109
 073: 2 3 36 52 87 100
 074: 2 16 21 39 40 51 75 82 90 91 92 97
 075: 450 20 50
 076: 2 0 1 2 3 9 12 13 14 25 27 28 29 31 32 34 36 38 42 43 45 47 52 55 57 59 67 68 71 72 76 77 78 79 81 82 84 86 87 93 95 100 101 102 107 110 112 114
 077: 999 20 50 83
 078: 2 0 1 2 3 5 9 12 13 14 17 24 25 27 28 29 31 32 34 36 38 41 42 43 45 47 52 55 57 59 67 68 71 72 76 77 78 79 81 82 84 86 87 93 95 99 100 101 102 107 110 112 114
 079: 972 20 50 83 88
 080: 2 0 1 2 3 5 9 12 13 14 17 24 25 27 28 29 31 32 34 36 38 41 42 43 44 45 47 52 55 57 59 67 68 71 72 76 77 78 79 81 82 84 86 87 93 95 99 100 101 102 107 110 112 114
 081: 2 4 6 7 8 10 11 15 18 19 20 22 23 26 30 33 35 37 46 48 49 50 53 54 56 58 60 61 62 63 64 65 66 69 70 73 74 80 83 85 88 89 94 96 98 103 104 105 106 108 109 111 113 115 116
 082: 1000 46 61
 083: 2 7 10 11 19 26 35 54 69 85 103 105 106
 084: 1000 46 61 104
 085: 1000 20 46 50 61 83 88 104
 086: 981 8 20 23 37 46 50 61 62 70 80 83 88 96 98 104 109
 087: 6 4 8 15 18 20 22 23 33 37 46 50 60 61 62 70 80 83 88 96 98 104 108 109 111 115
 088: 1 0 38 45 57 76
 089: 1 18 33
 090: 537 30 49
 091: 1 0 1 2 3 7 9 11 12 13 14 25 26 27 28 29 31 32 34 35 36 38 42 43 45 47 52 54 55 57 59 67 68 69 71 72 76 77 78 79 81 84 85 86 87 93 94 95 100 101 102 105 106 107 110 112 114
 092: 1000 30 49 89
 093: 968 4 8 15 18 20 22 23 30 33 37 46 49 50 60 61 62 70 80 83 88 89 96 98 104 108 109 111 115
 094: 1 10 19 53 58 103
 095: 1 20 23 37 46 50 61 62 70 83 88 96 98 104
 096: 1 0 1 2 3 7 9 11 12 13 14 25 26 27 28 29 31 32 34 35 36 38 42 43 45 47 52 54 55 57 59 67 68 69 71 72 76 77 78 79 81 84 85 86 87 93 95 100 101 102 106 107 110 112 114
 097: 1000 64 65
 098: 1000 48 64 65
 099: 985 4 8 15 18 20 22 23 30 33 37 46 48 49 50 60 61 62 64 65 70 80 83 88 89 96 98 104 108 109 111 115
 100: 1 103 105
 101: 3 3 31 52
 102: 1000 56 66
 103: 1 8 23 37 62 80 96 98 109
 104: 1000 56 66 73
 105: 1 86 100 101 112
 106: 1 4 6 8 15 18 20 22 23 30 33 37 46 48 49 50 56 60 61 62 63 64 65 66 70 73 74 80 83 88 89 90 92 96 98 104 108 109 111 113 115 116
 107: 999 74 116
 108: 1000 56 66 73 74 116
 109: 968 4 8 15 18 20 22 23 30 33 37 46 48 49 50 56 60 61 62 64 65 66 70 73 74 80 83 88 89 96 98 104 108 109 111 115 116
 110: 1 4 5 6 8 15 17 18 20 22 23 24 30 33 37 39 41 44 46 48 49 50 51 56 60 61 62 63 64 65 66 70 73 74 80 82 83 88 89 90 92 96 98 99 104 108 109 111 113 115 116
 111: 1 7 10 16 19 21 26 35 40 75 85 91 94 97 103 105 106
 112: 1000 63 113
 113: 661 4 8 15 18 20 22 23 30 33 37 46 48 49 50 56 60 61 62 63 64 65 66 70 73 74 80 83 88 89 96 98 104 108 109 111 113 115 116
 114: 3 0 1 2 3 12 14 25 27 28 31 32 34 36 38 43 45 47 52 55 57 59 67 71 76 77 78 79 81 86 87 100 101 102 110 112 114
 115: 1000 4 6 8 15 18 20 22 23 30 33 37 46 48 49 50 56 60 61 62 63 64 65 66 70 73 74 80 83 88 89 96 98 104 108 109 111 113 115 116
 116: 4 10 11 19 54 69 103
 117: 1 7 16 21 26 35 39 40 51 75 85 90 91 92 97 106
 118: 1000 53 58
 119: 528 4 6 8 15 18 20 22 23 30 33 37 46 48 49 50 53 56 58 60 61 62 63 64 65 66 70 73 74 80 83 88 89 96 98 104 108 109 111 113 115 116
 120: 1 7 16 21 26 35 39 40 51 75 85 90 91 92 94 97 105 106
 121: 1 3 36 52 86 87 100 101 112
 122: 1000 39 51
 123: 1 4 6 8 15 18 20 22 23 30 33 37 39 46 48 49 50 51 56 60 61 62 63 64 65 66 70 73 74 80 83 88 89 96 98 104 108 109 111 113 115 116
 124: 3 5 7 16 17 21 24 26 35 39 40 41 44 51 75 82 85 90 91 92 97 99 106
 125: 1000 90 92
 126: 998 39 51 90 92
 127: 293 4 6 8 15 18 20 22 23 30 33 37 39 46 48 49 50 51 53 56 58 60 61 62 63 64 65 66 70 73 74 80 83 88 89 90 92 96 98 104 108 109 111 113 115 116
 128: 1 4 6 7 8 15 16 18 20 21 22 23 26 30 33 35 37 39 40 46 48 49 50 51 53 56 58 60 61 62 63 64 65 66 70 73 74 75 80 83 85 88 89 90 91 92 96 97 98 104 105 106 108 109 111 113 115 116
 129: 1 4 6 8 15 16 18 20 21 22 23 30 33 37 39 40 46 48 49 50 51 53 56 58 60 61 62 63 64 65 66 70 73 74 75 80 83 88 89 90 91 92 96 97 98 104 105 108 109 111 113 115 116
 130: 1000 16 40
 131: 3 32 36 55 59 78 87 100
 132: 1 0 3 12 13 14 25 27 28 31 32 34 36 38 42 43 45 47 52 55 57 59 67 68 71 76 77 78 79 81 86 87 93 100 101 102 110 112 114
 133: 999 21 91
 134: 885 16 21 40 91
 135: 2 4 6 8 15 16 18 20 21 22 23 30 33 37 39 40 46 48 49 50 51 53 56 58 60 61 62 63 64 65 66 70 73 74 75 80 82 83 88 89 90 91 92 96 97 98 104 105 108 109 111 113 115 116
 136: 2 4 5 6 8 15 16 17 18 20 21 22 23 24 30 33 37 40 41 46 48 49 50 53 56 58 60 61 62 63 64 65 66 70 73 74 75 80 82 83 88 89 91 94 96 97 98 99 104 108 109 111 113 115 116
 137: 1000 75 97
 138: 951 16 21 40 75 91 97
 139: 295 4 6 8 15 16 18 20 21 22 23 30 33 37 39 40 46 48 49 50 51 53 56 58 60 61 62 63 64 65 66 70 73 74 75 80 83 88 89 90 91 92 96 97 98 104 108 109 111 113 115 116
 140: 1 8 20 23 37 46 50 61 62 70 80 83 88 96 98 104
 141: 2 0 1 2 3 9 10 11 12 13 14 19 25 27 28 29 31 32 34 36 38 42 43 45 47 52 54 55 57 59 67 68 69 71 72 76 77 78 79 81 82 84 86 87 93 95 100 101 102 103 107 110 112 114
 142: 2 7 26 35 44 53 58 85 94 105 106
 143: 528 26 106
 144: 1000 7 26 106
 145: 2 4 5 6 8 15 16 17 18 20 21 22 23 24 30 33 37 39 40 41 46 48 49 50 51 56 60 61 62 63 64 65 66 70 73 74 75 80 83 88 89 90 91 92 96 97 98 99 104 108 109 111 113 115 116
 146: 3 70 96
 147: 1000 35 85
 148: 1000 7 26 35 85 106
 149: 3 38 45 76 81
 150: 4 38 45 76
 151: 1000 10 19
 152: 4 45 76
 153: 983 10 19 103
 154: 7 4 6 8 15 16 18 20 21 22 23 30 33 37 39 40 46 48 49 50 51 53 56 58 60 61 62 63 64 65 66 70 73 74 75 80 83 88 89 90 91 92 94 96 97 98 104 105 108 109 111 113 115 116
 155: 51 10 19 103 105
 156: 38 7 10 19 26 35 85 103 105 106
 157: 2 7 26 35 44 85 105 106
 158: 39 7 10 19 26 35 85 94 103 105 106
 159: 44 0 1 2 3 5 9 11 12 13 14 17 24 25 27 28 29 31 32 34 36 38 41 42 43 44 45 47 52 54 55 57 59 67 68 69 71 72 76 77 78 79 81 82 84 86 87 93 95 99 100 101 102 107 110 112 114
 160: 5 12 34 38 45 76 77 81 110 114
 161: 1 0 12 14 25 28 34 38 45 47 57 67 71 76 77 81 102 110 114
 162: 346 5 99
 163: 1 56 66 73 116
 164: 996 5 41 99
 165: 10 0 12 34 38 45 57 76 77 110 114
 166: 3 11 44 54 69
 167: 1000 17 24
 168: 1000 5 17 24 41 99
 169: 29 0 1 2 3 9 11 12 13 14 25 27 28 29 31 32 34 36 38 42 43 44 45 47 52 54 55 57 59 67 68 69 71 72 76 77 78 79 81 82 84 86 87 93 95 100 101 102 107 110 112 114
 170: 7 3 32 36 43 52 55 59 78 86 87 100 101 112
 171: 63 0 1 2 3 9 11 12 13 14 25 27 28 29 31 32 34 36 38 42 43 44 45 47 52 54 55 57 59 67 68 69 71 72 76 77 78 79 81 84 86 87 93 95 100 101 102 107 110 112 114
 172: 7 3 32 43 52 55 59 78 86 101 112
 173: 979 0 1 2 3 9 11 12 13 14 25 27 28 29 31 32 34 36 38 42 43 45 47 52 54 55 57 59 67 68 69 71 72 76 77 78 79 81 84 86 87 93 95 100 101 102 107 110 112 114
 174: 12 3 32 43 52 55 59 78
 175: 8 12 34 38 45 76 77 110 114
 176: 324 11 69
 177: 1 8 37 70 80 98 109
 178: 1000 11 54 69
 179: 1000 0 1 2 3 9 12 13 14 25 27 28 29 31 32 34 36 38 42 43 45 47 52 55 57 59 67 68 71 72 76 77 78 79 81 84 86 87 93 95 100 101 102 107 110 112 114
 180: 2 0 38 57 81
 181: 7 11 54
 182: 2 0 1 2 3 9 10 11 12 13 14 19 25 27 28 29 31 32 34 36 38 42 43 45 47 52 54 55 57 59 67 68 69 71 72 76 77 78 79 81 84 86 87 93 94 95 100 101 102 103 105 107 110 112 114
 183: 1000 29 72
 184: 1 5 16 17 21 24 39 40 41 51 75 90 91 92 97 99
 185: 940 29 72 84
 186: 4 0 1 2 3 9 12 13 14 25 27 28 29 31 32 34 36 38 42 43 44 45 47 52 55 57 59 67 68 71 72 76 77 78 79 81 84 86 87 93 95 100 101 102 107 110 112 114
 187: 855 29 72 84 107
 188: 852 9 29 72 84 107
 189: 3 76 81
 190: 1000 9 29 72 84 95 107
 191: 834 0 1 2 3 12 13 14 25 27 28 31 32 34 36 38 42 43 45 47 52 55 57 59 67 68 71 76 77 78 79 81 86 87 93 100 101 102 110 112 114
 192: 9 3 31 32 36 52 55 59 78 86 87 100 101 112
 193: 10 32 36 55 59 78 86 87 100 101 112
 194: 1000 25 47
 195: 6 0 9 12 13 14 25 27 28 29 34 38 42 45 47 57 67 68 71 72 76 77 79 81 84 93 95 102 107 110 114
 196: 7 5 16 17 21 24 39 40 41 51 75 82 90 91 92 97 99
 197: 1000 28 67
 198: 17 8 23 30 37 49 62 70 80 89 96 98 109
 199: 1000 28 67 102
 200: 1000 25 28 47 67 102
 201: 2 8 18 20 23 30 33 37 46 49 50 60 61 62 70 80 83 88 89 96 98 104 109
 202: 1000 25 28 47 67 71 102
 203: 350 0 1 2 3 12 13 14 27 31 32 34 36 38 42 43 45 52 55 57 59 68 76 77 78 79 81 86 87 93 100 101 110 112 114
 204: 999 0 12 14 27 34 38 45 57 76 77 79 81 110 114
 205: 4 5 7 16 17 21 24 26 35 39 40 41 44 51 75 82 85 90 91 92 97 99 105 106
 206: 2 0 3 12 13 14 27 31 32 34 36 38 42 43 45 52 55 57 59 68 76 77 78 79 81 86 87 93 100 101 110 112 114
 207: 3 3 43 52
 208: 1000 27 79
 209: 372 14 27 79
 210: 1000 0 12 34 38 45 57 76 77 81 110 114
 211: 4 0 1 2 12 14 27 34 38 45 57 76 77 79 81 110 114
 212: 2 17 24 41
 213: 1000 12 34
 214: 8 0 1 2 3 9 12 13 14 25 27 28 29 31 32 34 36 38 42 43 45 47 52 55 57 59 67 68 71 72 76 77 78 79 81 84 86 87 93 95 100 101 102 103 107 110 112 114
 215: 998 12 34 114
 216: 8 10 11 19 54 69
 217: 8 7 16 21 26 35 39 40 51 75 85 90 91 92 97 105 106
 218: 1000 77 110
 219: 998 12 34 77 110 114
 220: 9 4 5 6 8 15 17 18 20 22 23 24 30 33 37 41 44 46 48 49 50 53 56 58 60 61 62 63 64 65 66 70 73 74 80 82 83 88 89 96 98 99 104 108 109 111 113 115 116
 221: 870 12 34 45 77 110 114
 222: 978 0 38 57 76 81
 223: 28 4 5 6 8 15 17 18 20 22 23 24 30 33 37 41 44 46 48 49 50 56 60 61 62 63 64 65 66 70 73 74 80 82 83 88 89 96 98 99 104 108 109 111 113 115 116
 224: 626 0 38 57 76
 225: 13 4 6 7 8 15 16 18 20 21 22 23 26 30 33 35 37 39 40 46 48 49 50 51 53 56 58 60 61 62 63 64 65 66 70 73 74 75 80 82 83 85 88 89 90 91 92 96 97 98 104 105 106 108 109 111 113 115 116
 226: 2 8 20 23 30 37 46 49 50 61 62 70 83 88 89 96 98 104
 227: 961 38 76
 228: 891 0 57
 229: 10 15 18 33 60 111 115
 230: 2 12 34 77 110
 231: 822 86 101
 232: 234 4 22 108 111
 233: 211 15 18 33 60 115
 234: 277 62 96
 235: 77 62 70 96
 236: 303 30 89
 237: 975 8 20 23 30 37 46 49 50 61 62 70 80 83 88 89 96 98 104 109
 238: 132 16 21 40 75 82 91 97
 239: 118 4 6 8 15 16 18 20 21 22 23 30 33 37 39 40 46 48 49 50 51 53 56 58 60 61 62 63 64 65 66 70 73 74 75 80 82 83 88 89 90 91 92 96 97 98 104 108 109 111 113 115 116
 240: 365 7 26
 241: 395 94 105
 242: 346 7 26 35 85 94 105 106
 243: 3 0 1 2 3 5 9 10 11 12 13 14 17 19 24 25 27 28 29 31 32 34 36 38 41 42 43 44 45 47 52 54 55 57 59 67 68 69 71 72 76 77 78 79 81 84 86 87 93 95 99 100 101 102 103 107 110 112 114
 244: 507 5 41
 245: 201 5 17 24 41 44 99
 246: 898 0 1 2 3 9 10 11 12 13 14 19 25 27 28 29 31 32 34 36 38 42 43 45 47 52 54 55 57 59 67 68 69 71 72 76 77 78 79 81 84 86 87 93 95 100 101 102 103 107 110 112 114
 247: 148 9 95
 248: 60 9 95 107
 249: 60 9 84 95 107
 250: 228 3 13 31 32 36 42 43 52 55 59 68 78 86 87 93 100 101 112
 251: 117 22 108
 252: 143 23 96
 253: 60 62 70
 254: 160 49 89
 255: 147 41 99
 256: 756 5 17 24 41 82 99
 257: 26 4 5 6 8 15 16 17 18 20 21 22 23 24 30 33 37 39 40 41 46 48 49 50 51 53 56 58 60 61 62 63 64 65 66 70 73 74 75 80 82 83 88 89 90 91 92 96 97 98 99 104 108 109 111 113 115 116
 258: 253 7 26 35 85 105 106
 259: 40 0 1 2 3 9 10 11 12 13 14 19 25 27 28 29 31 32 34 36 38 42 43 44 45 47 52 54 55 57 59 67 68 69 71 72 76 77 78 79 81 84 86 87 93 94 95 100 101 102 103 107 110 112 114
 260: 22 0 1 2 3 9 10 11 12 13 14 19 25 27 28 29 31 32 34 36 38 42 43 44 45 47 52 54 55 57 59 67 68 69 71 72 76 77 78 79 81 84 86 87 93 95 100 101 102 103 107 110 112 114
 261: 58 0 38 45 57 76 81
 262: 521 32 43 55 59 78
 263: 379 4 108
 264: 68 23 70 96
 265: 470 20 83
 266: 733 5 17 24 41 44 82 99
 267: 412 4 5 6 8 15 16 17 18 20 21 22 23 24 30 33 37 39 40 41 44 46 48 49 50 51 53 56 58 60 61 62 63 64 65 66 70 73 74 75 80 82 83 88 89 90 91 92 96 97 98 99 104 108 109 111 113 115 116
 268: 102 0 1 2 3 9 10 11 12 13 14 19 25 27 28 29 31 32 34 36 38 42 43 45 47 52 54 55 57 59 67 68 69 71 72 76 77 78 79 81 84 86 87 93 94 95 100 101 102 103 107 110 112 114
 269: 669 54 69
 270: 18 0 1 2 12 13 14 25 27 28 34 38 42 45 47 57 67 68 71 76 77 79 81 93 102 110 114
 271: 40 0 1 2 12 14 25 27 28 34 38 45 47 57 67 71 76 77 79 81 102 110 114
 272: 601 0 12 14 25 27 28 34 38 45 47 57 67 71 76 77 79 81 102 110 114
 273: 627 0 12 14 34 38 45 57 76 77 81 110 114
 274: 21 0 38 57
 275: 473 23 62 96
 276: 342 4 6 8 15 18 20 22 23 30 33 37 39 46 48 49 50 51 56 60 61 62 63 64 65 66 70 73 74 80 83 88 89 90 92 96 98 104 108 109 111 113 115 116
 277: 59 4 5 6 8 15 17 18 20 22 23 24 30 33 37 39 41 44 46 48 49 50 51 53 56 58 60 61 62 63 64 65 66 70 73 74 80 82 83 88 89 90 92 96 98 99 104 108 109 111 113 115 116
 278: 57 16 21 40 75 91 97 105
 279: 57 7 16 21 26 35 40 75 85 91 97 105 106
 280: 57 7 16 21 26 35 40 75 85 91 94 97 105 106
 281: 109 38 57 76
 282: 43 20 23 46 50 61 62 70 83 88 96 104
 283: 75 8 20 23 37 46 50 61 62 70 83 88 96 98 104
 284: 21 16 21 39 40 51 90 91 92
 285: 412 16 21 39 40 51 75 90 91 92 97
 286: 30 101 112
 287: 31 4 15 18 22 33 48 60 64 65 108 111 115
 288: 442 23 62
 289: 338 4 6 8 15 18 20 22 23 30 33 37 46 48 49 50 56 60 61 62 64 65 66 70 73 74 80 83 88 89 96 98 104 108 109 111 115 116
 290: 321 4 6 8 15 16 18 20 21 22 23 30 33 37 39 40 46 48 49 50 51 56 60 61 62 63 64 65 66 70 73 74 75 80 83 88 89 90 91 92 96 97 98 104 108 109 111 113 115 116
 291: 16 0 1 2 3 9 12 13 14 27 29 31 32 34 36 38 42 43 45 52 55 57 59 68 72 76 77 78 79 81 84 86 87 93 95 100 101 107 110 112 114
 292: 333 4 5 6 8 15 16 17 18 20 21 22 23 24 30 33 37 39 40 41 44 46 48 49 50 51 56 60 61 62 63 64 65 66 70 73 74 75 80 82 83 88 89 90 91 92 96 97 98 99 104 108 109 111 113 115 116
 293: 219 53 58 105
 294: 216 53 58 94 105
 295: 160 7 26 35 53 58 85 94 105 106
 296: 67 9 25 28 29 47 67 71 72 84 95 102 107
 297: 305 38 76 81
 298: 111 31 86 101 112
 299: 80 50 83
 300: 42 4 6 8 15 18 20 22 23 30 33 37 46 48 49 50 53 56 58 60 61 62 63 64 65 66 70 73 74 80 83 88 89 94 96 98 104 108 109 111 113 115 116
 301: 147 5 16 17 21 24 39 40 41 44 51 75 82 90 91 92 97 99
 302: 84 0 1 2 3 7 9 10 11 12 13 14 19 25 26 27 28 29 31 32 34 35 36 38 42 43 45 47 52 54 55 57 59 67 68 69 71 72 76 77 78 79 81 84 85 86 87 93 95 100 101 102 103 105 106 107 110 112 114
 303: 13 0 1 2 3 9 10 11 12 13 14 19 25 27 28 29 31 32 34 36 38 42 43 45 47 52 54 55 57 59 67 68 69 71 72 76 77 78 79 81 84 86 87 93 95 100 101 102 103 105 107 110 112 114
 304: 105 1 2 13 42 68 93
 305: 63 36 86 87 100 101 112
 306: 107 7 106
 307: 68 31 32 36 43 55 59 78 86 87 100 101 112
 308: 5 4 8 15 18 20 22 23 30 33 37 46 48 49 50 60 61 62 63 64 65 70 80 83 88 89 96 98 104 108 109 111 113 115
 309: 86 0 9 12 14 25 27 28 29 34 38 45 47 57 67 71 72 76 77 79 81 84 95 102 107 110 114
 310: 6 0 1 2 3 12 14 27 31 32 34 36 38 43 45 52 55 57 59 76 77 78 79 81 86 87 100 101 110 112 114
 311: 36 8 20 37 46 50 61 83 88 98 104
 312: 66 16 40 75 97
 313: 3 0 1 2 3 9 11 12 13 14 25 27 28 29 31 32 34 36 38 42 43 45 47 52 54 55 57 59 67 68 69 71 72 76 77 78 79 81 84 86 87 93 95 100 101 102 103 107 110 112 114
 314: 85 9 29 72 84 95
 315: 94 4 6 8 15 18 20 22 23 30 33 37 46 48 49 50 53 56 58 60 61 62 63 64 65 66 70 73 74 80 83 88 89 94 96 98 104 105 108 109 111 113 115 116
 316: 104 0 1 2 3 7 9 10 11 12 13 14 19 25 26 27 28 29 31 32 34 35 36 38 42 43 45 47 52 54 55 57 59 67 68 69 71 72 76 77 78 79 81 84 85 86 87 93 95 100 101 102 103 106 107 110 112 114
 317: 15 39 51 53 58 90 92
 318: 21 44 94
 319: 7 6 56 66 73 74 116
 320: 33 4 5 6 8 15 16 17 18 20 21 22 23 24 30 33 37 39 40 41 44 46 48 49 50 51 56 60 61 62 63 64 65 66 70 73 74 75 80 82 83 88 89 90 91 92 94 96 97 98 99 104 108 109 111 113 115 116
 321: 28 46 61 88 104
 322: 14 48 56 64 65 66 73 74 116
 323: 61 31 32 36 55 59 78 86 87 100 101 112
 324: 3 5 7 16 17 21 24 26 35 39 40 41 44 51 75 82 85 90 91 92 94 97 99 105 106
 325: 28 4 6 8 15 16 18 20 21 22 23 30 33 37 39 40 46 48 49 50 51 56 60 61 62 63 64 65 66 70 73 74 75 80 82 83 88 89 90 91 92 96 97 98 104 108 109 111 113 115 116
 326: 37 0 1 2 3 9 10 11 12 13 14 19 25 27 28 29 31 32 34 36 38 42 43 45 47 52 53 54 55 57 58 59 67 68 69 71 72 76 77 78 79 81 84 86 87 93 94 95 100 101 102 103 105 107 110 112 114
 327: 4 53 58 94
 328: 3 0 1 2 3 9 10 11 12 13 14 19 25 27 28 29 31 32 34 36 38 42 43 45 47 52 54 55 57 59 67 68 69 71 72 76 77 78 79 81 84 86 87 93 95 100 101 102 107 110 112 114
 329: 20 56 63 66 73 74 113 116
 330: 14 8 23 37 62 70 96 98
 331: 17 4 5 6 8 15 17 18 20 22 23 24 30 33 37 41 46 48 49 50 56 60 61 62 63 64 65 66 70 73 74 80 82 83 88 89 96 98 99 104 108 109 111 113 115 116
 332: 23 4 5 6 8 15 16 17 18 20 21 22 23 24 30 33 37 39 40 41 46 48 49 50 51 56 60 61 62 63 64 65 66 70 73 74 75 80 82 83 88 89 90 91 92 96 97 98 99 104 108 109 111 113 115 116
 333: 17 0 1 2 3 9 10 11 12 13 14 19 25 27 28 29 31 32 34 36 38 42 43 44 45 47 52 53 54 55 57 58 59 67 68 69 71 72 76 77 78 79 81 84 86 87 93 94 95 100 101 102 103 107 110 112 114
 334: 11 4 6 8 15 16 18 20 21 22 23 30 33 37 39 40 46 48 49 50 51 56 60 61 62 63 64 65 66 70 73 74 80 83 88 89 90 91 92 96 98 104 108 109 111 113 115 116
 335: 5 4 6 7 8 15 16 18 20 21 22 23 26 30 33 35 37 39 40 46 48 49 50 51 53 56 58 60 61 62 63 64 65 66 70 73 74 75 80 83 85 88 89 90 91 92 94 96 97 98 104 105 106 108 109 111 113 115 116
 336: 11 38 81
 337: 11 23 62 70 80 96 109
 338: 4 7 26 35 53 58 85 105 106
 339: 72 0 12 34 38 57 76 77 81 110 114
 340: 56 0 57 81
 341: 8 0 9 12 14 27 29 34 38 45 57 72 76 77 79 81 84 95 107 110 114
 342: 13 3 52 86 101 112
 343: 49 21 75 91 97
 344: 5 8 20 37 46 50 61 80 83 88 98 104 109
 345: 19 4 15 18 22 30 33 49 60 89 108 111 115
 346: 1 4 5 6 8 15 17 18 20 22 23 24 30 33 37 41 46 48 49 50 53 56 58 60 61 62 63 64 65 66 70 73 74 80 83 88 89 94 96 98 99 104 108 109 111 113 115 116
 347: 4 4 5 6 8 15 17 18 20 22 23 24 30 33 37 41 46 48 49 50 53 56 58 60 61 62 63 64 65 66 70 73 74 80 82 83 88 89 94 96 98 99 104 108 109 111 113 115 116
 348: 12 4 5 6 8 15 16 17 18 20 21 22 23 24 30 33 37 39 40 41 46 48 49 50 51 53 56 58 60 61 62 63 64 65 66 70 73 74 75 80 82 83 88 89 90 91 92 94 96 97 98 99 104 108 109 111 113 115 116
 349: 12 31 36 43 86 87 100 101 112
 350: 18 4 5 6 8 15 17 18 20 22 23 24 30 33 37 39 41 44 46 48 49 50 51 53 56 58 60 61 62 63 64 65 66 70 73 74 80 83 88 89 90 92 96 98 99 104 108 109 111 113 115 116
 351: 17 16 21 40 82 91
 352: 17 4 5 6 8 15 16 17 18 20 21 22 23 24 30 33 37 39 40 41 44 46 48 49 50 51 53 56 58 60 61 62 63 64 65 66 70 73 74 80 82 83 88 89 90 91 92 96 98 99 104 108 109 111 113 115 116
 353: 22 0 1 2 3 7 9 10 11 12 13 14 19 25 26 27 28 29 31 32 34 35 36 38 42 43 45 47 52 54 55 57 59 67 68 69 71 72 76 77 78 79 81 84 85 86 87 93 94 95 100 101 102 103 106 107 110 112 114
 354: 14 4 6 8 15 16 18 20 21 22 23 30 33 37 39 40 46 48 49 50 51 53 56 58 60 61 62 63 64 65 66 70 73 74 75 80 83 88 89 90 91 92 94 96 97 98 104 108 109 111 113 115 116
 355: 24 7 10 19 26 35 85 103 106
 356: 15 7 10 19 26 35 53 58 85 94 103 105 106
 357: 1 3 9 29 31 32 36 43 52 55 59 72 78 84 86 87 95 100 101 107 112
 358: 20 0 3 12 14 27 31 32 34 36 38 43 45 52 55 57 59 76 77 78 79 81 86 87 100 101 110 112 114
 359: 1 0 1 2 3 9 10 12 13 14 19 25 27 28 29 31 32 34 36 38 42 43 45 47 52 55 57 59 67 68 71 72 76 77 78 79 81 84 86 87 93 95 100 101 102 103 107 110 112 114
 360: 34 1 2 3 13 25 28 31 32 36 42 43 47 52 55 59 67 68 71 78 86 87 93 100 101 102 112
 361: 1 4 6 8 15 18 20 22 23 30 33 37 46 48 49 50 56 60 61 62 63 64 65 66 70 73 74 80 83 88 89 94 96 98 104 105 108 109 111 113 115 116
 nsplits: 362
 ntax: 117
UFBootSplit3:
 000: 1 7 16 21 26 35 40 53 58 75 85 91 94 97 105 106
 001: 1 17 24 99
 002: 1000 1 2
 003: 1 4 5 6 8 15 16 17 18 20 21 22 23 24 30 33 37 39 40 41 46 48 49 50 51 53 56 58 60 61 62 63 64 65 66 70 73 74 75 80 83 88 89 90 91 92 96 97 98 99 104 108 109 111 113 115 116
 004: 2 0 12 34 38 45 57 76 81 114
 005: 1000 3 52
 006: 1 8 37 62 80 96 98 109
 007: 1 3 31 52 86 101 112
 008: 1 5 17 24
 009: 1000 36 87
 010: 1 0 1 2 9 12 13 14 25 27 28 29 34 38 42 45 47 57 67 68 71 72 76 77 79 81 84 93 95 102 107 110 114
 011: 998 36 87 100
 012: 810 31 36 87 100
 013: 1 16 21 39 40 51 75 90 91 92 94 97
 014: 1 8 23 37 70 80 98 109
 015: 179 86 112
 016: 1 4 6 8 15 16 18 20 21 22 23 30 33 37 39 40 46 48 49 50 51 56 60 61 62 63 64 65 66 70 73 74 75 80 83 88 89 90 91 92 94 96 97 98 104 108 109 111 113 115 116
 017: 1000 86 101 112
 018: 961 31 36 86 87 100 101 112
 019: 879 3 31 36 52 86 87 100 101 112
 020: 1 7 11 26 35 54 69 85 103 106
 021: 355 3 31 36 43 52 86 87 100 101 112
 022: 1 3 31 36 52 87 100
 023: 1 1 2 3 9 13 29 31 32 36 42 43 52 55 59 68 72 78 84 86 87 93 95 100 101 107 112
 024: 1000 32 78
 025: 1 50 88
 026: 1 1 2 3 25 28 31 32 36 43 47 52 55 59 67 71 78 86 87 100 101 102 112
 027: 1000 55 59
 028: 1000 32 55 59 78
 029: 1000 3 31 32 36 43 52 55 59 78 86 87 100 101 112
 030: 653 1 2 3 31 32 36 43 52 55 59 78 86 87 100 101 112
 031: 1 4 8 15 18 20 22 23 33 37 46 48 50 56 60 61 62 64 65 66 70 73 74 80 83 88 96 98 104 108 109 111 115 116
 032: 1 31 100
 033: 1 0 1 2 3 12 14 25 27 28 31 32 34 36 38 43 45 47 52 55 57 59 67 71 76 77 78 79 81 86 87 100 101 102 110 112 114
 034: 1000 42 68
 035: 1000 13 42 68
 036: 1 4 8 15 18 20 22 23 30 33 37 46 49 50 56 60 61 62 66 70 73 74 80 83 88 89 96 98 104 108 109 111 115 116
 037: 1000 13 42 68 93
 038: 918 1 2 3 13 31 32 36 42 43 52 55 59 68 78 86 87 93 100 101 112
 039: 3 7 26 35 75 85 97 106
 040: 1 37 80 98
 041: 503 4 22
 042: 1 4 5 6 8 15 16 17 18 20 21 22 23 24 30 33 37 40 41 44 46 48 49 50 56 60 61 62 63 64 65 66 70 73 74 75 80 82 83 88 89 91 96 97 98 99 104 108 109 111 113 115 116
 043: 1000 4 22 108
 044: 1 6 63 113
 045: 1 4 15 22 108 115
 046: 1000 15 115
 047: 2 12 34 45 77 81 110 114
 048: 795 15 111 115
 049: 814 4 15 22 108 111 115
 050: 1 4 6 8 15 18 20 21 22 23 30 33 37 39 46 48 49 50 51 56 60 61 62 63 64 65 66 70 73 74 80 83 88 89 90 91 92 96 98 104 108 109 111 113 115 116
 051: 1 61 104
 052: 999 18 60
 053: 1 0 1 2 3 9 10 11 12 13 14 19 25 27 28 29 31 32 34 36 38 42 43 45 47 52 53 54 55 57 58 59 67 68 69 71 72 76 77 78 79 81 84 86 87 93 95 100 101 102 103 107 110 112 114
 054: 1000 18 33 60
 055: 998 4 15 18 22 33 60 108 111 115
 056: 1 4 15 18 22 33 60 108 115
 057: 1 8 23 37 62 70 80 98 109
 058: 2 0 1 2 12 13 14 27 34 38 42 45 57 68 76 77 79 81 93 110 114
 059: 1000 37 98
 060: 998 8 37 98
 061: 1 4 6 7 8 15 16 18 20 21 22 23 26 30 33 35 37 39 40 46 48 49 50 51 56 60 61 62 63 64 65 66 70 73 74 75 80 82 83 85 88 89 90 91 92 96 97 98 104 106 108 109 111 113 115 116
 062: 2 0 1 2 3 9 10 11 12 13 14 19 25 27 28 29 31 32 34 36 38 42 43 45 47 52 53 54 55 57 58 59 67 68 69 71 72 76 77 78 79 81 84 86 87 93 94 95 100 101 102 103 107 110 112 114
 063: 997 80 109
 064: 903 8 37 80 98 109
 065: 1 5 7 10 11 16 17 19 21 24 26 35 39 40 41 44 51 54 69 75 82 85 90 91 92 97 99 103 106
 066: 2 7 10 11 19 26 35 54 69 85 103 106
 067: 214 23 70
 068: 2 11 54 69 103
 069: 262 23 62 70
 070: 1 4 6 8 15 16 18 20 21 22 23 30 33 37 39 40 46 48 49 50 51 53 56 58 60 61 62 63 64 65 66 70 73 74 75 80 82 83 88 89 90 91 92 96 97 98 104 105 108 109 111 113 115 116
 071: 996 23 62 70 96
 072: 909 8 23 37 62 70 80 96 98 109
 073: 1 0 1 2 3 5 9 11 12 13 14 17 24 25 27 28 29 31 32 34 36 38 41 42 43 44 45 47 52 54 55 57 59 67 68 69 71 72 76 77 78 79 81 84 86 87 93 95 99 100 101 102 107 110 112 114
 074: 1 3 36 52 87 100
 075: 419 20 50
 076: 2 16 21 39 40 51 75 82 90 91 92 97
 077: 999 20 50 83
 078: 2 8 37 80 98
 079: 968 20 50 83 88
 080: 1 0 1 2 3 9 12 13 14 25 27 28 29 31 32 34 36 38 42 43 45 47 52 55 57 59 67 68 71 72 76 77 78 79 81 82 84 86 87 93 95 100 101 102 107 110 112 114
 081: 1 0 1 2 3 5 9 12 13 14 17 24 25 27 28 29 31 32 34 36 38 41 42 43 45 47 52 55 57 59 67 68 71 72 76 77 78 79 81 82 84 86 87 93 95 99 100 101 102 107 110 112 114
 082: 999 46 61
 083: 1 0 1 2 3 5 9 12 13 14 17 24 25 27 28 29 31 32 34 36 38 41 42 43 44 45 47 52 55 57 59 67 68 71 72 76 77 78 79 81 82 84 86 87 93 95 99 100 101 102 107 110 112 114
 084: 1000 46 61 104
 085: 999 20 46 50 61 83 88 104
 086: 982 8 20 23 37 46 50 61 62 70 80 83 88 96 98 104 109
 087: 11 4 8 15 18 20 22 23 33 37 46 50 60 61 62 70 80 83 88 96 98 104 108 109 111 115
 088: 1 4 6 7 8 10 11 15 18 19 20 22 23 26 30 33 35 37 46 48 49 50 53 54 56 58 60 61 62 63 64 65 66 69 70 73 74 80 83 85 88 89 94 96 98 103 104 105 106 108 109 111 113 115 116
 089: 1 7 10 11 19 26 35 54 69 85 103 105 106
 090: 538 30 49
 091: 1 12 34 77 110
 092: 1000 30 49 89
 093: 956 4 8 15 18 20 22 23 30 33 37 46 49 50 60 61 62 70 80 83 88 89 96 98 104 108 109 111 115
 094: 1 0 38 45 57 76
 095: 1 18 33
 096: 1 0 1 2 3 7 9 11 12 13 14 25 26 27 28 29 31 32 34 35 36 38 42 43 45 47 52 54 55 57 59 67 68 69 71 72 76 77 78 79 81 84 85 86 87 93 94 95 100 101 102 105 106 107 110 112 114
 097: 1000 64 65
 098: 1000 48 64 65
 099: 981 4 8 15 18 20 22 23 30 33 37 46 48 49 50 60 61 62 64 65 70 80 83 88 89 96 98 104 108 109 111 115
 100: 1 10 19 53 58 103
 101: 1 20 23 37 46 50 61 62 70 83 88 96 98 104
 102: 1000 56 66
 103: 2 0 12 27 34 38 45 57 76 77 79 81 110 114
 104: 1000 56 66 73
 105: 1 16 21 39 40 51 75 91 97
 106: 1 103 105
 107: 1000 74 116
 108: 1000 56 66 73 74 116
 109: 962 4 8 15 18 20 22 23 30 33 37 46 48 49 50 56 60 61 62 64 65 66 70 73 74 80 83 88 89 96 98 104 108 109 111 115 116
 110: 1 86 100 101 112
 111: 2 4 5 6 8 15 17 18 20 22 23 24 30 33 37 39 41 44 46 48 49 50 51 56 60 61 62 63 64 65 66 70 73 74 80 82 83 88 89 90 92 96 98 99 104 108 109 111 113 115 116
 112: 1000 63 113
 113: 610 4 8 15 18 20 22 23 30 33 37 46 48 49 50 56 60 61 62 63 64 65 66 70 73 74 80 83 88 89 96 98 104 108 109 111 113 115 116
 114: 1 7 10 16 19 21 26 35 40 75 85 91 94 97 103 105 106
 115: 1000 4 6 8 15 18 20 22 23 30 33 37 46 48 49 50 56 60 61 62 63 64 65 66 70 73 74 80 83 88 89 96 98 104 108 109 111 113 115 116
 116: 3 10 11 19 54 69 103
 117: 2 5 7 16 17 21 24 26 35 39 40 41 44 51 75 82 85 90 91 92 97 99 106
 118: 1000 53 58
 119: 454 4 6 8 15 18 20 22 23 30 33 37 46 48 49 50 53 56 58 60 61 62 63 64 65 66 70 73 74 80 83 88 89 96 98 104 108 109 111 113 115 116
 120: 1 7 16 21 26 35 39 40 51 75 85 90 91 92 97 106
 121: 1 7 16 21 26 35 39 40 51 75 85 90 91 92 94 97 105 106
 122: 1000 39 51
 123: 1 3 36 52 86 87 100 101 112
 124: 1 4 6 7 8 15 16 18 20 21 22 23 26 30 33 35 37 39 40 46 48 49 50 51 53 56 58 60 61 62 63 64 65 66 70 73 74 75 80 83 85 88 89 90 91 92 96 97 98 104 105 106 108 109 111 113 115 116
 125: 1000 90 92
 126: 991 39 51 90 92
 127: 255 4 6 8 15 18 20 22 23 30 33 37 39 46 48 49 50 51 53 56 58 60 61 62 63 64 65 66 70 73 74 80 83 88 89 90 92 96 98 104 108 109 111 113 115 116
 128: 4 7 26 35 53 58 85 105 106
 129: 2 4 6 8 15 16 18 20 21 22 23 30 33 37 39 40 46 48 49 50 51 53 56 58 60 61 62 63 64 65 66 70 73 74 75 80 83 88 89 90 91 92 96 97 98 104 105 108 109 111 113 115 116
 130: 1000 16 40
 131: 1 5 16 17 21 24 40 41 75 82 91 97 99
 132: 2 32 36 55 59 78 87 100
 133: 1000 21 91
 134: 875 16 21 40 91
 135: 1 0 3 12 13 14 25 27 28 31 32 34 36 38 42 43 45 47 52 55 57 59 67 68 71 76 77 78 79 81 86 87 93 100 101 102 110 112 114
 136: 2 4 5 6 8 15 16 17 18 20 21 22 23 24 30 33 37 40 41 46 48 49 50 53 56 58 60 61 62 63 64 65 66 70 73 74 75 80 82 83 88 89 91 94 96 97 98 99 104 108 109 111 113 115 116
 137: 1000 75 97
 138: 922 16 21 40 75 91 97
 139: 261 4 6 8 15 16 18 20 21 22 23 30 33 37 39 40 46 48 49 50 51 53 56 58 60 61 62 63 64 65 66 70 73 74 75 80 83 88 89 90 91 92 96 97 98 104 108 109 111 113 115 116
 140: 3 0 9 12 13 14 25 27 28 29 34 38 42 45 47 57 67 68 71 72 76 77 79 81 84 93 95 102 107 110 114
 141: 1 8 20 23 37 46 50 61 62 70 80 83 88 96 98 104
 142: 1 0 1 2 3 9 10 11 12 13 14 19 25 27 28 29 31 32 34 36 38 42 43 45 47 52 54 55 57 59 67 68 69 71 72 76 77 78 79 81 82 84 86 87 93 95 100 101 102 103 107 110 112 114
 143: 532 26 106
 144: 1000 7 26 106
 145: 1 7 26 35 44 53 58 85 94 105 106
 146: 3 70 96
 147: 1000 35 85
 148: 1000 7 26 35 85 106
 149: 3 38 45 76 81
 150: 4 38 45 76
 151: 1000 10 19
 152: 4 45 76
 153: 984 10 19 103
 154: 4 3 31 52
 155: 45 10 19 103 105
 156: 32 7 10 19 26 35 85 103 105 106
 157: 1 7 26 35 44 85 105 106
 158: 32 7 10 19 26 35 85 94 103 105 106
 159: 51 0 1 2 3 5 9 11 12 13 14 17 24 25 27 28 29 31 32 34 36 38 41 42 43 44 45 47 52 54 55 57 59 67 68 69 71 72 76 77 78 79 81 82 84 86 87 93 95 99 100 101 102 107 110 112 114
 160: 1 0 12 14 25 28 34 38 45 47 57 67 71 76 77 81 102 110 114
 161: 10 0 12 34 38 45 57 76 77 110 114
 162: 335 5 99
 163: 3 11 44 54 69
 164: 996 5 41 99
 165: 3 0 1 2 3 9 11 12 13 14 25 27 28 29 31 32 34 36 38 42 43 45 47 52 54 55 57 59 67 68 69 71 72 76 77 78 79 81 84 86 87 93 95 100 101 102 103 107 110 112 114
 166: 7 0 1 2 3 9 12 13 14 25 27 28 29 31 32 34 36 38 42 43 45 47 52 55 57 59 67 68 71 72 76 77 78 79 81 84 86 87 93 95 100 101 102 103 107 110 112 114
 167: 1000 17 24
 168: 1000 5 17 24 41 99
 169: 27 0 1 2 3 9 11 12 13 14 25 27 28 29 31 32 34 36 38 42 43 44 45 47 52 54 55 57 59 67 68 69 71 72 76 77 78 79 81 82 84 86 87 93 95 100 101 102 107 110 112 114
 170: 7 10 11 19 54 69
 171: 68 0 1 2 3 9 11 12 13 14 25 27 28 29 31 32 34 36 38 42 43 44 45 47 52 54 55 57 59 67 68 69 71 72 76 77 78 79 81 84 86 87 93 95 100 101 102 107 110 112 114
 172: 7 7 16 21 26 35 39 40 51 75 85 90 91 92 97 105 106
 173: 982 0 1 2 3 9 11 12 13 14 25 27 28 29 31 32 34 36 38 42 43 45 47 52 54 55 57 59 67 68 69 71 72 76 77 78 79 81 84 86 87 93 95 100 101 102 107 110 112 114
 174: 8 4 5 6 8 15 17 18 20 22 23 24 30 33 37 41 44 46 48 49 50 53 56 58 60 61 62 63 64 65 66 70 73 74 80 82 83 88 89 96 98 99 104 108 109 111 113 115 116
 175: 7 3 32 36 43 52 55 59 78 86 87 100 101 112
 176: 349 11 69
 177: 7 3 32 43 52 55 59 78 86 101 112
 178: 1000 11 54 69
 179: 1000 0 1 2 3 9 12 13 14 25 27 28 29 31 32 34 36 38 42 43 45 47 52 55 57 59 67 68 71 72 76 77 78 79 81 84 86 87 93 95 100 101 102 107 110 112 114
 180: 1 8 37 70 80 98 109
 181: 6 12 34 38 45 76 77 81 110 114
 182: 7 12 34 38 45 76 77 110 114
 183: 1000 29 72
 184: 2 0 38 57 81
 185: 946 29 72 84
 186: 6 11 54
 187: 867 29 72 84 107
 188: 864 9 29 72 84 107
 189: 2 0 1 2 3 9 10 11 12 13 14 19 25 27 28 29 31 32 34 36 38 42 43 45 47 52 54 55 57 59 67 68 69 71 72 76 77 78 79 81 84 86 87 93 94 95 100 101 102 103 105 107 110 112 114
 190: 1000 9 29 72 84 95 107
 191: 797 0 1 2 3 12 13 14 25 27 28 31 32 34 36 38 42 43 45 47 52 55 57 59 67 68 71 76 77 78 79 81 86 87 93 100 101 102 110 112 114
 192: 5 5 16 17 21 24 39 40 41 51 75 82 90 91 92 97 99
 193: 1 5 16 17 21 24 39 40 41 51 75 90 91 92 97 99
 194: 1000 25 47
 195: 2 0 1 2 3 7 9 11 12 13 14 25 26 27 28 29 31 32 34 35 36 38 42 43 45 47 52 54 55 57 59 67 68 69 71 72 76 77 78 79 81 84 85 86 87 93 95 100 101 102 106 107 110 112 114
 196: 3 0 1 2 3 9 12 13 14 25 27 28 29 31 32 34 36 38 42 43 44 45 47 52 55 57 59 67 68 71 72 76 77 78 79 81 84 86 87 93 95 100 101 102 107 110 112 114
 197: 1000 28 67
 198: 2 3 43 52 86 101 112
 199: 1000 28 67 102
 200: 1000 25 28 47 67 102
 201: 1 8 20 23 30 37 46 49 50 61 62 70 83 88 89 96 98 104
 202: 1000 25 28 47 67 71 102
 203: 360 0 1 2 3 12 13 14 27 31 32 34 36 38 42 43 45 52 55 57 59 68 76 77 78 79 81 86 87 93 100 101 110 112 114
 204: 999 0 12 14 27 34 38 45 57 76 77 79 81 110 114
 205: 3 76 81
 206: 1 0 3 9 12 14 25 27 28 29 31 32 34 36 38 43 45 47 52 55 57 59 67 71 72 76 77 78 79 81 84 86 87 95 100 101 102 107 110 112 114
 207: 3 0 3 9 12 13 14 25 27 28 29 31 32 34 36 38 42 43 45 47 52 55 57 59 67 68 71 72 76 77 78 79 81 84 86 87 93 95 100 101 102 107 110 112 114
 208: 1000 27 79
 209: 365 14 27 79
 210: 1000 0 12 34 38 45 57 76 77 81 110 114
 211: 9 3 31 32 36 52 55 59 78 86 87 100 101 112
 212: 10 32 36 55 59 78 86 87 100 101 112
 213: 1000 12 34
 214: 7 5 7 17 24 26 35 41 53 58 75 82 85 94 97 99 105 106
 215: 999 12 34 114
 216: 15 0 1 2 3 9 10 11 12 13 14 19 25 27 28 29 31 32 34 36 38 42 43 44 45 47 52 53 54 55 57 58 59 67 68 69 71 72 76 77 78 79 81 84 86 87 93 94 95 100 101 102 103 107 110 112 114
 217: 15 4 5 6 8 15 17 18 20 22 23 24 30 33 37 41 46 48 49 50 56 60 61 62 63 64 65 66 70 73 74 80 82 83 88 89 96 98 99 104 108 109 111 113 115 116
 218: 1000 77 110
 219: 998 12 34 77 110 114
 220: 17 8 23 30 37 49 62 70 80 89 96 98 109
 221: 874 12 34 45 77 110 114
 222: 977 0 38 57 76 81
 223: 19 56 63 66 73 74 113 116
 224: 642 0 38 57 76
 225: 2 8 18 20 23 30 33 37 46 49 50 60 61 62 70 80 83 88 89 96 98 104 109
 226: 23 4 5 6 8 15 17 18 20 22 23 24 30 33 37 41 44 46 48 49 50 56 60 61 62 63 64 65 66 70 73 74 80 82 83 88 89 96 98 99 104 108 109 111 113 115 116
 227: 964 38 76
 228: 883 0 57
 229: 3 5 7 16 17 21 24 26 35 39 40 41 44 51 75 82 85 90 91 92 97 99 105 106
 230: 1 0 3 12 13 14 27 31 32 34 36 38 42 43 45 52 55 57 59 68 76 77 78 79 81 86 87 93 100 101 110 112 114
 231: 794 86 101
 232: 202 4 22 108 111
 233: 178 15 18 33 60 115
 234: 247 62 96
 235: 64 62 70 96
 236: 286 30 89
 237: 969 8 20 23 30 37 46 49 50 61 62 70 80 83 88 89 96 98 104 109
 238: 157 16 21 40 75 82 91 97
 239: 100 4 6 8 15 16 18 20 21 22 23 30 33 37 39 40 46 48 49 50 51 53 56 58 60 61 62 63 64 65 66 70 73 74 75 80 82 83 88 89 90 91 92 96 97 98 104 108 109 111 113 115 116
 240: 349 7 26
 241: 323 94 105
 242: 296 7 26 35 85 94 105 106
 243: 3 0 1 2 3 5 9 10 11 12 13 14 17 19 24 25 27 28 29 31 32 34 36 38 41 42 43 44 45 47 52 54 55 57 59 67 68 69 71 72 76 77 78 79 81 84 86 87 93 95 99 100 101 102 103 107 110 112 114
 244: 499 5 41
 245: 232 5 17 24 41 44 99
 246: 904 0 1 2 3 9 10 11 12 13 14 19 25 27 28 29 31 32 34 36 38 42 43 45 47 52 54 55 57 59 67 68 69 71 72 76 77 78 79 81 84 86 87 93 95 100 101 102 103 107 110 112 114
 247: 136 9 95
 248: 54 9 95 107
 249: 54 9 84 95 107
 250: 226 3 13 31 32 36 42 43 52 55 59 68 78 86 87 93 100 101 112
 251: 132 22 108
 252: 186 23 96
 253: 87 62 70
 254: 176 49 89
 255: 166 41 99
 256: 724 5 17 24 41 82 99
 257: 22 4 5 6 8 15 16 17 18 20 21 22 23 24 30 33 37 39 40 41 46 48 49 50 51 53 56 58 60 61 62 63 64 65 66 70 73 74 75 80 82 83 88 89 90 91 92 96 97 98 99 104 108 109 111 113 115 116
 258: 222 7 26 35 85 105 106
 259: 34 0 1 2 3 9 10 11 12 13 14 19 25 27 28 29 31 32 34 36 38 42 43 44 45 47 52 54 55 57 59 67 68 69 71 72 76 77 78 79 81 84 86 87 93 94 95 100 101 102 103 107 110 112 114
 260: 35 0 1 2 3 9 10 11 12 13 14 19 25 27 28 29 31 32 34 36 38 42 43 44 45 47 52 54 55 57 59 67 68 69 71 72 76 77 78 79 81 84 86 87 93 95 100 101 102 103 107 110 112 114
 261: 59 0 38 45 57 76 81
 262: 570 32 43 55 59 78
 263: 365 4 108
 264: 68 23 70 96
 265: 486 20 83
 266: 688 5 17 24 41 44 82 99
 267: 359 4 5 6 8 15 16 17 18 20 21 22 23 24 30 33 37 39 40 41 44 46 48 49 50 51 53 56 58 60 61 62 63 64 65 66 70 73 74 75 80 82 83 88 89 90 91 92 96 97 98 99 104 108 109 111 113 115 116
 268: 94 0 1 2 3 9 10 11 12 13 14 19 25 27 28 29 31 32 34 36 38 42 43 45 47 52 54 55 57 59 67 68 69 71 72 76 77 78 79 81 84 86 87 93 94 95 100 101 102 103 107 110 112 114
 269: 645 54 69
 270: 21 0 1 2 12 13 14 25 27 28 34 38 42 45 47 57 67 68 71 76 77 79 81 93 102 110 114
 271: 35 0 1 2 12 14 25 27 28 34 38 45 47 57 67 71 76 77 79 81 102 110 114
 272: 578 0 12 14 25 27 28 34 38 45 47 57 67 71 76 77 79 81 102 110 114
 273: 633 0 12 14 34 38 45 57 76 77 81 110 114
 274: 20 0 38 57
 275: 447 23 62 96
 276: 433 4 6 8 15 18 20 22 23 30 33 37 39 46 48 49 50 51 56 60 61 62 63 64 65 66 70 73 74 80 83 88 89 90 92 96 98 104 108 109 111 113 115 116
 277: 52 4 5 6 8 15 17 18 20 22 23 24 30 33 37 39 41 44 46 48 49 50 51 53 56 58 60 61 62 63 64 65 66 70 73 74 80 82 83 88 89 90 92 96 98 99 104 108 109 111 113 115 116
 278: 50 16 21 40 75 91 97 105
 279: 50 7 16 21 26 35 40 75 85 91 97 105 106
 280: 50 7 16 21 26 35 40 75 85 91 94 97 105 106
 281: 117 38 57 76
 282: 47 20 23 46 50 61 62 70 83 88 96 104
 283: 80 8 20 23 37 46 50 61 62 70 83 88 96 98 104
 284: 20 16 21 39 40 51 90 91 92
 285: 347 16 21 39 40 51 75 90 91 92 97
 286: 43 4 15 18 22 33 48 60 64 65 108 111 115
 287: 422 23 62
 288: 389 4 6 8 15 18 20 22 23 30 33 37 46 48 49 50 56 60 61 62 64 65 66 70 73 74 80 83 88 89 96 98 104 108 109 111 115 116
 289: 339 4 6 8 15 16 18 20 21 22 23 30 33 37 39 40 46 48 49 50 51 56 60 61 62 63 64 65 66 70 73 74 75 80 83 88 89 90 91 92 96 97 98 104 108 109 111 113 115 116
 290: 73 4 6 8 15 16 18 20 21 22 23 30 33 37 39 40 46 48 49 50 51 56 60 61 62 63 64 65 66 70 73 74 75 80 82 83 88 89 90 91 92 96 97 98 104 108 109 111 113 115 116
 291: 390 4 5 6 8 15 16 17 18 20 21 22 23 24 30 33 37 39 40 41 44 46 48 49 50 51 56 60 61 62 63 64 65 66 70 73 74 75 80 82 83 88 89 90 91 92 96 97 98 99 104 108 109 111 113 115 116
 292: 340 53 58 105
 293: 321 53 58 94 105
 294: 234 7 26 35 53 58 85 94 105 106
 295: 18 0 1 2 3 9 12 13 14 27 29 31 32 34 36 38 42 43 45 52 55 57 59 68 72 76 77 78 79 81 84 86 87 93 95 100 101 107 110 112 114
 296: 117 31 86 101 112
 297: 101 0 9 12 14 25 27 28 29 34 38 45 47 57 67 71 72 76 77 79 81 84 95 102 107 110 114
 298: 99 9 25 28 29 47 67 71 72 84 95 102 107
 299: 295 38 76 81
 300: 95 50 83
 301: 35 4 6 8 15 18 20 22 23 30 33 37 46 48 49 50 53 56 58 60 61 62 63 64 65 66 70 73 74 80 83 88 89 94 96 98 104 108 109 111 113 115 116
 302: 115 5 16 17 21 24 39 40 41 44 51 75 82 90 91 92 97 99
 303: 73 0 1 2 3 7 9 10 11 12 13 14 19 25 26 27 28 29 31 32 34 35 36 38 42 43 45 47 52 54 55 57 59 67 68 69 71 72 76 77 78 79 81 84 85 86 87 93 95 100 101 102 103 105 106 107 110 112 114
 304: 12 0 1 2 3 9 10 11 12 13 14 19 25 27 28 29 31 32 34 36 38 42 43 45 47 52 54 55 57 59 67 68 69 71 72 76 77 78 79 81 84 86 87 93 95 100 101 102 103 105 107 110 112 114
 305: 46 4 6 8 15 16 18 20 21 22 23 30 33 37 39 40 46 48 49 50 51 56 60 61 62 63 64 65 66 70 73 74 80 83 88 89 90 91 92 96 98 104 108 109 111 113 115 116
 306: 14 4 5 6 8 15 16 17 18 20 21 22 23 24 30 33 37 39 40 41 44 46 48 49 50 51 56 60 61 62 63 64 65 66 70 73 74 80 82 83 88 89 90 91 92 96 98 99 104 108 109 111 113 115 116
 307: 61 0 1 2 3 9 10 11 12 13 14 19 25 27 28 29 31 32 34 36 38 42 43 45 47 52 53 54 55 57 58 59 67 68 69 71 72 76 77 78 79 81 84 86 87 93 94 95 100 101 102 103 105 107 110 112 114
 308: 27 101 112
 309: 109 1 2 13 42 68 93
 310: 64 36 86 87 100 101 112
 311: 3 4 5 6 8 15 16 17 18 20 21 22 23 24 30 33 37 39 40 41 46 48 49 50 51 56 60 61 62 63 64 65 66 70 73 74 80 82 83 88 89 90 91 92 96 98 99 104 108 109 111 113 115 116
 312: 78 31 32 36 43 55 59 78 86 87 100 101 112
 313: 6 4 8 15 18 20 22 23 30 33 37 46 48 49 50 60 61 62 63 64 65 70 80 83 88 89 96 98 104 108 109 111 113 115
 314: 5 0 1 2 3 12 14 27 31 32 34 36 38 43 45 52 55 57 59 76 77 78 79 81 86 87 100 101 110 112 114
 315: 72 31 32 36 55 59 78 86 87 100 101 112
 316: 37 8 20 37 46 50 61 83 88 98 104
 317: 84 16 40 75 97
 318: 32 0 1 2 3 7 9 10 11 12 13 14 19 25 26 27 28 29 31 32 34 35 36 38 42 43 45 47 52 54 55 57 59 67 68 69 71 72 76 77 78 79 81 84 85 86 87 93 94 95 100 101 102 103 106 107 110 112 114
 319: 11 7 26 35 85 94 106
 320: 79 9 29 72 84 95
 321: 14 39 51 53 58 90 92
 322: 19 44 94
 323: 7 6 56 66 73 74 116
 324: 27 4 5 6 8 15 16 17 18 20 21 22 23 24 30 33 37 39 40 41 44 46 48 49 50 51 56 60 61 62 63 64 65 66 70 73 74 75 80 82 83 88 89 90 91 92 94 96 97 98 99 104 108 109 111 113 115 116
 325: 32 46 61 88 104
 326: 1 5 7 16 17 21 24 26 35 39 40 41 44 51 75 82 85 90 91 92 94 97 99 105 106
 327: 3 53 58 94
 328: 3 0 1 2 3 9 10 11 12 13 14 19 25 27 28 29 31 32 34 36 38 42 43 45 47 52 54 55 57 59 67 68 69 71 72 76 77 78 79 81 84 86 87 93 95 100 101 102 107 110 112 114
 329: 73 4 6 8 15 18 20 22 23 30 33 37 46 48 49 50 53 56 58 60 61 62 63 64 65 66 70 73 74 80 83 88 89 94 96 98 104 105 108 109 111 113 115 116
 330: 78 0 1 2 3 7 9 10 11 12 13 14 19 25 26 27 28 29 31 32 34 35 36 38 42 43 45 47 52 54 55 57 59 67 68 69 71 72 76 77 78 79 81 84 85 86 87 93 95 100 101 102 103 106 107 110 112 114
 331: 10 8 23 37 62 70 96 98
 332: 29 7 10 19 26 35 85 103 106
 333: 24 7 10 19 26 35 53 58 85 94 103 105 106
 334: 4 3 43 52
 335: 3 4 6 8 15 18 20 22 23 30 33 37 39 46 48 49 50 51 56 60 61 62 63 64 65 66 70 73 74 80 83 88 89 96 98 104 108 109 111 113 115 116
 336: 8 0 81
 337: 119 7 106
 338: 9 38 81
 339: 6 4 6 8 15 18 20 22 23 30 33 37 46 48 49 50 56 60 61 62 63 64 65 66 70 73 74 80 83 88 89 90 92 96 98 104 108 109 111 113 115 116
 340: 67 0 12 34 38 57 76 77 81 110 114
 341: 43 0 57 81
 342: 3 4 5 6 8 15 16 17 18 20 21 22 23 24 30 33 37 39 40 41 46 48 49 50 51 56 60 61 62 63 64 65 66 70 73 74 75 80 83 88 89 90 91 92 96 97 98 99 104 108 109 111 113 115 116
 343: 25 4 5 6 8 15 16 17 18 20 21 22 23 24 30 33 37 39 40 41 46 48 49 50 51 56 60 61 62 63 64 65 66 70 73 74 75 80 82 83 88 89 90 91 92 96 97 98 99 104 108 109 111 113 115 116
 344: 17 3 52 86 101 112
 345: 19 7 26 35 53 58 75 85 94 97 105 106
 346: 16 4 6 7 8 15 16 18 20 21 22 23 26 30 33 35 37 39 40 46 48 49 50 51 53 56 58 60 61 62 63 64 65 66 70 73 74 75 80 83 85 88 89 90 91 92 94 96 97 98 104 105 106 108 109 111 113 115 116
 347: 40 21 75 91 97
 348: 4 8 20 37 46 50 61 80 83 88 98 104 109
 349: 1 4 5 6 8 15 17 18 20 22 23 24 30 33 37 41 46 48 49 50 53 56 58 60 61 62 63 64 65 66 70 73 74 80 83 88 89 94 96 98 99 104 108 109 111 113 115 116
 350: 4 4 5 6 8 15 17 18 20 22 23 24 30 33 37 41 46 48 49 50 53 56 58 60 61 62 63 64 65 66 70 73 74 80 82 83 88 89 94 96 98 99 104 108 109 111 113 115 116
 351: 10 4 5 6 8 15 16 17 18 20 21 22 23 24 30 33 37 39 40 41 46 48 49 50 51 53 56 58 60 61 62 63 64 65 66 70 73 74 75 80 82 83 88 89 90 91 92 94 96 97 98 99 104 108 109 111 113 115 116
 352: 1 8 37 46 61 98 104
 353: 12 31 36 43 86 87 100 101 112
 354: 16 4 5 6 8 15 17 18 20 22 23 24 30 33 37 39 41 44 46 48 49 50 51 53 56 58 60 61 62 63 64 65 66 70 73 74 80 83 88 89 90 92 96 98 99 104 108 109 111 113 115 116
 355: 15 16 21 40 82 91
 356: 15 4 5 6 8 15 16 17 18 20 21 22 23 24 30 33 37 39 40 41 44 46 48 49 50 51 53 56 58 60 61 62 63 64 65 66 70 73 74 80 82 83 88 89 90 91 92 96 98 99 104 108 109 111 113 115 116
 357: 5 4 6 8 15 16 18 20 21 22 23 30 33 37 39 40 46 48 49 50 51 53 56 58 60 61 62 63 64 65 66 70 73 74 75 80 83 88 89 90 91 92 94 96 97 98 104 105 108 109 111 113 115 116
 358: 1 3 9 29 31 32 36 43 52 55 59 72 78 84 86 87 95 100 101 107 112
 359: 17 0 3 12 14 27 31 32 34 36 38 43 45 52 55 57 59 76 77 78 79 81 86 87 100 101 110 112 114
 360: 1 0 1 2 3 9 10 12 13 14 19 25 27 28 29 31 32 34 36 38 42 43 45 47 52 55 57 59 67 68 71 72 76 77 78 79 81 84 86 87 93 95 100 101 102 103 107 110 112 114
 361: 1 4 6 8 15 16 18 20 22 23 30 33 37 39 40 46 48 49 50 51 56 60 61 62 63 64 65 66 70 73 74 80 83 88 89 90 92 96 98 104 108 109 111 113 115 116
 362: 10 23 62 70 80 96 109
 363: 6 4 6 8 15 18 20 22 23 30 33 37 46 49 50 60 61 62 70 80 83 88 89 96 98 104 108 109 111 115
 364: 18 48 56 64 65 66 73 74 116
 365: 3 4 6 7 8 15 16 18 20 21 22 23 26 30 33 35 37 39 40 46 48 49 50 51 56 60 61 62 63 64 65 66 70 73 74 75 80 83 85 88 89 90 91 92 96 97 98 104 106 108 109 111 113 115 116
 366: 31 1 2 3 13 25 28 31 32 36 42 43 47 52 55 59 67 68 71 78 86 87 93 100 101 102 112
 367: 11 4 6 8 15 16 18 20 21 22 23 30 33 37 39 40 46 48 49 50 51 53 56 58 60 61 62 63 64 65 66 70 73 74 75 80 83 88 89 90 91 92 94 96 97 98 104 108 109 111 113 115 116
 368: 9 15 18 33 60 111 115
 369: 12 4 6 7 8 15 16 18 20 21 22 23 26 30 33 35 37 39 40 46 48 49 50 51 53 56 58 60 61 62 63 64 65 66 70 73 74 75 80 82 83 85 88 89 90 91 92 96 97 98 104 105 106 108 109 111 113 115 116
 370: 12 0 9 12 14 27 29 34 38 45 57 72 76 77 79 81 84 95 107 110 114
 371: 16 3 32 43 52 55 59 78
 372: 2 17 24 41
 373: 4 0 1 2 12 14 27 34 38 45 57 76 77 79 81 110 114
 374: 20 4 15 18 22 30 33 49 60 89 108 111 115
 nsplits: 375
 ntax: 117
boot_consense_logl: -14287.41455
contree: (0:0.0057544836,(((((((((((1:0.0000000000,123:0.0000000000):2.004302263e-06,2:0.0000020043)100:0.2729013452,(((3:0.0000020043,52:0.0000020043)100:0.1373691609,((31:0.1267028178,((36:0.0029199529,87:0.0000025437)100:0.07567878831,100:0.0486172280)100:0.06044815066)80:0.02659582985,((86:0.0000020043,101:0.0000020043)79:2.004302263e-06,112:0.0031705987)100:0.1416674085)96:0.03607710586)88:0.02663348951,(((32:0.0000020043,78:0.0000020043)100:0.04543310148,(55:0.0000020043,59:0.0000020043)100:0.06465972918)100:0.1369231897,43:0.1038300507)58:0.01820374134)100:0.1113645841)65:0.05717440269,((13:0.0110632110,(42:0.0000020043,68:0.0000020043)100:0.03592746034)100:0.114432199,93:0.1925135778)100:0.07454138917)91:0.06057273254,((((((((((((((((((4:0.0000000000,129:0.0000000000):0,120:0.0000000000):2.004302263e-06,22:0.0000020043)49:2.004302263e-06,108:0.0033008370)100:0.022931486,((15:0.0000020043,115:0.0032764345)100:0.01761404824,111:0.0197007761)79:0.003431688051)81:0.005378788495,((18:0.0264299044,60:0.0066444043)100:0.003297141695,33:0.0066870917)100:0.01550152542)100:0.03201953439,(((((8:0.0000020043,(37:0.0000020043,98:0.0000020043)100:0.003411431775)100:0.006835425163,(80:0.0033668893,109:0.0000020043)100:0.006783536627)92:0.003347653468,((((23:0.0000000000,131:0.0000000000):2.004302263e-06,62:0.0000020043)40:2.004302263e-06,96:0.0033779130)46:2.004302263e-06,70:0.0033814783)100:0.006818074673)92:0.005047030355,(((((20:0.0000000000,126:0.0000000000):2.004302263e-06,83:0.0000020043)48:2.004302263e-06,50:0.0032931634)100:0.02652343262,88:0.0039186023)97:0.01386356498,(((46:0.0000000000,125:0.0000000000):2.004302263e-06,61:0.0000020043)100:0.01015735119,104:0.0033546974)100:0.02838335066)100:0.01485558896)98:0.01957774432,(((30:0.0000000000,124:0.0000000000):2.004302263e-06,49:0.0000020043)54:2.004302263e-06,89:0.0032788039)100:0.04165802588)97:0.01104156545)95:0.02095230687,(48:0.0392836286,(64:0.0000020043,65:0.0033346771)100:0.03985553398)100:0.03936435394)98:0.007973217984,(((56:0.0000020043,66:0.0033588622)100:0.003376838913,73:0.0000020043)100:0.01770580528,(74:0.0000020043,116:0.0000020043)100:0.01765544318)100:0.05635184839)96:0.02192512496,(63:0.0000020043,113:0.0000020043)100:0.07856301013)60:0.01457817716,6:0.0862980606)100:0.1043422929,(((((39:0.0000000000,130:0.0000000000):0,127:0.0000000000):0,117:0.0000000000):2.004302263e-06,51:0.0000020043)100:0.0841382815,(90:0.0060779688,92:0.0111506414)100:0.09746000438)99:0.04570182684)47:0.01707704968,(((16:0.0000020043,40:0.0029068995)100:0.07101265965,(21:0.0246080346,91:0.0981761126)100:0.06127301004)89:0.01325728977,(75:0.0000020067,97:0.0000020043)100:0.08387686524)92:0.03464205263)36:0.03196097249,(((((((5:0.0000000000,122:0.0000000000):0,121:0.0000000000):2.004302263e-06,41:0.0000020043)51:2.004302263e-06,99:0.0029313295)100:0.02734762284,(17:0.0000020043,24:0.0000020043)100:0.04574475389)100:0.09178550492,82:0.1427450650)72:0.01012253023,44:0.1885449085)68:0.02239165781)42:0.01647955874,(((7:0.0029778756,(26:0.0000020043,106:0.0000020043)55:2.004302263e-06)100:0.08513637408,(35:0.0000022808,85:0.0000020043)100:0.07857910772)100:0.1099232826,(((53:0.0000020043,58:0.0000020043)100:0.1035312325,105:0.1418252712)37:0.01406131868,94:0.0992143010)35:0.01025842636)23:0.004224671837)91:0.03268709309,((10:0.0000020043,19:0.0000020043)100:0.136359636,103:0.1282007469)98:0.02787268116)98:0.09036386875,(11:0.0000020043,(54:0.0000020043,69:0.0020684074)63:0.000877919984)100:0.4121467193)100:0.1509915581,((9:0.0176056687,(((29:0.0000020043,72:0.0000020043)100:0.03062906029,84:0.0344561075)94:0.003142304891,107:0.0472227080)87:0.02051021109)87:0.01808167642,95:0.0340352822)100:0.3402564548)81:0.05431716002)57:0.03428098996,(((25:0.0000020043,47:0.0000020043)100:0.1469184341,(((((28:0.0000000000,128:0.0000000000):0,119:0.0000000000):0,118:0.0000000000):2.004302263e-06,67:0.0000020043)100:0.1044296854,102:0.0742769957)100:0.0618530419)100:0.1173166717,71:0.3534864512)100:0.2141715754)100:0.1409195638,(27:0.0410410734,79:0.0205059365)100:0.3150069442)64:0.07358433966,14:0.2915574093)100:0.2824342638,((((12:0.0000020043,34:0.0000020043)100:0.02517965014,114:0.0208446240)100:0.01120476594,(77:0.0000020043,110:0.0000020043)100:0.03236987527)100:0.04329759275,45:0.1194597429)88:0.03129962068)98:0.02423919204,81:0.0115845182)66:2.513463189e-06,(38:0.0057528068,76:0.0206624682)96:0.002881057347)88:0.005752363491,57:0.0144979180);
contree_rfdist: 6
finished: true
finishedCandidateSet: true
finishedModelFinal: true
finishedModelInit: true
initTree: (0:0.0062003698,((((((((((1:0.0000010000,2:0.0000010000):0.1255352992,(((((3:0.0000010000,52:0.0000010000):0.08501118568,((31:0.0635304969,((36:0.0020578360,87:0.0000010000):0.03403112056,100:0.0318329052):0.05197765873):0.03403112056,((86:0.0000010000,101:0.0000010000):1e-06,112:0.0020578360):0.06353049694):0.04517151591):0.03403112056,(((32:0.0000010000,78:0.0000010000):0.02746580674,(55:0.0000010000,59:0.0000010000):0.04517151591):0.09984473904,43:0.0611986656):0.02746580674):0.06587310759,(((((((((((((((((((4:0.0000010000,22:0.0000010000):1e-06,108:0.0020578360):0.01459453528,111:0.0103791107):0.004124606534,(15:0.0000010000,115:0.0020578360):0.008285184781):0.006200369847,((18:0.0145945353,60:0.0041246065):0.002057836023,33:0.0041246065):0.006200369847):0.01671615528,(((((8:0.0000010000,(37:0.0000010000,98:0.0000010000):0.002057836023):0.004124606534,(80:0.0020578360,109:0.0000010000):0.004124606534):0.002057836023,(((23:0.0000010000,96:0.0020578360):1e-06,62:0.0000010000):1e-06,70:0.0020578360):0.004124606534):0.002057836023,(((20:0.0000010000,(50:0.0020578360,83:0.0000010000):1e-06):0.01671615528,88:0.0020578360):0.008285184781,((46:0.0000010000,61:0.0000010000):0.006200369847,104:0.0020578360):0.01671615528):0.01037911067):0.01459453528,(30:0.0000010000,(49:0.0000010000,89:0.0020578360):1e-06):0.02098751795):0.01037911067):0.01248220738,(48:0.0231373851,(64:0.0000010000,65:0.0020578360):0.02313738514):0.01884712884):0.01037911067,((((56:0.0000010000,66:0.0020578360):0.002057836023,73:0.0000010000):0.008285184781,(74:0.0000010000,116:0.0000010000):0.01248220738):0.02746580674,(63:0.0000010000,113:0.0000010000):0.04517151591):0.01248220738):0.02098751795,6:0.0406852248):0.04969862391,(53:0.0000010000,58:0.0000010000):0.04742993305):0.01671615528,((39:0.0000010000,51:0.0000010000):0.05887753931,(90:0.0062003698,92:0.0062003698):0.05197765873):0.04742993305):0.02313738514,((((5:0.0000010000,(41:0.0000010000,99:0.0020578360):1e-06):0.02098751795,(17:0.0000010000,24:0.0000010000):0.02746580674):0.05656704454,82:0.0777504969):0.01884712884,44:0.0948532034):0.01671615528):0.02098751795,(((16:0.0000010000,40:0.0020578360):0.02746580674,(21:0.0145945353,91:0.0406852248):0.04517151591):0.02746580674,(75:0.0000010000,97:0.0000010000):0.04969862391):0.02529679352):0.01884712884,((7:0.0020578360,(26:0.0000010000,106:0.0000010000):1e-06):0.04742993305,(35:0.0000010000,85:0.0000010000):0.05197765873):0.06353049694):0.01037911067,105:0.0825795842):0.01884712884,94:0.0519776587):0.02746580674,((10:0.0000010000,19:0.0000010000):0.08257958417,103:0.0682265725):0.01884712884):0.05887753931,((11:0.0000010000,54:0.0000010000):1e-06,69:0.0020578360):0.1808825421):0.0777504969,((9:0.0103791107,(((29:0.0000010000,72:0.0000010000):0.02098751795,84:0.0209875179):0.008285184781,107:0.0274658067):0.01459453528):0.01671615528,95:0.0188471288):0.1497560365):0.07535285198):0.04292330284,((13:0.0124822074,(42:0.0000010000,68:0.0000010000):0.01884712884):0.06822657245,93:0.0874542665):0.05656704454):0.05426710842):0.04292330284,(((25:0.0000010000,47:0.0000010000):0.08257958417,((28:0.0000010000,67:0.0000010000):0.04969862391,102:0.0588775393):0.04292330284):0.05656704454,71:0.1750927941):0.0923751927):0.1048841954,(27:0.0124822074,79:0.0103791107):0.1308250338):0.0777504969,14:0.1415621508):0.1525147372,45:0.0451715159):0.04068522484,(((12:0.0000010000,34:0.0000010000):0.01671615528,114:0.0167161553):0.01248220738,(77:0.0000010000,110:0.0000010000):0.01884712884):0.03183290517):0.03403112056,76:0.0124822074):0.006200369847,81:0.0082851848):0.002057836023,38:0.0041246065):0.004124606534,57:0.0082851848);
iqtree:
 command:  -nt AUTO -s /media/hdd_2tb/GPA_reclassification_clean/A_dataset_creation/5_basic_phylogenetics/2_trimmed_complete_basic_phylogeny/2_OGs_with_domains_phylogeny/1_mafft_MSAs/OG_26_dpgC_mafftMSA.faa -m JTT+F+I+G4 -pre /media/hdd_2tb/GPA_reclassification_clean/A_dataset_creation/5_basic_phylogenetics/2_trimmed_complete_basic_phylogeny/2_OGs_with_domains_phylogeny/4_mafft_iqtree_ML_trees/OG_26_dpgC_mafft_iqtree -redo -bb 1000
 seed: 695101
 start_time: 1707976896
 version: 2.2.5
```
