## Supplementary Data 7 for "Structural and evolutionary analyses support reclassification of glycopeptide antibiotics as xyclopeptides": OG_26_dpgC_mafft_iqtree.contree

```
(StAc:0.0057544836,(((((((((((A47:0.0000000000,StTo:0.0000000000):0.0000020043,StToN1:0.0000020043)100:0.2729013452,(((StFo_1:0.0000020043,StFo_2:0.0000020043)100:0.1373691609,((Sts1:0.1267028178,((StsW52_1:0.0029199529,StsW52_2:0.0000025437)100:0.0756787883,StAn_2:0.0486172280)100:0.0604481507)80:0.0265958298,((StAfa_6:0.0000020043,StFr_3:0.0000020043)79:0.0000020043,StAfa_2:0.0031705987)100:0.1416674085)96:0.0360771059)88:0.0266334895,(((StVe_4:0.0000020043,StVe_1:0.0000020043)100:0.0454331015,(StVe_3:0.0000020043,StVe_5:0.0000020043)100:0.0646597292)100:0.1369231897,StLtNB:0.1038300507)58:0.0182037413)100:0.1113645841)65:0.0571744027,((StAq:0.0110632110,(StsTL_3:0.0000020043,StsTL_1:0.0000020043)100:0.0359274603)100:0.1144321990,StFu:0.1925135778)100:0.0745413892)91:0.0605727325,((((((((((((((((((ris:0.0000000000,AmLr_2:0.0000000000):0.0000000000,AmLr_1:0.0000000000):0.0000020043,AmLrN2_1:0.0000020043)49:0.0000020043,AmLrN2_2:0.0033008370)100:0.0229314860,((AmsW8_1:0.0000020043,AmsW8_2:0.0032764345)100:0.0176140482,AmsTN:0.0197007761)79:0.0034316881)81:0.0053787885,((AmRo_2:0.0264299044,AmRo_1:0.0066444043)100:0.0032971417,AmsW97:0.0066870917)100:0.0155015254)100:0.0320195344,(((((AmsMJ_2:0.0000020043,(AmsMJ_4:0.0000020043,AmsMJ_3:0.0000020043)100:0.0034114318)100:0.0068354252,(AmsW9_2:0.0033668893,AmsW9_1:0.0000020043)100:0.0067835366)92:0.0033476535,((((AmJa_1:0.0000000000,AmJa_2:0.0000000000):0.0000020043,risA:0.0000020043)40:0.0000020043,AmsC0_2:0.0033779130)46:0.0000020043,AmJaD4:0.0033814783)100:0.0068180747)92:0.0050470304,(((((van:0.0000000000,AmKe_2:0.0000000000):0.0000020043,AmKe_4:0.0000020043)48:0.0000020043,AmOrH:0.0032931634)100:0.0265234326,AmsW69_1:0.0039186023)97:0.0138635650,(((AmKeF:0.0000000000,AmKe_3:0.0000000000):0.0000020043,AmKen_2:0.0000020043)100:0.0101573512,ker:0.0033546974)100:0.0283833507)100:0.0148555890)98:0.0195777443,(((AmDeD9_2:0.0000000000,dec_2:0.0000000000):0.0000020043,AmDeD9_1:0.0000020043)54:0.0000020043,AmDeD9_3:0.0032788039)100:0.0416580259)97:0.0110415655)95:0.0209523069,(AmOv:0.0392836286,(AmAzD3_3:0.0000020043,AmAzD3_5:0.0033346771)100:0.0398555340)100:0.0393643539)98:0.0079732180,(((AmsW1_2:0.0000020043,AmsW5_2:0.0033588622)100:0.0033768389,AmsW1_1:0.0000020043)100:0.0177058053,(AmsW6_1:0.0000020043,AmsW6_2:0.0000020043)100:0.0176554432)100:0.0563518484)96:0.0219251250,(AmsBJ_3:0.0000020043,AmsBJ_4:0.0000020043)100:0.0785630101)60:0.0145781772,AmAaD2_3:0.0862980606)100:0.1043422929,(((((AmRg_6:0.0000000000,AmRgN0:0.0000000000):0.0000000000,AmRg_4:0.0000000000):0.0000000000,AmRg_5:0.0000000000):0.0000020043,dec_1:0.0000020043)100:0.0841382815,(AmOrD0:0.0060779688,AmOr_2:0.0111506414)100:0.0974600044)99:0.0457018268)47:0.0170770497,(((KbAr_2:0.0000020043,KbArN5:0.0029068995)100:0.0710126597,(UsB:0.0246080346,KbPh:0.0981761126)100:0.0612730100)89:0.0132572898,(KbAr_3:0.0000020067,KbAr_1:0.0000020043)100:0.0838768652)92:0.0346420526)36:0.0319609725,(((((((AmBlD4:0.0000000000,bal:0.0000000000):0.0000000000,AmBlD59_1:0.0000000000):0.0000020043,AmBlFH:0.0000020043)51:0.0000020043,AmBlD59_2:0.0029313295)100:0.0273476228,(AmVs_1:0.0000020043,AmVs_2:0.0000020043)100:0.0457447539)100:0.0917855049,Kus:0.1427450650)72:0.0101225302,AmBr_2:0.1885449085)68:0.0223916578)42:0.0164795587,(((NnGeA9:0.0029778756,(NnGe:0.0000020043,A40:0.0000020043)55:0.0000020043)100:0.0851363741,(A50:0.0000022808,NnCxD5_1:0.0000020043)100:0.0785791077)100:0.1099232826,(((NcTr_1:0.0000020043,NcTr_2:0.0000020043)100:0.1035312325,NnsW4_1:0.1418252712)37:0.0140613187,Uc878:0.0992143010)35:0.0102584264)23:0.0042246718)91:0.0326870931,((AkAan_1:0.0000020043,AkAan_2:0.0000020043)100:0.1363596360,UME:0.1282007469)98:0.0278726812)98:0.0903638688,(NnsA5_2:0.0000020043,(kis:0.0000020043,NnsA5_3:0.0020684074)63:0.0008779200)100:0.4121467193)100:0.1509915581,((StsY_A:0.0176056687,(((StsW00:0.0000020043,US8:0.0000020043)100:0.0306290603,Ue26:0.0344561075)94:0.0031423049,StsMC:0.0472227080)87:0.0205102111)87:0.0180816764,StsAN:0.0340352822)100:0.3402564548)81:0.0543171600)57:0.0342809900,(((UK6:0.0000020043,ApsA3_2:0.0000020043)100:0.1469184341,(((((ApTi:0.0000000000,tei_1:0.0000000000):0.0000000000,ApTi_5:0.0000000000):0.0000000000,tei_2:0.0000000000):0.0000020043,ApTi_4:0.0000020043)100:0.1044296854,Uc37:0.0742769957)100:0.0618530419)100:0.1173166717,ApRc:0.3534864512)100:0.2141715754)100:0.1409195638,(US5:0.0410410734,StDa_1:0.0205059365)100:0.3150069442)64:0.0735843397,StVrN_A:0.2915574093)100:0.2824342638,((((StsC09_2:0.0000020043,StsC09_1:0.0000020043)100:0.0251796501,StsW38_1:0.0208446240)100:0.0112047659,(StsCM_2:0.0000020043,StsCM_1:0.0000020043)100:0.0323698753)100:0.0432975928,StsC3:0.1194597429)88:0.0312996207)98:0.0242391920,StsC8:0.0115845182)66:0.0000025135,(StsCY:0.0057528068,StsCT:0.0206624682)96:0.0028810573)88:0.0057523635,StsC25:0.0144979180);
```
