## Supplementary Data 7 for "Structural and evolutionary analyses support reclassification of glycopeptide antibiotics as xyclopeptides": OG_26_dpgC_mafft_iqtree.iqtree

```
IQ-TREE 2.2.5 COVID-edition built Sep 15 2023

Input file name: /media/hdd_2tb/GPA_reclassification_clean/A_dataset_creation/5_basic_phylogenetics/2_trimmed_complete_basic_phylogeny/2_OGs_with_domains_phylogeny/1_mafft_MSAs/OG_26_dpgC_mafftMSA.faa
Type of analysis: tree reconstruction + ultrafast bootstrap (1000 replicates)
Random seed number: 695101

REFERENCES
----------

To cite IQ-TREE please use:

Bui Quang Minh, Heiko A. Schmidt, Olga Chernomor, Dominik Schrempf,
Michael D. Woodhams, Arndt von Haeseler, and Robert Lanfear (2020)
IQ-TREE 2: New models and efficient methods for phylogenetic inference
in the genomic era. Mol. Biol. Evol., in press.
https://doi.org/10.1093/molbev/msaa015

Since you used ultrafast bootstrap (UFBoot) please also cite: 

Diep Thi Hoang, Olga Chernomor, Arndt von Haeseler, Bui Quang Minh,
and Le Sy Vinh (2018) UFBoot2: Improving the ultrafast bootstrap
approximation. Mol. Biol. Evol., 35:518–522.
https://doi.org/10.1093/molbev/msx281

SEQUENCE ALIGNMENT
------------------

Input data: 132 sequences with 487 amino-acid sites
Number of constant sites: 147 (= 30.1848% of all sites)
Number of invariant (constant or ambiguous constant) sites: 147 (= 30.1848% of all sites)
Number of parsimony informative sites: 316
Number of distinct site patterns: 385

SUBSTITUTION PROCESS
--------------------

Model of substitution: JTT+F+I+G4

State frequencies: (empirical counts from alignment)

  pi(A) = 0.1422
  pi(R) = 0.1107
  pi(N) = 0.0130
  pi(D) = 0.0749
  pi(C) = 0.0067
  pi(Q) = 0.0287
  pi(E) = 0.0695
  pi(G) = 0.0810
  pi(H) = 0.0189
  pi(I) = 0.0396
  pi(L) = 0.1201
  pi(K) = 0.0191
  pi(M) = 0.0214
  pi(F) = 0.0288
  pi(P) = 0.0539
  pi(S) = 0.0367
  pi(T) = 0.0353
  pi(W) = 0.0059
  pi(Y) = 0.0186
  pi(V) = 0.0752

Model of rate heterogeneity: Invar+Gamma with 4 categories
Proportion of invariable sites: 0.2284
Gamma shape alpha: 1.0801

 Category  Relative_rate  Proportion
  0         0              0.2284
  1         0.1979         0.1929
  2         0.6475         0.1929
  3         1.3118         0.1929
  4         3.0272         0.1929
Relative rates are computed as MEAN of the portion of the Gamma distribution falling in the category.

MAXIMUM LIKELIHOOD TREE
-----------------------

Log-likelihood of the tree: -14287.0476 (s.e. 588.6889)
Unconstrained log-likelihood (without tree): -2770.3098
Number of free parameters (#branches + #model parameters): 252
Akaike information criterion (AIC) score: 29078.0952
Corrected Akaike information criterion (AICc) score: 29623.0183
Bayesian information criterion (BIC) score: 30133.5377

Total tree length (sum of branch lengths): 9.0678
Sum of internal branch lengths: 4.8343 (53.3134% of tree length)

WARNING: 10 near-zero internal branches (<0.0021) should be treated with caution
         Such branches are denoted by '**' in the figure below

NOTE: Tree is UNROOTED although outgroup taxon 'StAc' is drawn at root
Numbers in parentheses are  ultrafast bootstrap support (%)

+--StAc
|
|                                                    +**A47
|                                       +------------| (100)
|                                       |            +**StToN1
|                                    +--| (65)
|                                    |  |             +**StFo_1
|                                    |  |       +-----| (100)
|                                    |  |       |     +**StFo_2
|                                    |  |    +--| (88)
|                                    |  |    |  |     +-----Sts1
|                                    |  |    |  |  +--| (80)
|                                    |  |    |  |  |  |     +--StsW52_1
|                                    |  |    |  |  |  |  +--| (100)
|                                    |  |    |  |  |  |  |  +**StsW52_2
|                                    |  |    |  |  |  +--| (100)
|                                    |  |    |  |  |     +--StAn_2
|                                    |  |    |  +--| (96)
|                                    |  |    |     |         +**StAfa_6
|                                    |  |    |     |      +**| (79)
|                                    |  |    |     |      |  +**StFr_3
|                                    |  |    |     +------| (100)
|                                    |  |    |            +--StAfa_2
|                                    |  +----| (100)
|                                    |       |           +**StVe_4
|                                    |       |        +--| (100)
|                                    |       |        |  +**StVe_1
|                                    |       |  +-----| (100)
|                                    |       |  |     |  +**StVe_3
|                                    |       |  |     +--| (100)
|                                    |       |  |        +**StVe_5
|                                    |       +--| (58)
|                                    |          +----StLtNB
|                                 +--| (91)
|                                 |  |       +--StAq
|                                 |  |  +----| (100)
|                                 |  |  |    |  +**StsTL_3
|                                 |  |  |    +--| (100)
|                                 |  |  |       +**StsTL_1
|                                 |  +--| (100)
|                                 |     +--------StFu
|                              +--| (57)
|                              |  |                                                   +**ris
|                              |  |                                                +--| (100)
|                              |  |                                                |  |  +**AmLrN2_1
|                              |  |                                                |  +**| (12)
|                              |  |                                                |     +--AmLrN2_2
|                              |  |                                             +--| (81)
|                              |  |                                             |  |     +**AmsW8_1
|                              |  |                                             |  |  +--| (100)
|                              |  |                                             |  |  |  +--AmsW8_2
|                              |  |                                             |  +--| (79)
|                              |  |                                             |     +--AmsTN
|                              |  |                                          +--| (100)
|                              |  |                                          |  |     +--AmRo_2
|                              |  |                                          |  |  +--| (100)
|                              |  |                                          |  |  |  +--AmRo_1
|                              |  |                                          |  +--| (100)
|                              |  |                                          |     +--AmsW97
|                              |  |                                       +--| (95)
|                              |  |                                       |  |              +**AmsMJ_2
|                              |  |                                       |  |           +--| (100)
|                              |  |                                       |  |           |  |  +**AmsMJ_4
|                              |  |                                       |  |           |  +--| (100)
|                              |  |                                       |  |           |     +**AmsMJ_3
|                              |  |                                       |  |        +--| (92)
|                              |  |                                       |  |        |  |  +--AmsW9_2
|                              |  |                                       |  |        |  +--| (100)
|                              |  |                                       |  |        |     +**AmsW9_1
|                              |  |                                       |  |     +--| (92)
|                              |  |                                       |  |     |  |        +**AmJa_1
|                              |  |                                       |  |     |  |     +**| (40)
|                              |  |                                       |  |     |  |     |  +**risA
|                              |  |                                       |  |     |  |  +**| (46)
|                              |  |                                       |  |     |  |  |  +--AmsC0_2
|                              |  |                                       |  |     |  +--| (100)
|                              |  |                                       |  |     |     +--AmJaD4
|                              |  |                                       |  |  +--| (98)
|                              |  |                                       |  |  |  |           +**van
|                              |  |                                       |  |  |  |        +**| (48)
|                              |  |                                       |  |  |  |        |  +**AmKe_4
|                              |  |                                       |  |  |  |     +--| (100)
|                              |  |                                       |  |  |  |     |  +--AmOrH
|                              |  |                                       |  |  |  |  +--| (97)
|                              |  |                                       |  |  |  |  |  +--AmsW69_1
|                              |  |                                       |  |  |  +--| (100)
|                              |  |                                       |  |  |     |     +**AmKeF
|                              |  |                                       |  |  |     |  +--| (100)
|                              |  |                                       |  |  |     |  |  +**AmKen_2
|                              |  |                                       |  |  |     +--| (100)
|                              |  |                                       |  |  |        +--ker
|                              |  |                                       |  +--| (97)
|                              |  |                                       |     |  +**AmDeD9_2
|                              |  |                                       |     +--| (100)
|                              |  |                                       |        |  +**AmDeD9_1
|                              |  |                                       |        +**| (17)
|                              |  |                                       |           +--AmDeD9_3
|                              |  |                                    +--| (98)
|                              |  |                                    |  |  +--AmOv
|                              |  |                                    |  +--| (100)
|                              |  |                                    |     |  +**AmAzD3_3
|                              |  |                                    |     +--| (100)
|                              |  |                                    |        +--AmAzD3_5
|                              |  |                                 +--| (96)
|                              |  |                                 |  |        +**AmsW1_2
|                              |  |                                 |  |     +--| (100)
|                              |  |                                 |  |     |  +--AmsW5_2
|                              |  |                                 |  |  +--| (100)
|                              |  |                                 |  |  |  +**AmsW1_1
|                              |  |                                 |  +--| (100)
|                              |  |                                 |     |  +**AmsW6_1
|                              |  |                                 |     +--| (100)
|                              |  |                                 |        +**AmsW6_2
|                              |  |                              +--| (40)
|                              |  |                              |  +---AmAaD2_3
|                              |  |                         +----| (100)
|                              |  |                         |    |  +**AmsBJ_3
|                              |  |                         |    +--| (100)
|                              |  |                         |       +**AmsBJ_4
|                              |  |                      +--| (47)
|                              |  |                      |  |      +**AmRg_6
|                              |  |                      |  |  +---| (100)
|                              |  |                      |  |  |   +**dec_1
|                              |  |                      |  +--| (99)
|                              |  |                      |     |   +--AmOrD0
|                              |  |                      |     +---| (100)
|                              |  |                      |         +--AmOr_2
|                              |  |                   +--| (36)
|                              |  |                   |  |        +**KbAr_2
|                              |  |                   |  |     +--| (100)
|                              |  |                   |  |     |  +--KbArN5
|                              |  |                   |  |  +--| (89)
|                              |  |                   |  |  |  |  +--UsB
|                              |  |                   |  |  |  +--| (100)
|                              |  |                   |  |  |     +---KbPh
|                              |  |                   |  +--| (92)
|                              |  |                   |     |   +**KbAr_3
|                              |  |                   |     +---| (100)
|                              |  |                   |         +**KbAr_1
|                              |  |                +--| (42)
|                              |  |                |  |               +**AmBlD4
|                              |  |                |  |            +**| (51)
|                              |  |                |  |            |  +**AmBlFH
|                              |  |                |  |         +--| (100)
|                              |  |                |  |         |  +--AmBlD59_2
|                              |  |                |  |     +---| (100)
|                              |  |                |  |     |   |  +**AmVs_1
|                              |  |                |  |     |   +--| (100)
|                              |  |                |  |     |      +**AmVs_2
|                              |  |                |  |  +--| (72)
|                              |  |                |  |  |  +------Kus
|                              |  |                |  +--| (68)
|                              |  |                |     +--------AmBr_2
|                              |  |             +--| (91)
|                              |  |             |  |           +--NnGeA9
|                              |  |             |  |       +---| (100)
|                              |  |             |  |       |   |  +**NnGe
|                              |  |             |  |       |   +**| (55)
|                              |  |             |  |       |      +**A40
|                              |  |             |  |  +----| (100)
|                              |  |             |  |  |    |  +**A50
|                              |  |             |  |  |    +--| (100)
|                              |  |             |  |  |       +**NnCxD5_1
|                              |  |             |  +--| (23)
|                              |  |             |     |          +**NcTr_1
|                              |  |             |     |     +----| (100)
|                              |  |             |     |     |    +**NcTr_2
|                              |  |             |     |  +--| (37)
|                              |  |             |     |  |  +------NnsW4_1
|                              |  |             |     +--| (35)
|                              |  |             |        +---Uc878
|                              |  |         +---| (98)
|                              |  |         |   |        +**AkAan_1
|                              |  |         |   |  +-----| (100)
|                              |  |         |   |  |     +**AkAan_2
|                              |  |         |   +--| (98)
|                              |  |         |      +-----UME
|                              |  |  +------| (100)
|                              |  |  |      |                   +**NnsA5_2
|                              |  |  |      +-------------------| (100)
|                              |  |  |                          |  +**kis
|                              |  |  |                          +**| (63)
|                              |  |  |                             +--NnsA5_3
|                              |  +--| (81)
|                              |     |                  +--StsY_A
|                              |     |               +--| (87)
|                              |     |               |  |        +**StsW00
|                              |     |               |  |     +--| (100)
|                              |     |               |  |     |  +**US8
|                              |     |               |  |  +--| (94)
|                              |     |               |  |  |  +--Ue26
|                              |     |               |  +--| (87)
|                              |     |               |     +--StsMC
|                              |     +---------------| (100)
|                              |                     +--StsAN
|                        +-----| (100)
|                        |     |                     +**UK6
|                        |     |              +------| (100)
|                        |     |              |      +**ApsA3_2
|                        |     |         +----| (100)
|                        |     |         |    |       +**ApTi
|                        |     |         |    |  +----| (100)
|                        |     |         |    |  |    +**ApTi_4
|                        |     |         |    +--| (100)
|                        |     |         |       +--Uc37
|                        |     +---------| (100)
|                        |               +----------------ApRc
|                     +--| (64)
|                     |  |              +--US5
|                     |  +--------------| (100)
|                     |                 +--StDa_1
|        +------------| (100)
|        |            +-------------StVrN_A
|     +--| (98)
|     |  |           +**StsC09_2
|     |  |        +--| (100)
|     |  |        |  +**StsC09_1
|     |  |     +--| (100)
|     |  |     |  +--StsW38_1
|     |  |  +--| (100)
|     |  |  |  |  +**StsCM_2
|     |  |  |  +--| (100)
|     |  |  |     +**StsCM_1
|     |  +--| (88)
|     |     +----StsC3
|  +**| (66)
|  |  +--StsC8
+--| (88)
|  |  +--StsCY
|  +--| (96)
|     +--StsCT
|
+--StsC25

Tree in newick format:

(StAc:0.0057701523,((((((((((A47:0.0000010007,StToN1:0.0000010007)100:0.2736769782,(((StFo_1:0.0000010007,StFo_2:0.0000010007)100:0.1377773353,((Sts1:0.1270983429,((StsW52_1:0.0029282339,StsW52_2:0.0000010007)100:0.0758877354,StAn_2:0.0487566307)100:0.0605974301)80:0.0266672182,((StAfa_6:0.0000010007,StFr_3:0.0000010007)79:0.0000029666,StAfa_2:0.0031796358)100:0.1420858056)96:0.0361678981)88:0.0266953630,(((StVe_4:0.0000010007,StVe_1:0.0000010007)100:0.0455492920,(StVe_3:0.0000010007,StVe_5:0.0000010007)100:0.0648478738)100:0.1373122930,StLtNB:0.1041092825)58:0.0182569145)100:0.1117753674)65:0.0572963742,((StAq:0.0110924567,(StsTL_3:0.0000010007,StsTL_1:0.0000026586)100:0.0360357984)100:0.1147768025,StFu:0.1931176188)100:0.0748161860)91:0.0606541009,(((((((((((((((ris:0.0000010007,(AmLrN2_1:0.0000010007,AmLrN2_2:0.0033114348)12:0.0000010006)100:0.0229856775,((AmsW8_1:0.0000010007,AmsW8_2:0.0032869417)100:0.0176767851,AmsTN:0.0197458309)79:0.0034413567)81:0.0054976127,((AmRo_2:0.0265154913,AmRo_1:0.0066640797)100:0.0033080173,AmsW97:0.0067067081)100:0.0154485188)100:0.0318039780,(((((AmsMJ_2:0.0000010007,(AmsMJ_4:0.0000010007,AmsMJ_3:0.0000010007)100:0.0034220205)100:0.0068565879,(AmsW9_2:0.0033782070,AmsW9_1:0.0000010007)100:0.0068044481)92:0.0033587281,(((AmJa_1:0.0000010007,risA:0.0000010007)40:0.0000010006,AmsC0_2:0.0033892517)46:0.0000010006,AmJaD4:0.0033928808)100:0.0068391835)92:0.0050499272,((((van:0.0000010007,AmKe_4:0.0000010007)48:0.0000010006,AmOrH:0.0033044951)100:0.0266065610,AmsW69_1:0.0039312985)97:0.0139067306,((AmKeF:0.0000010007,AmKen_2:0.0000010007)100:0.0101887080,ker:0.0033659703)100:0.0284676194)100:0.0149121331)98:0.0196922195,(AmDeD9_2:0.0000010007,(AmDeD9_1:0.0000010007,AmDeD9_3:0.0032901308)17:0.0000010006)100:0.0417245567)97:0.0112019351)95:0.0208794736,(AmOv:0.0392499106,(AmAzD3_3:0.0000010007,AmAzD3_5:0.0033452749)100:0.0401277187)100:0.0391774297)98:0.0109258109,(((AmsW1_2:0.0000010007,AmsW5_2:0.0033702243)100:0.0033883331,AmsW1_1:0.0000020547)100:0.0177578030,(AmsW6_1:0.0000010007,AmsW6_2:0.0000010007)100:0.0177388378)100:0.0546582432)96:0.0187034927,AmAaD2_3:0.0944687443)40:0.0119618985,(AmsBJ_3:0.0000010007,AmsBJ_4:0.0000010007)100:0.0751967273)100:0.1066640693,((AmRg_6:0.0000010007,dec_1:0.0000010007)100:0.0845202665,(AmOrD0:0.0060475283,AmOr_2:0.0112482458)100:0.0984216122)99:0.0453272808)47:0.0157429217,(((KbAr_2:0.0000010007,KbArN5:0.0029175597)100:0.0714726487,(UsB:0.0246347597,KbPh:0.0986183943)100:0.0613388436)89:0.0116233051,(KbAr_3:0.0000010007,KbAr_1:0.0000010007)100:0.0857030026)92:0.0346213134)36:0.0336744776,(((((AmBlD4:0.0000010007,AmBlFH:0.0000010007)51:0.0000010006,AmBlD59_2:0.0029414652)100:0.0274328827,(AmVs_1:0.0000010007,AmVs_2:0.0000010007)100:0.0459086183)100:0.0920896265,Kus:0.1431640564)72:0.0101602221,AmBr_2:0.1894057931)68:0.0224301408)42:0.0164173293,(((NnGeA9:0.0029886055,(NnGe:0.0000010007,A40:0.0000010007)55:0.0000010006)100:0.0854480437,(A50:0.0000010007,NnCxD5_1:0.0000010007)100:0.0788462891)100:0.1102110225,(((NcTr_1:0.0000010007,NcTr_2:0.0000010007)100:0.1039298793,NnsW4_1:0.1421419445)37:0.0140218674,Uc878:0.0996564939)35:0.0102881696)23:0.0042350229)91:0.0329196657,((AkAan_1:0.0000010007,AkAan_2:0.0000010007)100:0.1368554050,UME:0.1286815984)98:0.0279538030)98:0.0905372798,(NnsA5_2:0.0000010007,(kis:0.0000010007,NnsA5_3:0.0029545271)63:0.0000020051)100:0.4134485638)100:0.1515326630,((StsY_A:0.0176548123,(((StsW00:0.0000010007,US8:0.0000010007)100:0.0307189172,Ue26:0.0345578635)94:0.0031493798,StsMC:0.0473605485)87:0.0205704487)87:0.0181302667,StsAN:0.0341297196)100:0.3413796904)81:0.0545724686)57:0.0343664357,(((UK6:0.0000010007,ApsA3_2:0.0000010007)100:0.1474370380,((ApTi:0.0000010007,ApTi_4:0.0000010007)100:0.1047874341,Uc37:0.0744872524)100:0.0620414007)100:0.1177313344,ApRc:0.3548908524)100:0.2149676826)100:0.1413889824,(US5:0.0411207566,StDa_1:0.0205330066)100:0.3158806365)64:0.0736890063,StVrN_A:0.2923941845)100:0.2833208421,((((StsC09_2:0.0000010007,StsC09_1:0.0000010007)100:0.0252445902,StsW38_1:0.0208973522)100:0.0112336586,(StsCM_2:0.0000010007,StsCM_1:0.0000010007)100:0.0324544170)100:0.0434187915,StsC3:0.1196873506)88:0.0313779416)98:0.0242963127,StsC8:0.0116148252)66:0.0000020670,(StsCY:0.0057684281,StsCT:0.0207165126)96:0.0028885964)88:0.0057680981,StsC25:0.0145357875);

CONSENSUS TREE
--------------

Consensus tree is constructed from 1000 bootstrap trees
Log-likelihood of consensus tree: -14287.414554
Robinson-Foulds distance between ML tree and consensus tree: 6

Branches with support >0.000000% are kept (extended consensus)
Branch lengths are optimized by maximum likelihood on original alignment
Numbers in parentheses are bootstrap supports (%)

+--StAc
|
|                                                       +**A47
|                                                    +--|
|                                                    |  +**StTo
|                                       +------------| (100)
|                                       |            +--StToN1
|                                    +--| (65)
|                                    |  |             +--StFo_1
|                                    |  |       +-----| (100)
|                                    |  |       |     +--StFo_2
|                                    |  |    +--| (88)
|                                    |  |    |  |     +-----Sts1
|                                    |  |    |  |  +--| (80)
|                                    |  |    |  |  |  |     +--StsW52_1
|                                    |  |    |  |  |  |  +--| (100)
|                                    |  |    |  |  |  |  |  +--StsW52_2
|                                    |  |    |  |  |  +--| (100)
|                                    |  |    |  |  |     +--StAn_2
|                                    |  |    |  +--| (96)
|                                    |  |    |     |         +--StAfa_6
|                                    |  |    |     |      +--| (79)
|                                    |  |    |     |      |  +--StFr_3
|                                    |  |    |     +------| (100)
|                                    |  |    |            +--StAfa_2
|                                    |  +----| (100)
|                                    |       |           +--StVe_4
|                                    |       |        +--| (100)
|                                    |       |        |  +--StVe_1
|                                    |       |  +-----| (100)
|                                    |       |  |     |  +--StVe_3
|                                    |       |  |     +--| (100)
|                                    |       |  |        +--StVe_5
|                                    |       +--| (58)
|                                    |          +----StLtNB
|                                 +--| (91)
|                                 |  |       +--StAq
|                                 |  |  +----| (100)
|                                 |  |  |    |  +--StsTL_3
|                                 |  |  |    +--| (100)
|                                 |  |  |       +--StsTL_1
|                                 |  +--| (100)
|                                 |     +--------StFu
|                              +--| (57)
|                              |  |                                                            +**ris
|                              |  |                                                         +**|
|                              |  |                                                         |  +**AmLr_2
|                              |  |                                                      +--|
|                              |  |                                                      |  +**AmLr_1
|                              |  |                                                   +--| (49)
|                              |  |                                                   |  +--AmLrN2_1
|                              |  |                                                +--| (100)
|                              |  |                                                |  +--AmLrN2_2
|                              |  |                                             +--| (81)
|                              |  |                                             |  |     +--AmsW8_1
|                              |  |                                             |  |  +--| (100)
|                              |  |                                             |  |  |  +--AmsW8_2
|                              |  |                                             |  +--| (79)
|                              |  |                                             |     +--AmsTN
|                              |  |                                          +--| (100)
|                              |  |                                          |  |     +--AmRo_2
|                              |  |                                          |  |  +--| (100)
|                              |  |                                          |  |  |  +--AmRo_1
|                              |  |                                          |  +--| (100)
|                              |  |                                          |     +--AmsW97
|                              |  |                                       +--| (95)
|                              |  |                                       |  |              +--AmsMJ_2
|                              |  |                                       |  |           +--| (100)
|                              |  |                                       |  |           |  |  +--AmsMJ_4
|                              |  |                                       |  |           |  +--| (100)
|                              |  |                                       |  |           |     +--AmsMJ_3
|                              |  |                                       |  |        +--| (92)
|                              |  |                                       |  |        |  |  +--AmsW9_2
|                              |  |                                       |  |        |  +--| (100)
|                              |  |                                       |  |        |     +--AmsW9_1
|                              |  |                                       |  |     +--| (92)
|                              |  |                                       |  |     |  |           +**AmJa_1
|                              |  |                                       |  |     |  |        +--|
|                              |  |                                       |  |     |  |        |  +**AmJa_2
|                              |  |                                       |  |     |  |     +--| (40)
|                              |  |                                       |  |     |  |     |  +--risA
|                              |  |                                       |  |     |  |  +--| (46)
|                              |  |                                       |  |     |  |  |  +--AmsC0_2
|                              |  |                                       |  |     |  +--| (100)
|                              |  |                                       |  |     |     +--AmJaD4
|                              |  |                                       |  |  +--| (98)
|                              |  |                                       |  |  |  |              +**van
|                              |  |                                       |  |  |  |           +--|
|                              |  |                                       |  |  |  |           |  +**AmKe_2
|                              |  |                                       |  |  |  |        +--| (48)
|                              |  |                                       |  |  |  |        |  +--AmKe_4
|                              |  |                                       |  |  |  |     +--| (100)
|                              |  |                                       |  |  |  |     |  +--AmOrH
|                              |  |                                       |  |  |  |  +--| (97)
|                              |  |                                       |  |  |  |  |  +--AmsW69_1
|                              |  |                                       |  |  |  +--| (100)
|                              |  |                                       |  |  |     |        +**AmKeF
|                              |  |                                       |  |  |     |     +--|
|                              |  |                                       |  |  |     |     |  +**AmKe_3
|                              |  |                                       |  |  |     |  +--| (100)
|                              |  |                                       |  |  |     |  |  +--AmKen_2
|                              |  |                                       |  |  |     +--| (100)
|                              |  |                                       |  |  |        +--ker
|                              |  |                                       |  +--| (97)
|                              |  |                                       |     |        +**AmDeD9_2
|                              |  |                                       |     |     +--|
|                              |  |                                       |     |     |  +**dec_2
|                              |  |                                       |     |  +--| (54)
|                              |  |                                       |     |  |  +--AmDeD9_1
|                              |  |                                       |     +--| (100)
|                              |  |                                       |        +--AmDeD9_3
|                              |  |                                    +--| (98)
|                              |  |                                    |  |  +--AmOv
|                              |  |                                    |  +--| (100)
|                              |  |                                    |     |  +--AmAzD3_3
|                              |  |                                    |     +--| (100)
|                              |  |                                    |        +--AmAzD3_5
|                              |  |                                 +--| (96)
|                              |  |                                 |  |        +--AmsW1_2
|                              |  |                                 |  |     +--| (100)
|                              |  |                                 |  |     |  +--AmsW5_2
|                              |  |                                 |  |  +--| (100)
|                              |  |                                 |  |  |  +--AmsW1_1
|                              |  |                                 |  +--| (100)
|                              |  |                                 |     |  +--AmsW6_1
|                              |  |                                 |     +--| (100)
|                              |  |                                 |        +--AmsW6_2
|                              |  |                              +--| (60)
|                              |  |                              |  |  +--AmsBJ_3
|                              |  |                              |  +--| (100)
|                              |  |                              |     +--AmsBJ_4
|                              |  |                         +----| (100)
|                              |  |                         |    +---AmAaD2_3
|                              |  |                      +--| (47)
|                              |  |                      |  |               +**AmRg_6
|                              |  |                      |  |            +**|
|                              |  |                      |  |            |  +**AmRgN0
|                              |  |                      |  |         +**|
|                              |  |                      |  |         |  +**AmRg_4
|                              |  |                      |  |      +--|
|                              |  |                      |  |      |  +**AmRg_5
|                              |  |                      |  |  +---| (100)
|                              |  |                      |  |  |   +--dec_1
|                              |  |                      |  +--| (99)
|                              |  |                      |     |   +--AmOrD0
|                              |  |                      |     +---| (100)
|                              |  |                      |         +--AmOr_2
|                              |  |                   +--| (36)
|                              |  |                   |  |        +--KbAr_2
|                              |  |                   |  |     +--| (100)
|                              |  |                   |  |     |  +--KbArN5
|                              |  |                   |  |  +--| (89)
|                              |  |                   |  |  |  |  +--UsB
|                              |  |                   |  |  |  +--| (100)
|                              |  |                   |  |  |     +---KbPh
|                              |  |                   |  +--| (92)
|                              |  |                   |     |   +--KbAr_3
|                              |  |                   |     +---| (100)
|                              |  |                   |         +--KbAr_1
|                              |  |                +--| (42)
|                              |  |                |  |                     +**AmBlD4
|                              |  |                |  |                  +**|
|                              |  |                |  |                  |  +**bal
|                              |  |                |  |               +--|
|                              |  |                |  |               |  +**AmBlD59_1
|                              |  |                |  |            +--| (51)
|                              |  |                |  |            |  +--AmBlFH
|                              |  |                |  |         +--| (100)
|                              |  |                |  |         |  +--AmBlD59_2
|                              |  |                |  |     +---| (100)
|                              |  |                |  |     |   |  +--AmVs_1
|                              |  |                |  |     |   +--| (100)
|                              |  |                |  |     |      +--AmVs_2
|                              |  |                |  |  +--| (72)
|                              |  |                |  |  |  +------Kus
|                              |  |                |  +--| (68)
|                              |  |                |     +--------AmBr_2
|                              |  |             +--| (91)
|                              |  |             |  |           +--NnGeA9
|                              |  |             |  |       +---| (100)
|                              |  |             |  |       |   |  +--NnGe
|                              |  |             |  |       |   +--| (55)
|                              |  |             |  |       |      +--A40
|                              |  |             |  |  +----| (100)
|                              |  |             |  |  |    |  +--A50
|                              |  |             |  |  |    +--| (100)
|                              |  |             |  |  |       +--NnCxD5_1
|                              |  |             |  +--| (23)
|                              |  |             |     |          +--NcTr_1
|                              |  |             |     |     +----| (100)
|                              |  |             |     |     |    +--NcTr_2
|                              |  |             |     |  +--| (37)
|                              |  |             |     |  |  +------NnsW4_1
|                              |  |             |     +--| (35)
|                              |  |             |        +---Uc878
|                              |  |         +---| (98)
|                              |  |         |   |        +--AkAan_1
|                              |  |         |   |  +-----| (100)
|                              |  |         |   |  |     +--AkAan_2
|                              |  |         |   +--| (98)
|                              |  |         |      +-----UME
|                              |  |  +------| (100)
|                              |  |  |      |                   +--NnsA5_2
|                              |  |  |      +-------------------| (100)
|                              |  |  |                          |  +--kis
|                              |  |  |                          +--| (63)
|                              |  |  |                             +--NnsA5_3
|                              |  +--| (81)
|                              |     |                  +--StsY_A
|                              |     |               +--| (87)
|                              |     |               |  |        +--StsW00
|                              |     |               |  |     +--| (100)
|                              |     |               |  |     |  +--US8
|                              |     |               |  |  +--| (94)
|                              |     |               |  |  |  +--Ue26
|                              |     |               |  +--| (87)
|                              |     |               |     +--StsMC
|                              |     +---------------| (100)
|                              |                     +--StsAN
|                        +-----| (100)
|                        |     |                     +--UK6
|                        |     |              +------| (100)
|                        |     |              |      +--ApsA3_2
|                        |     |         +----| (100)
|                        |     |         |    |                +**ApTi
|                        |     |         |    |             +**|
|                        |     |         |    |             |  +**tei_1
|                        |     |         |    |          +**|
|                        |     |         |    |          |  +**ApTi_5
|                        |     |         |    |       +--|
|                        |     |         |    |       |  +**tei_2
|                        |     |         |    |  +----| (100)
|                        |     |         |    |  |    +--ApTi_4
|                        |     |         |    +--| (100)
|                        |     |         |       +--Uc37
|                        |     +---------| (100)
|                        |               +----------------ApRc
|                     +--| (64)
|                     |  |              +--US5
|                     |  +--------------| (100)
|                     |                 +--StDa_1
|        +------------| (100)
|        |            +-------------StVrN_A
|     +--| (98)
|     |  |           +--StsC09_2
|     |  |        +--| (100)
|     |  |        |  +--StsC09_1
|     |  |     +--| (100)
|     |  |     |  +--StsW38_1
|     |  |  +--| (100)
|     |  |  |  |  +--StsCM_2
|     |  |  |  +--| (100)
|     |  |  |     +--StsCM_1
|     |  +--| (88)
|     |     +----StsC3
|  +--| (66)
|  |  +--StsC8
+--| (88)
|  |  +--StsCY
|  +--| (96)
|     +--StsCT
|
+--StsC25


Consensus tree in newick format: 

(StAc:0.0057544836,(((((((((((A47:0.0000000000,StTo:0.0000000000):0.0000020043,StToN1:0.0000020043)100:0.2729013452,(((StFo_1:0.0000020043,StFo_2:0.0000020043)100:0.1373691609,((Sts1:0.1267028178,((StsW52_1:0.0029199529,StsW52_2:0.0000025437)100:0.0756787883,StAn_2:0.0486172280)100:0.0604481507)80:0.0265958298,((StAfa_6:0.0000020043,StFr_3:0.0000020043)79:0.0000020043,StAfa_2:0.0031705987)100:0.1416674085)96:0.0360771059)88:0.0266334895,(((StVe_4:0.0000020043,StVe_1:0.0000020043)100:0.0454331015,(StVe_3:0.0000020043,StVe_5:0.0000020043)100:0.0646597292)100:0.1369231897,StLtNB:0.1038300507)58:0.0182037413)100:0.1113645841)65:0.0571744027,((StAq:0.0110632110,(StsTL_3:0.0000020043,StsTL_1:0.0000020043)100:0.0359274603)100:0.1144321990,StFu:0.1925135778)100:0.0745413892)91:0.0605727325,((((((((((((((((((ris:0.0000000000,AmLr_2:0.0000000000):0.0000000000,AmLr_1:0.0000000000):0.0000020043,AmLrN2_1:0.0000020043)49:0.0000020043,AmLrN2_2:0.0033008370)100:0.0229314860,((AmsW8_1:0.0000020043,AmsW8_2:0.0032764345)100:0.0176140482,AmsTN:0.0197007761)79:0.0034316881)81:0.0053787885,((AmRo_2:0.0264299044,AmRo_1:0.0066444043)100:0.0032971417,AmsW97:0.0066870917)100:0.0155015254)100:0.0320195344,(((((AmsMJ_2:0.0000020043,(AmsMJ_4:0.0000020043,AmsMJ_3:0.0000020043)100:0.0034114318)100:0.0068354252,(AmsW9_2:0.0033668893,AmsW9_1:0.0000020043)100:0.0067835366)92:0.0033476535,((((AmJa_1:0.0000000000,AmJa_2:0.0000000000):0.0000020043,risA:0.0000020043)40:0.0000020043,AmsC0_2:0.0033779130)46:0.0000020043,AmJaD4:0.0033814783)100:0.0068180747)92:0.0050470304,(((((van:0.0000000000,AmKe_2:0.0000000000):0.0000020043,AmKe_4:0.0000020043)48:0.0000020043,AmOrH:0.0032931634)100:0.0265234326,AmsW69_1:0.0039186023)97:0.0138635650,(((AmKeF:0.0000000000,AmKe_3:0.0000000000):0.0000020043,AmKen_2:0.0000020043)100:0.0101573512,ker:0.0033546974)100:0.0283833507)100:0.0148555890)98:0.0195777443,(((AmDeD9_2:0.0000000000,dec_2:0.0000000000):0.0000020043,AmDeD9_1:0.0000020043)54:0.0000020043,AmDeD9_3:0.0032788039)100:0.0416580259)97:0.0110415655)95:0.0209523069,(AmOv:0.0392836286,(AmAzD3_3:0.0000020043,AmAzD3_5:0.0033346771)100:0.0398555340)100:0.0393643539)98:0.0079732180,(((AmsW1_2:0.0000020043,AmsW5_2:0.0033588622)100:0.0033768389,AmsW1_1:0.0000020043)100:0.0177058053,(AmsW6_1:0.0000020043,AmsW6_2:0.0000020043)100:0.0176554432)100:0.0563518484)96:0.0219251250,(AmsBJ_3:0.0000020043,AmsBJ_4:0.0000020043)100:0.0785630101)60:0.0145781772,AmAaD2_3:0.0862980606)100:0.1043422929,(((((AmRg_6:0.0000000000,AmRgN0:0.0000000000):0.0000000000,AmRg_4:0.0000000000):0.0000000000,AmRg_5:0.0000000000):0.0000020043,dec_1:0.0000020043)100:0.0841382815,(AmOrD0:0.0060779688,AmOr_2:0.0111506414)100:0.0974600044)99:0.0457018268)47:0.0170770497,(((KbAr_2:0.0000020043,KbArN5:0.0029068995)100:0.0710126597,(UsB:0.0246080346,KbPh:0.0981761126)100:0.0612730100)89:0.0132572898,(KbAr_3:0.0000020067,KbAr_1:0.0000020043)100:0.0838768652)92:0.0346420526)36:0.0319609725,(((((((AmBlD4:0.0000000000,bal:0.0000000000):0.0000000000,AmBlD59_1:0.0000000000):0.0000020043,AmBlFH:0.0000020043)51:0.0000020043,AmBlD59_2:0.0029313295)100:0.0273476228,(AmVs_1:0.0000020043,AmVs_2:0.0000020043)100:0.0457447539)100:0.0917855049,Kus:0.1427450650)72:0.0101225302,AmBr_2:0.1885449085)68:0.0223916578)42:0.0164795587,(((NnGeA9:0.0029778756,(NnGe:0.0000020043,A40:0.0000020043)55:0.0000020043)100:0.0851363741,(A50:0.0000022808,NnCxD5_1:0.0000020043)100:0.0785791077)100:0.1099232826,(((NcTr_1:0.0000020043,NcTr_2:0.0000020043)100:0.1035312325,NnsW4_1:0.1418252712)37:0.0140613187,Uc878:0.0992143010)35:0.0102584264)23:0.0042246718)91:0.0326870931,((AkAan_1:0.0000020043,AkAan_2:0.0000020043)100:0.1363596360,UME:0.1282007469)98:0.0278726812)98:0.0903638688,(NnsA5_2:0.0000020043,(kis:0.0000020043,NnsA5_3:0.0020684074)63:0.0008779200)100:0.4121467193)100:0.1509915581,((StsY_A:0.0176056687,(((StsW00:0.0000020043,US8:0.0000020043)100:0.0306290603,Ue26:0.0344561075)94:0.0031423049,StsMC:0.0472227080)87:0.0205102111)87:0.0180816764,StsAN:0.0340352822)100:0.3402564548)81:0.0543171600)57:0.0342809900,(((UK6:0.0000020043,ApsA3_2:0.0000020043)100:0.1469184341,(((((ApTi:0.0000000000,tei_1:0.0000000000):0.0000000000,ApTi_5:0.0000000000):0.0000000000,tei_2:0.0000000000):0.0000020043,ApTi_4:0.0000020043)100:0.1044296854,Uc37:0.0742769957)100:0.0618530419)100:0.1173166717,ApRc:0.3534864512)100:0.2141715754)100:0.1409195638,(US5:0.0410410734,StDa_1:0.0205059365)100:0.3150069442)64:0.0735843397,StVrN_A:0.2915574093)100:0.2824342638,((((StsC09_2:0.0000020043,StsC09_1:0.0000020043)100:0.0251796501,StsW38_1:0.0208446240)100:0.0112047659,(StsCM_2:0.0000020043,StsCM_1:0.0000020043)100:0.0323698753)100:0.0432975928,StsC3:0.1194597429)88:0.0312996207)98:0.0242391920,StsC8:0.0115845182)66:0.0000025135,(StsCY:0.0057528068,StsCT:0.0206624682)96:0.0028810573)88:0.0057523635,StsC25:0.0144979180);

ALISIM COMMAND
--------------
To simulate an alignment of the same length as the original alignment, using the tree and model parameters estimated from this analysis, you can use the following command:

--alisim simulated_MSA -t /media/hdd_2tb/GPA_reclassification_clean/A_dataset_creation/5_basic_phylogenetics/2_trimmed_complete_basic_phylogeny/2_OGs_with_domains_phylogeny/4_mafft_iqtree_ML_trees/OG_26_dpgC_mafft_iqtree.treefile -m "JTT+F+I{0.228449}+G4{1.08011}" --length 487

To mimic the alignment used to produce this analysis, i.e. simulate an alignment of the same length as the original alignment, using the tree and model parameters estimated from this analysis *and* copying the same gap positions as the original alignment, you can use the following command:

iqtree -s /media/hdd_2tb/GPA_reclassification_clean/A_dataset_creation/5_basic_phylogenetics/2_trimmed_complete_basic_phylogeny/2_OGs_with_domains_phylogeny/1_mafft_MSAs/OG_26_dpgC_mafftMSA.faa --alisim mimicked_MSA

To simulate any number of alignments in either of the two commandlines above, use the --num-alignments options, for example mimic 100 alignments you would use the command line:

iqtree -s /media/hdd_2tb/GPA_reclassification_clean/A_dataset_creation/5_basic_phylogenetics/2_trimmed_complete_basic_phylogeny/2_OGs_with_domains_phylogeny/1_mafft_MSAs/OG_26_dpgC_mafftMSA.faa --alisim mimicked_MSA --num-alignments 100

For more information on using AliSim, please visit: www.iqtree.org/doc/AliSim

TIME STAMP
----------

Date and time: Thu Feb 15 07:14:30 2024
Total CPU time used: 2909.471322 seconds (0h:48m:29s)
Total wall-clock time used: 774.0855329 seconds (0h:12m:54s)
```
