## Supplementary Data 7 for "Structural and evolutionary analyses support reclassification of glycopeptide antibiotics as xyclopeptides": OG_26_dpgC_mafft_iqtree.log

```
IQ-TREE multicore version 2.2.5 COVID-edition for Linux 64-bit built Sep 15 2023
Developed by Bui Quang Minh, James Barbetti, Nguyen Lam Tung,
Olga Chernomor, Heiko Schmidt, Dominik Schrempf, Michael Woodhams, Ly Trong Nhan.

Host:    athina-desktop (AVX2, FMA3, 62 GB RAM)
Command: /home/athina/anaconda3/envs/iqtree2/bin/iqtree2 -nt AUTO -s /media/hdd_2tb/GPA_reclassification_clean/A_dataset_creation/5_basic_phylogenetics/2_trimmed_complete_basic_phylogeny/2_OGs_with_domains_phylogeny/1_mafft_MSAs/OG_26_dpgC_mafftMSA.faa -m JTT+F+I+G4 -pre /media/hdd_2tb/GPA_reclassification_clean/A_dataset_creation/5_basic_phylogenetics/2_trimmed_complete_basic_phylogeny/2_OGs_with_domains_phylogeny/4_mafft_iqtree_ML_trees/OG_26_dpgC_mafft_iqtree -redo -bb 1000
Seed:    695101 (Using SPRNG - Scalable Parallel Random Number Generator)
Time:    Thu Feb 15 07:01:36 2024
Kernel:  AVX+FMA - auto-detect threads (32 CPU cores detected)

Reading alignment file /media/hdd_2tb/GPA_reclassification_clean/A_dataset_creation/5_basic_phylogenetics/2_trimmed_complete_basic_phylogeny/2_OGs_with_domains_phylogeny/1_mafft_MSAs/OG_26_dpgC_mafftMSA.faa ... Fasta format detected
Reading fasta file: done in 0.00237815 secs using 99.95% CPU
Alignment most likely contains protein sequences
Constructing alignment: done in 0.0017863 secs using 2197% CPU
Alignment has 132 sequences with 487 columns, 385 distinct patterns
316 parsimony-informative, 24 singleton sites, 147 constant sites
           Gap/Ambiguity  Composition  p-value
Analyzing sequences: done in 5.56754e-05 secs using 5173% CPU
   1  StAc        10.88%    passed     71.35%
   2  A47         10.06%    passed     98.72%
   3  StToN1      10.06%    passed     98.72%
   4  StFo_1       7.19%    passed     99.67%
   5  StTo        10.06%    passed     98.72%
   6  ris         16.84%    passed     99.99%
   7  AmBlD4      10.88%    passed     99.95%
   8  AmAaD2_3    16.22%    passed     99.32%
   9  NnGeA9      10.88%    passed     99.88%
  10  AmsMJ_2     17.04%    passed    100.00%
  11  StsY_A      11.29%    passed     99.76%
  12  AkAan_1     11.50%    passed     99.98%
  13  NnsA5_2     11.91%    passed     99.94%
  14  StsC09_2    10.88%    passed     84.16%
  15  StAq        11.29%    passed     94.21%
  16  StVrN_A      6.16%    passed     93.47%
  17  AmsW8_1     16.84%    passed     99.99%
  18  KbAr_2      11.29%    passed     99.98%
  19  AmVs_1      11.91%    passed     99.95%
  20  AmRo_2      19.51%    passed     99.89%
  21  AkAan_2     11.50%    passed     99.98%
  22  van         16.22%    passed    100.00%
  23  UsB         22.79%    passed     97.69%
  24  AmLrN2_1    16.84%    passed     99.99%
  25  AmJa_1      17.04%    passed    100.00%
  26  AmVs_2      10.88%    passed     99.94%
  27  UK6         11.09%    passed     95.23%
  28  NnGe        10.88%    passed     99.62%
  29  US5         31.62%    passed     89.34%
  30  ApTi        11.09%    passed     96.82%
  31  StsW00      11.29%    passed     99.37%
  32  AmDeD9_2    16.22%    passed     99.99%
  33  Sts1        10.88%    passed     99.92%
  34  StVe_4       5.54%    passed     97.63%
  35  AmsW97      16.84%    passed    100.00%
  36  StsC09_1    10.88%    passed     84.16%
  37  A50         10.88%    passed     99.99%
  38  StsW52_1    10.88%    passed     99.93%
  39  AmsMJ_4     17.04%    passed    100.00%
  40  StsCY       10.88%    passed     72.86%
  41  AmRg_6      12.32%    passed     99.66%
  42  KbArN5      11.29%    passed     99.99%
  43  AmBlFH      10.88%    passed     99.95%
  44  StsTL_3     11.29%    passed     99.50%
  45  StLtNB       3.08%    passed     99.00%
  46  AmBr_2      12.11%    passed     99.90%
  47  StsC3       10.88%    passed     86.32%
  48  AmKeF       17.04%    passed    100.00%
  49  ApsA3_2     11.09%    passed     95.23%
  50  AmOv        17.04%    passed     99.99%
  51  AmDeD9_1    16.22%    passed     99.99%
  52  AmOrH       16.22%    passed     99.99%
  53  dec_1       12.32%    passed     99.66%
  54  StFo_2       7.19%    passed     99.67%
  55  NcTr_1      10.88%    passed     99.99%
  56  kis         17.45%    passed     99.99%
  57  StVe_3      10.47%    passed     98.29%
  58  bal         10.88%    passed     99.95%
  59  AmsW1_2     17.04%    passed    100.00%
  60  StsC25      10.88%    passed     78.87%
  61  AmRgN0      12.32%    passed     99.66%
  62  NcTr_2      10.88%    passed     99.99%
  63  StVe_5      10.47%    passed     98.29%
  64  AmRo_1      16.84%    passed    100.00%
  65  AmKen_2     17.04%    passed    100.00%
  66  risA        17.04%    passed    100.00%
  67  AmsBJ_3     16.22%    passed    100.00%
  68  AmKe_3      17.04%    passed    100.00%
  69  dec_2       16.22%    passed     99.99%
  70  AmRg_4      12.32%    passed     99.66%
  71  AmAzD3_3    17.04%    passed    100.00%
  72  AmAzD3_5    17.04%    passed    100.00%
  73  AmsW5_2     17.04%    passed    100.00%
  74  ApTi_4      11.09%    passed     96.82%
  75  StsTL_1     11.29%    passed     99.50%
  76  NnsA5_3     11.91%    passed     99.97%
  77  AmJaD4      17.04%    passed    100.00%
  78  ApRc        11.09%    passed     38.30%
  79  US8         11.29%    passed     99.37%
  80  AmsW1_1     17.04%    passed    100.00%
  81  AmsW6_1     17.04%    passed    100.00%
  82  KbAr_3      11.29%    passed     99.70%
  83  StsCT       10.88%    passed     55.31%
  84  StsCM_2     10.88%    passed     49.31%
  85  AmLr_2      16.84%    passed     99.99%
  86  StVe_1       5.54%    passed     97.63%
  87  StDa_1      12.11%    passed     89.74%
  88  AmsW9_2     17.04%    passed    100.00%
  89  StsC8       10.88%    passed     89.04%
  90  tei_1       11.09%    passed     96.82%
  91  Kus         11.09%    passed    100.00%
  92  AmKe_4      16.22%    passed    100.00%
  93  Ue26        11.29%    passed     99.94%
  94  NnCxD5_1    22.38%    passed     99.92%
  95  StAfa_6     13.55%    passed     97.16%
  96  StsW52_2     5.34%    passed     96.04%
  97  AmsW69_1    16.22%    passed    100.00%
  98  AmRg_5      12.32%    passed     99.66%
  99  AmDeD9_3    16.22%    passed     99.99%
 100  AmOrD0      10.88%    passed     99.98%
 101  KbPh        19.30%    passed     94.01%
 102  AmOr_2      10.88%    passed     99.98%
 103  StFu        10.68%    passed     99.72%
 104  AmLr_1      16.84%    passed     99.99%
 105  AmKe_2      16.22%    passed    100.00%
 106  Uc878       12.53%    passed    100.00%
 107  AmBlD59_1   10.88%    passed     99.95%
 108  StsAN       11.29%    passed     99.95%
 109  ApTi_5      11.09%    passed     96.82%
 110  AmsC0_2     17.04%    passed    100.00%
 111  AmJa_2      17.04%    passed    100.00%
 112  KbAr_1      14.99%    passed     99.46%
 113  AmsMJ_3     17.04%    passed    100.00%
 114  AmBlD59_2   10.88%    passed     99.95%
 115  tei_2       11.09%    passed     96.82%
 116  StAn_2      13.35%    passed     99.93%
 117  StFr_3      13.55%    passed     97.16%
 118  Uc37        11.09%    passed     99.95%
 119  UME         10.88%    passed    100.00%
 120  ker         17.04%    passed    100.00%
 121  NnsW4_1     10.06%    passed     99.98%
 122  A40         10.88%    passed     99.62%
 123  StsMC       11.29%    passed     99.77%
 124  AmLrN2_2    16.84%    passed     99.99%
 125  AmsW9_1     17.04%    passed    100.00%
 126  StsCM_1     10.88%    passed     49.31%
 127  AmsTN       16.84%    passed    100.00%
 128  StAfa_2     13.55%    passed     97.05%
 129  AmsBJ_4     16.22%    passed    100.00%
 130  StsW38_1    10.88%    passed     61.37%
 131  AmsW8_2     16.84%    passed     99.99%
 132  AmsW6_2     20.94%    passed     99.99%
****  TOTAL       13.36%  0 sequences failed composition chi2 test (p-value<5%; df=19)
NOTE: StToN1 is identical to A47 but kept for subsequent analysis
NOTE: StFo_2 is identical to StFo_1 but kept for subsequent analysis
NOTE: AmLrN2_1 is identical to ris but kept for subsequent analysis
NOTE: AmBlFH is identical to AmBlD4 but kept for subsequent analysis
NOTE: AkAan_2 is identical to AkAan_1 but kept for subsequent analysis
NOTE: StsC09_1 is identical to StsC09_2 but kept for subsequent analysis
NOTE: AmKe_4 is identical to van but kept for subsequent analysis
NOTE: risA is identical to AmJa_1 but kept for subsequent analysis
NOTE: ApsA3_2 is identical to UK6 but kept for subsequent analysis
NOTE: A40 is identical to NnGe but kept for subsequent analysis
NOTE: ApTi_4 is identical to ApTi but kept for subsequent analysis
NOTE: US8 is identical to StsW00 but kept for subsequent analysis
NOTE: AmDeD9_1 is identical to AmDeD9_2 but kept for subsequent analysis
NOTE: StVe_1 is identical to StVe_4 but kept for subsequent analysis
NOTE: AmsMJ_3 is identical to AmsMJ_4 but kept for subsequent analysis
NOTE: dec_1 is identical to AmRg_6 but kept for subsequent analysis
NOTE: StsTL_1 is identical to StsTL_3 but kept for subsequent analysis
NOTE: AmKen_2 is identical to AmKeF but kept for subsequent analysis
NOTE: NcTr_2 is identical to NcTr_1 but kept for subsequent analysis
NOTE: StVe_5 is identical to StVe_3 but kept for subsequent analysis
NOTE: AmsBJ_4 is identical to AmsBJ_3 but kept for subsequent analysis
NOTE: StsCM_1 is identical to StsCM_2 but kept for subsequent analysis
NOTE: StFr_3 is identical to StAfa_6 but kept for subsequent analysis
Checking for duplicate sequences: done in 0.000967347 secs using 270% CPU
Identifying sites to remove: done in 0.00129591 secs using 3007% CPU
NOTE: 15 identical sequences (see below) will be ignored for subsequent analysis
NOTE: StTo (identical to A47) is ignored but added at the end
NOTE: AmLr_2 (identical to ris) is ignored but added at the end
NOTE: AmLr_1 (identical to ris) is ignored but added at the end
NOTE: bal (identical to AmBlD4) is ignored but added at the end
NOTE: AmBlD59_1 (identical to AmBlD4) is ignored but added at the end
NOTE: AmKe_2 (identical to van) is ignored but added at the end
NOTE: AmJa_2 (identical to AmJa_1) is ignored but added at the end
NOTE: tei_1 (identical to ApTi) is ignored but added at the end
NOTE: ApTi_5 (identical to ApTi) is ignored but added at the end
NOTE: tei_2 (identical to ApTi) is ignored but added at the end
NOTE: dec_2 (identical to AmDeD9_2) is ignored but added at the end
NOTE: AmRgN0 (identical to AmRg_6) is ignored but added at the end
NOTE: AmRg_4 (identical to AmRg_6) is ignored but added at the end
NOTE: AmRg_5 (identical to AmRg_6) is ignored but added at the end
NOTE: AmKe_3 (identical to AmKeF) is ignored but added at the end
Alignment was printed to /media/hdd_2tb/GPA_reclassification_clean/A_dataset_creation/5_basic_phylogenetics/2_trimmed_complete_basic_phylogeny/2_OGs_with_domains_phylogeny/4_mafft_iqtree_ML_trees/OG_26_dpgC_mafft_iqtree.uniqueseq.phy

For your convenience alignment with unique sequences printed to /media/hdd_2tb/GPA_reclassification_clean/A_dataset_creation/5_basic_phylogenetics/2_trimmed_complete_basic_phylogeny/2_OGs_with_domains_phylogeny/4_mafft_iqtree_ML_trees/OG_26_dpgC_mafft_iqtree.uniqueseq.phy

Create initial parsimony tree by phylogenetic likelihood library (PLL)... 0.029 seconds
Generating 1000 samples for ultrafast bootstrap (seed: 695101)...

NOTE: 31 MB RAM (0 GB) is required!
Measuring multi-threading efficiency up to 32 CPU cores
Increase to 10 rounds for branch lengths
22 trees examined
Threads: 1 / Time: 32.629 sec / Speedup: 1.000 / Efficiency: 100% / LogL: -35231
Threads: 2 / Time: 21.745 sec / Speedup: 1.501 / Efficiency: 75% / LogL: -35231
Threads: 3 / Time: 18.976 sec / Speedup: 1.719 / Efficiency: 57% / LogL: -35231
Threads: 4 / Time: 15.941 sec / Speedup: 2.047 / Efficiency: 51% / LogL: -35231
Threads: 5 / Time: 13.820 sec / Speedup: 2.361 / Efficiency: 47% / LogL: -35231
Determining AUTO threadcount: done in 103.115 secs using 256.6% CPU
BEST NUMBER OF THREADS: 4

Estimate model parameters (epsilon = 0.100)
Thoroughly optimizing +I+G parameters from 10 start values...
Init pinv, alpha: 0.000, 1.000 / Estimate: 0.000, 0.600 / LogL: -14354.002
Init pinv, alpha: 0.034, 1.000 / Estimate: 0.226, 1.079 / LogL: -14314.627
Init pinv, alpha: 0.067, 1.000 / Estimate: 0.226, 1.078 / LogL: -14314.629
Init pinv, alpha: 0.101, 1.000 / Estimate: 0.226, 1.079 / LogL: -14314.628
Init pinv, alpha: 0.134, 1.000 / Estimate: 0.226, 1.078 / LogL: -14314.633
Init pinv, alpha: 0.168, 1.000 / Estimate: 0.227, 1.083 / LogL: -14314.626
Init pinv, alpha: 0.201, 1.000 / Estimate: 0.227, 1.081 / LogL: -14314.632
Init pinv, alpha: 0.235, 1.000 / Estimate: 0.228, 1.084 / LogL: -14314.626
Init pinv, alpha: 0.268, 1.000 / Estimate: 0.228, 1.087 / LogL: -14314.624
Init pinv, alpha: 0.302, 1.000 / Estimate: 0.228, 1.088 / LogL: -14314.628
Optimal pinv,alpha: 0.228, 1.087 / LogL: -14314.624

Parameters optimization took 21.995 sec
Wrote distance file to... 
Computing ML distances based on estimated model parameters...
Calculating distance matrix: done in 0.312937 secs using 399.9% CPU
Computing ML distances took 0.313123 sec (of wall-clock time) 1.251766 sec (of CPU time)
Setting up auxiliary I and S matrices: done in 0.000587419 secs using 278.5% CPU
Constructing RapidNJ tree: done in 0.0366795 secs using 147.4% CPU
Computing RapidNJ tree took 0.037740 sec (of wall-clock time) 0.056303 sec (of CPU time)
Log-likelihood of RapidNJ tree: -14357.422
--------------------------------------------------------------------
|             INITIALIZING CANDIDATE TREE SET                      |
--------------------------------------------------------------------
Generating 98 parsimony trees... 2.658 second
Computing log-likelihood of 98 initial trees ... 8.246 seconds
Current best score: -14314.624

Do NNI search on 20 best initial trees
Optimizing NNI: done in 1.13771 secs using 398.3% CPU
Estimate model parameters (epsilon = 0.100)
BETTER TREE FOUND at iteration 1: -14290.143
Optimizing NNI: done in 2.66084 secs using 397.1% CPU
Estimate model parameters (epsilon = 0.100)
BETTER TREE FOUND at iteration 2: -14289.995
Optimizing NNI: done in 2.78201 secs using 397.7% CPU
Estimate model parameters (epsilon = 0.100)
BETTER TREE FOUND at iteration 3: -14288.051
Optimizing NNI: done in 2.65665 secs using 397.6% CPU
Optimizing NNI: done in 2.71947 secs using 397.5% CPU
BETTER TREE FOUND at iteration 5: -14288.051
Optimizing NNI: done in 2.59684 secs using 397.8% CPU
Optimizing NNI: done in 2.66877 secs using 397.4% CPU
Optimizing NNI: done in 2.45909 secs using 397.8% CPU
Optimizing NNI: done in 2.78474 secs using 397.4% CPU
Optimizing NNI: done in 2.63604 secs using 397.2% CPU
Iteration 10 / LogL: -14298.101 / Time: 0h:2m:43s
Optimizing NNI: done in 2.61567 secs using 397.5% CPU
Optimizing NNI: done in 2.65382 secs using 397.1% CPU
Optimizing NNI: done in 2.65146 secs using 397.4% CPU
Optimizing NNI: done in 2.37636 secs using 397.1% CPU
Optimizing NNI: done in 2.67233 secs using 397.2% CPU
Optimizing NNI: done in 2.59264 secs using 397.3% CPU
Optimizing NNI: done in 2.54378 secs using 397.8% CPU
Optimizing NNI: done in 2.76586 secs using 397.7% CPU
Optimizing NNI: done in 2.68909 secs using 397.9% CPU
Optimizing NNI: done in 1.60983 secs using 396.7% CPU
Iteration 20 / LogL: -14305.005 / Time: 0h:3m:8s
Finish initializing candidate tree set (19)
Current best tree score: -14288.051 / CPU time: 62.321
Number of iterations: 20
--------------------------------------------------------------------
|               OPTIMIZING CANDIDATE TREE SET                      |
--------------------------------------------------------------------
Optimizing NNI: done in 2.68321 secs using 397.2% CPU
Optimizing NNI: done in 2.4069 secs using 397.7% CPU
Optimizing NNI: done in 2.55266 secs using 396.6% CPU
Optimizing NNI: done in 2.80718 secs using 398.1% CPU
Optimizing NNI: done in 2.36526 secs using 397% CPU
Optimizing NNI: done in 2.763 secs using 398% CPU
Optimizing NNI: done in 2.32095 secs using 397.8% CPU
Optimizing NNI: done in 2.2708 secs using 398.4% CPU
Optimizing NNI: done in 2.63736 secs using 397.4% CPU
Optimizing NNI: done in 2.43588 secs using 397.5% CPU
Iteration 30 / LogL: -14288.053 / Time: 0h:3m:34s (0h:9m:13s left)
Optimizing NNI: done in 2.879 secs using 398% CPU
Optimizing NNI: done in 3.21842 secs using 397.7% CPU
Optimizing NNI: done in 2.51106 secs using 397.8% CPU
Optimizing NNI: done in 2.56249 secs using 397.2% CPU
Optimizing NNI: done in 2.64468 secs using 397.6% CPU
Optimizing NNI: done in 3.04444 secs using 397.5% CPU
Optimizing NNI: done in 2.67877 secs using 398.2% CPU
Optimizing NNI: done in 2.32207 secs using 397.4% CPU
Optimizing NNI: done in 2.53709 secs using 397.8% CPU
Optimizing NNI: done in 2.27049 secs using 396.9% CPU
Iteration 40 / LogL: -14290.773 / Time: 0h:4m:1s (0h:6m:41s left)
Optimizing NNI: done in 2.50427 secs using 397.4% CPU
Optimizing NNI: done in 3.06157 secs using 397.7% CPU
Optimizing NNI: done in 2.98896 secs using 397.4% CPU
Optimizing NNI: done in 2.54364 secs using 397.7% CPU
Optimizing NNI: done in 2.98417 secs using 397.3% CPU
Optimizing NNI: done in 2.37229 secs using 398.5% CPU
Optimizing NNI: done in 2.90687 secs using 397.3% CPU
Optimizing NNI: done in 2.82286 secs using 397.9% CPU
Optimizing NNI: done in 2.71009 secs using 397.7% CPU
Optimizing NNI: done in 3.11627 secs using 397.1% CPU
Iteration 50 / LogL: -14288.591 / Time: 0h:4m:29s (0h:5m:2s left)
Log-likelihood cutoff on original alignment: -14347.023
Optimizing NNI: done in 2.82321 secs using 397.6% CPU
Optimizing NNI: done in 2.86094 secs using 397.8% CPU
Optimizing NNI: done in 3.18195 secs using 397.7% CPU
Optimizing NNI: done in 2.56054 secs using 398.2% CPU
Optimizing NNI: done in 3.16217 secs using 397.7% CPU
Optimizing NNI: done in 2.35467 secs using 397.8% CPU
Optimizing NNI: done in 2.92989 secs using 397.6% CPU
Optimizing NNI: done in 2.72379 secs using 397.5% CPU
Optimizing NNI: done in 2.52883 secs using 397.1% CPU
Optimizing NNI: done in 2.86473 secs using 397.2% CPU
Iteration 60 / LogL: -14297.037 / Time: 0h:4m:57s (0h:3m:47s left)
Optimizing NNI: done in 3.22869 secs using 397.5% CPU
Optimizing NNI: done in 2.38872 secs using 398% CPU
Optimizing NNI: done in 2.33687 secs using 398.2% CPU
Optimizing NNI: done in 2.34425 secs using 397.5% CPU
Optimizing NNI: done in 3.18381 secs using 397.5% CPU
Optimizing NNI: done in 2.46629 secs using 397.9% CPU
Optimizing NNI: done in 2.51525 secs using 398% CPU
Optimizing NNI: done in 2.58827 secs using 397.1% CPU
Optimizing NNI: done in 2.63458 secs using 398.2% CPU
Optimizing NNI: done in 2.9204 secs using 397.7% CPU
Iteration 70 / LogL: -14289.611 / Time: 0h:5m:24s (0h:2m:44s left)
Optimizing NNI: done in 2.35221 secs using 397.8% CPU
Optimizing NNI: done in 2.19101 secs using 398.3% CPU
Optimizing NNI: done in 3.30524 secs using 398.2% CPU
Optimizing NNI: done in 2.70721 secs using 397.6% CPU
Optimizing NNI: done in 2.14809 secs using 397.3% CPU
Optimizing NNI: done in 2.95757 secs using 396.4% CPU
Optimizing NNI: done in 3.33352 secs using 397.1% CPU
Optimizing NNI: done in 2.6298 secs using 397.2% CPU
Optimizing NNI: done in 2.87664 secs using 397.3% CPU
Optimizing NNI: done in 2.60669 secs using 398.2% CPU
Iteration 80 / LogL: -14288.052 / Time: 0h:5m:51s (0h:1m:51s left)
Optimizing NNI: done in 2.65553 secs using 397.7% CPU
Optimizing NNI: done in 3.20671 secs using 398% CPU
Optimizing NNI: done in 2.81153 secs using 397.9% CPU
Optimizing NNI: done in 1.81002 secs using 398% CPU
Optimizing NNI: done in 2.79419 secs using 397.3% CPU
Optimizing NNI: done in 2.2438 secs using 398.2% CPU
Optimizing NNI: done in 2.84393 secs using 397.7% CPU
Optimizing NNI: done in 3.66747 secs using 398% CPU
Optimizing NNI: done in 2.94417 secs using 397.7% CPU
Optimizing NNI: done in 2.77552 secs using 397.5% CPU
Iteration 90 / LogL: -14289.304 / Time: 0h:6m:19s (0h:1m:4s left)
Optimizing NNI: done in 2.93091 secs using 396.8% CPU
Optimizing NNI: done in 2.44679 secs using 397.4% CPU
Optimizing NNI: done in 2.83427 secs using 396.9% CPU
Optimizing NNI: done in 2.61675 secs using 397.5% CPU
Optimizing NNI: done in 2.28059 secs using 397.2% CPU
Optimizing NNI: done in 2.87151 secs using 397.7% CPU
Estimate model parameters (epsilon = 0.100)
BETTER TREE FOUND at iteration 96: -14287.390
Optimizing NNI: done in 2.70738 secs using 397.1% CPU
Optimizing NNI: done in 3.05718 secs using 397.7% CPU
Optimizing NNI: done in 2.84742 secs using 398.1% CPU
Optimizing NNI: done in 3.01658 secs using 397.2% CPU
Iteration 100 / LogL: -14288.062 / Time: 0h:6m:47s (0h:6m:35s left)
Log-likelihood cutoff on original alignment: -14326.136
NOTE: Bootstrap correlation coefficient of split occurrence frequencies: 0.998
Optimizing NNI: done in 2.51295 secs using 397.8% CPU
Optimizing NNI: done in 2.59334 secs using 397.8% CPU
Optimizing NNI: done in 2.12523 secs using 396.8% CPU
Optimizing NNI: done in 3.09083 secs using 397.2% CPU
Optimizing NNI: done in 2.73183 secs using 397.4% CPU
Estimate model parameters (epsilon = 0.100)
BETTER TREE FOUND at iteration 105: -14287.049
Optimizing NNI: done in 2.76996 secs using 396% CPU
Optimizing NNI: done in 2.68609 secs using 395.7% CPU
Optimizing NNI: done in 2.60136 secs using 396.4% CPU
Optimizing NNI: done in 1.79884 secs using 397.5% CPU
Optimizing NNI: done in 2.99365 secs using 396.3% CPU
Iteration 110 / LogL: -14290.800 / Time: 0h:7m:14s (0h:6m:18s left)
Optimizing NNI: done in 2.94062 secs using 396% CPU
Optimizing NNI: done in 2.71992 secs using 396.1% CPU
Optimizing NNI: done in 2.6862 secs using 396.9% CPU
Optimizing NNI: done in 2.85332 secs using 396.1% CPU
Optimizing NNI: done in 3.07776 secs using 397.1% CPU
Optimizing NNI: done in 3.02246 secs using 398.3% CPU
Optimizing NNI: done in 2.70088 secs using 396.8% CPU
Optimizing NNI: done in 2.5701 secs using 397.8% CPU
Optimizing NNI: done in 3.06735 secs using 397.8% CPU
Optimizing NNI: done in 3.30242 secs using 397.7% CPU
Iteration 120 / LogL: -14293.558 / Time: 0h:7m:43s (0h:5m:31s left)
Optimizing NNI: done in 3.03547 secs using 397.9% CPU
Optimizing NNI: done in 2.8243 secs using 397.7% CPU
Optimizing NNI: done in 2.97047 secs using 398.2% CPU
Optimizing NNI: done in 1.80606 secs using 396.7% CPU
Optimizing NNI: done in 3.30099 secs using 397.8% CPU
Optimizing NNI: done in 2.65874 secs using 397.5% CPU
Optimizing NNI: done in 3.25401 secs using 398.5% CPU
Optimizing NNI: done in 2.66098 secs using 397.9% CPU
BETTER TREE FOUND at iteration 128: -14287.048
Optimizing NNI: done in 2.75876 secs using 398% CPU
Optimizing NNI: done in 2.59552 secs using 398.2% CPU
Iteration 130 / LogL: -14298.672 / Time: 0h:8m:11s (0h:6m:13s left)
Optimizing NNI: done in 2.83188 secs using 397.8% CPU
Optimizing NNI: done in 2.86687 secs using 397.5% CPU
Optimizing NNI: done in 2.47473 secs using 397.5% CPU
Optimizing NNI: done in 2.97674 secs using 397.8% CPU
Optimizing NNI: done in 3.38855 secs using 397.9% CPU
Optimizing NNI: done in 2.61945 secs using 397.6% CPU
Optimizing NNI: done in 2.84433 secs using 397.8% CPU
Optimizing NNI: done in 2.29759 secs using 397.4% CPU
Optimizing NNI: done in 3.02664 secs using 397.3% CPU
Optimizing NNI: done in 2.75158 secs using 396.7% CPU
Iteration 140 / LogL: -14287.387 / Time: 0h:8m:40s (0h:5m:29s left)
Optimizing NNI: done in 2.25842 secs using 397.6% CPU
Optimizing NNI: done in 2.35772 secs using 397.3% CPU
Optimizing NNI: done in 2.88872 secs using 396.4% CPU
Optimizing NNI: done in 3.02087 secs using 397.3% CPU
Optimizing NNI: done in 3.30843 secs using 397.6% CPU
Optimizing NNI: done in 2.38826 secs using 398% CPU
Optimizing NNI: done in 3.66665 secs using 397.5% CPU
Optimizing NNI: done in 3.1307 secs using 398% CPU
Optimizing NNI: done in 2.54299 secs using 398% CPU
Optimizing NNI: done in 2.97193 secs using 397.4% CPU
Iteration 150 / LogL: -14291.681 / Time: 0h:9m:8s (0h:4m:47s left)
Log-likelihood cutoff on original alignment: -14324.677
Optimizing NNI: done in 2.58084 secs using 398.3% CPU
Optimizing NNI: done in 2.43114 secs using 397.8% CPU
Optimizing NNI: done in 2.35676 secs using 397.8% CPU
Optimizing NNI: done in 2.6713 secs using 396.7% CPU
Optimizing NNI: done in 2.71514 secs using 397.3% CPU
Optimizing NNI: done in 3.22269 secs using 397.8% CPU
Optimizing NNI: done in 2.44435 secs using 397.5% CPU
Optimizing NNI: done in 2.24824 secs using 397.6% CPU
Optimizing NNI: done in 3.06113 secs using 398.2% CPU
Optimizing NNI: done in 2.18084 secs using 397.7% CPU
Iteration 160 / LogL: -14290.544 / Time: 0h:9m:35s (0h:4m:6s left)
Optimizing NNI: done in 2.9198 secs using 397.5% CPU
Optimizing NNI: done in 2.78223 secs using 397.9% CPU
Optimizing NNI: done in 2.44173 secs using 397.7% CPU
Optimizing NNI: done in 2.81441 secs using 397.2% CPU
Optimizing NNI: done in 2.40559 secs using 398.3% CPU
Optimizing NNI: done in 2.97455 secs using 396.6% CPU
Optimizing NNI: done in 3.63352 secs using 397.4% CPU
Optimizing NNI: done in 3.46031 secs using 397.2% CPU
Optimizing NNI: done in 2.9583 secs using 397.6% CPU
Optimizing NNI: done in 2.7985 secs using 398.3% CPU
Iteration 170 / LogL: -14287.574 / Time: 0h:10m:4s (0h:3m:27s left)
Optimizing NNI: done in 2.53434 secs using 396.9% CPU
Optimizing NNI: done in 2.86283 secs using 398% CPU
Optimizing NNI: done in 2.6651 secs using 397.7% CPU
Optimizing NNI: done in 2.59583 secs using 397.9% CPU
Optimizing NNI: done in 2.94661 secs using 398.1% CPU
Optimizing NNI: done in 2.95516 secs using 396.9% CPU
Optimizing NNI: done in 2.5129 secs using 398.3% CPU
Optimizing NNI: done in 2.52294 secs using 397.1% CPU
Optimizing NNI: done in 3.32213 secs using 397.8% CPU
Optimizing NNI: done in 2.77783 secs using 398.3% CPU
Iteration 180 / LogL: -14287.052 / Time: 0h:10m:32s (0h:2m:49s left)
Optimizing NNI: done in 2.93893 secs using 397.9% CPU
Optimizing NNI: done in 2.64758 secs using 397% CPU
Optimizing NNI: done in 3.03584 secs using 397.2% CPU
Optimizing NNI: done in 2.6335 secs using 397.2% CPU
Optimizing NNI: done in 2.69364 secs using 397.4% CPU
Optimizing NNI: done in 2.80666 secs using 397.6% CPU
Optimizing NNI: done in 2.83038 secs using 397.8% CPU
Optimizing NNI: done in 2.91982 secs using 397.8% CPU
Optimizing NNI: done in 2.67302 secs using 397.5% CPU
Optimizing NNI: done in 3.25405 secs using 397.7% CPU
Iteration 190 / LogL: -14288.719 / Time: 0h:11m:1s (0h:2m:12s left)
Optimizing NNI: done in 2.53754 secs using 397.9% CPU
Optimizing NNI: done in 2.73244 secs using 397% CPU
Optimizing NNI: done in 2.78029 secs using 398.2% CPU
Optimizing NNI: done in 3.15661 secs using 397.7% CPU
Optimizing NNI: done in 2.80623 secs using 397.6% CPU
Optimizing NNI: done in 2.59153 secs using 397.9% CPU
Optimizing NNI: done in 2.81262 secs using 398.7% CPU
Optimizing NNI: done in 3.45469 secs using 397.4% CPU
Optimizing NNI: done in 2.71468 secs using 398.3% CPU
Optimizing NNI: done in 2.59337 secs using 397.5% CPU
Iteration 200 / LogL: -14347.882 / Time: 0h:11m:29s (0h:1m:37s left)
Log-likelihood cutoff on original alignment: -14325.883
NOTE: Bootstrap correlation coefficient of split occurrence frequencies: 0.994
Optimizing NNI: done in 3.04737 secs using 397.9% CPU
Optimizing NNI: done in 2.47553 secs using 398.3% CPU
Optimizing NNI: done in 3.13604 secs using 397.7% CPU
Optimizing NNI: done in 2.17592 secs using 397.6% CPU
Optimizing NNI: done in 2.74328 secs using 397.8% CPU
Optimizing NNI: done in 2.80529 secs using 397.5% CPU
Optimizing NNI: done in 3.31997 secs using 397.8% CPU
Optimizing NNI: done in 3.5054 secs using 397.6% CPU
Optimizing NNI: done in 2.5011 secs using 397.7% CPU
Optimizing NNI: done in 2.74577 secs using 398.2% CPU
Iteration 210 / LogL: -14292.522 / Time: 0h:11m:58s (0h:5m:9s left)
Optimizing NNI: done in 3.08242 secs using 398.1% CPU
Optimizing NNI: done in 3.08966 secs using 397.9% CPU
Optimizing NNI: done in 2.83075 secs using 398.2% CPU
Optimizing NNI: done in 2.90142 secs using 397.8% CPU
Optimizing NNI: done in 3.01316 secs using 398.2% CPU
Optimizing NNI: done in 2.4445 secs using 398% CPU
Optimizing NNI: done in 2.17384 secs using 398% CPU
Optimizing NNI: done in 2.93853 secs using 397.3% CPU
Optimizing NNI: done in 3.22378 secs using 398.4% CPU
Optimizing NNI: done in 2.79366 secs using 397.8% CPU
Iteration 220 / LogL: -14287.575 / Time: 0h:12m:27s (0h:4m:33s left)
Optimizing NNI: done in 2.61094 secs using 397.6% CPU
Optimizing NNI: done in 3.30332 secs using 397.7% CPU
Optimizing NNI: done in 2.54914 secs using 397.6% CPU
Optimizing NNI: done in 2.92045 secs using 398% CPU
Optimizing NNI: done in 2.02351 secs using 396.5% CPU
Optimizing NNI: done in 2.96807 secs using 397.4% CPU
Optimizing NNI: done in 3.02447 secs using 397.9% CPU
Optimizing NNI: done in 2.82635 secs using 397.4% CPU
Optimizing NNI: done in 2.79912 secs using 398.2% CPU
TREE SEARCH COMPLETED AFTER 229 ITERATIONS / Time: 0h:12m:52s

--------------------------------------------------------------------
|                    FINALIZING TREE SEARCH                        |
--------------------------------------------------------------------
Performs final model parameters optimization
Estimate model parameters (epsilon = 0.010)
1. Initial log-likelihood: -14287.048
Optimal log-likelihood: -14287.048
Proportion of invariable sites: 0.228
Gamma shape alpha: 1.080
Parameters optimization took 1 rounds (0.261 sec)
BEST SCORE FOUND : -14287.048
Creating bootstrap support values...
Split supports printed to NEXUS file /media/hdd_2tb/GPA_reclassification_clean/A_dataset_creation/5_basic_phylogenetics/2_trimmed_complete_basic_phylogeny/2_OGs_with_domains_phylogeny/4_mafft_iqtree_ML_trees/OG_26_dpgC_mafft_iqtree.splits.nex
Total tree length: 9.068

Total number of iterations: 229
CPU time used for tree search: 2553.737 sec (0h:42m:33s)
Wall-clock time used for tree search: 646.546 sec (0h:10m:46s)
Total CPU time used: 2909.471 sec (0h:48m:29s)
Total wall-clock time used: 773.397 sec (0h:12m:53s)

Computing bootstrap consensus tree...
Reading input file /media/hdd_2tb/GPA_reclassification_clean/A_dataset_creation/5_basic_phylogenetics/2_trimmed_complete_basic_phylogeny/2_OGs_with_domains_phylogeny/4_mafft_iqtree_ML_trees/OG_26_dpgC_mafft_iqtree.splits.nex...
117 taxa and 496 splits.
Consensus tree written to /media/hdd_2tb/GPA_reclassification_clean/A_dataset_creation/5_basic_phylogenetics/2_trimmed_complete_basic_phylogeny/2_OGs_with_domains_phylogeny/4_mafft_iqtree_ML_trees/OG_26_dpgC_mafft_iqtree.contree
Reading input trees file /media/hdd_2tb/GPA_reclassification_clean/A_dataset_creation/5_basic_phylogenetics/2_trimmed_complete_basic_phylogeny/2_OGs_with_domains_phylogeny/4_mafft_iqtree_ML_trees/OG_26_dpgC_mafft_iqtree.contree
Log-likelihood of consensus tree: -14287.415

Analysis results written to: 
  IQ-TREE report:                /media/hdd_2tb/GPA_reclassification_clean/A_dataset_creation/5_basic_phylogenetics/2_trimmed_complete_basic_phylogeny/2_OGs_with_domains_phylogeny/4_mafft_iqtree_ML_trees/OG_26_dpgC_mafft_iqtree.iqtree
  Maximum-likelihood tree:       /media/hdd_2tb/GPA_reclassification_clean/A_dataset_creation/5_basic_phylogenetics/2_trimmed_complete_basic_phylogeny/2_OGs_with_domains_phylogeny/4_mafft_iqtree_ML_trees/OG_26_dpgC_mafft_iqtree.treefile
  Likelihood distances:          /media/hdd_2tb/GPA_reclassification_clean/A_dataset_creation/5_basic_phylogenetics/2_trimmed_complete_basic_phylogeny/2_OGs_with_domains_phylogeny/4_mafft_iqtree_ML_trees/OG_26_dpgC_mafft_iqtree.mldist

Ultrafast bootstrap approximation results written to:
  Split support values:          /media/hdd_2tb/GPA_reclassification_clean/A_dataset_creation/5_basic_phylogenetics/2_trimmed_complete_basic_phylogeny/2_OGs_with_domains_phylogeny/4_mafft_iqtree_ML_trees/OG_26_dpgC_mafft_iqtree.splits.nex
  Consensus tree:                /media/hdd_2tb/GPA_reclassification_clean/A_dataset_creation/5_basic_phylogenetics/2_trimmed_complete_basic_phylogeny/2_OGs_with_domains_phylogeny/4_mafft_iqtree_ML_trees/OG_26_dpgC_mafft_iqtree.contree
  Screen log file:               /media/hdd_2tb/GPA_reclassification_clean/A_dataset_creation/5_basic_phylogenetics/2_trimmed_complete_basic_phylogeny/2_OGs_with_domains_phylogeny/4_mafft_iqtree_ML_trees/OG_26_dpgC_mafft_iqtree.log

Date and Time: Thu Feb 15 07:14:30 2024
```
