## Supplementary Data 7 for "Structural and evolutionary analyses support reclassification of glycopeptide antibiotics as xyclopeptides": OG_26_dpgC_mafft_iqtree.mldist

```
117
StAc       0.0000000 0.6697948 0.6697948 0.6101295 0.6527490 0.5635627 0.6059380 0.6994599 0.6789228 0.6419551 0.6044824 0.7296932 0.1105433 0.6238345 0.4859865 0.6458810 0.6350799 0.5746434 0.6090825 0.6044824 0.6804515 0.5392676 0.6527490 0.6743713 0.5706150 0.7468340 0.6934088 0.4026014 0.7357980 0.6340895 0.6524034 0.5709625 0.5820047 0.6467195 0.1105433 0.6754640 0.5638555 0.6778353 0.0164100 0.6113119 0.6408761 0.5635627 0.6419054 0.5975607 0.5838391 0.1399450 0.6786674 0.7468340 0.6316206 0.6524034 0.6867434 0.6113119 0.6101295 0.6278873 0.6082515 0.6096804 0.6772299 0.0165136 0.6278873 0.6096804 0.6407743 0.6786674 0.6743713 0.6193446 0.6301159 0.6290999 0.6809098 0.7357980 0.6419054 0.7359138 0.6732934 0.7722543 0.6340895 0.6782983 0.6505295 0.6389299 0.0287392 0.1125327 0.5820047 0.5813727 0.6708340 0.0187971 0.5801048 0.6804515 0.6902070 0.5375882 0.5908764 0.6144861 0.6616461 0.6585919 0.6397238 0.5779987 0.6522743 0.5786025 0.6084660 0.6479099 0.6677024 0.5911566 0.6778353 0.5688567 0.5895912 0.5908764 0.7736658 0.6535117 0.6732399 0.6921434 0.6934088 0.6548348 0.6589381 0.6719091 0.1125327 0.6304221 0.5878724 0.6193446 0.1087533 0.6520453 0.5601532 
A47        0.6697948 0.0000000 0.0000010 0.3905465 0.5570645 0.5031463 0.5721042 0.5777095 0.5954823 0.5657561 0.5779965 0.6620428 0.6650277 0.3826916 0.5608616 0.5677280 0.5885242 0.5464624 0.5244333 0.5779965 0.5964308 0.4453441 0.5570645 0.5943380 0.5505193 0.5502584 0.5721847 0.5221771 0.5977602 0.5742555 0.5864637 0.3444461 0.4146881 0.5650614 0.6650277 0.5882857 0.3670558 0.5967851 0.6592932 0.5520120 0.5941496 0.5031463 0.4107403 0.4057578 0.5022821 0.7007986 0.6281585 0.5502584 0.5681213 0.5864637 0.6023659 0.5520120 0.3905465 0.5878580 0.5569095 0.4093556 0.5838810 0.6776214 0.5878580 0.4093556 0.5574203 0.6281585 0.5943380 0.5513764 0.5515562 0.5527278 0.5874994 0.5977602 0.4107403 0.6679011 0.5956381 0.6440921 0.5742555 0.5826146 0.5901461 0.6095534 0.6678798 0.6899942 0.4146881 0.6263332 0.5882909 0.6383761 0.5373812 0.5964308 0.6120800 0.4475223 0.3801735 0.4051858 0.5939269 0.5923815 0.5624104 0.4770753 0.5675561 0.4532050 0.5941943 0.5571385 0.5981924 0.5417130 0.5967851 0.5082657 0.3361485 0.3801735 0.5602969 0.5290746 0.6119488 0.5857245 0.5721847 0.5729278 0.5628176 0.5870138 0.6899942 0.5527864 0.3808313 0.5513764 0.6607562 0.5735370 0.4998953 
StToN1     0.6697948 0.0000010 0.0000000 0.3905465 0.5570645 0.5031463 0.5721042 0.5777095 0.5954823 0.5657561 0.5779965 0.6620428 0.6650277 0.3826916 0.5608616 0.5677280 0.5885242 0.5464624 0.5244333 0.5779965 0.5964308 0.4453441 0.5570645 0.5943380 0.5505193 0.5502584 0.5721847 0.5221771 0.5977602 0.5742555 0.5864637 0.3444461 0.4146881 0.5650614 0.6650277 0.5882857 0.3670558 0.5967851 0.6592932 0.5520120 0.5941496 0.5031463 0.4107403 0.4057578 0.5022821 0.7007986 0.6281585 0.5502584 0.5681213 0.5864637 0.6023659 0.5520120 0.3905465 0.5878580 0.5569095 0.4093556 0.5838810 0.6776214 0.5878580 0.4093556 0.5574203 0.6281585 0.5943380 0.5513764 0.5515562 0.5527278 0.5874994 0.5977602 0.4107403 0.6679011 0.5956381 0.6440921 0.5742555 0.5826146 0.5901461 0.6095534 0.6678798 0.6899942 0.4146881 0.6263332 0.5882909 0.6383761 0.5373812 0.5964308 0.6120800 0.4475223 0.3801735 0.4051858 0.5939269 0.5923815 0.5624104 0.4770753 0.5675561 0.4532050 0.5941943 0.5571385 0.5981924 0.5417130 0.5967851 0.5082657 0.3361485 0.3801735 0.5602969 0.5290746 0.6119488 0.5857245 0.5721847 0.5729278 0.5628176 0.5870138 0.6899942 0.5527864 0.3808313 0.5513764 0.6607562 0.5735370 0.4998953 
StFo_1     0.6101295 0.3905465 0.3905465 0.0000000 0.5267573 0.4678916 0.4997523 0.5340896 0.5404178 0.5486893 0.4935760 0.5861932 0.6232108 0.3543714 0.6248636 0.5277034 0.5355836 0.4896406 0.4960255 0.4935760 0.5405761 0.3911083 0.5267573 0.5249525 0.4941656 0.6398921 0.5287208 0.4447860 0.5840378 0.5337514 0.5287552 0.2166935 0.2653661 0.5444322 0.6232108 0.5446192 0.2130589 0.5416048 0.6120872 0.5475037 0.5409119 0.4678916 0.3683813 0.2130097 0.4883999 0.6272886 0.5751654 0.6398921 0.5184491 0.5287552 0.5463424 0.5475037 0.0000010 0.5034194 0.4790648 0.2822503 0.5129149 0.6260554 0.5034194 0.2822503 0.5367104 0.5751654 0.5249525 0.5004900 0.5208635 0.5220004 0.5126841 0.5840378 0.3683813 0.5918680 0.5260993 0.6741114 0.5337514 0.5118139 0.5039188 0.5387034 0.6170961 0.6217513 0.2653661 0.5779784 0.5421995 0.6019516 0.4886910 0.5405761 0.5498565 0.4187122 0.2154382 0.2416514 0.5422589 0.5345427 0.5671505 0.4239967 0.5694593 0.3646751 0.5363241 0.5468872 0.5316117 0.4674994 0.5416048 0.4727960 0.1903309 0.2154382 0.5605471 0.4811046 0.5569309 0.4948929 0.5287208 0.5315604 0.5324625 0.5410138 0.6217513 0.5131781 0.2168161 0.5004900 0.6011480 0.5334448 0.4242045 
ris        0.6527490 0.5570645 0.5570645 0.5267573 0.0000000 0.2512158 0.1267077 0.3183627 0.0804819 0.5089260 0.2820455 0.4918746 0.6558702 0.4956192 0.6942197 0.0330455 0.2428818 0.2449226 0.0564413 0.2820455 0.0914754 0.1994251 0.0000010 0.0770246 0.2476914 0.6150452 0.3140261 0.4528245 0.6018868 0.4927739 0.0772683 0.4878607 0.5198358 0.0384970 0.6558702 0.3175165 0.4882251 0.0809294 0.6522283 0.2232708 0.2467895 0.2512158 0.5158773 0.5130785 0.2911564 0.7347723 0.1028895 0.6150452 0.1026481 0.0772683 0.0944534 0.2232708 0.5267573 0.2234967 0.4399202 0.5190657 0.1126862 0.6658799 0.2234967 0.5190657 0.0387755 0.1028895 0.0770246 0.1157501 0.0960642 0.0966040 0.1155660 0.6018868 0.5158773 0.4972893 0.0774518 0.6319042 0.4927739 0.1120715 0.1102220 0.2659625 0.6647702 0.6583996 0.5198358 0.6353879 0.0771124 0.6436441 0.2587006 0.0914754 0.5420041 0.2658327 0.4836760 0.5596312 0.0823381 0.0801769 0.2685147 0.2773452 0.2601342 0.5120844 0.2427382 0.5296376 0.0800394 0.2510858 0.0809294 0.2552368 0.5047558 0.4836760 0.5866396 0.3041487 0.0968963 0.2938846 0.3140261 0.5308681 0.0024595 0.0766878 0.6583996 0.0302582 0.4909108 0.1157501 0.6278849 0.0356976 0.1023440 
AmBlD4     0.5635627 0.5031463 0.5031463 0.4678916 0.2512158 0.0000000 0.2286058 0.2482388 0.2553369 0.5224527 0.2213487 0.4849303 0.6187803 0.4637405 0.6473724 0.2462120 0.1969257 0.0578779 0.2483232 0.2213487 0.2572790 0.1642745 0.2512158 0.2472932 0.0570522 0.5615182 0.2444603 0.4638317 0.5695093 0.5131045 0.2261644 0.4442160 0.4831833 0.2486629 0.6187803 0.2397890 0.4292946 0.2549427 0.5551896 0.2157383 0.2003872 0.0000010 0.4743559 0.4722094 0.2024410 0.6247748 0.2772352 0.5615182 0.2546952 0.2261644 0.2613670 0.2157383 0.4678916 0.1968587 0.4277101 0.4953182 0.2431947 0.5828292 0.1968587 0.4953182 0.2430972 0.2772352 0.2472932 0.2262600 0.2445127 0.2441305 0.2464064 0.5695093 0.4743559 0.4899132 0.2469118 0.6120236 0.5131045 0.2435739 0.2288456 0.2048054 0.5581178 0.6117547 0.4831833 0.6945050 0.2430190 0.5551967 0.1963510 0.2572790 0.5563759 0.1737113 0.4428494 0.4901924 0.2533016 0.2300936 0.2295535 0.2012605 0.2232212 0.4255263 0.2023077 0.5190988 0.2517875 0.1847779 0.2549427 0.0023245 0.4594848 0.4428494 0.5384414 0.2386493 0.2673740 0.2415776 0.2444603 0.5430002 0.2552368 0.2433939 0.6117547 0.2424861 0.4494099 0.2262600 0.5972411 0.2502420 0.1947157 
AmAaD2_3   0.6059380 0.5721042 0.5721042 0.4997523 0.1267077 0.2286058 0.0000000 0.2987093 0.1294151 0.5398419 0.2998965 0.5223957 0.6253345 0.4812145 0.6736473 0.1208326 0.2320875 0.2146260 0.1339697 0.2998965 0.1430653 0.2134134 0.1267077 0.1288336 0.2220414 0.5894984 0.2944753 0.4768644 0.5641307 0.4957304 0.1225890 0.4562970 0.4949084 0.1283957 0.6253345 0.3039118 0.4556946 0.1295281 0.5965856 0.2069406 0.2359761 0.2286058 0.5004682 0.5003396 0.2797653 0.6550511 0.1496863 0.5894984 0.1272313 0.1225890 0.1464299 0.2069406 0.4997523 0.1958161 0.4582193 0.5020285 0.1259660 0.6186379 0.1958161 0.5020285 0.1273302 0.1496863 0.1288336 0.1284349 0.1341808 0.1342915 0.1289436 0.5641307 0.5004682 0.5279971 0.1289468 0.6434955 0.4957304 0.1258466 0.1204383 0.2298037 0.6162420 0.6077876 0.4949084 0.6600993 0.1285327 0.5965183 0.2459129 0.1430653 0.5385305 0.2627882 0.4396612 0.5247966 0.1288458 0.1258275 0.2328837 0.2805920 0.2250042 0.5198305 0.2328434 0.5512915 0.1323654 0.2267744 0.1295281 0.2325566 0.4721585 0.4396612 0.5481673 0.2984820 0.1412957 0.2340400 0.2944753 0.5530588 0.1299874 0.1284194 0.6077876 0.1308109 0.4466403 0.1284349 0.6182657 0.1240959 0.1076356 
NnGeA9     0.6994599 0.5777095 0.5777095 0.5340896 0.3183627 0.2482388 0.2987093 0.0000000 0.2710837 0.5904983 0.2515659 0.5097972 0.7298269 0.5457121 0.6977220 0.3142894 0.2320340 0.2347288 0.3066912 0.2515659 0.2927430 0.2049801 0.3183627 0.2767774 0.2487112 0.7050396 0.0023279 0.4878485 0.7049768 0.5772088 0.2534689 0.5116544 0.5798935 0.3138160 0.7298269 0.1252409 0.4727447 0.2707657 0.6777667 0.2533390 0.2284612 0.2482388 0.5524714 0.5220951 0.2532978 0.7441901 0.3014941 0.7050396 0.3056547 0.2534689 0.2886429 0.2533390 0.5340896 0.2324978 0.4432022 0.5477741 0.2925197 0.7093636 0.2324978 0.5477741 0.3218842 0.3014941 0.2767774 0.2612473 0.3016760 0.3013522 0.2957459 0.7049768 0.5524714 0.5047628 0.2764570 0.7332921 0.5772088 0.2928444 0.2944087 0.2189844 0.7066595 0.7107323 0.5798935 0.7456840 0.2724590 0.6887711 0.2565246 0.2927430 0.6028759 0.0956636 0.4656316 0.5436066 0.2832407 0.2495341 0.2664115 0.2675775 0.2651743 0.6184759 0.2191463 0.5859202 0.2785068 0.1867862 0.2707657 0.2445099 0.5030531 0.4656316 0.6852874 0.2646018 0.2933978 0.2483042 0.0023279 0.5943717 0.3141218 0.2727790 0.7107323 0.3164221 0.4724249 0.2612473 0.7205649 0.3100477 0.2541399 
AmsMJ_2    0.6789228 0.5954823 0.5954823 0.5404178 0.0804819 0.2553369 0.1294151 0.2710837 0.0000000 0.5197131 0.2742063 0.5104791 0.6755552 0.4933567 0.7218125 0.0788619 0.2241735 0.2458155 0.0749246 0.2742063 0.0388118 0.2007776 0.0804819 0.0126030 0.2516873 0.6120186 0.2710837 0.4553010 0.5971637 0.5010592 0.0471406 0.4910592 0.5426402 0.0644821 0.6755552 0.2966715 0.4750662 0.0024900 0.6715414 0.2037440 0.2241735 0.2553369 0.5141959 0.5283539 0.2681837 0.7360034 0.0425079 0.6120186 0.1070354 0.0471406 0.0388118 0.2037440 0.5404178 0.2121387 0.4505572 0.5301672 0.0965277 0.6860218 0.2121387 0.5301672 0.0701878 0.0425079 0.0126030 0.1136746 0.1068082 0.1100291 0.0993762 0.5971637 0.5141959 0.5104791 0.0151713 0.6345675 0.5010592 0.0933927 0.1014781 0.2482064 0.6849566 0.6803011 0.5426402 0.6384316 0.0126039 0.6783210 0.2492069 0.0388118 0.5469700 0.2554572 0.4718624 0.5414333 0.0334885 0.0471406 0.2452759 0.2779017 0.2371359 0.5381174 0.2131492 0.5489479 0.0151931 0.2397084 0.0024900 0.2553369 0.4884876 0.4718624 0.5824705 0.3024759 0.0370229 0.2884112 0.2710837 0.5352941 0.0804819 0.0100515 0.6803011 0.0756651 0.4790854 0.1136746 0.6647028 0.0788619 0.0998088 
StsY_A     0.6419551 0.5657561 0.5657561 0.5486893 0.5089260 0.5224527 0.5398419 0.5904983 0.5197131 0.0000000 0.5718563 0.6294101 0.6833280 0.4695851 0.6466211 0.5332718 0.5850336 0.5324014 0.4873127 0.5718563 0.5064986 0.4654443 0.5089260 0.4962267 0.5359134 0.6412054 0.5848668 0.4471179 0.6402544 0.0570951 0.5326207 0.5120477 0.5455084 0.5288467 0.6833280 0.6195485 0.5255150 0.5222971 0.6345470 0.5386568 0.5906193 0.5224527 0.4873532 0.4693329 0.5031836 0.7249150 0.5328756 0.6412054 0.5594571 0.5326207 0.5120572 0.5386568 0.5486893 0.5495924 0.5408196 0.4990012 0.5510952 0.6627707 0.5495924 0.4990012 0.5226625 0.5328756 0.4962267 0.4905700 0.5407985 0.5434534 0.5548295 0.6402544 0.4873532 0.6351454 0.4987378 0.6756706 0.0570951 0.5484005 0.5389742 0.5748308 0.6404935 0.6633119 0.5455084 0.6787499 0.5188740 0.6305009 0.5384448 0.5064986 0.0609963 0.5062109 0.4546165 0.5862974 0.5021251 0.5384148 0.5811101 0.5288055 0.5884119 0.4671848 0.5140672 0.0518699 0.4904056 0.5219588 0.5222971 0.5276917 0.5223002 0.4546165 0.6026238 0.5218489 0.5270799 0.5433273 0.5848668 0.0635334 0.5145646 0.5162989 0.6633119 0.5120219 0.4524931 0.4905700 0.6580260 0.5390606 0.4563552 
AkAan_1    0.6044824 0.5779965 0.5779965 0.4935760 0.2820455 0.2213487 0.2998965 0.2515659 0.2742063 0.5718563 0.0000000 0.4577467 0.6283411 0.5222212 0.7046282 0.2805181 0.2338388 0.2205505 0.2959750 0.0000010 0.2903700 0.2078374 0.2820455 0.2740881 0.2245216 0.6188893 0.2477591 0.4237360 0.6236069 0.5626299 0.2503895 0.4653622 0.5262694 0.2881553 0.6283411 0.2574071 0.4452088 0.2742063 0.5956108 0.2669979 0.2374650 0.2213487 0.5344811 0.4968151 0.2271797 0.6702201 0.2824946 0.6188893 0.2889537 0.2503895 0.2945839 0.2669979 0.4935760 0.2162434 0.4060300 0.5252382 0.2700788 0.6247284 0.2162434 0.5252382 0.2802795 0.2824946 0.2740881 0.2804043 0.2881896 0.2881896 0.2732553 0.6236069 0.5344811 0.4627084 0.2740881 0.6946062 0.5626299 0.2700788 0.2661038 0.2384750 0.6169650 0.6291798 0.5262694 0.6693152 0.2679950 0.5959074 0.2331632 0.2903700 0.6121614 0.1914675 0.4344657 0.5112281 0.2850972 0.2544177 0.2602890 0.2600715 0.2601896 0.5523863 0.2078888 0.5758166 0.2787164 0.2231801 0.2742063 0.2249483 0.4770498 0.4344657 0.5884483 0.1979841 0.2745288 0.2352253 0.2477591 0.5892975 0.2861774 0.2679950 0.6291798 0.2751712 0.4410421 0.2804043 0.6142587 0.2846279 0.2399403 
NnsA5_2    0.7296932 0.6620428 0.6620428 0.5861932 0.4918746 0.4849303 0.5223957 0.5097972 0.5104791 0.6294101 0.4577467 0.0000000 0.7076084 0.6352361 0.7782738 0.4876997 0.5182926 0.5042937 0.4710044 0.4577467 0.4950867 0.4004922 0.4918746 0.4898645 0.4998698 0.7091456 0.5045262 0.5736901 0.7681045 0.6387592 0.4750525 0.5471521 0.6411361 0.4893635 0.7076084 0.5139232 0.5452333 0.5104791 0.7252616 0.4950363 0.5235630 0.4849303 0.6668706 0.5955274 0.4498003 0.7196748 0.5229463 0.7091456 0.4819709 0.4750525 0.5005093 0.4950363 0.5861932 0.4732710 0.0000010 0.6122953 0.5106624 0.7518545 0.4732710 0.6122953 0.4855906 0.5229463 0.4898645 0.4863798 0.4735621 0.4735621 0.5104358 0.7681045 0.6668706 0.0023417 0.4898645 0.7741514 0.6387592 0.5106624 0.4885950 0.4895687 0.7382901 0.7558404 0.6411361 0.7948320 0.5027683 0.7261264 0.4873565 0.4950867 0.6741124 0.4224140 0.5522986 0.6054326 0.4930142 0.4804495 0.4983279 0.4621448 0.5132507 0.5986636 0.4356770 0.6340930 0.4923706 0.4477353 0.5104791 0.4899132 0.5681819 0.5522986 0.7068135 0.4537029 0.5072260 0.5245078 0.5045262 0.6814413 0.4972893 0.5027683 0.7558404 0.4866102 0.5495182 0.4863798 0.7058057 0.4931103 0.4342438 
StsC09_2   0.1105433 0.6650277 0.6650277 0.6232108 0.6558702 0.6187803 0.6253345 0.7298269 0.6755552 0.6833280 0.6283411 0.7076084 0.0000000 0.6138816 0.5000812 0.6498892 0.6564386 0.5956991 0.6097770 0.6283411 0.7020221 0.5392509 0.6558702 0.6751762 0.6126660 0.7323184 0.7235410 0.3990795 0.7171556 0.6648240 0.6634447 0.5659481 0.5973519 0.6490887 0.0000010 0.7193033 0.5739516 0.6695180 0.1074748 0.6179374 0.6623554 0.6187803 0.6293490 0.5880951 0.5767881 0.1463224 0.6778939 0.7323184 0.6298924 0.6634447 0.7084896 0.6179374 0.6232108 0.6389407 0.5866045 0.6068467 0.6687755 0.1194553 0.6389407 0.6068467 0.6450661 0.6778939 0.6751762 0.6363998 0.6468243 0.6409509 0.6724748 0.7171556 0.6293490 0.7137166 0.6691768 0.7870723 0.6648240 0.6747063 0.6460568 0.6541526 0.1142261 0.0533471 0.5973519 0.5755425 0.6667115 0.1074173 0.6214950 0.7020221 0.7194039 0.5523143 0.5795023 0.6364844 0.6849151 0.6697105 0.6676286 0.5823073 0.6708167 0.6245024 0.6508464 0.6706378 0.6684782 0.5829108 0.6695180 0.6243311 0.5981831 0.5795023 0.7647204 0.6814410 0.6724602 0.7224383 0.7235410 0.6616549 0.6620931 0.6727033 0.0533471 0.6348014 0.5765850 0.6363998 0.0377379 0.6560874 0.5531200 
StAq       0.6238345 0.3826916 0.3826916 0.3543714 0.4956192 0.4637405 0.4812145 0.5457121 0.4933567 0.4695851 0.5222212 0.6352361 0.6138816 0.0000000 0.6258613 0.4869576 0.5121821 0.4995263 0.4606517 0.5222212 0.4884952 0.3954773 0.4956192 0.4991629 0.5036745 0.5312518 0.5403816 0.4663155 0.5122622 0.4578011 0.4806533 0.3361619 0.3998351 0.4774325 0.6138816 0.5412105 0.3346351 0.4933567 0.6153168 0.5116752 0.5174101 0.4637405 0.0366787 0.3711763 0.4790728 0.6496723 0.5076100 0.5312518 0.4822312 0.4806533 0.4938453 0.5116752 0.3543714 0.5183158 0.5324958 0.4115009 0.5017285 0.6356660 0.5183158 0.4115009 0.4728874 0.5076100 0.4991629 0.4894886 0.5087408 0.5087408 0.5052545 0.5122622 0.0366787 0.6409954 0.4991629 0.6500786 0.4578011 0.5017285 0.4850335 0.5320986 0.6309397 0.6150406 0.3998351 0.5657609 0.4900740 0.6206481 0.5265775 0.4884952 0.4782108 0.4132171 0.3283008 0.3781142 0.4927331 0.4859641 0.5381640 0.4640511 0.5429352 0.2306706 0.5177730 0.4660998 0.5054180 0.4889011 0.4933567 0.4686613 0.3325268 0.3283008 0.5091214 0.4846830 0.5020688 0.5379584 0.5403816 0.4657398 0.5008925 0.4900740 0.6150406 0.4758947 0.3259357 0.4894886 0.6067290 0.4922192 0.4274238 
StVrN_A    0.4859865 0.5608616 0.5608616 0.6248636 0.6942197 0.6473724 0.6736473 0.6977220 0.7218125 0.6466211 0.7046282 0.7782738 0.5000812 0.6258613 0.0000000 0.6921536 0.6956165 0.6683749 0.6446298 0.7046282 0.7202732 0.5805295 0.6942197 0.7346959 0.6721864 0.7568747 0.6916887 0.3352089 0.7421175 0.6272306 0.7158978 0.6166481 0.6307205 0.6877048 0.5000812 0.7360825 0.6276775 0.7245471 0.4777496 0.6808831 0.7017435 0.6473724 0.6618706 0.6374893 0.6621827 0.5081127 0.7684871 0.7568747 0.6963649 0.7158978 0.7269635 0.6808831 0.6248636 0.7104306 0.6744017 0.6577360 0.7122746 0.5007272 0.7104306 0.6577360 0.6688116 0.7684871 0.7346959 0.6959557 0.7009444 0.7036501 0.7161342 0.7421175 0.6618706 0.7848921 0.7374506 0.8197764 0.6272306 0.7095947 0.7099173 0.7269767 0.4630056 0.5158384 0.6307205 0.4997203 0.7162032 0.4668000 0.6540329 0.7202732 0.6973691 0.6001007 0.6447837 0.6554625 0.7076796 0.7226349 0.6812714 0.5997854 0.6869714 0.6257619 0.6873502 0.6470194 0.7395907 0.6530741 0.7245471 0.6531217 0.5621253 0.6447837 0.7507636 0.7004886 0.7510798 0.7113601 0.6916887 0.6290958 0.7008268 0.7135062 0.5158384 0.6824143 0.6499972 0.6959557 0.5044787 0.6987505 0.6162911 
AmsW8_1    0.6458810 0.5677280 0.5677280 0.5277034 0.0330455 0.2462120 0.1208326 0.3142894 0.0788619 0.5332718 0.2805181 0.4876997 0.6498892 0.4869576 0.6921536 0.0000000 0.2358807 0.2430789 0.0456276 0.2805181 0.0956684 0.1977707 0.0330455 0.0753718 0.2458693 0.6094147 0.3099543 0.4591699 0.5943782 0.5153469 0.0726868 0.4864004 0.5250868 0.0281862 0.6498892 0.3110210 0.4846620 0.0793080 0.6453931 0.2185165 0.2397767 0.2462120 0.5070504 0.5160173 0.2805979 0.7255171 0.1037734 0.6094147 0.0906864 0.0726868 0.0987043 0.2185165 0.5277034 0.2179277 0.4356441 0.5156979 0.1108069 0.6589861 0.2179277 0.5156979 0.0308004 0.1037734 0.0753718 0.1078270 0.0870118 0.0875102 0.1137128 0.5943782 0.5070504 0.4931103 0.0757981 0.6274357 0.5153469 0.1101944 0.1097256 0.2562858 0.6560487 0.6506560 0.5250868 0.6420640 0.0722836 0.6368681 0.2529889 0.0956684 0.5674798 0.2619439 0.4800432 0.5563764 0.0863400 0.0756120 0.2533545 0.2690199 0.2451114 0.5062711 0.2366488 0.5544790 0.0784201 0.2411719 0.0793080 0.2502420 0.5018788 0.4800432 0.5851122 0.3038595 0.1012741 0.2984701 0.3099543 0.5571727 0.0356976 0.0718778 0.6506560 0.0280022 0.4873061 0.1078270 0.6345340 0.0024586 0.1018624 
KbAr_2     0.6350799 0.5885242 0.5885242 0.5355836 0.2428818 0.1969257 0.2320875 0.2320340 0.2241735 0.5850336 0.2338388 0.5182926 0.6564386 0.5121821 0.6956165 0.2358807 0.0000000 0.1989057 0.2320449 0.2338388 0.2261453 0.0986953 0.2428818 0.2277161 0.2057835 0.6483978 0.2284209 0.4539359 0.6500660 0.5680475 0.1942990 0.5034529 0.5615358 0.2424988 0.6564386 0.2359955 0.4834656 0.2241288 0.6296431 0.1740671 0.0023068 0.1969257 0.5173804 0.5457657 0.2404157 0.7208970 0.2433223 0.6483978 0.2571853 0.1942990 0.2299556 0.1740671 0.5355836 0.1943672 0.4591202 0.5267095 0.2337636 0.6559796 0.1943672 0.5267095 0.2412090 0.2433223 0.2277161 0.2164192 0.2607247 0.2605947 0.2369316 0.6500660 0.5173804 0.5235630 0.2276638 0.7122591 0.5680475 0.2338316 0.2337705 0.1290603 0.6522585 0.6456891 0.5615358 0.7192026 0.2240051 0.6297106 0.1705383 0.2261453 0.6026963 0.1725840 0.4819582 0.5568494 0.2169579 0.1979338 0.1862872 0.1533854 0.1919433 0.5545325 0.1784824 0.5989667 0.2319191 0.1299171 0.2241288 0.2003872 0.5243129 0.4819582 0.6287548 0.2291109 0.2358521 0.2034885 0.2284209 0.5785875 0.2467895 0.2240497 0.6456891 0.2325286 0.4887647 0.2164192 0.6463945 0.2397767 0.2062103 
AmVs_1     0.5746434 0.5464624 0.5464624 0.4896406 0.2449226 0.0578779 0.2146260 0.2347288 0.2458155 0.5324014 0.2205505 0.5042937 0.5956991 0.4995263 0.6683749 0.2430789 0.1989057 0.0000000 0.2491025 0.2205505 0.2482075 0.1648599 0.2449226 0.2379252 0.0000010 0.6043464 0.2347288 0.4763023 0.5814039 0.5282169 0.2256666 0.4703706 0.5195892 0.2500474 0.5956991 0.2426610 0.4565088 0.2458155 0.5606345 0.2176003 0.1989057 0.0578779 0.5196632 0.4897518 0.2003309 0.6186858 0.2672640 0.6043464 0.2511567 0.2256666 0.2482075 0.2176003 0.4896406 0.1879058 0.4403643 0.5148570 0.2332901 0.5889510 0.1879058 0.5148570 0.2401122 0.2672640 0.2379252 0.2209821 0.2376765 0.2376765 0.2364602 0.5814039 0.5196632 0.5042937 0.2379252 0.6557285 0.5282169 0.2332901 0.2206539 0.1834393 0.5782477 0.5963098 0.5195892 0.7007904 0.2371506 0.5650446 0.1995930 0.2482075 0.5728152 0.1748633 0.4682748 0.5158960 0.2399600 0.2256666 0.2565285 0.2122825 0.2408598 0.4715529 0.2006674 0.5386031 0.2423161 0.1719395 0.2458155 0.0578779 0.4880164 0.4682748 0.5794663 0.2591344 0.2563873 0.2283336 0.2347288 0.5521089 0.2449226 0.2371506 0.5963098 0.2417496 0.4751159 0.2209821 0.5881764 0.2430789 0.1932001 
AmRo_2     0.6090825 0.5244333 0.5244333 0.4960255 0.0564413 0.2483232 0.1339697 0.3066912 0.0749246 0.4873127 0.2959750 0.4710044 0.6097770 0.4606517 0.6446298 0.0456276 0.2320449 0.2491025 0.0000000 0.2959750 0.0885563 0.2015412 0.0564413 0.0774770 0.2491025 0.5623689 0.3066912 0.4665117 0.5716918 0.4714171 0.0721860 0.5186195 0.4945330 0.0234825 0.6097770 0.3066437 0.5121762 0.0749246 0.6042405 0.2352048 0.2320449 0.2483232 0.4843374 0.4893360 0.2650580 0.6774014 0.1010917 0.5623689 0.1064067 0.0721860 0.0885563 0.2352048 0.4960255 0.2280909 0.4416328 0.4867273 0.1095433 0.6160579 0.2280909 0.4867273 0.0234211 0.1010917 0.0774770 0.1104071 0.1062650 0.1062650 0.1124974 0.5716918 0.4843374 0.4710044 0.0774770 0.6150820 0.4714171 0.1095433 0.1101521 0.2524170 0.6147605 0.6172291 0.4945330 0.6032474 0.0678837 0.6005063 0.2600906 0.0885563 0.5203494 0.2872645 0.5106686 0.5121762 0.0794480 0.0721860 0.2531763 0.2841468 0.2483192 0.4861853 0.2390508 0.5034795 0.0806174 0.2501839 0.0749246 0.2483232 0.5211181 0.5106686 0.5620889 0.3008462 0.1008994 0.2836513 0.3066912 0.5141308 0.0564413 0.0678837 0.6172291 0.0568836 0.5181411 0.1104071 0.5900508 0.0456276 0.1061393 
AkAan_2    0.6044824 0.5779965 0.5779965 0.4935760 0.2820455 0.2213487 0.2998965 0.2515659 0.2742063 0.5718563 0.0000010 0.4577467 0.6283411 0.5222212 0.7046282 0.2805181 0.2338388 0.2205505 0.2959750 0.0000000 0.2903700 0.2078374 0.2820455 0.2740881 0.2245216 0.6188893 0.2477591 0.4237360 0.6236069 0.5626299 0.2503895 0.4653622 0.5262694 0.2881553 0.6283411 0.2574071 0.4452088 0.2742063 0.5956108 0.2669979 0.2374650 0.2213487 0.5344811 0.4968151 0.2271797 0.6702201 0.2824946 0.6188893 0.2889537 0.2503895 0.2945839 0.2669979 0.4935760 0.2162434 0.4060300 0.5252382 0.2700788 0.6247284 0.2162434 0.5252382 0.2802795 0.2824946 0.2740881 0.2804043 0.2881896 0.2881896 0.2732553 0.6236069 0.5344811 0.4627084 0.2740881 0.6946062 0.5626299 0.2700788 0.2661038 0.2384750 0.6169650 0.6291798 0.5262694 0.6693152 0.2679950 0.5959074 0.2331632 0.2903700 0.6121614 0.1914675 0.4344657 0.5112281 0.2850972 0.2544177 0.2602890 0.2600715 0.2601896 0.5523863 0.2078888 0.5758166 0.2787164 0.2231801 0.2742063 0.2249483 0.4770498 0.4344657 0.5884483 0.1979841 0.2745288 0.2352253 0.2477591 0.5892975 0.2861774 0.2679950 0.6291798 0.2751712 0.4410421 0.2804043 0.6142587 0.2846279 0.2399403 
van        0.6804515 0.5964308 0.5964308 0.5405761 0.0914754 0.2572790 0.1430653 0.2927430 0.0388118 0.5064986 0.2903700 0.4950867 0.7020221 0.4884952 0.7202732 0.0956684 0.2261453 0.2482075 0.0885563 0.2903700 0.0000000 0.1955968 0.0914754 0.0442935 0.2556517 0.6012808 0.2885644 0.4643324 0.6026805 0.4921153 0.0765527 0.4905157 0.5513509 0.0867923 0.7020221 0.3041487 0.4841433 0.0389874 0.6794535 0.2373320 0.2299556 0.2572790 0.4984226 0.5399110 0.2893824 0.7523226 0.0535849 0.6012808 0.1196531 0.0765527 0.0024417 0.2373320 0.5405761 0.2372307 0.4403163 0.5199905 0.1118340 0.6936873 0.2372307 0.5199905 0.0836054 0.0535849 0.0442935 0.1252680 0.1191623 0.1196841 0.1147069 0.6026805 0.4984226 0.5005093 0.0444932 0.6480888 0.4921153 0.1113453 0.1110554 0.2527157 0.7014317 0.6888044 0.5513509 0.6434584 0.0445150 0.6798582 0.2706184 0.0000010 0.5363900 0.2645620 0.4874188 0.5502946 0.0224252 0.0794367 0.2763868 0.2709302 0.2679985 0.5334709 0.2309704 0.5359755 0.0471157 0.2490759 0.0389874 0.2613670 0.4976641 0.4874188 0.5952867 0.3092218 0.0479993 0.3117169 0.2885644 0.5239674 0.0944534 0.0443151 0.6888044 0.0839555 0.4946922 0.1252680 0.6826200 0.0987043 0.1060436 
UsB        0.5392676 0.4453441 0.4453441 0.3911083 0.1994251 0.1642745 0.2134134 0.2049801 0.2007776 0.4654443 0.2078374 0.4004922 0.5392509 0.3954773 0.5805295 0.1977707 0.0986953 0.1648599 0.2015412 0.2078374 0.1955968 0.0000000 0.1994251 0.1977468 0.1648599 0.5079759 0.2049801 0.4846330 0.4978866 0.4515109 0.1709688 0.4097075 0.4343149 0.1936238 0.5392509 0.1904331 0.3986055 0.2007776 0.5253313 0.1556996 0.0986953 0.1642745 0.4108863 0.4107596 0.2277218 0.5941188 0.2233005 0.5079759 0.2085507 0.1709688 0.1955968 0.1556996 0.3911083 0.1767939 0.4004922 0.4390984 0.1925770 0.5462483 0.1767939 0.4390984 0.1893662 0.2233005 0.1977468 0.2053854 0.2193970 0.2193970 0.1958327 0.4978866 0.4108863 0.4004922 0.1977468 0.5700479 0.4515109 0.1925770 0.1893665 0.1175587 0.5394438 0.5435353 0.4343149 0.5947506 0.1939663 0.5337606 0.1523870 0.1955968 0.4829174 0.1904331 0.4184144 0.3986055 0.1884025 0.1709688 0.1833628 0.0737209 0.1879573 0.4265012 0.1579280 0.4723336 0.2020427 0.1175587 0.2007776 0.1642745 0.4317324 0.4184144 0.4913114 0.1978198 0.2155085 0.1823306 0.2049801 0.4624455 0.1994251 0.1939663 0.5435353 0.1902080 0.4251844 0.2053854 0.5312941 0.1977707 0.1893665 
AmLrN2_1   0.6527490 0.5570645 0.5570645 0.5267573 0.0000010 0.2512158 0.1267077 0.3183627 0.0804819 0.5089260 0.2820455 0.4918746 0.6558702 0.4956192 0.6942197 0.0330455 0.2428818 0.2449226 0.0564413 0.2820455 0.0914754 0.1994251 0.0000000 0.0770246 0.2476914 0.6150452 0.3140261 0.4528245 0.6018868 0.4927739 0.0772683 0.4878607 0.5198358 0.0384970 0.6558702 0.3175165 0.4882251 0.0809294 0.6522283 0.2232708 0.2467895 0.2512158 0.5158773 0.5130785 0.2911564 0.7347723 0.1028895 0.6150452 0.1026481 0.0772683 0.0944534 0.2232708 0.5267573 0.2234967 0.4399202 0.5190657 0.1126862 0.6658799 0.2234967 0.5190657 0.0387755 0.1028895 0.0770246 0.1157501 0.0960642 0.0966040 0.1155660 0.6018868 0.5158773 0.4972893 0.0774518 0.6319042 0.4927739 0.1120715 0.1102220 0.2659625 0.6647702 0.6583996 0.5198358 0.6353879 0.0771124 0.6436441 0.2587006 0.0914754 0.5420041 0.2658327 0.4836760 0.5596312 0.0823381 0.0801769 0.2685147 0.2773452 0.2601342 0.5120844 0.2427382 0.5296376 0.0800394 0.2510858 0.0809294 0.2552368 0.5047558 0.4836760 0.5866396 0.3041487 0.0968963 0.2938846 0.3140261 0.5308681 0.0024595 0.0766878 0.6583996 0.0302582 0.4909108 0.1157501 0.6278849 0.0356976 0.1023440 
AmJa_1     0.6743713 0.5943380 0.5943380 0.5249525 0.0770246 0.2472932 0.1288336 0.2767774 0.0126030 0.4962267 0.2740881 0.4898645 0.6751762 0.4991629 0.7346959 0.0753718 0.2277161 0.2379252 0.0774770 0.2740881 0.0442935 0.1977468 0.0770246 0.0000000 0.2437253 0.6092909 0.2767774 0.4624484 0.5868719 0.4912865 0.0497573 0.4859712 0.5244755 0.0669762 0.6751762 0.3027202 0.4708076 0.0151713 0.6670626 0.2067388 0.2277161 0.2472932 0.5083570 0.5088565 0.2705098 0.7476911 0.0480000 0.6092909 0.1018477 0.0497573 0.0442935 0.2067388 0.5249525 0.2152467 0.4307725 0.5253635 0.1029681 0.6814405 0.2152467 0.5253635 0.0726816 0.0480000 0.0000010 0.1008927 0.1059284 0.1091244 0.1058371 0.5868719 0.5083570 0.4898645 0.0024839 0.6431682 0.4912865 0.0997895 0.0987013 0.2502468 0.6803646 0.6853818 0.5244755 0.6564997 0.0151591 0.6734139 0.2496072 0.0442935 0.5399771 0.2612831 0.4695944 0.5369675 0.0334489 0.0497573 0.2448084 0.2750537 0.2366891 0.5286065 0.2177023 0.5248040 0.0024875 0.2418212 0.0151713 0.2472932 0.4884444 0.4695944 0.5792723 0.3073022 0.0424697 0.2937728 0.2767774 0.5228975 0.0770246 0.0125928 0.6853818 0.0722229 0.4768165 0.1008927 0.6578518 0.0753718 0.0969134 
AmVs_2     0.5706150 0.5505193 0.5505193 0.4941656 0.2476914 0.0570522 0.2220414 0.2487112 0.2516873 0.5359134 0.2245216 0.4998698 0.6126660 0.5036745 0.6721864 0.2458693 0.2057835 0.0000010 0.2491025 0.2245216 0.2556517 0.1648599 0.2476914 0.2437253 0.0000000 0.6020212 0.2448471 0.4763023 0.5839154 0.5303227 0.2350331 0.4703706 0.5238126 0.2569162 0.6126660 0.2527044 0.4565088 0.2513016 0.5621221 0.2176003 0.2092833 0.0570522 0.5192880 0.5052719 0.2098546 0.6265934 0.2733546 0.6020212 0.2570436 0.2350331 0.2596784 0.2176003 0.4941656 0.1958311 0.4403643 0.5103018 0.2387260 0.5901346 0.1958311 0.5103018 0.2429114 0.2733546 0.2437253 0.2281906 0.2435654 0.2431869 0.2419066 0.5839154 0.5192880 0.5049496 0.2433523 0.6598609 0.5303227 0.2390945 0.2262305 0.1904288 0.5723678 0.6056819 0.5238126 0.6943524 0.2425553 0.5611491 0.2035027 0.2556517 0.5743815 0.1748633 0.4682748 0.5252039 0.2481659 0.2389840 0.2632876 0.2130905 0.2476786 0.4666298 0.2110049 0.5386700 0.2481670 0.1719395 0.2513016 0.0597043 0.4880164 0.4682748 0.5792201 0.2660419 0.2624002 0.2360471 0.2448471 0.5501475 0.2516701 0.2429258 0.6056819 0.2445273 0.4751159 0.2281906 0.5993598 0.2498673 0.1932001 
UK6        0.7468340 0.5502584 0.5502584 0.6398921 0.6150452 0.5615182 0.5894984 0.7050396 0.6120186 0.6412054 0.6188893 0.7091456 0.7323184 0.5312518 0.7568747 0.6094147 0.6483978 0.6043464 0.5623689 0.6188893 0.6012808 0.5079759 0.6150452 0.6092909 0.6020212 0.0000000 0.6990033 0.5025323 0.2357160 0.6376377 0.5670994 0.5669615 0.6355942 0.6048734 0.7323184 0.6977573 0.5910660 0.6082760 0.7357180 0.6225159 0.6541125 0.5615182 0.5732006 0.5874064 0.5577763 0.7588510 0.6206698 0.0000010 0.5983715 0.5670994 0.6071101 0.6225159 0.6398921 0.6652961 0.6107380 0.6061674 0.6061050 0.7679405 0.6652961 0.6061674 0.5844187 0.6206698 0.6092909 0.5563210 0.6418404 0.6379427 0.6098149 0.2357160 0.5732006 0.7153037 0.6055771 0.4668981 0.6376377 0.6098615 0.5828045 0.6490560 0.7259637 0.7327270 0.6355942 0.6786719 0.5942783 0.7394316 0.5991910 0.6012808 0.6679489 0.5373631 0.5878925 0.6500621 0.5993512 0.5727713 0.6485426 0.5931840 0.6674854 0.5786377 0.6222662 0.6276838 0.6161292 0.6210986 0.6082760 0.5667550 0.6165974 0.5878925 0.2157694 0.6114075 0.6190352 0.6473893 0.6990033 0.6424180 0.6208911 0.5979138 0.7327270 0.6089707 0.5848761 0.5563210 0.7342998 0.6152402 0.5102677 
NnGe       0.6934088 0.5721847 0.5721847 0.5287208 0.3140261 0.2444603 0.2944753 0.0023279 0.2710837 0.5848668 0.2477591 0.5045262 0.7235410 0.5403816 0.6916887 0.3099543 0.2284209 0.2347288 0.3066912 0.2477591 0.2885644 0.2049801 0.3140261 0.2767774 0.2448471 0.6990033 0.0000000 0.4878485 0.6988591 0.5717008 0.2494792 0.5116544 0.5744010 0.3181042 0.7235410 0.1222407 0.4727447 0.2707657 0.6833843 0.2533390 0.2320340 0.2444603 0.5470922 0.5271848 0.2494177 0.7500057 0.3014941 0.6990033 0.3056547 0.2494792 0.2927430 0.2533390 0.5287208 0.2288256 0.4432022 0.5423903 0.2925197 0.7150612 0.2288256 0.5423903 0.3174861 0.3014941 0.2767774 0.2572535 0.3016760 0.3013522 0.2957459 0.6988591 0.5470922 0.5097972 0.2764570 0.7269907 0.5717008 0.2928444 0.2944087 0.2154057 0.7123952 0.7045826 0.5744010 0.7395378 0.2724590 0.6827572 0.2528046 0.2885644 0.5972097 0.0956636 0.4656316 0.5487739 0.2791129 0.2534689 0.2625781 0.2634140 0.2613096 0.6128427 0.2227066 0.5803414 0.2785068 0.1867862 0.2707657 0.2482388 0.5030531 0.4656316 0.6792963 0.2607335 0.2933978 0.2445795 0.0000010 0.5887577 0.3183627 0.2727790 0.7045826 0.3120340 0.4724249 0.2572535 0.7144001 0.3142894 0.2541399 
US5        0.4026014 0.5221771 0.5221771 0.4447860 0.4528245 0.4638317 0.4768644 0.4878485 0.4553010 0.4471179 0.4237360 0.5736901 0.3990795 0.4663155 0.3352089 0.4591699 0.4539359 0.4763023 0.4665117 0.4237360 0.4643324 0.4846330 0.4528245 0.4624484 0.4763023 0.5025323 0.4878485 0.0000000 0.5416775 0.4566250 0.4478120 0.4534507 0.4645021 0.4442143 0.3990795 0.4649934 0.4371949 0.4553010 0.3882384 0.4780198 0.4539359 0.4638317 0.4790952 0.3761304 0.4709182 0.4254108 0.4833437 0.5025323 0.4885747 0.4478120 0.4643324 0.4780198 0.4447860 0.4880962 0.5736901 0.4768972 0.4608076 0.4138556 0.4880962 0.4768972 0.4531167 0.4833437 0.4624484 0.4389169 0.4728017 0.4728017 0.4608076 0.5416775 0.4790952 0.5736901 0.4624484 0.6178116 0.4566250 0.4608076 0.4570901 0.5119285 0.4021780 0.3992180 0.4645021 0.0348650 0.4581063 0.3938350 0.4482919 0.4643324 0.4652908 0.4649934 0.4729965 0.4371949 0.4564727 0.4478120 0.5018358 0.4945155 0.4932584 0.4532846 0.4436373 0.4703669 0.4697049 0.5119285 0.4553010 0.4638317 0.4364283 0.4729965 0.5239504 0.4500745 0.4602739 0.4909894 0.4878485 0.4603409 0.4528245 0.4581063 0.3992180 0.4536388 0.4702766 0.4389169 0.4016111 0.4591699 0.4570901 
ApTi       0.7357980 0.5977602 0.5977602 0.5840378 0.6018868 0.5695093 0.5641307 0.7049768 0.5971637 0.6402544 0.6236069 0.7681045 0.7171556 0.5122622 0.7421175 0.5943782 0.6500660 0.5814039 0.5716918 0.6236069 0.6026805 0.4978866 0.6018868 0.5868719 0.5839154 0.2357160 0.6988591 0.5416775 0.0000000 0.6344373 0.5722420 0.5348396 0.5988002 0.5907457 0.7171556 0.6759121 0.5549603 0.5934634 0.7374081 0.5909113 0.6558195 0.5695093 0.5214948 0.5487311 0.5826683 0.7424558 0.6111309 0.2357160 0.6064294 0.5722420 0.6085512 0.5909113 0.5840378 0.6190630 0.6684840 0.5362953 0.5608723 0.7549578 0.6190630 0.5362953 0.5803249 0.6111309 0.5868719 0.5289116 0.6387394 0.6347920 0.5645125 0.0000010 0.5214948 0.7746162 0.5832070 0.4633570 0.6344373 0.5644622 0.5488308 0.6145891 0.7237676 0.7111149 0.5988002 0.6655966 0.5884971 0.7135613 0.6122848 0.6026805 0.6707676 0.5258119 0.5265945 0.6151605 0.6013274 0.5779535 0.6424235 0.5914802 0.6595655 0.5779151 0.6014377 0.6229310 0.5936748 0.5885334 0.5934634 0.5748535 0.5695141 0.5265945 0.1382888 0.5810268 0.6095761 0.6145864 0.6988591 0.6584904 0.6077155 0.5921661 0.7111149 0.5838924 0.5239651 0.5289116 0.7147276 0.6002044 0.4979045 
StsW00     0.6340895 0.5742555 0.5742555 0.5337514 0.4927739 0.5131045 0.4957304 0.5772088 0.5010592 0.0570951 0.5626299 0.6387592 0.6648240 0.4578011 0.6272306 0.5153469 0.5680475 0.5282169 0.4714171 0.5626299 0.4921153 0.4515109 0.4927739 0.4912865 0.5303227 0.6376377 0.5717008 0.4566250 0.6344373 0.0000000 0.5019358 0.4754062 0.5219071 0.5121740 0.6648240 0.6135175 0.4971248 0.5002150 0.6267805 0.5412028 0.5735272 0.5131045 0.4746217 0.4596558 0.4867201 0.6936012 0.5277273 0.6376377 0.5460434 0.5019358 0.4976303 0.5412028 0.5337514 0.5281991 0.5474842 0.4951709 0.5266728 0.6546730 0.5281991 0.4951709 0.5060803 0.5277273 0.4912865 0.4720861 0.5256302 0.5247049 0.5303674 0.6344373 0.4746217 0.6445265 0.4904728 0.6609422 0.0000010 0.5276068 0.5235848 0.5479001 0.6325891 0.6505863 0.5219071 0.6868894 0.5103388 0.6227930 0.5224735 0.4921153 0.0496694 0.5018509 0.4374835 0.5608157 0.4983981 0.5075893 0.5694626 0.5076874 0.5765915 0.4584549 0.5003753 0.0817371 0.4855009 0.5038663 0.5002150 0.5182718 0.4927944 0.4374835 0.5984978 0.5072304 0.5219788 0.5300818 0.5717008 0.0652843 0.4983272 0.5112141 0.6505863 0.4957090 0.4354689 0.4720861 0.6438922 0.5210363 0.4384671 
AmDeD9_2   0.6524034 0.5864637 0.5864637 0.5287552 0.0772683 0.2261644 0.1225890 0.2534689 0.0471406 0.5326207 0.2503895 0.4750525 0.6634447 0.4806533 0.7158978 0.0726868 0.1942990 0.2256666 0.0721860 0.2503895 0.0765527 0.1709688 0.0772683 0.0497573 0.2350331 0.5670994 0.2494792 0.4478120 0.5722420 0.5019358 0.0000000 0.4758782 0.5275143 0.0671930 0.6634447 0.2687367 0.4550656 0.0472599 0.6518843 0.1963415 0.1979338 0.2261644 0.4893585 0.5271342 0.2604133 0.7348490 0.0762724 0.5670994 0.1049381 0.0000010 0.0794367 0.1963415 0.5287552 0.1917039 0.4205237 0.4953227 0.0996149 0.6655339 0.1917039 0.4953227 0.0699973 0.0762724 0.0497573 0.1077391 0.1080283 0.1081615 0.1024650 0.5722420 0.4893585 0.4804495 0.0498792 0.6456325 0.5019358 0.0994785 0.1015203 0.2115949 0.6729661 0.6543988 0.5275143 0.6280771 0.0444896 0.6518975 0.2258292 0.0765527 0.5474889 0.2270036 0.4497249 0.5342339 0.0650227 0.0024500 0.2163086 0.2441132 0.2151475 0.5192989 0.1928963 0.5368535 0.0526145 0.2048822 0.0472599 0.2300936 0.4721031 0.4497249 0.5579838 0.2681287 0.0704984 0.2548238 0.2494792 0.5366013 0.0801769 0.0443738 0.6543988 0.0750302 0.4567527 0.1077391 0.6493742 0.0756120 0.0895774 
Sts1       0.5709625 0.3444461 0.3444461 0.2166935 0.4878607 0.4442160 0.4562970 0.5116544 0.4910592 0.5120477 0.4653622 0.5471521 0.5659481 0.3361619 0.6166481 0.4864004 0.5034529 0.4703706 0.5186195 0.4653622 0.4905157 0.4097075 0.4878607 0.4859712 0.4703706 0.5669615 0.5116544 0.4534507 0.5348396 0.4754062 0.4758782 0.0000000 0.2485528 0.4962605 0.5659481 0.5401537 0.1940632 0.4910592 0.5632639 0.5039180 0.5034529 0.4442160 0.3414009 0.2191459 0.4967149 0.6224045 0.5246902 0.5669615 0.4776608 0.4758782 0.4905157 0.5039180 0.2166935 0.4907294 0.4880551 0.2365645 0.4766287 0.5813270 0.4907294 0.2365645 0.4873671 0.5246902 0.4859712 0.4539968 0.4802080 0.4802080 0.4764255 0.5348396 0.3414009 0.5471521 0.4859712 0.6282631 0.4754062 0.4766287 0.4680955 0.5221740 0.5799347 0.5890158 0.2485528 0.5329987 0.4917563 0.5649206 0.4602926 0.4905157 0.5169607 0.4452644 0.1913145 0.1975643 0.4906558 0.4758782 0.5443408 0.4515327 0.5393949 0.3612749 0.4990390 0.5079235 0.4924314 0.5104110 0.4910592 0.4442160 0.1535078 0.1913145 0.5023990 0.4534137 0.5078197 0.5023896 0.5116544 0.5055200 0.4878607 0.4917563 0.5890158 0.4757606 0.1928953 0.4539968 0.5672068 0.4864004 0.4385203 
StVe_4     0.5820047 0.4146881 0.4146881 0.2653661 0.5198358 0.4831833 0.4949084 0.5798935 0.5426402 0.5455084 0.5262694 0.6411361 0.5973519 0.3998351 0.6307205 0.5250868 0.5615358 0.5195892 0.4945330 0.5262694 0.5513509 0.4343149 0.5198358 0.5244755 0.5238126 0.6355942 0.5744010 0.4645021 0.5988002 0.5219071 0.5275143 0.2485528 0.0000000 0.5467028 0.5973519 0.5896444 0.1863278 0.5438240 0.5839844 0.5483422 0.5669520 0.4831833 0.4252769 0.2405654 0.5005189 0.6079065 0.5725622 0.6355942 0.5481220 0.5275143 0.5571418 0.5483422 0.2653661 0.5263773 0.5268298 0.0863192 0.5512182 0.5986296 0.5263773 0.0863192 0.5543312 0.5725622 0.5244755 0.5036401 0.5577883 0.5590136 0.5509554 0.5988002 0.4252769 0.6470827 0.5256045 0.7356979 0.5219071 0.5500184 0.5474582 0.5546717 0.5863478 0.5975920 0.0000010 0.5835506 0.5398674 0.5708081 0.5320941 0.5513509 0.5771712 0.4636576 0.2323239 0.2478049 0.5484841 0.5332008 0.5888952 0.4816096 0.5801595 0.4180464 0.5683377 0.5316583 0.5276558 0.4844372 0.5438240 0.4881306 0.1954505 0.2323239 0.5846306 0.5674060 0.5509198 0.6024811 0.5744010 0.5484001 0.5254497 0.5387019 0.5975920 0.5103464 0.2340937 0.5036401 0.5830133 0.5307461 0.4611271 
AmsW97     0.6467195 0.5650614 0.5650614 0.5444322 0.0384970 0.2486629 0.1283957 0.3138160 0.0644821 0.5288467 0.2881553 0.4893635 0.6490887 0.4774325 0.6877048 0.0281862 0.2424988 0.2500474 0.0234825 0.2881553 0.0867923 0.1936238 0.0384970 0.0669762 0.2569162 0.6048734 0.3181042 0.4442143 0.5907457 0.5121740 0.0671930 0.4962605 0.5467028 0.0000000 0.6490887 0.3205611 0.4950051 0.0648561 0.6343527 0.2202549 0.2386059 0.2486629 0.5089169 0.5207483 0.2737211 0.7189109 0.0953004 0.6048734 0.0948890 0.0671930 0.0838159 0.2202549 0.5444322 0.2252981 0.4322718 0.5276550 0.1150197 0.6478785 0.2252981 0.5276550 0.0125242 0.0953004 0.0669762 0.1121879 0.0915378 0.0920656 0.1179552 0.5907457 0.5089169 0.4842269 0.0673613 0.6441542 0.5121740 0.1143836 0.1114350 0.2593307 0.6467045 0.6516535 0.5467028 0.6335920 0.0581947 0.6376828 0.2629046 0.0867923 0.5629864 0.2665056 0.4899951 0.5620788 0.0778163 0.0642992 0.2518528 0.2686062 0.2435655 0.5110172 0.2356726 0.5500482 0.0699737 0.2399986 0.0648561 0.2446637 0.5132986 0.4899951 0.5857169 0.3100362 0.0892940 0.3013988 0.3181042 0.5527169 0.0358135 0.0578602 0.6516535 0.0387839 0.4973738 0.1121879 0.6242463 0.0255388 0.1035127 
StsC09_1   0.1105433 0.6650277 0.6650277 0.6232108 0.6558702 0.6187803 0.6253345 0.7298269 0.6755552 0.6833280 0.6283411 0.7076084 0.0000010 0.6138816 0.5000812 0.6498892 0.6564386 0.5956991 0.6097770 0.6283411 0.7020221 0.5392509 0.6558702 0.6751762 0.6126660 0.7323184 0.7235410 0.3990795 0.7171556 0.6648240 0.6634447 0.5659481 0.5973519 0.6490887 0.0000000 0.7193033 0.5739516 0.6695180 0.1074748 0.6179374 0.6623554 0.6187803 0.6293490 0.5880951 0.5767881 0.1463224 0.6778939 0.7323184 0.6298924 0.6634447 0.7084896 0.6179374 0.6232108 0.6389407 0.5866045 0.6068467 0.6687755 0.1194553 0.6389407 0.6068467 0.6450661 0.6778939 0.6751762 0.6363998 0.6468243 0.6409509 0.6724748 0.7171556 0.6293490 0.7137166 0.6691768 0.7870723 0.6648240 0.6747063 0.6460568 0.6541526 0.1142261 0.0533471 0.5973519 0.5755425 0.6667115 0.1074173 0.6214950 0.7020221 0.7194039 0.5523143 0.5795023 0.6364844 0.6849151 0.6697105 0.6676286 0.5823073 0.6708167 0.6245024 0.6508464 0.6706378 0.6684782 0.5829108 0.6695180 0.6243311 0.5981831 0.5795023 0.7647204 0.6814410 0.6724602 0.7224383 0.7235410 0.6616549 0.6620931 0.6727033 0.0533471 0.6348014 0.5765850 0.6363998 0.0377379 0.6560874 0.5531200 
A50        0.6754640 0.5882857 0.5882857 0.5446192 0.3175165 0.2397890 0.3039118 0.1252409 0.2966715 0.6195485 0.2574071 0.5139232 0.7193033 0.5412105 0.7360825 0.3110210 0.2359955 0.2426610 0.3066437 0.2574071 0.3041487 0.1904331 0.3175165 0.3027202 0.2527044 0.6977573 0.1222407 0.4649934 0.6759121 0.6135175 0.2687367 0.5401537 0.5896444 0.3205611 0.7193033 0.0000000 0.4938762 0.2963495 0.6720448 0.2536301 0.2396510 0.2397890 0.5552620 0.5357818 0.2608197 0.7298269 0.3099488 0.6977573 0.3278788 0.2687367 0.3084491 0.2536301 0.5446192 0.2447319 0.4540205 0.5790821 0.3048260 0.6966934 0.2447319 0.5790821 0.3247678 0.3099488 0.3027202 0.2717969 0.3307251 0.3304041 0.3080844 0.6759121 0.5552620 0.5191490 0.3023969 0.7274413 0.6135175 0.3051525 0.2901004 0.2108604 0.6923951 0.7155472 0.5896444 0.7288974 0.2982485 0.6714108 0.2658808 0.3041487 0.6327067 0.0000010 0.5053207 0.5732023 0.3045768 0.2728586 0.2530857 0.2540203 0.2492789 0.6234382 0.1874603 0.6235127 0.3075607 0.1781669 0.2963495 0.2435092 0.5234505 0.5053207 0.6572396 0.2407889 0.3017273 0.2535607 0.1222407 0.6191373 0.3219257 0.2985721 0.7155472 0.3134547 0.5124782 0.2717969 0.7164929 0.3154022 0.2485533 
StsW52_1   0.5638555 0.3670558 0.3670558 0.2130589 0.4882251 0.4292946 0.4556946 0.4727447 0.4750662 0.5255150 0.4452088 0.5452333 0.5739516 0.3346351 0.6276775 0.4846620 0.4834656 0.4565088 0.5121762 0.4452088 0.4841433 0.3986055 0.4882251 0.4708076 0.4565088 0.5910660 0.4727447 0.4371949 0.5549603 0.4971248 0.4550656 0.1940632 0.1863278 0.4950051 0.5739516 0.4938762 0.0000000 0.4750662 0.5561811 0.4779145 0.4834656 0.4292946 0.3539303 0.2140545 0.4823337 0.5889911 0.5091794 0.5910660 0.4861158 0.4550656 0.4841433 0.4779145 0.2130589 0.4492745 0.4735516 0.2198605 0.4571382 0.5691128 0.4492745 0.2198605 0.4956160 0.5091794 0.4708076 0.4409910 0.4789082 0.4789082 0.4569503 0.5549603 0.3539303 0.5452333 0.4708076 0.6632385 0.4971248 0.4571382 0.4624644 0.4910389 0.5674866 0.5959308 0.1863278 0.5548892 0.4861702 0.5558474 0.4572942 0.4841433 0.5403989 0.4165788 0.1920436 0.0023230 0.4851362 0.4550656 0.4767837 0.4580737 0.4684003 0.3746568 0.4676764 0.5228279 0.4752523 0.4795287 0.4750662 0.4292946 0.0800472 0.1920436 0.5506828 0.4528775 0.4920241 0.4895823 0.4727447 0.5203101 0.4882251 0.4861702 0.5959308 0.4707157 0.1936774 0.4409910 0.5635761 0.4846620 0.4348127 
AmsMJ_4    0.6778353 0.5967851 0.5967851 0.5416048 0.0809294 0.2549427 0.1295281 0.2707657 0.0024900 0.5222971 0.2742063 0.5104791 0.6695180 0.4933567 0.7245471 0.0793080 0.2241288 0.2458155 0.0749246 0.2742063 0.0389874 0.2007776 0.0809294 0.0151713 0.2513016 0.6082760 0.2707657 0.4553010 0.5934634 0.5002150 0.0472599 0.4910592 0.5438240 0.0648561 0.6695180 0.2963495 0.4750662 0.0000000 0.6704674 0.2037440 0.2241288 0.2549427 0.5141959 0.5228591 0.2674781 0.7376695 0.0453019 0.6082760 0.1102479 0.0472599 0.0389874 0.2037440 0.5416048 0.2121183 0.4505572 0.5301672 0.0933879 0.6849309 0.2121183 0.5301672 0.0705908 0.0453019 0.0151713 0.1138000 0.1100291 0.1068055 0.0962291 0.5934634 0.5141959 0.5104791 0.0126003 0.6330936 0.5002150 0.0965277 0.1046264 0.2481079 0.6838626 0.6742946 0.5438240 0.6384316 0.0100493 0.6772372 0.2491062 0.0389874 0.5459830 0.2554572 0.4718624 0.5440791 0.0336925 0.0472599 0.2451824 0.2779017 0.2370611 0.5372210 0.2131269 0.5515996 0.0177812 0.2397084 0.0000010 0.2549427 0.4884876 0.4718624 0.5839762 0.3022341 0.0397878 0.2882156 0.2707657 0.5343464 0.0809294 0.0126039 0.6742946 0.0760943 0.4790854 0.1138000 0.6587592 0.0793080 0.0998088 
StsCY      0.0164100 0.6592932 0.6592932 0.6120872 0.6522283 0.5551896 0.5965856 0.6777667 0.6715414 0.6345470 0.5956108 0.7252616 0.1074748 0.6153168 0.4777496 0.6453931 0.6296431 0.5606345 0.6042405 0.5956108 0.6794535 0.5253313 0.6522283 0.6670626 0.5621221 0.7357180 0.6833843 0.3882384 0.7374081 0.6267805 0.6518843 0.5632639 0.5839844 0.6343527 0.1074748 0.6720448 0.5561811 0.6704674 0.0000000 0.5965777 0.6242258 0.5551896 0.6334513 0.5888115 0.5771800 0.1304785 0.6713697 0.7357180 0.6266816 0.6518843 0.6736005 0.5965777 0.6120872 0.6189451 0.6017693 0.6116420 0.6593582 0.0188390 0.6189451 0.6116420 0.6403072 0.6713697 0.6670626 0.6096319 0.6244260 0.6234171 0.6630245 0.7374081 0.6334513 0.7194969 0.6659981 0.7548125 0.6267805 0.6604055 0.6343885 0.6335880 0.0213506 0.1094665 0.5839844 0.5784571 0.6635615 0.0163894 0.5751680 0.6794535 0.6824477 0.5260721 0.5721733 0.6055975 0.6607484 0.6461071 0.6305173 0.5740006 0.6429548 0.5836496 0.5987037 0.6405228 0.6604586 0.5817707 0.6704674 0.5502032 0.5816292 0.5721733 0.7681412 0.6530111 0.6659974 0.6829830 0.6833843 0.6473174 0.6464503 0.6646231 0.1094665 0.6296936 0.5692971 0.6096319 0.1057244 0.6396351 0.5462608 
AmRg_6     0.6113119 0.5520120 0.5520120 0.5475037 0.2232708 0.2157383 0.2069406 0.2533390 0.2037440 0.5386568 0.2669979 0.4950363 0.6179374 0.5116752 0.6808831 0.2185165 0.1740671 0.2176003 0.2352048 0.2669979 0.2373320 0.1556996 0.2232708 0.2067388 0.2176003 0.6225159 0.2533390 0.4780198 0.5909113 0.5412028 0.1963415 0.5039180 0.5483422 0.2202549 0.6179374 0.2536301 0.4779145 0.2037440 0.5965777 0.0000000 0.1740671 0.2157383 0.5257533 0.5412367 0.2614494 0.6822135 0.2372784 0.6225159 0.2276835 0.1963415 0.2373320 0.0000010 0.5475037 0.2022706 0.4347868 0.5583850 0.2077715 0.6211070 0.2022706 0.5583850 0.2227600 0.2372784 0.2067388 0.2137567 0.2323037 0.2323037 0.2109954 0.5909113 0.5257533 0.4950363 0.2067388 0.6742022 0.5412028 0.2077715 0.2153182 0.1996589 0.6045119 0.6050608 0.5483422 0.7221059 0.2029512 0.6012394 0.2173510 0.2373320 0.5866907 0.2062628 0.4721724 0.5436654 0.2246273 0.1963415 0.1431410 0.1945303 0.1502435 0.5069433 0.2117177 0.5612750 0.2109376 0.1988976 0.2037440 0.2157383 0.5187705 0.4721724 0.5672201 0.2439620 0.2292427 0.2401258 0.2533390 0.5687721 0.2232708 0.2029512 0.6050608 0.2206956 0.4789727 0.2137567 0.6161711 0.2185165 0.2031629 
KbArN5     0.6408761 0.5941496 0.5941496 0.5409119 0.2467895 0.2003872 0.2359761 0.2284612 0.2241735 0.5906193 0.2374650 0.5235630 0.6623554 0.5174101 0.7017435 0.2397767 0.0023068 0.1989057 0.2320449 0.2374650 0.2299556 0.0986953 0.2467895 0.2277161 0.2092833 0.6541125 0.2320340 0.4539359 0.6558195 0.5735272 0.1979338 0.5034529 0.5669520 0.2386059 0.6623554 0.2396510 0.4834656 0.2241288 0.6242258 0.1740671 0.0000000 0.2003872 0.5226772 0.5406039 0.2442423 0.7151420 0.2433223 0.6541125 0.2571853 0.1979338 0.2261867 0.1740671 0.5409119 0.1977669 0.4591202 0.5319604 0.2337636 0.6504924 0.1977669 0.5319604 0.2451490 0.2433223 0.2277161 0.2201953 0.2607247 0.2605947 0.2369316 0.6558195 0.5226772 0.5185369 0.2276638 0.7183073 0.5735272 0.2338316 0.2337705 0.1321318 0.6467405 0.6515405 0.5669520 0.7253624 0.2240051 0.6354784 0.1738728 0.2299556 0.6083954 0.1725840 0.4819582 0.5516996 0.2207127 0.1943248 0.1897638 0.1569515 0.1954816 0.5598429 0.1751656 0.6045974 0.2319191 0.1299171 0.2241288 0.1969514 0.5243129 0.4819582 0.6344121 0.2328045 0.2358521 0.2069679 0.2320340 0.5841204 0.2429324 0.2240497 0.6515405 0.2364284 0.4887647 0.2201953 0.6522111 0.2359278 0.2062103 
AmBlFH     0.5635627 0.5031463 0.5031463 0.4678916 0.2512158 0.0000010 0.2286058 0.2482388 0.2553369 0.5224527 0.2213487 0.4849303 0.6187803 0.4637405 0.6473724 0.2462120 0.1969257 0.0578779 0.2483232 0.2213487 0.2572790 0.1642745 0.2512158 0.2472932 0.0570522 0.5615182 0.2444603 0.4638317 0.5695093 0.5131045 0.2261644 0.4442160 0.4831833 0.2486629 0.6187803 0.2397890 0.4292946 0.2549427 0.5551896 0.2157383 0.2003872 0.0000000 0.4743559 0.4722094 0.2024410 0.6247748 0.2772352 0.5615182 0.2546952 0.2261644 0.2613670 0.2157383 0.4678916 0.1968587 0.4277101 0.4953182 0.2431947 0.5828292 0.1968587 0.4953182 0.2430972 0.2772352 0.2472932 0.2262600 0.2445127 0.2441305 0.2464064 0.5695093 0.4743559 0.4899132 0.2469118 0.6120236 0.5131045 0.2435739 0.2288456 0.2048054 0.5581178 0.6117547 0.4831833 0.6945050 0.2430190 0.5551967 0.1963510 0.2572790 0.5563759 0.1737113 0.4428494 0.4901924 0.2533016 0.2300936 0.2295535 0.2012605 0.2232212 0.4255263 0.2023077 0.5190988 0.2517875 0.1847779 0.2549427 0.0023245 0.4594848 0.4428494 0.5384414 0.2386493 0.2673740 0.2415776 0.2444603 0.5430002 0.2552368 0.2433939 0.6117547 0.2424861 0.4494099 0.2262600 0.5972411 0.2502420 0.1947157 
StsTL_3    0.6419054 0.4107403 0.4107403 0.3683813 0.5158773 0.4743559 0.5004682 0.5524714 0.5141959 0.4873532 0.5344811 0.6668706 0.6293490 0.0366787 0.6618706 0.5070504 0.5173804 0.5196632 0.4843374 0.5344811 0.4984226 0.4108863 0.5158773 0.5083570 0.5192880 0.5732006 0.5470922 0.4790952 0.5214948 0.4746217 0.4893585 0.3414009 0.4252769 0.5089169 0.6293490 0.5552620 0.3539303 0.5141959 0.6334513 0.5257533 0.5226772 0.4743559 0.0000000 0.3712792 0.5083145 0.6916385 0.5191590 0.5732006 0.5098797 0.4893585 0.5038443 0.5257533 0.3683813 0.5335181 0.5616222 0.4296568 0.5271290 0.6537340 0.5335181 0.4296568 0.5040272 0.5191590 0.5083570 0.4961866 0.5258271 0.5258271 0.5306835 0.5214948 0.0000010 0.6728498 0.5083570 0.6782868 0.4746217 0.5271290 0.5120696 0.5452152 0.6486875 0.6295256 0.4252769 0.5861204 0.5106623 0.6386815 0.5442955 0.4984226 0.4963128 0.4292223 0.3474919 0.3947376 0.5026463 0.4947312 0.5643432 0.4751794 0.5670311 0.2474899 0.5335204 0.4835336 0.5147165 0.5089418 0.5141959 0.4793387 0.3538553 0.3474919 0.5299542 0.5066798 0.5168487 0.5523911 0.5470922 0.4836719 0.5212952 0.5106623 0.6295256 0.4956875 0.3449956 0.4961866 0.6261549 0.5124553 0.4517217 
StLtNB     0.5975607 0.4057578 0.4057578 0.2130097 0.5130785 0.4722094 0.5003396 0.5220951 0.5283539 0.4693329 0.4968151 0.5955274 0.5880951 0.3711763 0.6374893 0.5160173 0.5457657 0.4897518 0.4893360 0.4968151 0.5399110 0.4107596 0.5130785 0.5088565 0.5052719 0.5874064 0.5271848 0.3761304 0.5487311 0.4596558 0.5271342 0.2191459 0.2405654 0.5207483 0.5880951 0.5357818 0.2140545 0.5228591 0.5888115 0.5412367 0.5406039 0.4722094 0.3712792 0.0000000 0.4492448 0.6512149 0.5523310 0.5874064 0.5218460 0.5271342 0.5344565 0.5412367 0.2130097 0.5238948 0.4878569 0.2206579 0.5103787 0.6035930 0.5238948 0.2206579 0.5413941 0.5523310 0.5088565 0.4942908 0.5206566 0.5151989 0.5101505 0.5487311 0.3712792 0.5901404 0.5034663 0.6900030 0.4596558 0.5157670 0.5134691 0.5583916 0.5882982 0.5903927 0.2405654 0.5241636 0.5191187 0.5894598 0.5099095 0.5399110 0.4938045 0.4136559 0.2281184 0.2415022 0.5358614 0.5217022 0.5785787 0.4576949 0.5728918 0.3999321 0.5252884 0.4619392 0.5030407 0.4794512 0.5228591 0.4675096 0.1881127 0.2281184 0.5393921 0.5061915 0.5311577 0.5279790 0.5271848 0.4670929 0.5078106 0.5245583 0.5903927 0.5041427 0.2295477 0.4942908 0.5675986 0.5106936 0.4383821 
AmBr_2     0.5838391 0.5022821 0.5022821 0.4883999 0.2911564 0.2024410 0.2797653 0.2532978 0.2681837 0.5031836 0.2271797 0.4498003 0.5767881 0.4790728 0.6621827 0.2805979 0.2404157 0.2003309 0.2650580 0.2271797 0.2893824 0.2277218 0.2911564 0.2705098 0.2098546 0.5577763 0.2494177 0.4709182 0.5826683 0.4867201 0.2604133 0.4967149 0.5005189 0.2737211 0.5767881 0.2608197 0.4823337 0.2674781 0.5771800 0.2614494 0.2442423 0.2024410 0.5083145 0.4492448 0.0000000 0.6175131 0.2984079 0.5577763 0.2693948 0.2604133 0.2937588 0.2614494 0.4883999 0.2235703 0.4182236 0.4929192 0.2884356 0.6036135 0.2235703 0.4929192 0.2777481 0.2984079 0.2705098 0.2618074 0.2860680 0.2853098 0.2917078 0.5826683 0.5083145 0.4546647 0.2698008 0.6292682 0.4867201 0.2891927 0.2773672 0.2289396 0.5958333 0.5755546 0.5005189 0.6959751 0.2569233 0.5752317 0.2546296 0.2893824 0.5384265 0.2069907 0.4845093 0.5180119 0.2881723 0.2646222 0.2761729 0.2766941 0.2684435 0.5433564 0.2239159 0.5055056 0.2662346 0.2116024 0.2674781 0.2059825 0.5117007 0.4845093 0.5621784 0.2736983 0.2901034 0.2421983 0.2494177 0.5149920 0.2954494 0.2575991 0.5755546 0.2700738 0.4914393 0.2618074 0.5682238 0.2848953 0.2432659 
StsC3      0.1399450 0.7007986 0.7007986 0.6272886 0.7347723 0.6247748 0.6550511 0.7441901 0.7360034 0.7249150 0.6702201 0.7196748 0.1463224 0.6496723 0.5081127 0.7255171 0.7208970 0.6186858 0.6774014 0.6702201 0.7523226 0.5941188 0.7347723 0.7476911 0.6265934 0.7588510 0.7500057 0.4254108 0.7424558 0.6936012 0.7348490 0.6224045 0.6079065 0.7189109 0.1463224 0.7298269 0.5889911 0.7376695 0.1304785 0.6822135 0.7151420 0.6247748 0.6916385 0.6512149 0.6175131 0.0000000 0.7520230 0.7588510 0.6834925 0.7348490 0.7461464 0.6822135 0.6272886 0.7052270 0.5791690 0.6423913 0.7112430 0.1455581 0.7052270 0.6423913 0.7271204 0.7520230 0.7476911 0.6930888 0.7055796 0.7071596 0.7108406 0.7424558 0.6916385 0.7139394 0.7493834 0.7529378 0.6936012 0.7096567 0.6857625 0.7032611 0.1348735 0.1497277 0.6079065 0.5769116 0.7468001 0.1389964 0.6641468 0.7523226 0.7501826 0.5845612 0.5955034 0.6428363 0.7486118 0.7287091 0.7161595 0.6454855 0.7238732 0.6323097 0.6613875 0.7082473 0.7453992 0.6395323 0.7376695 0.6195636 0.6244510 0.5955034 0.7845775 0.6985499 0.7459235 0.7123416 0.7500057 0.6987178 0.7286419 0.7451131 0.1497277 0.7103531 0.5924231 0.6930888 0.1489521 0.7194176 0.5935846 
AmKeF      0.6786674 0.6281585 0.6281585 0.5751654 0.1028895 0.2772352 0.1496863 0.3014941 0.0425079 0.5328756 0.2824946 0.5229463 0.6778939 0.5076100 0.7684871 0.1037734 0.2433223 0.2672640 0.1010917 0.2824946 0.0535849 0.2233005 0.1028895 0.0480000 0.2733546 0.6206698 0.3014941 0.4833437 0.6111309 0.5277273 0.0762724 0.5246902 0.5725622 0.0953004 0.6778939 0.3099488 0.5091794 0.0453019 0.6713697 0.2372784 0.2433223 0.2772352 0.5191590 0.5523310 0.2984079 0.7520230 0.0000000 0.6206698 0.1261610 0.0762724 0.0535849 0.2372784 0.5751654 0.2327257 0.4632966 0.5625898 0.1127579 0.6856881 0.2327257 0.5625898 0.1013676 0.0000010 0.0480000 0.1309183 0.1278189 0.1311779 0.1156385 0.6111309 0.5191590 0.5229463 0.0508209 0.6286109 0.5277273 0.1095331 0.1112336 0.2784154 0.6849990 0.6788148 0.5725622 0.6656273 0.0508473 0.6780740 0.2867568 0.0535849 0.5747346 0.2660176 0.5024725 0.5774194 0.0419187 0.0762724 0.2652124 0.3029359 0.2568595 0.5610350 0.2396598 0.5621844 0.0508958 0.2704145 0.0453019 0.2772352 0.5220992 0.5024725 0.5968926 0.3112865 0.0099663 0.3136440 0.3014941 0.5604869 0.1028895 0.0480245 0.6788148 0.0948198 0.5099107 0.1309183 0.6742417 0.1037734 0.1099624 
ApsA3_2    0.7468340 0.5502584 0.5502584 0.6398921 0.6150452 0.5615182 0.5894984 0.7050396 0.6120186 0.6412054 0.6188893 0.7091456 0.7323184 0.5312518 0.7568747 0.6094147 0.6483978 0.6043464 0.5623689 0.6188893 0.6012808 0.5079759 0.6150452 0.6092909 0.6020212 0.0000010 0.6990033 0.5025323 0.2357160 0.6376377 0.5670994 0.5669615 0.6355942 0.6048734 0.7323184 0.6977573 0.5910660 0.6082760 0.7357180 0.6225159 0.6541125 0.5615182 0.5732006 0.5874064 0.5577763 0.7588510 0.6206698 0.0000000 0.5983715 0.5670994 0.6071101 0.6225159 0.6398921 0.6652961 0.6107380 0.6061674 0.6061050 0.7679405 0.6652961 0.6061674 0.5844187 0.6206698 0.6092909 0.5563210 0.6418404 0.6379427 0.6098149 0.2357160 0.5732006 0.7153037 0.6055771 0.4668981 0.6376377 0.6098615 0.5828045 0.6490560 0.7259637 0.7327270 0.6355942 0.6786719 0.5942783 0.7394316 0.5991910 0.6012808 0.6679489 0.5373631 0.5878925 0.6500621 0.5993512 0.5727713 0.6485426 0.5931840 0.6674854 0.5786377 0.6222662 0.6276838 0.6161292 0.6210986 0.6082760 0.5667550 0.6165974 0.5878925 0.2157694 0.6114075 0.6190352 0.6473893 0.6990033 0.6424180 0.6208911 0.5979138 0.7327270 0.6089707 0.5848761 0.5563210 0.7342998 0.6152402 0.5102677 
AmOv       0.6316206 0.5681213 0.5681213 0.5184491 0.1026481 0.2546952 0.1272313 0.3056547 0.1070354 0.5594571 0.2889537 0.4819709 0.6298924 0.4822312 0.6963649 0.0906864 0.2571853 0.2511567 0.1064067 0.2889537 0.1196531 0.2085507 0.1026481 0.1018477 0.2570436 0.5983715 0.3056547 0.4885747 0.6064294 0.5460434 0.1049381 0.4776608 0.5481220 0.0948890 0.6298924 0.3278788 0.4861158 0.1102479 0.6266816 0.2276835 0.2571853 0.2546952 0.5098797 0.5218460 0.2693948 0.6834925 0.1261610 0.5983715 0.0000000 0.1049381 0.1196531 0.2276835 0.5184491 0.2270895 0.4159932 0.5426511 0.1085235 0.6384819 0.2270895 0.5426511 0.0943433 0.1261610 0.1018477 0.1411198 0.0581527 0.0609853 0.1114429 0.6064294 0.5098797 0.4819709 0.1049924 0.6425112 0.5460434 0.1052695 0.1054334 0.2718708 0.6382553 0.6306863 0.5481220 0.6731644 0.1057820 0.6321076 0.2801525 0.1196531 0.5995925 0.2730592 0.4829458 0.5578825 0.1089027 0.1049381 0.2565717 0.2671155 0.2482393 0.5606173 0.2401517 0.5811205 0.1051487 0.2593265 0.1102479 0.2546952 0.5098820 0.4829458 0.5843559 0.3126903 0.1197971 0.2848185 0.3056547 0.5894366 0.1026481 0.1026239 0.6306863 0.1005776 0.4903031 0.1411198 0.6141308 0.0906864 0.1005619 
AmDeD9_1   0.6524034 0.5864637 0.5864637 0.5287552 0.0772683 0.2261644 0.1225890 0.2534689 0.0471406 0.5326207 0.2503895 0.4750525 0.6634447 0.4806533 0.7158978 0.0726868 0.1942990 0.2256666 0.0721860 0.2503895 0.0765527 0.1709688 0.0772683 0.0497573 0.2350331 0.5670994 0.2494792 0.4478120 0.5722420 0.5019358 0.0000010 0.4758782 0.5275143 0.0671930 0.6634447 0.2687367 0.4550656 0.0472599 0.6518843 0.1963415 0.1979338 0.2261644 0.4893585 0.5271342 0.2604133 0.7348490 0.0762724 0.5670994 0.1049381 0.0000000 0.0794367 0.1963415 0.5287552 0.1917039 0.4205237 0.4953227 0.0996149 0.6655339 0.1917039 0.4953227 0.0699973 0.0762724 0.0497573 0.1077391 0.1080283 0.1081615 0.1024650 0.5722420 0.4893585 0.4804495 0.0498792 0.6456325 0.5019358 0.0994785 0.1015203 0.2115949 0.6729661 0.6543988 0.5275143 0.6280771 0.0444896 0.6518975 0.2258292 0.0765527 0.5474889 0.2270036 0.4497249 0.5342339 0.0650227 0.0024500 0.2163086 0.2441132 0.2151475 0.5192989 0.1928963 0.5368535 0.0526145 0.2048822 0.0472599 0.2300936 0.4721031 0.4497249 0.5579838 0.2681287 0.0704984 0.2548238 0.2494792 0.5366013 0.0801769 0.0443738 0.6543988 0.0750302 0.4567527 0.1077391 0.6493742 0.0756120 0.0895774 
AmOrH      0.6867434 0.6023659 0.6023659 0.5463424 0.0944534 0.2613670 0.1464299 0.2886429 0.0388118 0.5120572 0.2945839 0.5005093 0.7084896 0.4938453 0.7269635 0.0987043 0.2299556 0.2482075 0.0885563 0.2945839 0.0024417 0.1955968 0.0944534 0.0442935 0.2596784 0.6071101 0.2927430 0.4643324 0.6085512 0.4976303 0.0794367 0.4905157 0.5571418 0.0838159 0.7084896 0.3084491 0.4841433 0.0389874 0.6736005 0.2373320 0.2261867 0.2613670 0.5038443 0.5344565 0.2937588 0.7461464 0.0535849 0.6071101 0.1196531 0.0794367 0.0000000 0.2373320 0.5463424 0.2411674 0.4403163 0.5256419 0.1118340 0.6877868 0.2411674 0.5256419 0.0865682 0.0535849 0.0442935 0.1284994 0.1191623 0.1196841 0.1147069 0.6085512 0.5038443 0.4953246 0.0444932 0.6541404 0.4976303 0.1113453 0.1110554 0.2567004 0.6954698 0.6951591 0.5571418 0.6496630 0.0445150 0.6861299 0.2746898 0.0024417 0.5421576 0.2645620 0.4874188 0.5448071 0.0249937 0.0765464 0.2805410 0.2750957 0.2721051 0.5391119 0.2271799 0.5416418 0.0471157 0.2490759 0.0389874 0.2573394 0.4976641 0.4874188 0.6011263 0.3136634 0.0479993 0.3159920 0.2927430 0.5296365 0.0914705 0.0443151 0.6951591 0.0869343 0.4946922 0.1284994 0.6889438 0.0956640 0.1060436 
dec_1      0.6113119 0.5520120 0.5520120 0.5475037 0.2232708 0.2157383 0.2069406 0.2533390 0.2037440 0.5386568 0.2669979 0.4950363 0.6179374 0.5116752 0.6808831 0.2185165 0.1740671 0.2176003 0.2352048 0.2669979 0.2373320 0.1556996 0.2232708 0.2067388 0.2176003 0.6225159 0.2533390 0.4780198 0.5909113 0.5412028 0.1963415 0.5039180 0.5483422 0.2202549 0.6179374 0.2536301 0.4779145 0.2037440 0.5965777 0.0000010 0.1740671 0.2157383 0.5257533 0.5412367 0.2614494 0.6822135 0.2372784 0.6225159 0.2276835 0.1963415 0.2373320 0.0000000 0.5475037 0.2022706 0.4347868 0.5583850 0.2077715 0.6211070 0.2022706 0.5583850 0.2227600 0.2372784 0.2067388 0.2137567 0.2323037 0.2323037 0.2109954 0.5909113 0.5257533 0.4950363 0.2067388 0.6742022 0.5412028 0.2077715 0.2153182 0.1996589 0.6045119 0.6050608 0.5483422 0.7221059 0.2029512 0.6012394 0.2173510 0.2373320 0.5866907 0.2062628 0.4721724 0.5436654 0.2246273 0.1963415 0.1431410 0.1945303 0.1502435 0.5069433 0.2117177 0.5612750 0.2109376 0.1988976 0.2037440 0.2157383 0.5187705 0.4721724 0.5672201 0.2439620 0.2292427 0.2401258 0.2533390 0.5687721 0.2232708 0.2029512 0.6050608 0.2206956 0.4789727 0.2137567 0.6161711 0.2185165 0.2031629 
StFo_2     0.6101295 0.3905465 0.3905465 0.0000010 0.5267573 0.4678916 0.4997523 0.5340896 0.5404178 0.5486893 0.4935760 0.5861932 0.6232108 0.3543714 0.6248636 0.5277034 0.5355836 0.4896406 0.4960255 0.4935760 0.5405761 0.3911083 0.5267573 0.5249525 0.4941656 0.6398921 0.5287208 0.4447860 0.5840378 0.5337514 0.5287552 0.2166935 0.2653661 0.5444322 0.6232108 0.5446192 0.2130589 0.5416048 0.6120872 0.5475037 0.5409119 0.4678916 0.3683813 0.2130097 0.4883999 0.6272886 0.5751654 0.6398921 0.5184491 0.5287552 0.5463424 0.5475037 0.0000000 0.5034194 0.4790648 0.2822503 0.5129149 0.6260554 0.5034194 0.2822503 0.5367104 0.5751654 0.5249525 0.5004900 0.5208635 0.5220004 0.5126841 0.5840378 0.3683813 0.5918680 0.5260993 0.6741114 0.5337514 0.5118139 0.5039188 0.5387034 0.6170961 0.6217513 0.2653661 0.5779784 0.5421995 0.6019516 0.4886910 0.5405761 0.5498565 0.4187122 0.2154382 0.2416514 0.5422589 0.5345427 0.5671505 0.4239967 0.5694593 0.3646751 0.5363241 0.5468872 0.5316117 0.4674994 0.5416048 0.4727960 0.1903309 0.2154382 0.5605471 0.4811046 0.5569309 0.4948929 0.5287208 0.5315604 0.5324625 0.5410138 0.6217513 0.5131781 0.2168161 0.5004900 0.6011480 0.5334448 0.4242045 
NcTr_1     0.6278873 0.5878580 0.5878580 0.5034194 0.2234967 0.1968587 0.1958161 0.2324978 0.2121387 0.5495924 0.2162434 0.4732710 0.6389407 0.5183158 0.7104306 0.2179277 0.1943672 0.1879058 0.2280909 0.2162434 0.2372307 0.1767939 0.2234967 0.2152467 0.1958311 0.6652961 0.2288256 0.4880962 0.6190630 0.5281991 0.1917039 0.4907294 0.5263773 0.2252981 0.6389407 0.2447319 0.4492745 0.2121183 0.6189451 0.2022706 0.1977669 0.1968587 0.5335181 0.5238948 0.2235703 0.7052270 0.2327257 0.6652961 0.2270895 0.1917039 0.2411674 0.2022706 0.5034194 0.0000000 0.4195685 0.5231009 0.2076401 0.6481983 0.0000010 0.5231009 0.2200956 0.2327257 0.2152467 0.1975059 0.2279851 0.2279306 0.2107680 0.6190630 0.5335181 0.4782962 0.2152199 0.6717411 0.5281991 0.2076515 0.2015636 0.1816213 0.6408062 0.6461733 0.5263773 0.7326467 0.2130040 0.6174646 0.2048921 0.2372307 0.5802478 0.1778183 0.4610032 0.5368851 0.2285157 0.1953255 0.1969124 0.2396252 0.1904190 0.5529967 0.1692972 0.5532675 0.2162941 0.1777377 0.2121183 0.2002679 0.4961302 0.4610032 0.6007165 0.2011029 0.2252554 0.1897400 0.2288256 0.5535036 0.2273156 0.2130261 0.6461733 0.2173806 0.4677187 0.1975059 0.6402784 0.2217309 0.1782805 
kis        0.6082515 0.5569095 0.5569095 0.4790648 0.4399202 0.4277101 0.4582193 0.4432022 0.4505572 0.5408196 0.4060300 0.0000010 0.5866045 0.5324958 0.6744017 0.4356441 0.4591202 0.4403643 0.4416328 0.4060300 0.4403163 0.4004922 0.4399202 0.4307725 0.4403643 0.6107380 0.4432022 0.5736901 0.6684840 0.5474842 0.4205237 0.4880551 0.5268298 0.4322718 0.5866045 0.4540205 0.4735516 0.4505572 0.6017693 0.4347868 0.4591202 0.4277101 0.5616222 0.4878569 0.4182236 0.5791690 0.4632966 0.6107380 0.4159932 0.4205237 0.4403163 0.4347868 0.4790648 0.4195685 0.0000000 0.5096692 0.4484067 0.6150808 0.4195685 0.5096692 0.4337484 0.4632966 0.4307725 0.4293248 0.4151565 0.4151565 0.4482215 0.6684840 0.5616222 0.0000010 0.4307725 0.6700961 0.5474842 0.4484067 0.4316237 0.4194124 0.6060678 0.6249299 0.5268298 0.6993175 0.4435403 0.6051059 0.4315374 0.4403163 0.5822814 0.4224140 0.5394566 0.4735516 0.4384593 0.4205237 0.4279041 0.4293349 0.4419596 0.5341638 0.3691579 0.5455108 0.4330851 0.4194124 0.4505572 0.4277101 0.4837554 0.5394566 0.6322409 0.4206472 0.4478987 0.4615607 0.4432022 0.5785850 0.4399202 0.4435403 0.6249299 0.4316846 0.5367365 0.4293248 0.5849545 0.4356441 0.4316237 
StVe_3     0.6096804 0.4093556 0.4093556 0.2822503 0.5190657 0.4953182 0.5020285 0.5477741 0.5301672 0.4990012 0.5252382 0.6122953 0.6068467 0.4115009 0.6577360 0.5156979 0.5267095 0.5148570 0.4867273 0.5252382 0.5199905 0.4390984 0.5190657 0.5253635 0.5103018 0.6061674 0.5423903 0.4768972 0.5362953 0.4951709 0.4953227 0.2365645 0.0863192 0.5276550 0.6068467 0.5790821 0.2198605 0.5301672 0.6116420 0.5583850 0.5319604 0.4953182 0.4296568 0.2206579 0.4929192 0.6423913 0.5625898 0.6061674 0.5426511 0.4953227 0.5256419 0.5583850 0.2822503 0.5231009 0.5096692 0.0000000 0.5246275 0.6265802 0.5231009 0.0000010 0.5248556 0.5625898 0.5253635 0.4991969 0.5547404 0.5547404 0.5243844 0.5362953 0.4296568 0.6180848 0.5253635 0.6870886 0.4951709 0.5246275 0.5117671 0.5201568 0.6221045 0.6072116 0.0863192 0.5918317 0.5307792 0.5936830 0.5018434 0.5199905 0.5313782 0.4710245 0.2541278 0.2363631 0.5201227 0.5008825 0.5809699 0.4647361 0.5722594 0.4344460 0.5595636 0.4964372 0.5320104 0.4701841 0.5301672 0.5003684 0.2180353 0.2541278 0.5265809 0.5522713 0.5455364 0.5573464 0.5423903 0.5063290 0.5246438 0.5307792 0.6072116 0.5027140 0.2560581 0.4991969 0.5902449 0.5213026 0.4379609 
AmsW1_2    0.6772299 0.5838810 0.5838810 0.5129149 0.1126862 0.2431947 0.1259660 0.2925197 0.0965277 0.5510952 0.2700788 0.5106624 0.6687755 0.5017285 0.7122746 0.1108069 0.2337636 0.2332901 0.1095433 0.2700788 0.1118340 0.1925770 0.1126862 0.1029681 0.2387260 0.6061050 0.2925197 0.4608076 0.5608723 0.5266728 0.0996149 0.4766287 0.5512182 0.1150197 0.6687755 0.3048260 0.4571382 0.0933879 0.6593582 0.2077715 0.2337636 0.2431947 0.5271290 0.5103787 0.2884356 0.7112430 0.1127579 0.6061050 0.1085235 0.0996149 0.1118340 0.2077715 0.5129149 0.2076401 0.4484067 0.5246275 0.0000000 0.6842049 0.2076401 0.5246275 0.1143464 0.1127579 0.1029681 0.1094762 0.1151396 0.1118445 0.0024945 0.5608723 0.5271290 0.5106624 0.0997856 0.6157652 0.5266728 0.0025013 0.0285805 0.2592692 0.6736554 0.6626394 0.5512182 0.6433548 0.0995127 0.6671868 0.2689066 0.1118340 0.5729147 0.2527812 0.4566694 0.5209417 0.1086128 0.0996149 0.2364267 0.2749408 0.2317426 0.5214058 0.2223590 0.5731014 0.1063261 0.2430264 0.0933879 0.2431947 0.4675287 0.4566694 0.5624903 0.2945360 0.1127662 0.2611041 0.2925197 0.5611053 0.1126862 0.1026852 0.6626394 0.1078080 0.4637618 0.1094762 0.6541358 0.1108069 0.0244030 
StsC25     0.0165136 0.6776214 0.6776214 0.6260554 0.6658799 0.5828292 0.6186379 0.7093636 0.6860218 0.6627707 0.6247284 0.7518545 0.1194553 0.6356660 0.5007272 0.6589861 0.6559796 0.5889510 0.6160579 0.6247284 0.6936873 0.5462483 0.6658799 0.6814405 0.5901346 0.7679405 0.7150612 0.4138556 0.7549578 0.6546730 0.6655339 0.5813270 0.5986296 0.6478785 0.1194553 0.6966934 0.5691128 0.6849309 0.0188390 0.6211070 0.6504924 0.5828292 0.6537340 0.6035930 0.6036135 0.1455581 0.6856881 0.7679405 0.6384819 0.6655339 0.6877868 0.6211070 0.6260554 0.6481983 0.6150808 0.6265802 0.6842049 0.0000000 0.6481983 0.6265802 0.6539056 0.6856881 0.6814405 0.6320636 0.6371101 0.6360900 0.6878730 0.7549578 0.6537340 0.7460121 0.6803592 0.7887672 0.6546730 0.6852764 0.6574110 0.6475918 0.0312688 0.1214255 0.5986296 0.6046938 0.6778996 0.0261158 0.5997244 0.6936873 0.7050035 0.5446478 0.5910187 0.6143288 0.6748093 0.6597161 0.6485334 0.5898165 0.6610878 0.5980651 0.6178831 0.6649540 0.6747673 0.5944784 0.6849309 0.5777805 0.5875065 0.5910187 0.7963571 0.6748143 0.6802548 0.7123498 0.7150612 0.6758884 0.6600602 0.6789783 0.1214255 0.6433658 0.5880289 0.6320636 0.1175646 0.6531868 0.5670495 
NcTr_2     0.6278873 0.5878580 0.5878580 0.5034194 0.2234967 0.1968587 0.1958161 0.2324978 0.2121387 0.5495924 0.2162434 0.4732710 0.6389407 0.5183158 0.7104306 0.2179277 0.1943672 0.1879058 0.2280909 0.2162434 0.2372307 0.1767939 0.2234967 0.2152467 0.1958311 0.6652961 0.2288256 0.4880962 0.6190630 0.5281991 0.1917039 0.4907294 0.5263773 0.2252981 0.6389407 0.2447319 0.4492745 0.2121183 0.6189451 0.2022706 0.1977669 0.1968587 0.5335181 0.5238948 0.2235703 0.7052270 0.2327257 0.6652961 0.2270895 0.1917039 0.2411674 0.2022706 0.5034194 0.0000010 0.4195685 0.5231009 0.2076401 0.6481983 0.0000000 0.5231009 0.2200956 0.2327257 0.2152467 0.1975059 0.2279851 0.2279306 0.2107680 0.6190630 0.5335181 0.4782962 0.2152199 0.6717411 0.5281991 0.2076515 0.2015636 0.1816213 0.6408062 0.6461733 0.5263773 0.7326467 0.2130040 0.6174646 0.2048921 0.2372307 0.5802478 0.1778183 0.4610032 0.5368851 0.2285157 0.1953255 0.1969124 0.2396252 0.1904190 0.5529967 0.1692972 0.5532675 0.2162941 0.1777377 0.2121183 0.2002679 0.4961302 0.4610032 0.6007165 0.2011029 0.2252554 0.1897400 0.2288256 0.5535036 0.2273156 0.2130261 0.6461733 0.2173806 0.4677187 0.1975059 0.6402784 0.2217309 0.1782805 
StVe_5     0.6096804 0.4093556 0.4093556 0.2822503 0.5190657 0.4953182 0.5020285 0.5477741 0.5301672 0.4990012 0.5252382 0.6122953 0.6068467 0.4115009 0.6577360 0.5156979 0.5267095 0.5148570 0.4867273 0.5252382 0.5199905 0.4390984 0.5190657 0.5253635 0.5103018 0.6061674 0.5423903 0.4768972 0.5362953 0.4951709 0.4953227 0.2365645 0.0863192 0.5276550 0.6068467 0.5790821 0.2198605 0.5301672 0.6116420 0.5583850 0.5319604 0.4953182 0.4296568 0.2206579 0.4929192 0.6423913 0.5625898 0.6061674 0.5426511 0.4953227 0.5256419 0.5583850 0.2822503 0.5231009 0.5096692 0.0000010 0.5246275 0.6265802 0.5231009 0.0000000 0.5248556 0.5625898 0.5253635 0.4991969 0.5547404 0.5547404 0.5243844 0.5362953 0.4296568 0.6180848 0.5253635 0.6870886 0.4951709 0.5246275 0.5117671 0.5201568 0.6221045 0.6072116 0.0863192 0.5918317 0.5307792 0.5936830 0.5018434 0.5199905 0.5313782 0.4710245 0.2541278 0.2363631 0.5201227 0.5008825 0.5809699 0.4647361 0.5722594 0.4344460 0.5595636 0.4964372 0.5320104 0.4701841 0.5301672 0.5003684 0.2180353 0.2541278 0.5265809 0.5522713 0.5455364 0.5573464 0.5423903 0.5063290 0.5246438 0.5307792 0.6072116 0.5027140 0.2560581 0.4991969 0.5902449 0.5213026 0.4379609 
AmRo_1     0.6407743 0.5574203 0.5574203 0.5367104 0.0387755 0.2430972 0.1273302 0.3218842 0.0701878 0.5226625 0.2802795 0.4855906 0.6450661 0.4728874 0.6688116 0.0308004 0.2412090 0.2401122 0.0234211 0.2802795 0.0836054 0.1893662 0.0387755 0.0726816 0.2429114 0.5844187 0.3174861 0.4531167 0.5803249 0.5060803 0.0699973 0.4873671 0.5543312 0.0125242 0.6450661 0.3247678 0.4956160 0.0705908 0.6403072 0.2227600 0.2451490 0.2430972 0.5040272 0.5413941 0.2777481 0.7271204 0.1013676 0.5844187 0.0943433 0.0699973 0.0865682 0.2227600 0.5367104 0.2200956 0.4337484 0.5248556 0.1143464 0.6539056 0.2200956 0.5248556 0.0000000 0.1013676 0.0726816 0.1182173 0.0910110 0.0915335 0.1172658 0.5803249 0.5040272 0.4909726 0.0730955 0.6378162 0.5060803 0.1137165 0.1107996 0.2486624 0.6527511 0.6476537 0.5543312 0.6390252 0.0637850 0.6317945 0.2605458 0.0836054 0.5566212 0.2751165 0.4906422 0.5679173 0.0747097 0.0729147 0.2495595 0.2598085 0.2413563 0.5030944 0.2381320 0.5438035 0.0757183 0.2334240 0.0705908 0.2471238 0.5138166 0.4906422 0.5673804 0.3036049 0.0953081 0.2896305 0.3174861 0.5464300 0.0414884 0.0634218 0.6476537 0.0414393 0.4979807 0.1182173 0.6202478 0.0334720 0.1029008 
AmKen_2    0.6786674 0.6281585 0.6281585 0.5751654 0.1028895 0.2772352 0.1496863 0.3014941 0.0425079 0.5328756 0.2824946 0.5229463 0.6778939 0.5076100 0.7684871 0.1037734 0.2433223 0.2672640 0.1010917 0.2824946 0.0535849 0.2233005 0.1028895 0.0480000 0.2733546 0.6206698 0.3014941 0.4833437 0.6111309 0.5277273 0.0762724 0.5246902 0.5725622 0.0953004 0.6778939 0.3099488 0.5091794 0.0453019 0.6713697 0.2372784 0.2433223 0.2772352 0.5191590 0.5523310 0.2984079 0.7520230 0.0000010 0.6206698 0.1261610 0.0762724 0.0535849 0.2372784 0.5751654 0.2327257 0.4632966 0.5625898 0.1127579 0.6856881 0.2327257 0.5625898 0.1013676 0.0000000 0.0480000 0.1309183 0.1278189 0.1311779 0.1156385 0.6111309 0.5191590 0.5229463 0.0508209 0.6286109 0.5277273 0.1095331 0.1112336 0.2784154 0.6849990 0.6788148 0.5725622 0.6656273 0.0508473 0.6780740 0.2867568 0.0535849 0.5747346 0.2660176 0.5024725 0.5774194 0.0419187 0.0762724 0.2652124 0.3029359 0.2568595 0.5610350 0.2396598 0.5621844 0.0508958 0.2704145 0.0453019 0.2772352 0.5220992 0.5024725 0.5968926 0.3112865 0.0099663 0.3136440 0.3014941 0.5604869 0.1028895 0.0480245 0.6788148 0.0948198 0.5099107 0.1309183 0.6742417 0.1037734 0.1099624 
risA       0.6743713 0.5943380 0.5943380 0.5249525 0.0770246 0.2472932 0.1288336 0.2767774 0.0126030 0.4962267 0.2740881 0.4898645 0.6751762 0.4991629 0.7346959 0.0753718 0.2277161 0.2379252 0.0774770 0.2740881 0.0442935 0.1977468 0.0770246 0.0000010 0.2437253 0.6092909 0.2767774 0.4624484 0.5868719 0.4912865 0.0497573 0.4859712 0.5244755 0.0669762 0.6751762 0.3027202 0.4708076 0.0151713 0.6670626 0.2067388 0.2277161 0.2472932 0.5083570 0.5088565 0.2705098 0.7476911 0.0480000 0.6092909 0.1018477 0.0497573 0.0442935 0.2067388 0.5249525 0.2152467 0.4307725 0.5253635 0.1029681 0.6814405 0.2152467 0.5253635 0.0726816 0.0480000 0.0000000 0.1008927 0.1059284 0.1091244 0.1058371 0.5868719 0.5083570 0.4898645 0.0024839 0.6431682 0.4912865 0.0997895 0.0987013 0.2502468 0.6803646 0.6853818 0.5244755 0.6564997 0.0151591 0.6734139 0.2496072 0.0442935 0.5399771 0.2612831 0.4695944 0.5369675 0.0334489 0.0497573 0.2448084 0.2750537 0.2366891 0.5286065 0.2177023 0.5248040 0.0024875 0.2418212 0.0151713 0.2472932 0.4884444 0.4695944 0.5792723 0.3073022 0.0424697 0.2937728 0.2767774 0.5228975 0.0770246 0.0125928 0.6853818 0.0722229 0.4768165 0.1008927 0.6578518 0.0753718 0.0969134 
AmsBJ_3    0.6193446 0.5513764 0.5513764 0.5004900 0.1157501 0.2262600 0.1284349 0.2612473 0.1136746 0.4905700 0.2804043 0.4863798 0.6363998 0.4894886 0.6959557 0.1078270 0.2164192 0.2209821 0.1104071 0.2804043 0.1252680 0.2053854 0.1157501 0.1008927 0.2281906 0.5563210 0.2572535 0.4389169 0.5289116 0.4720861 0.1077391 0.4539968 0.5036401 0.1121879 0.6363998 0.2717969 0.4409910 0.1138000 0.6096319 0.2137567 0.2201953 0.2262600 0.4961866 0.4942908 0.2618074 0.6930888 0.1309183 0.5563210 0.1411198 0.1077391 0.1284994 0.2137567 0.5004900 0.1975059 0.4293248 0.4991969 0.1094762 0.6320636 0.1975059 0.4991969 0.1182173 0.1309183 0.1008927 0.0000000 0.1420070 0.1421064 0.1124177 0.5289116 0.4961866 0.4917566 0.1010262 0.6035500 0.4720861 0.1093424 0.1046444 0.2295774 0.6297932 0.6294869 0.5036401 0.6103940 0.1079491 0.6094976 0.2583158 0.1252680 0.5180395 0.2334962 0.4436582 0.5130168 0.1166002 0.1108479 0.2395075 0.2780549 0.2349832 0.5024399 0.2309887 0.5184611 0.1041688 0.2347433 0.1138000 0.2301392 0.4673039 0.4436582 0.5266693 0.2744442 0.1245354 0.2662158 0.2572535 0.5126084 0.1189370 0.1078189 0.6294869 0.1081408 0.4504686 0.0000010 0.6128290 0.1110072 0.0948294 
AmAzD3_3   0.6301159 0.5515562 0.5515562 0.5208635 0.0960642 0.2445127 0.1341808 0.3016760 0.1068082 0.5407985 0.2881896 0.4735621 0.6468243 0.5087408 0.7009444 0.0870118 0.2607247 0.2376765 0.1062650 0.2881896 0.1191623 0.2193970 0.0960642 0.1059284 0.2435654 0.6418404 0.3016760 0.4728017 0.6387394 0.5256302 0.1080283 0.4802080 0.5577883 0.0915378 0.6468243 0.3307251 0.4789082 0.1100291 0.6244260 0.2323037 0.2607247 0.2445127 0.5258271 0.5206566 0.2860680 0.7055796 0.1278189 0.6418404 0.0581527 0.1080283 0.1191623 0.2323037 0.5208635 0.2279851 0.4151565 0.5547404 0.1151396 0.6371101 0.2279851 0.5547404 0.0910110 0.1278189 0.1059284 0.1420070 0.0000000 0.0024769 0.1180741 0.6387394 0.5258271 0.4735621 0.1091244 0.6443776 0.5256302 0.1118462 0.1184047 0.2719498 0.6367844 0.6388317 0.5577883 0.6597500 0.1055538 0.6310710 0.2785289 0.1191623 0.5806655 0.2839150 0.4859673 0.5522517 0.1116532 0.1080283 0.2507866 0.2740919 0.2424245 0.5422258 0.2375422 0.5634628 0.1092882 0.2635697 0.1100291 0.2445127 0.5025667 0.4859673 0.6171715 0.3120192 0.1213424 0.2956027 0.3016760 0.5706579 0.0960642 0.1023885 0.6388317 0.0968624 0.4934400 0.1420070 0.6210029 0.0870118 0.1173316 
AmAzD3_5   0.6290999 0.5527278 0.5527278 0.5220004 0.0966040 0.2441305 0.1342915 0.3013522 0.1100291 0.5434534 0.2881896 0.4735621 0.6409509 0.5087408 0.7036501 0.0875102 0.2605947 0.2376765 0.1062650 0.2881896 0.1196841 0.2193970 0.0966040 0.1091244 0.2431869 0.6379427 0.3013522 0.4728017 0.6347920 0.5247049 0.1081615 0.4802080 0.5590136 0.0920656 0.6409509 0.3304041 0.4789082 0.1068055 0.6234171 0.2323037 0.2605947 0.2441305 0.5258271 0.5151989 0.2853098 0.7071596 0.1311779 0.6379427 0.0609853 0.1081615 0.1196841 0.2323037 0.5220004 0.2279306 0.4151565 0.5547404 0.1118445 0.6360900 0.2279306 0.5547404 0.0915335 0.1311779 0.1091244 0.1421064 0.0024769 0.0000000 0.1147729 0.6347920 0.5258271 0.4735621 0.1059256 0.6428858 0.5247049 0.1151396 0.1217243 0.2717928 0.6357560 0.6330018 0.5590136 0.6597500 0.1023850 0.6300525 0.2783567 0.1196841 0.5795747 0.2839150 0.4859673 0.5549302 0.1122880 0.1081615 0.2506783 0.2740919 0.2423361 0.5413229 0.2374661 0.5661601 0.1125074 0.2635697 0.1068055 0.2441305 0.5025667 0.4859673 0.6187029 0.3117498 0.1246699 0.2953817 0.3013522 0.5696020 0.0966040 0.1055538 0.6330018 0.0974103 0.4934400 0.1421064 0.6152222 0.0875102 0.1173316 
AmsW5_2    0.6809098 0.5874994 0.5874994 0.5126841 0.1155660 0.2464064 0.1289436 0.2957459 0.0993762 0.5548295 0.2732553 0.5104358 0.6724748 0.5052545 0.7161342 0.1137128 0.2369316 0.2364602 0.1124974 0.2732553 0.1147069 0.1958327 0.1155660 0.1058371 0.2419066 0.6098149 0.2957459 0.4608076 0.5645125 0.5303674 0.1024650 0.4764255 0.5509554 0.1179552 0.6724748 0.3080844 0.4569503 0.0962291 0.6630245 0.2109954 0.2369316 0.2464064 0.5306835 0.5101505 0.2917078 0.7108406 0.1156385 0.6098149 0.1114429 0.1024650 0.1147069 0.2109954 0.5126841 0.2107680 0.4482215 0.5243844 0.0024945 0.6878730 0.2107680 0.5243844 0.1172658 0.1156385 0.1058371 0.1124177 0.1180741 0.1147729 0.0000000 0.5645125 0.5306835 0.5104358 0.1026474 0.6185814 0.5303674 0.0050058 0.0311950 0.2624376 0.6773449 0.6663172 0.5509554 0.6430100 0.1023663 0.6708635 0.2721006 0.1147069 0.5766769 0.2561449 0.4564782 0.5207048 0.1114783 0.1024650 0.2396528 0.2781506 0.2349529 0.5250047 0.2254911 0.5768272 0.1092065 0.2462393 0.0962291 0.2464064 0.4673294 0.4564782 0.5661310 0.2978097 0.1156472 0.2642913 0.2957459 0.5648318 0.1155660 0.1055460 0.6663172 0.1107168 0.4635649 0.1124177 0.6577895 0.1137128 0.0271297 
ApTi_4     0.7357980 0.5977602 0.5977602 0.5840378 0.6018868 0.5695093 0.5641307 0.7049768 0.5971637 0.6402544 0.6236069 0.7681045 0.7171556 0.5122622 0.7421175 0.5943782 0.6500660 0.5814039 0.5716918 0.6236069 0.6026805 0.4978866 0.6018868 0.5868719 0.5839154 0.2357160 0.6988591 0.5416775 0.0000010 0.6344373 0.5722420 0.5348396 0.5988002 0.5907457 0.7171556 0.6759121 0.5549603 0.5934634 0.7374081 0.5909113 0.6558195 0.5695093 0.5214948 0.5487311 0.5826683 0.7424558 0.6111309 0.2357160 0.6064294 0.5722420 0.6085512 0.5909113 0.5840378 0.6190630 0.6684840 0.5362953 0.5608723 0.7549578 0.6190630 0.5362953 0.5803249 0.6111309 0.5868719 0.5289116 0.6387394 0.6347920 0.5645125 0.0000000 0.5214948 0.7746162 0.5832070 0.4633570 0.6344373 0.5644622 0.5488308 0.6145891 0.7237676 0.7111149 0.5988002 0.6655966 0.5884971 0.7135613 0.6122848 0.6026805 0.6707676 0.5258119 0.5265945 0.6151605 0.6013274 0.5779535 0.6424235 0.5914802 0.6595655 0.5779151 0.6014377 0.6229310 0.5936748 0.5885334 0.5934634 0.5748535 0.5695141 0.5265945 0.1382888 0.5810268 0.6095761 0.6145864 0.6988591 0.6584904 0.6077155 0.5921661 0.7111149 0.5838924 0.5239651 0.5289116 0.7147276 0.6002044 0.4979045 
StsTL_1    0.6419054 0.4107403 0.4107403 0.3683813 0.5158773 0.4743559 0.5004682 0.5524714 0.5141959 0.4873532 0.5344811 0.6668706 0.6293490 0.0366787 0.6618706 0.5070504 0.5173804 0.5196632 0.4843374 0.5344811 0.4984226 0.4108863 0.5158773 0.5083570 0.5192880 0.5732006 0.5470922 0.4790952 0.5214948 0.4746217 0.4893585 0.3414009 0.4252769 0.5089169 0.6293490 0.5552620 0.3539303 0.5141959 0.6334513 0.5257533 0.5226772 0.4743559 0.0000010 0.3712792 0.5083145 0.6916385 0.5191590 0.5732006 0.5098797 0.4893585 0.5038443 0.5257533 0.3683813 0.5335181 0.5616222 0.4296568 0.5271290 0.6537340 0.5335181 0.4296568 0.5040272 0.5191590 0.5083570 0.4961866 0.5258271 0.5258271 0.5306835 0.5214948 0.0000000 0.6728498 0.5083570 0.6782868 0.4746217 0.5271290 0.5120696 0.5452152 0.6486875 0.6295256 0.4252769 0.5861204 0.5106623 0.6386815 0.5442955 0.4984226 0.4963128 0.4292223 0.3474919 0.3947376 0.5026463 0.4947312 0.5643432 0.4751794 0.5670311 0.2474899 0.5335204 0.4835336 0.5147165 0.5089418 0.5141959 0.4793387 0.3538553 0.3474919 0.5299542 0.5066798 0.5168487 0.5523911 0.5470922 0.4836719 0.5212952 0.5106623 0.6295256 0.4956875 0.3449956 0.4961866 0.6261549 0.5124553 0.4517217 
NnsA5_3    0.7359138 0.6679011 0.6679011 0.5918680 0.4972893 0.4899132 0.5279971 0.5047628 0.5104791 0.6351454 0.4627084 0.0023417 0.7137166 0.6409954 0.7848921 0.4931103 0.5235630 0.5042937 0.4710044 0.4627084 0.5005093 0.4004922 0.4972893 0.4898645 0.5049496 0.7153037 0.5097972 0.5736901 0.7746162 0.6445265 0.4804495 0.5471521 0.6470827 0.4842269 0.7137166 0.5191490 0.5452333 0.5104791 0.7194969 0.4950363 0.5185369 0.4899132 0.6728498 0.5901404 0.4546647 0.7139394 0.5229463 0.7153037 0.4819709 0.4804495 0.4953246 0.4950363 0.5918680 0.4782962 0.0000010 0.6180848 0.5106624 0.7460121 0.4782962 0.6180848 0.4909726 0.5229463 0.4898645 0.4917566 0.4735621 0.4735621 0.5104358 0.7746162 0.6728498 0.0000000 0.4898645 0.7807938 0.6445265 0.5106624 0.4885950 0.4946517 0.7324677 0.7621806 0.6470827 0.8014584 0.5027683 0.7323201 0.4924318 0.5005093 0.6801046 0.4224140 0.5522986 0.5999256 0.4984098 0.4752774 0.5034006 0.4674624 0.5184218 0.6042157 0.4309283 0.6398429 0.4923706 0.4477353 0.5104791 0.4851433 0.5681819 0.5522986 0.7130203 0.4586611 0.5072260 0.5297161 0.5097972 0.6874304 0.4921102 0.5027683 0.7621806 0.4920391 0.5495182 0.4917566 0.7118873 0.4879327 0.4342438 
AmJaD4     0.6732934 0.5956381 0.5956381 0.5260993 0.0774518 0.2469118 0.1289468 0.2764570 0.0151713 0.4987378 0.2740881 0.4898645 0.6691768 0.4991629 0.7374506 0.0757981 0.2276638 0.2379252 0.0774770 0.2740881 0.0444932 0.1977468 0.0774518 0.0024839 0.2433523 0.6055771 0.2764570 0.4624484 0.5832070 0.4904728 0.0498792 0.4859712 0.5256045 0.0673613 0.6691768 0.3023969 0.4708076 0.0126003 0.6659981 0.2067388 0.2276638 0.2469118 0.5083570 0.5034663 0.2698008 0.7493834 0.0508209 0.6055771 0.1049924 0.0498792 0.0444932 0.2067388 0.5260993 0.2152199 0.4307725 0.5253635 0.0997856 0.6803592 0.2152199 0.5253635 0.0730955 0.0508209 0.0024839 0.1010262 0.1091244 0.1059256 0.1026474 0.5832070 0.5083570 0.4898645 0.0000000 0.6416760 0.4904728 0.1029681 0.1018448 0.2501441 0.6792801 0.6793642 0.5256045 0.6564997 0.0125901 0.6723395 0.2495053 0.0444932 0.5390143 0.2612831 0.4695944 0.5396054 0.0336525 0.0498792 0.2447161 0.2750537 0.2366154 0.5277241 0.2176704 0.5273855 0.0049906 0.2418212 0.0126003 0.2469118 0.4884444 0.4695944 0.5807765 0.3070470 0.0452612 0.2935630 0.2764570 0.5219853 0.0774518 0.0151591 0.6793642 0.0726324 0.4768165 0.1010262 0.6519522 0.0757981 0.0969134 
ApRc       0.7722543 0.6440921 0.6440921 0.6741114 0.6319042 0.6120236 0.6434955 0.7332921 0.6345675 0.6756706 0.6946062 0.7741514 0.7870723 0.6500786 0.8197764 0.6274357 0.7122591 0.6557285 0.6150820 0.6946062 0.6480888 0.5700479 0.6319042 0.6431682 0.6598609 0.4668981 0.7269907 0.6178116 0.4633570 0.6609422 0.6456325 0.6282631 0.7356979 0.6441542 0.7870723 0.7274413 0.6632385 0.6330936 0.7548125 0.6742022 0.7183073 0.6120236 0.6782868 0.6900030 0.6292682 0.7529378 0.6286109 0.4668981 0.6425112 0.6456325 0.6541404 0.6742022 0.6741114 0.6717411 0.6700961 0.6870886 0.6157652 0.7887672 0.6717411 0.6870886 0.6378162 0.6286109 0.6431682 0.6035500 0.6443776 0.6428858 0.6185814 0.4633570 0.6782868 0.7807938 0.6416760 0.0000000 0.6609422 0.6172008 0.5928880 0.7228508 0.7431431 0.7954361 0.7356979 0.8161325 0.6397919 0.7383434 0.6617892 0.6480888 0.6934896 0.5674323 0.6196783 0.7259547 0.6435705 0.6516696 0.7063200 0.6239999 0.7211437 0.7055799 0.6666681 0.6524407 0.6502625 0.6722304 0.6330936 0.6176030 0.6696014 0.6196783 0.4579369 0.6723113 0.6334505 0.7282778 0.7269907 0.6840041 0.6378256 0.6412792 0.7954361 0.6205530 0.6164529 0.6035500 0.7955650 0.6333646 0.5277255 
US8        0.6340895 0.5742555 0.5742555 0.5337514 0.4927739 0.5131045 0.4957304 0.5772088 0.5010592 0.0570951 0.5626299 0.6387592 0.6648240 0.4578011 0.6272306 0.5153469 0.5680475 0.5282169 0.4714171 0.5626299 0.4921153 0.4515109 0.4927739 0.4912865 0.5303227 0.6376377 0.5717008 0.4566250 0.6344373 0.0000010 0.5019358 0.4754062 0.5219071 0.5121740 0.6648240 0.6135175 0.4971248 0.5002150 0.6267805 0.5412028 0.5735272 0.5131045 0.4746217 0.4596558 0.4867201 0.6936012 0.5277273 0.6376377 0.5460434 0.5019358 0.4976303 0.5412028 0.5337514 0.5281991 0.5474842 0.4951709 0.5266728 0.6546730 0.5281991 0.4951709 0.5060803 0.5277273 0.4912865 0.4720861 0.5256302 0.5247049 0.5303674 0.6344373 0.4746217 0.6445265 0.4904728 0.6609422 0.0000000 0.5276068 0.5235848 0.5479001 0.6325891 0.6505863 0.5219071 0.6868894 0.5103388 0.6227930 0.5224735 0.4921153 0.0496694 0.5018509 0.4374835 0.5608157 0.4983981 0.5075893 0.5694626 0.5076874 0.5765915 0.4584549 0.5003753 0.0817371 0.4855009 0.5038663 0.5002150 0.5182718 0.4927944 0.4374835 0.5984978 0.5072304 0.5219788 0.5300818 0.5717008 0.0652843 0.4983272 0.5112141 0.6505863 0.4957090 0.4354689 0.4720861 0.6438922 0.5210363 0.4384671 
AmsW1_1    0.6782983 0.5826146 0.5826146 0.5118139 0.1120715 0.2435739 0.1258466 0.2928444 0.0933927 0.5484005 0.2700788 0.5106624 0.6747063 0.5017285 0.7095947 0.1101944 0.2338316 0.2332901 0.1095433 0.2700788 0.1113453 0.1925770 0.1120715 0.0997895 0.2390945 0.6098615 0.2928444 0.4608076 0.5644622 0.5276068 0.0994785 0.4766287 0.5500184 0.1143836 0.6747063 0.3051525 0.4571382 0.0965277 0.6604055 0.2077715 0.2338316 0.2435739 0.5271290 0.5157670 0.2891927 0.7096567 0.1095331 0.6098615 0.1052695 0.0994785 0.1113453 0.2077715 0.5118139 0.2076515 0.4484067 0.5246275 0.0025013 0.6852764 0.2076515 0.5246275 0.1137165 0.1095331 0.0997895 0.1093424 0.1118462 0.1151396 0.0050058 0.5644622 0.5271290 0.5106624 0.1029681 0.6172008 0.5276068 0.0000000 0.0258993 0.2593959 0.6747232 0.6685228 0.5500184 0.6433548 0.1026852 0.6682447 0.2690574 0.1113453 0.5739930 0.2527812 0.4566694 0.5184069 0.1079954 0.0994785 0.2365021 0.2749408 0.2318069 0.5222764 0.2224013 0.5703686 0.1031236 0.2430264 0.0965277 0.2435739 0.4675287 0.4566694 0.5609725 0.2947552 0.1095411 0.2612359 0.2928444 0.5621421 0.1120715 0.0995167 0.6685228 0.1072075 0.4637618 0.1093424 0.6599632 0.1101944 0.0244030 
AmsW6_1    0.6505295 0.5901461 0.5901461 0.5039188 0.1102220 0.2288456 0.1204383 0.2944087 0.1014781 0.5389742 0.2661038 0.4885950 0.6460568 0.4850335 0.7099173 0.1097256 0.2337705 0.2206539 0.1101521 0.2661038 0.1110554 0.1893665 0.1102220 0.0987013 0.2262305 0.5828045 0.2944087 0.4570901 0.5488308 0.5235848 0.1015203 0.4680955 0.5474582 0.1114350 0.6460568 0.2901004 0.4624644 0.1046264 0.6343885 0.2153182 0.2337705 0.2288456 0.5120696 0.5134691 0.2773672 0.6857625 0.1112336 0.5828045 0.1054334 0.1015203 0.1110554 0.2153182 0.5039188 0.2015636 0.4316237 0.5117671 0.0285805 0.6574110 0.2015636 0.5117671 0.1107996 0.1112336 0.0987013 0.1046444 0.1184047 0.1217243 0.0311950 0.5488308 0.5120696 0.4885950 0.1018448 0.5928880 0.5235848 0.0258993 0.0000000 0.2452337 0.6469739 0.6410470 0.5474582 0.6556033 0.0980910 0.6407659 0.2697968 0.1110554 0.5694881 0.2438272 0.4646592 0.5248022 0.1068278 0.1015203 0.2424390 0.2679895 0.2377731 0.5062282 0.2210578 0.5605430 0.1019972 0.2338753 0.1046264 0.2288456 0.4837621 0.4646592 0.5446455 0.2885755 0.1080334 0.2662991 0.2944087 0.5535009 0.1102220 0.0949897 0.6410470 0.1082412 0.4717708 0.1046444 0.6305691 0.1097256 0.0000010 
KbAr_3     0.6389299 0.6095534 0.6095534 0.5387034 0.2659625 0.2048054 0.2298037 0.2189844 0.2482064 0.5748308 0.2384750 0.4895687 0.6541526 0.5320986 0.7269767 0.2562858 0.1290603 0.1834393 0.2524170 0.2384750 0.2527157 0.1175587 0.2659625 0.2502468 0.1904288 0.6490560 0.2154057 0.5119285 0.6145891 0.5479001 0.2115949 0.5221740 0.5546717 0.2593307 0.6541526 0.2108604 0.4910389 0.2481079 0.6335880 0.1996589 0.1321318 0.2048054 0.5452152 0.5583916 0.2289396 0.7032611 0.2784154 0.6490560 0.2718708 0.2115949 0.2567004 0.1996589 0.5387034 0.1816213 0.4194124 0.5201568 0.2592692 0.6475918 0.1816213 0.5201568 0.2486624 0.2784154 0.2502468 0.2295774 0.2719498 0.2717928 0.2624376 0.6145891 0.5452152 0.4946517 0.2501441 0.7228508 0.5479001 0.2593959 0.2452337 0.0000000 0.6557944 0.6429535 0.5546717 0.7861553 0.2432531 0.6326257 0.1947678 0.2527157 0.5864487 0.1537232 0.4899508 0.5622374 0.2426510 0.2153533 0.1947037 0.1629739 0.1918606 0.5848816 0.1606462 0.5781185 0.2546318 0.0000010 0.2481079 0.2083057 0.5260208 0.4899508 0.6148185 0.2427588 0.2705273 0.1884382 0.2154057 0.5647651 0.2699793 0.2433405 0.6429535 0.2488772 0.4939632 0.2295774 0.6467540 0.2602893 0.2236174 
StsCT      0.0287392 0.6678798 0.6678798 0.6170961 0.6647702 0.5581178 0.6162420 0.7066595 0.6849566 0.6404935 0.6169650 0.7382901 0.1142261 0.6309397 0.4630056 0.6560487 0.6522585 0.5782477 0.6147605 0.6169650 0.7014317 0.5394438 0.6647702 0.6803646 0.5723678 0.7259637 0.7123952 0.4021780 0.7237676 0.6325891 0.6729661 0.5799347 0.5863478 0.6467045 0.1142261 0.6923951 0.5674866 0.6838626 0.0213506 0.6045119 0.6467405 0.5581178 0.6486875 0.5882982 0.5958333 0.1348735 0.6849990 0.7259637 0.6382553 0.6729661 0.6954698 0.6045119 0.6170961 0.6408062 0.6060678 0.6221045 0.6736554 0.0312688 0.6408062 0.6221045 0.6527511 0.6849990 0.6803646 0.6297932 0.6367844 0.6357560 0.6773449 0.7237676 0.6486875 0.7324677 0.6792801 0.7431431 0.6325891 0.6747232 0.6469739 0.6557944 0.0000000 0.1107116 0.5863478 0.5960910 0.6768123 0.0287006 0.5884323 0.7014317 0.6886448 0.5400401 0.5800844 0.6082630 0.6823443 0.6670876 0.6497067 0.5829027 0.6624487 0.5795873 0.6215178 0.6464492 0.6736694 0.5943507 0.6838626 0.5531098 0.5934087 0.5800844 0.7459338 0.6689923 0.6791834 0.7050535 0.7123952 0.6533443 0.6589309 0.6778941 0.1107116 0.6421863 0.5771437 0.6297932 0.1107319 0.6502389 0.5564237 
StsCM_2    0.1125327 0.6899942 0.6899942 0.6217513 0.6583996 0.6117547 0.6077876 0.7107323 0.6803011 0.6633119 0.6291798 0.7558404 0.0533471 0.6150406 0.5158384 0.6506560 0.6456891 0.5963098 0.6172291 0.6291798 0.6888044 0.5435353 0.6583996 0.6853818 0.6056819 0.7327270 0.7045826 0.3992180 0.7111149 0.6505863 0.6543988 0.5890158 0.5975920 0.6516535 0.0533471 0.7155472 0.5959308 0.6742946 0.1094665 0.6050608 0.6515405 0.6117547 0.6295256 0.5903927 0.5755546 0.1497277 0.6788148 0.7327270 0.6306863 0.6543988 0.6951591 0.6050608 0.6217513 0.6461733 0.6249299 0.6072116 0.6626394 0.1214255 0.6461733 0.6072116 0.6476537 0.6788148 0.6853818 0.6294869 0.6388317 0.6330018 0.6663172 0.7111149 0.6295256 0.7621806 0.6793642 0.7954361 0.6505863 0.6685228 0.6410470 0.6429535 0.1107116 0.0000000 0.5975920 0.5782733 0.6673293 0.1099431 0.6226070 0.6888044 0.6972848 0.5562627 0.5931453 0.6408839 0.6679404 0.6606006 0.6637734 0.5680291 0.6669360 0.6138631 0.6408598 0.6709254 0.6786514 0.5924232 0.6742946 0.6172780 0.6223685 0.5931453 0.7627029 0.6927339 0.6730409 0.7026057 0.7045826 0.6485345 0.6645948 0.6732892 0.0000010 0.6374098 0.5901157 0.6294869 0.0507246 0.6568150 0.5532281 
StVe_1     0.5820047 0.4146881 0.4146881 0.2653661 0.5198358 0.4831833 0.4949084 0.5798935 0.5426402 0.5455084 0.5262694 0.6411361 0.5973519 0.3998351 0.6307205 0.5250868 0.5615358 0.5195892 0.4945330 0.5262694 0.5513509 0.4343149 0.5198358 0.5244755 0.5238126 0.6355942 0.5744010 0.4645021 0.5988002 0.5219071 0.5275143 0.2485528 0.0000010 0.5467028 0.5973519 0.5896444 0.1863278 0.5438240 0.5839844 0.5483422 0.5669520 0.4831833 0.4252769 0.2405654 0.5005189 0.6079065 0.5725622 0.6355942 0.5481220 0.5275143 0.5571418 0.5483422 0.2653661 0.5263773 0.5268298 0.0863192 0.5512182 0.5986296 0.5263773 0.0863192 0.5543312 0.5725622 0.5244755 0.5036401 0.5577883 0.5590136 0.5509554 0.5988002 0.4252769 0.6470827 0.5256045 0.7356979 0.5219071 0.5500184 0.5474582 0.5546717 0.5863478 0.5975920 0.0000000 0.5835506 0.5398674 0.5708081 0.5320941 0.5513509 0.5771712 0.4636576 0.2323239 0.2478049 0.5484841 0.5332008 0.5888952 0.4816096 0.5801595 0.4180464 0.5683377 0.5316583 0.5276558 0.4844372 0.5438240 0.4881306 0.1954505 0.2323239 0.5846306 0.5674060 0.5509198 0.6024811 0.5744010 0.5484001 0.5254497 0.5387019 0.5975920 0.5103464 0.2340937 0.5036401 0.5830133 0.5307461 0.4611271 
StDa_1     0.5813727 0.6263332 0.6263332 0.5779784 0.6353879 0.6945050 0.6600993 0.7456840 0.6384316 0.6787499 0.6693152 0.7948320 0.5755425 0.5657609 0.4997203 0.6420640 0.7192026 0.7007904 0.6032474 0.6693152 0.6434584 0.5947506 0.6353879 0.6564997 0.6943524 0.6786719 0.7395378 0.0348650 0.6655966 0.6868894 0.6280771 0.5329987 0.5835506 0.6335920 0.5755425 0.7288974 0.5548892 0.6384316 0.5784571 0.7221059 0.7253624 0.6945050 0.5861204 0.5241636 0.6959751 0.5769116 0.6656273 0.6786719 0.6731644 0.6280771 0.6496630 0.7221059 0.5779784 0.7326467 0.6993175 0.5918317 0.6433548 0.6046938 0.7326467 0.5918317 0.6390252 0.6656273 0.6564997 0.6103940 0.6597500 0.6597500 0.6430100 0.6655966 0.5861204 0.8014584 0.6564997 0.8161325 0.6868894 0.6433548 0.6556033 0.7861553 0.5960910 0.5782733 0.5835506 0.0000000 0.6446891 0.5763581 0.6683065 0.6434584 0.7036677 0.5805824 0.5461282 0.5836730 0.6307204 0.6342082 0.7404422 0.6664471 0.7309229 0.5992845 0.6928601 0.6986323 0.6638872 0.7296565 0.6384316 0.7004144 0.5535210 0.5461282 0.6618539 0.7209022 0.6420315 0.7155835 0.7395378 0.6908819 0.6415390 0.6446891 0.5782733 0.6218941 0.5434217 0.6103940 0.5810684 0.6482696 0.5659412 
AmsW9_2    0.6708340 0.5882909 0.5882909 0.5421995 0.0771124 0.2430190 0.1285327 0.2724590 0.0126039 0.5188740 0.2679950 0.5027683 0.6667115 0.4900740 0.7162032 0.0722836 0.2240051 0.2371506 0.0678837 0.2679950 0.0445150 0.1939663 0.0771124 0.0151591 0.2425553 0.5942783 0.2724590 0.4581063 0.5884971 0.5103388 0.0444896 0.4917563 0.5398674 0.0581947 0.6667115 0.2982485 0.4861702 0.0100493 0.6635615 0.2029512 0.2240051 0.2430190 0.5106623 0.5191187 0.2569233 0.7468001 0.0508473 0.5942783 0.1057820 0.0444896 0.0445150 0.2029512 0.5421995 0.2130040 0.4435403 0.5307792 0.0995127 0.6778996 0.2130040 0.5307792 0.0637850 0.0508473 0.0151591 0.1079491 0.1055538 0.1023850 0.1023663 0.5884971 0.5106623 0.5027683 0.0125901 0.6397919 0.5103388 0.1026852 0.0980910 0.2432531 0.6768123 0.6673293 0.5398674 0.6446891 0.0000000 0.6702609 0.2486983 0.0445150 0.5567288 0.2571294 0.4810647 0.5560150 0.0336676 0.0444896 0.2393253 0.2710071 0.2313139 0.5252811 0.2140010 0.5394221 0.0177671 0.2347613 0.0100493 0.2430190 0.5042617 0.4810647 0.5790626 0.2994311 0.0452838 0.2925772 0.2724590 0.5426857 0.0771124 0.0024813 0.6673293 0.0723109 0.4883945 0.1079491 0.6495338 0.0722836 0.0930680 
StsC8      0.0187971 0.6383761 0.6383761 0.6019516 0.6436441 0.5551967 0.5965183 0.6887711 0.6783210 0.6305009 0.5959074 0.7261264 0.1074173 0.6206481 0.4668000 0.6368681 0.6297106 0.5650446 0.6005063 0.5959074 0.6798582 0.5337606 0.6436441 0.6734139 0.5611491 0.7394316 0.6827572 0.3938350 0.7135613 0.6227930 0.6518975 0.5649206 0.5708081 0.6376828 0.1074173 0.6714108 0.5558474 0.6772372 0.0163894 0.6012394 0.6354784 0.5551967 0.6386815 0.5894598 0.5752317 0.1389964 0.6780740 0.7394316 0.6321076 0.6518975 0.6861299 0.6012394 0.6019516 0.6174646 0.6051059 0.5936830 0.6671868 0.0261158 0.6174646 0.5936830 0.6317945 0.6780740 0.6734139 0.6094976 0.6310710 0.6300525 0.6708635 0.7135613 0.6386815 0.7323201 0.6723395 0.7383434 0.6227930 0.6682447 0.6407659 0.6326257 0.0287006 0.1099431 0.5708081 0.5763581 0.6702609 0.0000000 0.5754202 0.6798582 0.6780379 0.5344151 0.5710106 0.6062449 0.6611118 0.6580669 0.6302258 0.5724861 0.6426787 0.5788284 0.6089277 0.6328944 0.6667646 0.5849928 0.6772372 0.5604638 0.5812597 0.5710106 0.7601451 0.6534368 0.6726633 0.6865860 0.6827572 0.6432051 0.6497515 0.6713323 0.1099431 0.6216795 0.5681466 0.6094976 0.1085561 0.6429501 0.5508194 
Kus        0.5801048 0.5373812 0.5373812 0.4886910 0.2587006 0.1963510 0.2459129 0.2565246 0.2492069 0.5384448 0.2331632 0.4873565 0.6214950 0.5265775 0.6540329 0.2529889 0.1705383 0.1995930 0.2600906 0.2331632 0.2706184 0.1523870 0.2587006 0.2496072 0.2035027 0.5991910 0.2528046 0.4482919 0.6122848 0.5224735 0.2258292 0.4602926 0.5320941 0.2629046 0.6214950 0.2658808 0.4572942 0.2491062 0.5751680 0.2173510 0.1738728 0.1963510 0.5442955 0.5099095 0.2546296 0.6641468 0.2867568 0.5991910 0.2801525 0.2258292 0.2746898 0.2173510 0.4886910 0.2048921 0.4315374 0.5018434 0.2689066 0.5997244 0.2048921 0.5018434 0.2605458 0.2867568 0.2496072 0.2583158 0.2785289 0.2783567 0.2721006 0.6122848 0.5442955 0.4924318 0.2495053 0.6617892 0.5224735 0.2690574 0.2697968 0.1947678 0.5884323 0.6226070 0.5320941 0.6683065 0.2486983 0.5754202 0.0000000 0.2706184 0.5518521 0.1951259 0.4521393 0.5372045 0.2615463 0.2296725 0.2468212 0.2015636 0.2484670 0.5088297 0.2060953 0.5306284 0.2540146 0.1859751 0.2491062 0.1997834 0.4844346 0.4521393 0.5740417 0.2350997 0.2814210 0.2316048 0.2528046 0.5306064 0.2627333 0.2487981 0.6226070 0.2449182 0.4586631 0.2583158 0.6137691 0.2570259 0.2358452 
AmKe_4     0.6804515 0.5964308 0.5964308 0.5405761 0.0914754 0.2572790 0.1430653 0.2927430 0.0388118 0.5064986 0.2903700 0.4950867 0.7020221 0.4884952 0.7202732 0.0956684 0.2261453 0.2482075 0.0885563 0.2903700 0.0000010 0.1955968 0.0914754 0.0442935 0.2556517 0.6012808 0.2885644 0.4643324 0.6026805 0.4921153 0.0765527 0.4905157 0.5513509 0.0867923 0.7020221 0.3041487 0.4841433 0.0389874 0.6794535 0.2373320 0.2299556 0.2572790 0.4984226 0.5399110 0.2893824 0.7523226 0.0535849 0.6012808 0.1196531 0.0765527 0.0024417 0.2373320 0.5405761 0.2372307 0.4403163 0.5199905 0.1118340 0.6936873 0.2372307 0.5199905 0.0836054 0.0535849 0.0442935 0.1252680 0.1191623 0.1196841 0.1147069 0.6026805 0.4984226 0.5005093 0.0444932 0.6480888 0.4921153 0.1113453 0.1110554 0.2527157 0.7014317 0.6888044 0.5513509 0.6434584 0.0445150 0.6798582 0.2706184 0.0000000 0.5363900 0.2645620 0.4874188 0.5502946 0.0224252 0.0794367 0.2763868 0.2709302 0.2679985 0.5334709 0.2309704 0.5359755 0.0471157 0.2490759 0.0389874 0.2613670 0.4976641 0.4874188 0.5952867 0.3092218 0.0479993 0.3117169 0.2885644 0.5239674 0.0944534 0.0443151 0.6888044 0.0839555 0.4946922 0.1252680 0.6826200 0.0987043 0.1060436 
Ue26       0.6902070 0.6120800 0.6120800 0.5498565 0.5420041 0.5563759 0.5385305 0.6028759 0.5469700 0.0609963 0.6121614 0.6741124 0.7194039 0.4782108 0.6973691 0.5674798 0.6026963 0.5728152 0.5203494 0.6121614 0.5363900 0.4829174 0.5420041 0.5399771 0.5743815 0.6679489 0.5972097 0.4652908 0.6707676 0.0496694 0.5474889 0.5169607 0.5771712 0.5629864 0.7194039 0.6327067 0.5403989 0.5459830 0.6824477 0.5866907 0.6083954 0.5563759 0.4963128 0.4938045 0.5384265 0.7501826 0.5747346 0.6679489 0.5995925 0.5474889 0.5421576 0.5866907 0.5498565 0.5802478 0.5822814 0.5313782 0.5729147 0.7050035 0.5802478 0.5313782 0.5566212 0.5747346 0.5399771 0.5180395 0.5806655 0.5795747 0.5766769 0.6707676 0.4963128 0.6801046 0.5390143 0.6934896 0.0496694 0.5739930 0.5694881 0.5864487 0.6886448 0.6972848 0.5771712 0.7036677 0.5567288 0.6780379 0.5518521 0.5363900 0.0000000 0.5191088 0.4639063 0.6059916 0.5429661 0.5533964 0.6107354 0.5443640 0.6183281 0.4942401 0.5395581 0.0748555 0.5338934 0.5412428 0.5459830 0.5618052 0.5428544 0.4639063 0.6303145 0.5440026 0.5685832 0.5685994 0.5972097 0.0637587 0.5478145 0.5577489 0.6972848 0.5454191 0.4617154 0.5180395 0.6969661 0.5734446 0.4754908 
NnCxD5_1   0.5375882 0.4475223 0.4475223 0.4187122 0.2658327 0.1737113 0.2627882 0.0956636 0.2554572 0.5062109 0.1914675 0.4224140 0.5523143 0.4132171 0.6001007 0.2619439 0.1725840 0.1748633 0.2872645 0.1914675 0.2645620 0.1904331 0.2658327 0.2612831 0.1748633 0.5373631 0.0956636 0.4649934 0.5258119 0.5018509 0.2270036 0.4452644 0.4636576 0.2665056 0.5523143 0.0000010 0.4165788 0.2554572 0.5260721 0.2062628 0.1725840 0.1737113 0.4292223 0.4136559 0.2069907 0.5845612 0.2660176 0.5373631 0.2730592 0.2270036 0.2645620 0.2062628 0.4187122 0.1778183 0.4224140 0.4710245 0.2527812 0.5446478 0.1778183 0.4710245 0.2751165 0.2660176 0.2612831 0.2334962 0.2839150 0.2839150 0.2561449 0.5258119 0.4292223 0.4224140 0.2612831 0.5674323 0.5018509 0.2527812 0.2438272 0.1537232 0.5400401 0.5562627 0.4636576 0.5805824 0.2571294 0.5344151 0.1951259 0.2645620 0.5191088 0.0000000 0.4407227 0.4165788 0.2671154 0.2270036 0.1978596 0.2291725 0.1954886 0.4652431 0.1373177 0.5108792 0.2660888 0.1537232 0.2554572 0.1737113 0.4236842 0.4407227 0.5195586 0.1736024 0.2577670 0.1756264 0.0956636 0.4979642 0.2658327 0.2571294 0.5562627 0.2594826 0.4477134 0.2334962 0.5478763 0.2619439 0.2438272 
StAfa_6    0.5908764 0.3801735 0.3801735 0.2154382 0.4836760 0.4428494 0.4396612 0.4656316 0.4718624 0.4546165 0.4344657 0.5522986 0.5795023 0.3283008 0.6447837 0.4800432 0.4819582 0.4682748 0.5106686 0.4344657 0.4874188 0.4184144 0.4836760 0.4695944 0.4682748 0.5878925 0.4656316 0.4729965 0.5265945 0.4374835 0.4497249 0.1913145 0.2323239 0.4899951 0.5795023 0.5053207 0.1920436 0.4718624 0.5721733 0.4721724 0.4819582 0.4428494 0.3474919 0.2281184 0.4845093 0.5955034 0.5024725 0.5878925 0.4829458 0.4497249 0.4874188 0.4721724 0.2154382 0.4610032 0.5394566 0.2541278 0.4566694 0.5910187 0.4610032 0.2541278 0.4906422 0.5024725 0.4695944 0.4436582 0.4859673 0.4859673 0.4564782 0.5265945 0.3474919 0.5522986 0.4695944 0.6196783 0.4374835 0.4566694 0.4646592 0.4899508 0.5800844 0.5931453 0.2323239 0.5461282 0.4810647 0.5710106 0.4521393 0.4874188 0.4639063 0.4407227 0.0000000 0.1920436 0.4840743 0.4497249 0.4992209 0.4305677 0.4952576 0.3457932 0.4732175 0.4336970 0.4759974 0.4899508 0.4718624 0.4428494 0.1604265 0.0000010 0.5222825 0.4434117 0.4863376 0.4621308 0.4656316 0.4327602 0.4836760 0.4810647 0.5931453 0.4725331 0.0024273 0.4436582 0.5642133 0.4800432 0.4646592 
StsW52_2   0.6144861 0.4051858 0.4051858 0.2416514 0.5596312 0.4901924 0.5247966 0.5436066 0.5414333 0.5862974 0.5112281 0.6054326 0.6364844 0.3781142 0.6554625 0.5563764 0.5568494 0.5158960 0.5121762 0.5112281 0.5502946 0.3986055 0.5596312 0.5369675 0.5252039 0.6500621 0.5487739 0.4371949 0.6151605 0.5608157 0.5342339 0.1975643 0.2478049 0.5620788 0.6364844 0.5732023 0.0023230 0.5440791 0.6055975 0.5436654 0.5516996 0.4901924 0.3947376 0.2415022 0.5180119 0.6428363 0.5774194 0.6500621 0.5578825 0.5342339 0.5448071 0.5436654 0.2416514 0.5368851 0.4735516 0.2363631 0.5209417 0.6143288 0.5368851 0.2363631 0.5679173 0.5774194 0.5369675 0.5130168 0.5522517 0.5549302 0.5207048 0.6151605 0.3947376 0.5999256 0.5396054 0.7259547 0.5608157 0.5184069 0.5248022 0.5622374 0.6082630 0.6408839 0.2478049 0.5836730 0.5560150 0.6062449 0.5372045 0.5502946 0.6059916 0.4165788 0.1920436 0.0000000 0.5524903 0.5287226 0.5650229 0.4568374 0.5563088 0.4237289 0.5426876 0.5836622 0.5419590 0.4795287 0.5440791 0.4853906 0.0820210 0.1920436 0.6116618 0.5296071 0.5590215 0.5649183 0.5487739 0.5864889 0.5540911 0.5533390 0.6408839 0.5414213 0.1936774 0.5130168 0.6175608 0.5508094 0.4348127 
AmsW69_1   0.6616461 0.5939269 0.5939269 0.5422589 0.0823381 0.2533016 0.1288458 0.2832407 0.0334885 0.5021251 0.2850972 0.4930142 0.6849151 0.4927331 0.7076796 0.0863400 0.2169579 0.2399600 0.0794480 0.2850972 0.0224252 0.1884025 0.0823381 0.0334489 0.2481659 0.5993512 0.2791129 0.4564727 0.6013274 0.4983981 0.0650227 0.4906558 0.5484841 0.0778163 0.6849151 0.3045768 0.4851362 0.0336925 0.6607484 0.2246273 0.2207127 0.2533016 0.5026463 0.5358614 0.2881723 0.7486118 0.0419187 0.5993512 0.1089027 0.0650227 0.0249937 0.2246273 0.5422589 0.2285157 0.4384593 0.5201227 0.1086128 0.6748093 0.2285157 0.5201227 0.0747097 0.0419187 0.0334489 0.1166002 0.1116532 0.1122880 0.1114783 0.6013274 0.5026463 0.4984098 0.0336525 0.6435705 0.4983981 0.1079954 0.1068278 0.2426510 0.6823443 0.6679404 0.5484841 0.6307204 0.0336676 0.6611118 0.2615463 0.0224252 0.5429661 0.2671154 0.4840743 0.5524903 0.0000000 0.0678326 0.2659552 0.2645411 0.2577359 0.5355036 0.2303790 0.5314676 0.0361882 0.2393971 0.0336925 0.2573693 0.5029874 0.4840743 0.5883298 0.3116621 0.0365034 0.3025539 0.2791129 0.5282802 0.0852533 0.0334639 0.6679404 0.0748439 0.4913262 0.1166002 0.6618631 0.0893115 0.1017730 
AmDeD9_3   0.6585919 0.5923815 0.5923815 0.5345427 0.0801769 0.2300936 0.1258275 0.2495341 0.0471406 0.5384148 0.2544177 0.4804495 0.6697105 0.4859641 0.7226349 0.0756120 0.1979338 0.2256666 0.0721860 0.2544177 0.0794367 0.1709688 0.0801769 0.0497573 0.2389840 0.5727713 0.2534689 0.4478120 0.5779535 0.5075893 0.0024500 0.4758782 0.5332008 0.0642992 0.6697105 0.2728586 0.4550656 0.0472599 0.6461071 0.1963415 0.1943248 0.2300936 0.4947312 0.5217022 0.2646222 0.7287091 0.0762724 0.5727713 0.1049381 0.0024500 0.0765464 0.1963415 0.5345427 0.1953255 0.4205237 0.5008825 0.0996149 0.6597161 0.1953255 0.5008825 0.0729147 0.0762724 0.0497573 0.1108479 0.1080283 0.1081615 0.1024650 0.5779535 0.4947312 0.4752774 0.0498792 0.6516696 0.5075893 0.0994785 0.1015203 0.2153533 0.6670876 0.6606006 0.5332008 0.6342082 0.0444896 0.6580669 0.2296725 0.0794367 0.5533964 0.2270036 0.4497249 0.5287226 0.0678326 0.0000000 0.2201645 0.2481893 0.2189788 0.5248973 0.1892872 0.5426305 0.0526145 0.2048822 0.0472599 0.2262071 0.4721031 0.4497249 0.5636400 0.2724090 0.0704984 0.2588535 0.2534689 0.5424051 0.0772619 0.0443738 0.6606006 0.0779501 0.4567527 0.1108479 0.6555548 0.0726801 0.0895774 
AmOrD0     0.6397238 0.5624104 0.5624104 0.5671505 0.2685147 0.2295535 0.2328837 0.2664115 0.2452759 0.5811101 0.2602890 0.4983279 0.6676286 0.5381640 0.6812714 0.2533545 0.1862872 0.2565285 0.2531763 0.2602890 0.2763868 0.1833628 0.2685147 0.2448084 0.2632876 0.6485426 0.2625781 0.5018358 0.6424235 0.5694626 0.2163086 0.5443408 0.5888952 0.2518528 0.6676286 0.2530857 0.4767837 0.2451824 0.6305173 0.1431410 0.1897638 0.2295535 0.5643432 0.5785787 0.2761729 0.7161595 0.2652124 0.6485426 0.2565717 0.2163086 0.2805410 0.1431410 0.5671505 0.1969124 0.4279041 0.5809699 0.2364267 0.6485334 0.1969124 0.5809699 0.2495595 0.2652124 0.2448084 0.2395075 0.2507866 0.2506783 0.2396528 0.6424235 0.5643432 0.5034006 0.2447161 0.7063200 0.5694626 0.2365021 0.2424390 0.1947037 0.6497067 0.6637734 0.5888952 0.7404422 0.2393253 0.6302258 0.2468212 0.2763868 0.6107354 0.1978596 0.4992209 0.5650229 0.2659552 0.2201645 0.0000000 0.2126337 0.0139752 0.5663727 0.2198576 0.6030174 0.2492471 0.1930431 0.2451824 0.2332076 0.5215632 0.4992209 0.6127036 0.2605922 0.2652567 0.2413013 0.2625781 0.5913730 0.2726737 0.2394049 0.6637734 0.2639859 0.5064879 0.2395075 0.6531622 0.2574612 0.2164734 
KbPh       0.5779987 0.4770753 0.4770753 0.4239967 0.2773452 0.2012605 0.2805920 0.2675775 0.2779017 0.5288055 0.2600715 0.4621448 0.5823073 0.4640511 0.5997854 0.2690199 0.1533854 0.2122825 0.2841468 0.2600715 0.2709302 0.0737209 0.2773452 0.2750537 0.2130905 0.5931840 0.2634140 0.4945155 0.5914802 0.5076874 0.2441132 0.4515327 0.4816096 0.2686062 0.5823073 0.2540203 0.4580737 0.2779017 0.5740006 0.1945303 0.1569515 0.2012605 0.4751794 0.4576949 0.2766941 0.6454855 0.3029359 0.5931840 0.2671155 0.2441132 0.2750957 0.1945303 0.4239967 0.2396252 0.4293349 0.4647361 0.2749408 0.5898165 0.2396252 0.4647361 0.2598085 0.3029359 0.2750537 0.2780549 0.2740919 0.2740919 0.2781506 0.5914802 0.4751794 0.4674624 0.2750537 0.6239999 0.5076874 0.2749408 0.2679895 0.1629739 0.5829027 0.5680291 0.4816096 0.6664471 0.2710071 0.5724861 0.2015636 0.2709302 0.5443640 0.2291725 0.4305677 0.4568374 0.2645411 0.2481893 0.2126337 0.0000000 0.2137490 0.4905927 0.2128735 0.5385926 0.2797469 0.1590433 0.2779017 0.2052020 0.4623317 0.4305677 0.5713699 0.2449945 0.2947212 0.2433582 0.2634140 0.5299737 0.2815436 0.2710071 0.5680291 0.2649892 0.4343680 0.2780549 0.5666135 0.2732250 0.2424701 
AmOr_2     0.6522743 0.5675561 0.5675561 0.5694593 0.2601342 0.2232212 0.2250042 0.2651743 0.2371359 0.5884119 0.2601896 0.5132507 0.6708167 0.5429352 0.6869714 0.2451114 0.1919433 0.2408598 0.2483192 0.2601896 0.2679985 0.1879573 0.2601342 0.2366891 0.2476786 0.6674854 0.2613096 0.4932584 0.6595655 0.5765915 0.2151475 0.5393949 0.5801595 0.2435655 0.6708167 0.2492789 0.4684003 0.2370611 0.6429548 0.1502435 0.1954816 0.2232212 0.5670311 0.5728918 0.2684435 0.7238732 0.2568595 0.6674854 0.2482393 0.2151475 0.2721051 0.1502435 0.5694593 0.1904190 0.4419596 0.5722594 0.2317426 0.6610878 0.1904190 0.5722594 0.2413563 0.2568595 0.2366891 0.2349832 0.2424245 0.2423361 0.2349529 0.6595655 0.5670311 0.5184218 0.2366154 0.7211437 0.5765915 0.2318069 0.2377731 0.1918606 0.6624487 0.6669360 0.5801595 0.7309229 0.2313139 0.6426787 0.2484670 0.2679985 0.6183281 0.1954886 0.4952576 0.5563088 0.2577359 0.2189788 0.0139752 0.2137490 0.0000000 0.5754798 0.2125841 0.6105018 0.2410674 0.1900835 0.2370611 0.2268540 0.5139229 0.4952576 0.6418784 0.2643048 0.2569009 0.2379593 0.2613096 0.5987464 0.2642452 0.2313755 0.6669360 0.2578520 0.5025113 0.2349832 0.6562392 0.2491700 0.2119304 
StFu       0.5786025 0.4532050 0.4532050 0.3646751 0.5120844 0.4255263 0.5198305 0.6184759 0.5381174 0.4671848 0.5523863 0.5986636 0.6245024 0.2306706 0.6257619 0.5062711 0.5545325 0.4715529 0.4861853 0.5523863 0.5334709 0.4265012 0.5120844 0.5286065 0.4666298 0.5786377 0.6128427 0.4532846 0.5779151 0.4584549 0.5192989 0.3612749 0.4180464 0.5110172 0.6245024 0.6234382 0.3746568 0.5372210 0.5836496 0.5069433 0.5598429 0.4255263 0.2474899 0.3999321 0.5433564 0.6323097 0.5610350 0.5786377 0.5606173 0.5192989 0.5391119 0.5069433 0.3646751 0.5529967 0.5341638 0.4344460 0.5214058 0.5980651 0.5529967 0.4344460 0.5030944 0.5610350 0.5286065 0.5024399 0.5422258 0.5413229 0.5250047 0.5779151 0.2474899 0.6042157 0.5277241 0.7055799 0.4584549 0.5222764 0.5062282 0.5848816 0.5795873 0.6138631 0.4180464 0.5992845 0.5252811 0.5788284 0.5088297 0.5334709 0.4942401 0.4652431 0.3457932 0.4237289 0.5355036 0.5248973 0.5663727 0.4905927 0.5754798 0.0000000 0.5583657 0.4719576 0.5352346 0.5283115 0.5372210 0.4302638 0.3890414 0.3457932 0.5613910 0.5225007 0.5541255 0.5810467 0.6128427 0.4635293 0.5175923 0.5261517 0.6138631 0.5083391 0.3433475 0.5024399 0.6061793 0.5117485 0.4372241 
Uc878      0.6084660 0.5941943 0.5941943 0.5363241 0.2427382 0.2023077 0.2328434 0.2191463 0.2131492 0.5140672 0.2078888 0.4356770 0.6508464 0.5177730 0.6873502 0.2366488 0.1784824 0.2006674 0.2390508 0.2078888 0.2309704 0.1579280 0.2427382 0.2177023 0.2110049 0.6222662 0.2227066 0.4436373 0.6014377 0.5003753 0.1928963 0.4990390 0.5683377 0.2356726 0.6508464 0.1874603 0.4676764 0.2131269 0.5987037 0.2117177 0.1751656 0.2023077 0.5335204 0.5252884 0.2239159 0.6613875 0.2396598 0.6222662 0.2401517 0.1928963 0.2271799 0.2117177 0.5363241 0.1692972 0.3691579 0.5595636 0.2223590 0.6178831 0.1692972 0.5595636 0.2381320 0.2396598 0.2177023 0.2309887 0.2375422 0.2374661 0.2254911 0.6014377 0.5335204 0.4309283 0.2176704 0.6666681 0.5003753 0.2224013 0.2210578 0.1606462 0.6215178 0.6408598 0.5683377 0.6928601 0.2140010 0.6089277 0.2060953 0.2309704 0.5395581 0.1373177 0.4732175 0.5426876 0.2303790 0.1892872 0.2198576 0.2128735 0.2125841 0.5583657 0.0000000 0.5198917 0.2219049 0.1508072 0.2131269 0.1988732 0.4952170 0.4732175 0.5744985 0.2092057 0.2396951 0.1866180 0.2227066 0.5233009 0.2388548 0.2140252 0.6408598 0.2243803 0.4800840 0.2309887 0.6470125 0.2327686 0.1921377 
StsAN      0.6479099 0.5571385 0.5571385 0.5468872 0.5296376 0.5190988 0.5512915 0.5859202 0.5489479 0.0518699 0.5758166 0.6340930 0.6706378 0.4660998 0.6470194 0.5544790 0.5989667 0.5386031 0.5034795 0.5758166 0.5359755 0.4723336 0.5296376 0.5248040 0.5386700 0.6276838 0.5803414 0.4703669 0.6229310 0.0817371 0.5368535 0.5079235 0.5316583 0.5500482 0.6706378 0.6235127 0.5228279 0.5515996 0.6405228 0.5612750 0.6045974 0.5190988 0.4835336 0.4619392 0.5055056 0.7082473 0.5621844 0.6276838 0.5811205 0.5368535 0.5416418 0.5612750 0.5468872 0.5532675 0.5455108 0.4964372 0.5731014 0.6649540 0.5532675 0.4964372 0.5438035 0.5621844 0.5248040 0.5184611 0.5634628 0.5661601 0.5768272 0.6229310 0.4835336 0.6398429 0.5273855 0.6524407 0.0817371 0.5703686 0.5605430 0.5781185 0.6464492 0.6709254 0.5316583 0.6986323 0.5394221 0.6328944 0.5306284 0.5359755 0.0748555 0.5108792 0.4336970 0.5836622 0.5314676 0.5426305 0.6030174 0.5385926 0.6105018 0.4719576 0.5198917 0.0000000 0.5188510 0.5220895 0.5515996 0.5242922 0.5265401 0.4336970 0.5810737 0.5125087 0.5561902 0.5522699 0.5803414 0.0844724 0.5353355 0.5368063 0.6709254 0.5329070 0.4316890 0.5184611 0.6597392 0.5603284 0.4725601 
AmsC0_2    0.6677024 0.5981924 0.5981924 0.5316117 0.0800394 0.2517875 0.1323654 0.2785068 0.0151931 0.4904056 0.2787164 0.4923706 0.6684782 0.5054180 0.7395907 0.0784201 0.2319191 0.2423161 0.0806174 0.2787164 0.0471157 0.2020427 0.0800394 0.0024875 0.2481670 0.6161292 0.2785068 0.4697049 0.5936748 0.4855009 0.0526145 0.4924314 0.5276558 0.0699737 0.6684782 0.3075607 0.4752523 0.0177812 0.6604586 0.2109376 0.2319191 0.2517875 0.5147165 0.5030407 0.2662346 0.7453992 0.0508958 0.6161292 0.1051487 0.0526145 0.0471157 0.2109376 0.5316117 0.2162941 0.4330851 0.5320104 0.1063261 0.6747673 0.2162941 0.5320104 0.0757183 0.0508958 0.0024875 0.1041688 0.1092882 0.1125074 0.1092065 0.5936748 0.5147165 0.4923706 0.0049906 0.6502625 0.4855009 0.1031236 0.1019972 0.2546318 0.6736694 0.6786514 0.5276558 0.6638872 0.0177671 0.6667646 0.2540146 0.0471157 0.5338934 0.2660888 0.4759974 0.5419590 0.0361882 0.0526145 0.2492471 0.2797469 0.2410674 0.5352346 0.2219049 0.5188510 0.0000000 0.2462788 0.0177812 0.2517875 0.4917600 0.4759974 0.5860249 0.3123298 0.0453280 0.2984985 0.2785068 0.5169088 0.0800394 0.0151810 0.6786514 0.0752408 0.4832749 0.1041688 0.6512859 0.0784201 0.1003392 
KbAr_1     0.5911566 0.5417130 0.5417130 0.4674994 0.2510858 0.1847779 0.2267744 0.1867862 0.2397084 0.5219588 0.2231801 0.4477353 0.5829108 0.4889011 0.6530741 0.2411719 0.1299171 0.1719395 0.2501839 0.2231801 0.2490759 0.1175587 0.2510858 0.2418212 0.1719395 0.6210986 0.1867862 0.5119285 0.5885334 0.5038663 0.2048822 0.5104110 0.4844372 0.2399986 0.5829108 0.1781669 0.4795287 0.2397084 0.5817707 0.1988976 0.1299171 0.1847779 0.5089418 0.4794512 0.2116024 0.6395323 0.2704145 0.6210986 0.2593265 0.2048822 0.2490759 0.1988976 0.4674994 0.1777377 0.4194124 0.4701841 0.2430264 0.5944784 0.1777377 0.4701841 0.2334240 0.2704145 0.2418212 0.2347433 0.2635697 0.2635697 0.2462393 0.5885334 0.5089418 0.4477353 0.2418212 0.6722304 0.5038663 0.2430264 0.2338753 0.0000010 0.5943507 0.5924232 0.4844372 0.7296565 0.2347613 0.5849928 0.1859751 0.2490759 0.5412428 0.1537232 0.4899508 0.4795287 0.2393971 0.2048822 0.1930431 0.1590433 0.1900835 0.5283115 0.1508072 0.5220895 0.2462788 0.0000000 0.2397084 0.1847779 0.5012652 0.4899508 0.5877288 0.2180111 0.2623540 0.1732759 0.1867862 0.5203530 0.2510858 0.2347613 0.5924232 0.2337312 0.4939632 0.2347433 0.5858036 0.2411719 0.2236174 
AmsMJ_3    0.6778353 0.5967851 0.5967851 0.5416048 0.0809294 0.2549427 0.1295281 0.2707657 0.0024900 0.5222971 0.2742063 0.5104791 0.6695180 0.4933567 0.7245471 0.0793080 0.2241288 0.2458155 0.0749246 0.2742063 0.0389874 0.2007776 0.0809294 0.0151713 0.2513016 0.6082760 0.2707657 0.4553010 0.5934634 0.5002150 0.0472599 0.4910592 0.5438240 0.0648561 0.6695180 0.2963495 0.4750662 0.0000010 0.6704674 0.2037440 0.2241288 0.2549427 0.5141959 0.5228591 0.2674781 0.7376695 0.0453019 0.6082760 0.1102479 0.0472599 0.0389874 0.2037440 0.5416048 0.2121183 0.4505572 0.5301672 0.0933879 0.6849309 0.2121183 0.5301672 0.0705908 0.0453019 0.0151713 0.1138000 0.1100291 0.1068055 0.0962291 0.5934634 0.5141959 0.5104791 0.0126003 0.6330936 0.5002150 0.0965277 0.1046264 0.2481079 0.6838626 0.6742946 0.5438240 0.6384316 0.0100493 0.6772372 0.2491062 0.0389874 0.5459830 0.2554572 0.4718624 0.5440791 0.0336925 0.0472599 0.2451824 0.2779017 0.2370611 0.5372210 0.2131269 0.5515996 0.0177812 0.2397084 0.0000000 0.2549427 0.4884876 0.4718624 0.5839762 0.3022341 0.0397878 0.2882156 0.2707657 0.5343464 0.0809294 0.0126039 0.6742946 0.0760943 0.4790854 0.1138000 0.6587592 0.0793080 0.0998088 
AmBlD59_2  0.5688567 0.5082657 0.5082657 0.4727960 0.2552368 0.0023245 0.2325566 0.2445099 0.2553369 0.5276917 0.2249483 0.4899132 0.6243311 0.4686613 0.6531217 0.2502420 0.2003872 0.0578779 0.2483232 0.2249483 0.2613670 0.1642745 0.2552368 0.2472932 0.0597043 0.5667550 0.2482388 0.4638317 0.5748535 0.5182718 0.2300936 0.4442160 0.4881306 0.2446637 0.6243311 0.2435092 0.4292946 0.2549427 0.5502032 0.2157383 0.1969514 0.0023245 0.4793387 0.4675096 0.2059825 0.6195636 0.2772352 0.5667550 0.2546952 0.2300936 0.2573394 0.2157383 0.4727960 0.2002679 0.4277101 0.5003684 0.2431947 0.5777805 0.2002679 0.5003684 0.2471238 0.2772352 0.2472932 0.2301392 0.2445127 0.2441305 0.2464064 0.5748535 0.4793387 0.4851433 0.2469118 0.6176030 0.5182718 0.2435739 0.2288456 0.2083057 0.5531098 0.6172780 0.4881306 0.7004144 0.2430190 0.5604638 0.1997834 0.2613670 0.5618052 0.1737113 0.4428494 0.4853906 0.2573693 0.2262071 0.2332076 0.2052020 0.2268540 0.4302638 0.1988732 0.5242922 0.2517875 0.1847779 0.2549427 0.0000000 0.4594848 0.4428494 0.5435661 0.2423296 0.2673740 0.2452329 0.2482388 0.5483560 0.2512721 0.2433939 0.6172780 0.2464942 0.4494099 0.2301392 0.6026903 0.2462659 0.1947157 
StAn_2     0.5895912 0.3361485 0.3361485 0.1903309 0.5047558 0.4594848 0.4721585 0.5030531 0.4884876 0.5223002 0.4770498 0.5681819 0.5981831 0.3325268 0.5621253 0.5018788 0.5243129 0.4880164 0.5211181 0.4770498 0.4976641 0.4317324 0.5047558 0.4884444 0.4880164 0.6165974 0.5030531 0.4364283 0.5695141 0.4927944 0.4721031 0.1535078 0.1954505 0.5132986 0.5981831 0.5234505 0.0800472 0.4884876 0.5816292 0.5187705 0.5243129 0.4594848 0.3538553 0.1881127 0.5117007 0.6244510 0.5220992 0.6165974 0.5098820 0.4721031 0.4976641 0.5187705 0.1903309 0.4961302 0.4837554 0.2180353 0.4675287 0.5875065 0.4961302 0.2180353 0.5138166 0.5220992 0.4884444 0.4673039 0.5025667 0.5025667 0.4673294 0.5695141 0.3538553 0.5681819 0.4884444 0.6696014 0.4927944 0.4675287 0.4837621 0.5260208 0.5934087 0.6223685 0.1954505 0.5535210 0.5042617 0.5812597 0.4844346 0.4976641 0.5428544 0.4236842 0.1604265 0.0820210 0.5029874 0.4721031 0.5215632 0.4623317 0.5139229 0.3890414 0.4952170 0.5265401 0.4917600 0.5012652 0.4884876 0.4594848 0.0000000 0.1604265 0.5735652 0.4884113 0.5050017 0.5084925 0.5030531 0.5294821 0.5047558 0.5042617 0.6223685 0.4870074 0.1617955 0.4673039 0.5884123 0.5018788 0.4452540 
StFr_3     0.5908764 0.3801735 0.3801735 0.2154382 0.4836760 0.4428494 0.4396612 0.4656316 0.4718624 0.4546165 0.4344657 0.5522986 0.5795023 0.3283008 0.6447837 0.4800432 0.4819582 0.4682748 0.5106686 0.4344657 0.4874188 0.4184144 0.4836760 0.4695944 0.4682748 0.5878925 0.4656316 0.4729965 0.5265945 0.4374835 0.4497249 0.1913145 0.2323239 0.4899951 0.5795023 0.5053207 0.1920436 0.4718624 0.5721733 0.4721724 0.4819582 0.4428494 0.3474919 0.2281184 0.4845093 0.5955034 0.5024725 0.5878925 0.4829458 0.4497249 0.4874188 0.4721724 0.2154382 0.4610032 0.5394566 0.2541278 0.4566694 0.5910187 0.4610032 0.2541278 0.4906422 0.5024725 0.4695944 0.4436582 0.4859673 0.4859673 0.4564782 0.5265945 0.3474919 0.5522986 0.4695944 0.6196783 0.4374835 0.4566694 0.4646592 0.4899508 0.5800844 0.5931453 0.2323239 0.5461282 0.4810647 0.5710106 0.4521393 0.4874188 0.4639063 0.4407227 0.0000010 0.1920436 0.4840743 0.4497249 0.4992209 0.4305677 0.4952576 0.3457932 0.4732175 0.4336970 0.4759974 0.4899508 0.4718624 0.4428494 0.1604265 0.0000000 0.5222825 0.4434117 0.4863376 0.4621308 0.4656316 0.4327602 0.4836760 0.4810647 0.5931453 0.4725331 0.0024273 0.4436582 0.5642133 0.4800432 0.4646592 
Uc37       0.7736658 0.5602969 0.5602969 0.5605471 0.5866396 0.5384414 0.5481673 0.6852874 0.5824705 0.6026238 0.5884483 0.7068135 0.7647204 0.5091214 0.7507636 0.5851122 0.6287548 0.5794663 0.5620889 0.5884483 0.5952867 0.4913114 0.5866396 0.5792723 0.5792201 0.2157694 0.6792963 0.5239504 0.1382888 0.5984978 0.5579838 0.5023990 0.5846306 0.5857169 0.7647204 0.6572396 0.5506828 0.5839762 0.7681412 0.5672201 0.6344121 0.5384414 0.5299542 0.5393921 0.5621784 0.7845775 0.5968926 0.2157694 0.5843559 0.5579838 0.6011263 0.5672201 0.5605471 0.6007165 0.6322409 0.5265809 0.5624903 0.7963571 0.6007165 0.5265809 0.5673804 0.5968926 0.5792723 0.5266693 0.6171715 0.6187029 0.5661310 0.1382888 0.5299542 0.7130203 0.5807765 0.4579369 0.5984978 0.5609725 0.5446455 0.6148185 0.7459338 0.7627029 0.5846306 0.6618539 0.5790626 0.7601451 0.5740417 0.5952867 0.6303145 0.5195586 0.5222825 0.6116618 0.5883298 0.5636400 0.6127036 0.5713699 0.6418784 0.5613910 0.5744985 0.5810737 0.5860249 0.5877288 0.5839762 0.5435661 0.5735652 0.5222825 0.0000000 0.5453749 0.5951668 0.5482277 0.6792963 0.6338752 0.5924277 0.5775604 0.7627029 0.5803697 0.5196901 0.5266693 0.7505823 0.5909491 0.4896295 
UME        0.6535117 0.5290746 0.5290746 0.4811046 0.3041487 0.2386493 0.2984820 0.2646018 0.3024759 0.5218489 0.1979841 0.4537029 0.6814410 0.4846830 0.7004886 0.3038595 0.2291109 0.2591344 0.3008462 0.1979841 0.3092218 0.1978198 0.3041487 0.3073022 0.2660419 0.6114075 0.2607335 0.4500745 0.5810268 0.5072304 0.2681287 0.4534137 0.5674060 0.3100362 0.6814410 0.2407889 0.4528775 0.3022341 0.6530111 0.2439620 0.2328045 0.2386493 0.5066798 0.5061915 0.2736983 0.6985499 0.3112865 0.6114075 0.3126903 0.2681287 0.3136634 0.2439620 0.4811046 0.2011029 0.4206472 0.5522713 0.2945360 0.6748143 0.2011029 0.5522713 0.3036049 0.3112865 0.3073022 0.2744442 0.3120192 0.3117498 0.2978097 0.5810268 0.5066798 0.4586611 0.3070470 0.6723113 0.5072304 0.2947552 0.2885755 0.2427588 0.6689923 0.6927339 0.5674060 0.7209022 0.2994311 0.6534368 0.2350997 0.3092218 0.5440026 0.1736024 0.4434117 0.5296071 0.3116621 0.2724090 0.2605922 0.2449945 0.2643048 0.5225007 0.2092057 0.5125087 0.3123298 0.2180111 0.3022341 0.2423296 0.4884113 0.4434117 0.5453749 0.0000000 0.3029139 0.2154136 0.2607335 0.5345872 0.3085203 0.2996668 0.6927339 0.3108312 0.4457385 0.2744442 0.6849287 0.3082705 0.2492360 
ker        0.6732399 0.6119488 0.6119488 0.5569309 0.0968963 0.2673740 0.1412957 0.2933978 0.0370229 0.5270799 0.2745288 0.5072260 0.6724602 0.5020688 0.7510798 0.1012741 0.2358521 0.2563873 0.1008994 0.2745288 0.0479993 0.2155085 0.0968963 0.0424697 0.2624002 0.6190352 0.2933978 0.4602739 0.6095761 0.5219788 0.0704984 0.5078197 0.5509198 0.0892940 0.6724602 0.3017273 0.4920241 0.0397878 0.6659974 0.2292427 0.2358521 0.2673740 0.5168487 0.5311577 0.2901034 0.7459235 0.0099663 0.6190352 0.1197971 0.0704984 0.0479993 0.2292427 0.5569309 0.2252554 0.4478987 0.5455364 0.1127662 0.6802548 0.2252554 0.5455364 0.0953081 0.0099663 0.0424697 0.1245354 0.1213424 0.1246699 0.1156472 0.6095761 0.5168487 0.5072260 0.0452612 0.6334505 0.5219788 0.1095411 0.1080334 0.2705273 0.6791834 0.6730409 0.5509198 0.6420315 0.0452838 0.6726633 0.2814210 0.0479993 0.5685832 0.2577670 0.4863376 0.5590215 0.0365034 0.0704984 0.2652567 0.2947212 0.2569009 0.5541255 0.2396951 0.5561902 0.0453280 0.2623540 0.0397878 0.2673740 0.5050017 0.4863376 0.5951668 0.3029139 0.0000000 0.3137061 0.2933978 0.5544664 0.0968963 0.0424904 0.6730409 0.0888340 0.4936394 0.1245354 0.6560237 0.1012741 0.1066322 
NnsW4_1    0.6921434 0.5857245 0.5857245 0.4948929 0.2938846 0.2415776 0.2340400 0.2483042 0.2884112 0.5433273 0.2352253 0.5245078 0.7224383 0.5379584 0.7113601 0.2984701 0.2034885 0.2283336 0.2836513 0.2352253 0.3117169 0.1823306 0.2938846 0.2937728 0.2360471 0.6473893 0.2445795 0.4909894 0.6145864 0.5300818 0.2548238 0.5023896 0.6024811 0.3013988 0.7224383 0.2535607 0.4895823 0.2882156 0.6829830 0.2401258 0.2069679 0.2415776 0.5523911 0.5279790 0.2421983 0.7123416 0.3136440 0.6473893 0.2848185 0.2548238 0.3159920 0.2401258 0.4948929 0.1897400 0.4615607 0.5573464 0.2611041 0.7123498 0.1897400 0.5573464 0.2896305 0.3136440 0.2937728 0.2662158 0.2956027 0.2953817 0.2642913 0.6145864 0.5523911 0.5297161 0.2935630 0.7282778 0.5300818 0.2612359 0.2662991 0.1884382 0.7050535 0.7026057 0.6024811 0.7155835 0.2925772 0.6865860 0.2316048 0.3117169 0.5685994 0.1756264 0.4621308 0.5649183 0.3025539 0.2588535 0.2413013 0.2433582 0.2379593 0.5810467 0.1866180 0.5522699 0.2984985 0.1732759 0.2882156 0.2452329 0.5084925 0.4621308 0.5482277 0.2154136 0.3137061 0.0000000 0.2445795 0.5505738 0.2981219 0.2927840 0.7026057 0.2863494 0.4688471 0.2662158 0.7131865 0.3027715 0.2247421 
A40        0.6934088 0.5721847 0.5721847 0.5287208 0.3140261 0.2444603 0.2944753 0.0023279 0.2710837 0.5848668 0.2477591 0.5045262 0.7235410 0.5403816 0.6916887 0.3099543 0.2284209 0.2347288 0.3066912 0.2477591 0.2885644 0.2049801 0.3140261 0.2767774 0.2448471 0.6990033 0.0000010 0.4878485 0.6988591 0.5717008 0.2494792 0.5116544 0.5744010 0.3181042 0.7235410 0.1222407 0.4727447 0.2707657 0.6833843 0.2533390 0.2320340 0.2444603 0.5470922 0.5271848 0.2494177 0.7500057 0.3014941 0.6990033 0.3056547 0.2494792 0.2927430 0.2533390 0.5287208 0.2288256 0.4432022 0.5423903 0.2925197 0.7150612 0.2288256 0.5423903 0.3174861 0.3014941 0.2767774 0.2572535 0.3016760 0.3013522 0.2957459 0.6988591 0.5470922 0.5097972 0.2764570 0.7269907 0.5717008 0.2928444 0.2944087 0.2154057 0.7123952 0.7045826 0.5744010 0.7395378 0.2724590 0.6827572 0.2528046 0.2885644 0.5972097 0.0956636 0.4656316 0.5487739 0.2791129 0.2534689 0.2625781 0.2634140 0.2613096 0.6128427 0.2227066 0.5803414 0.2785068 0.1867862 0.2707657 0.2482388 0.5030531 0.4656316 0.6792963 0.2607335 0.2933978 0.2445795 0.0000000 0.5887577 0.3183627 0.2727790 0.7045826 0.3120340 0.4724249 0.2572535 0.7144001 0.3142894 0.2541399 
StsMC      0.6548348 0.5729278 0.5729278 0.5315604 0.5308681 0.5430002 0.5530588 0.5943717 0.5352941 0.0635334 0.5892975 0.6814413 0.6616549 0.4657398 0.6290958 0.5571727 0.5785875 0.5521089 0.5141308 0.5892975 0.5239674 0.4624455 0.5308681 0.5228975 0.5501475 0.6424180 0.5887577 0.4603409 0.6584904 0.0652843 0.5366013 0.5055200 0.5484001 0.5527169 0.6616549 0.6191373 0.5203101 0.5343464 0.6473174 0.5687721 0.5841204 0.5430002 0.4836719 0.4670929 0.5149920 0.6987178 0.5604869 0.6424180 0.5894366 0.5366013 0.5296365 0.5687721 0.5315604 0.5535036 0.5785850 0.5063290 0.5611053 0.6758884 0.5535036 0.5063290 0.5464300 0.5604869 0.5228975 0.5126084 0.5706579 0.5696020 0.5648318 0.6584904 0.4836719 0.6874304 0.5219853 0.6840041 0.0652843 0.5621421 0.5535009 0.5647651 0.6533443 0.6485345 0.5484001 0.6908819 0.5426857 0.6432051 0.5306064 0.5239674 0.0637587 0.4979642 0.4327602 0.5864889 0.5282802 0.5424051 0.5913730 0.5299737 0.5987464 0.4635293 0.5233009 0.0844724 0.5169088 0.5203530 0.5343464 0.5483560 0.5294821 0.4327602 0.6338752 0.5345872 0.5544664 0.5505738 0.5887577 0.0000000 0.5366099 0.5436611 0.6485345 0.5354396 0.4307636 0.5126084 0.6401965 0.5630613 0.4694849 
AmLrN2_2   0.6589381 0.5628176 0.5628176 0.5324625 0.0024595 0.2552368 0.1299874 0.3141218 0.0804819 0.5145646 0.2861774 0.4972893 0.6620931 0.5008925 0.7008268 0.0356976 0.2467895 0.2449226 0.0564413 0.2861774 0.0944534 0.1994251 0.0024595 0.0770246 0.2516701 0.6208911 0.3183627 0.4528245 0.6077155 0.4983272 0.0801769 0.4878607 0.5254497 0.0358135 0.6620931 0.3219257 0.4882251 0.0809294 0.6464503 0.2232708 0.2429324 0.2552368 0.5212952 0.5078106 0.2954494 0.7286419 0.1028895 0.6208911 0.1026481 0.0801769 0.0914705 0.2232708 0.5324625 0.2273156 0.4399202 0.5246438 0.1126862 0.6600602 0.2273156 0.5246438 0.0414884 0.1028895 0.0770246 0.1189370 0.0960642 0.0966040 0.1155660 0.6077155 0.5212952 0.4921102 0.0774518 0.6378256 0.4983272 0.1120715 0.1102220 0.2699793 0.6589309 0.6645948 0.5254497 0.6415390 0.0771124 0.6497515 0.2627333 0.0944534 0.5478145 0.2658327 0.4836760 0.5540911 0.0852533 0.0772619 0.2726737 0.2815436 0.2642452 0.5175923 0.2388548 0.5353355 0.0800394 0.2510858 0.0809294 0.2512721 0.5047558 0.4836760 0.5924277 0.3085203 0.0968963 0.2981219 0.3183627 0.5366099 0.0000000 0.0766878 0.6645948 0.0328812 0.4909108 0.1189370 0.6339723 0.0330399 0.1023440 
AmsW9_1    0.6719091 0.5870138 0.5870138 0.5410138 0.0766878 0.2433939 0.1284194 0.2727790 0.0100515 0.5162989 0.2679950 0.5027683 0.6727033 0.4900740 0.7135062 0.0718778 0.2240497 0.2371506 0.0678837 0.2679950 0.0443151 0.1939663 0.0766878 0.0125928 0.2429258 0.5979138 0.2727790 0.4581063 0.5921661 0.5112141 0.0443738 0.4917563 0.5387019 0.0578602 0.6727033 0.2985721 0.4861702 0.0126039 0.6646231 0.2029512 0.2240497 0.2433939 0.5106623 0.5245583 0.2575991 0.7451131 0.0480245 0.5979138 0.1026239 0.0443738 0.0443151 0.2029512 0.5410138 0.2130261 0.4435403 0.5307792 0.1026852 0.6789783 0.2130261 0.5307792 0.0634218 0.0480245 0.0125928 0.1078189 0.1023885 0.1055538 0.1055460 0.5921661 0.5106623 0.5027683 0.0151591 0.6412792 0.5112141 0.0995167 0.0949897 0.2433405 0.6778941 0.6732892 0.5387019 0.6446891 0.0024813 0.6713323 0.2487981 0.0443151 0.5577489 0.2571294 0.4810647 0.5533390 0.0334639 0.0443738 0.2394049 0.2710071 0.2313755 0.5261517 0.2140252 0.5368063 0.0151810 0.2347613 0.0126039 0.2433939 0.5042617 0.4810647 0.5775604 0.2996668 0.0424904 0.2927840 0.2727790 0.5436611 0.0766878 0.0000000 0.6732892 0.0719047 0.4883945 0.1078189 0.6554253 0.0718778 0.0930680 
StsCM_1    0.1125327 0.6899942 0.6899942 0.6217513 0.6583996 0.6117547 0.6077876 0.7107323 0.6803011 0.6633119 0.6291798 0.7558404 0.0533471 0.6150406 0.5158384 0.6506560 0.6456891 0.5963098 0.6172291 0.6291798 0.6888044 0.5435353 0.6583996 0.6853818 0.6056819 0.7327270 0.7045826 0.3992180 0.7111149 0.6505863 0.6543988 0.5890158 0.5975920 0.6516535 0.0533471 0.7155472 0.5959308 0.6742946 0.1094665 0.6050608 0.6515405 0.6117547 0.6295256 0.5903927 0.5755546 0.1497277 0.6788148 0.7327270 0.6306863 0.6543988 0.6951591 0.6050608 0.6217513 0.6461733 0.6249299 0.6072116 0.6626394 0.1214255 0.6461733 0.6072116 0.6476537 0.6788148 0.6853818 0.6294869 0.6388317 0.6330018 0.6663172 0.7111149 0.6295256 0.7621806 0.6793642 0.7954361 0.6505863 0.6685228 0.6410470 0.6429535 0.1107116 0.0000010 0.5975920 0.5782733 0.6673293 0.1099431 0.6226070 0.6888044 0.6972848 0.5562627 0.5931453 0.6408839 0.6679404 0.6606006 0.6637734 0.5680291 0.6669360 0.6138631 0.6408598 0.6709254 0.6786514 0.5924232 0.6742946 0.6172780 0.6223685 0.5931453 0.7627029 0.6927339 0.6730409 0.7026057 0.7045826 0.6485345 0.6645948 0.6732892 0.0000000 0.6374098 0.5901157 0.6294869 0.0507246 0.6568150 0.5532281 
AmsTN      0.6304221 0.5527864 0.5527864 0.5131781 0.0302582 0.2424861 0.1308109 0.3164221 0.0756651 0.5120219 0.2751712 0.4866102 0.6348014 0.4758947 0.6824143 0.0280022 0.2325286 0.2417496 0.0568836 0.2751712 0.0839555 0.1902080 0.0302582 0.0722229 0.2445273 0.6089707 0.3120340 0.4536388 0.5838924 0.4957090 0.0750302 0.4757606 0.5103464 0.0387839 0.6348014 0.3134547 0.4707157 0.0760943 0.6296936 0.2206956 0.2364284 0.2424861 0.4956875 0.5041427 0.2700738 0.7103531 0.0948198 0.6089707 0.1005776 0.0750302 0.0869343 0.2206956 0.5131781 0.2173806 0.4316846 0.5027140 0.1078080 0.6433658 0.2173806 0.5027140 0.0414393 0.0948198 0.0722229 0.1081408 0.0968624 0.0974103 0.1107168 0.5838924 0.4956875 0.4920391 0.0726324 0.6205530 0.4957090 0.1072075 0.1082412 0.2488772 0.6421863 0.6374098 0.5103464 0.6218941 0.0723109 0.6216795 0.2449182 0.0839555 0.5454191 0.2594826 0.4725331 0.5414213 0.0748439 0.0779501 0.2639859 0.2649892 0.2578520 0.5083391 0.2243803 0.5329070 0.0752408 0.2337312 0.0760943 0.2464942 0.4870074 0.4725331 0.5803697 0.3108312 0.0888340 0.2863494 0.3120340 0.5354396 0.0328812 0.0719047 0.6374098 0.0000000 0.4797373 0.1081408 0.6104041 0.0306429 0.0968675 
StAfa_2    0.5878724 0.3808313 0.3808313 0.2168161 0.4909108 0.4494099 0.4466403 0.4724249 0.4790854 0.4524931 0.4410421 0.5495182 0.5765850 0.3259357 0.6499972 0.4873061 0.4887647 0.4751159 0.5181411 0.4410421 0.4946922 0.4251844 0.4909108 0.4768165 0.4751159 0.5848761 0.4724249 0.4702766 0.5239651 0.4354689 0.4567527 0.1928953 0.2340937 0.4973738 0.5765850 0.5124782 0.1936774 0.4790854 0.5692971 0.4789727 0.4887647 0.4494099 0.3449956 0.2295477 0.4914393 0.5924231 0.5099107 0.5848761 0.4903031 0.4567527 0.4946922 0.4789727 0.2168161 0.4677187 0.5367365 0.2560581 0.4637618 0.5880289 0.4677187 0.2560581 0.4979807 0.5099107 0.4768165 0.4504686 0.4934400 0.4934400 0.4635649 0.5239651 0.3449956 0.5495182 0.4768165 0.6164529 0.4354689 0.4637618 0.4717708 0.4939632 0.5771437 0.5901157 0.2340937 0.5434217 0.4883945 0.5681466 0.4586631 0.4946922 0.4617154 0.4477134 0.0024273 0.1936774 0.4913262 0.4567527 0.5064879 0.4343680 0.5025113 0.3433475 0.4800840 0.4316890 0.4832749 0.4939632 0.4790854 0.4494099 0.1617955 0.0024273 0.5196901 0.4457385 0.4936394 0.4688471 0.4724249 0.4307636 0.4909108 0.4883945 0.5901157 0.4797373 0.0000000 0.4504686 0.5614198 0.4873061 0.4717708 
AmsBJ_4    0.6193446 0.5513764 0.5513764 0.5004900 0.1157501 0.2262600 0.1284349 0.2612473 0.1136746 0.4905700 0.2804043 0.4863798 0.6363998 0.4894886 0.6959557 0.1078270 0.2164192 0.2209821 0.1104071 0.2804043 0.1252680 0.2053854 0.1157501 0.1008927 0.2281906 0.5563210 0.2572535 0.4389169 0.5289116 0.4720861 0.1077391 0.4539968 0.5036401 0.1121879 0.6363998 0.2717969 0.4409910 0.1138000 0.6096319 0.2137567 0.2201953 0.2262600 0.4961866 0.4942908 0.2618074 0.6930888 0.1309183 0.5563210 0.1411198 0.1077391 0.1284994 0.2137567 0.5004900 0.1975059 0.4293248 0.4991969 0.1094762 0.6320636 0.1975059 0.4991969 0.1182173 0.1309183 0.1008927 0.0000010 0.1420070 0.1421064 0.1124177 0.5289116 0.4961866 0.4917566 0.1010262 0.6035500 0.4720861 0.1093424 0.1046444 0.2295774 0.6297932 0.6294869 0.5036401 0.6103940 0.1079491 0.6094976 0.2583158 0.1252680 0.5180395 0.2334962 0.4436582 0.5130168 0.1166002 0.1108479 0.2395075 0.2780549 0.2349832 0.5024399 0.2309887 0.5184611 0.1041688 0.2347433 0.1138000 0.2301392 0.4673039 0.4436582 0.5266693 0.2744442 0.1245354 0.2662158 0.2572535 0.5126084 0.1189370 0.1078189 0.6294869 0.1081408 0.4504686 0.0000000 0.6128290 0.1110072 0.0948294 
StsW38_1   0.1087533 0.6607562 0.6607562 0.6011480 0.6278849 0.5972411 0.6182657 0.7205649 0.6647028 0.6580260 0.6142587 0.7058057 0.0377379 0.6067290 0.5044787 0.6345340 0.6463945 0.5881764 0.5900508 0.6142587 0.6826200 0.5312941 0.6278849 0.6578518 0.5993598 0.7342998 0.7144001 0.4016111 0.7147276 0.6438922 0.6493742 0.5672068 0.5830133 0.6242463 0.0377379 0.7164929 0.5635761 0.6587592 0.1057244 0.6161711 0.6522111 0.5972411 0.6261549 0.5675986 0.5682238 0.1489521 0.6742417 0.7342998 0.6141308 0.6493742 0.6889438 0.6161711 0.6011480 0.6402784 0.5849545 0.5902449 0.6541358 0.1175646 0.6402784 0.5902449 0.6202478 0.6742417 0.6578518 0.6128290 0.6210029 0.6152222 0.6577895 0.7147276 0.6261549 0.7118873 0.6519522 0.7955650 0.6438922 0.6599632 0.6305691 0.6467540 0.1107319 0.0507246 0.5830133 0.5810684 0.6495338 0.1085561 0.6137691 0.6826200 0.6969661 0.5478763 0.5642133 0.6175608 0.6618631 0.6555548 0.6531622 0.5666135 0.6562392 0.6061793 0.6470125 0.6597392 0.6512859 0.5858036 0.6587592 0.6026903 0.5884123 0.5642133 0.7505823 0.6849287 0.6560237 0.7131865 0.7144001 0.6401965 0.6339723 0.6554253 0.0507246 0.6104041 0.5614198 0.6128290 0.0000000 0.6406788 0.5436260 
AmsW8_2    0.6520453 0.5735370 0.5735370 0.5334448 0.0356976 0.2502420 0.1240959 0.3100477 0.0788619 0.5390606 0.2846279 0.4931103 0.6560874 0.4922192 0.6987505 0.0024586 0.2397767 0.2430789 0.0456276 0.2846279 0.0987043 0.1977707 0.0356976 0.0753718 0.2498673 0.6152402 0.3142894 0.4591699 0.6002044 0.5210363 0.0756120 0.4864004 0.5307461 0.0255388 0.6560874 0.3154022 0.4846620 0.0793080 0.6396351 0.2185165 0.2359278 0.2502420 0.5124553 0.5106936 0.2848953 0.7194176 0.1037734 0.6152402 0.0906864 0.0756120 0.0956640 0.2185165 0.5334448 0.2217309 0.4356441 0.5213026 0.1108069 0.6531868 0.2217309 0.5213026 0.0334720 0.1037734 0.0753718 0.1110072 0.0870118 0.0875102 0.1137128 0.6002044 0.5124553 0.4879327 0.0757981 0.6333646 0.5210363 0.1101944 0.1097256 0.2602893 0.6502389 0.6568150 0.5307461 0.6482696 0.0722836 0.6429501 0.2570259 0.0987043 0.5734446 0.2619439 0.4800432 0.5508094 0.0893115 0.0726801 0.2574612 0.2732250 0.2491700 0.5117485 0.2327686 0.5603284 0.0784201 0.2411719 0.0793080 0.2462659 0.5018788 0.4800432 0.5909491 0.3082705 0.1012741 0.3027715 0.3142894 0.5630613 0.0330399 0.0718778 0.6568150 0.0306429 0.4873061 0.1110072 0.6406788 0.0000000 0.1018624 
AmsW6_2    0.5601532 0.4998953 0.4998953 0.4242045 0.1023440 0.1947157 0.1076356 0.2541399 0.0998088 0.4563552 0.2399403 0.4342438 0.5531200 0.4274238 0.6162911 0.1018624 0.2062103 0.1932001 0.1061393 0.2399403 0.1060436 0.1893665 0.1023440 0.0969134 0.1932001 0.5102677 0.2541399 0.4570901 0.4979045 0.4384671 0.0895774 0.4385203 0.4611271 0.1035127 0.5531200 0.2485533 0.4348127 0.0998088 0.5462608 0.2031629 0.2062103 0.1947157 0.4517217 0.4383821 0.2432659 0.5935846 0.1099624 0.5102677 0.1005619 0.0895774 0.1060436 0.2031629 0.4242045 0.1782805 0.4316237 0.4379609 0.0244030 0.5670495 0.1782805 0.4379609 0.1029008 0.1099624 0.0969134 0.0948294 0.1173316 0.1173316 0.0271297 0.4979045 0.4517217 0.4342438 0.0969134 0.5277255 0.4384671 0.0244030 0.0000010 0.2236174 0.5564237 0.5532281 0.4611271 0.5659412 0.0930680 0.5508194 0.2358452 0.1060436 0.4754908 0.2438272 0.4646592 0.4348127 0.1017730 0.0895774 0.2164734 0.2424701 0.2119304 0.4372241 0.1921377 0.4725601 0.1003392 0.2236174 0.0998088 0.1947157 0.4452540 0.4646592 0.4896295 0.2492360 0.1066322 0.2247421 0.2541399 0.4694849 0.1023440 0.0930680 0.5532281 0.0968675 0.4717708 0.0948294 0.5436260 0.1018624 0.0000000 
```
