## Supplementary Data 7 for "Structural and evolutionary analyses support reclassification of glycopeptide antibiotics as xyclopeptides": OG_26_dpgC_mafft_iqtree.treefile

```
(StAc:0.0057701523,(((((((((((A47:0.0000000000,StTo:0.0000000000):0.0000010007,StToN1:0.0000010007)100:0.2736769782,(((StFo_1:0.0000010007,StFo_2:0.0000010007)100:0.1377773353,((Sts1:0.1270983429,((StsW52_1:0.0029282339,StsW52_2:0.0000010007)100:0.0758877354,StAn_2:0.0487566307)100:0.0605974301)80:0.0266672182,((StAfa_6:0.0000010007,StFr_3:0.0000010007)79:0.0000029666,StAfa_2:0.0031796358)100:0.1420858056)96:0.0361678981)88:0.0266953630,(((StVe_4:0.0000010007,StVe_1:0.0000010007)100:0.0455492920,(StVe_3:0.0000010007,StVe_5:0.0000010007)100:0.0648478738)100:0.1373122930,StLtNB:0.1041092825)58:0.0182569145)100:0.1117753674)65:0.0572963742,((StAq:0.0110924567,(StsTL_3:0.0000010007,StsTL_1:0.0000026586)100:0.0360357984)100:0.1147768025,StFu:0.1931176188)100:0.0748161860)91:0.0606541009,(((((((((((((((((ris:0.0000000000,AmLr_2:0.0000000000):0.0000000000,AmLr_1:0.0000000000):0.0000010007,(AmLrN2_1:0.0000010007,AmLrN2_2:0.0033114348)12:0.0000010006)100:0.0229856775,((AmsW8_1:0.0000010007,AmsW8_2:0.0032869417)100:0.0176767851,AmsTN:0.0197458309)79:0.0034413567)81:0.0054976127,((AmRo_2:0.0265154913,AmRo_1:0.0066640797)100:0.0033080173,AmsW97:0.0067067081)100:0.0154485188)100:0.0318039780,(((((AmsMJ_2:0.0000010007,(AmsMJ_4:0.0000010007,AmsMJ_3:0.0000010007)100:0.0034220205)100:0.0068565879,(AmsW9_2:0.0033782070,AmsW9_1:0.0000010007)100:0.0068044481)92:0.0033587281,((((AmJa_1:0.0000000000,AmJa_2:0.0000000000):0.0000010007,risA:0.0000010007)40:0.0000010006,AmsC0_2:0.0033892517)46:0.0000010006,AmJaD4:0.0033928808)100:0.0068391835)92:0.0050499272,(((((van:0.0000000000,AmKe_2:0.0000000000):0.0000010007,AmKe_4:0.0000010007)48:0.0000010006,AmOrH:0.0033044951)100:0.0266065610,AmsW69_1:0.0039312985)97:0.0139067306,(((AmKeF:0.0000000000,AmKe_3:0.0000000000):0.0000010007,AmKen_2:0.0000010007)100:0.0101887080,ker:0.0033659703)100:0.0284676194)100:0.0149121331)98:0.0196922195,((AmDeD9_2:0.0000000000,dec_2:0.0000000000):0.0000010007,(AmDeD9_1:0.0000010007,AmDeD9_3:0.0032901308)17:0.0000010006)100:0.0417245567)97:0.0112019351)95:0.0208794736,(AmOv:0.0392499106,(AmAzD3_3:0.0000010007,AmAzD3_5:0.0033452749)100:0.0401277187)100:0.0391774297)98:0.0109258109,(((AmsW1_2:0.0000010007,AmsW5_2:0.0033702243)100:0.0033883331,AmsW1_1:0.0000020547)100:0.0177578030,(AmsW6_1:0.0000010007,AmsW6_2:0.0000010007)100:0.0177388378)100:0.0546582432)96:0.0187034927,AmAaD2_3:0.0944687443)40:0.0119618985,(AmsBJ_3:0.0000010007,AmsBJ_4:0.0000010007)100:0.0751967273)100:0.1066640693,(((((AmRg_6:0.0000000000,AmRgN0:0.0000000000):0.0000000000,AmRg_4:0.0000000000):0.0000000000,AmRg_5:0.0000000000):0.0000010007,dec_1:0.0000010007)100:0.0845202665,(AmOrD0:0.0060475283,AmOr_2:0.0112482458)100:0.0984216122)99:0.0453272808)47:0.0157429217,(((KbAr_2:0.0000010007,KbArN5:0.0029175597)100:0.0714726487,(UsB:0.0246347597,KbPh:0.0986183943)100:0.0613388436)89:0.0116233051,(KbAr_3:0.0000010007,KbAr_1:0.0000010007)100:0.0857030026)92:0.0346213134)36:0.0336744776,(((((((AmBlD4:0.0000000000,AmBlD59_1:0.0000000000):0.0000000000,bal:0.0000000000):0.0000010007,AmBlFH:0.0000010007)51:0.0000010006,AmBlD59_2:0.0029414652)100:0.0274328827,(AmVs_1:0.0000010007,AmVs_2:0.0000010007)100:0.0459086183)100:0.0920896265,Kus:0.1431640564)72:0.0101602221,AmBr_2:0.1894057931)68:0.0224301408)42:0.0164173293,(((NnGeA9:0.0029886055,(NnGe:0.0000010007,A40:0.0000010007)55:0.0000010006)100:0.0854480437,(A50:0.0000010007,NnCxD5_1:0.0000010007)100:0.0788462891)100:0.1102110225,(((NcTr_1:0.0000010007,NcTr_2:0.0000010007)100:0.1039298793,NnsW4_1:0.1421419445)37:0.0140218674,Uc878:0.0996564939)35:0.0102881696)23:0.0042350229)91:0.0329196657,((AkAan_1:0.0000010007,AkAan_2:0.0000010007)100:0.1368554050,UME:0.1286815984)98:0.0279538030)98:0.0905372798,(NnsA5_2:0.0000010007,(kis:0.0000010007,NnsA5_3:0.0029545271)63:0.0000020051)100:0.4134485638)100:0.1515326630,((StsY_A:0.0176548123,(((StsW00:0.0000010007,US8:0.0000010007)100:0.0307189172,Ue26:0.0345578635)94:0.0031493798,StsMC:0.0473605485)87:0.0205704487)87:0.0181302667,StsAN:0.0341297196)100:0.3413796904)81:0.0545724686)57:0.0343664357,(((UK6:0.0000010007,ApsA3_2:0.0000010007)100:0.1474370380,(((((ApTi:0.0000000000,ApTi_5:0.0000000000):0.0000000000,tei_2:0.0000000000):0.0000000000,tei_1:0.0000000000):0.0000010007,ApTi_4:0.0000010007)100:0.1047874341,Uc37:0.0744872524)100:0.0620414007)100:0.1177313344,ApRc:0.3548908524)100:0.2149676826)100:0.1413889824,(US5:0.0411207566,StDa_1:0.0205330066)100:0.3158806365)64:0.0736890063,StVrN_A:0.2923941845)100:0.2833208421,((((StsC09_2:0.0000010007,StsC09_1:0.0000010007)100:0.0252445902,StsW38_1:0.0208973522)100:0.0112336586,(StsCM_2:0.0000010007,StsCM_1:0.0000010007)100:0.0324544170)100:0.0434187915,StsC3:0.1196873506)88:0.0313779416)98:0.0242963127,StsC8:0.0116148252)66:0.0000020670,(StsCY:0.0057684281,StsCT:0.0207165126)96:0.0028885964)88:0.0057680981,StsC25:0.0145357875);
```
