## Supplementary Data 7 for "Structural and evolutionary analyses support reclassification of glycopeptide antibiotics as xyclopeptides": OG_27_bhp_mafft_iqtree.bionj

```
(((((((((((((((((((((((StAc:0.018714668,(StsCY:0.0057629449,StsC8:0.0016786752):0.0039842785):0.0048258016,StsC25:-0.0011616258):0.011234246,StsCT:0.0021100165):0.043332569,StsC3:0.042392455):0.012570891,(((StsC09_2:5e-07,StsC09_1:5e-07):0.0028021564,(StsW38_2:5e-07,StsW38_1:5e-07):0.0084609613):0.0032514837,(StsCM_2:5e-07,StsCM_1:5e-07):0.021815289):0.014637885):0.1973335,(((((StFo_1:5e-07,StFo_2:5e-07):0.082515843,Sts1:0.096064396):0.009526697,((StAn_2:0.11087018,(StsW52_1:5e-07,StsW52_2:5e-07):0.048918214):0.025789235,((StVe_4:5e-07,StVe_1:5e-07):0.026755637,(StVe_3:5e-07,StVe_5:5e-07):0.016265931):0.059039008):0.02109101):0.014614351,StLtNB:0.05662743):0.032205284,(StAfa_2:0.0017124123,(StFr_3:5e-07,StAfa_6:5e-07):0.0020314695):0.10630423):0.056642011):0.046252362,StFu:0.16594377):0.033686087,(StAq:0.016638804,(StsTL_3:5e-07,StsTL_1:5e-07):0.0060845474):0.18305987):0.019631937,(US5:0.023274461,StDa_1:0.011090627):0.23575):0.85521591,(StsW00:0.00036665855,US8:0.0032601235):0.014919311):0.013188411,Ue26:0.061422061):0.011370206,((StsY_A:0.025945235,StsAN:0.031392381):0.035585623,StsMC:0.027764814):0.0051050535):0.032574322,(UME:0.074673384,AmBr_2:0.10458644):0.0097358925):0.013992585,(((KbAr_1:5.3739899e-07,KbAr_3:4.6260101e-07):0.028558666,(KbAr_2:5e-07,KbArN5:5e-07):0.024289215):0.01181295,(UsB:0.0091885887,KbPh:0.013201591):0.0079293307):0.013632149):0.0053412821,Uc878:0.036376439):0.012031952,((((AmBlD4:5e-07,AmBlFH:5e-07):0.064333037,(AmVs_1:5e-07,AmVs_2:5e-07):0.072732955):0.012770195,Kus:0.11337744):0.027405847,(AkAan_1:5e-07,AkAan_2:5e-07):0.12105992):0.0057006907):0.0096183959,((AmOrD0:0.010739559,AmOr_2:0.01896335):0.024840914,(AmRg_6:5e-07,dec_1:5e-07):0.034513731):0.042993717):0.049886674,(((AmAaD2_3:0.038568106,AmOv:0.014949001):0.0025473526,(((AmOrH:3.8440311e-07,van:6.1559689e-07):0.0045042881,AmsW69_1:0.0064416542):0.013163381,(AmDeD9_1:5e-07,AmDeD9_2:5e-07):0.0054219207):0.014221895):0.015465531,(AmsBJ_4:5.4238552e-07,AmsBJ_3:4.5761448e-07):0.066351995):0.0026256293):0.0073871948,(AmAzD3_5:0.00038590762,AmAzD3_3:-0.00038490762):0.046325464):0.0090023912,((((ris:-0.00032172789,AmLr_1:0.00032272789):0.00016860061,AmLrN2_1:-0.00016810061):0.0040935781,AmsTN:-0.00045921816):0.0074237632,(((AmRo_1:0.0066798497,AmsW97:0.00056587276):0.0010637147,AmRo_2:0.013652842):0.0085601173,(AmsW8_2:5e-07,AmsW8_1:5e-07):0.0025062745):0.0019450698):0.058028232):0.0044248197,((AmsW6_2:5e-07,AmsW6_1:5e-07):0.014085027,((AmsW1_1:6.2715657e-07,AmsW5_2:3.7284343e-07):-2.8431307e-07,AmsW1_2:7.843131e-07):0.0081537133):0.022297902):0.021606872,((AmKeF:9.9092598e-05,AmKe_3:-9.8092605e-05):5.5545021e-05,AmKen_2:-5.5045017e-05):0.018321393):0.010480816,(((risA:2.3162841e-08,AmJa_1:9.768371e-07):8.2379927e-05,AmJaD4:-8.1879924e-05):6.1019262e-05,AmsC0_2:-6.0519265e-05):0.0069483421,(AmsMJ_4:5e-07,AmsMJ_2:5e-07):0.00035074074);
```
