## Supplementary Data 7 for "Structural and evolutionary analyses support reclassification of glycopeptide antibiotics as xyclopeptides": OG_27_bhp_mafft_iqtree.ckp

```
--- # IQ-TREE Checkpoint ver >= 1.6
CandidateSet:
 00: -6667.03434121 (0:0.0159829404,((((((((1:0.0000009997,43:0.0000009997):0.08570437834,(((((24:0.0000009997,64:0.0000009997):0.02959334767,(44:0.0000009997,47:0.0000009997):0.01714543738):0.07107206664,35:0.0755217251):0.0185780026,((28:0.0000009997,70:0.0000009997):0.07439626899,81:0.1042870760):0.03163906806):0.008719559931,((69:0.0000023442,82:0.0000020607):0.00404327037,87:0.0000020287):0.1618688683):0.03414541718):0.03373469387,23:0.1096249078):0.06499794687,(((((((((((((((((((2:0.0000009997,76:0.0000009997):9.997035802e-07,17:0.0000009997):0.003799571094,86:0.0000009997):0.005338471648,((10:0.0000020252,90:0.0000009997):2.267156734e-06,(13:0.0152907100,(25:0.0000020695,48:0.0075548774):2.08768647e-06):0.01138874859):0.006346953653):0.07113096849,((((5:0.0000009997,((18:0.0000009997,50:0.0000009997):9.997035802e-07,(57:0.0000009997,79:0.0000009997):9.997035802e-07):0.007628339753):9.997035802e-07,29:0.0000009997):0.01119313304,(38:0.0000009997,(49:0.0000009997,52:0.0000009997):2.051710669e-06):0.01713327181):0.03012903561,(((45:0.0000028662,55:0.0000009997):9.997035802e-07,59:0.0000009997):0.00774977682,(60:0.0000020880,91:0.0000026310):0.0153528042):0.01929058089):0.004122766871):0.01299404512,(53:0.0000009997,54:0.0000009997):0.05099236857):0.01618504215,(51:0.0000025568,88:0.0000022056):0.07216141514):0.01056625121,((4:0.0462856453,39:0.0126256507):0.008303065599,(((15:0.0000009997,41:0.0000009997):2.186067925e-06,71:0.0114312519):0.0193277002,(22:0.0000009997,40:0.0000009997):2.025095452e-06):0.01920538938):0.0256023533):0.06362534224,((31:0.0000009997,42:0.0000009997):0.04017925252,(72:0.0074549123,74:0.0237362235):0.0224910446):0.06771731892):0.02147117107,77:0.0297994069):0.02266148829,(((11:0.0000009997,32:0.0000009997):0.02112974093,(61:0.0000009997,80:0.0000009997):0.03375966616):0.00752197795,(16:0.0000027906,73:0.0232082773):0.01720759309):0.01336851082):0.01381346214,83:0.0989036331):0.007504267412,(7:0.0000022618,14:0.0000029788):0.1328130785):0.00647906869,((((3:0.0000022256,33:0.0000023704):0.05231239078,(12:0.0000009997,19:0.0000009997):0.09340788141):0.04672934457,67:0.1141752088):0.03639887271,36:0.1210572604):0.01005496139):0.0432907214,(((6:0.0230415101,78:0.0419995977):0.04853788257,84:0.0237578054):0.02071916346,(21:0.0000009997,58:0.0037404721):0.0261969516):0.02908301118):0.01679000893,68:0.0361702890):0.9775059578,(9:0.0125914998,(34:0.0000009997,56:0.0000009997):0.01164263306):0.1419786768):0.06377477049,(20:0.0144956471,65:0.0222169050):0.2504289903):0.0612627,75:0.1934730934):0.02944435599):0.2400120087,(((8:0.0000022680,26:0.0000027008):0.004981285189,(27:0.0000020089,89:0.0000024429):0.007544577157):0.01131201617,(63:0.0000009997,85:0.0000009997):0.01643442643):0.012671234):0.02014901828,37:0.0606930527):0.03211742541,62:0.0039861907):0.007921083065,(30:0.0039498959,66:0.0039405705):0.003950436878):0.004000727296,46:0.0039223678);
 01: -6667.03505608 (0:0.0159936083,((((((((1:0.0000010000,43:0.0000010000):0.08575647849,(((((24:0.0000010000,64:0.0000010000):0.02960717514,(44:0.0000010000,47:0.0000010000):0.01715443566):0.07110966325,35:0.0755639687):0.01858465811,((28:0.0000010000,70:0.0000010000):0.07444019219,81:0.1043485713):0.03164969091):0.008722415061,((69:0.0000020625,82:0.0000020613):0.004045827334,87:0.0000026296):0.1619724028):0.0341640974):0.03375152209,23:0.1096947396):0.06503963447,((((((((((((((((((2:0.0000010000,(17:0.0000010000,76:0.0000010000):1e-06):0.003803343454,86:0.0000010000):0.005344519102,((10:0.0000020258,(13:0.0153082022,(25:0.0000020701,48:0.0075634678):2.033728823e-06):0.01140161179):2.385145662e-06,90:0.0000010000):0.006352517351):0.07120807732,((((5:0.0000010000,29:0.0000010000):1e-06,(((18:0.0000010000,79:0.0000010000):1e-06,50:0.0000010000):2.470240161e-06,57:0.0000010000):0.007636930865):0.01120425622,((38:0.0000010000,49:0.0000010000):2.044543918e-06,52:0.0000010000):0.0171519674):0.03015830406,((45:0.0000028670,(55:0.0000010000,59:0.0000010000):1e-06):0.007758406286,(60:0.0000025944,91:0.0000020178):0.01536960038):0.01931234743):0.004126484486):0.01300796835,(53:0.0000010000,54:0.0000010000):0.0510472819):0.01619765723,(51:0.0000025576,88:0.0000022063):0.07223895435):0.01057654455,((4:0.0463337528,39:0.0126383164):0.008308925855,(((15:0.0000010000,41:0.0000010000):2.186716111e-06,71:0.0114428725):0.01934751564,(22:0.0000010000,40:0.0000010000):2.025695908e-06):0.01922602825):0.02562742541):0.06368323513,((31:0.0000010000,42:0.0000010000):0.0402222059,(72:0.0074611393,74:0.0237604829):0.02250889781):0.06778867739):0.02149374448,77:0.0298276621):0.02268404876,(((11:0.0000010000,32:0.0000010000):0.02115026768,(61:0.0000010000,80:0.0000010000):0.03379173795):0.007528026344,(16:0.0000020413,73:0.0232306250):0.01722415249):0.01337827829):0.01382718314,83:0.0990009403):0.007504633307,(7:0.0000022625,14:0.0000029797):0.1329446622):0.006485278209,((((3:0.0000022263,33:0.0000023711):0.05236436947,(12:0.0000010000,19:0.0000010000):0.09347300834):0.04676768742,67:0.1142828881):0.0364255796,36:0.1211725006):0.01005316086):0.04332605859,(((6:0.0230565102,78:0.0420352556):0.04857598116,84:0.0237743521):0.02073607293,(21:0.0000010000,58:0.0037434149):0.02621516733):0.02910723304):0.01677541533,68:0.0362150034):0.9784563575,(9:0.0125973771,(34:0.0000010000,56:0.0000010000):0.01165095485):0.1420724936):0.06384307216,(20:0.0144929966,65:0.0222405897):0.2506165891):0.06130343518,75:0.1936153095):0.02944486321):0.2401820811,(((8:0.0000020474,26:0.0000027602):0.004984490455,(27:0.0000024739,89:0.0000025863):0.007549710864):0.01131936796,(63:0.0000010000,85:0.0000010000):0.01644562964):0.01267572655):0.02016243363,37:0.0607278234):0.03213827812,62:0.0039888391):0.007926372669,(30:0.0039525162,66:0.0039431862):0.003953059708):0.004003395631,46:0.0039249795);
 02: -6667.03506651 (0:0.0159934508,((((((((1:0.0000010000,43:0.0000010000):0.08575691161,(((((24:0.0000010000,64:0.0000010000):0.02960704374,(44:0.0000010000,47:0.0000010000):0.01715431854):0.07110918589,35:0.0755634376):0.01858452215,((28:0.0000010000,70:0.0000010000):0.07443970906,81:0.1043478408):0.03164967424):0.00872250011,((69:0.0000020625,82:0.0000020613):0.00404584681,87:0.0000021604):0.1619707175):0.03416300581):0.03375124609,23:0.1096942267):0.06503670125,(((((((((((((((((((2:0.0000010000,17:0.0000010000):1e-06,76:0.0000010000):0.003803261918,86:0.0000010000):0.005344384002,((10:0.0000020258,90:0.0000010000):2.943342349e-06,((13:0.0153079084,48:0.0075632602):2.932421946e-06,25:0.0000020701):0.01140133333):0.006351458605):0.07120685652,(((5:0.0000010000,(((18:0.0000010000,50:0.0000010000):1e-06,(57:0.0000010000,79:0.0000010000):1e-06):0.007636749022,29:0.0000010000):1e-06):0.01120401801,(38:0.0000010000,(49:0.0000010000,52:0.0000010000):2.052319017e-06):0.01715161912):0.03015794344,(((45:0.0000028670,59:0.0000010000):1e-06,55:0.0000010000):0.007758243299,(60:0.0000020886,91:0.0000026318):0.01536928578):0.01931194642):0.004126416528):0.01300778356,(53:0.0000010000,54:0.0000010000):0.05104636211):0.01619753496,(51:0.0000025576,88:0.0000022063):0.0722376806):0.01057647219,((4:0.0463329850,39:0.0126381302):0.008308928049,(((15:0.0000010000,41:0.0000010000):2.186716111e-06,71:0.0114426773):0.01934718347,(22:0.0000010000,40:0.0000010000):2.025695908e-06):0.01922563139):0.02562708667):0.0636833645,((31:0.0000010000,42:0.0000010000):0.0402215563,(72:0.0074610870,74:0.0237601190):0.02250895461):0.06778768493):0.02149290938,77:0.0298277221):0.02268321607,(((11:0.0000010000,32:0.0000010000):0.02114994305,(61:0.0000010000,80:0.0000010000):0.03379143959):0.007527976549,(16:0.0000023956,73:0.0232303209):0.0172238871):0.01337900929):0.01382572821,83:0.0990000743):0.007505237366,(7:0.0000022625,14:0.0000029797):0.1329432236):0.00648509406,((((3:0.0000022263,33:0.0000023711):0.0523506487,(12:0.0000010000,19:0.0000010000):0.09348693005):0.0467675717,67:0.1142812500):0.03642825229,36:0.1211728032):0.01005307728):0.04332728201,(((6:0.0230567103,78:0.0420348210):0.04857551441,84:0.0237746335):0.02073392861,(21:0.0000010000,58:0.0037433893):0.02621756286):0.02910341478):0.01679805958,68:0.0361990681):0.9784214377,(9:0.0126208388,(34:0.0000010000,56:0.0000010000):0.01164048444):0.1420117365):0.06386876406,(20:0.0145111521,65:0.0222303286):0.2506300793):0.06129876616,75:0.1935976027):0.02945546549):0.240179136,(((8:0.0000020474,26:0.0000027602):0.00498444597,(27:0.0000024739,89:0.0000025863):0.007549631791):0.01131926891,(63:0.0000010000,85:0.0000010000):0.01644544238):0.01267611407):0.02016201254,37:0.0607272953):0.03213795562,62:0.0039888005):0.007926294148,(30:0.0039524773,66:0.0039431476):0.00395302083):0.004003356113,46:0.0039249411);
 03: -6667.03512406 (0:0.0159903204,((((((((1:0.0000010000,43:0.0000010000):0.08573963228,(((((24:0.0000010000,64:0.0000010000):0.02960205518,(44:0.0000010000,47:0.0000010000):0.01715140237):0.07109677092,35:0.0755497121):0.01858163016,((28:0.0000010000,70:0.0000010000):0.07442561333,81:0.1043282356):0.03164558415):0.008721419534,((69:0.0000020625,82:0.0000020613):0.004045031393,87:0.0000026296):0.1619388214):0.03415733918):0.0337452565,23:0.1096723208):0.06502501271,((((((((((((((((((2:0.0000010000,(17:0.0000010000,76:0.0000010000):1e-06):0.003802025626,86:0.0000010000):0.00534260802,((10:0.0000020258,90:0.0000010000):2.385145662e-06,((13:0.0153028516,48:0.0075608016):2.033728823e-06,25:0.0000020701):0.01139767369):0.006349609959):0.07118408509,((((5:0.0000010000,29:0.0000010000):1e-06,((18:0.0000010000,79:0.0000010000):1e-06,(50:0.0000010000,57:0.0000010000):2.470240161e-06):0.007634295949):0.01120062559,(38:0.0000010000,(49:0.0000010000,52:0.0000010000):2.044543918e-06):0.01714529313):0.0301486877,((45:0.0000028670,(55:0.0000010000,59:0.0000010000):1e-06):0.007755760727,(60:0.0000025944,91:0.0000020178):0.01536439362):0.01930584389):0.004125137444):0.01300368363,(53:0.0000010000,54:0.0000010000):0.05103059792):0.01619273273,(51:0.0000025576,88:0.0000022063):0.0722156184):0.01057358895,((4:0.0463185204,39:0.0126343179):0.008307021925,(((15:0.0000010000,41:0.0000010000):2.186716111e-06,71:0.0114392006):0.01934126799,(22:0.0000010000,40:0.0000010000):2.025695908e-06):0.01921949522):0.02561956146):0.06366144984,((31:0.0000010000,42:0.0000010000):0.04021528642,(72:0.0074591435,74:0.0237529415):0.02249372342):0.06776861829):0.021488134,77:0.0298185899):0.02267682936,(((11:0.0000010000,32:0.0000010000):0.0211429979,(61:0.0000010000,80:0.0000010000):0.03378219507):0.007525956285,(16:0.0000025395,73:0.0232234782):0.01721874812):0.01337521423):0.01382203679,83:0.0989707855):0.007504659889,(7:0.0000022625,14:0.0000029797):0.1329033407):0.006483000838,((((3:0.0000022263,33:0.0000023711):0.05233756606,(12:0.0000010000,19:0.0000010000):0.09346185402):0.04675508856,67:0.1142482586):0.03641850268,36:0.1211370353):0.01005271795):0.0433168579,(((6:0.0230517186,78:0.0420233354):0.04856283384,84:0.0237691899):0.02072769676,(21:0.0000010000,58:0.0037424026):0.026212285):0.02909584129):0.01680205479,68:0.0361837513):0.9781334143,(9:0.0126004618,(34:0.0000010000,56:0.0000010000):0.01164563204):0.1419527475):0.06386454879,(20:0.0145050098,65:0.0222222200):0.2505632297):0.06128904412,75:0.1935643440):0.02944929358):0.2401280722,(((8:0.0000020474,26:0.0000027602):0.00498351342,(27:0.0000024739,89:0.0000025863):0.007548120811):0.01131715584,(63:0.0000010000,85:0.0000010000):0.01644215032):0.01267396207):0.02015827487,37:0.0607160960):0.03213147518,62:0.0039880291):0.007924750092,(30:0.0039517218,66:0.0039423926):0.003952262741):0.004002574609,46:0.0039241767);
 04: -6667.03512706 (0:0.0159721324,((((((((1:0.0000009999,43:0.0000009999):0.08565442174,(((((24:0.0000009999,64:0.0000009999):0.02957340596,(44:0.0000009999,47:0.0000009999):0.01714210115):0.07103087536,35:0.0754781024):0.01857036969,((28:0.0000009999,70:0.0000009999):0.07434778272,81:0.1042240209):0.03163320978):0.00871891393,((69:0.0000020625,82:0.0000020613):0.004040790421,87:0.0000021604):0.1617625192):0.03412628639):0.03371593826,23:0.1095555807):0.06495212784,((((((((((((((((((2:0.0000009999,(17:0.0000009999,76:0.0000009999):9.999428367e-07):0.003794969091,86:0.0000009999):0.005333087554,((10:0.0000020258,(13:0.0152742591,(25:0.0000020701,48:0.0075467905):2.932421946e-06):0.01137660991):2.943342349e-06,90:0.0000009999):0.006339306605):0.07105494292,((((5:0.0000009999,29:0.0000009999):9.999428367e-07,(((18:0.0000009999,50:0.0000009999):9.999428367e-07,57:0.0000009999):9.999428367e-07,79:0.0000009999):0.007619998875):0.01118186925,((38:0.0000009999,49:0.0000009999):2.052319017e-06,52:0.0000009999):0.01711480755):0.03009858022,(((45:0.0000028670,55:0.0000009999):9.999428367e-07,59:0.0000009999):0.007741509011,(60:0.0000025944,91:0.0000020178):0.01533628167):0.01926993515):0.004117933502):0.01298050239,(53:0.0000009999,54:0.0000009999):0.05093934504):0.01617024943,(51:0.0000025576,88:0.0000022063):0.07208594608):0.01055591555,((4:0.0462376556,39:0.0126136313):0.008297042544,(((15:0.0000009999,41:0.0000009999):2.186716111e-06,71:0.0114197305):0.01930810823,(22:0.0000009999,40:0.0000009999):2.025695908e-06):0.01918491393):0.025577587):0.06356498447,((31:0.0000009999,42:0.0000009999):0.04014082,(72:0.0074475913,74:0.0237124229):0.02246983398):0.06764996003):0.02145005891,77:0.0297712120):0.02264018742,(((11:0.0000009999,32:0.0000009999):0.02111038047,(61:0.0000009999,80:0.0000009999):0.03372671799):0.007515039132,(16:0.0000027914,73:0.0231858395):0.01719148411):0.0133570662):0.01380061342,83:0.0988122449):0.007502431555,(7:0.0000022625,14:0.0000029797):0.1326877763):0.006472580647,((((3:0.0000022263,33:0.0000023711):0.05227447269,(12:0.0000009999,19:0.0000009999):0.09332881923):0.04668965303,67:0.1140732731):0.03637135457,36:0.1209456311):0.01005531388):0.04325780359,(((6:0.0230277200,78:0.0419641311):0.04849983892,84:0.0237402242):0.02070439025,(21:0.0000009999,58:0.0037372331):0.02617789391):0.0290612458):0.01679781705,68:0.0361258346):0.9765821726,(9:0.0125923518,(34:0.0000009999,56:0.0000009999):0.0116277483):0.1418063726):0.06375415014,(20:0.0144907383,65:0.0221942869):0.2502243749):0.06122212385,75:0.1933326286):0.02944004415):0.2398289426,(((8:0.0000020474,26:0.0000027602):0.00497773671,(27:0.0000024739,89:0.0000025863):0.007539557167):0.01130506048,(63:0.0000009999,85:0.0000009999):0.01642264047):0.01266601505):0.02013611069,37:0.0606524351):0.03209321618,62:0.0039835163):0.00791567226,(30:0.0039472366,66:0.0039379145):0.003947775096):0.003998027783,46:0.0039197265);
 05: -6667.03513514 (0:0.0159920245,((((((((1:0.0000010000,43:0.0000010000):0.08574846108,(((((24:0.0000010000,64:0.0000010000):0.02960714779,(44:0.0000010000,47:0.0000010000):0.01715022007):0.07110365186,35:0.0755574885):0.01858329313,((28:0.0000010000,70:0.0000010000):0.07443321186,81:0.1043389927):0.03164778858):0.00872151991,((69:0.0000020625,82:0.0000020613):0.00404549839,87:0.0000021604):0.1619563075):0.03416098852):0.03374867811,23:0.1096839064):0.06503301046,(((((((((((((((((((2:0.0000010000,17:0.0000010000):1e-06,76:0.0000010000):0.003802698702,86:0.0000010000):0.005342190036,((10:0.0000020258,90:0.0000010000):2.943342349e-06,(13:0.0153055853,(25:0.0000020701,48:0.0075621814):2.932421946e-06):0.0113996363):0.006351810176):0.07119662485,((((5:0.0000010000,((18:0.0000010000,50:0.0000010000):1e-06,(57:0.0000010000,79:0.0000010000):1e-06):0.007635641274):1e-06,29:0.0000010000):0.01120249348,(38:0.0000010000,(49:0.0000010000,52:0.0000010000):2.052319017e-06):0.01714917546):0.03015404885,((45:0.0000028670,(55:0.0000010000,59:0.0000010000):1e-06):0.007757113236,(60:0.0000020886,91:0.0000026318):0.01536708353):0.01930882699):0.004125841334):0.0130058006,(53:0.0000010000,54:0.0000010000):0.05103900948):0.01619551162,(51:0.0000025576,88:0.0000022063):0.07222732018):0.0105749662,((4:0.0463272068,39:0.0126355544):0.008308012163,(((15:0.0000010000,41:0.0000010000):2.186716111e-06,71:0.0114410912):0.01934448456,(22:0.0000010000,40:0.0000010000):2.025695908e-06):0.01922293674):0.02562345854):0.06367435092,((31:0.0000010000,42:0.0000010000):0.04021571711,(72:0.0074605475,74:0.0237563522):0.02250591081):0.06777783522):0.02149019877,77:0.0298234389):0.02268024038,(((11:0.0000010000,32:0.0000010000):0.0211471112,(61:0.0000010000,80:0.0000010000):0.03378677973):0.007527022687,(16:0.0000027914,73:0.0232271592):0.01722157537):0.01337704436):0.01382483377,83:0.0989860117):0.007504992337,(7:0.0000022625,14:0.0000029797):0.1329240327):0.00648411668,((((3:0.0000022263,33:0.0000023711):0.05234433984,(12:0.0000010000,19:0.0000010000):0.09347519308):0.04676254406,67:0.1142649867):0.03642304559,36:0.1211555568):0.01005311644):0.04332128028,(((6:0.0230542139,78:0.0420295755):0.04856973586,84:0.0237718249):0.02073248082,(21:0.0000010000,58:0.0037429302):0.02621329819):0.02910237058):0.01678445329,68:0.0362027204):0.9783066866,(9:0.0125984813,(34:0.0000010000,56:0.0000010000):0.01164844944):0.1420270681):0.06384790584,(20:0.0144925563,65:0.0222373331):0.2505896147):0.06129744274,75:0.1935924301):0.02944528509):0.2401564759,(((8:0.0000020474,26:0.0000027602):0.004984309318,(27:0.0000024739,89:0.0000025863):0.007548684401):0.0113182716,(63:0.0000010000,85:0.0000010000):0.01644396601):0.01267489555):0.02016045433,37:0.0607222327):0.03213502591,62:0.0039884520):0.007925597063,(30:0.0039521431,66:0.0039428130):0.003952684011):0.004003001379,46:0.0039245928);
 06: -6667.03525235 (0:0.0159930116,((((((((1:0.0000010000,43:0.0000010000):0.08575354229,(((((24:0.0000010000,64:0.0000010000):0.02960623752,(44:0.0000010000,47:0.0000010000):0.01715388105):0.07110734195,35:0.0755613262):0.01858409335,((28:0.0000010000,70:0.0000010000):0.07443758361,81:0.1043448166):0.03164891811):0.008722255533,((69:0.0000020625,82:0.0000020613):0.004045739264,87:0.0000020970):0.1619660958):0.03416274166):0.03375020268,23:0.1096908418):0.06503613847,((((((((((((((((((2:0.0000010000,(17:0.0000010000,76:0.0000010000):1e-06):0.003803112142,86:0.0000010000):0.005344179538,((10:0.0000020258,90:0.0000010000):2.385145662e-06,(13:0.0153072268,(25:0.0000020701,48:0.0075630044):2.419072035e-06):0.01140090431):0.006351187829):0.07120384971,((((5:0.0000010000,29:0.0000010000):1e-06,((18:0.0000010000,79:0.0000010000):1e-06,(50:0.0000010000,57:0.0000010000):2.470240161e-06):0.00763646888):0.01120360252,((38:0.0000010000,52:0.0000010000):2.044543918e-06,49:0.0000010000):0.01715094452):0.03015660482,((45:0.0000028670,(55:0.0000010000,59:0.0000010000):1e-06):0.007757940857,(60:0.0000025944,91:0.0000020178):0.01536868013):0.01931118739):0.004126244701):0.01300722869,(53:0.0000010000,54:0.0000010000):0.05104423524):0.01619684991,(51:0.0000025576,88:0.0000022063):0.07223462159):0.01057592883,((4:0.0463310578,39:0.0126375961):0.008308518868,(((15:0.0000010000,41:0.0000010000):2.188251209e-06,71:0.0114422165):0.01934638762,(22:0.0000010000,40:0.0000010000):2.204451733e-06):0.01922488421):0.02562598154):0.06368013845,((31:0.0000010000,42:0.0000010000):0.0402195912,(72:0.0074607527,74:0.0237590988):0.02250788859):0.06778447127):0.02149214671,77:0.0298263041):0.02268235211,(((11:0.0000010000,32:0.0000010000):0.02114812665,(61:0.0000010000,80:0.0000010000):0.03379081739):0.007527666648,(16:0.0000027914,73:0.0232293202):0.01722301027):0.01337831732):0.01382603999,83:0.0989953222):0.007505186299,(7:0.0000022625,14:0.0000029797):0.1329364361):0.006484805534,((((3:0.0000022263,33:0.0000023711):0.05234803528,(12:0.0000010000,19:0.0000010000):0.09348289608):0.04676625062,67:0.1142750884):0.03642591088,36:0.1211666601):0.0100529565):0.04332472309,(((6:0.0230556564,78:0.0420330394):0.04857354302,84:0.0237734803):0.02073410636,(21:0.0000010000,58:0.0037432285):0.026215181):0.02910457455):0.01678431721,68:0.0362063729):0.9783924279,(9:0.0126005010,(34:0.0000010000,56:0.0000010000):0.01164900068):0.1420374657):0.06385293452,(20:0.0145070532,65:0.0222271959):0.2506097643):0.06129900672,75:0.1936030744):0.02944904637):0.2401719573,(((8:0.0000020474,26:0.0000027602):0.00498462293,(27:0.0000024739,89:0.0000025863):0.007549130887):0.01131891921,(63:0.0000010000,85:0.0000010000):0.01644499693):0.01267541904):0.0201616528,37:0.0607256731):0.03213704358,62:0.0039886914):0.007926076761,(30:0.0039523694,66:0.0039430398):0.003952912824):0.004003246275,46:0.0039248339);
 07: -6667.03531237 (0:0.0159962751,((((((((1:0.0000010000,43:0.0000010000):0.08577051063,(((((24:0.0000010000,64:0.0000010000):0.02961150353,(44:0.0000010000,47:0.0000010000):0.01715696219):0.07112048101,35:0.0755758404):0.01858729361,((28:0.0000010000,70:0.0000010000):0.07445239322,81:0.1043654696):0.03165320413):0.008723227053,((69:0.0000020625,82:0.0000020613):0.00404648895,87:0.0000026296):0.1620002668):0.03416970986):0.03375668359,23:0.1097133668):0.06505134964,((((((((((((((((((2:0.0000010000,(17:0.0000010000,76:0.0000010000):1e-06):0.003804393614,86:0.0000010000):0.005346071023,((10:0.0000020258,90:0.0000010000):2.385145662e-06,((13:0.0153124571,48:0.0075655111):2.033728823e-06,25:0.0000020701):0.01140475554):0.006353106355):0.07122785973,((((5:0.0000010000,29:0.0000010000):1e-06,(((18:0.0000010000,50:0.0000010000):2.470240161e-06,57:0.0000010000):1e-06,79:0.0000010000):0.00763902952):0.01120727762,((38:0.0000010000,49:0.0000010000):2.044543918e-06,52:0.0000010000):0.01715670854):0.0301663875,((45:0.0000028670,(55:0.0000010000,59:0.0000010000):1e-06):0.007760516018,(60:0.0000025944,91:0.0000020178):0.01537387927):0.019317722):0.004127602333):0.01301160358,(53:0.0000010000,54:0.0000010000):0.05106148154):0.01620122598,(51:0.0000025576,88:0.0000022063):0.07225929692):0.01057952543,((4:0.0463461923,39:0.0126416939):0.008310846094,(((15:0.0000010000,41:0.0000010000):2.186716111e-06,71:0.0114458147):0.01935257092,(22:0.0000010000,40:0.0000010000):2.025695908e-06):0.01923127608):0.02563405235):0.06369537571,((31:0.0000010000,42:0.0000010000):0.04024246563,(72:0.0074631188,74:0.0237668044):0.02250181648):0.06780931001):0.02150163613,77:0.0298347965):0.02268971328,(((11:0.0000010000,32:0.0000010000):0.02115556391,(61:0.0000010000,80:0.0000010000):0.03380016687):0.00752976003,(16:0.0000027914,73:0.0232364210):0.01722839626):0.01338125882):0.01383133803,83:0.0990253033):0.007506076956,(7:0.0000022625,14:0.0000029797):0.1329770128):0.006486936119,((((3:0.0000022263,33:0.0000023711):0.05236134954,(12:0.0000010000,19:0.0000010000):0.09350868855):0.04677995846,67:0.1143079497):0.0364351678,36:0.1212029943):0.01005353365):0.04333308486,(((6:0.0230605279,78:0.0420451101):0.04858689716,84:0.0237785477):0.0207433791,(21:0.0000010000,58:0.0037442493):0.02621733449):0.02911578165):0.01675830485,68:0.0362384287):0.9787309387,(9:0.0125944373,(34:0.0000010000,56:0.0000010000):0.01165592919):0.1421902658):0.06381697836,(20:0.0144940797,65:0.0222459751):0.2506617839):0.06131327985,75:0.1936563363):0.02944301692):0.2402264247,(((8:0.0000020474,26:0.0000027602):0.004985302448,(27:0.0000024739,89:0.0000025863):0.007551017825):0.01132119887,(63:0.0000010000,85:0.0000010000):0.01644849094):0.01267724123):0.0201658823,37:0.0607375527):0.03214388143,62:0.0039895071):0.007927709797,(30:0.0039531938,66:0.0039438617):0.003953734544):0.004004065831,46:0.0039256308);
 08: -6667.03531745 (0:0.0159969296,((((((((1:0.0000010000,43:0.0000010000):0.08577372383,(((((24:0.0000010000,64:0.0000010000):0.02961572011,(44:0.0000010000,47:0.0000010000):0.01715304158):0.07112247767,35:0.0755781642):0.01858715421,((28:0.0000010000,70:0.0000010000):0.07445464781,81:0.1043686884):0.03165315687):0.008722870647,((69:0.0000023449,82:0.0000020613):0.004046685232,87:0.0000020293):0.1620053552):0.03417047872):0.03375705332,23:0.1097180299):0.065052829,((((((((((((((((((2:0.0000010000,(17:0.0000010000,76:0.0000010000):1e-06):0.003804921637,86:0.0000010000):0.0053468881,((10:0.0000020258,((13:0.0153134726,48:0.0075665548):2.088305485e-06,25:0.0000020701):0.0114063301):2.267828963e-06,90:0.0000010000):0.006354822109):0.07123561371,((((5:0.0000010000,(((18:0.0000010000,50:0.0000010000):1e-06,57:0.0000010000):1e-06,79:0.0000010000):0.007640085633):1e-06,29:0.0000010000):0.01120856546,(38:0.0000010000,(49:0.0000010000,52:0.0000010000):2.052319017e-06):0.01715879985):0.03016831655,((45:0.0000028670,(55:0.0000010000,59:0.0000010000):1e-06):0.00776155302,(60:0.0000020886,91:0.0000026318):0.01537570653):0.01932043303):0.004127981397):0.01301293162,(53:0.0000010000,54:0.0000010000):0.05106709465):0.01620205574,(51:0.0000025576,88:0.0000022063):0.07226641871):0.01058001294,((4:0.0463521280,39:0.0126414268):0.00831070898,(((15:0.0000010000,41:0.0000010000):2.186716111e-06,71:0.0114470384):0.0193546048,(22:0.0000010000,40:0.0000010000):2.025695908e-06):0.01923361489):0.02563595712):0.06370344979,((31:0.0000010000,42:0.0000010000):0.0402368254,(72:0.0074634804,74:0.0237689722):0.022515578):0.06781302593):0.02150104055,77:0.0298379037):0.02269131748,(((11:0.0000010000,32:0.0000010000):0.0211560046,(61:0.0000010000,80:0.0000010000):0.03380427439):0.007530265368,(16:0.0000027914,73:0.0232384749):0.01722965789):0.01338270369):0.01383124364,83:0.0990342636):0.007505652307,(7:0.0000028201,14:0.0000028075):0.1329881886):0.006487609733,((((3:0.0000022263,33:0.0000023711):0.05236265453,(12:0.0000025563,19:0.0000010000):0.0935145128):0.04678177592,67:0.1143167356):0.03643715084,36:0.1212128718):0.0100514823):0.04334016447,(((6:0.0230614039,78:0.0420471232):0.04858886401,84:0.0237804170):0.02073879577,(21:0.0000010000,58:0.0037444545):0.02622460469):0.02911299537):0.01678872013,68:0.0362155857):0.9787157665,(9:0.0126046396,(34:0.0000010000,56:0.0000010000):0.01165105044):0.1420154559):0.06390358775,(20:0.0144901080,65:0.0222496496):0.2506794708):0.06131865336,75:0.1936581006):0.02944854816):0.2402366519,(((8:0.0000022687,26:0.0000027016):0.004985464291,(27:0.0000020095,89:0.0000024436):0.007551364432):0.01132160448,(63:0.0000010000,85:0.0000010000):0.01644924057):0.01267727671):0.02016660038,37:0.0607396230):0.03214528684,62:0.0039896707):0.007928042835,(30:0.0039533585,66:0.0039440259):0.003953898955):0.004004229343,46:0.0039257920);
 09: -6667.03536222 (0:0.0159945059,((((((((1:0.0000010000,43:0.0000010000):0.08576128756,(((((24:0.0000010000,64:0.0000010000):0.02960793072,(44:0.0000010000,47:0.0000010000):0.01715512341):0.07111236438,35:0.0755668318):0.01858451044,((28:0.0000010000,70:0.0000010000):0.07444357964,81:0.1043531824):0.03164980686):0.008722838632,((69:0.0000020625,82:0.0000020613):0.004045995832,87:0.0000028548):0.1619801824):0.03416500919):0.03375225364,23:0.1097012676):0.06504174974,((((((((((((((((((2:0.0000010000,(17:0.0000010000,76:0.0000010000):1e-06):0.003804035705,86:0.0000010000):0.005345716195,((10:0.0000020258,((13:0.0153109878,48:0.0075647901):2.932421946e-06,25:0.0000020701):0.01140368332):2.943342349e-06,90:0.0000010000):0.006353429871):0.07121980179,((((5:0.0000010000,(18:0.0000010000,((50:0.0000010000,79:0.0000010000):1e-06,57:0.0000010000):1e-06):0.00763831754):1e-06,29:0.0000010000):0.01120624424,((38:0.0000010000,52:0.0000010000):2.052319017e-06,49:0.0000010000):0.01715505412):0.03016115149,((45:0.0000028670,(55:0.0000010000,59:0.0000010000):1e-06):0.007759767486,(60:0.0000025944,91:0.0000020178):0.01537229618):0.01931663012):0.004127065653):0.01301010665,(53:0.0000010000,54:0.0000010000):0.0510563167):0.01619828508,(51:0.0000025576,88:0.0000022063):0.07225110056):0.01057798102,((4:0.0463406250,39:0.0126400322):0.008309152781,(((15:0.0000010000,41:0.0000010000):2.186716111e-06,71:0.0114444548):0.01935024066,(22:0.0000010000,40:0.0000010000):2.442074955e-06):0.01922916044):0.0256310285):0.06368964679,((31:0.0000010000,42:0.0000010000):0.04022739517,(72:0.0074619313,74:0.0237635826):0.02251103962):0.06779710451):0.02149583035,77:0.0298316270):0.02268617053,(((11:0.0000010000,32:0.0000010000):0.0211514396,(61:0.0000010000,80:0.0000010000):0.03379678103):0.007528723442,(16:0.0000027914,73:0.0232334005):0.01722590488):0.0133803301):0.01382701456,83:0.0990131744):0.007504819166,(7:0.0000022625,14:0.0000029797):0.1329594038):0.006486057309,((((3:0.0000022263,33:0.0000023711):0.05235256282,(12:0.0000010000,19:0.0000010000):0.09349561614):0.04677109695,67:0.1142934159):0.03643040656,36:0.1211870232):0.0100503663):0.04333591697,(((6:0.0230578656,78:0.0420380743):0.04857875287,84:0.0237770565):0.02072956507,(21:0.0000010000,58:0.0037437026):0.02622564613):0.02910243484):0.01682389367,68:0.0361794961):0.9784375248,(9:0.0126159398,(34:0.0000010000,56:0.0000010000):0.01164234402):0.1418309781):0.06396268511,(20:0.0144908506,65:0.0222439159):0.2506431707):0.06131020218,75:0.1936163366):0.02945370172):0.2401965189,(((8:0.0000023380,26:0.0000021955):0.004985138729,(27:0.0000024739,89:0.0000025863):0.00754980728):0.01131987951,(63:0.0000010000,85:0.0000010000):0.01644667825):0.01267584344):0.02016347009,37:0.0607308128):0.03214024324,62:0.0039890694):0.007926840329,(30:0.0039527596,66:0.0039434292):0.003953300645):0.004003622205,46:0.0039252006);
 10: -6667.03544446 (0:0.0159897145,((((((((1:0.0000010000,43:0.0000010000):0.08573691866,(((((24:0.0000010000,64:0.0000010000):0.02960100587,(44:0.0000010000,47:0.0000010000):0.0171507989):0.07109418813,35:0.0755468138):0.0185808066,((28:0.0000010000,70:0.0000010000):0.0744228126,81:0.1043242501):0.03164462558):0.00872127304,((69:0.0000020625,82:0.0000020613):0.004044859317,87:0.0000027931):0.1619321631):0.03415554207):0.0337443714,23:0.1096671054):0.06502205919,(((((((((((((((((((2:0.0000010000,76:0.0000010000):1e-06,17:0.0000010000):0.003801834491,86:0.0000029020):0.005341131161,((10:0.0000020258,90:0.0000010000):2.361604671e-06,(13:0.0153021189,(25:0.0000020701,48:0.0075604287):2.376869196e-06):0.01139708519):0.006350448878):0.07118121655,((((5:0.0000010000,29:0.0000010000):1e-06,((18:0.0000010000,79:0.0000010000):1e-06,(50:0.0000010000,57:0.0000010000):1e-06):0.007633924327):0.01120002482,((38:0.0000010000,52:0.0000010000):2.052319017e-06,49:0.0000010000):0.01714446401):0.03014803011,((45:0.0000028670,(55:0.0000010000,59:0.0000010000):1e-06):0.007755381188,(60:0.0000025944,91:0.0000020178):0.01536370681):0.01930452864):0.004124968702):0.01300299109,(53:0.0000010000,54:0.0000010000):0.05102787525):0.01619281486,(51:0.0000020685,88:0.0000025673):0.07221145391):0.01057276258,((4:0.0463173538,39:0.0126330203):0.008306504191,(((15:0.0000010000,41:0.0000010000):2.72353416e-06,71:0.0114386435):0.01934033792,(22:0.0000010000,40:0.0000010000):2.41646011e-06):0.01921882785):0.02561811925):0.06366322038,((31:0.0000010000,42:0.0000010000):0.04020610818,(72:0.0074586710,74:0.0237516881):0.02250230837):0.06776252214):0.02148448422,77:0.0298180518):0.02267517945,(((11:0.0000010000,32:0.0000010000):0.021142706,(61:0.0000010000,80:0.0000010000):0.03377992805):0.007525605631,(16:0.0000027914,73:0.0232223924):0.01721802855):0.01337539105):0.01381969822,83:0.0989668553):0.007504096846,(7:0.0000022625,14:0.0000022950):0.1328981279):0.00648268467,((((3:0.0000022263,33:0.0000023711):0.05233542695,(12:0.0000010000,19:0.0000010000):0.09345780411):0.04675165325,67:0.1142446043):0.03641785883,36:0.1211324063):0.01005184682):0.04331885682,(((6:0.0230512325,78:0.0420210601):0.04856026286,84:0.0237691623):0.02072157048,(21:0.0000010000,58:0.0037422375):0.02621653324):0.0290896428):0.01683640727,68:0.0361555897):0.9780206044,(9:0.0126277161,(34:0.0000010000,56:0.0000010000):0.01163232314):0.141798127):0.06393076618,(20:0.0145084085,65:0.0222241796):0.2505638332):0.06128697267,75:0.1935454814):0.02945525402):0.2401183562,(((8:0.0000020474,26:0.0000027602):0.004983323353,(27:0.0000024739,89:0.0000025863):0.007547823083):0.01131671775,(63:0.0000010000,85:0.0000010000):0.01644150271):0.0126733711):0.02015752582,37:0.0607138276):0.03213016774,62:0.0039878744):0.007924441472,(30:0.0039515588,66:0.0039422304):0.003952101739):0.004002420977,46:0.0039240292);
 11: -6667.03548633 (0:0.0159948178,((((((((1:0.0000010000,43:0.0000010000):0.08576282371,(((((24:0.0000010000,64:0.0000010000):0.02960888527,(44:0.0000010000,47:0.0000010000):0.01715552783):0.07111424361,35:0.0755689698):0.0185854847,((28:0.0000010000,70:0.0000010000):0.07444547569,81:0.1043558780):0.03165090168):0.008722838829,((69:0.0000020625,82:0.0000020613):0.004046129741,87:0.0000025178):0.1619845019):0.03416634229):0.03375347157,23:0.1097033980):0.06504438966,(((((((((((((((((((2:0.0000010000,17:0.0000010000):1e-06,76:0.0000010000):0.003803946103,86:0.0000010000):0.005345484391,((10:0.0000020258,90:0.0000010000):2.657214893e-06,(13:0.0153106785,(25:0.0000024170,48:0.0075646154):2.425166336e-06):0.01140341278):0.006352141429):0.07121912572,((((5:0.0000010000,29:0.0000010000):1e-06,(((18:0.0000010000,50:0.0000010000):1e-06,57:0.0000010000):1e-06,79:0.0000010000):0.007638138547):0.01120602692,((38:0.0000010000,49:0.0000010000):2.052319017e-06,52:0.0000010000):0.01715470523):0.03016186246,(((45:0.0000028670,59:0.0000010000):1e-06,55:0.0000010000):0.007759606222,(60:0.0000020886,91:0.0000026318):0.01537203336):0.01931588559):0.004127074035):0.01301002564,(53:0.0000010000,54:0.0000010000):0.05105545687):0.0161989422,(51:0.0000025576,88:0.0000022063):0.07225040549):0.0105780859,((4:0.0463415372,39:0.0126390253):0.008309679002,(((15:0.0000010000,41:0.0000010000):2.186716111e-06,71:0.0114444145):0.01935014895,(22:0.0000010000,40:0.0000010000):2.662193314e-06):0.01922893855):0.02563095567):0.06369058552,((31:0.0000010000,42:0.0000010000):0.04022762383,(72:0.0074620053,74:0.0237636545):0.02251136082):0.06779771052):0.02149643597,77:0.0298314844):0.02268693561,(((11:0.0000010000,32:0.0000021137):0.02115178488,(61:0.0000010000,80:0.0000010000):0.03379699093):0.007528860032,(16:0.0000023956,73:0.0232335463):0.01722611873):0.01337981542):0.01382853713,83:0.0990136332):0.007504511075,(7:0.0000022625,14:0.0000029797):0.1329614301):0.006486233403,((((3:0.0000022263,33:0.0000023711):0.05237093415,(12:0.0000010000,19:0.0000010000):0.09348047832):0.04677194749,67:0.1142966863):0.03642878572,36:0.1211871281):0.01005241791):0.04333181001,(((6:0.0230582916,78:0.0420395534):0.04858062506,84:0.0237766547):0.02073642338,(21:0.0000010000,58:0.0037437949):0.02621932937):0.02910877275):0.01678415663,68:0.0362121259):0.9785431382,(9:0.0126008029,(34:0.0000010000,56:0.0000010000):0.01165050468):0.1420315374):0.06387439433,(20:0.0144911814,65:0.0222443165):0.2506402096):0.06130939038,75:0.1936303563):0.02944681722):0.2402021234,(((8:0.0000020474,26:0.0000027602):0.004984846525,(27:0.0000024739,89:0.0000025863):0.007550323074):0.01132018965,(63:0.0000010000,85:0.0000010000):0.01644696616):0.01267627336):0.02016395902,37:0.0607321513):0.03214086602,62:0.0039891459):0.007926989355,(30:0.0039528350,66:0.0039435035):0.003953375709):0.004003700691,46:0.0039252756);
 12: -6667.03551687 (0:0.0159930846,((((((((1:0.0000010000,43:0.0000010000):0.08575381058,(((((24:0.0000010000,64:0.0000010000):0.02960633013,(44:0.0000010000,47:0.0000010000):0.01715396005):0.07110765545,35:0.0755616753):0.0185841227,((28:0.0000010000,70:0.0000010000):0.07443795352,81:0.1043453179):0.03164896101):0.008722293546,((69:0.0000020625,82:0.0000020613):0.004045753516,87:0.0000021604):0.1619669751):0.03416298079):0.03375023875,23:0.1096915297):0.06503664324,((((((((((((((((((2:0.0000010000,(17:0.0000010000,76:0.0000010000):1e-06):0.003803174019,86:0.0000010000):0.005344289252,((10:0.0000020258,90:0.0000010000):2.943342349e-06,((13:0.0153074761,48:0.0075631085):2.932421946e-06,25:0.0000020701):0.01140110589):0.006352229168):0.07120490422,(((5:0.0000010000,(((18:0.0000010000,50:0.0000010000):2.470240161e-06,(57:0.0000010000,79:0.0000010000):1e-06):0.007636593463,29:0.0000010000):1e-06):0.01120380017,((38:0.0000010000,49:0.0000010000):2.044543918e-06,52:0.0000010000):0.01715122595):0.03015661165,(((45:0.0000028670,59:0.0000010000):1e-06,55:0.0000010000):0.007758064526,(60:0.0000025944,91:0.0000020178):0.01536891596):0.01931171641):0.004126293146):0.01300739459,(53:0.0000010000,54:0.0000010000):0.0510451242):0.01619677508,(51:0.0000025576,88:0.0000022063):0.07223586677):0.01057611164,((4:0.0463315690,39:0.0126377381):0.008308492131,(((15:0.0000010000,41:0.0000010000):2.186716111e-06,71:0.0114423616):0.01934664658,(22:0.0000010000,40:0.0000010000):2.025695908e-06):0.01922518025):0.02562636485):0.06368070673,((31:0.0000010000,42:0.0000010000):0.0402198055,(72:0.0074608241,74:0.0237593855):0.02250810283):0.06778529806):0.02149274128,77:0.0298263051):0.02268268797,(((11:0.0000010000,32:0.0000010000):0.02114835485,(61:0.0000010000,80:0.0000010000):0.03379118785):0.007527738211,(16:0.0000027914,73:0.0232295838):0.01722321424):0.0133781431):0.01382675373,83:0.0989958104):0.007505173757,(7:0.0000022625,14:0.0000029797):0.1329372522):0.006484824529,((((3:0.0000022263,33:0.0000023711):0.05234825604,(12:0.0000010000,19:0.0000010000):0.09348371695):0.046767329,67:0.1142755691):0.03642572502,36:0.1211672807):0.0100530684):0.04332510327,(((6:0.0230557335,78:0.0420333481):0.04857384862,84:0.0237736432):0.02073421287,(21:0.0000010000,58:0.0037432560):0.02621508051):0.02910614504):0.01677671746,68:0.0362109636):0.9783965241,(9:0.0125978435,(34:0.0000010000,56:0.0000010000):0.01165034502):0.1420325715):0.06385574089,(20:0.0145072695,65:0.0222269120):0.2506107411):0.06129955132,75:0.1936051350):0.02944870254):0.2401733966,(((8:0.0000020474,26:0.0000027602):0.00498465617,(27:0.0000024739,89:0.0000025863):0.007549172833):0.01131897835,(63:0.0000010000,85:0.0000010000):0.01644510606):0.01267541909):0.02016178027,37:0.0607259889):0.03213724926,62:0.0039887155):0.007926125546,(30:0.0039524056,66:0.0039430751):0.00395294643):0.004003266793,46:0.0039248519);
 13: -6667.03552311 (0:0.0159993697,((((((((1:0.0000010000,43:0.0000010000):0.08578633479,(((((24:0.0000010000,64:0.0000010000):0.02962006515,(44:0.0000010000,47:0.0000010000):0.01715462975):0.07113209796,35:0.0755887249):0.01858934797,((28:0.0000010000,70:0.0000010000):0.07446553221,81:0.1043837663):0.03165611428):0.008723548599,((69:0.0000020625,82:0.0000020613):0.004047215526,87:0.0000026108):0.1620303138):0.03417541252):0.03376145313,23:0.1097350655):0.06506313085,(((((((((((((((((((2:0.0000010000,76:0.0000010000):1e-06,17:0.0000010000):0.00380594082,86:0.0000010000):0.005348458335,((10:0.0000020258,90:0.0000010000):2.943342349e-06,((13:0.0153175003,48:0.0075685703):2.932421946e-06,25:0.0000020701):0.01140936561):0.006354182394):0.07125396809,((((5:0.0000010000,(((18:0.0000010000,50:0.0000010000):1e-06,57:0.0000010000):1e-06,79:0.0000010000):0.007642131253):1e-06,29:0.0000010000):0.01121081983,(38:0.0000010000,(49:0.0000010000,52:0.0000010000):2.052319017e-06):0.01716298412):0.03017852294,(((45:0.0000028670,55:0.0000010000):1e-06,59:0.0000010000):0.007763619652,(60:0.0000020886,91:0.0000026318):0.01537972712):0.01932551439):0.004128987195):0.0130163778,(53:0.0000010000,54:0.0000010000):0.05108035648):0.01620505486,(51:0.0000025576,88:0.0000022063):0.07228536493):0.01058259513,((4:0.0463622055,39:0.0126457888):0.008312054409,(((15:0.0000010000,41:0.0000010000):2.186716111e-06,71:0.0114498250):0.01935934641,(22:0.0000010000,40:0.0000010000):2.025695908e-06):0.01923845361):0.02564245751):0.06371779996,((31:0.0000010000,42:0.0000010000):0.0402467146,(72:0.0074659228,74:0.0237739648):0.02252026245):0.06782965554):0.02150615498,77:0.0298449092):0.02269660883,(((11:0.0000010000,32:0.0000010000):0.0211607302,(61:0.0000010000,80:0.0000010000):0.03381222913):0.007531840903,(16:0.0000027914,73:0.0232438682):0.01723360208):0.01338546716):0.01383435762,83:0.0990574290):0.007506173395,(7:0.0000028983,14:0.0000027103):0.1330192402):0.006489284964,((((3:0.0000022263,33:0.0000023711):0.05237222188,(12:0.0000010000,19:0.0000010000):0.09353378168):0.0467912723,67:0.1143419526):0.03644436202,36:0.1212407027):0.01005129429):0.04334782643,(((6:0.0230650294,78:0.0420559567):0.04859859212,84:0.0237844016):0.02074394282,(21:0.0000010000,58:0.0037452106):0.02622821782):0.0291191209):0.01678353119,68:0.0362289407):0.9789473763,(9:0.0126026197,(34:0.0000010000,56:0.0000010000):0.01165498694):0.1420767597):0.06390086345,(20:0.0144900827,65:0.0222550683):0.2507217477):0.06132823853,75:0.1936935131):0.02944822132):0.2402766349,(((8:0.0000020474,26:0.0000027602):0.004986707366,(27:0.0000024739,89:0.0000025863):0.007552075001):0.01132318272,(63:0.0000010000,85:0.0000010000):0.01645184972):0.0126785802):0.02016969558,37:0.0607483737):0.03215037857,62:0.0039902766):0.007929256922,(30:0.0039539621,66:0.0039446284):0.003954502456):0.00400484034,46:0.0039263881);
 14: -6667.03562016 (0:0.0159958282,((((((((1:0.0000010000,43:0.0000010000):0.08576807882,(((((24:0.0000010000,64:0.0000010000):0.02961051836,(44:0.0000010000,47:0.0000010000):0.01715647911):0.07111831569,35:0.0755734483):0.01858648374,((28:0.0000010000,70:0.0000010000):0.07445006332,81:0.1043622385):0.03165223989):0.008723147921,((69:0.0000020625,82:0.0000020613):0.004046355903,87:0.0000027295):0.1619950099):0.03416845936):0.0337554109,23:0.1097103979):0.06504880828,(((((((((((((((((((2:0.0000010000,17:0.0000010000):1e-06,76:0.0000010000):0.003804336697,86:0.0000010000):0.005346060644,((10:0.0000020258,((13:0.0153122219,48:0.0075653927):2.932421946e-06,25:0.0000020701):0.01140458541):2.943342349e-06,90:0.0000010000):0.006354044696):0.07122624218,((((5:0.0000010000,29:0.0000010000):2.209964802e-06,(((18:0.0000010000,50:0.0000010000):1e-06,57:0.0000010000):1e-06,79:0.0000010000):0.007638919457):0.01120718327,(38:0.0000010000,(49:0.0000010000,52:0.0000010000):2.052319017e-06):0.0171564508):0.03016455588,((45:0.0000028670,(55:0.0000010000,59:0.0000010000):1e-06):0.007760391235,(60:0.0000020886,91:0.0000026318):0.0153735919):0.01931799836):0.004127473026):0.01301132005,(53:0.0000010000,54:0.0000010000):0.05106091499):0.01619984295,(51:0.0000025576,88:0.0000022063):0.07225824948):0.01057934205,((4:0.0463460841,39:0.0126402399):0.008310580961,(((15:0.0000010000,41:0.0000010000):2.186716111e-06,71:0.0114455154):0.01935206828,(22:0.0000010000,40:0.0000010000):2.00021546e-06):0.0192307428):0.02563361933):0.06369481736,((31:0.0000010000,42:0.0000010000):0.04023301295,(72:0.0074626815,74:0.0237659781):0.02251268796):0.06780528904):0.0214994844,77:0.0298335969):0.02268958439,(((11:0.0000010000,32:0.0000010000):0.02115385186,(61:0.0000010000,80:0.0000010000):0.03380010198):0.007529501745,(16:0.0000027914,73:0.0232357227):0.01722787408):0.01338001564):0.01383046684,83:0.0990231384):0.007504664965,(7:0.0000022625,14:0.0000029797):0.1329740616):0.006486518559,((((3:0.0000020869,33:0.0000023711):0.05237588959,(12:0.0000010000,19:0.0000010000):0.09348748238):0.04677628231,67:0.1143066578):0.03643118182,36:0.1211976996):0.01005334511):0.04333453662,(((6:0.0230654627,78:0.0420380029):0.04858355849,84:0.0237794674):0.02073804353,(21:0.0000010000,58:0.0037441062):0.02622032407):0.02911227622):0.01677460881,68:0.0362228316):0.9786464103,(9:0.0125994907,(34:0.0000010000,56:0.0000010000):0.01165247763):0.1420774718):0.0638638009,(20:0.0144916089,65:0.0222463311):0.2506571432):0.06131306367,75:0.1936458526):0.02944604152):0.2402187695,(((8:0.0000020474,26:0.0000027602):0.004985151537,(27:0.0000024739,89:0.0000025863):0.007550813409):0.01132087734,(63:0.0000010000,85:0.0000010000):0.01644803997):0.01267684607):0.02016525377,37:0.0607358041):0.03214296969,62:0.0039893967):0.007927491238,(30:0.0039530847,66:0.0039437527):0.003953625319):0.00400395374,46:0.0039255223);
 15: -6667.03562689 (0:0.0159927868,((((((((1:0.0000010000,43:0.0000010000):0.0857523542,(((((24:0.0000010000,64:0.0000010000):0.02960593579,(44:0.0000010000,47:0.0000010000):0.01715369938):0.07110657205,35:0.0755604724):0.01858393356,((28:0.0000010000,70:0.0000010000):0.07443669715,81:0.1043435835):0.03164869636):0.008722190639,((69:0.0000020625,82:0.0000020613):0.004045613637,87:0.0000028166):0.1619641738):0.03416242689):0.03374979029,23:0.1096894651):0.06503554348,(((((((((((((((((((2:0.0000010000,17:0.0000010000):1e-06,76:0.0000010000):0.003803022216,86:0.0000010000):0.005344006972,((10:0.0000020258,90:0.0000022963):2.169985031e-06,(13:0.0153068508,(25:0.0000020057,48:0.0075628248):2.574624689e-06):0.0114006463):0.006351399365):0.07120239171,((((5:0.0000010000,(((18:0.0000010000,50:0.0000010000):1e-06,57:0.0000010000):2.470240161e-06,79:0.0000010000):0.007636288828):1e-06,29:0.0000010000):0.01120305827,(38:0.0000010000,(49:0.0000010000,52:0.0000010000):2.044543918e-06):0.01715047169):0.03015830057,((45:0.0000028670,(55:0.0000010000,59:0.0000010000):1e-06):0.007757774313,(60:0.0000025944,91:0.0000020178):0.01536841754):0.01931050059):0.00412616365):0.01300699698,(53:0.0000010000,54:0.0000010000):0.05104351279):0.01619653618,(51:0.0000025576,88:0.0000022063):0.07223382983):0.01057596727,((4:0.0463310979,39:0.0126365216):0.008308570501,(((15:0.0000010000,41:0.0000010000):2.186716111e-06,71:0.0114419546):0.01934599263,(22:0.0000010000,40:0.0000010000):2.066586943e-06):0.01922457854):0.02562537832):0.06367537009,((31:0.0000010000,42:0.0000010000):0.04022668134,(72:0.0074607975,74:0.0237587109):0.02249685382):0.06778569399):0.02149379901,77:0.0298253326):0.02268210931,(((11:0.0000010000,32:0.0000010000):0.02114772366,(61:0.0000010000,80:0.0000010000):0.03379013705):0.007527540167,(16:0.0000025395,73:0.0232288600):0.01722267467):0.01337776965):0.01382607099,83:0.0989931840):0.007505137508,(7:0.0000022625,14:0.0000029797):0.1329336593):0.006484649765,((((3:0.0000022263,33:0.0000023711):0.05234726492,(12:0.0000010000,19:0.0000010000):0.0934812458):0.04676559226,67:0.1142727976):0.03642523471,36:0.1211641602):0.01005303115):0.04332392326,(((6:0.0230553380,78:0.0420322845):0.04857271177,84:0.0237731077):0.02073378297,(21:0.0000010000,58:0.0037431637):0.02621466788):0.02910433457):0.01678312596,68:0.0362062816):0.9783738749,(9:0.0125975457,(34:0.0000010000,56:0.0000010000):0.01165013976):0.1420358897):0.06385160825,(20:0.0145068913,65:0.0222267008):0.2506050387):0.0612983254,75:0.1936013338):0.02944837):0.2401685483,(((8:0.0000020474,26:0.0000027602):0.004984251673,(27:0.0000024739,89:0.0000025863):0.007549322699):0.01131882773,(63:0.0000010000,85:0.0000010000):0.01644478063):0.01267529933):0.02016141613,37:0.0607249600):0.03213661842,62:0.0039886414):0.007925976549,(30:0.0039523317,66:0.0039430013):0.003952872493):0.004003192237,46:0.0039247791);
 16: -6667.03563847 (0:0.0159899297,((((((((1:0.0000010000,43:0.0000010000):0.08573772746,(((((24:0.0000010000,64:0.0000010000):0.02960346243,(44:0.0000010000,47:0.0000010000):0.01714899631):0.07109555434,35:0.0755485992):0.01858160936,((28:0.0000010000,70:0.0000010000):0.0744239829,81:0.1043262266):0.03164550367):0.008720968053,((69:0.0000020625,82:0.0000020613):0.004044925071,87:0.0000027931):0.1619352644):0.03415693326):0.03374505151,23:0.1096693733):0.06502429811,(((((((((((((((((((2:0.0000010000,76:0.0000010000):1e-06,17:0.0000010000):0.00380174061,86:0.0000029020):0.005342332457,((10:0.0000020258,90:0.0000010000):2.943342349e-06,((13:0.0153017416,48:0.0075602468):2.376869196e-06,25:0.0000020701):0.01139681183):0.006350036542):0.07117945074,((((5:0.0000010000,29:0.0000010000):1e-06,(((18:0.0000010000,50:0.0000010000):1e-06,79:0.0000010000):1e-06,57:0.0000010000):0.007633729796):0.0112018278,(38:0.0000010000,(49:0.0000010000,52:0.0000010000):2.052319017e-06):0.01714592455):0.03014039239,((45:0.0000028670,(55:0.0000010000,59:0.0000010000):1e-06):0.007755174784,(60:0.0000025944,91:0.0000020178):0.01536345219):0.01930603544):0.004125014803):0.01300293106,(53:0.0000010000,54:0.0000010000):0.05102763303):0.0161921983,(51:0.0000025252,88:0.0000024323):0.07221130432):0.01057309296,((4:0.0463161199,39:0.0126337705):0.008307048047,(((15:0.0000010000,41:0.0000010000):2.186716111e-06,71:0.0114385640):0.01934020558,(22:0.0000010000,40:0.0000010000):2.135103313e-06):0.01921832339):0.02561852999):0.06366065162,((31:0.0000010000,42:0.0000010000):0.04021165402,(72:0.0074587774,74:0.0237516949):0.02249507366):0.06776457239):0.02148641923,77:0.0298173723):0.02267553911,(((11:0.0000010000,32:0.0000010000):0.02114209369,(61:0.0000010000,80:0.0000010000):0.03378058328):0.007525683249,(16:0.0000027914,73:0.0232223557):0.01721792388):0.0133748453):0.01382201174,83:0.0989655628):0.00750463333,(7:0.0000022625,14:0.0000029797):0.1328968386):0.006482664306,((((3:0.0000022263,33:0.0000023711):0.05233647856,(12:0.0000010000,19:0.0000010000):0.09345841868):0.04675417324,67:0.1142430944):0.03641707865,36:0.1211313195):0.0100535668):0.04331357758,(((6:0.0230511417,78:0.0420220388):0.04856149326,84:0.0237682084):0.02072931638,(21:0.0000010000,58:0.0037422784):0.02620895059):0.02909732506):0.01678593422,68:0.0361946999):0.9781255602,(9:0.0125969458,(34:0.0000010000,56:0.0000010000):0.01164675962):0.1420182101):0.0638302916,(20:0.0144940913,65:0.0222317508):0.2505522039):0.06128834462,75:0.1935630139):0.02944469254):0.240121909,(((8:0.0000020474,26:0.0000027602):0.00498340276,(27:0.0000024739,89:0.0000025863):0.007547912998):0.01131689276,(63:0.0000010000,85:0.0000010000):0.01644169669):0.01267386979):0.02015778257,37:0.0607147220):0.0321306142,62:0.0039879276):0.007924545029,(30:0.0039516119,66:0.0039422833):0.003952154717):0.004002475348,46:0.0039240807);
 17: -6667.03564909 (0:0.0159910531,((((((((1:0.0000010000,43:0.0000010000):0.08574373083,(((((24:0.0000010000,64:0.0000010000):0.02960332939,(44:0.0000010000,47:0.0000010000):0.01715210419):0.07109974553,35:0.0755531348):0.01858246855,((28:0.0000010000,70:0.0000010000):0.07442892561,81:0.1043330167):0.03164674156):0.00872164136,((69:0.0000020625,82:0.0000020613):0.004045195703,87:0.0000027931):0.1619465769):0.03415882644):0.03374688236,23:0.1096775920):0.06502827587,(((((((((((((((((((2:0.0000010000,17:0.0000010000):1e-06,76:0.0000010000):0.003802245006,86:0.0000029020):0.005342933952,((10:0.0000020258,90:0.0000010000):2.943342349e-06,((13:0.0153037577,48:0.0075612465):2.376869196e-06,25:0.0000020701):0.01139833927):0.006350081504):0.07118877444,((((5:0.0000010000,29:0.0000010000):1e-06,(((18:0.0000010000,50:0.0000010000):1e-06,79:0.0000010000):1e-06,57:0.0000010000):0.007634739856):0.01120128745,(38:0.0000010000,(49:0.0000010000,52:0.0000010000):2.052319017e-06):0.01714630902):0.03015112133,(((45:0.0000028670,55:0.0000010000):1e-06,59:0.0000010000):0.007756213495,(60:0.0000025944,91:0.0000020178):0.01536538126):0.01930681657):0.004125419207):0.01300452058,(53:0.0000010000,54:0.0000010000):0.05103368796):0.01619416842,(51:0.0000020685,88:0.0000025673):0.07222003658):0.01057418978,((4:0.0463216747,39:0.0126351680):0.008307593556,(((15:0.0000010000,41:0.0000010000):2.186716111e-06,71:0.0114398845):0.01934243399,(22:0.0000010000,40:0.0000010000):2.49532628e-06):0.01922073428):0.02562113062):0.06366575046,((31:0.0000010000,42:0.0000010000):0.04021781587,(72:0.0074595731,74:0.0237544346):0.02249536914):0.06777297144):0.02148956273,77:0.0298203477):0.02267845051,(((11:0.0000010000,32:0.0000010000):0.02114431884,(61:0.0000010000,80:0.0000010000):0.03378428373):0.007526401982,(16:0.0000027914,73:0.0232248926):0.01721981251):0.01337565822):0.01382346484,83:0.0989767991):0.007505231582,(7:0.0000022625,14:0.0000029797):0.1329120316):0.006483381451,((((3:0.0000022263,33:0.0000023711):0.05235137106,(12:0.0000010000,19:0.0000010000):0.09345615845):0.04675744881,67:0.1142564293):0.03641886629,36:0.1211438788):0.01005332951):0.04331771403,(((6:0.0230528090,78:0.0420260558):0.04856588987,84:0.0237701609):0.02073096046,(21:0.0000010000,58:0.0037426259):0.026211391):0.02909968772):0.01678677573,68:0.0361980419):0.978221572,(9:0.0125999701,(34:0.0000010000,56:0.0000010000):0.01164663369):0.1420216569):0.06383906423,(20:0.0144955725,65:0.0222332583):0.2505751949):0.06129214912,75:0.1935746411):0.02944733002):0.240140119,(((8:0.0000020474,26:0.0000027602):0.004983734742,(27:0.0000024739,89:0.0000025863):0.00754846068):0.01131764993,(63:0.0000010000,85:0.0000010000):0.01644289614):0.01267456218):0.02015913875,37:0.0607187191):0.03213295854,62:0.0039882060):0.007925102931,(30:0.0039518883,66:0.0039425587):0.003952431064):0.004002756364,46:0.0039243552);
 18: -6667.03569935 (0:0.0159960191,((((((((1:0.0000010000,43:0.0000010000):0.08576907051,(((((24:0.0000010000,64:0.0000010000):0.02961075403,(44:0.0000010000,47:0.0000010000):0.01715664045):0.07111898179,35:0.0755741737):0.01858657709,((28:0.0000010000,70:0.0000010000):0.07445084885,81:0.1043633204):0.03165237547):0.008723212122,((69:0.0000020625,82:0.0000020613):0.004046467831,87:0.0000020914):0.1619967325):0.03416876965):0.03375573771,23:0.1097116370):0.06504954123,((((((((((((((((((2:0.0000010000,(17:0.0000010000,76:0.0000010000):1e-06):0.003804442957,86:0.0000010000):0.005346214127,((10:0.0000020258,90:0.0000010000):2.385145662e-06,(13:0.0153126963,(25:0.0000020701,48:0.0075656073):2.033728823e-06):0.01140489792):0.006352836926):0.07122816402,(((5:0.0000010000,(((18:0.0000010000,50:0.0000010000):1e-06,(57:0.0000028576,79:0.0000010000):2.85757324e-06):0.007639126115,29:0.0000010000):1e-06):0.01120740507,((38:0.0000010000,52:0.0000010000):2.044543918e-06,49:0.0000010000):0.01715689283):0.03016537826,(((45:0.0000028670,55:0.0000010000):1e-06,59:0.0000010000):0.007760602158,(60:0.0000021483,91:0.0000028701):0.01537400102):0.01931842824):0.004127578646):0.01301166748,(53:0.0000010000,54:0.0000010000):0.05106190196):0.01620055376,(51:0.0000025576,88:0.0000022063):0.07225950878):0.01057933374,((4:0.0463460652,39:0.0126415906):0.008310386167,(((15:0.0000010000,41:0.0000010000):2.186716111e-06,71:0.0114457837):0.01935252466,(22:0.0000010000,40:0.0000010000):2.025695908e-06):0.01923134623):0.02563413206):0.06369738605,((31:0.0000010000,42:0.0000010000):0.04023272004,(72:0.0074634535,74:0.0237658806):0.02251352855):0.06780603077):0.02149911945,77:0.0298348417):0.02268916243,(((11:0.0000010000,32:0.0000010000):0.02115531005,(61:0.0000010000,80:0.0000010000):0.03379972846):0.007529611912,(16:0.0000020413,73:0.0232362116):0.01722822418):0.01338132525):0.01383040931,83:0.0990244108):0.007505671301,(7:0.0000022625,14:0.0000029797):0.1329752767):0.006486875,((((3:0.0000022263,33:0.0000023711):0.05235949578,(12:0.0000010000,19:0.0000010000):0.09350695184):0.04677852994,67:0.1143063352):0.03643439803,36:0.1212013415):0.01005233957):0.04333537715,(((6:0.0230600670,78:0.0420439158):0.04858543601,84:0.0237786040):0.02073911473,(21:0.0000010000,58:0.0037441674):0.02622083176):0.02911249118):0.01677789483,68:0.0362209587):0.9786566352,(9:0.0126015117,(34:0.0000010000,56:0.0000010000):0.01165164553):0.1420632977):0.06387213525,(20:0.0144900439,65:0.0222475824):0.2506607831):0.06131429317,75:0.1936479836):0.02944636028):0.2402219335,(((8:0.0000020474,26:0.0000027602):0.004985205085,(27:0.0000024739,89:0.0000025863):0.00755090938):0.01132100242,(63:0.0000010000,85:0.0000010000):0.01644824904):0.01267690748):0.02016548795,37:0.0607364608):0.03214337193,62:0.0039894442):0.007927587017,(30:0.0039531322,66:0.0039438001):0.003953672816):0.004004001503,46:0.0039255691);
 19: -6667.03571843 (0:0.0159958481,((((((((1:0.0000026679,43:0.0000010000):0.08576798419,(((((24:0.0000010000,64:0.0000010000):0.02961034297,(44:0.0000010000,47:0.0000010000):0.01715643105):0.07111805439,35:0.0755731482):0.01858626037,((28:0.0000010000,70:0.0000010000):0.07444983727,81:0.1043619173):0.03165198629):0.008723165927,((69:0.0000020625,82:0.0000020613):0.004046419789,87:0.0000020388):0.1619944333):0.03416826655):0.03375515354,23:0.1097104269):0.06504834813,((((((((((((((((((2:0.0000010000,(17:0.0000010000,76:0.0000010000):1e-06):0.003804400835,86:0.0000010000):0.005346137148,((10:0.0000020258,(13:0.0153114816,(25:0.0000020701,48:0.0075655220):2.033728823e-06):0.01140477123):2.385145662e-06,90:0.0000010000):0.006354054919):0.07122648381,((((5:0.0000010000,(((18:0.0000010000,79:0.0000010000):1e-06,57:0.0000010000):2.470240161e-06,50:0.0000010000):0.00763904269):1e-06,29:0.0000010000):0.01120723836,(38:0.0000010000,(49:0.0000010000,52:0.0000010000):2.044543918e-06):0.0171565915):0.03016458488,((45:0.0000028670,(55:0.0000010000,59:0.0000010000):1e-06):0.007760513765,(60:0.0000025944,91:0.0000020178):0.01537370268):0.01931805512):0.004127478838):0.01301133857,(53:0.0000010000,54:0.0000010000):0.05106110532):0.01619984458,(51:0.0000025576,88:0.0000022063):0.07225845127):0.01057931712,((4:0.0463449772,39:0.0126413038):0.008310257036,(((15:0.0000010000,41:0.0000010000):2.186716111e-06,71:0.0114456536):0.01935219556,(22:0.0000010000,40:0.0000010000):2.823351807e-06):0.01923083341):0.02563344787):0.06369186539,((31:0.0000010000,42:0.0000010000):0.04024263233,(72:0.0074629497,74:0.0237663107):0.02249899455):0.06780859745):0.02150135093,77:0.0298340380):0.02268953435,(((11:0.0000010000,32:0.0000010000):0.02115380228,(61:0.0000010000,80:0.0000010000):0.03380039901):0.007529527001,(16:0.0000025395,73:0.0232358706):0.01722781551):0.01338056155):0.01383011646,83:0.0990236234):0.007504575862,(7:0.0000022625,14:0.0000029797):0.1329747532):0.006486960376,((((3:0.0000022263,33:0.0000023711):0.05237619132,(12:0.0000010000,19:0.0000010000):0.093486977):0.04677574779,67:0.1143075275):0.03643148766,36:0.1211988373):0.01005206258):0.043335584,(((6:0.0230597550,78:0.0420431643):0.04858455939,84:0.0237783916):0.02073781917,(21:0.0000010000,58:0.0037441080):0.02622154252):0.02911098799):0.01678470924,68:0.0362150793):0.9786285844,(9:0.0126017019,(34:0.0000010000,56:0.0000010000):0.01165121489):0.1420325396):0.0638840832,(20:0.0144912363,65:0.0222464995):0.2506589853):0.06131351522,75:0.1936433197):0.02944762852):0.2402184325,(((8:0.0000020474,26:0.0000027602):0.00498513957,(27:0.0000024739,89:0.0000025863):0.007550815076):0.01132086032,(63:0.0000010000,85:0.0000010000):0.01644804051):0.0126767726):0.02016520139,37:0.0607356898):0.03214295817,62:0.0039893942):0.007927487554,(30:0.0039530673,66:0.0039437353):0.00395361075):0.004003955657,46:0.0039255273);
PhyloTree:
 newick: (0:0.0159829404,((((((((1:0.0000009997,43:0.0000009997)100:0.08570437834,(((((24:0.0000009997,64:0.0000009997)100:0.02959334767,(44:0.0000009997,47:0.0000009997)100:0.01714543738)100:0.07107206664,35:0.0755217251)88:0.0185780026,((28:0.0000009997,70:0.0000009997)100:0.07439626899,81:0.1042870760)98:0.03163906806)87:0.008719559931,((69:0.0000023442,82:0.0000020607)100:0.00404327037,87:0.0000020287)100:0.1618688683)98:0.03414541718)83:0.03373469387,23:0.1096249078)99:0.06499794687,(((((((((((((((((((2:0.0000009997,76:0.0000009997)24:9.997035802e-07,17:0.0000009997)99:0.003799571094,86:0.0000009997)96:0.005338471648,((10:0.0000020252,90:0.0000009997)57:2.267156734e-06,(13:0.0152907100,(25:0.0000020695,48:0.0075548774)53:2.08768647e-06)94:0.01138874859)98:0.006346953653)100:0.07113096849,((((5:0.0000009997,((18:0.0000009997,50:0.0000009997)57:9.997035802e-07,(57:0.0000009997,79:0.0000009997)31:9.997035802e-07)99:0.007628339753)30:9.997035802e-07,29:0.0000009997)98:0.01119313304,(38:0.0000009997,(49:0.0000009997,52:0.0000009997)52:2.051710669e-06)100:0.01713327181)99:0.03012903561,(((45:0.0000028662,55:0.0000009997)31:9.997035802e-07,59:0.0000009997)99:0.00774977682,(60:0.0000020880,91:0.0000026310)99:0.0153528042)99:0.01929058089)63:0.004122766871)92:0.01299404512,(53:0.0000009997,54:0.0000009997)100:0.05099236857)85:0.01618504215,(51:0.0000025568,88:0.0000022056)100:0.07216141514)74:0.01056625121,((4:0.0462856453,39:0.0126256507)73:0.008303065599,(((15:0.0000009997,41:0.0000009997)53:2.186067925e-06,71:0.0114312519)100:0.0193277002,(22:0.0000009997,40:0.0000009997)60:2.025095452e-06)98:0.01920538938)88:0.0256023533)100:0.06362534224,((31:0.0000009997,42:0.0000009997)100:0.04017925252,(72:0.0074549123,74:0.0237362235)100:0.0224910446)100:0.06771731892)68:0.02147117107,77:0.0297994069)57:0.02266148829,(((11:0.0000009997,32:0.0000009997)100:0.02112974093,(61:0.0000009997,80:0.0000009997)100:0.03375966616)93:0.00752197795,(16:0.0000027906,73:0.0232082773)99:0.01720759309)92:0.01336851082)52:0.01381346214,83:0.0989036331)47:0.007504267412,(7:0.0000022618,14:0.0000029788)100:0.1328130785)41:0.00647906869,((((3:0.0000022256,33:0.0000023704)100:0.05231239078,(12:0.0000009997,19:0.0000009997)100:0.09340788141)100:0.04672934457,67:0.1141752088)99:0.03639887271,36:0.1210572604)43:0.01005496139)74:0.0432907214,(((6:0.0230415101,78:0.0419995977)100:0.04853788257,84:0.0237578054)88:0.02071916346,(21:0.0000009997,58:0.0037404721)99:0.0261969516)95:0.02908301118)65:0.01679000893,68:0.0361702890)100:0.9775059578,(9:0.0125914998,(34:0.0000009997,56:0.0000009997)100:0.01164263306)100:0.1419786768)87:0.06377477049,(20:0.0144956471,65:0.0222169050)100:0.2504289903)80:0.0612627,75:0.1934730934)95:0.02944435599)100:0.2400120087,(((8:0.0000022680,26:0.0000027008)100:0.004981285189,(27:0.0000020089,89:0.0000024429)100:0.007544577157)99:0.01131201617,(63:0.0000009997,85:0.0000009997)100:0.01643442643)98:0.012671234)85:0.02014901828,37:0.0606930527)100:0.03211742541,62:0.0039861907)100:0.007921083065,(30:0.0039498959,66:0.0039405705)100:0.003950436878)100:0.004000727296,46:0.0039223678);
RateGammaInvar:
 gamma_shape: 1.255089066
 p_invar: 0.1323065629
StopRule:
 curIteration: 204
 start_real_time: 2314574.233
 time_vec: 103, 26, 5, 3, 2, 1
UFBoot:
 000: 1 -6053.00293 -6699.230637 (0,(((((((1,43),(((((24,64),(44,47)),35),((28,70),81)),((69,82),87))),23),(((((((((((((((((((2,17),76),86),(10,(((13,25),48),90))),(((45,59),55),(60,91))),((38,52),49)),(5,(((18,(50,79)),57),29))),(53,54)),(51,88)),((4,39),((((15,41),71),22),40))),77),(((11,32),(61,80)),(16,73))),83),(((((3,33),(12,19)),67),((31,42),(72,74))),(7,14))),((((6,78),84),68),(21,58))),36),(9,(34,56))),(20,65)),75)),((((8,26),(27,89)),(63,85)),37)),62),(30,66)),46);
 001: 2 -6247.448242 -6669.789251 (0,((((((((1,43),(((((24,64),(44,47)),35),((28,70),81)),((69,82),87))),23),((((((((((((((((((2,(17,76)),86),((10,90),((13,48),25))),((((5,(((18,79),57),50)),29),(38,(49,52))),(((45,59),55),(60,91)))),(53,54)),(51,88)),((4,39),((15,(41,71)),(22,40)))),((31,42),(72,74))),77),(((11,32),(61,80)),(16,73))),83),(7,14)),((((3,33),(12,19)),67),36)),(((6,78),84),(21,58))),68),(9,(34,56))),(20,65)),75)),37),(((8,26),(27,89)),(63,85))),62),(30,66)),46);
 002: 1 -6766.917969 -6685.562558 (0,((((((((1,43),(((((24,64),(44,47)),35),((28,70),81)),((69,82),87))),23),(((((((((((((2,(17,76)),86),((10,(13,(25,48))),90)),((((5,29),(((18,50),79),57)),((38,52),49)),(((45,59),55),(60,91)))),((4,39),(((15,41),71),(22,40)))),(51,88)),(53,54)),((31,42),(72,74))),(((((11,32),(16,73)),(61,80)),77),83)),((((((3,33),(12,19)),67),36),(7,14)),((((6,78),84),(21,58)),68))),(9,(34,56))),(20,65)),75)),(((8,26),(27,89)),(63,85))),37),62),(30,66)),46);
 003: 1 -6706.339844 -6676.586321 (0,((((((((1,43),(((((24,64),(44,47)),35),((28,70),81)),((69,82),87))),23),(((((((((((((((((((2,17),76),86),((10,90),((13,48),25))),((((5,29),(((18,50),57),79)),(38,(49,52))),(((45,55),59),(60,91)))),(53,54)),(51,88)),(((4,((15,41),71)),(22,40)),39)),((31,42),(72,74))),77),(((11,32),(61,80)),(16,73))),83),(7,14)),((((3,33),(12,19)),67),36)),(((6,78),84),(21,58))),68),(9,(34,56))),(20,65)),75)),(((8,26),(27,89)),(63,85))),37),62),(30,66)),46);
 004: 2 -7124.593262 -6670.67739 (0,((((((((1,43),(((((24,64),(44,47)),35),((28,70),81)),((69,82),87))),23),((((((((((((((((((2,(17,76)),86),((10,(13,(25,48))),90)),((((5,29),(((18,79),50),57)),((38,49),52)),((45,(55,59)),(60,91)))),(53,54)),(51,88)),((4,39),(((15,41),71),(22,40)))),((31,42),(72,74))),77),(((11,32),(61,80)),(16,73))),(7,14)),((((3,33),(12,19)),67),36)),83),(((6,78),84),(21,58))),68),(20,65)),(9,(34,56))),75)),(((8,26),(27,89)),(63,85))),37),62),(30,66)),46);
 005: 3 -6184.303223 -6684.562018 (0,((((((((1,43),23),(((((24,64),(44,47)),35),((28,70),81)),((69,82),87))),((((((((((((((((((2,17),76),86),((10,90),(13,(25,48)))),(((45,55),59),(60,91))),((5,29),((18,((50,79),57)),(38,(49,52))))),(53,54)),(51,88)),((4,39),(((15,41),71),(22,40)))),77),(((11,32),(61,80)),(16,73))),(36,83)),((((6,78),84),(21,58)),68)),((((3,33),(12,19)),67),((31,42),(72,74)))),(7,14)),(9,(34,56))),(20,65)),75)),(((8,26),(27,89)),(63,85))),37),62),(30,66)),46);
 006: 4 -6718.553711 -6673.829455 (0,((((((((1,43),(((((24,64),(44,47)),35),((28,70),81)),((69,82),87))),23),((((((((((((((((((2,76),17),((10,((13,48),25)),90)),86),((((5,(((18,57),50),79)),29),((38,49),52)),(((45,59),55),(60,91)))),(53,54)),(51,88)),((4,39),(((15,41),71),(22,40)))),((31,42),(72,74))),(((3,33),(12,19)),67)),(7,14)),(36,83)),((((11,32),(61,80)),(16,73)),77)),(((6,78),84),(21,58))),68),(9,(34,56))),(20,65)),75)),(((8,26),(27,89)),(63,85))),37),62),(30,66)),46);
 007: 2 -6566.92627 -6679.796318 (0,((((((((1,43),23),(((((24,64),(44,47)),35),((28,70),81)),((69,82),87))),((((((((((((((((2,17),76),86),(10,(((13,48),25),90))),((((5,29),(((18,79),50),57)),(38,(49,52))),(((45,59),55),(60,91)))),(53,54)),(51,88)),((4,39),(((15,41),71),(22,40)))),((31,42),(72,74))),77),(((11,32),(61,80)),(16,73))),83),(((((3,33),(12,19)),67),(7,14)),36)),((((6,78),84),(21,58)),68)),(20,65)),((9,(34,56)),75))),37),(((8,26),(27,89)),(63,85))),62),(30,66)),46);
 008: 1 -7032.296875 -6694.880823 (0,((((((((1,43),(((((24,64),(44,47)),35),((28,70),81)),((69,82),87))),23),((((((((((((((((2,76),17),86),(10,((13,(25,48)),90))),((((5,(((18,79),57),50)),29),((38,49),52)),(((45,55),59),(60,91)))),(53,54)),(51,88)),((4,39),((((15,71),41),22),40))),((31,42),(72,74))),77),(((11,32),(61,80)),(16,73))),(((((3,33),(12,19)),67),((7,14),(36,83))),68)),(((6,78),84),(21,58))),(9,(34,56))),(20,65)),75)),(((8,26),(27,89)),(63,85))),37),62),(30,66)),46);
 009: 5 -6967.727539 -6678.492517 (0,((((((((1,43),((((24,64),(44,47)),((28,70),81)),(35,((69,82),87)))),23),((((((((((((((((((((2,76),17),86),((10,90),(13,(25,48)))),((45,(55,59)),(60,91))),(((5,(((18,50),57),79)),(38,(49,52))),29)),(53,54)),(51,88)),((4,39),(((15,71),41),(22,40)))),((31,42),(72,74))),77),(((11,32),(61,80)),(16,73))),83),(7,14)),((((3,33),(12,19)),67),36)),(((6,78),84),(21,58))),68),(9,(34,56))),(20,65)),75)),(((8,26),(27,89)),(63,85))),37),62),(30,66)),46);
 010: 4 -6714.291992 -6692.875852 (0,((((((((1,43),((((24,64),(44,47)),((28,70),81)),(35,((69,82),87)))),23),(((((((((((((((((2,(17,76)),86),(((10,90),(25,48)),13)),((((5,(((18,79),57),50)),29),(38,(49,52))),((45,(55,59)),(60,91)))),(53,54)),(((4,(51,88)),39),(((15,41),71),(22,40)))),((31,42),(72,74))),77),(((11,32),(61,80)),(16,73))),83),(7,14)),((((3,33),(12,19)),67),36)),(((6,78),84),(21,58))),68),(9,(34,56))),(20,65)),75)),(((8,26),(27,89)),(63,85))),37),62),(30,66)),46);
 011: 11 -6542.525879 -6683.139488 (0,((((((((1,43),(((((24,64),(44,47)),35),((28,70),81)),((69,82),87))),23),(((((((((((((((((2,(17,76)),86),((10,90),((13,48),25))),((((5,29),(((18,50),79),57)),((38,52),49)),((((45,59),55),60),91))),(53,54)),(51,88)),((4,39),((((15,71),41),40),22))),((31,42),(72,74))),77),(((11,32),(61,80)),(16,73))),(((((3,33),(12,19)),67),36),(7,14))),83),(((6,78),84),(21,58))),68),(9,(34,56))),(20,65)),75)),(((8,26),(27,89)),(63,85))),37),62),(30,66)),46);
 012: 20 -6145.32959 -6682.126217 (0,((((((((1,43),((((24,64),(44,47)),((28,70),81)),(35,((69,82),87)))),23),((((((((((((((((((2,17),76),86),((10,((13,48),25)),90)),((((5,29),(((18,79),50),57)),((38,52),49)),(((45,55),59),(60,91)))),(53,54)),(((4,(51,88)),39),((15,(41,71)),(22,40)))),((31,42),(72,74))),77),(((11,32),(61,80)),(16,73))),83),(7,14)),((((3,33),(12,19)),67),36)),(((6,78),84),(21,58))),68),(9,(34,56))),(20,65)),75)),(((8,26),(27,89)),(63,85))),37),62),(30,66)),46);
 013: 1 -6419.025879 -6687.681764 (0,((((((((1,43),(((((24,64),(44,47)),35),((28,70),81)),((69,82),87))),23),((((((((((((((((((2,76),17),86),((10,((13,48),25)),90)),(((45,55),59),(60,91))),(((5,(18,((50,57),79))),29),((38,52),49))),(53,54)),((4,39),(((15,71),41),(22,40)))),(51,88)),77),(((11,32),(61,80)),(16,73))),(36,83)),(((((3,33),(12,19)),67),((31,42),(72,74))),(7,14))),68),((6,78),((21,58),84))),(9,(34,56))),75),(20,65))),(((8,26),(27,89)),(63,85))),37),62),(30,66)),46);
 014: 1 -7311.767578 -6686.602484 (0,((((((((1,43),(((((24,64),(44,47)),35),((28,70),81)),((69,82),87))),23),((((((((((((((((((2,17),76),86),((10,((13,48),25)),90)),((((5,29),(((18,50),79),57)),((38,49),52)),(((45,55),59),(60,91)))),(53,54)),(51,88)),(4,39)),((((15,71),41),40),22)),((31,42),(72,74))),77),((((11,32),(16,73)),(61,80)),83)),(((((3,33),(12,19)),67),36),(7,14))),(((6,78),84),(21,58))),68),(9,(34,56))),(20,65)),75)),37),(((8,26),(27,89)),(63,85))),62),(30,66)),46);
 015: 2 -7058.239258 -6677.486846 (0,((((((((1,43),23),(((((24,64),(44,47)),35),((28,70),81)),((69,82),87))),((((((((((((((((((2,17),76),86),((10,90),(13,(25,48)))),(((45,55),59),(60,91))),(((5,29),(18,((50,79),57))),(38,(49,52)))),(53,54)),(51,88)),((4,39),(((15,41),71),(22,40)))),77),(((11,32),(61,80)),(16,73))),(36,83)),(((6,78),((21,58),84)),68)),((((3,33),(12,19)),67),((31,42),(72,74)))),(7,14)),(9,(34,56))),(20,65)),75)),(((8,26),(27,89)),(63,85))),37),62),(30,66)),46);
 016: 4 -5857.251953 -6683.260447 (0,((((((((1,43),(((((24,64),(44,47)),35),((28,70),81)),((69,82),87))),23),(((((((((((((((((((2,76),17),86),((10,((13,48),25)),90)),((45,(55,59)),(60,91))),((5,((18,57),(50,79))),29)),((38,49),52)),(53,54)),(51,88)),((4,39),(((15,(41,71)),40),22))),77),(((11,32),(61,80)),(16,73))),(36,83)),((((6,78),84),(21,58)),68)),((((3,33),(12,19)),67),((31,42),(72,74)))),(7,14)),(9,(34,56))),(20,65)),75)),(((8,26),(27,89)),(63,85))),37),62),(30,66)),46);
 017: 4 -6388.108398 -6679.870872 (0,((((((((1,43),(((((24,64),(44,47)),35),((28,70),81)),((69,82),87))),23),(((((((((((((((((2,(17,76)),86),((10,((13,48),25)),90)),((45,(55,59)),(60,91))),(((5,(18,((50,57),79))),((38,49),52)),29)),(53,54)),(51,88)),((4,39),(((15,71),41),(22,40)))),77),(((11,32),(61,80)),(16,73))),(36,83)),(((((3,33),(12,19)),67),((31,42),(72,74))),(7,14))),(((6,78),84),(21,58))),68),(9,(34,56))),(20,65)),75)),(((8,26),(27,89)),(63,85))),37),62),(30,66)),46);
 018: 1 -6884.866211 -6681.628936 (0,((((((((1,43),(((((24,64),(44,47)),35),((69,82),87)),((28,70),81))),23),(((((((((((((((((2,17),76),86),(10,((13,(25,48)),90))),(((5,29),(((18,50),(57,79)),((38,52),49))),(((45,55),59),(60,91)))),(53,54)),(51,88)),((4,39),((((15,71),41),22),40))),((31,42),(72,74))),77),(((11,32),(61,80)),(16,73))),(((((3,33),(12,19)),67),(7,14)),(36,83))),68),(((6,78),84),(21,58))),(9,(34,56))),(20,65)),75)),(((8,26),(27,89)),(63,85))),37),62),(30,66)),46);
 019: 2 -5970.847656 -6673.678971 (0,((((((((1,43),(((((24,64),(44,47)),35),((28,70),81)),((69,82),87))),23),(((((((((((((((((2,(17,76)),86),((10,((13,48),25)),90)),((45,(55,59)),(60,91))),(((5,((18,(50,79)),57)),29),((38,49),52))),(53,54)),(51,88)),((4,(((15,(41,71)),40),22)),39)),77),(((11,32),(61,80)),(16,73))),(36,83)),((((6,78),84),(21,58)),68)),((((3,33),(12,19)),67),((31,42),(72,74)))),(7,14)),(9,(34,56))),(20,65)),75)),(((8,26),(27,89)),(63,85))),37),62),(30,66)),46);
 020: 2 -6904.625977 -6677.351693 (0,((((((((1,43),(((((24,64),(44,47)),35),((28,70),81)),((69,82),87))),23),(((((((((((((((((((2,17),76),86),((10,90),((13,48),25))),((((5,29),(((18,79),57),50)),(38,(49,52))),(((45,59),55),(60,91)))),((4,39),(((15,71),41),(22,40)))),(51,88)),(53,54)),((31,42),(72,74))),77),(((11,32),(61,80)),(16,73))),83),(7,14)),(((6,78),((21,58),84)),68)),(((3,33),(12,19)),67)),36),(9,(34,56))),(20,65)),75)),(((8,26),(27,89)),(63,85))),37),62),(30,66)),46);
 021: 1 -7120.01709 -6673.970843 (0,((((((((1,43),(((((24,64),(44,47)),35),((28,70),81)),((69,82),87))),23),((((((((((((((((((2,(17,76)),86),((10,90),(13,(25,48)))),((45,(55,59)),(60,91))),((5,((((18,50),57),79),29)),(38,(49,52)))),(53,54)),(51,88)),((4,((((15,71),41),40),22)),39)),((31,42),(72,74))),77),(((11,32),(61,80)),(16,73))),83),(7,14)),((((3,33),(12,19)),67),36)),(((6,78),84),(21,58))),68),(20,65)),((9,(34,56)),75))),(((8,26),(27,89)),(63,85))),37),62),(30,66)),46);
 022: 1 -6551.513672 -6676.772408 (0,((((((((1,43),((((24,64),(44,47)),((28,70),81)),(35,((69,82),87)))),23),((((((((((((((((2,76),17),86),((10,((13,48),25)),90)),((((5,(((18,50),57),79)),29),(38,(49,52))),(((45,59),55),(60,91)))),(53,54)),(51,88)),((4,39),((((15,41),71),40),22))),((31,42),(72,74))),77),((((11,32),(61,80)),(16,73)),83)),(((((3,33),(12,19)),67),36),((((6,78),84),(21,58)),68))),(7,14)),(9,(34,56))),(20,65)),75)),(((8,26),(27,89)),(63,85))),37),62),(30,66)),46);
 023: 9 -6339.810059 -6684.304416 (0,((((((((1,43),(((((24,64),(44,47)),35),((28,70),81)),((69,82),87))),23),(((((((((((((((2,(17,76)),86),((10,(13,(25,48))),90)),((((5,29),(((18,50),79),57)),((38,52),49)),(((45,59),55),(60,91)))),(4,((((15,41),71),(22,40)),39))),(51,88)),(53,54)),((31,42),(72,74))),(((((11,32),(61,80)),(16,73)),77),83)),(((((3,33),(12,19)),67),36),(7,14))),(((6,78),84),(21,58))),68),(9,(34,56))),(20,65)),75)),(((8,26),(27,89)),(63,85))),37),62),(30,66)),46);
 024: 1 -6488.94043 -6685.795004 (0,((((((((1,43),(((((24,64),(44,47)),35),((28,70),81)),((69,82),87))),23),((((((((((((((2,17),76),86),((10,90),((13,48),25))),(((((5,29),(((18,57),79),50)),(38,(49,52))),(53,54)),(((45,55),59),(60,91)))),(((4,(51,88)),39),(((15,71),41),(22,40)))),((((3,33),(12,19)),67),((31,42),(72,74)))),(7,14)),(((((11,32),(61,80)),(16,73)),77),(36,83))),((6,78),((21,58),84))),68),(9,(34,56))),(20,65)),75)),(((8,26),(27,89)),(63,85))),37),62),(30,66)),46);
 025: 1 -6785.820312 -6678.989193 (0,((((((((1,43),(((((24,64),(44,47)),35),((28,70),81)),((69,82),87))),23),((((((((((((((((((((2,17),76),86),((10,90),(13,(25,48)))),((((5,(((18,50),79),57)),29),(38,(49,52))),(((45,55),59),(60,91)))),((4,39),((((15,41),71),22),40))),(51,88)),(53,54)),((31,42),(72,74))),77),(((11,32),(61,80)),(16,73))),83),(7,14)),(((3,33),(12,19)),67)),36),(((6,78),84),(21,58))),68),(9,(34,56))),75),(20,65))),(((8,26),(27,89)),(63,85))),37),62),(30,66)),46);
 026: 1 -6800.566406 -6686.481179 (0,((((((((1,43),(((((24,64),(44,47)),35),((28,70),81)),((69,82),87))),23),(((((((((((((((((2,17),76),86),((10,(13,(25,48))),90)),((((5,29),((18,50),(57,79))),((38,49),52)),((45,(55,59)),(60,91)))),((((4,(51,88)),39),((((15,41),71),40),22)),(53,54))),((31,42),(72,74))),77),(((11,32),(61,80)),(16,73))),83),(7,14)),((((3,33),(12,19)),67),36)),(((6,78),84),(21,58))),68),(9,(34,56))),(20,65)),75)),(((8,26),(27,89)),(63,85))),37),62),(30,66)),46);
 027: 4 -7467.995117 -6679.875823 (0,((((((((1,43),(((((24,64),(44,47)),35),((28,70),81)),((69,82),87))),23),(((((((((((((((((2,(17,76)),86),((10,((13,48),25)),90)),((45,(55,59)),(60,91))),(((5,(18,((50,57),79))),((38,49),52)),29)),(53,54)),(51,88)),((4,39),(((15,71),41),(22,40)))),77),(((11,32),(61,80)),(16,73))),(36,83)),(((((3,33),(12,19)),67),((31,42),(72,74))),(7,14))),(((6,78),84),(21,58))),68),(9,(34,56))),(20,65)),75)),(((8,26),(27,89)),(63,85))),37),62),(30,66)),46);
 028: 1 -6384.209961 -6672.746432 (0,((((((((1,43),(((((24,64),(44,47)),35),((28,70),81)),((69,82),87))),23),(((((((((((((((((2,17),76),86),((10,90),((13,48),25))),((((5,29),(((18,79),50),57)),(38,(49,52))),((45,(55,59)),(60,91)))),(53,54)),(51,88)),((4,39),(((15,41),71),(22,40)))),((31,42),(72,74))),77),(((11,32),(61,80)),(16,73))),(((((3,33),(12,19)),67),(7,14)),(36,83))),((6,78),((21,58),84))),68),(9,(34,56))),(20,65)),75)),(((8,26),(27,89)),(63,85))),37),62),(30,66)),46);
 029: 1 -6612.557129 -6697.03249 (0,((((((((1,43),(((((24,64),(44,47)),35),((28,70),81)),((69,82),87))),23),(((((((((((((((((((2,(17,76)),86),((10,90),((13,48),25))),(((5,29),((18,79),(50,57))),(38,(49,52)))),((45,(55,59)),(60,91))),(53,54)),(51,88)),((4,39),((((15,41),71),22),40))),((31,42),(72,74))),((((11,32),(61,80)),(16,73)),77)),83),(7,14)),(36,67)),((3,33),(12,19))),(((6,78),84),(21,58))),68),(9,(34,56))),75),(20,65))),37),(((8,26),(27,89)),(63,85))),62),(30,66)),46);
 030: 1 -6505.792969 -6672.628382 (0,((((((((1,43),(((((24,64),(44,47)),35),((28,70),81)),((69,82),87))),23),((((((((((((((((((((2,76),17),86),((10,90),(13,(25,48)))),((((5,(((18,79),57),50)),29),((38,52),49)),((45,(55,59)),(60,91)))),(53,54)),(51,88)),((4,39),((((15,71),41),40),22))),((31,42),(72,74))),77),(((11,32),(61,80)),(16,73))),83),(7,14)),(((3,33),(12,19)),67)),36),68),((6,78),((21,58),84))),(9,(34,56))),(20,65)),75)),(((8,26),(27,89)),(63,85))),37),62),(30,66)),46);
 031: 2 -6977.670898 -6673.532011 (0,((((((((1,43),(((((24,64),(44,47)),35),((28,70),81)),((69,82),87))),23),((((((((((((((((((2,17),76),86),((10,90),(13,(25,48)))),(((45,59),55),(60,91))),(((5,29),(18,((50,79),57))),(38,(49,52)))),(53,54)),(51,88)),((4,(((15,41),71),(22,40))),39)),77),(((11,32),(61,80)),(16,73))),(36,83)),((((6,78),84),(21,58)),68)),((((3,33),(12,19)),67),((31,42),(72,74)))),(7,14)),(9,(34,56))),(20,65)),75)),(((8,26),(27,89)),(63,85))),37),62),(30,66)),46);
 032: 1 -6253.230469 -6681.54868 (0,((((((((1,43),(((((24,64),(44,47)),35),((28,70),81)),((69,82),87))),23),(((((((((((((((((((2,17),76),86),((10,90),((13,48),25))),(((45,59),55),(60,91))),(((5,29),(((18,79),50),57)),((38,52),49))),(53,54)),(51,88)),((4,39),(((15,41),71),(22,40)))),77),(16,73)),((11,32),(61,80))),83),(((((3,33),(12,19)),67),((31,42),(72,74))),(7,14))),((((6,78),84),(21,58)),68)),36),(9,(34,56))),(20,65)),75)),(((8,26),(27,89)),(63,85))),37),62),(30,66)),46);
 033: 2 -7318.865234 -6676.733573 (0,((((((((1,43),(((((24,64),(44,47)),35),((28,70),81)),((69,82),87))),23),((((((((((((((((2,17),76),86),((10,(13,(25,48))),90)),(((5,(((18,50),(57,79)),29)),((38,49),52)),(((45,59),55),(60,91)))),((51,88),(53,54))),((4,39),((((15,71),41),22),40))),((31,42),(72,74))),77),(((11,32),(61,80)),(16,73))),(((((3,33),(12,19)),67),(7,14)),(36,83))),(((6,78),84),(21,58))),68),(9,(34,56))),(20,65)),75)),(((8,26),(27,89)),(63,85))),37),62),(30,66)),46);
 034: 1 -6488.766602 -6687.571164 (0,((((((((1,43),(((((24,64),(44,47)),35),((28,70),81)),((69,82),87))),23),(((((((((((((2,(17,76)),86),((10,(13,(25,48))),90)),((((5,29),(((18,50),79),57)),((38,52),49)),(((45,59),55),(60,91)))),((4,39),(((15,41),71),(22,40)))),(51,88)),(53,54)),((31,42),(72,74))),(((((11,32),(61,80)),(16,73)),77),83)),((((((3,33),(12,19)),67),36),(7,14)),((((6,78),84),(21,58)),68))),(9,(34,56))),75),(20,65))),(((8,26),(27,89)),(63,85))),37),62),(30,66)),46);
 035: 2 -6913.885254 -6686.364619 (0,((((((((1,43),(((((24,64),(44,47)),35),((28,70),81)),((69,82),87))),23),((((((((((((((((((2,17),76),86),(((10,90),(25,48)),13)),(((45,55),59),(60,91))),(((5,29),((18,(50,57)),79)),(38,(49,52)))),(53,54)),(51,88)),((4,39),(((15,41),71),(22,40)))),77),(((11,32),(61,80)),(16,73))),(36,83)),(((((3,33),(12,19)),67),((31,42),(72,74))),(7,14))),(((6,78),84),(21,58))),68),(9,(34,56))),(20,65)),75)),(((8,26),(27,89)),(63,85))),37),62),(30,66)),46);
 036: 2 -6252.098633 -6685.659515 (0,((((((((1,43),23),(((((24,64),(44,47)),35),((28,70),81)),((69,82),87))),((((((((((((((((2,(17,76)),86),((10,(13,(25,48))),90)),((((5,((18,50),(57,79))),29),(38,(49,52))),((45,(55,59)),(60,91)))),(53,54)),(51,88)),((4,((15,(41,71)),(22,40))),39)),((31,42),(72,74))),(7,14)),(((((11,32),(61,80)),(16,73)),77),83)),((((3,33),(12,19)),67),36)),(((6,78),84),(21,58))),68),(9,(34,56))),75),(20,65))),37),(((8,26),(27,89)),(63,85))),62),(30,66)),46);
 037: 5 -6833.705078 -6673.50668 (0,((((((((1,43),(((((24,64),(44,47)),35),((28,70),81)),((69,82),87))),23),((((((((((((((((((2,76),17),86),((10,((13,48),25)),90)),((45,(55,59)),(60,91))),(((5,((18,57),(50,79))),29),((38,49),52))),(53,54)),(51,88)),((4,(((15,(41,71)),40),22)),39)),77),(((11,32),(61,80)),(16,73))),(36,83)),((((6,78),84),(21,58)),68)),((((3,33),(12,19)),67),((31,42),(72,74)))),(7,14)),(9,(34,56))),(20,65)),75)),(((8,26),(27,89)),(63,85))),37),62),(30,66)),46);
 038: 2 -7026.64209 -6676.906298 (0,((((((((1,43),((((24,64),(44,47)),((28,70),81)),(35,((69,82),87)))),23),((((((((((((((((((2,17),76),86),((10,90),((13,48),25))),((((5,29),(((18,50),57),79)),((38,52),49)),((45,(55,59)),(60,91)))),(53,54)),(51,88)),((4,39),((((15,41),71),22),40))),((31,42),(72,74))),77),(((11,32),(61,80)),(16,73))),83),((((3,33),(12,19)),((7,14),67)),36)),(((6,78),84),(21,58))),68),(9,(34,56))),(20,65)),75)),(((8,26),(27,89)),(63,85))),37),62),(30,66)),46);
 039: 1 -6568.455078 -6694.721952 (0,((((((((1,43),(((((24,64),(44,47)),35),((28,70),81)),((69,82),87))),23),(((((((((((((((((((((2,17),76),86),((10,(13,(25,48))),90)),(((((5,29),79),((18,50),57)),(38,(49,52))),((45,(55,59)),(60,91)))),(53,54)),(51,88)),((4,39),(((15,71),41),(22,40)))),((31,42),(72,74))),77),(((11,32),(61,80)),(16,73))),83),(7,14)),((((3,33),(12,19)),67),36)),68),((6,78),84)),21),58),(9,(34,56))),(20,65)),75)),(((8,26),(27,89)),(63,85))),37),62),(30,66)),46);
 040: 1 -6653.743164 -6689.66545 (0,(((((((1,43),(23,(((((24,64),(44,47)),35),((28,70),81)),((69,82),87)))),(((((((((((((((((((2,76),17),86),((10,(13,(25,48))),90)),((((5,29),(((18,50),57),79)),((38,52),49)),((45,(55,59)),(60,91)))),(53,54)),(51,88)),((4,39),((((15,71),41),22),40))),((31,42),(72,74))),77),((11,32),(16,73))),(((((3,33),(12,19)),67),(7,14)),36)),(61,80)),83),(((6,78),84),(21,58))),68),(9,(34,56))),(20,65)),75)),(((8,26),(27,89)),(63,85))),37),62),(30,66)),46);
 041: 1 -7214.860352 -6681.313916 (0,((((((((1,43),(((((24,64),(44,47)),35),((28,70),81)),((69,82),87))),23),((((((((((((((((2,(17,76)),86),((10,(13,(25,48))),90)),((((5,29),(((18,50),79),57)),((38,52),49)),(((45,59),55),(60,91)))),((4,39),(((15,41),71),(22,40)))),(51,88)),(53,54)),((31,42),(72,74))),(((((11,32),(61,80)),(16,73)),77),83)),(7,14)),((((3,33),(12,19)),67),36)),(((6,78),84),(21,58))),68),(9,(34,56))),(20,65)),75)),(((8,26),(27,89)),(63,85))),37),62),(30,66)),46);
 042: 1 -6743.506348 -6688.478997 (0,((((((((1,43),(((((24,64),(44,47)),35),((28,70),81)),((69,82),87))),23),((((((((((((((((((((2,17),76),(((10,90),((13,48),25)),86)),(((45,55),59),(60,91))),(((5,29),((18,50),(57,79))),(38,(49,52)))),(53,54)),(51,88)),((4,39),(((15,41),71),(22,40)))),((31,42),(72,74))),77),((7,14),83)),(16,73)),(11,32)),(61,80)),((((3,33),(12,19)),67),36)),(((6,78),84),(21,58))),68),(9,(34,56))),(20,65)),75)),(((8,26),(27,89)),(63,85))),37),62),(30,66)),46);
 043: 1 -6216.310059 -6674.116584 (0,((((((((1,43),(((((24,64),(44,47)),35),((28,70),81)),((69,82),87))),23),((((((((((((((((((2,17),76),86),((10,90),(13,(25,48)))),(((45,59),55),(60,91))),(((5,29),((18,(50,57)),79)),(38,(49,52)))),(53,54)),(51,88)),((4,39),((((15,41),71),22),40))),77),(((11,32),(61,80)),(16,73))),(36,83)),(((((3,33),(12,19)),67),((31,42),(72,74))),(7,14))),((6,78),((21,58),84))),68),(9,(34,56))),(20,65)),75)),(((8,26),(27,89)),(63,85))),37),62),(30,66)),46);
 044: 1 -6851.853516 -6682.138455 (0,((((((((1,43),23),(((((24,64),(44,47)),35),((28,70),81)),((69,82),87))),(((((((((((((((((2,17),76),86),((10,90),((13,48),25))),((((5,29),((18,79),(50,57))),(38,(49,52))),((45,(55,59)),(60,91)))),(53,54)),(51,88)),((4,39),((((15,41),71),22),40))),((31,42),(72,74))),77),((((11,32),(61,80)),(16,73)),83)),(7,14)),((((3,33),(12,19)),67),36)),(((6,78),84),(21,58))),68),(20,65)),((9,(34,56)),75))),(((8,26),(27,89)),(63,85))),37),62),(30,66)),46);
 045: 1 -6526.339844 -6671.98508 (0,((((((((1,43),(((((24,64),(44,47)),35),((28,70),81)),((69,82),87))),23),((((((((((((((((((2,(17,76)),86),((10,90),((13,48),25))),((45,(55,59)),(60,91))),(((5,29),(((18,50),57),79)),((38,52),49))),(53,54)),(51,88)),((4,39),(((15,71),41),(22,40)))),((31,42),(72,74))),77),(((11,32),(61,80)),(16,73))),83),(7,14)),((((3,33),(12,19)),67),36)),(((6,78),84),(21,58))),68),(20,65)),((9,(34,56)),75))),(((8,26),(27,89)),(63,85))),37),62),(30,66)),46);
 046: 5 -6782.412109 -6688.673059 (0,((((((((1,43),(((((24,64),(44,47)),35),((28,70),81)),((69,82),87))),23),(((((((((((((((2,(17,76)),86),((10,(13,(25,48))),90)),((((5,29),((38,49),52)),(((18,50),79),57)),(((45,59),55),(60,91)))),((4,39),(((15,41),71),(22,40)))),(51,88)),(53,54)),((31,42),(72,74))),(((((11,32),(61,80)),(16,73)),77),83)),(((((3,33),(12,19)),67),36),(7,14))),(((6,78),84),(21,58))),68),(9,(34,56))),(20,65)),75)),(((8,26),(27,89)),(63,85))),37),62),(30,66)),46);
 047: 1 -6937.02832 -6674.044076 (0,((((((((1,43),(((((24,64),(44,47)),35),((28,70),81)),((69,82),87))),23),(((((((((((((((((2,(17,76)),86),((10,90),((13,48),25))),((((5,29),(((18,50),57),79)),((38,52),49)),((45,(55,59)),(60,91)))),(53,54)),(51,88)),((4,39),(((15,71),41),(22,40)))),((31,42),(72,74))),77),(((11,32),(61,80)),(16,73))),83),(7,14)),((((3,33),(12,19)),67),36)),(((6,78),84),(21,58))),68),(20,65)),((9,(34,56)),75))),37),(((8,26),(27,89)),(63,85))),62),(30,66)),46);
 048: 1 -6414.357422 -6674.938287 (0,((((((((1,43),(((((24,64),(44,47)),35),((28,70),81)),((69,82),87))),23),((((((((((((((((((2,17),76),86),((10,90),(13,(25,48)))),(((45,59),55),(60,91))),(((5,29),((18,(50,57)),79)),(38,(49,52)))),(53,54)),((4,39),((((15,41),71),22),40))),(51,88)),77),(((11,32),(61,80)),(16,73))),(36,83)),(((((3,33),(12,19)),67),((31,42),(72,74))),(7,14))),(((6,78),84),(21,58))),68),(9,(34,56))),(20,65)),75)),(((8,26),(27,89)),(63,85))),37),62),(30,66)),46);
 049: 5 -7326.758789 -6680.889429 (0,((((((((1,43),((((24,64),(44,47)),((28,70),81)),(35,((69,82),87)))),23),((((((((((((((((((((2,76),17),86),(((10,90),(25,48)),13)),((45,(55,59)),(60,91))),(((5,(((18,50),57),79)),29),(38,(49,52)))),(53,54)),(51,88)),((4,39),(((15,71),41),(22,40)))),((31,42),(72,74))),77),(((11,32),(61,80)),(16,73))),83),(7,14)),((((3,33),(12,19)),67),36)),(((6,78),84),(21,58))),68),(9,(34,56))),(20,65)),75)),(((8,26),(27,89)),(63,85))),37),62),(30,66)),46);
 050: 3 -6873.077148 -6689.4575 (0,((((((((1,43),(((((24,64),(44,47)),35),((28,70),81)),((69,82),87))),23),((((((((((((((((2,17),76),86),((10,90),((13,48),25))),((((5,((18,50),(57,79))),29),(38,(49,52))),(45,((55,59),(60,91))))),((4,39),((((15,71),41),22),40))),(51,88)),(53,54)),((31,42),(72,74))),(((((11,32),(61,80)),(16,73)),77),83)),(((((3,33),(12,19)),67),36),(7,14))),(((6,78),84),(21,58))),68),(9,(34,56))),(20,65)),75)),(((8,26),(27,89)),(63,85))),37),62),(30,66)),46);
 051: 4 -6222.490234 -6676.357989 (0,((((((((1,43),(((((24,64),(44,47)),35),((28,70),81)),((69,82),87))),23),(((((((((((((((((((2,17),76),86),((10,90),(13,(25,48)))),((((5,(((18,50),79),57)),29),(38,(49,52))),(((45,59),55),(60,91)))),((4,((((15,41),71),22),40)),39)),(51,88)),(53,54)),((31,42),(72,74))),77),(((11,32),(61,80)),(16,73))),83),(7,14)),((((3,33),(12,19)),67),36)),(((6,78),84),(21,58))),68),(9,(34,56))),(20,65)),75)),(((8,26),(27,89)),(63,85))),37),62),(30,66)),46);
 052: 12 -6546.165039 -6678.320138 (0,((((((((1,43),(((((24,64),(44,47)),35),((28,70),81)),((69,82),87))),23),(((((((((((((((((2,76),17),86),((10,(13,(25,48))),90)),((((5,(18,((50,79),57))),(38,(49,52))),29),(((45,55),59),(60,91)))),(53,54)),(51,88)),((4,39),(((15,71),41),(22,40)))),((((3,33),(12,19)),67),((31,42),(72,74)))),(7,14)),(36,83)),((((11,32),(61,80)),(16,73)),77)),(((6,78),84),(21,58))),68),(9,(34,56))),(20,65)),75)),(((8,26),(27,89)),(63,85))),37),62),(30,66)),46);
 053: 1 -6703.759766 -6682.808951 (0,((((((((1,43),(((((24,64),(44,47)),35),((28,70),81)),((69,82),87))),23),(((((((((((((((((((2,17),76),86),((10,90),((13,48),25))),((45,(55,59)),(60,91))),((5,((((18,50),79),57),29)),((38,52),49))),(53,54)),(51,88)),((4,39),(((15,71),41),(22,40)))),((31,42),(72,74))),(7,14)),(((3,33),(12,19)),67)),36),((((11,32),(61,80)),(16,73)),77)),83),(((6,78),84),(21,58))),68),(20,65)),((9,(34,56)),75))),37),(((8,26),(27,89)),(63,85))),62),(30,66)),46);
 054: 3 -7262.70752 -6674.031816 (0,((((((((1,43),(((((24,64),(44,47)),35),((28,70),81)),((69,82),87))),23),(((((((((((((((((2,17),76),(((10,90),(13,(25,48))),86)),(((45,55),59),(60,91))),(((5,29),((18,(50,57)),79)),(38,(49,52)))),(53,54)),(51,88)),((4,39),(((15,41),71),(22,40)))),77),(((11,32),(61,80)),(16,73))),(36,83)),(((((3,33),(12,19)),67),((31,42),(72,74))),(7,14))),(((6,78),84),(21,58))),68),(9,(34,56))),(20,65)),75)),(((8,26),(27,89)),(63,85))),37),62),(30,66)),46);
 055: 1 -7110.175781 -6673.783915 (0,((((((((1,43),(((((24,64),(44,47)),35),((28,70),81)),((69,82),87))),23),(((((((((((((((((2,(17,76)),86),((10,90),((13,48),25))),((((5,29),(((18,50),57),79)),(38,(49,52))),((45,(55,59)),(60,91)))),(53,54)),(51,88)),((4,39),((((15,41),71),22),40))),((31,42),(72,74))),77),(((11,32),(61,80)),(16,73))),83),((((6,78),84),(21,58)),68)),((((3,33),(12,19)),67),(7,14))),36),(9,(34,56))),75),(20,65))),(((8,26),(27,89)),(63,85))),37),62),(30,66)),46);
 056: 3 -7244.791016 -6688.2812 (0,((((((((1,43),(((((24,64),(44,47)),35),((28,70),81)),((69,82),87))),23),(((((((((((((((((((2,17),76),(((10,90),((13,48),25)),86)),(45,((55,59),(60,91)))),(((5,((18,50),(57,79))),29),((38,49),52))),(53,54)),(51,88)),((4,39),(((15,41),71),(22,40)))),((31,42),(72,74))),77),((11,32),(61,80))),(16,73)),83),(((((3,33),(12,19)),67),36),(7,14))),(((6,78),84),(21,58))),68),(9,(34,56))),(20,65)),75)),(((8,26),(27,89)),(63,85))),37),62),(30,66)),46);
 057: 1 -6812.092773 -6676.632496 (0,((((((((1,43),23),(((((24,64),(44,47)),35),((28,70),81)),((69,82),87))),((((((((((((((((2,17),76),86),((10,90),(13,(25,48)))),((((5,29),((18,50),(57,79))),(38,(49,52))),((45,(55,59)),(60,91)))),(53,54)),(51,88)),((4,39),(((15,71),41),(22,40)))),((((3,33),(12,19)),67),((31,42),(72,74)))),(7,14)),(((((11,32),(61,80)),(16,73)),77),(36,83))),((6,78),((21,58),84))),68),(9,(34,56))),(20,65)),75)),(((8,26),(27,89)),(63,85))),37),62),(30,66)),46);
 058: 1 -6173.136719 -6687.150804 (0,((((((((1,43),(((((24,64),(44,47)),35),((28,70),81)),((69,82),87))),23),((((((((((((((((((2,17),76),86),(((10,90),(25,48)),13)),(((45,59),55),(60,91))),(((5,29),((18,(50,57)),79)),(38,(49,52)))),(53,54)),(51,88)),((4,39),((((15,41),71),22),40))),77),(((11,32),(61,80)),(16,73))),(36,83)),(((((3,33),(12,19)),67),((31,42),(72,74))),(7,14))),(((6,78),84),(21,58))),68),(9,(34,56))),(20,65)),75)),(((8,26),(27,89)),(63,85))),37),62),(30,66)),46);
 059: 3 -6211.761719 -6673.068488 (0,((((((((1,43),(((((24,64),(44,47)),35),((28,70),81)),((69,82),87))),23),(((((((((((((((((2,(17,76)),86),((10,((13,48),25)),90)),((45,(55,59)),(60,91))),(((5,(18,((50,57),79))),29),((38,49),52))),(53,54)),(51,88)),((4,(((15,71),41),(22,40))),39)),77),(((11,32),(61,80)),(16,73))),(36,83)),(((((3,33),(12,19)),67),((31,42),(72,74))),(7,14))),(((6,78),84),(21,58))),68),(9,(34,56))),(20,65)),75)),(((8,26),(27,89)),(63,85))),37),62),(30,66)),46);
 060: 2 -6903.416016 -6678.783241 (0,((((((((1,43),(((((24,64),(44,47)),35),((28,70),81)),((69,82),87))),23),((((((((((((((((((((2,17),76),86),((10,90),((13,48),25))),(((45,59),55),(60,91))),(((5,29),((18,50),(57,79))),((38,52),49))),(53,54)),(51,88)),((4,39),(((15,71),41),(22,40)))),((31,42),(72,74))),77),((11,32),(61,80))),(16,73)),83),(7,14)),((((3,33),(12,19)),67),36)),(((6,78),84),(21,58))),68),(20,65)),((9,(34,56)),75))),(((8,26),(27,89)),(63,85))),37),62),(30,66)),46);
 061: 1 -6674.316895 -6681.3865 (0,((((((((((1,43),(((((24,64),(44,47)),35),((28,70),81)),((69,82),87))),23),((((((((((((((((((((2,(17,76)),86),10),90),((13,48),25)),(((5,(((18,79),57),50)),29),((38,52),49))),((45,(55,59)),(60,91))),(53,54)),(51,88)),((4,39),(((15,41),71),(22,40)))),((31,42),(72,74))),77),(((11,32),(61,80)),(16,73))),83),(7,14)),((((3,33),(12,19)),67),36)),(((6,78),84),(21,58))),68),(20,65)),((9,(34,56)),75))),(27,89)),(8,26)),(63,85)),37),62),(30,66)),46);
 062: 1 -6606.264648 -6680.636954 (0,(((((((((1,43),(((((24,64),(44,47)),35),((28,70),81)),((69,82),87))),23),75),(((((((((((((((((2,17),76),86),((10,90),(13,(25,48)))),(((5,(((18,50),(57,79)),29)),(38,(49,52))),(((45,59),55),(60,91)))),(53,54)),(51,88)),((4,39),((((15,71),41),40),22))),((((11,32),(61,80)),(16,73)),77)),((((3,33),(12,19)),67),((31,42),(72,74)))),((7,14),36)),83),68),((6,78),84)),(21,58)),(9,(34,56))),(20,65))),(((8,26),(27,89)),(63,85))),37),62),(30,66)),46);
 063: 1 -6600.082031 -6674.043899 (0,((((((((1,43),(((((24,64),(44,47)),35),((28,70),81)),((69,82),87))),23),((((((((((((((((((2,(17,76)),86),((10,((13,48),25)),90)),(((5,((((18,79),50),57),29)),(38,(49,52))),((45,(55,59)),(60,91)))),(53,54)),(51,88)),((4,39),((((15,41),71),22),40))),((31,42),(72,74))),77),(((11,32),(61,80)),(16,73))),83),(7,14)),((((3,33),(12,19)),67),36)),(((6,78),84),(21,58))),68),(9,(34,56))),(20,65)),75)),((((8,26),89),27),(63,85))),37),62),(30,66)),46);
 064: 1 -6747.161621 -6683.151897 (0,((((((((1,43),(((((24,64),(44,47)),35),((28,70),81)),((69,82),87))),23),((((((((((((((((((2,17),76),86),((10,(13,(25,48))),90)),((((5,29),((18,50),(57,79))),((38,49),52)),((45,(55,59)),(60,91)))),(((4,(51,88)),39),((((15,41),71),40),22))),(53,54)),((31,42),(72,74))),77),(((11,32),(61,80)),(16,73))),83),(7,14)),((((3,33),(12,19)),67),36)),(((6,78),84),(21,58))),68),(9,(34,56))),(20,65)),75)),(((8,26),(27,89)),(63,85))),37),62),(30,66)),46);
 065: 1 -6851.695312 -6680.357357 (0,(((((((((1,43),(((((24,64),(44,47)),35),((28,70),81)),((69,82),87))),23),75),(((((((((((((((2,(17,76)),86),((10,((13,48),25)),90)),((((5,29),(((18,50),57),79)),((38,49),52)),((45,(55,59)),(60,91)))),(53,54)),(51,88)),((4,39),(((15,41),71),(22,40)))),((((11,32),(61,80)),(16,73)),77)),((((3,33),(12,19)),67),((31,42),(72,74)))),((7,14),36)),83),((6,78),((21,58),84))),68),(9,(34,56))),(20,65))),(((8,26),(27,89)),(63,85))),37),62),(30,66)),46);
 066: 2 -6465.380859 -6677.763571 (0,((((((((1,43),((((24,64),(44,47)),((28,70),81)),(35,((69,82),87)))),23),((((((((((((((((((((2,76),17),86),((10,90),((13,48),25))),((45,(55,59)),(60,91))),(((5,((18,50),(57,79))),29),(38,(49,52)))),(53,54)),(51,88)),((4,39),(((15,71),41),(22,40)))),((31,42),(72,74))),77),(((11,32),(61,80)),(16,73))),83),(7,14)),((((6,78),84),(21,58)),68)),(((3,33),(12,19)),67)),36),(9,(34,56))),(20,65)),75)),((((8,26),89),27),(63,85))),37),62),(30,66)),46);
 067: 1 -7006.388184 -6677.23941 (0,((((((((1,43),(((((24,64),(44,47)),35),((28,70),81)),((69,82),87))),23),((((((((((((((((((2,17),76),86),((10,90),((13,48),25))),(((45,55),59),(60,91))),((5,(((18,50),(57,79)),29)),(38,(49,52)))),(53,54)),(51,88)),((4,39),(((15,41),71),(22,40)))),((31,42),(72,74))),77),(((11,32),(61,80)),((16,73),83))),(((((3,33),(12,19)),67),36),(7,14))),(((6,78),84),(21,58))),68),(9,(34,56))),(20,65)),75)),(((8,26),(27,89)),(63,85))),37),62),(30,66)),46);
 068: 1 -6262.762207 -6684.516602 (0,((((((((1,43),(((((24,64),(44,47)),35),((28,70),81)),((69,82),87))),23),((((((((((((((2,17),76),86),((10,90),((13,48),25))),(((((5,29),(((18,57),79),50)),(38,(49,52))),(((45,55),59),(60,91))),(53,54))),(((4,(51,88)),39),(((15,71),41),(22,40)))),((((3,33),(12,19)),67),((31,42),(72,74)))),(7,14)),(((((11,32),(61,80)),(16,73)),77),(36,83))),(((6,78),84),(21,58))),68),(9,(34,56))),(20,65)),75)),(((8,26),(27,89)),(63,85))),37),62),(30,66)),46);
 069: 3 -6529.633789 -6690.068671 (0,((((((((1,43),(((((((((((((((((((2,(17,76)),86),((10,90),((13,48),25))),((((5,29),((18,57),(50,79))),((38,49),52)),((45,(55,59)),(60,91)))),(53,54)),(51,88)),((4,39),((((15,71),41),22),40))),((31,42),(72,74))),77),(((11,32),(61,80)),(16,73))),83),(7,14)),((((6,78),84),(21,58)),68)),(((3,33),(12,19)),67)),36),(9,(34,56))),(20,65)),75),23)),((((24,64),(44,47)),35),((28,70),81))),((69,82),87)),37),(((8,26),(27,89)),(63,85))),62),(30,66)),46);
 070: 1 -6851.680176 -6678.285835 (0,((((((((1,43),((((24,64),(44,47)),((28,70),81)),(35,((69,82),87)))),23),((((((((((((((((((2,76),17),86),((10,((13,48),25)),90)),((((5,(((18,50),57),79)),29),(38,(49,52))),(((45,59),55),(60,91)))),(53,54)),(51,88)),((4,39),((((15,41),71),40),22))),((31,42),(72,74))),77),((11,32),(61,80))),(16,73)),83),(((((3,33),(12,19)),67),36),((((6,78),84),(21,58)),68))),(7,14)),(9,(34,56))),(20,65)),75)),(((8,26),(27,89)),(63,85))),37),62),(30,66)),46);
 071: 1 -6599.314941 -6673.989659 (0,((((((((1,43),(((((24,64),(44,47)),35),((28,70),81)),((69,82),87))),23),((((((((((((((((((2,17),76),86),((10,90),(13,(25,48)))),(((45,59),55),(60,91))),(((5,29),((18,(50,57)),79)),(38,(49,52)))),(53,54)),(51,88)),((4,((((15,41),71),22),40)),39)),77),(((11,32),(61,80)),(16,73))),(36,83)),(((((3,33),(12,19)),67),((31,42),(72,74))),(7,14))),(((6,78),84),(21,58))),68),(9,(34,56))),(20,65)),75)),(((8,26),(27,89)),(63,85))),37),62),(30,66)),46);
 072: 1 -6802.499023 -6680.378002 (0,((((((((1,43),23),(((((24,64),(44,47)),35),((28,70),81)),((69,82),87))),((((((((((((((((((2,76),17),86),((10,90),(13,(25,48)))),((45,(55,59)),(60,91))),(((5,29),(18,((50,57),79))),((38,49),52))),(53,54)),(51,88)),((4,(((15,71),41),(22,40))),39)),77),(((11,32),(61,80)),(16,73))),83),(((((3,33),(12,19)),67),((31,42),(72,74))),(7,14))),((((6,78),84),(21,58)),68)),36),(9,(34,56))),(20,65)),75)),(((8,26),(27,89)),(63,85))),37),62),(30,66)),46);
 073: 1 -6718.080078 -6676.613139 (0,((((((((1,43),(((((24,64),(44,47)),35),((28,70),81)),((69,82),87))),23),(((((((((((((((((((2,17),76),86),((10,90),((13,48),25))),(((45,59),55),(60,91))),(((5,((18,50),(57,79))),29),(38,(49,52)))),(53,54)),(51,88)),((4,(((15,41),71),(22,40))),39)),((31,42),(72,74))),77),((((11,32),(61,80)),(16,73)),83)),(7,14)),((((6,78),84),(21,58)),68)),(((3,33),(12,19)),67)),36),(9,(34,56))),(20,65)),75)),(((8,26),(27,89)),(63,85))),37),62),(30,66)),46);
 074: 1 -5783.336426 -6685.959508 (0,((((((((1,43),(((((24,64),(44,47)),35),((28,70),81)),((69,82),87))),23),((((((((((((((((2,(17,76)),86),((10,90),((13,48),25))),((((5,29),(((18,50),57),79)),(38,(49,52))),(((45,55),59),(60,91)))),(53,54)),(51,88)),((4,39),((((15,71),41),22),40))),((31,42),(72,74))),(((((11,32),(61,80)),(16,73)),77),83)),((((6,78),68),84),(21,58))),(7,14)),(((3,33),(12,19)),67)),36),(9,(34,56))),(20,65)),75)),(((8,26),(27,89)),(63,85))),37),62),(30,66)),46);
 075: 13 -6204.678711 -6682.269671 (0,((((((((1,43),(((((24,64),(44,47)),35),((28,70),81)),((69,82),87))),23),(((((((((((((((2,76),17),86),(10,(((13,25),48),90))),(((((5,(((18,57),50),79)),29),((38,52),49)),(53,54)),((45,(55,59)),(60,91)))),(((4,(51,88)),39),(((15,41),71),(22,40)))),((((3,33),(12,19)),67),((31,42),(72,74)))),(7,14)),(36,83)),((((11,32),(61,80)),(16,73)),77)),(((6,78),84),(21,58))),68),(9,(34,56))),(20,65)),75)),(((8,26),(27,89)),(63,85))),37),62),(30,66)),46);
 076: 1 -7218.402344 -6672.933614 (0,((((((((1,43),(((((24,64),(44,47)),35),((28,70),81)),((69,82),87))),23),((((((((((((((((2,17),76),86),((10,(13,(25,48))),90)),((((5,29),((18,50),(57,79))),(38,(49,52))),((45,(55,59)),(60,91)))),(53,54)),(51,88)),((4,39),(((15,71),41),(22,40)))),((31,42),(72,74))),77),(((11,32),(61,80)),(16,73))),83),(7,14)),((((3,33),(12,19)),67),36)),((((6,78),84),(21,58)),68)),(((9,(34,56)),75),(20,65)))),(((8,26),(27,89)),(63,85))),37),62),(30,66)),46);
 077: 1 -6802.511719 -6677.351693 (0,((((((((1,43),(((((24,64),(44,47)),35),((28,70),81)),((69,82),87))),23),(((((((((((((((((((2,17),76),86),((10,90),((13,48),25))),((((5,29),(((18,79),57),50)),(38,(49,52))),(((45,59),55),(60,91)))),((4,39),(((15,71),41),(22,40)))),(51,88)),(53,54)),((31,42),(72,74))),77),(((11,32),(61,80)),(16,73))),83),(7,14)),(((6,78),((21,58),84)),68)),(((3,33),(12,19)),67)),36),(9,(34,56))),(20,65)),75)),(((8,26),(27,89)),(63,85))),37),62),(30,66)),46);
 078: 1 -6800.735352 -6685.392233 (0,((((((((1,43),23),(((((24,64),(44,47)),35),((28,70),81)),((69,82),87))),(((((((((((((((((2,17),76),86),((10,((13,48),25)),90)),(((((5,29),((18,50),(57,79))),(38,(49,52))),(53,54)),((45,(55,59)),(60,91)))),(((4,(((15,41),71),(22,40))),39),(51,88))),((31,42),(72,74))),77),(((11,32),(61,80)),(16,73))),83),(7,14)),((((6,78),84),(21,58)),68)),(((3,33),(12,19)),67)),36),(9,(34,56))),(20,65)),75)),(((8,26),(27,89)),(63,85))),37),62),(30,66)),46);
 079: 2 -6928.772949 -6685.086919 (0,((((((((1,43),(((((24,64),(44,47)),35),((28,70),81)),((69,82),87))),23),((((((((((((((((((2,17),76),86),((10,(13,(25,48))),90)),((((5,29),((18,50),(57,79))),((38,49),52)),(((45,55),59),(60,91)))),(53,54)),(51,88)),((4,39),((((15,41),71),22),40))),((31,42),(72,74))),77),(((11,32),(61,80)),(16,73))),(((((3,33),(12,19)),67),36),(7,14))),83),((((6,78),84),21),58)),68),(9,(34,56))),(20,65)),75)),(((8,26),(27,89)),(63,85))),37),62),(30,66)),46);
 080: 1 -6177.014648 -6680.063153 (0,(((((((1,43),23),(((((24,64),(44,47)),35),((28,70),81)),((69,82),87))),((((((((((((((((((2,(17,76)),86),((10,90),((13,48),25))),(((5,((((18,50),57),79),29)),(38,(49,52))),(((45,59),55),(60,91)))),(53,54)),(51,88)),((4,39),(((15,71),41),(22,40)))),((31,42),(72,74))),77),(((11,32),(61,80)),(16,73))),83),(7,14)),((((3,33),(12,19)),67),36)),(((6,78),84),(21,58))),68),(9,(34,56))),(20,65)),75)),62),((((8,26),(27,89)),(63,85)),37)),(30,66)),46);
 081: 2 -6463.888184 -6688.379724 (0,((((((((1,43),(((((24,64),(44,47)),35),((28,70),81)),((69,82),87))),23),(((((((((((((((2,17),76),86),((10,90),((13,48),25))),(((((5,29),(((18,57),79),50)),(38,(49,52))),(53,54)),(((45,55),59),(60,91)))),(((4,(51,88)),39),(((15,71),41),(22,40)))),((((3,33),(12,19)),67),((31,42),(72,74)))),(7,14)),(((((11,32),(61,80)),(16,73)),77),(36,83))),(21,58)),((6,78),84)),68),(9,(34,56))),(20,65)),75)),(((8,26),(27,89)),(63,85))),37),62),(30,66)),46);
 082: 1 -6787.71875 -6699.293664 (0,(((((((((1,43),23),((((24,64),(44,47)),35),((28,70),81))),((69,82),87)),((((((((((((((((((2,76),17),86),(10,(((13,25),48),90))),(((45,59),55),(60,91))),(((5,((18,(50,79)),57)),29),((38,52),49))),(53,54)),((4,39),(((15,(41,71)),22),40))),(51,88)),77),(((11,32),(61,80)),(16,73))),(36,83)),((((6,78),68),84),(21,58))),((((3,33),(12,19)),67),((31,42),(72,74)))),(7,14)),(9,(34,56))),(20,65)),75)),37),(((8,26),(27,89)),(63,85))),62),(30,66)),46);
 083: 2 -6781.499023 -6693.861186 (0,((((((((1,43),(((((24,64),(44,47)),35),((28,70),81)),((69,82),87))),23),(((((((((((((((((((2,17),76),86),((10,90),((13,48),25))),((((5,29),((18,50),(57,79))),((38,52),49)),(((45,59),55),(60,91)))),(53,54)),(51,88)),((4,39),(((15,71),41),(22,40)))),((31,42),(72,74))),77),((11,(61,80)),32)),(16,73)),83),(7,14)),((((3,33),(12,19)),67),36)),(((6,78),84),(21,58))),68),(20,65)),((9,(34,56)),75))),(((8,26),(27,89)),(63,85))),37),62),(30,66)),46);
 084: 2 -6628.673828 -6680.842307 (0,((((((((1,43),(((((24,64),(44,47)),35),((28,70),81)),((69,82),87))),23),(((((((((((((((((((2,17),76),86),((10,90),((13,48),25))),((((5,29),((18,50),(57,79))),((38,52),49)),(((45,59),55),(60,91)))),(53,54)),(51,88)),((4,39),(((15,71),41),(22,40)))),((31,42),(72,74))),77),((11,32),(61,80))),(16,73)),83),(7,14)),((((3,33),(12,19)),67),36)),(((6,78),84),(21,58))),68),(20,65)),((9,(34,56)),75))),37),(((8,26),(27,89)),(63,85))),62),(30,66)),46);
 085: 1 -6490.004883 -6681.286015 (0,((((((((1,43),(((((24,64),(44,47)),35),((28,70),81)),((69,82),87))),23),(((((((((((((((((((2,17),76),86),((10,90),((13,48),25))),((45,(55,59)),(60,91))),((5,((((18,50),79),57),29)),((38,52),49))),(53,54)),(51,88)),((4,39),(((15,71),41),(22,40)))),((31,42),(72,74))),(7,14)),(((3,33),(12,19)),67)),36),83),((((11,32),(61,80)),(16,73)),77)),(((6,78),84),(21,58))),68),(20,65)),((9,(34,56)),75))),(((8,26),(27,89)),(63,85))),37),62),(30,66)),46);
 086: 2 -6512.527344 -6683.571087 (0,(((((((((1,43),23),((((24,64),(44,47)),35),((28,70),81))),((69,82),87)),((((((((((((((((((2,17),76),86),((10,90),(13,(25,48)))),(((45,55),59),(60,91))),(((5,29),(18,((50,79),57))),(38,(49,52)))),(53,54)),(51,88)),((4,39),(((15,41),71),(22,40)))),77),(((11,32),(61,80)),(16,73))),(36,83)),((((6,78),84),(21,58)),68)),((((3,33),(12,19)),67),((31,42),(72,74)))),(7,14)),(9,(34,56))),(20,65)),75)),(((8,26),(27,89)),(63,85))),37),62),(30,66)),46);
 087: 1 -6918.021484 -6678.084987 (0,((((((((1,43),23),(((((24,64),(44,47)),35),((28,70),81)),((69,82),87))),((((((((((((((((((2,17),76),86),((10,90),(13,(25,48)))),(((45,55),59),(60,91))),(((5,29),(18,((50,79),57))),(38,(49,52)))),(53,54)),(51,88)),((4,39),(((15,41),71),(22,40)))),77),(((11,32),(61,80)),(16,73))),(36,83)),((((6,78),84),68),(21,58))),((((3,33),(12,19)),67),((31,42),(72,74)))),(7,14)),(9,(34,56))),(20,65)),75)),(((8,26),(27,89)),(63,85))),37),62),(30,66)),46);
 088: 1 -6881.931152 -6681.088086 (0,((((((((1,43),23),(((((24,64),(44,47)),35),((28,70),81)),((69,82),87))),(((((((((((((((((2,17),76),86),(10,(((13,48),25),90))),((((5,29),(((18,79),50),57)),(38,(49,52))),(((45,59),55),(60,91)))),(53,54)),(51,88)),((4,(((15,41),71),(22,40))),39)),((31,42),(72,74))),77),(((11,32),(61,80)),(16,73))),83),(((((3,33),(12,19)),67),(7,14)),36)),(((6,78),84),(21,58))),68),(20,65)),((9,(34,56)),75))),37),(((8,26),(27,89)),(63,85))),62),(30,66)),46);
 089: 1 -6799.40625 -6681.015583 (0,((((((((1,43),(((((24,64),(44,47)),35),((28,70),81)),((69,82),87))),23),(((((((((((((((((2,17),76),86),(((10,90),(25,48)),13)),((((5,29),((18,50),(57,79))),(38,(49,52))),(((45,55),59),(60,91)))),(53,54)),(51,88)),((4,39),(((15,41),71),(22,40)))),((((3,33),(12,19)),67),((31,42),(72,74)))),(7,14)),(36,83)),((((11,32),(61,80)),(16,73)),77)),(((6,78),84),(21,58))),68),(9,(34,56))),(20,65)),75)),(((8,26),(27,89)),(63,85))),37),62),(30,66)),46);
 090: 2 -6800.82959 -6688.241201 (0,((((((((1,43),((((24,64),(44,47)),((28,70),81)),(35,((69,82),87)))),23),(((((((((((((((((((2,17),76),86),((10,((13,48),25)),90)),((((5,29),((18,79),(50,57))),((38,52),49)),(((45,55),59),(60,91)))),(53,54)),((4,(51,88)),39)),((((15,71),41),40),22)),((31,42),(72,74))),77),(((11,32),(61,80)),(16,73))),83),(7,14)),((((3,33),(12,19)),67),36)),(((6,78),84),(21,58))),68),(9,(34,56))),(20,65)),75)),(((8,26),(27,89)),(63,85))),37),62),(30,66)),46);
 091: 2 -6702.90918 -6682.54056 (0,((((((((1,43),(((((24,64),(44,47)),35),((28,70),81)),((69,82),87))),23),((((((((((((((((2,17),76),86),((10,(13,(25,48))),90)),((((5,((18,50),(57,79))),29),((38,49),52)),(((45,59),55),(60,91)))),(53,54)),(51,88)),((4,39),(((15,71),41),(22,40)))),((31,42),(72,74))),77),(((11,32),(61,80)),(16,73))),83),((((6,78),84),(21,58)),68)),((((3,33),(12,19)),67),(7,14))),36),((9,(34,56)),((20,65),75)))),(((8,26),(27,89)),(63,85))),37),62),(30,66)),46);
 092: 1 -6905.19873 -6678.276648 (0,((((((((1,43),(((((24,64),(44,47)),35),((28,70),81)),((69,82),87))),23),(((((((((((((((((((2,17),76),86),((10,90),((13,48),25))),((45,(55,59)),(60,91))),((5,((((18,50),79),57),29)),((38,52),49))),(53,54)),(51,88)),((4,39),(((15,71),41),(22,40)))),((31,42),(72,74))),(((3,33),(12,19)),67)),(7,14)),36),((((11,32),(61,80)),(16,73)),77)),83),(((6,78),84),(21,58))),68),(20,65)),((9,(34,56)),75))),(((8,26),(27,89)),(63,85))),37),62),(30,66)),46);
 093: 1 -7134.617188 -6672.145234 (0,((((((((1,43),(((((24,64),(44,47)),35),((28,70),81)),((69,82),87))),23),((((((((((((((((((2,(17,76)),86),((10,90),((13,48),25))),((((5,29),(((18,57),50),79)),((38,49),52)),((45,(55,59)),(60,91)))),(53,54)),(51,88)),((4,39),((((15,71),41),22),40))),((31,42),(72,74))),77),(((11,32),(61,80)),(16,73))),83),(7,14)),((((6,78),84),(21,58)),68)),(((3,33),(12,19)),67)),36),(9,(34,56))),75),(20,65))),(((8,26),(27,89)),(63,85))),37),62),(30,66)),46);
 094: 1 -6468.677734 -6680.987674 (0,((((((((1,43),(((((24,64),(44,47)),(28,70)),81),(35,((69,82),87)))),23),(((((((((((((((((((2,76),17),86),((10,90),(13,(25,48)))),((45,(55,59)),(60,91))),(((5,(((18,50),57),79)),29),(38,(49,52)))),(53,54)),(51,88)),((4,((15,(41,71)),(22,40))),39)),((31,42),(72,74))),77),(((11,32),(61,80)),(16,73))),83),(7,14)),((((3,33),(12,19)),67),36)),((((6,78),84),(21,58)),68)),(9,(34,56))),(20,65)),75)),(((8,26),(27,89)),(63,85))),37),62),(30,66)),46);
 095: 1 -7118.928711 -6682.379886 (0,((((((((1,43),(((((24,64),(44,47)),35),((28,70),81)),((69,82),87))),23),(((((((((((((((((((2,17),76),86),((10,90),((13,48),25))),((45,(55,59)),(60,91))),((5,((((18,50),79),57),29)),((38,52),49))),(53,54)),(51,88)),((4,(((15,71),41),(22,40))),39)),((31,42),(72,74))),(7,14)),(((3,33),(12,19)),67)),36),((((11,32),(61,80)),(16,73)),77)),83),(((6,78),84),(21,58))),68),(20,65)),((9,(34,56)),75))),(((8,26),(27,89)),(63,85))),37),62),(30,66)),46);
 096: 1 -6811.553223 -6682.664774 (0,((((((((1,43),(((((24,64),(44,47)),35),((28,70),81)),((69,82),87))),23),((((((((((((((((((((2,17),76),86),((10,90),((13,48),25))),(((45,55),59),(60,91))),(((5,29),((18,50),(57,79))),(38,(49,52)))),(53,54)),(51,88)),((4,39),(((15,41),71),(22,40)))),((31,42),(72,74))),77),((7,14),83)),((11,32),(16,73))),(61,80)),((((3,33),(12,19)),67),36)),(((6,78),84),(21,58))),68),(9,(34,56))),(20,65)),75)),(((8,26),(27,89)),(63,85))),37),62),(30,66)),46);
 097: 2 -7291.555664 -6692.875852 (0,((((((((1,43),((((24,64),(44,47)),((28,70),81)),(35,((69,82),87)))),23),(((((((((((((((((2,(17,76)),86),(((10,90),(25,48)),13)),((((5,(((18,79),57),50)),29),(38,(49,52))),((45,(55,59)),(60,91)))),(53,54)),(((4,(51,88)),39),(((15,41),71),(22,40)))),((31,42),(72,74))),77),(((11,32),(61,80)),(16,73))),83),(7,14)),((((3,33),(12,19)),67),36)),(((6,78),84),(21,58))),68),(9,(34,56))),(20,65)),75)),(((8,26),(27,89)),(63,85))),37),62),(30,66)),46);
 098: 1 -6994.365234 -6672.568017 (0,((((((((1,43),(((((24,64),(44,47)),35),((28,70),81)),((69,82),87))),23),(((((((((((((((((((2,17),76),86),((10,((13,48),25)),90)),((((5,((18,50),(57,79))),29),((38,49),52)),(((45,59),55),(60,91)))),(53,54)),(51,88)),((4,((((15,41),71),22),40)),39)),((31,42),(72,74))),77),(((11,32),(61,80)),(16,73))),83),(7,14)),((((3,33),(12,19)),67),36)),(((6,78),84),(21,58))),68),(20,65)),(9,(34,56))),75)),(((8,26),(27,89)),(63,85))),37),62),(30,66)),46);
 099: 1 -6943.60791 -6675.551882 (0,((((((((1,43),((((24,64),(44,47)),((28,70),81)),(35,((69,82),87)))),23),((((((((((((((((((((2,76),17),86),((10,90),((13,48),25))),((45,(55,59)),(60,91))),(((5,((18,50),(57,79))),29),(38,(49,52)))),(53,54)),(51,88)),((4,39),(((15,71),41),(22,40)))),((31,42),(72,74))),77),(((11,32),(61,80)),(16,73))),83),(7,14)),((((6,78),84),(21,58)),68)),(((3,33),(12,19)),67)),36),(9,(34,56))),75),(20,65))),(((8,26),(27,89)),(63,85))),37),62),(30,66)),46);
 100: 1 -6501.313965 -6673.337217 (0,((((((((1,43),(((((24,64),(44,47)),35),((28,70),81)),((69,82),87))),23),((((((((((((((((2,76),17),86),((10,90),((13,48),25))),((((5,29),((18,(50,79)),57)),((38,49),52)),(((45,55),59),(60,91)))),(53,54)),(51,88)),((4,39),((((15,71),41),22),40))),((((3,33),(12,19)),67),((31,42),(72,74)))),(7,14)),(((((11,32),(61,80)),(16,73)),77),(36,83))),((6,78),((21,58),84))),68),(9,(34,56))),(20,65)),75)),(((8,26),(27,89)),(63,85))),37),62),(30,66)),46);
 101: 1 -6718.201172 -6683.630413 (0,(((((((1,43),(((((24,64),(44,47)),35),((28,70),81)),((69,82),87))),(((((((((((((((((((2,17),76),86),((10,90),((13,48),25))),((((5,((18,50),(57,79))),29),(38,(49,52))),(((45,59),55),(60,91)))),(53,54)),(51,88)),((4,39),(((15,41),71),(22,40)))),((31,42),(72,74))),77),(((11,32),(16,73)),(61,80))),(((((3,33),(12,19)),67),(7,14)),36)),83),(((6,78),84),(21,58))),68),(9,(34,56))),(20,65)),75),23)),(((8,26),(27,89)),(63,85))),37),62),(30,66)),46);
 102: 1 -7240.397461 -6675.665363 (0,(((((((((1,43),23),((((24,64),(44,47)),((28,70),81)),(35,((69,82),87)))),((((((((((((((((((((2,17),76),86),((10,(13,(25,48))),90)),(((45,59),55),(60,91))),(((5,29),(((18,50),57),79)),((38,52),49))),(53,54)),(51,88)),((4,39),((((15,41),71),22),40))),((31,42),(72,74))),77),(((11,32),(61,80)),(16,73))),83),(7,14)),((((6,78),84),(21,58)),68)),(((3,33),(12,19)),67)),36),(9,(34,56))),(20,65)),75)),(63,85)),((8,26),(27,89))),37),62),(30,66)),46);
 103: 3 -6682.508301 -6689.052725 (0,((((((((1,43),(((((24,64),(44,47)),35),((28,70),81)),((69,82),87))),23),(((((((((((((((((2,(17,76)),86),((10,90),((13,48),25))),((((5,(((18,50),79),57)),29),(38,(49,52))),((45,55),(59,(60,91))))),(53,54)),(((4,(51,88)),39),(((15,71),41),(22,40)))),((31,42),(72,74))),77),(((11,32),(61,80)),(16,73))),83),(7,14)),((((3,33),(12,19)),67),36)),(((6,78),84),(21,58))),68),(9,(34,56))),(20,65)),75)),(((8,26),(27,89)),(63,85))),37),62),(30,66)),46);
 104: 4 -6430.654785 -6676.5747 (0,((((((((1,43),23),(((((24,64),(44,47)),35),((28,70),81)),((69,82),87))),((((((((((((((((2,17),76),86),((10,90),(13,(25,48)))),((((5,29),((18,50),(57,79))),(38,(49,52))),((45,(55,59)),(60,91)))),(53,54)),(51,88)),((4,(((15,71),41),(22,40))),39)),((((3,33),(12,19)),67),((31,42),(72,74)))),(7,14)),(((((11,32),(61,80)),(16,73)),77),(36,83))),(((6,78),84),(21,58))),68),(9,(34,56))),(20,65)),75)),(((8,26),(27,89)),(63,85))),37),62),(30,66)),46);
 105: 1 -6864.949707 -6686.06941 (0,((((((((1,43),(((((24,64),(44,47)),35),((28,70),81)),((69,82),87))),23),((((((((((((((((((((2,17),76),86),((10,90),((13,48),25))),((((5,29),((18,50),(57,79))),(38,(49,52))),(((45,55),59),(60,91)))),(53,54)),(51,88)),((4,39),(((15,41),71),(22,40)))),((31,42),(72,74))),77),((7,14),83)),(16,73)),(11,32)),(61,80)),((((3,33),(12,19)),67),36)),(((6,78),84),(21,58))),68),(9,(34,56))),(20,65)),75)),(((8,26),(27,89)),(63,85))),37),62),(30,66)),46);
 106: 1 -7490.222656 -6671.593438 (0,((((((((1,43),(((((24,64),(44,47)),35),((28,70),81)),((69,82),87))),23),(((((((((((((((((((2,76),17),86),((10,(13,(25,48))),90)),((45,(55,59)),(60,91))),(((5,29),(((18,50),57),79)),((38,52),49))),(53,54)),(51,88)),((4,39),(((15,(41,71)),22),40))),((31,42),(72,74))),77),(((11,32),(16,73)),(61,80))),83),(((((3,33),(12,19)),67),(7,14)),36)),(((6,78),84),(21,58))),68),(9,(34,56))),(20,65)),75)),(((8,26),(27,89)),(63,85))),37),62),(30,66)),46);
 107: 1 -6966.014648 -6673.759013 (0,(((((((1,43),(((((24,64),(44,47)),35),((28,70),81)),((69,82),87))),23),((((((((((((((((((((2,76),17),86),((10,90),(13,(25,48)))),((((5,(((18,79),57),50)),29),((38,52),49)),((45,(55,59)),(60,91)))),(53,54)),(51,88)),((4,39),((((15,71),41),40),22))),((31,42),(72,74))),77),(((11,32),(61,80)),(16,73))),83),(7,14)),(((3,33),(12,19)),67)),36),68),(((6,78),84),(21,58))),(9,(34,56))),(20,65)),75)),((((8,26),(27,89)),(63,85)),37)),62),(30,66)),46);
 108: 1 -6890.551758 -6670.058182 (0,((((((((1,43),(((((24,64),(44,47)),35),((28,70),81)),((69,82),87))),23),((((((((((((((((((2,(17,76)),86),((10,90),((13,48),25))),((((5,29),(((18,57),50),79)),((38,49),52)),((45,(55,59)),(60,91)))),(53,54)),(51,88)),((4,39),((((15,71),41),22),40))),((31,42),(72,74))),77),(((11,32),(61,80)),(16,73))),83),(7,14)),((((6,78),84),(21,58)),68)),(((3,33),(12,19)),67)),36),(9,(34,56))),(20,65)),75)),37),(((8,26),(27,89)),(63,85))),62),(30,66)),46);
 109: 1 -7168.063477 -6676.562079 (0,((((((((1,43),(((((24,64),(44,47)),35),((28,70),81)),((69,82),87))),23),((((((((((((((((((((2,17),76),86),((10,90),(13,(25,48)))),((((5,(((18,50),79),57)),29),(38,(49,52))),(((45,55),59),(60,91)))),((4,39),((((15,41),71),22),40))),(51,88)),(53,54)),((31,42),(72,74))),77),(((11,32),(61,80)),(16,73))),83),(7,14)),(((3,33),(12,19)),67)),36),(((6,78),84),(21,58))),68),(20,65)),(9,(34,56))),75)),(((8,26),(27,89)),(63,85))),37),62),(30,66)),46);
 110: 2 -7050.447754 -6680.307911 (0,((((((((1,43),(((((24,64),(44,47)),35),((28,70),81)),((69,82),87))),23),(((((((((((((((((2,76),17),86),((10,90),(13,(25,48)))),(((((5,(((18,50),57),79)),29),((38,49),52)),(((45,55),59),(60,91))),(53,54))),(((4,39),((((15,71),41),22),40)),(51,88))),((31,42),(72,74))),77),(((11,32),(61,80)),(16,73))),83),(7,14)),((((6,78),84),(21,58)),68)),(((3,33),(12,19)),67)),36),(9,(34,56))),(20,65)),75)),(((8,26),(27,89)),(63,85))),37),62),(30,66)),46);
 111: 4 -6900.638672 -6684.282817 (0,((((((((1,43),(((((24,64),(44,47)),35),((28,70),81)),((69,82),87))),23),(((((((((((((((2,(17,76)),86),((10,(13,(25,48))),90)),((((5,29),(((18,50),79),57)),((38,49),52)),(((45,59),55),(60,91)))),(4,((((15,41),71),(22,40)),39))),(51,88)),(53,54)),((31,42),(72,74))),(((((11,32),(61,80)),(16,73)),77),83)),(((((3,33),(12,19)),67),36),(7,14))),(((6,78),84),(21,58))),68),(9,(34,56))),(20,65)),75)),(((8,26),(27,89)),(63,85))),37),62),(30,66)),46);
 112: 1 -6657.623047 -6672.148354 (0,((((((((1,43),23),(((((24,64),(44,47)),35),((28,70),81)),((69,82),87))),(((((((((((((((((((2,17),76),86),((10,90),((13,48),25))),(((5,(((18,50),(57,79)),29)),(38,(49,52))),(((45,59),55),(60,91)))),(53,54)),(51,88)),((4,39),(((15,41),71),(22,40)))),((31,42),(72,74))),77),(((11,32),(61,80)),(16,73))),83),(7,14)),((((3,33),(12,19)),67),36)),(((6,78),84),(21,58))),68),(9,(34,56))),(20,65)),75)),37),(((8,26),(27,89)),(63,85))),62),(30,66)),46);
 113: 1 -6426.217773 -6684.516602 (0,((((((((1,43),(((((24,64),(44,47)),35),((28,70),81)),((69,82),87))),23),((((((((((((((2,17),76),86),((10,90),((13,48),25))),(((((5,29),(((18,57),79),50)),(38,(49,52))),(((45,55),59),(60,91))),(53,54))),(((4,(51,88)),39),(((15,71),41),(22,40)))),((((3,33),(12,19)),67),((31,42),(72,74)))),(7,14)),(((((11,32),(61,80)),(16,73)),77),(36,83))),(((6,78),84),(21,58))),68),(9,(34,56))),(20,65)),75)),(((8,26),(27,89)),(63,85))),37),62),(30,66)),46);
 114: 5 -6452.683105 -6673.508865 (0,((((((((1,43),(((((24,64),(44,47)),35),((28,70),81)),((69,82),87))),23),((((((((((((((((((2,(17,76)),86),(10,((13,48),25))),90),((45,(55,59)),(60,91))),(((5,(18,((50,57),79))),29),((38,49),52))),(53,54)),(51,88)),((4,39),(((15,71),41),(22,40)))),77),(((11,32),(61,80)),(16,73))),(36,83)),(((((3,33),(12,19)),67),((31,42),(72,74))),(7,14))),(((6,78),84),(21,58))),68),(9,(34,56))),(20,65)),75)),(((8,26),(27,89)),(63,85))),37),62),(30,66)),46);
 115: 6 -6999.566895 -6676.998483 (0,((((((((1,43),(((((24,64),(44,47)),35),((28,70),81)),((69,82),87))),23),((((((((((((((((((2,17),76),86),((10,((13,48),25)),90)),((((5,((18,50),(57,79))),29),(38,(49,52))),((45,59),(55,(60,91))))),(53,54)),(51,88)),((4,39),(((15,71),41),(22,40)))),((31,42),(72,74))),77),(((11,32),(61,80)),(16,73))),(((((3,33),(12,19)),67),36),(7,14))),83),(((6,78),84),(21,58))),68),(9,(34,56))),(20,65)),75)),(((8,26),(27,89)),(63,85))),37),62),(30,66)),46);
 116: 1 -6653.343262 -6687.746092 (0,((((((((1,43),(((((24,64),(44,47)),35),((28,70),81)),((69,82),87))),23),(((((((((((((((((((((2,17),76),86),((10,90),((13,48),25))),(((45,55),59),(60,91))),(((5,29),((18,50),(57,79))),(38,(49,52)))),(53,54)),(51,88)),((4,(((15,41),71),(22,40))),39)),((31,42),(72,74))),77),((7,14),83)),(16,73)),(11,32)),(61,80)),((((3,33),(12,19)),67),36)),(((6,78),84),(21,58))),68),(9,(34,56))),(20,65)),75)),(((8,26),(27,89)),(63,85))),37),62),(30,66)),46);
 117: 1 -6655.279297 -6672.332243 (0,((((((((1,43),((((24,64),(44,47)),((28,70),81)),(35,((69,82),87)))),23),(((((((((((((((((((2,76),17),86),((10,90),(13,(25,48)))),(((5,(((18,50),(57,79)),29)),((38,52),49)),((45,(55,59)),(60,91)))),(53,54)),(51,88)),((4,39),(((15,71),41),(22,40)))),((31,42),(72,74))),77),(((11,32),(61,80)),(16,73))),83),(7,14)),((((3,33),(12,19)),67),36)),68),(((6,78),84),(21,58))),(20,65)),(9,(34,56))),75)),(((8,26),(27,89)),(63,85))),37),62),(30,66)),46);
 118: 1 -6192.777344 -6676.016903 (0,(((((((1,43),23),((((24,64),(44,47)),((28,70),81)),(35,((69,82),87)))),(((((((((((((((((((2,76),17),86),((10,((13,48),25)),90)),(((5,(((18,50),(57,79)),29)),((38,49),52)),((45,(55,59)),(60,91)))),(53,54)),(51,88)),((4,39),((((15,41),71),22),40))),((31,42),(72,74))),77),(((11,32),(61,80)),(16,73))),83),(7,14)),((((6,78),84),(21,58)),68)),(((3,33),(12,19)),67)),36),(9,(34,56))),(20,65)),75)),((((8,26),(27,89)),(63,85)),37)),62),(30,66)),46);
 119: 1 -6942.832031 -6694.298266 (0,((((((((1,43),23),(((((24,64),(44,47)),35),((28,70),81)),((69,82),87))),((((((((((((((((2,17),76),86),((10,(13,(25,48))),90)),((((5,(18,((50,79),57))),29),(38,(49,52))),(((45,59),55),(60,91)))),(53,54)),(((4,(((15,41),71),(22,40))),39),(51,88))),((((3,33),(12,19)),67),((31,42),(72,74)))),(7,14)),(36,83)),((((11,32),(61,80)),(16,73)),77)),68),((6,78),((21,58),84))),(9,(34,56))),75),(20,65))),37),(((8,26),(27,89)),(63,85))),62),(30,66)),46);
 120: 3 -7416.168457 -6691.186562 (0,((((((((1,43),(((((24,64),(44,47)),35),((28,70),81)),((69,82),87))),23),((((((((((((((((((2,76),17),86),((10,90),(13,(25,48)))),((((5,29),(((18,57),79),50)),(38,(49,52))),(((45,55),59),(60,91)))),(53,54)),((((4,(51,88)),39),(22,40)),((15,41),71))),((31,42),(72,74))),77),(((11,32),(61,80)),(16,73))),83),((((6,78),84),(21,58)),68)),36),(((3,33),(12,19)),67)),(7,14)),(9,(34,56))),(20,65)),75)),(((8,26),(27,89)),(63,85))),37),62),(30,66)),46);
 121: 2 -6687.860352 -6676.159723 (0,((((((((1,43),(((((24,64),(44,47)),35),((28,70),81)),((69,82),87))),23),((((((((((((((((((2,(17,76)),86),((10,90),((13,48),25))),((((5,(((18,50),57),79)),29),(38,(49,52))),((45,(55,59)),(60,91)))),(53,54)),(51,88)),((4,((((15,71),41),40),22)),39)),((31,42),(72,74))),77),(((11,32),(61,80)),(16,73))),83),(7,14)),((((3,33),(12,19)),67),36)),(((6,78),84),(21,58))),68),(9,(34,56))),75),(20,65))),37),(((8,26),(27,89)),(63,85))),62),(30,66)),46);
 122: 1 -6559.944824 -6671.696254 (0,((((((((1,43),(((((24,64),(44,47)),35),((28,70),81)),((69,82),87))),23),((((((((((((((((((((2,17),76),86),((10,((13,48),25)),90)),(((45,55),59),(60,91))),(((5,(((18,50),79),57)),29),((38,52),49))),(53,54)),(51,88)),((4,39),(((15,(41,71)),40),22))),((31,42),(72,74))),77),(((11,32),(61,80)),(16,73))),83),(7,14)),((((3,33),(12,19)),67),36)),(((6,78),84),(21,58))),68),(9,(34,56))),75),(20,65))),(((8,26),(27,89)),(63,85))),37),62),(30,66)),46);
 123: 1 -5987.882812 -6676.437791 (0,((((((((1,43),23),(((((24,64),(44,47)),35),((28,70),81)),((69,82),87))),((((((((((((((((2,17),76),86),((10,90),(13,(25,48)))),((((5,29),((18,50),(57,79))),(38,(49,52))),(((45,55),59),(60,91)))),(53,54)),(51,88)),((4,39),(((15,41),71),(22,40)))),((((3,33),(12,19)),67),((31,42),(72,74)))),(7,14)),(((((11,32),(61,80)),(16,73)),77),(36,83))),(((6,78),84),(21,58))),68),(9,(34,56))),(20,65)),75)),37),(((8,26),(27,89)),(63,85))),62),(30,66)),46);
 124: 5 -6809.933594 -6676.70323 (0,((((((((1,43),(((((24,64),(44,47)),35),((28,70),81)),((69,82),87))),23),(((((((((((((((((((2,17),76),86),((10,90),((13,48),25))),((((5,(18,((50,57),79))),29),((38,52),49)),(((45,55),59),(60,91)))),(53,54)),(51,88)),((4,39),(((15,41),71),(22,40)))),((31,42),(72,74))),77),(((11,32),(61,80)),(16,73))),83),(7,14)),((((3,33),(12,19)),67),36)),(((6,78),84),(21,58))),68),75),(9,(34,56))),(20,65))),(((8,26),(27,89)),(63,85))),37),62),(30,66)),46);
 125: 9 -5993.950195 -6672.829353 (0,((((((((1,43),((((24,64),(44,47)),((28,70),81)),(35,((69,82),87)))),23),(((((((((((((((((((2,76),17),(((10,90),(13,(25,48))),86)),((45,(55,59)),(60,91))),(((5,(((18,50),57),79)),29),(38,(49,52)))),(53,54)),(51,88)),((4,39),(((15,71),41),(22,40)))),((31,42),(72,74))),77),(((11,32),(61,80)),(16,73))),83),(7,14)),((((3,33),(12,19)),67),36)),(((6,78),84),(21,58))),68),(9,(34,56))),(20,65)),75)),(((8,26),(27,89)),(63,85))),37),62),(30,66)),46);
 126: 1 -7404.245117 -6673.337217 (0,((((((((1,43),(((((24,64),(44,47)),35),((28,70),81)),((69,82),87))),23),((((((((((((((((2,76),17),86),((10,90),((13,48),25))),((((5,29),((18,(50,79)),57)),((38,49),52)),(((45,55),59),(60,91)))),(53,54)),(51,88)),((4,39),((((15,71),41),22),40))),((((3,33),(12,19)),67),((31,42),(72,74)))),(7,14)),(((((11,32),(61,80)),(16,73)),77),(36,83))),((6,78),((21,58),84))),68),(9,(34,56))),(20,65)),75)),(((8,26),(27,89)),(63,85))),37),62),(30,66)),46);
 127: 4 -6690.975586 -6689.783742 (0,((((((((1,43),(((((24,64),(44,47)),35),((28,70),81)),((69,82),87))),23),((((((((((((((((((2,((17,76),86)),((10,(13,(25,48))),90)),((45,(55,59)),(60,91))),(((5,(((18,50),57),79)),29),((38,52),49))),(53,54)),(51,88)),((4,39),((((15,71),41),22),40))),((31,42),(72,74))),77),((7,14),83)),((11,32),(16,73))),(61,80)),((((3,33),(12,19)),67),36)),(((6,78),84),(21,58))),68),(9,(34,56))),(20,65)),75)),(((8,26),(27,89)),(63,85))),37),62),(30,66)),46);
 128: 3 -6692.616211 -6675.765114 (0,((((((((1,43),(((((24,64),(44,47)),35),((28,70),81)),((69,82),87))),23),(((((((((((((((((2,17),76),86),((10,90),(13,(25,48)))),((((5,29),((18,50),(57,79))),(38,(49,52))),(((45,55),59),(60,91)))),(53,54)),(51,88)),((4,39),((((15,41),71),22),40))),((31,42),(72,74))),(((3,33),(12,19)),67)),(7,14)),(((((11,32),(61,80)),(16,73)),77),83)),((((6,78),84),(21,58)),68)),36),(9,(34,56))),(20,65)),75)),(((8,26),(27,89)),(63,85))),37),62),(30,66)),46);
 129: 5 -6675.277832 -6673.511053 (0,((((((((1,43),(((((24,64),(44,47)),35),((28,70),81)),((69,82),87))),23),(((((((((((((((((((2,17),76),86),(13,(25,48))),(10,90)),(((45,55),59),(60,91))),(((5,29),((18,(50,57)),79)),(38,(49,52)))),(53,54)),(51,88)),((4,39),(((15,41),71),(22,40)))),77),(((11,32),(61,80)),(16,73))),(36,83)),(((((3,33),(12,19)),67),((31,42),(72,74))),(7,14))),(((6,78),84),(21,58))),68),(9,(34,56))),(20,65)),75)),(((8,26),(27,89)),(63,85))),37),62),(30,66)),46);
 130: 1 -6621.552246 -6679.460781 (0,((((((((1,43),(((((24,64),(44,47)),35),((28,70),81)),((69,82),87))),23),(((((((((((((((((((2,17),76),86),((10,90),((13,48),25))),(((45,55),59),(60,91))),(((5,29),((18,50),(57,79))),(38,(49,52)))),(53,54)),(51,88)),((4,(((15,41),71),(22,40))),39)),((31,42),(72,74))),77),((7,14),83)),(((11,32),(16,73)),(61,80))),((((3,33),(12,19)),67),36)),(((6,78),84),(21,58))),68),(9,(34,56))),(20,65)),75)),(((8,26),(27,89)),(63,85))),37),62),(30,66)),46);
 131: 1 -6795.588867 -6677.796138 (0,((((((((1,43),(((((24,64),(44,47)),35),((28,70),81)),((69,82),87))),23),(((((((((((((((((((((2,17),76),86),((10,90),(13,(25,48)))),((45,(55,59)),(60,91))),(((5,((18,50),(57,79))),29),((38,49),52))),(53,54)),(51,88)),((4,((((15,71),41),40),22)),39)),((31,42),(72,74))),77),(16,73)),((11,32),(61,80))),83),((((6,78),84),(21,58)),68)),36),(((3,33),(12,19)),67)),(7,14)),(9,(34,56))),(20,65)),75)),(((8,26),(27,89)),(63,85))),37),62),(30,66)),46);
 132: 1 -7027.561523 -6688.281231 (0,((((((((1,43),(((((24,64),(44,47)),35),((28,70),81)),((69,82),87))),23),(((((((((((((((((((2,76),17),86),(((10,90),(25,48)),13)),((((5,29),((18,50),(57,79))),((38,49),52)),(((45,55),59),(60,91)))),((4,39),(((15,71),41),(22,40)))),(51,88)),(53,54)),((31,42),(72,74))),77),(((11,32),(61,80)),(16,73))),83),(7,14)),((((6,78),84),(21,58)),68)),(((3,33),(12,19)),67)),36),(9,(34,56))),(20,65)),75)),(((8,26),(27,89)),(63,85))),37),62),(30,66)),46);
 133: 1 -5846.936523 -6703.574391 (0,(((((((((1,43),23),((((24,64),(44,47)),35),((28,70),81))),((69,82),87)),(((((((((((((((2,76),17),86),(10,(((13,48),25),90))),((((5,(18,(50,(57,79)))),29),((38,49),52)),(((45,59),55),(60,91)))),(53,54)),(((4,(((15,71),41),(22,40))),39),(51,88))),((((3,33),(12,19)),67),((31,42),(72,74)))),(7,14)),(((((11,32),(61,80)),(16,73)),77),83)),((((6,78),84),(21,58)),68)),36),(9,(34,56))),75),(20,65))),37),(((8,26),(27,89)),(63,85))),62),(30,66)),46);
 134: 1 -6778.112305 -6680.288995 (0,(((((((1,43),(((((24,64),(44,47)),35),((28,70),81)),((69,82),87))),23),((((((((((((((((((2,(17,76)),86),((10,90),((13,48),25))),(((5,((((18,50),57),79),29)),(38,(49,52))),(((45,59),55),(60,91)))),(53,54)),(51,88)),(4,((((15,71),41),(22,40)),39))),((31,42),(72,74))),77),(((11,32),(61,80)),(16,73))),83),(7,14)),((((3,33),(12,19)),67),36)),(((6,78),84),(21,58))),68),(9,(34,56))),(20,65)),75)),62),((((8,26),(27,89)),(63,85)),37)),(30,66)),46);
 135: 3 -6808.316406 -6678.464723 (0,((((((((1,43),(((((24,64),(44,47)),35),((28,70),81)),((69,82),87))),23),(((((((((((((((((((2,17),76),86),((10,90),((13,48),25))),(((45,59),55),(60,91))),(((5,29),((18,57),(50,79))),((38,52),49))),(53,54)),(51,88)),((4,(((15,(41,71)),40),22)),39)),77),(((11,32),(61,80)),(16,73))),83),((7,14),((31,42),(72,74)))),((((3,33),(12,19)),67),36)),(((6,78),84),(21,58))),68),(9,(34,56))),(20,65)),75)),(((8,26),(27,89)),(63,85))),37),62),(30,66)),46);
 136: 1 -6337.641113 -6682.808951 (0,((((((((1,43),(((((24,64),(44,47)),35),((28,70),81)),((69,82),87))),23),(((((((((((((((((((2,17),76),86),((10,90),((13,48),25))),((45,(55,59)),(60,91))),((5,((((18,50),79),57),29)),((38,52),49))),(53,54)),(51,88)),((4,39),(((15,71),41),(22,40)))),((31,42),(72,74))),(7,14)),(((3,33),(12,19)),67)),36),((((11,32),(61,80)),(16,73)),77)),83),(((6,78),84),(21,58))),68),(20,65)),((9,(34,56)),75))),37),(((8,26),(27,89)),(63,85))),62),(30,66)),46);
 137: 1 -6305.030273 -6683.337716 (0,((((((((1,43),(((((24,64),(44,47)),35),((28,70),81)),((69,82),87))),23),((((((((((((((((2,(17,76)),86),((10,(13,(25,48))),90)),((((5,29),(((18,50),79),57)),((38,52),49)),(((45,59),55),(60,91)))),((4,39),(((15,41),71),(22,40)))),(51,88)),(53,54)),((31,42),(72,74))),(((((11,32),(61,80)),(16,73)),77),83)),((((3,33),(12,19)),67),36)),(7,14)),(((6,78),84),(21,58))),68),(9,(34,56))),(20,65)),75)),(((8,26),(27,89)),(63,85))),37),62),(30,66)),46);
 138: 2 -6629.802734 -6686.395114 (0,((((((((1,43),(((((24,64),(44,47)),35),((28,70),81)),((69,82),87))),23),(((((((((((((((2,76),17),86),((10,(13,(25,48))),90)),((45,(55,59)),(60,91))),((((5,(((18,57),50),79)),29),((38,52),49)),(53,54))),(((4,(51,88)),39),((((15,41),71),40),22))),(((((3,33),(12,19)),67),((31,42),(72,74))),(7,14))),(36,83)),((((11,32),(61,80)),(16,73)),77)),(((6,78),84),(21,58))),68),(9,(34,56))),(20,65)),75)),(((8,26),(27,89)),(63,85))),37),62),(30,66)),46);
 139: 1 -6816.453125 -6683.470938 (0,((((((((1,43),(((((24,64),(44,47)),35),((28,70),81)),((69,82),87))),23),(((((((((((((((((2,17),76),86),((10,90),((13,48),25))),((((5,29),((18,(50,79)),57)),(38,(49,52))),(((45,59),55),(60,91)))),(53,54)),(51,88)),((4,39),(((15,41),71),(22,40)))),((((11,32),(61,80)),(16,73)),77)),((((3,33),(12,19)),67),((31,42),(72,74)))),((((6,78),84),(21,58)),68)),(7,14)),83),36),(9,(34,56))),75),(20,65))),(((8,26),(27,89)),(63,85))),37),62),(30,66)),46);
 140: 1 -6929.795898 -6679.550771 (0,((((((((1,43),(((((24,64),(44,47)),35),((28,70),81)),((69,82),87))),23),(((((((((((((((((2,76),17),86),((10,((13,48),25)),90)),(((5,((((18,50),57),79),29)),((38,49),52)),(((45,59),55),(60,91)))),(53,54)),(51,88)),((4,39),((((15,71),41),40),22))),((31,42),(72,74))),(((((11,32),(61,80)),(16,73)),77),83)),(7,14)),((((3,33),(12,19)),67),36)),((6,78),((21,58),84))),68),(9,(34,56))),(20,65)),75)),(((8,26),(27,89)),(63,85))),37),62),(30,66)),46);
 141: 1 -6610.865234 -6694.613014 (0,((((((((1,43),(((((24,64),(44,47)),35),((28,70),81)),((69,82),87))),23),(((((((((((((2,(17,76)),86),((10,(13,(25,48))),90)),((((5,29),(((18,50),79),57)),((38,52),49)),(((45,59),55),(60,91)))),((4,39),(((15,41),71),(22,40)))),(51,88)),(53,54)),((31,42),(72,74))),((((((11,32),(61,80)),73),16),77),83)),((((((3,33),(12,19)),67),36),(7,14)),((((6,78),84),(21,58)),68))),(9,(34,56))),(20,65)),75)),(((8,26),(27,89)),(63,85))),37),62),(30,66)),46);
 142: 1 -7601.809082 -6677.6321 (0,((((((((1,43),23),(((((24,64),(44,47)),35),((28,70),81)),((69,82),87))),((((((((((((((((((2,17),76),86),((10,90),(13,(25,48)))),(((45,55),59),(60,91))),(((5,29),(18,((50,79),57))),(38,(49,52)))),(53,54)),(51,88)),((4,39),(((15,41),71),(22,40)))),77),(((11,32),(61,80)),(16,73))),(36,83)),((((6,78),84),(21,58)),68)),((((3,33),(12,19)),67),((31,42),(72,74)))),(7,14)),(9,(34,56))),(20,65)),75)),37),(((8,26),(27,89)),(63,85))),62),(30,66)),46);
 143: 1 -7105.625488 -6689.670277 (0,((((((((1,43),23),(((((24,64),(44,47)),35),((28,70),81)),((69,82),87))),(((((((((((((((((2,76),17),86),((10,(13,(25,48))),90)),((((5,29),(((18,79),50),57)),((38,49),52)),((45,(55,59)),(60,91)))),(53,54)),(51,88)),((4,((15,(41,71)),(22,40))),39)),((31,42),(72,74))),((((11,32),(61,80)),(16,73)),77)),83),(((((3,33),(12,19)),67),36),(7,14))),(((6,78),84),(21,58))),68),(9,(34,56))),75),(20,65))),(((8,26),(27,89)),(63,85))),37),62),(30,66)),46);
 144: 1 -7333.022461 -6690.721252 (0,(((((((1,43),(((((24,64),(44,47)),35),((28,70),81)),((69,82),87))),23),(((((((((((((2,(17,76)),86),((10,(13,(25,48))),90)),((((5,29),(((18,50),79),57)),((38,52),49)),(((45,59),55),(60,91)))),((4,39),(((15,41),71),(22,40)))),(51,88)),(53,54)),((31,42),(72,74))),(((((11,32),(61,80)),(16,73)),77),83)),((((((3,33),(12,19)),67),36),(7,14)),((((6,78),84),(21,58)),68))),(9,(34,56))),(20,65)),75)),(((8,26),(27,89)),(63,85))),37),((30,66),62)),46);
 145: 10 -6872.246094 -6669.534398 (0,((((((((1,43),(((((24,64),(44,47)),35),((28,70),81)),((69,82),87))),23),(((((((((((((((((((2,76),17),86),((10,(13,(25,48))),90)),((((5,((18,50),(57,79))),29),(38,(49,52))),((45,(55,59)),(60,91)))),(53,54)),(51,88)),((4,39),((((15,41),71),22),40))),((31,42),(72,74))),77),(((11,32),(61,80)),(16,73))),83),(7,14)),((((3,33),(12,19)),67),36)),(((6,78),84),(21,58))),68),(9,(34,56))),(20,65)),75)),(((8,26),(27,89)),(63,85))),37),62),(30,66)),46);
 146: 3 -6369.05957 -6679.702068 (0,((((((((1,43),23),((((24,64),(44,47)),((28,70),81)),(35,((69,82),87)))),((((((((((((((((((2,17),86),76),((10,((13,48),25)),90)),((((5,((18,79),(50,57))),29),((38,52),49)),((45,(55,59)),(60,91)))),(53,54)),(51,88)),((4,39),(((15,71),41),(22,40)))),((31,42),(72,74))),77),(((11,32),(61,80)),(16,73))),(((((3,33),(12,19)),67),36),(7,14))),83),(((6,78),84),(21,58))),68),(9,(34,56))),(20,65)),75)),(((8,26),(27,89)),(63,85))),37),62),(30,66)),46);
 147: 2 -7072.488281 -6685.785874 (0,((((((((1,43),(((((24,64),(44,47)),35),((28,70),81)),((69,82),87))),23),(((((((((((((((2,17),76),86),((10,90),((13,48),25))),((((5,29),(((18,57),79),50)),(38,(49,52))),((((45,59),55),(60,91)),(53,54)))),(((4,(51,88)),39),((15,(41,71)),(22,40)))),((((3,33),(12,19)),67),((31,42),(72,74)))),(7,14)),(36,83)),((((11,32),(61,80)),(16,73)),77)),(((6,78),84),(21,58))),68),(9,(34,56))),(20,65)),75)),(((8,26),(27,89)),(63,85))),37),62),(30,66)),46);
 148: 4 -6523.584473 -6676.632496 (0,((((((((1,43),23),(((((24,64),(44,47)),35),((28,70),81)),((69,82),87))),((((((((((((((((2,17),76),86),((10,90),(13,(25,48)))),((((5,29),((18,50),(57,79))),(38,(49,52))),((45,(55,59)),(60,91)))),(53,54)),(51,88)),((4,39),(((15,71),41),(22,40)))),((((3,33),(12,19)),67),((31,42),(72,74)))),(7,14)),(((((11,32),(61,80)),(16,73)),77),(36,83))),((6,78),((21,58),84))),68),(9,(34,56))),(20,65)),75)),(((8,26),(27,89)),(63,85))),37),62),(30,66)),46);
 149: 4 -7441.856934 -6676.883604 (0,((((((((1,43),((((24,64),(44,47)),((28,70),81)),(35,((69,82),87)))),23),(((((((((((((((((2,(17,76)),86),((10,90),((13,48),25))),((((5,(18,((50,79),57))),29),((38,49),52)),(((45,55),59),(60,91)))),((51,88),(53,54))),((4,39),(((15,71),41),(22,40)))),((31,42),(72,74))),77),(((11,32),(61,80)),(16,73))),83),(7,14)),((((3,33),(12,19)),67),36)),(((6,78),84),(21,58))),68),(9,(34,56))),(20,65)),75)),(((8,26),(27,89)),(63,85))),37),62),(30,66)),46);
 150: 1 -6508.654297 -6687.681764 (0,((((((((1,43),(((((24,64),(44,47)),35),((28,70),81)),((69,82),87))),23),((((((((((((((((((2,76),17),86),((10,((13,48),25)),90)),(((45,55),59),(60,91))),(((5,(18,((50,57),79))),29),((38,52),49))),(53,54)),((4,39),(((15,71),41),(22,40)))),(51,88)),77),(((11,32),(61,80)),(16,73))),(36,83)),(((((3,33),(12,19)),67),((31,42),(72,74))),(7,14))),68),((6,78),((21,58),84))),(9,(34,56))),75),(20,65))),(((8,26),(27,89)),(63,85))),37),62),(30,66)),46);
 151: 1 -6563.78418 -6679.486893 (0,((((((((1,43),(((((24,64),(44,47)),35),((28,70),81)),((69,82),87))),23),(((((((((((((((((((2,17),76),86),((10,90),((13,48),25))),((((5,29),(((18,79),57),50)),(38,(49,52))),(((45,59),55),(60,91)))),((4,39),(((15,71),41),(22,40)))),(51,88)),(53,54)),((31,42),(72,74))),77),(((11,32),(61,80)),(16,73))),83),(7,14)),((((6,78),84),(21,58)),68)),(((3,33),(12,19)),67)),36),(9,(34,56))),75),(20,65))),(((8,26),(27,89)),(63,85))),37),62),(30,66)),46);
 152: 6 -6453.969727 -6687.042982 (0,((((((((1,43),((((24,64),(44,47)),((28,70),81)),(35,((69,82),87)))),23),((((((((((((((((((((2,17),76),86),((10,(13,(25,48))),90)),((((45,55),59),91),60)),(((5,29),(((18,50),57),79)),((38,52),49))),(53,54)),(51,88)),((4,39),(((15,41),71),(22,40)))),((31,42),(72,74))),77),(((11,32),(61,80)),(16,73))),83),(7,14)),((((6,78),84),(21,58)),68)),(((3,33),(12,19)),67)),36),(9,(34,56))),(20,65)),75)),(((8,26),(27,89)),(63,85))),37),62),(30,66)),46);
 153: 2 -6643.534668 -6671.501333 (0,((((((((1,43),(((((24,64),(44,47)),35),((28,70),81)),((69,82),87))),23),(((((((((((((((((2,76),17),86),((10,(13,(25,48))),90)),((((5,29),(((18,50),57),79)),((38,49),52)),((45,(55,59)),(60,91)))),(53,54)),(51,88)),((4,39),(((15,41),71),(22,40)))),((31,42),(72,74))),77),(((11,32),(61,80)),(16,73))),((((((3,33),(12,19)),67),36),(7,14)),83)),(((6,78),84),(21,58))),68),(9,(34,56))),(20,65)),75)),37),(((8,26),(27,89)),(63,85))),62),(30,66)),46);
 154: 1 -6470.368164 -6677.880255 (0,((((((((1,43),(((((24,64),(44,47)),35),((28,70),81)),((69,82),87))),23),((((((((((((((((2,(17,76)),(((10,((13,48),25)),90),86)),((((5,(((18,57),50),79)),29),((38,49),52)),((45,(55,59)),(60,91)))),(53,54)),(51,88)),((4,39),((((15,41),71),22),40))),((31,42),(72,74))),(((3,33),(12,19)),67)),(7,14)),(36,83)),((((11,32),(61,80)),(16,73)),77)),(((6,78),84),(21,58))),68),(9,(34,56))),75),(20,65))),(((8,26),(27,89)),(63,85))),37),62),(30,66)),46);
 155: 2 -5536.104004 -6685.9146 (0,((((((((1,43),(((((24,64),(44,47)),35),((28,70),81)),((69,82),87))),23),((((((((((((((((((2,(17,76)),86),((10,90),((13,48),25))),((((5,(((18,50),79),57)),29),(38,(49,52))),(((45,55),59),(60,91)))),(53,54)),(((15,71),41),(22,40))),((4,(51,88)),39)),((31,42),(72,74))),77),(((11,32),(61,80)),(16,73))),83),(7,14)),((((3,33),(12,19)),67),36)),(((6,78),84),(21,58))),68),(9,(34,56))),(20,65)),75)),(((8,26),(27,89)),(63,85))),37),62),(30,66)),46);
 156: 2 -6646.541992 -6672.034039 (0,((((((((1,43),(((((24,64),(44,47)),35),((28,70),81)),((69,82),87))),23),(((((((((((((((((2,17),76),86),((10,(13,(25,48))),90)),((((5,(18,((50,79),57))),29),(38,(49,52))),((45,(55,59)),(60,91)))),(53,54)),(51,88)),((4,(((15,41),71),(22,40))),39)),((((3,33),(12,19)),67),((31,42),(72,74)))),(7,14)),(36,83)),((((11,32),(61,80)),(16,73)),77)),(((6,78),84),(21,58))),68),(9,(34,56))),(20,65)),75)),(((8,26),(27,89)),(63,85))),37),62),(30,66)),46);
 157: 1 -7192.25293 -6669.90893 (0,((((((((1,43),(((((24,64),(44,47)),35),((28,70),81)),((69,82),87))),23),(((((((((((((((((2,(17,76)),86),((10,(13,(25,48))),90)),((((5,((18,50),(57,79))),29),((38,49),52)),((45,(55,59)),(60,91)))),(53,54)),(51,88)),((4,39),((((15,41),71),22),40))),((31,42),(72,74))),77),(((11,32),(61,80)),(16,73))),(((((3,33),(12,19)),67),36),(7,14))),83),(((6,78),84),(21,58))),68),(9,(34,56))),(20,65)),75)),37),(((8,26),(27,89)),(63,85))),62),(30,66)),46);
 158: 1 -6603.293457 -6675.416702 (0,((((((((((1,43),((((24,64),(44,47)),((28,70),81)),(35,((69,82),87)))),23),75),(((((((((((((((((((2,17),76),86),((10,(13,(25,48))),90)),(((45,59),55),(60,91))),(((5,29),(((18,50),57),79)),((38,52),49))),(53,54)),(51,88)),((4,39),((((15,41),71),22),40))),((31,42),(72,74))),77),(((11,32),(61,80)),(16,73))),83),(7,14)),((((6,78),84),(21,58)),68)),(((3,33),(12,19)),67)),36),(9,(34,56))),(20,65))),(63,85)),((8,26),(27,89))),37),62),(30,66)),46);
 159: 3 -6463.019531 -6678.699634 (0,((((((((1,43),(((((24,64),(44,47)),35),((28,70),81)),((69,82),87))),23),((((((((((((((((((2,17),86),76),((10,90),(13,(25,48)))),(((45,59),55),(60,91))),(((5,29),(18,((50,79),57))),(38,(49,52)))),(53,54)),(51,88)),((4,39),(((15,41),71),(22,40)))),77),(((11,32),(61,80)),(16,73))),(36,83)),((((6,78),84),(21,58)),68)),((((3,33),(12,19)),67),((31,42),(72,74)))),(7,14)),(9,(34,56))),(20,65)),75)),(((8,26),(27,89)),(63,85))),37),62),(30,66)),46);
 160: 3 -6478.708008 -6670.367973 (0,((((((((1,43),(((((24,64),(44,47)),35),((28,70),81)),((69,82),87))),23),(((((((((((((((((2,(17,76)),86),((10,(13,(25,48))),90)),((((5,29),((18,50),(57,79))),((38,52),49)),((45,(55,59)),(60,91)))),(53,54)),(51,88)),((4,((((15,41),71),40),22)),39)),((31,42),(72,74))),77),(((11,32),(61,80)),(16,73))),83),(((((3,33),(12,19)),67),(7,14)),36)),(((6,78),84),(21,58))),68),(9,(34,56))),(20,65)),75)),(((8,26),(27,89)),(63,85))),37),62),(30,66)),46);
 161: 2 -6727.777344 -6673.830206 (0,((((((((1,43),(((((24,64),(44,47)),35),((28,70),81)),((69,82),87))),23),((((((((((((((((((2,17),76),86),((10,90),((13,48),25))),((((5,((18,50),(57,79))),29),(38,(49,52))),(((45,59),55),(60,91)))),(53,54)),(51,88)),((4,(((15,41),71),(22,40))),39)),((31,42),(72,74))),77),(((11,32),(16,73)),(61,80))),(((((3,33),(12,19)),67),(7,14)),36)),83),(((6,78),84),(21,58))),68),(9,(34,56))),(20,65)),75)),(((8,26),(27,89)),(63,85))),37),62),(30,66)),46);
 162: 1 -6699.503906 -6677.118031 (0,((((((((1,43),(((((24,64),(44,47)),35),((28,70),81)),((69,82),87))),23),((((((((((((((((((((2,17),76),86),((10,90),(13,(25,48)))),((((5,(((18,50),79),57)),29),(38,(49,52))),(((45,55),59),(60,91)))),((4,39),((((15,41),71),22),40))),(51,88)),(53,54)),((31,42),(72,74))),77),(((11,32),(61,80)),(16,73))),83),(7,14)),(((3,33),(12,19)),67)),36),(((6,78),84),(21,58))),68),(9,(34,56))),(20,65)),75)),37),(((8,26),(27,89)),(63,85))),62),(30,66)),46);
 163: 2 -6267.947266 -6681.015583 (0,((((((((1,43),(((((24,64),(44,47)),35),((28,70),81)),((69,82),87))),23),(((((((((((((((((2,17),76),86),(((10,90),(25,48)),13)),((((5,29),((18,50),(57,79))),(38,(49,52))),(((45,55),59),(60,91)))),(53,54)),(51,88)),((4,39),(((15,41),71),(22,40)))),((((3,33),(12,19)),67),((31,42),(72,74)))),(7,14)),(36,83)),((((11,32),(61,80)),(16,73)),77)),(((6,78),84),(21,58))),68),(9,(34,56))),(20,65)),75)),(((8,26),(27,89)),(63,85))),37),62),(30,66)),46);
 164: 1 -6409.283203 -6682.884881 (0,((((((((1,43),(((((24,64),(44,47)),35),((28,70),81)),((69,82),87))),23),((((((((((((((((((2,(17,76)),86),(((10,90),(25,48)),13)),((45,(55,59)),(60,91))),((5,((((18,50),57),79),29)),(38,(49,52)))),(53,54)),(51,88)),((4,39),((((15,71),41),40),22))),((31,42),(72,74))),77),(((11,32),(61,80)),(16,73))),83),(7,14)),((((3,33),(12,19)),67),36)),(((6,78),84),(21,58))),68),(20,65)),((9,(34,56)),75))),(((8,26),(27,89)),(63,85))),37),62),(30,66)),46);
 165: 3 -6619.881836 -6681.54868 (0,((((((((1,43),(((((24,64),(44,47)),35),((28,70),81)),((69,82),87))),23),(((((((((((((((((((2,17),76),86),((10,90),((13,48),25))),(((45,59),55),(60,91))),(((5,29),(((18,79),50),57)),((38,52),49))),(53,54)),(51,88)),((4,39),(((15,41),71),(22,40)))),77),(16,73)),((11,32),(61,80))),83),(((((3,33),(12,19)),67),((31,42),(72,74))),(7,14))),((((6,78),84),(21,58)),68)),36),(9,(34,56))),(20,65)),75)),(((8,26),(27,89)),(63,85))),37),62),(30,66)),46);
 166: 1 -6843.588867 -6682.842594 (0,((((((((((1,43),23),((((24,64),(44,47)),((28,70),81)),(35,((69,82),87)))),75),(((((((((((((((((((2,17),76),86),((10,(13,(25,48))),90)),(((45,59),55),(60,91))),(((5,29),(((18,50),57),79)),((38,52),49))),(53,54)),(51,88)),((4,39),((((15,41),71),22),40))),((31,42),(72,74))),77),(((11,32),(61,80)),(16,73))),83),(7,14)),((((6,78),84),(21,58)),68)),(((3,33),(12,19)),67)),36),(9,(34,56))),(20,65))),(63,85)),((8,(27,89)),26)),37),62),(30,66)),46);
 167: 1 -6762.287598 -6676.941505 (0,((((((((1,43),(((((24,64),(44,47)),35),((28,70),81)),((69,82),87))),23),((((((((((((((((((2,17),76),86),((10,90),(13,(25,48)))),(((45,59),55),(60,91))),(((5,29),((18,(50,57)),79)),(38,(49,52)))),(53,54)),(51,88)),((4,39),((((15,41),71),22),40))),77),(((11,32),(61,80)),(16,73))),(36,83)),(((((3,33),(12,19)),67),((31,42),(72,74))),(7,14))),(((6,78),84),(21,58))),68),(9,(34,56))),75),(20,65))),(((8,26),(27,89)),(63,85))),37),62),(30,66)),46);
 168: 1 -6066.261719 -6698.199457 (0,((((((((1,43),(((((24,64),(44,47)),35),((28,70),81)),((69,82),87))),23),(((((((((((((((((2,17),76),86),((10,(13,(25,48))),90)),(((((5,29),(57,79)),(18,50)),(38,(49,52))),((45,(55,59)),(60,91)))),(53,54)),(51,88)),((4,39),(((15,71),41),(22,40)))),((31,42),(72,74))),77),(((11,32),(61,80)),(16,73))),83),(7,14)),((((3,33),(12,19)),67),36)),(((6,78),84),(21,58))),68),(((9,(34,56)),75),(20,65)))),(((8,26),(27,89)),(63,85))),37),62),(30,66)),46);
 169: 1 -6739.836914 -6683.426694 (0,((((((((1,43),(((((24,64),(44,47)),35),((28,70),81)),((69,82),87))),23),((((((((((((((((2,17),76),86),((10,90),(13,(25,48)))),(((5,(((18,50),(57,79)),29)),(38,(49,52))),(((45,59),55),(60,91)))),(53,54)),(51,88)),((4,39),((((15,41),71),22),40))),((((11,32),(61,80)),(16,73)),77)),(((7,14),((31,42),(72,74))),83)),((((6,78),84),(21,58)),68)),(((3,33),(12,19)),67)),36),(9,(34,56))),(20,65)),75)),(((8,26),(27,89)),(63,85))),37),62),(30,66)),46);
 170: 1 -6528.916504 -6680.17974 (0,((((((((1,43),23),(((((24,64),(44,47)),35),((28,70),81)),((69,82),87))),(((((((((((((((((2,17),76),86),((10,90),(13,(25,48)))),(((45,55),59),(60,91))),(((5,29),(18,((50,79),57))),(38,(49,52)))),(53,54)),(51,88)),((4,39),(((15,41),71),(22,40)))),((((11,32),(61,80)),(16,73)),77)),(36,83)),((((6,78),84),(21,58)),68)),((((3,33),(12,19)),67),((31,42),(72,74)))),(7,14)),(9,(34,56))),(20,65)),75)),(((8,26),(27,89)),(63,85))),37),62),(30,66)),46);
 171: 1 -6500.067383 -6685.443931 (0,((((((((1,43),23),(((((24,64),(44,47)),35),((28,70),81)),((69,82),87))),((((((((((((((((((2,17),76),86),((10,90),(13,(25,48)))),(((45,55),59),(60,91))),(53,54)),(((5,29),(18,((50,79),57))),(38,(49,52)))),(51,88)),((4,39),(((15,41),71),(22,40)))),77),(((11,32),(61,80)),(16,73))),(36,83)),((((6,78),84),(21,58)),68)),((((3,33),(12,19)),67),((31,42),(72,74)))),(7,14)),(9,(34,56))),(20,65)),75)),(((8,26),(27,89)),(63,85))),37),62),(30,66)),46);
 172: 7 -6479.501953 -6687.881246 (0,((((((((1,43),(((((24,64),(44,47)),35),((28,70),81)),((69,82),87))),23),((((((((((((((((((((2,(17,76)),86),((10,(13,(25,48))),90)),((45,(55,59)),(60,91))),(((5,(((18,50),57),79)),29),((38,52),49))),(53,54)),(51,88)),((4,39),((((15,71),41),22),40))),((31,42),(72,74))),77),((7,14),83)),(16,73)),(11,32)),(61,80)),((((3,33),(12,19)),67),36)),(((6,78),84),(21,58))),68),(9,(34,56))),(20,65)),75)),(((8,26),(27,89)),(63,85))),37),62),(30,66)),46);
 173: 1 -6798.893555 -6671.94977 (0,((((((((1,43),(((((24,64),(44,47)),35),((28,70),81)),((69,82),87))),23),(((((((((((((((((((2,(17,76)),86),((10,((13,48),25)),90)),((((5,29),(((18,57),79),50)),(38,(49,52))),(((45,55),59),(60,91)))),(53,54)),(51,88)),((4,39),(((15,(41,71)),22),40))),((31,42),(72,74))),77),(((11,32),(61,80)),(16,73))),83),(7,14)),(((3,33),(12,19)),67)),36),68),((6,78),((21,58),84))),(9,(34,56))),(20,65)),75)),(((8,26),(27,89)),(63,85))),37),62),(30,66)),46);
 174: 1 -6496.369141 -6687.088795 (0,((((((((1,43),23),(((((24,64),(44,47)),35),((28,70),81)),((69,82),87))),((((((((((((((((((2,17),76),86),(((10,90),(25,48)),13)),(((45,55),59),(60,91))),(((5,29),(18,((50,79),57))),(38,(49,52)))),(53,54)),(51,88)),((4,39),(((15,41),71),(22,40)))),77),(((11,32),(61,80)),(16,73))),(36,83)),((((6,78),84),(21,58)),68)),((((3,33),(12,19)),67),((31,42),(72,74)))),(7,14)),(9,(34,56))),(20,65)),75)),(((8,26),(27,89)),(63,85))),37),62),(30,66)),46);
 175: 1 -6490.000977 -6678.044675 (0,((((((((1,43),23),(((((24,64),(44,47)),35),((28,70),81)),((69,82),87))),(((((((((((((((((((2,17),76),86),((10,90),((13,48),25))),((((5,29),(((18,79),57),50)),(38,(49,52))),(((45,59),55),(60,91)))),((4,39),(((15,71),41),(22,40)))),(51,88)),(53,54)),((31,42),(72,74))),77),(((11,32),(61,80)),(16,73))),83),(7,14)),((((6,78),84),(21,58)),68)),(((3,33),(12,19)),67)),36),(9,(34,56))),(20,65)),75)),(((8,26),(27,89)),(63,85))),37),62),(30,66)),46);
 176: 1 -6311.84082 -6676.351076 (0,((((((((1,43),(((((24,64),(44,47)),35),((28,70),81)),((69,82),87))),23),(((((((((((((((((((2,17),76),86),((10,90),(13,(25,48)))),(((45,59),55),(60,91))),(((5,29),((18,(50,57)),79)),(38,(49,52)))),(53,54)),(51,88)),((4,39),((((15,41),71),22),40))),77),(((11,32),(61,80)),(16,73))),(36,83)),(((((3,33),(12,19)),67),((31,42),(72,74))),(7,14))),(21,58)),((6,78),84)),68),(9,(34,56))),(20,65)),75)),(((8,26),(27,89)),(63,85))),37),62),(30,66)),46);
 177: 1 -6474.128906 -6688.616262 (0,((((((((1,43),23),(((((24,64),(44,47)),35),((28,70),81)),((69,82),87))),(((((((((((((((2,17),76),86),((10,(13,(25,48))),90)),((((5,(18,((50,79),57))),29),(38,(49,52))),(((45,59),55),(60,91)))),(53,54)),(((4,(((15,41),71),(22,40))),39),(51,88))),((((3,33),(12,19)),67),((31,42),(72,74)))),(7,14)),(((((11,32),(61,80)),(16,73)),77),(36,83))),68),((6,78),((21,58),84))),(9,(34,56))),(20,65)),75)),37),(((8,26),(27,89)),(63,85))),62),(30,66)),46);
 178: 2 -7005.769043 -6679.813729 (0,((((((((1,43),(((((24,64),(44,47)),35),((28,70),81)),((69,82),87))),23),(((((((((((((((((((2,17),76),86),(((10,90),(25,48)),13)),(((45,55),59),(60,91))),(((5,29),((18,79),(50,57))),(38,(49,52)))),(53,54)),(51,88)),((4,39),(((15,41),71),(22,40)))),((31,42),(72,74))),77),(((11,32),(61,80)),(16,73))),83),(((((3,33),(12,19)),67),(7,14)),36)),(((6,78),84),(21,58))),68),(9,(34,56))),(20,65)),75)),(((8,26),(27,89)),(63,85))),37),62),(30,66)),46);
 179: 1 -5944.306641 -6683.010107 (0,((((((((1,43),(((((24,64),(44,47)),35),((28,70),81)),((69,82),87))),23),(((((((((((((((2,76),17),86),((10,(13,(25,48))),90)),((45,(55,59)),(60,91))),((((5,(((18,57),50),79)),29),((38,52),49)),(53,54))),(((4,(51,88)),39),((((15,41),71),40),22))),((((3,33),(12,19)),67),((31,42),(72,74)))),(7,14)),(36,83)),((((11,32),(61,80)),(16,73)),77)),((((6,78),84),(21,58)),68)),(9,(34,56))),(20,65)),75)),(((8,26),(27,89)),(63,85))),37),62),(30,66)),46);
 180: 1 -6388.756348 -6676.407183 (0,((((((((1,43),(((((24,64),(44,47)),35),((28,70),81)),((69,82),87))),23),(((((((((((((((((((2,76),17),86),((10,90),(13,(25,48)))),((((5,29),((18,50),(57,79))),((38,49),52)),(((45,55),59),(60,91)))),((4,39),((((15,71),41),40),22))),(51,88)),(53,54)),((31,42),(72,74))),77),(((11,32),(61,80)),(16,73))),83),(7,14)),((((6,78),84),(21,58)),68)),(((3,33),(12,19)),67)),36),(9,(34,56))),(20,65)),75)),37),(((8,26),(27,89)),(63,85))),62),(30,66)),46);
 181: 2 -6313.936523 -6678.568311 (0,((((((((1,43),(((((24,64),(44,47)),35),((28,70),81)),((69,82),87))),23),(((((((((((((((((((2,76),17),86),((10,90),(13,(25,48)))),((((5,29),((18,50),(57,79))),((38,49),52)),(((45,55),59),(60,91)))),((4,39),((((15,71),41),40),22))),(51,88)),(53,54)),((31,42),(72,74))),77),(((11,32),(61,80)),(16,73))),83),(7,14)),((((6,78),84),(21,58)),68)),(((3,33),(12,19)),67)),36),(9,(34,56))),(20,65)),75)),(((8,26),(27,89)),(63,85))),37),62),46),(30,66));
 182: 24 -6136.067871 -6676.467272 (0,((((((((1,43),(((((24,64),(44,47)),35),((28,70),81)),((69,82),87))),23),(((((((((((((((((2,76),86),17),((10,(13,(25,48))),90)),((((5,(((18,79),57),50)),29),((38,49),52)),(((45,59),55),(60,91)))),(53,54)),(51,88)),((4,39),(((15,71),41),(22,40)))),((31,42),(72,74))),77),(((11,32),(61,80)),(16,73))),(((((3,33),(12,19)),67),(7,14)),(36,83))),(((6,78),84),(21,58))),68),(9,(34,56))),(20,65)),75)),(((8,26),(27,89)),(63,85))),37),62),(30,66)),46);
 183: 2 -6651.561523 -6674.30725 (0,((((((((1,43),23),((((24,64),(44,47)),((28,70),81)),(35,((69,82),87)))),(((((((((((((((((((2,76),17),86),((10,((13,48),25)),90)),(((5,(((18,50),(57,79)),29)),((38,49),52)),((45,(55,59)),(60,91)))),(53,54)),(51,88)),((4,39),((((15,41),71),22),40))),((31,42),(72,74))),77),(((11,32),(61,80)),(16,73))),83),((((6,78),84),(21,58)),68)),(7,14)),(((3,33),(12,19)),67)),36),(9,(34,56))),(20,65)),75)),(((8,26),(27,89)),(63,85))),37),62),(30,66)),46);
 184: 3 -6882.611328 -6678.521445 (0,((((((((1,43),(((((24,64),(44,47)),35),((28,70),81)),((69,82),87))),23),(((((((((((((((((((2,17),76),86),((10,90),((13,48),25))),(((45,59),55),(60,91))),(((5,29),((18,57),(50,79))),((38,52),49))),(53,54)),(51,88)),((4,(((15,(41,71)),40),22)),39)),77),(((11,32),(61,80)),(16,73))),83),((7,14),((31,42),(72,74)))),((((3,33),(12,19)),67),36)),(((6,78),84),(21,58))),68),(9,(34,56))),(20,65)),75)),(((8,26),(27,89)),(63,85))),37),62),(30,66)),46);
 185: 1 -6670.69043 -6678.837196 (0,((((((((1,43),(((((24,64),(44,47)),35),((28,70),81)),((69,82),87))),23),((((((((((((((((((2,17),76),(((10,90),((13,48),25)),86)),((((5,((18,50),(57,79))),29),((38,49),52)),(((45,55),59),(60,91)))),(53,54)),(51,88)),((4,39),(((15,41),71),(22,40)))),((31,42),(72,74))),77),((11,32),(16,73))),(61,80)),(((((6,78),84),(21,58)),68),83)),(7,14)),(((3,33),(12,19)),67)),36),(9,(34,56))),(20,65)),75)),(((8,26),(27,89)),(63,85))),37),62),(30,66)),46);
 186: 1 -6942.459473 -6672.082353 (0,((((((((1,43),(((((24,64),(44,47)),35),((28,70),81)),((69,82),87))),23),(((((((((((((((((2,76),17),86),(10,(((13,48),25),90))),((((5,((18,50),(57,79))),29),((38,52),49)),(((45,55),59),(60,91)))),(53,54)),(51,88)),((4,39),((((15,41),71),40),22))),((((3,33),(12,19)),67),((31,42),(72,74)))),(7,14)),(36,83)),((((11,32),(61,80)),(16,73)),77)),(((6,78),84),(21,58))),68),(20,65)),(9,(34,56))),75)),(((8,26),(27,89)),(63,85))),37),62),(30,66)),46);
 187: 9 -6608.097656 -6672.971217 (0,((((((((1,43),(((((24,64),(44,47)),35),((28,70),81)),((69,82),87))),23),((((((((((((((((((2,17),76),86),((10,90),(13,(25,48)))),((((5,29),(((18,57),79),50)),(38,(49,52))),(((45,55),59),(60,91)))),(53,54)),(51,88)),((4,((15,(41,71)),(22,40))),39)),((31,42),(72,74))),(((3,33),(12,19)),67)),(7,14)),(36,83)),((((11,32),(61,80)),(16,73)),77)),(((6,78),84),(21,58))),68),(9,(34,56))),(20,65)),75)),(((8,26),(27,89)),(63,85))),37),62),(30,66)),46);
 188: 2 -7074.882324 -6684.698849 (0,((((((((1,43),((((24,64),(44,47)),((28,70),81)),(35,((69,82),87)))),23),(((((((((((((((((((2,17),76),86),(10,((13,48),25))),90),((((5,29),((18,79),(50,57))),((38,52),49)),(((45,55),59),(60,91)))),(53,54)),(((4,(51,88)),39),((((15,71),41),40),22))),((31,42),(72,74))),77),(((11,32),(61,80)),(16,73))),83),(7,14)),((((3,33),(12,19)),67),36)),(((6,78),84),(21,58))),68),(9,(34,56))),(20,65)),75)),(((8,26),(27,89)),(63,85))),37),62),(30,66)),46);
 189: 4 -6914.214355 -6674.866314 (0,((((((((1,43),(((((24,64),(44,47)),35),((28,70),81)),((69,82),87))),23),((((((((((((((((2,17),76),86),((10,90),((13,48),25))),((((5,29),((18,50),(57,79))),(38,(49,52))),((45,(55,59)),(60,91)))),(53,54)),(51,88)),((4,39),(((15,41),71),(22,40)))),((((3,33),(12,19)),67),((31,42),(72,74)))),(7,14)),((((11,32),(61,80)),((16,73),77)),(36,83))),(((6,78),84),(21,58))),68),(9,(34,56))),(20,65)),75)),(((8,26),(27,89)),(63,85))),37),62),(30,66)),46);
 190: 1 -6619.490723 -6674.116584 (0,((((((((1,43),(((((24,64),(44,47)),35),((28,70),81)),((69,82),87))),23),((((((((((((((((((2,17),76),86),((10,90),(13,(25,48)))),(((45,59),55),(60,91))),(((5,29),((18,(50,57)),79)),(38,(49,52)))),(53,54)),(51,88)),((4,39),((((15,41),71),22),40))),77),(((11,32),(61,80)),(16,73))),(36,83)),(((((3,33),(12,19)),67),((31,42),(72,74))),(7,14))),((6,78),((21,58),84))),68),(9,(34,56))),(20,65)),75)),(((8,26),(27,89)),(63,85))),37),62),(30,66)),46);
 191: 1 -6744.855469 -6674.212824 (0,((((((((1,43),(((((24,64),(44,47)),35),((28,70),81)),((69,82),87))),23),(((((((((((((((2,76),17),(((10,90),((13,48),25)),86)),((((5,29),((18,(50,79)),57)),((38,49),52)),(((45,55),59),(60,91)))),(53,54)),(51,88)),((4,39),((((15,71),41),22),40))),((((3,33),(12,19)),67),((31,42),(72,74)))),(7,14)),(((((11,32),(61,80)),(16,73)),77),(36,83))),(((6,78),84),(21,58))),68),(9,(34,56))),(20,65)),75)),(((8,26),(27,89)),(63,85))),37),62),(30,66)),46);
 192: 1 -6527.638672 -6690.177539 (0,(((((((1,43),(((((24,64),(44,47)),35),((28,70),81)),((69,82),87))),23),((((((((((((((((((2,76),17),86),((10,((13,48),25)),90)),(((45,55),59),(60,91))),(((5,(18,((50,57),79))),29),((38,52),49))),(53,54)),((4,39),(((15,71),41),(22,40)))),(51,88)),77),(((11,32),(61,80)),(16,73))),(36,83)),(((((3,33),(12,19)),67),((31,42),(72,74))),(7,14))),((6,78),((21,58),84))),68),(9,(34,56))),75),(20,65))),((((8,26),(27,89)),(63,85)),37)),62),(30,66)),46);
 193: 1 -6846.194336 -6674.006188 (0,(((((((1,43),(((((24,64),(44,47)),35),((28,70),81)),((69,82),87))),23),(((((((((((((((((2,76),17),86),(10,(((13,48),25),90))),((((5,((18,50),(57,79))),29),((38,52),49)),(((45,55),59),(60,91)))),(53,54)),(51,88)),((4,39),((((15,41),71),40),22))),((((3,33),(12,19)),67),((31,42),(72,74)))),(7,14)),(36,83)),((((11,32),(61,80)),(16,73)),77)),(((6,78),84),(21,58))),68),(9,(34,56))),(20,65)),75)),((((8,26),(27,89)),(63,85)),37)),62),(30,66)),46);
 194: 1 -7197.912598 -6686.395114 (0,((((((((1,43),(((((24,64),(44,47)),35),((28,70),81)),((69,82),87))),23),(((((((((((((((2,76),17),86),((10,(13,(25,48))),90)),((45,(55,59)),(60,91))),((((5,(((18,57),50),79)),29),((38,52),49)),(53,54))),(((4,(51,88)),39),((((15,41),71),40),22))),(((((3,33),(12,19)),67),((31,42),(72,74))),(7,14))),(36,83)),((((11,32),(61,80)),(16,73)),77)),(((6,78),84),(21,58))),68),(9,(34,56))),(20,65)),75)),(((8,26),(27,89)),(63,85))),37),62),(30,66)),46);
 195: 1 -7115.48584 -6685.498604 (0,((((((((1,43),(((((24,64),(44,47)),35),((28,70),81)),((69,82),87))),23),(((((((((((((((((2,17),76),86),((10,(13,(25,48))),90)),((((5,(((18,50),57),79)),29),(38,(49,52))),((45,(55,59)),(60,91)))),(53,54)),(51,88)),((4,39),((((15,71),41),22),40))),((31,42),(72,74))),77),83),(((11,32),(61,80)),(16,73))),((((3,33),(12,19)),67),(7,14))),36),((((6,78),84),(21,58)),68)),((9,(34,56)),75)),(20,65))),(((8,26),(27,89)),(63,85))),37),62),(30,66)),46);
 196: 2 -6314.973633 -6677.934975 (0,((((((((1,43),(((((24,64),(44,47)),35),((28,70),81)),((69,82),87))),23),((((((((((((((((((2,17),76),86),((10,((13,48),25)),90)),((((5,29),(((18,50),79),57)),((38,49),52)),(((45,55),59),(60,91)))),(53,54)),(51,88)),((4,39),((((15,71),41),40),22))),((31,42),(72,74))),77),((((11,32),(16,73)),(61,80)),83)),(7,14)),((((3,33),(12,19)),67),36)),(((6,78),84),(21,58))),68),(9,(34,56))),(20,65)),75)),37),(((8,26),(27,89)),(63,85))),62),(30,66)),46);
 197: 4 -6809.885742 -6688.73996 (0,((((((((1,43),(((((24,64),(44,47)),35),((28,70),81)),((69,82),87))),23),((((((((((((((((2,17),76),86),(((10,90),(25,48)),13)),((((5,29),((18,50),(57,79))),(38,(49,52))),(((45,59),55),(60,91)))),(53,54)),(51,88)),((4,39),(((15,41),71),(22,40)))),((((3,33),(12,19)),67),((31,42),(72,74)))),(7,14)),(((((11,32),(61,80)),(16,73)),77),83)),((((6,78),84),(21,58)),68)),36),(9,(34,56))),(20,65)),75)),(((8,26),(27,89)),(63,85))),37),62),(30,66)),46);
 198: 1 -7244.737793 -6692.71287 (0,((((((((1,43),(((((24,64),(44,47)),35),((28,70),81)),((69,82),87))),23),((((((((((((((((((2,17),76),86),(((10,90),(25,48)),13)),((51,88),(53,54))),((((5,29),((18,50),(57,79))),(38,(49,52))),((45,(55,59)),(60,91)))),((4,39),((((15,41),71),40),22))),((31,42),(72,74))),77),(((11,32),(61,80)),(16,73))),83),(7,14)),((((3,33),(12,19)),67),36)),((6,78),((21,58),84))),68),(9,(34,56))),(20,65)),75)),(((8,26),(27,89)),(63,85))),37),62),(30,66)),46);
 199: 2 -6317.0625 -6679.380409 (0,((((((((1,43),((((24,64),(44,47)),((28,70),81)),(35,((69,82),87)))),23),(((((((((((((((((2,17),76),86),((10,90),(13,(25,48)))),(((5,29),(((18,50),(57,79)),((38,49),52))),((45,(55,59)),(60,91)))),(53,54)),(51,88)),((4,39),(((15,71),41),(22,40)))),((31,42),(72,74))),77),(((11,32),(61,80)),(16,73))),83),(((((3,33),(12,19)),67),36),((((6,78),84),(21,58)),68))),(7,14)),(9,(34,56))),(20,65)),75)),(((8,26),(27,89)),(63,85))),37),62),(30,66)),46);
 200: 2 -6635.688477 -6685.785874 (0,((((((((1,43),(((((24,64),(44,47)),35),((28,70),81)),((69,82),87))),23),(((((((((((((((2,17),76),86),((10,90),((13,48),25))),((((5,29),(((18,57),79),50)),(38,(49,52))),((((45,59),55),(60,91)),(53,54)))),(((4,(51,88)),39),((15,(41,71)),(22,40)))),((((3,33),(12,19)),67),((31,42),(72,74)))),(7,14)),(36,83)),((((11,32),(61,80)),(16,73)),77)),(((6,78),84),(21,58))),68),(9,(34,56))),(20,65)),75)),(((8,26),(27,89)),(63,85))),37),62),(30,66)),46);
 201: 1 -6913.23584 -6679.486893 (0,((((((((1,43),(((((24,64),(44,47)),35),((28,70),81)),((69,82),87))),23),(((((((((((((((((((2,17),76),86),((10,90),((13,48),25))),((((5,29),(((18,79),57),50)),(38,(49,52))),(((45,59),55),(60,91)))),((4,39),(((15,71),41),(22,40)))),(51,88)),(53,54)),((31,42),(72,74))),77),(((11,32),(61,80)),(16,73))),83),(7,14)),((((6,78),84),(21,58)),68)),(((3,33),(12,19)),67)),36),(9,(34,56))),75),(20,65))),(((8,26),(27,89)),(63,85))),37),62),(30,66)),46);
 202: 4 -6800.499023 -6680.92896 (0,((((((((1,43),23),((((24,64),(44,47)),((28,70),81)),(35,((69,82),87)))),(((((((((((((((((2,(17,76)),86),((10,90),(13,(25,48)))),((((5,29),(38,(49,52))),(18,((50,57),79))),(((45,55),59),(60,91)))),(53,54)),(51,88)),((4,39),(((15,41),71),(22,40)))),((31,42),(72,74))),77),(((11,32),(61,80)),(16,73))),(((((3,33),(12,19)),67),36),(7,14))),83),(((6,78),84),(21,58))),68),(9,(34,56))),(20,65)),75)),(((8,26),(27,89)),(63,85))),37),62),(30,66)),46);
 203: 1 -7010.518555 -6670.952834 (0,((((((((1,43),(((((24,64),(44,47)),35),((28,70),81)),((69,82),87))),23),(((((((((((((((((2,76),17),86),((10,90),((13,48),25))),((((5,29),(((18,50),57),79)),((38,52),49)),(((45,55),59),(60,91)))),(53,54)),(51,88)),((4,39),(((15,71),41),(22,40)))),((31,42),(72,74))),77),(((11,32),(61,80)),(16,73))),83),(((((3,33),(12,19)),67),36),((((6,78),84),(21,58)),68))),(7,14)),(9,(34,56))),(20,65)),75)),37),(((8,26),(27,89)),(63,85))),62),(30,66)),46);
 204: 1 -6624.43457 -6689.66258 (0,(((((((1,43),(23,(((((24,64),(44,47)),35),((28,70),81)),((69,82),87)))),(((((((((((((((((((2,76),17),86),((10,(13,(25,48))),90)),(53,54)),((((5,29),(((18,50),57),79)),((38,52),49)),((45,(55,59)),(60,91)))),(51,88)),((4,39),((((15,71),41),22),40))),((31,42),(72,74))),77),((11,32),(16,73))),(61,80)),(((((3,33),(12,19)),67),(7,14)),36)),83),(((6,78),84),(21,58))),68),(9,(34,56))),(20,65)),75)),(((8,26),(27,89)),(63,85))),37),62),(30,66)),46);
 205: 2 -6606.067383 -6682.588713 (0,((((((((1,43),(((((24,64),(44,47)),35),((28,70),81)),((69,82),87))),23),(((((((((((((((((((2,17),76),86),((10,(13,(25,48))),90)),((((5,29),((18,50),(57,79))),((38,52),49)),((45,(55,59)),(60,91)))),(53,54)),(51,88)),((4,(((15,41),71),(22,40))),39)),((31,42),(72,74))),77),(((11,32),(61,80)),(16,73))),83),((((6,78),84),(21,58)),68)),((((3,33),(12,19)),67),36)),14),7),(9,(34,56))),(20,65)),75)),(((8,26),(27,89)),(63,85))),37),62),(30,66)),46);
 206: 5 -6829.496582 -6671.185586 (0,((((((((1,43),(((((24,64),(44,47)),35),((28,70),81)),((69,82),87))),23),(((((((((((((((((((2,17),76),((10,(13,(25,48))),90)),86),((45,(55,59)),(60,91))),(((5,((18,50),(57,79))),29),(38,(49,52)))),(53,54)),(51,88)),((4,39),(((15,41),71),(22,40)))),((31,42),(72,74))),77),(((11,32),(61,80)),(16,73))),(((((3,33),(12,19)),67),36),(7,14))),83),(((6,78),84),(21,58))),68),(9,(34,56))),(20,65)),75)),(((8,26),(27,89)),(63,85))),37),62),(30,66)),46);
 207: 1 -6652.178223 -6675.393746 (0,((((((((1,43),(((((24,64),(44,47)),35),((28,70),81)),((69,82),87))),23),((((((((((((((((((((2,76),17),86),((10,90),(13,(25,48)))),(((45,55),59),(60,91))),(((5,29),((18,50),(57,79))),((38,49),52))),((4,39),((((15,71),41),40),22))),(51,88)),(53,54)),((31,42),(72,74))),77),(((11,32),(61,80)),(16,73))),83),(7,14)),((((6,78),84),(21,58)),68)),(((3,33),(12,19)),67)),36),(9,(34,56))),(20,65)),75)),(((8,26),(27,89)),(63,85))),37),62),(30,66)),46);
 208: 2 -7216.986816 -6679.710957 (0,((((((((1,43),(((((24,64),(44,47)),35),((28,70),81)),((69,82),87))),23),((((((((((((((((((2,(17,76)),((10,(13,(25,48))),90)),86),((45,(55,59)),(60,91))),(((5,(((18,57),79),50)),29),(38,(49,52)))),(53,54)),(51,88)),((4,39),(((15,41),71),(22,40)))),77),(((11,32),(61,80)),(16,73))),83),((7,14),((31,42),(72,74)))),((((3,33),(12,19)),67),36)),(((6,78),84),(21,58))),68),(9,(34,56))),(20,65)),75)),(((8,26),(27,89)),(63,85))),37),62),(30,66)),46);
 209: 1 -6942.098633 -6679.813729 (0,((((((((1,43),(((((24,64),(44,47)),35),((28,70),81)),((69,82),87))),23),(((((((((((((((((((2,17),76),86),(((10,90),(25,48)),13)),(((45,55),59),(60,91))),(((5,29),((18,79),(50,57))),(38,(49,52)))),(53,54)),(51,88)),((4,39),(((15,41),71),(22,40)))),((31,42),(72,74))),77),(((11,32),(61,80)),(16,73))),83),(((((3,33),(12,19)),67),(7,14)),36)),(((6,78),84),(21,58))),68),(9,(34,56))),(20,65)),75)),(((8,26),(27,89)),(63,85))),37),62),(30,66)),46);
 210: 2 -6795.28125 -6694.724854 (0,(((((((((1,43),((((24,64),(44,47)),35),((28,70),(((69,82),87),81)))),23),(((((((((((((((2,(17,76)),86),((10,(13,(25,48))),90)),((((5,29),((18,50),(57,79))),((38,52),49)),((45,(55,59)),(60,91)))),(53,54)),(51,88)),((4,39),((((15,41),71),40),22))),((31,42),(72,74))),77),((11,32),((16,73),83))),(61,80)),(((((3,33),(12,19)),67),(7,14)),36)),(((6,78),84),(21,58))),68),(20,65))),((9,(34,56)),75)),(((8,26),(27,89)),(63,85))),37),62),(30,66)),46);
 211: 2 -6668.376953 -6673.222718 (0,(((((((((1,43),(((((24,64),(44,47)),35),((28,70),81)),((69,82),87))),23),75),(((((((((((((((((2,76),17),86),((10,90),(13,(25,48)))),(((5,((((18,79),57),50),29)),((38,49),52)),((45,(55,59)),(60,91)))),(53,54)),(51,88)),((4,39),((((15,71),41),22),40))),((31,42),(72,74))),77),(((11,32),(61,80)),(16,73))),83),(((((3,33),(12,19)),67),(7,14)),36)),(((6,78),84),(21,58))),68),(20,65)),(9,(34,56)))),(((8,26),(27,89)),(63,85))),37),62),(30,66)),46);
 212: 7 -6465.227051 -6686.473057 (0,((((((((1,43),((((24,64),(44,47)),((28,70),81)),(35,((69,82),87)))),23),(((((((((((((((((2,17),76),86),((10,90),(13,(25,48)))),((((5,29),((18,50),(57,79))),((38,49),52)),(((45,(55,59)),60),91))),(53,54)),(51,88)),((4,39),(((15,41),71),(22,40)))),((31,42),(72,74))),77),(((11,32),(61,80)),(16,73))),83),(((((3,33),(12,19)),67),36),((((6,78),84),(21,58)),68))),(7,14)),(9,(34,56))),(20,65)),75)),(((8,26),(27,89)),(63,85))),37),62),(30,66)),46);
 213: 1 -6265.939941 -6680.172651 (0,((((((((1,43),23),(((((24,64),(44,47)),35),((28,70),81)),((69,82),87))),((((((((((((((((((2,76),17),86),((10,90),(13,(25,48)))),((45,(55,59)),(60,91))),(((5,29),(18,((50,57),79))),((38,49),52))),(53,54)),(51,88)),((4,39),(((15,71),41),(22,40)))),77),(((11,32),(61,80)),(16,73))),83),(((((3,33),(12,19)),67),((31,42),(72,74))),(7,14))),((((6,78),84),(21,58)),68)),36),(9,(34,56))),(20,65)),75)),37),(((8,26),(27,89)),(63,85))),62),(30,66)),46);
 214: 1 -6701.895508 -6677.486846 (0,((((((((1,43),23),(((((24,64),(44,47)),35),((28,70),81)),((69,82),87))),((((((((((((((((((2,17),76),86),((10,90),(13,(25,48)))),(((45,55),59),(60,91))),(((5,29),(18,((50,79),57))),(38,(49,52)))),(53,54)),(51,88)),((4,39),(((15,41),71),(22,40)))),77),(((11,32),(61,80)),(16,73))),(36,83)),(((6,78),((21,58),84)),68)),((((3,33),(12,19)),67),((31,42),(72,74)))),(7,14)),(9,(34,56))),(20,65)),75)),(((8,26),(27,89)),(63,85))),37),62),(30,66)),46);
 215: 1 -6830.123047 -6675.240224 (0,((((((((1,43),(((((24,64),(44,47)),35),((28,70),81)),((69,82),87))),23),((((((((((((((((2,76),17),86),((10,(13,(25,48))),90)),((((5,(((18,50),79),57)),29),((38,49),52)),(((45,55),59),(60,91)))),(53,54)),(51,88)),((4,39),((((15,71),41),22),40))),((((3,33),(12,19)),67),((31,42),(72,74)))),(7,14)),((((((11,32),(61,80)),(16,73)),77),83),36)),((6,78),((21,58),84))),68),(9,(34,56))),(20,65)),75)),(((8,26),(27,89)),(63,85))),37),62),(30,66)),46);
 216: 1 -7186.131836 -6684.516602 (0,((((((((1,43),(((((24,64),(44,47)),35),((28,70),81)),((69,82),87))),23),((((((((((((((2,17),76),86),((10,90),((13,48),25))),(((((5,29),(((18,57),79),50)),(38,(49,52))),(((45,55),59),(60,91))),(53,54))),(((4,(51,88)),39),(((15,71),41),(22,40)))),((((3,33),(12,19)),67),((31,42),(72,74)))),(7,14)),(((((11,32),(61,80)),(16,73)),77),(36,83))),(((6,78),84),(21,58))),68),(9,(34,56))),(20,65)),75)),(((8,26),(27,89)),(63,85))),37),62),(30,66)),46);
 217: 1 -6640.03125 -6685.312668 (0,((((((((1,43),(((((24,64),(44,47)),35),((28,70),81)),((69,82),87))),23),((((((((((((((((((2,(17,76)),86),((10,(13,(25,48))),90)),((45,(55,59)),(60,91))),(((5,(((18,50),57),79)),29),((38,52),49))),(53,54)),(51,88)),((4,39),((((15,71),41),22),40))),((31,42),(72,74))),77),((7,14),83)),((11,32),(16,73))),(((((3,33),(12,19)),67),36),(61,80))),(((6,78),84),(21,58))),68),(9,(34,56))),(20,65)),75)),(((8,26),(27,89)),(63,85))),37),62),(30,66)),46);
 218: 2 -6947.664062 -6683.311574 (0,((((((((1,43),(((((24,64),(44,47)),35),((28,70),81)),((69,82),87))),23),((((((((((((((((2,17),76),86),((10,90),((13,48),25))),((((5,((18,50),(57,79))),29),(38,(49,52))),((45,(55,59)),(60,91)))),((4,((((15,71),41),22),40)),39)),(51,88)),(53,54)),((31,42),(72,74))),(((((11,32),(61,80)),(16,73)),77),83)),(((((3,33),(12,19)),67),36),(7,14))),(((6,78),84),(21,58))),68),(9,(34,56))),(20,65)),75)),(((8,26),(27,89)),(63,85))),37),62),(30,66)),46);
 219: 1 -7257.050293 -6689.234824 (0,((((((((1,43),23),(((((24,64),(44,47)),35),((28,70),81)),((69,82),87))),(((((((((((((((2,17),76),86),((10,90),(13,(25,48)))),((((5,29),(((18,50),57),79)),(38,(49,52))),(((45,59),55),(60,91)))),(53,54)),(51,88)),((4,39),(((15,71),41),(22,40)))),((((3,33),(12,19)),67),((31,42),(72,74)))),(7,14)),(((((11,32),(61,80)),(16,73)),77),(36,83))),((6,78),((21,58),84))),68),(9,(34,56))),((20,65),75))),37),(((8,26),(27,89)),(63,85))),62),(30,66)),46);
 220: 1 -6362.982422 -6671.386336 (0,((((((((1,43),(((((24,64),(44,47)),35),((28,70),81)),((69,82),87))),23),((((((((((((((((((2,76),17),86),((10,(13,(25,48))),90)),((((5,29),((18,50),(57,79))),(38,(49,52))),((45,(55,59)),(60,91)))),(53,54)),(51,88)),((4,39),(((15,41),71),(22,40)))),((31,42),(72,74))),77),(((11,32),(61,80)),(16,73))),83),(((((3,33),(12,19)),67),(7,14)),36)),((6,78),((21,58),84))),68),(9,(34,56))),(20,65)),75)),(((8,26),(27,89)),(63,85))),37),62),(30,66)),46);
 221: 1 -6676.790039 -6682.520578 (0,((((((((1,43),23),(((((24,64),(44,47)),35),((28,70),81)),((69,82),87))),((((((((((((((((2,(17,76)),86),((10,(13,(25,48))),90)),((((5,((18,50),(57,79))),29),(38,(49,52))),((45,(55,59)),(60,91)))),(53,54)),(51,88)),((4,39),((15,(41,71)),(22,40)))),((31,42),(72,74))),(7,14)),(((((11,32),(61,80)),(16,73)),77),83)),((((3,33),(12,19)),67),36)),(((6,78),84),(21,58))),68),(9,(34,56))),75),(20,65))),(((8,26),(27,89)),(63,85))),37),62),(30,66)),46);
 222: 2 -5954.651367 -6673.713071 (0,((((((((1,43),(((((24,64),(44,47)),35),((28,70),81)),((69,82),87))),23),(((((((((((((((((((2,76),17),((10,(13,(25,48))),90)),86),((((5,29),((18,79),(50,57))),((38,52),49)),((45,(55,59)),(60,91)))),(53,54)),(51,88)),((4,39),(((15,71),41),(22,40)))),((31,42),(72,74))),77),(((11,32),(61,80)),(16,73))),83),(7,14)),((((3,33),(12,19)),67),36)),(((6,78),84),(21,58))),68),(9,(34,56))),75),(20,65))),(((8,26),(27,89)),(63,85))),37),62),(30,66)),46);
 223: 10 -7009.450195 -6673.48543 (0,(((((((((1,43),(((((24,64),(44,47)),35),((28,70),81)),((69,82),87))),23),75),(((((((((((((((((2,17),76),86),((10,90),(13,(25,48)))),((((5,29),(((18,57),79),50)),(38,(49,52))),(((45,55),59),(60,91)))),(53,54)),(51,88)),((4,39),((15,(41,71)),(22,40)))),((31,42),(72,74))),(((3,33),(12,19)),67)),(7,14)),(36,83)),((((11,32),(61,80)),(16,73)),77)),(((6,78),84),(21,58))),68),(9,(34,56))),(20,65))),(((8,26),(27,89)),(63,85))),37),62),(30,66)),46);
 224: 13 -6792.836426 -6677.337208 (0,((((((((1,43),(((((24,64),(44,47)),35),((28,70),81)),((69,82),87))),23),((((((((((((((((2,(17,76)),86),(10,((13,(25,48)),90))),((((5,(18,((50,79),57))),29),((38,52),49)),((45,(55,59)),(60,91)))),(53,54)),(51,88)),((4,39),((15,(41,71)),(22,40)))),((((11,32),(61,80)),(16,73)),77)),((((3,33),(12,19)),67),((31,42),(72,74)))),((((6,78),84),(21,58)),68)),(7,14)),83),36),(9,(34,56))),(20,65)),75)),(((8,26),(27,89)),(63,85))),37),62),(30,66)),46);
 225: 1 -6460.362305 -6674.68191 (0,((((((((1,43),23),((((24,64),(44,47)),((28,70),81)),(35,((69,82),87)))),(((((((((((((((((((2,76),17),86),((10,((13,48),25)),90)),(((5,(((18,50),(57,79)),29)),((38,49),52)),((45,(55,59)),(60,91)))),(53,54)),(51,88)),((4,39),((((15,41),71),22),40))),((31,42),(72,74))),77),(((11,32),(61,80)),(16,73))),83),(7,14)),((((6,78),84),(21,58)),68)),(((3,33),(12,19)),67)),36),(9,(34,56))),(20,65)),75)),37),(((8,26),(27,89)),(63,85))),62),(30,66)),46);
 226: 1 -6526.950195 -6674.116584 (0,((((((((1,43),(((((24,64),(44,47)),35),((28,70),81)),((69,82),87))),23),((((((((((((((((((2,17),76),86),((10,90),(13,(25,48)))),(((45,59),55),(60,91))),(((5,29),((18,(50,57)),79)),(38,(49,52)))),(53,54)),(51,88)),((4,39),((((15,41),71),22),40))),77),(((11,32),(61,80)),(16,73))),(36,83)),(((((3,33),(12,19)),67),((31,42),(72,74))),(7,14))),((6,78),((21,58),84))),68),(9,(34,56))),(20,65)),75)),(((8,26),(27,89)),(63,85))),37),62),(30,66)),46);
 227: 10 -6785.659668 -6676.774256 (0,((((((((1,43),(((((24,64),(44,47)),35),((28,70),81)),((69,82),87))),23),((((((((((((((((((2,17),76),86),((10,(13,(25,48))),90)),((((5,((18,50),(57,79))),29),(38,(49,52))),(45,((55,59),(60,91))))),(53,54)),(51,88)),((4,39),(((15,41),71),(22,40)))),((31,42),(72,74))),77),(((11,32),(61,80)),(16,73))),(((((3,33),(12,19)),67),36),(7,14))),83),(((6,78),84),(21,58))),68),(9,(34,56))),(20,65)),75)),(((8,26),(27,89)),(63,85))),37),62),(30,66)),46);
 228: 1 -6828.205566 -6673.392188 (0,((((((((1,43),((((24,64),(44,47)),((28,70),81)),(35,((69,82),87)))),23),(((((((((((((((((((2,76),17),86),((10,90),(13,(25,48)))),(((5,(((18,50),(57,79)),29)),((38,52),49)),((45,(55,59)),(60,91)))),(53,54)),(51,88)),((4,39),(((15,71),41),(22,40)))),((31,42),(72,74))),77),(((11,32),(61,80)),(16,73))),83),(7,14)),((((3,33),(12,19)),67),36)),68),((6,78),((21,58),84))),(9,(34,56))),(20,65)),75)),(((8,26),(27,89)),(63,85))),37),62),(30,66)),46);
 229: 2 -6846.352051 -6677.700029 (0,((((((((1,43),(((((24,64),(44,47)),35),((28,70),81)),((69,82),87))),23),((((((((((((((((((2,17),76),(((10,90),((13,48),25)),86)),((((5,29),(((18,79),57),50)),(38,(49,52))),(((45,59),55),(60,91)))),((4,39),(((15,71),41),(22,40)))),(51,88)),(53,54)),((31,42),(72,74))),77),(((11,32),(61,80)),(16,73))),83),(7,14)),((((6,78),84),(21,58)),68)),(((3,33),(12,19)),67)),36),(9,(34,56))),(20,65)),75)),(((8,26),(27,89)),(63,85))),37),62),(30,66)),46);
 230: 1 -6331.399414 -6674.198721 (0,((((((((1,43),(((((24,64),(44,47)),35),((28,70),81)),((69,82),87))),23),((((((((((((((((((2,17),76),86),((10,90),(13,(25,48)))),(((45,59),55),(60,91))),(((5,29),((18,(50,57)),79)),(38,(49,52)))),(53,54)),(51,88)),((4,39),((((15,41),71),22),40))),77),(((11,32),(61,80)),(16,73))),(36,83)),(((((3,33),(12,19)),67),((31,42),(72,74))),(7,14))),(((6,78),84),(21,58))),68),(9,(34,56))),(20,65)),75)),37),(((8,26),(27,89)),(63,85))),62),(30,66)),46);
 231: 2 -6334.782715 -6684.720862 (0,((((((((1,43),(((((24,64),(44,47)),35),((28,70),81)),((69,82),87))),23),(((((((((((((((((((2,76),17),86),((10,((13,48),25)),90)),((((5,29),((18,50),(57,79))),((38,52),49)),((45,(55,59)),(60,91)))),((4,39),(((15,71),41),(22,40)))),(51,88)),(53,54)),((31,42),(72,74))),77),(((11,32),(61,80)),(16,73))),83),(7,14)),((((3,33),67),(12,19)),36)),(((6,78),84),(21,58))),68),(9,(34,56))),(20,65)),75)),(((8,26),(27,89)),(63,85))),37),62),(30,66)),46);
 232: 1 -6762.796875 -6684.103836 (0,((((((((((1,43),(((28,70),81),((69,82),87))),((24,64),(44,47))),35),23),((((((((((((((((((2,(17,76)),86),((10,90),(13,(25,48)))),((((5,(((18,57),50),79)),29),(38,(49,52))),((45,(55,59)),(60,91)))),(53,54)),(51,88)),((4,((((15,41),71),22),40)),39)),((31,42),(72,74))),77),(((11,32),(61,80)),(16,73))),83),(7,14)),((((3,33),(12,19)),67),36)),(((6,78),84),(21,58))),68),(9,(34,56))),(20,65)),75)),(((8,26),(27,89)),(63,85))),37),62),(30,66)),46);
 233: 1 -6384.225098 -6685.871471 (0,((((((((1,43),(((((24,64),(44,47)),35),((28,70),81)),((69,82),87))),23),((((((((((((((2,17),76),86),((10,90),((13,48),25))),(((((5,29),(((18,57),79),50)),(38,(49,52))),(53,54)),(((45,55),59),(60,91)))),(((4,(51,88)),39),(((15,71),41),(22,40)))),((((3,33),(12,19)),67),((31,42),(72,74)))),(7,14)),(((((11,32),(61,80)),(16,73)),77),(36,83))),(((6,78),84),(21,58))),68),(9,(34,56))),(20,65)),75)),37),(((8,26),(27,89)),(63,85))),62),(30,66)),46);
 234: 5 -6285.371582 -6677.905584 (0,((((((((((1,43),23),((((24,64),(44,47)),((28,70),81)),(35,((69,82),87)))),75),(((((((((((((((((((2,17),76),86),((10,(13,(25,48))),90)),(((45,59),55),(60,91))),(((5,29),(((18,50),57),79)),((38,52),49))),(53,54)),(51,88)),((4,39),(((15,(41,71)),22),40))),((31,42),(72,74))),77),(((11,32),(61,80)),(16,73))),83),(7,14)),((((6,78),84),(21,58)),68)),(((3,33),(12,19)),67)),36),(9,(34,56))),(20,65))),(63,85)),((8,26),(27,89))),37),62),(30,66)),46);
 235: 1 -6336.308594 -6677.437448 (0,((((((((1,43),(((((24,64),(44,47)),35),((28,70),81)),((69,82),87))),23),((((((((((((((((2,(17,76)),86),((10,90),((13,48),25))),((((5,29),(((18,50),57),79)),((38,52),49)),((45,(55,59)),(60,91)))),(53,54)),(51,88)),((4,39),(((15,71),41),(22,40)))),((31,42),(72,74))),77),((((11,32),(61,80)),(16,73)),83)),(7,14)),((((3,33),(12,19)),67),36)),(((6,78),84),(21,58))),68),(20,65)),((9,(34,56)),75))),(((8,26),(27,89)),(63,85))),37),62),(30,66)),46);
 236: 2 -7012.771484 -6672.984777 (0,((((((((1,43),(((((24,64),(44,47)),35),((28,70),81)),((69,82),87))),23),(((((((((((((((((2,(17,76)),86),((10,((13,48),25)),90)),((((5,(((18,57),50),79)),29),((38,49),52)),((45,(55,59)),(60,91)))),(53,54)),(51,88)),((4,((((15,41),71),22),40)),39)),((31,42),(72,74))),(((3,33),(12,19)),67)),(7,14)),(36,83)),((((11,32),(61,80)),(16,73)),77)),(((6,78),84),(21,58))),68),(9,(34,56))),(20,65)),75)),(((8,26),(27,89)),(63,85))),37),62),(30,66)),46);
 237: 2 -5861.063477 -6676.619805 (0,((((((((1,43),23),(((((24,64),(44,47)),35),((28,70),81)),((69,82),87))),((((((((((((((((2,17),76),86),((10,90),((13,48),25))),((((5,29),((18,50),(57,79))),(38,(49,52))),(((45,55),59),(60,91)))),(53,54)),(51,88)),((4,39),(((15,41),71),(22,40)))),((((3,33),(12,19)),67),((31,42),(72,74)))),(7,14)),(((((11,32),(61,80)),(16,73)),77),(36,83))),((6,78),((21,58),84))),68),(9,(34,56))),(20,65)),75)),(((8,26),(27,89)),(63,85))),37),62),(30,66)),46);
 238: 3 -6887.377441 -6686.327856 (0,((((((((1,43),23),(((((24,64),(44,47)),35),((28,70),81)),((69,82),87))),((((((((((((((((((2,17),86),76),((10,((13,48),25)),90)),(((45,59),55),(60,91))),(((5,29),((18,50),(57,79))),((38,52),49))),(53,54)),(51,88)),((4,39),(((15,41),71),(22,40)))),((31,42),(72,74))),77),(((11,32),(61,80)),(16,73))),83),(7,14)),((((3,33),(12,19)),67),36)),(((6,78),84),(21,58))),68),(((9,(34,56)),75),(20,65)))),37),(((8,26),(27,89)),(63,85))),62),(30,66)),46);
 239: 6 -6510.948242 -6679.070138 (0,((((((((1,43),(((((24,64),(44,47)),35),((28,70),81)),((69,82),87))),23),((((((((((((((((((((2,(17,76)),86),((10,90),(13,(25,48)))),((5,((((18,50),79),57),29)),(38,(49,52)))),((45,(55,59)),(60,91))),(53,54)),(51,88)),(4,39)),(((15,41),71),(22,40))),((31,42),(72,74))),77),(((11,32),(61,80)),(16,73))),83),(7,14)),((((3,33),(12,19)),67),36)),(((6,78),84),(21,58))),68),(9,(34,56))),(20,65)),75)),(((8,26),(27,89)),(63,85))),37),62),(30,66)),46);
 240: 1 -6248.551758 -6694.524753 (0,((((((((1,43),(((((24,64),(44,47)),35),((28,70),81)),((69,82),87))),23),(((((((((((((((2,76),17),86),((10,(13,(25,48))),90)),(((5,(((18,(57,79)),50),29)),((38,52),49)),(((45,59),55),(60,91)))),(53,54)),(((4,39),((((15,71),41),40),22)),(51,88))),((((3,33),(12,19)),67),((31,42),(72,74)))),(7,14)),(((((11,32),(61,80)),(16,73)),77),83)),((((6,78),84),68),(21,58))),36),(9,(34,56))),75),(20,65))),37),(((8,26),(27,89)),(63,85))),62),(30,66)),46);
 241: 3 -5838.140625 -6677.016902 (0,((((((((1,43),(((((24,64),(44,47)),35),((28,70),81)),((69,82),87))),23),(((((((((((((((((2,(17,76)),86),((10,((13,48),25)),90)),((((5,(((18,57),50),79)),29),((38,49),52)),((45,(55,59)),(60,91)))),(53,54)),(51,88)),((4,((((15,41),71),22),40)),39)),((31,42),(72,74))),(((3,33),(12,19)),67)),(7,14)),(36,83)),((((11,32),(61,80)),(16,73)),77)),(((6,78),84),(21,58))),68),(9,(34,56))),75),(20,65))),(((8,26),(27,89)),(63,85))),37),62),(30,66)),46);
 242: 2 -6365.659668 -6672.4526 (0,((((((((1,43),(((((24,64),(44,47)),35),((28,70),81)),((69,82),87))),23),((((((((((((((((((2,17),76),86),((10,90),((13,48),25))),((((5,((18,50),(57,79))),29),((38,49),52)),(((45,55),59),(60,91)))),(53,54)),(51,88)),((4,39),(((15,41),71),(22,40)))),((31,42),(72,74))),77),(((11,32),(16,73)),(61,80))),(7,14)),(((((6,78),84),(21,58)),68),83)),(((3,33),(12,19)),67)),36),(9,(34,56))),(20,65)),75)),(((8,26),(27,89)),(63,85))),37),62),(30,66)),46);
 243: 1 -6707.150879 -6686.06941 (0,((((((((1,43),(((((24,64),(44,47)),35),((28,70),81)),((69,82),87))),23),((((((((((((((((((((2,17),76),86),((10,90),((13,48),25))),((((5,29),((18,50),(57,79))),(38,(49,52))),(((45,55),59),(60,91)))),(53,54)),(51,88)),((4,39),(((15,41),71),(22,40)))),((31,42),(72,74))),77),((7,14),83)),(16,73)),(11,32)),(61,80)),((((3,33),(12,19)),67),36)),(((6,78),84),(21,58))),68),(9,(34,56))),(20,65)),75)),(((8,26),(27,89)),(63,85))),37),62),(30,66)),46);
 244: 5 -6007.334961 -6674.928773 (0,((((((((1,43),(((((24,64),(44,47)),35),((28,70),81)),((69,82),87))),23),((((((((((((((((((((2,17),76),((10,((13,48),25)),90)),86),((((5,(((18,50),79),57)),29),(38,(49,52))),((45,(55,59)),(60,91)))),(53,54)),(51,88)),((4,39),(((15,41),71),(22,40)))),((31,42),(72,74))),77),(((11,32),(61,80)),(16,73))),((7,14),(36,83))),(((3,33),(12,19)),67)),68),((6,78),84)),21),58),(9,(34,56))),(20,65)),75)),(((8,26),(27,89)),(63,85))),37),62),(30,66)),46);
 245: 1 -7558.664551 -6677.018581 (0,((((((((1,43),23),(((((24,64),(44,47)),35),((28,70),81)),((69,82),87))),(((((((((((((((((2,17),76),86),((10,90),((13,48),25))),((((5,29),((18,79),(50,57))),(38,(49,52))),((45,(55,59)),(60,91)))),(53,54)),(51,88)),((4,39),((((15,41),71),22),40))),((31,42),(72,74))),77),(((11,32),(61,80)),(16,73))),83),(7,14)),((((3,33),(12,19)),67),36)),(((6,78),84),(21,58))),68),(((9,(34,56)),75),(20,65)))),(((8,26),(27,89)),(63,85))),37),62),(30,66)),46);
 246: 2 -6786.142578 -6685.785874 (0,((((((((1,43),(((((24,64),(44,47)),35),((28,70),81)),((69,82),87))),23),(((((((((((((((2,17),76),86),((10,90),((13,48),25))),((((5,29),(((18,57),79),50)),(38,(49,52))),((((45,59),55),(60,91)),(53,54)))),(((4,(51,88)),39),((15,(41,71)),(22,40)))),((((3,33),(12,19)),67),((31,42),(72,74)))),(7,14)),(36,83)),((((11,32),(61,80)),(16,73)),77)),(((6,78),84),(21,58))),68),(9,(34,56))),(20,65)),75)),(((8,26),(27,89)),(63,85))),37),62),(30,66)),46);
 247: 1 -6337.3125 -6672.89474 (0,(((((((((1,43),(((((24,64),(44,47)),35),((28,70),81)),((69,82),87))),23),(((9,(34,56)),75),(20,65))),((((((((((((((((2,17),76),86),((10,(13,(25,48))),90)),((((5,29),((18,50),(57,79))),(38,(49,52))),((45,(55,59)),(60,91)))),(53,54)),(51,88)),((4,39),(((15,71),41),(22,40)))),((31,42),(72,74))),77),(((11,32),(61,80)),(16,73))),83),(7,14)),((((3,33),(12,19)),67),36)),(((6,78),84),(21,58))),68)),(((8,26),(27,89)),(63,85))),37),62),(30,66)),46);
 248: 3 -6177.878906 -6677.855676 (0,((((((((1,43),(((((24,64),(44,47)),35),((28,70),81)),((69,82),87))),23),(((((((((((((((((((2,76),17),86),((10,((13,48),25)),90)),(45,(55,59))),(60,91)),(((5,((18,57),(50,79))),29),((38,49),52))),(53,54)),(51,88)),((4,39),(((15,(41,71)),40),22))),77),(((11,32),(61,80)),(16,73))),(36,83)),((((6,78),84),(21,58)),68)),((((3,33),(12,19)),67),((31,42),(72,74)))),(7,14)),(9,(34,56))),(20,65)),75)),(((8,26),(27,89)),(63,85))),37),62),(30,66)),46);
 249: 1 -6947.669922 -6676.973057 (0,((((((((1,43),(((((24,64),(44,47)),35),((28,70),81)),((69,82),87))),23),((((((((((((((((2,17),76),86),((10,90),((13,48),25))),((((5,29),((18,50),(57,79))),(38,(49,52))),((45,(55,59)),(60,91)))),(53,54)),(51,88)),((4,39),(((15,41),71),(22,40)))),((((3,33),(12,19)),67),((31,42),(72,74)))),(7,14)),(((((11,32),(61,80)),(16,73)),77),83)),36),(((6,78),((21,58),84)),68)),(9,(34,56))),(20,65)),75)),(((8,26),(27,89)),(63,85))),37),62),(30,66)),46);
 250: 1 -6769.930176 -6689.03754 (0,((((((((1,43),(((((24,64),(44,47)),35),((28,70),81)),((69,82),87))),23),((((((((((((((((((((2,17),76),86),((10,90),(13,(25,48)))),((4,39),((((15,41),71),22),40))),((((5,(((18,50),79),57)),29),(38,(49,52))),(((45,55),59),(60,91)))),(51,88)),(53,54)),((31,42),(72,74))),77),(((11,32),(61,80)),(16,73))),83),(7,14)),(((3,33),(12,19)),67)),36),(((6,78),84),(21,58))),68),(9,(34,56))),(20,65)),75)),(((8,26),(27,89)),(63,85))),37),62),(30,66)),46);
 251: 1 -6980.171387 -6674.620905 (0,((((((((1,43),(((((24,64),(44,47)),35),((28,70),81)),((69,82),87))),23),(((((((((((((((((2,17),76),86),((10,(13,(25,48))),90)),((((5,29),((18,50),(57,79))),(38,(49,52))),((45,(55,59)),(60,91)))),(53,54)),(51,88)),((4,39),(((15,71),41),(22,40)))),((31,42),(72,74))),77),(((11,32),(61,80)),(16,73))),83),(7,14)),((((3,33),(12,19)),67),36)),(((6,78),84),(21,58))),68),(((9,(34,56)),75),(20,65)))),37),(((8,26),(27,89)),(63,85))),62),(30,66)),46);
 252: 1 -6859.596191 -6680.357357 (0,(((((((((1,43),(((((24,64),(44,47)),35),((28,70),81)),((69,82),87))),23),75),(((((((((((((((2,(17,76)),86),((10,((13,48),25)),90)),((((5,29),(((18,50),57),79)),((38,49),52)),((45,(55,59)),(60,91)))),(53,54)),(51,88)),((4,39),(((15,41),71),(22,40)))),((((11,32),(61,80)),(16,73)),77)),((((3,33),(12,19)),67),((31,42),(72,74)))),((7,14),36)),83),((6,78),((21,58),84))),68),(9,(34,56))),(20,65))),(((8,26),(27,89)),(63,85))),37),62),(30,66)),46);
 253: 2 -6704.081055 -6676.412822 (0,((((((((1,43),23),(((((24,64),(44,47)),35),((28,70),81)),((69,82),87))),((((((((((((((((2,17),76),86),((10,90),((13,48),25))),((((5,29),((18,(50,79)),57)),((38,49),52)),((45,(55,59)),(60,91)))),(53,54)),(51,88)),((4,39),((((15,41),71),22),40))),((((3,33),(12,19)),67),((31,42),(72,74)))),(7,14)),(((((11,32),(61,80)),(16,73)),77),(36,83))),(((6,78),84),(21,58))),68),(9,(34,56))),(20,65)),75)),37),(((8,26),(27,89)),(63,85))),62),(30,66)),46);
 254: 1 -6377.323242 -6674.140531 (0,((((((((1,43),23),(((((24,64),(44,47)),35),((28,70),81)),((69,82),87))),(((((((((((((((((((2,76),17),86),((10,90),((13,48),25))),((((5,29),((18,50),(57,79))),(38,(49,52))),(((45,59),55),(60,91)))),(53,54)),(51,88)),((4,39),((((15,41),71),22),40))),((31,42),(72,74))),77),(((11,32),(61,80)),(16,73))),83),(7,14)),((((6,78),84),(21,58)),68)),(((3,33),(12,19)),67)),36),(9,(34,56))),(20,65)),75)),37),(((8,26),(27,89)),(63,85))),62),(30,66)),46);
 255: 1 -6715.856445 -6681.098884 (0,(((((((((1,43),(((((24,64),(44,47)),35),((28,70),81)),((69,82),87))),23),((((((((((((((((((2,17),76),86),(((10,90),(25,48)),13)),((((5,(((18,50),57),79)),29),((38,52),49)),((45,(55,59)),(60,91)))),(53,54)),(51,88)),((4,39),(((15,41),71),(22,40)))),((31,42),(72,74))),77),(((11,32),(61,80)),(16,73))),(((((3,33),(12,19)),67),36),(7,14))),83),(((6,78),84),(21,58))),68),(9,(34,56))),(20,65)),75)),(63,85)),((8,26),(27,89))),37),62),(30,66)),46);
 256: 1 -6543.032227 -6672.58411 (0,((((((((1,43),23),(((((24,64),(44,47)),35),((28,70),81)),((69,82),87))),(((((((((((((((((2,76),17),86),((10,(13,(25,48))),90)),((((5,29),(((18,50),57),79)),((38,49),52)),((45,(55,59)),(60,91)))),(53,54)),(51,88)),((4,39),(((15,41),71),(22,40)))),((31,42),(72,74))),77),(((11,32),(61,80)),(16,73))),((((((3,33),(12,19)),67),36),(7,14)),83)),(((6,78),84),(21,58))),68),(9,(34,56))),(20,65)),75)),(((8,26),(27,89)),(63,85))),37),62),(30,66)),46);
 257: 2 -7035.912109 -6682.278582 (0,((((((((1,43),(((((24,64),(44,47)),35),((28,70),81)),((69,82),87))),23),(((((((((((((((((((2,17),76),86),((10,(13,(25,48))),90)),((((5,29),(((18,50),57),79)),(38,(49,52))),(((45,59),55),(60,91)))),(53,54)),(51,88)),(4,39)),((((15,41),71),40),22)),((31,42),(72,74))),77),(((11,32),(61,80)),(16,73))),83),(7,14)),((((3,33),(12,19)),67),36)),(((6,78),84),(21,58))),68),(20,65)),((9,(34,56)),75))),(((8,26),(27,89)),(63,85))),37),62),(30,66)),46);
 258: 2 -6446.805664 -6675.551882 (0,((((((((1,43),((((24,64),(44,47)),((28,70),81)),(35,((69,82),87)))),23),((((((((((((((((((((2,76),17),86),((10,90),((13,48),25))),((45,(55,59)),(60,91))),(((5,((18,50),(57,79))),29),(38,(49,52)))),(53,54)),(51,88)),((4,39),(((15,71),41),(22,40)))),((31,42),(72,74))),77),(((11,32),(61,80)),(16,73))),83),(7,14)),((((6,78),84),(21,58)),68)),(((3,33),(12,19)),67)),36),(9,(34,56))),75),(20,65))),(((8,26),(27,89)),(63,85))),37),62),(30,66)),46);
 259: 3 -6566.416016 -6673.490489 (0,(((((((((1,43),(((((24,64),(44,47)),35),((28,70),81)),((69,82),87))),23),(((((((((((((((((2,(17,76)),86),((10,90),(13,(25,48)))),((45,(55,59)),(60,91))),((5,((((18,50),57),79),29)),(38,(49,52)))),(53,54)),(51,88)),((4,39),((((15,71),41),40),22))),((31,42),(72,74))),77),(((11,32),(61,80)),(16,73))),83),(7,14)),((((3,33),(12,19)),67),36)),(((6,78),84),(21,58))),68),(20,65))),((9,(34,56)),75)),(((8,26),(27,89)),(63,85))),37),62),(30,66)),46);
 260: 1 -6645.644531 -6681.742506 (0,(((((((1,43),(((24,64),(44,47)),(((28,70),81),(35,((69,82),87))))),(((((((((((((((((((2,(17,76)),86),((10,((13,48),25)),90)),((((5,29),(((18,50),79),57)),(38,(49,52))),((45,(55,59)),(60,91)))),(53,54)),(51,88)),((4,39),(((15,41),71),(22,40)))),((31,42),(72,74))),77),(((11,32),(61,80)),(16,73))),83),(7,14)),((((3,33),(12,19)),67),36)),(((6,78),84),(21,58))),68),(9,(34,56))),(20,65)),75),23)),(((8,26),(27,89)),(63,85))),37),62),(30,66)),46);
 261: 1 -6798.262207 -6685.699469 (0,((((((((1,43),23),(((((24,64),(44,47)),35),((28,70),81)),((69,82),87))),((((((((((((((((2,17),76),86),(((10,90),(25,48)),13)),((((5,29),((18,50),(57,79))),(38,(49,52))),(((45,55),59),(60,91)))),(53,54)),(51,88)),((4,39),(((15,41),71),(22,40)))),((((3,33),(12,19)),67),((31,42),(72,74)))),(7,14)),(((((11,32),(61,80)),(16,73)),77),(36,83))),(((6,78),84),(21,58))),68),(9,(34,56))),(20,65)),75)),(((8,26),(27,89)),(63,85))),37),62),(30,66)),46);
 262: 5 -6667.181152 -6672.405641 (0,(((((((((1,43),(((((24,64),(44,47)),35),((28,70),81)),((69,82),87))),23),75),((((((((((((((((2,76),17),86),((10,(13,(25,48))),90)),((((5,(((18,50),79),57)),29),((38,49),52)),(((45,59),55),(60,91)))),(53,54)),(51,88)),((4,39),((((15,71),41),22),40))),((((3,33),(12,19)),67),((31,42),(72,74)))),(7,14)),(36,83)),((((11,32),(61,80)),(16,73)),77)),(((6,78),84),(21,58))),68),(9,(34,56))),(20,65))),(((8,26),(27,89)),(63,85))),37),62),(30,66)),46);
 263: 2 -6802.72168 -6695.948775 (0,((((((((1,43),((((24,64),(44,47)),35),((28,70),(((69,82),87),81)))),23),(((((((((((((((2,(17,76)),(((10,(13,(25,48))),90),86)),((((5,29),((18,50),(57,79))),((38,52),49)),((45,(55,59)),(60,91)))),(53,54)),(51,88)),((4,39),((((15,41),71),40),22))),((31,42),(72,74))),77),((11,32),((16,73),83))),(61,80)),(((((3,33),(12,19)),67),(7,14)),36)),(((6,78),84),(21,58))),68),(20,65)),((9,(34,56)),75))),(((8,26),(27,89)),(63,85))),37),62),(30,66)),46);
 264: 3 -6619.826172 -6676.926586 (0,((((((((1,43),(((((24,64),(44,47)),35),((28,70),81)),((69,82),87))),23),(((((((((((((((2,(17,76)),(((10,(13,(25,48))),90),86)),((((5,29),((18,50),(57,79))),((38,52),49)),((45,(55,59)),(60,91)))),(53,54)),(51,88)),((4,39),((((15,41),71),40),22))),((31,42),(72,74))),77),((((11,32),(16,73)),(61,80)),83)),(((((3,33),(12,19)),67),(7,14)),36)),(((6,78),84),(21,58))),68),(9,(34,56))),(20,65)),75)),(((8,26),(27,89)),(63,85))),37),62),(30,66)),46);
 265: 1 -6421.788574 -6682.105425 (0,((((((((1,43),(((((24,64),(44,47)),35),((28,70),81)),((69,82),87))),23),(((((((((((((((((2,17),76),86),((10,90),(13,(25,48)))),(((5,(((18,50),(57,79)),29)),(38,(49,52))),(((45,59),55),(60,91)))),(53,54)),(51,88)),((4,39),((((15,41),71),22),40))),77),(((11,32),(61,80)),(16,73))),(((7,14),((31,42),(72,74))),83)),((((6,78),84),(21,58)),68)),(((3,33),(12,19)),67)),36),(20,65)),(9,(34,56))),75)),(((8,26),(27,89)),(63,85))),37),62),(30,66)),46);
 266: 1 -6602.84082 -6677.367254 (0,((((((((1,43),(((((24,64),(44,47)),35),((28,70),81)),((69,82),87))),23),((((((((((((((((((((2,17),76),86),((10,(13,(25,48))),90)),((((5,29),(((18,50),57),79)),(38,(49,52))),((45,(55,59)),(60,91)))),(53,54)),(51,88)),((4,39),(((15,71),41),(22,40)))),((31,42),(72,74))),77),(((11,32),(61,80)),(16,73))),83),(7,14)),((((3,33),(12,19)),67),36)),(((6,78),84),68)),21),58),(9,(34,56))),(20,65)),75)),(((8,26),(27,89)),(63,85))),37),62),(30,66)),46);
 267: 1 -6812.782227 -6681.247438 (0,((((((((1,43),23),(((((24,64),(44,47)),(28,70)),81),(35,((69,82),87)))),((((((((((((((((((2,(17,76)),86),((10,((13,48),25)),90)),((((5,(18,((50,57),79))),29),((38,49),52)),((45,(55,59)),(60,91)))),(53,54)),(51,88)),((4,39),(((15,41),71),(22,40)))),((31,42),(72,74))),77),(((11,32),(61,80)),(16,73))),83),(7,14)),((((3,33),(12,19)),67),36)),(((6,78),84),(21,58))),68),(9,(34,56))),(20,65)),75)),(((8,26),(27,89)),(63,85))),37),62),(30,66)),46);
 268: 3 -6691.867188 -6676.632496 (0,((((((((1,43),23),(((((24,64),(44,47)),35),((28,70),81)),((69,82),87))),((((((((((((((((2,17),76),86),((10,90),(13,(25,48)))),((((5,29),((18,50),(57,79))),(38,(49,52))),((45,(55,59)),(60,91)))),(53,54)),(51,88)),((4,39),(((15,71),41),(22,40)))),((((3,33),(12,19)),67),((31,42),(72,74)))),(7,14)),(((((11,32),(61,80)),(16,73)),77),(36,83))),((6,78),((21,58),84))),68),(9,(34,56))),(20,65)),75)),(((8,26),(27,89)),(63,85))),37),62),(30,66)),46);
 269: 3 -6278.344727 -6676.357989 (0,((((((((1,43),(((((24,64),(44,47)),35),((28,70),81)),((69,82),87))),23),(((((((((((((((((((2,17),76),86),((10,90),(13,(25,48)))),((((5,(((18,50),79),57)),29),(38,(49,52))),(((45,59),55),(60,91)))),((4,((((15,41),71),22),40)),39)),(51,88)),(53,54)),((31,42),(72,74))),77),(((11,32),(61,80)),(16,73))),83),(7,14)),((((3,33),(12,19)),67),36)),(((6,78),84),(21,58))),68),(9,(34,56))),(20,65)),75)),(((8,26),(27,89)),(63,85))),37),62),(30,66)),46);
 270: 1 -6857.398438 -6684.137519 (0,((((((((1,43),23),(((((24,64),(44,47)),35),((28,70),81)),((69,82),87))),(((((((((((((((((((2,17),76),86),((10,90),((13,48),25))),((45,(55,59)),(60,91))),((5,((((18,50),79),57),29)),((38,52),49))),(53,54)),(51,88)),((4,39),(((15,71),41),(22,40)))),((31,42),(72,74))),(7,14)),(((3,33),(12,19)),67)),36),((((11,32),(61,80)),(16,73)),77)),83),(((6,78),84),(21,58))),68),(20,65)),((9,(34,56)),75))),(((8,26),(27,89)),(63,85))),37),62),(30,66)),46);
 271: 1 -6202.402344 -6678.763747 (0,(((((((((1,43),23),(((((24,64),(44,47)),35),((28,70),81)),((69,82),87))),((((((((((((((((((2,17),76),86),((10,90),((13,48),25))),(((5,(((18,50),(57,79)),29)),(38,(49,52))),(((45,59),55),(60,91)))),(53,54)),(51,88)),((4,39),(((15,41),71),(22,40)))),((31,42),(72,74))),77),(((11,32),(61,80)),(16,73))),83),(7,14)),((((3,33),(12,19)),67),36)),(((6,78),84),(21,58))),68),(9,(34,56))),75)),(20,65)),37),(((8,26),(27,89)),(63,85))),62),(30,66)),46);
 272: 1 -6275.166992 -6674.773917 (0,((((((((1,43),23),((((24,64),(44,47)),((28,70),81)),(35,((69,82),87)))),(((((((((((((((((((2,17),76),86),((10,90),(13,(25,48)))),((((5,29),(((18,50),79),57)),(38,(49,52))),(((45,55),59),(60,91)))),(53,54)),(51,88)),((4,(((15,71),41),(22,40))),39)),((31,42),(72,74))),77),(((11,32),(61,80)),(16,73))),83),(7,14)),((((6,78),84),(21,58)),68)),(((3,33),(12,19)),67)),36),(9,(34,56))),(20,65)),75)),(((8,26),(27,89)),(63,85))),37),62),(30,66)),46);
 273: 2 -6730.990234 -6680.713568 (0,((((((((1,43),((((24,64),(44,47)),((28,70),81)),(35,((69,82),87)))),23),(((((((((((((((((((2,17),76),86),((10,90),((13,48),25))),((((5,29),(((18,50),57),79)),((38,52),49)),((45,(55,59)),(60,91)))),(53,54)),(51,88)),(4,39)),((((15,41),71),22),40)),((31,42),(72,74))),77),(((11,32),(61,80)),(16,73))),83),(((((3,33),(12,19)),67),(7,14)),36)),(((6,78),84),(21,58))),68),(9,(34,56))),(20,65)),75)),(((8,26),(27,89)),(63,85))),37),62),(30,66)),46);
 274: 1 -6449.003418 -6673.112699 (0,((((((((1,43),((((24,64),(44,47)),((28,70),81)),(35,((69,82),87)))),23),((((((((((((((((((((2,76),17),86),((10,90),((13,48),25))),((45,(55,59)),(60,91))),(((5,((18,50),(57,79))),29),(38,(49,52)))),(53,54)),(51,88)),((4,39),(((15,71),41),(22,40)))),((31,42),(72,74))),77),(((11,32),(61,80)),(16,73))),83),(7,14)),((((6,78),84),(21,58)),68)),(((3,33),(12,19)),67)),36),(9,(34,56))),(20,65)),75)),37),(((8,26),(27,89)),(63,85))),62),(30,66)),46);
 275: 1 -6858.105957 -6677.351693 (0,((((((((1,43),(((((24,64),(44,47)),35),((28,70),81)),((69,82),87))),23),(((((((((((((((((((2,17),76),86),((10,90),((13,48),25))),((((5,29),(((18,79),57),50)),(38,(49,52))),(((45,59),55),(60,91)))),((4,39),(((15,71),41),(22,40)))),(51,88)),(53,54)),((31,42),(72,74))),77),(((11,32),(61,80)),(16,73))),83),(7,14)),(((6,78),((21,58),84)),68)),(((3,33),(12,19)),67)),36),(9,(34,56))),(20,65)),75)),(((8,26),(27,89)),(63,85))),37),62),(30,66)),46);
 276: 1 -6876.508789 -6682.286772 (0,((((((((1,43),(((((24,64),(44,47)),35),((28,70),81)),((69,82),87))),23),((((((((((((((((((2,17),76),86),(((10,90),(25,48)),13)),((((5,29),(((18,79),50),57)),(38,(49,52))),(((45,55),59),(60,91)))),(53,54)),(51,88)),((4,39),(((15,41),71),(22,40)))),((31,42),(72,74))),77),(((11,32),(61,80)),(16,73))),83),(7,14)),((((3,33),(12,19)),67),36)),(((6,78),84),(21,58))),68),(20,65)),((9,(34,56)),75))),(((8,26),(27,89)),(63,85))),37),62),(30,66)),46);
 277: 3 -6512.751953 -6673.480571 (0,((((((((1,43),(((((24,64),(44,47)),35),((28,70),81)),((69,82),87))),23),(((((((((((((((((2,76),17),86),((10,(13,(25,48))),90)),((((5,(((18,50),79),57)),29),((38,49),52)),(((45,55),59),(60,91)))),(53,54)),(51,88)),((4,39),((((15,71),41),22),40))),((((3,33),(12,19)),67),((31,42),(72,74)))),(7,14)),(36,83)),(((11,32),(61,80)),((16,73),77))),(((6,78),84),(21,58))),68),(9,(34,56))),(20,65)),75)),(((8,26),(27,89)),(63,85))),37),62),(30,66)),46);
 278: 2 -6522.027344 -6690.143674 (0,((((((((1,43),(((((24,64),(44,47)),35),((28,70),81)),((69,82),87))),23),((((((((((((((((((2,17),76),86),((10,(13,(25,48))),90)),((((5,29),((18,50),(57,79))),((38,49),52)),((45,(55,59)),(60,91)))),(53,54)),((((4,(51,88)),39),(((15,41),71),40)),22)),((31,42),(72,74))),77),(((11,32),(61,80)),(16,73))),83),(7,14)),((((3,33),(12,19)),67),36)),(((6,78),84),(21,58))),68),(9,(34,56))),(20,65)),75)),(((8,26),(27,89)),(63,85))),37),62),(30,66)),46);
 279: 1 -6707.15332 -6686.304711 (0,((((((((1,43),(((((24,64),(44,47)),(28,70)),(35,((69,82),87))),81)),23),((((((((((((((((((((2,17),76),86),((10,90),(13,(25,48)))),((((5,29),((18,(50,57)),79)),(38,(49,52))),(((45,55),59),(60,91)))),(53,54)),(51,88)),((4,39),((((15,71),41),22),40))),((31,42),(72,74))),77),(((11,32),(61,80)),(16,73))),83),(7,14)),((((3,33),(12,19)),67),36)),(21,58)),((6,78),84)),68),(9,(34,56))),(20,65)),75)),(((8,26),(27,89)),(63,85))),37),62),(30,66)),46);
 280: 1 -6368.919434 -6688.478997 (0,((((((((1,43),(((((24,64),(44,47)),35),((28,70),81)),((69,82),87))),23),((((((((((((((((((((2,17),76),(((10,90),((13,48),25)),86)),(((45,55),59),(60,91))),(((5,29),((18,50),(57,79))),(38,(49,52)))),(53,54)),(51,88)),((4,39),(((15,41),71),(22,40)))),((31,42),(72,74))),77),((7,14),83)),(16,73)),(11,32)),(61,80)),((((3,33),(12,19)),67),36)),(((6,78),84),(21,58))),68),(9,(34,56))),(20,65)),75)),(((8,26),(27,89)),(63,85))),37),62),(30,66)),46);
 281: 1 -7001.009766 -6685.212856 (0,((((((((1,43),((((24,64),(44,47)),((28,70),81)),(35,((69,82),87)))),23),(((((((((((((((((2,17),76),86),(((10,90),(25,48)),13)),((((5,29),((18,50),(57,79))),((38,49),52)),((45,(55,59)),(60,91)))),(53,54)),(51,88)),((4,39),(((15,71),41),(22,40)))),((31,42),(72,74))),77),(((11,32),(61,80)),(16,73))),83),(((((3,33),(12,19)),67),36),((((6,78),84),(21,58)),68))),(7,14)),(9,(34,56))),(20,65)),75)),(((8,26),(27,89)),(63,85))),37),62),(30,66)),46);
 282: 1 -6273.010742 -6680.599892 (0,(((((((((1,43),(((28,70),81),(35,((69,82),87)))),((24,64),(44,47))),23),((((((((((((((((((2,(17,76)),86),((10,((13,48),25)),90)),((((5,29),(((18,50),79),57)),(38,(49,52))),((45,(55,59)),(60,91)))),(53,54)),(51,88)),((4,39),(((15,41),71),(22,40)))),((31,42),(72,74))),77),(((11,32),(61,80)),(16,73))),83),(7,14)),((((3,33),(12,19)),67),36)),(((6,78),84),(21,58))),68),(9,(34,56))),(20,65)),75)),(((8,26),(27,89)),(63,85))),37),62),(30,66)),46);
 283: 3 -6823.408691 -6677.696975 (0,((((((((1,43),(((((24,64),(44,47)),35),((28,70),81)),((69,82),87))),23),(((((((((((((((((((2,17),76),((10,90),((13,48),25))),86),((((5,29),(((18,79),57),50)),(38,(49,52))),(((45,59),55),(60,91)))),((4,39),(((15,71),41),(22,40)))),(51,88)),(53,54)),((31,42),(72,74))),77),(((11,32),(61,80)),(16,73))),83),(7,14)),((((6,78),84),(21,58)),68)),(((3,33),(12,19)),67)),36),(9,(34,56))),(20,65)),75)),(((8,26),(27,89)),(63,85))),37),62),(30,66)),46);
 284: 1 -6475.77002 -6685.575791 (0,((((((((1,43),(((((24,64),(44,47)),35),((28,70),81)),((69,82),87))),23),(((((((((((((((((2,76),17),86),(((10,90),(25,48)),13)),((((5,(((18,79),57),50)),29),(38,(49,52))),(((45,55),59),(60,91)))),(53,54)),(51,88)),((4,39),(((15,41),71),(22,40)))),((31,42),(72,74))),77),((((11,32),(61,80)),(16,73)),83)),(((((3,33),(12,19)),67),36),(7,14))),(((6,78),84),(21,58))),68),(9,(34,56))),(20,65)),75)),(((8,26),(27,89)),(63,85))),37),62),(30,66)),46);
 285: 4 -6594.041016 -6676.95847 (0,((((((((1,43),(((((24,64),(44,47)),35),((28,70),81)),((69,82),87))),23),((((((((((((((((((2,17),76),86),((10,90),(13,(25,48)))),((((5,29),((18,57),(50,79))),(38,(49,52))),(((45,59),55),(60,91)))),(53,54)),(51,88)),((4,39),(((15,41),71),(22,40)))),((31,42),(72,74))),77),((((11,32),(61,80)),(16,73)),83)),(7,14)),((((3,33),(12,19)),67),36)),(((6,78),84),(21,58))),68),(9,(34,56))),75),(20,65))),(((8,26),(27,89)),(63,85))),37),62),(30,66)),46);
 286: 1 -6546.047363 -6682.820753 (0,((((((((1,43),(((((24,64),(44,47)),35),((28,70),81)),((69,82),87))),23),(((((((((((((((((2,76),17),86),(10,(((13,48),25),90))),((((5,29),(((18,50),57),79)),((38,52),49)),((45,(55,59)),(60,91)))),(53,54)),(51,88)),((4,39),(((15,71),41),(22,40)))),((((11,32),(61,80)),(16,73)),77)),83),((7,14),((31,42),(72,74)))),((((6,78),84),(21,58)),68)),(((3,33),(12,19)),67)),36),(9,(34,56))),(20,65)),75)),(((8,26),(27,89)),(63,85))),37),62),(30,66)),46);
 287: 1 -6407.841309 -6686.481179 (0,((((((((1,43),(((((24,64),(44,47)),35),((28,70),81)),((69,82),87))),23),(((((((((((((((((2,17),76),86),((10,(13,(25,48))),90)),((((5,29),((18,50),(57,79))),((38,49),52)),((45,(55,59)),(60,91)))),((((4,(51,88)),39),((((15,41),71),40),22)),(53,54))),((31,42),(72,74))),77),(((11,32),(61,80)),(16,73))),83),(7,14)),((((3,33),(12,19)),67),36)),(((6,78),84),(21,58))),68),(9,(34,56))),(20,65)),75)),(((8,26),(27,89)),(63,85))),37),62),(30,66)),46);
 288: 3 -7164.028809 -6679.009547 (0,((((((((1,43),(((((24,64),(44,47)),35),((28,70),81)),((69,82),87))),23),(((((((((((((((((2,((17,76),86)),((10,90),(13,(25,48)))),((45,(55,59)),(60,91))),((5,((((18,50),57),79),29)),(38,(49,52)))),(53,54)),(51,88)),((4,39),((((15,71),41),40),22))),((31,42),(72,74))),77),(((11,32),(61,80)),(16,73))),83),(7,14)),((((3,33),(12,19)),67),36)),(((6,78),84),(21,58))),68),(20,65)),((9,(34,56)),75))),(((8,26),(27,89)),(63,85))),37),62),(30,66)),46);
 289: 1 -6233.952637 -6675.168841 (0,((((((((1,43),(((((24,64),(44,47)),35),((28,70),81)),((69,82),87))),23),(((((((((((((((2,(17,76)),86),((10,90),((13,48),25))),(((5,(((18,50),(57,79)),29)),((38,49),52)),(((45,59),55),(60,91)))),(53,54)),(51,88)),((4,39),((((15,41),71),22),40))),((31,42),(72,74))),77),(((11,32),(61,80)),(16,73))),((((((3,33),(12,19)),67),36),(7,14)),83)),((((6,78),84),68),(21,58))),(9,(34,56))),(20,65)),75)),(((8,26),(27,89)),(63,85))),37),62),(30,66)),46);
 290: 1 -6839.981445 -6673.970843 (0,((((((((1,43),(((((24,64),(44,47)),35),((28,70),81)),((69,82),87))),23),((((((((((((((((((2,(17,76)),86),((10,90),(13,(25,48)))),((45,(55,59)),(60,91))),((5,((((18,50),57),79),29)),(38,(49,52)))),(53,54)),(51,88)),((4,((((15,71),41),40),22)),39)),((31,42),(72,74))),77),(((11,32),(61,80)),(16,73))),83),(7,14)),((((3,33),(12,19)),67),36)),(((6,78),84),(21,58))),68),(20,65)),((9,(34,56)),75))),(((8,26),(27,89)),(63,85))),37),62),(30,66)),46);
 291: 1 -6718.413086 -6680.491118 (0,((((((((1,43),(((((24,64),(44,47)),35),((28,70),81)),((69,82),87))),23),(((((((((((((((((2,17),76),86),((10,((13,48),25)),90)),((((5,29),(((18,50),79),57)),((38,49),52)),(((45,55),59),(60,91)))),(53,54)),(51,88)),((4,39),((((15,71),41),40),22))),((31,42),(72,74))),77),(((11,32),(16,73)),((61,80),83))),(((((3,33),(12,19)),67),36),(7,14))),(((6,78),84),(21,58))),68),(9,(34,56))),(20,65)),75)),37),(((8,26),(27,89)),(63,85))),62),(30,66)),46);
 292: 2 -6782.143066 -6673.36823 (0,(((((((((1,43),(((((24,64),(44,47)),35),((28,70),81)),((69,82),87))),23),((9,(34,56)),75)),(((((((((((((((((2,(17,76)),86),((10,90),(13,(25,48)))),((45,(55,59)),(60,91))),((5,((((18,50),57),79),29)),(38,(49,52)))),(53,54)),(51,88)),((4,39),((((15,71),41),40),22))),((31,42),(72,74))),77),(((11,32),(61,80)),(16,73))),83),(7,14)),((((3,33),(12,19)),67),36)),(((6,78),84),(21,58))),68),(20,65))),(((8,26),(27,89)),(63,85))),37),62),(30,66)),46);
 293: 2 -7140.072266 -6676.211222 (0,((((((((((1,43),(((((24,64),(44,47)),35),((28,70),81)),((69,82),87))),23),((9,(34,56)),75)),(((((((((((((((((((2,17),76),86),10),(13,(25,48))),90),((((5,29),(((18,79),50),57)),(38,(49,52))),(((45,59),55),(60,91)))),(53,54)),(51,88)),((4,39),(((15,(41,71)),40),22))),((31,42),(72,74))),77),(((11,32),(61,80)),(16,73))),83),(7,14)),((((3,33),(12,19)),67),36)),(((6,78),84),(21,58))),68),(20,65))),((8,26),(27,89))),(63,85)),37),62),(30,66)),46);
 294: 1 -6858.558594 -6697.01232 (0,(((((((1,43),(((((24,64),(44,47)),35),((28,70),81)),((69,82),87))),23),(((((((((((((((2,76),17),86),(10,((13,(25,48)),90))),(((5,((((18,57),50),79),29)),((38,49),52)),(53,54))),(((45,59),55),(60,91))),(((4,(51,88)),39),((((15,41),71),22),40))),((((3,33),(12,19)),67),((31,42),(72,74)))),(7,14)),((((((11,32),(61,80)),(16,73)),77),83),36)),68),((6,78),((21,58),84))),(9,(34,56))),(20,65)),75)),((((8,26),(27,89)),(63,85)),37)),62),(30,66)),46);
 295: 1 -6295.046387 -6678.989193 (0,((((((((1,43),(((((24,64),(44,47)),35),((28,70),81)),((69,82),87))),23),((((((((((((((((((((2,17),76),86),((10,90),(13,(25,48)))),((((5,(((18,50),79),57)),29),(38,(49,52))),(((45,55),59),(60,91)))),((4,39),((((15,41),71),22),40))),(51,88)),(53,54)),((31,42),(72,74))),77),(((11,32),(61,80)),(16,73))),83),(7,14)),(((3,33),(12,19)),67)),36),(((6,78),84),(21,58))),68),(9,(34,56))),75),(20,65))),(((8,26),(27,89)),(63,85))),37),62),(30,66)),46);
 296: 2 -6766.130859 -6672.984777 (0,((((((((1,43),(((((24,64),(44,47)),35),((28,70),81)),((69,82),87))),23),(((((((((((((((((2,(17,76)),86),((10,((13,48),25)),90)),((((5,(((18,57),50),79)),29),((38,49),52)),((45,(55,59)),(60,91)))),(53,54)),(51,88)),((4,((((15,41),71),22),40)),39)),((31,42),(72,74))),(((3,33),(12,19)),67)),(7,14)),(36,83)),((((11,32),(61,80)),(16,73)),77)),(((6,78),84),(21,58))),68),(9,(34,56))),(20,65)),75)),(((8,26),(27,89)),(63,85))),37),62),(30,66)),46);
 297: 1 -6711.61377 -6684.254044 (0,((((((((1,43),(((((24,64),(44,47)),35),((28,70),81)),((69,82),87))),23),((((((((((((((((2,(17,76)),86),((10,(13,(25,48))),90)),((((5,29),(((18,50),79),57)),((38,52),49)),(((45,59),55),(60,91)))),((4,39),(((15,41),71),(22,40)))),(51,88)),(53,54)),((31,42),(72,74))),(((((11,32),(61,80)),(16,73)),77),83)),(((((3,33),(12,19)),67),36),(7,14))),(21,58)),((6,78),84)),68),(9,(34,56))),(20,65)),75)),(((8,26),(27,89)),(63,85))),37),62),(30,66)),46);
 298: 1 -6091.282715 -6676.382067 (0,((((((((1,43),(((((24,64),(44,47)),35),((28,70),81)),((69,82),87))),23),((((((((((((((((((2,76),17),86),((10,((13,48),25)),90)),((((5,29),(((18,50),79),57)),(38,(49,52))),(((45,55),59),(60,91)))),((51,88),(53,54))),((4,39),(((15,41),71),(22,40)))),((31,42),(72,74))),77),(((11,32),(61,80)),(16,73))),83),((((6,78),84),(21,58)),68)),36),(((3,33),(12,19)),67)),(7,14)),(9,(34,56))),(20,65)),75)),(((8,26),(27,89)),(63,85))),37),62),(30,66)),46);
 299: 11 -6427.386719 -6672.281416 (0,((((((((1,43),(((((24,64),(44,47)),35),((28,70),81)),((69,82),87))),23),(((((((((((((((((2,(17,76)),86),((10,((13,48),25)),90)),((((5,29),(((18,50),79),57)),((38,52),49)),(((45,59),55),(60,91)))),(53,54)),(51,88)),((4,39),((((15,71),41),22),40))),((((3,33),(12,19)),67),((31,42),(72,74)))),(7,14)),36),((((11,32),(61,80)),(16,73)),77)),83),(((6,78),84),(21,58))),68),(9,(34,56))),(20,65)),75)),(((8,26),(27,89)),(63,85))),37),62),(30,66)),46);
 300: 2 -6509.084473 -6673.601384 (0,((((((((1,43),(((((24,64),(44,47)),35),((28,70),81)),((69,82),87))),23),(((((((((((((((((2,17),76),86),((10,(13,(25,48))),90)),((((5,(18,((50,79),57))),29),(38,(49,52))),((45,(55,59)),(60,91)))),(53,54)),(51,88)),((4,39),(((15,41),71),(22,40)))),((((3,33),(12,19)),67),((31,42),(72,74)))),(7,14)),(36,83)),(((11,32),(61,80)),((16,73),77))),(((6,78),84),(21,58))),68),(9,(34,56))),(20,65)),75)),(((8,26),(27,89)),(63,85))),37),62),(30,66)),46);
 301: 3 -6468.712891 -6679.310792 (0,((((((((1,43),(((((24,64),(44,47)),35),((28,70),81)),((69,82),87))),23),(((((((((((((((((2,76),17),((10,90),((13,48),25))),86),((((5,((18,50),(57,79))),29),(38,(49,52))),((45,(55,59)),(60,91)))),(53,54)),(51,88)),((4,(((15,41),71),(22,40))),39)),((31,42),(72,74))),(7,14)),(((((11,32),(61,80)),(16,73)),77),83)),((((3,33),(12,19)),67),36)),(((6,78),84),(21,58))),68),(9,(34,56))),(20,65)),75)),(((8,26),(27,89)),(63,85))),37),62),(30,66)),46);
 302: 3 -6830.772461 -6681.675551 (0,((((((((1,43),23),((((24,64),(44,47)),((28,70),81)),(35,((69,82),87)))),(((((((((((((((((((2,76),17),86),((10,((13,48),25)),90)),(((5,(((18,50),(57,79)),29)),((38,49),52)),((45,(60,91)),(55,59)))),(53,54)),(51,88)),((4,39),(((15,41),71),(22,40)))),((31,42),(72,74))),77),(((11,32),(61,80)),(16,73))),83),(7,14)),((((6,78),84),(21,58)),68)),(((3,33),(12,19)),67)),36),(9,(34,56))),(20,65)),75)),(((8,26),(27,89)),(63,85))),37),62),(30,66)),46);
 303: 1 -6970.70752 -6684.424629 (0,((((((((1,43),(((((24,64),(44,47)),35),((28,70),81)),((69,82),87))),23),(((((((((((((2,17),76),86),((10,90),((13,48),25))),(((((5,29),(((18,57),79),50)),(38,(49,52))),(53,54)),(((45,55),59),(60,91)))),(((4,(51,88)),39),(((15,71),41),(22,40)))),((((3,33),(12,19)),67),((31,42),(72,74)))),(7,14)),(((((11,32),(61,80)),(16,73)),77),(36,83))),((((6,78),84),(21,58)),68)),(9,(34,56))),(20,65)),75)),(((8,26),(27,89)),(63,85))),37),62),(30,66)),46);
 304: 1 -6849.036133 -6674.198721 (0,((((((((1,43),(((((24,64),(44,47)),35),((28,70),81)),((69,82),87))),23),((((((((((((((((((2,17),76),86),((10,90),(13,(25,48)))),(((45,59),55),(60,91))),(((5,29),((18,(50,57)),79)),(38,(49,52)))),(53,54)),(51,88)),((4,39),((((15,41),71),22),40))),77),(((11,32),(61,80)),(16,73))),(36,83)),(((((3,33),(12,19)),67),((31,42),(72,74))),(7,14))),(((6,78),84),(21,58))),68),(9,(34,56))),(20,65)),75)),37),(((8,26),(27,89)),(63,85))),62),(30,66)),46);
 305: 1 -6241.070312 -6689.963888 (0,((((((((1,43),23),(((((((((((((((((((2,17),76),86),((10,90),((13,48),25))),(((5,(((18,50),(57,79)),29)),(38,(49,52))),(((45,59),55),(60,91)))),(53,54)),(51,88)),((4,39),(((15,41),71),(22,40)))),((31,42),(72,74))),77),(((11,32),(61,80)),(16,73))),83),(7,14)),((((3,33),(12,19)),67),36)),(((6,78),84),(21,58))),68),(9,(34,56))),75),(20,65))),(((((24,64),(44,47)),35),((28,70),81)),((69,82),87))),37),(((8,26),(27,89)),(63,85))),62),(30,66)),46);
 306: 1 -6077.317871 -6697.283969 (0,((((((((1,43),(((((24,64),(44,47)),35),((28,70),81)),((69,82),87))),23),((((((((((((((((((2,76),17),86),(((10,90),(25,48)),13)),((((5,29),(((18,57),79),50)),(38,(49,52))),(((45,55),59),(60,91)))),(53,54)),(((4,(51,88)),39),(((15,41),71),(22,40)))),((31,42),(72,74))),77),(((11,32),(61,80)),(16,73))),83),((((6,78),84),(21,58)),68)),36),(((3,33),(12,19)),67)),(7,14)),(9,(34,56))),(20,65)),75)),(((8,26),(27,89)),(63,85))),37),62),(30,66)),46);
 307: 2 -6973.588867 -6683.298112 (0,((((((((1,43),(((((24,64),(44,47)),35),((28,70),81)),((69,82),87))),23),((((((((((((((((((((2,17),76),86),((10,90),((13,48),25))),((((5,((18,50),(57,79))),29),((38,49),52)),(((45,55),59),(60,91)))),(53,54)),(51,88)),((4,39),(((15,41),71),(22,40)))),((31,42),(72,74))),77),((11,32),(16,73))),(61,80)),(((((6,78),84),(21,58)),68),83)),(7,14)),((3,33),(12,19))),67),36),(9,(34,56))),(20,65)),75)),(((8,26),(27,89)),(63,85))),37),62),(30,66)),46);
 308: 1 -6950.480469 -6684.674298 (0,((((((((1,43),(((((24,64),(44,47)),35),((28,70),81)),((69,82),87))),23),(((((((((((((((((((2,(17,76)),86),((10,(13,(25,48))),90)),((45,(55,59)),(60,91))),(((5,(((18,50),57),79)),29),((38,52),49))),(53,54)),(51,88)),((4,((((15,71),41),22),40)),39)),((31,42),(72,74))),77),((7,14),83)),((11,32),(16,73))),(61,80)),((((3,33),(12,19)),67),36)),(((6,78),84),(21,58))),68),(9,(34,56))),(20,65)),75)),(((8,26),(27,89)),(63,85))),37),62),(30,66)),46);
 309: 1 -6425.773438 -6676.351076 (0,((((((((1,43),(((((24,64),(44,47)),35),((28,70),81)),((69,82),87))),23),(((((((((((((((((((2,17),76),86),((10,90),(13,(25,48)))),(((45,59),55),(60,91))),(((5,29),((18,(50,57)),79)),(38,(49,52)))),(53,54)),(51,88)),((4,39),((((15,41),71),22),40))),77),(((11,32),(61,80)),(16,73))),(36,83)),(((((3,33),(12,19)),67),((31,42),(72,74))),(7,14))),(21,58)),((6,78),84)),68),(9,(34,56))),(20,65)),75)),(((8,26),(27,89)),(63,85))),37),62),(30,66)),46);
 310: 2 -6940.222168 -6674.326121 (0,((((((((1,43),(((((24,64),(44,47)),35),((28,70),81)),((69,82),87))),23),((((((((((((((((((2,(17,76)),86),((10,90),(13,(25,48)))),((45,(55,59)),(60,91))),((5,((((18,50),57),79),29)),(38,(49,52)))),(53,54)),(51,88)),((4,39),((((15,71),41),40),22))),((31,42),(72,74))),77),(((11,32),(61,80)),(16,73))),83),(7,14)),((((3,33),(12,19)),67),36)),(((6,78),84),(21,58))),68),(20,65)),((9,(34,56)),75))),37),(((8,26),(27,89)),(63,85))),62),(30,66)),46);
 311: 3 -6838.058594 -6685.380404 (0,((((((((1,43),((((24,64),(44,47)),((28,70),81)),(35,((69,82),87)))),23),(((((((((((((((((2,(17,76)),86),((10,90),(13,(25,48)))),((((5,(((18,79),57),50)),29),(38,(49,52))),((45,(55,59)),(60,91)))),(53,54)),((4,(51,88)),((((15,41),71),(22,40)),39))),((31,42),(72,74))),77),(((11,32),(61,80)),(16,73))),83),(7,14)),((((3,33),(12,19)),67),36)),(((6,78),84),(21,58))),68),(9,(34,56))),(20,65)),75)),(((8,26),(27,89)),(63,85))),37),62),(30,66)),46);
 312: 2 -6320.076172 -6683.325953 (0,((((((((1,43),(((((24,64),(44,47)),35),((28,70),81)),((69,82),87))),23),(((((((((((((((((((2,17),76),86),((10,90),(13,(25,48)))),(((45,59),55),(60,91))),(38,(49,52))),((5,29),(18,((50,79),57)))),(53,54)),(51,88)),((4,39),(((15,41),71),(22,40)))),77),(((11,32),(61,80)),(16,73))),(36,83)),((((6,78),84),(21,58)),68)),((((3,33),(12,19)),67),((31,42),(72,74)))),(7,14)),(9,(34,56))),(20,65)),75)),(((8,26),(27,89)),(63,85))),37),62),(30,66)),46);
 313: 1 -6130.185547 -6680.885508 (0,((((((((1,43),(((((24,64),(44,47)),35),((28,70),81)),((69,82),87))),23),(((((((((((((((((((2,17),76),(((10,90),((13,48),25)),86)),((45,(55,59)),(60,91))),(((5,((18,50),(57,79))),29),((38,49),52))),(53,54)),(51,88)),((4,39),(((15,41),71),(22,40)))),((31,42),(72,74))),77),((11,32),(61,80))),(16,73)),83),(((((3,33),(12,19)),67),36),(7,14))),(((6,78),84),(21,58))),68),(9,(34,56))),(20,65)),75)),37),(((8,26),(27,89)),(63,85))),62),(30,66)),46);
 314: 1 -6565.972168 -6676.941505 (0,((((((((1,43),(((((24,64),(44,47)),35),((28,70),81)),((69,82),87))),23),((((((((((((((((((2,17),76),86),((10,90),(13,(25,48)))),(((45,59),55),(60,91))),(((5,29),((18,(50,57)),79)),(38,(49,52)))),(53,54)),(51,88)),((4,39),((((15,41),71),22),40))),77),(((11,32),(61,80)),(16,73))),(36,83)),(((((3,33),(12,19)),67),((31,42),(72,74))),(7,14))),(((6,78),84),(21,58))),68),(9,(34,56))),75),(20,65))),(((8,26),(27,89)),(63,85))),37),62),(30,66)),46);
 315: 2 -6405.273438 -6680.210388 (0,((((((((1,43),(((((24,64),(44,47)),35),((28,70),81)),((69,82),87))),23),(((((((((((((((((2,76),17),86),((10,90),(13,(25,48)))),((((5,(((18,50),79),57)),29),((38,49),52)),(((45,59),55),(60,91)))),(((4,39),((15,(41,71)),(22,40))),((51,88),(53,54)))),((31,42),(72,74))),77),(((11,32),(61,80)),(16,73))),83),(7,14)),((((3,33),(12,19)),67),36)),(((6,78),84),(21,58))),68),(9,(34,56))),(20,65)),75)),(((8,26),(27,89)),(63,85))),37),62),(30,66)),46);
 316: 1 -7071.158203 -6691.015388 (0,((((((((1,43),(((((24,64),(44,47)),35),((28,70),81)),((69,82),87))),23),(((((((((((((((((((((2,17),76),86),((10,90),((13,48),25))),(((45,55),59),(60,91))),(((5,29),((18,50),(57,79))),(38,(49,52)))),(53,54)),(51,88)),((4,39),(((15,41),71),(22,40)))),((31,42),(72,74))),77),(16,73)),((7,14),83)),(11,32)),(61,80)),((((3,33),(12,19)),67),36)),(((6,78),84),(21,58))),68),(9,(34,56))),(20,65)),75)),(((8,26),(27,89)),(63,85))),37),62),(30,66)),46);
 317: 4 -6954.455078 -6676.175072 (0,((((((((1,43),(((((24,64),(44,47)),35),((69,82),87)),((28,70),81))),23),((((((((((((((((2,17),76),86),((10,90),(13,(25,48)))),((((5,29),((18,50),(57,79))),(38,(49,52))),(((45,55),59),(60,91)))),(53,54)),(51,88)),((4,39),((((15,41),71),22),40))),((((3,33),(12,19)),67),((31,42),(72,74)))),(7,14)),(((((11,32),(61,80)),(16,73)),77),83)),((((6,78),84),(21,58)),68)),36),(9,(34,56))),(20,65)),75)),(((8,26),(27,89)),(63,85))),37),62),(30,66)),46);
 318: 1 -5908.174805 -6674.03825 (0,((((((((1,43),(((((24,64),(44,47)),35),((28,70),81)),((69,82),87))),23),(((((((((((((((((((2,76),17),86),((10,((13,48),25)),90)),((((5,29),((18,50),(57,79))),((38,52),49)),((45,(55,59)),(60,91)))),((4,39),(((15,71),41),(22,40)))),(51,88)),(53,54)),((31,42),(72,74))),77),(((11,32),(61,80)),(16,73))),83),(7,14)),((((3,33),(12,19)),67),36)),68),(((6,78),84),(21,58))),(9,(34,56))),(20,65)),75)),(((8,26),(27,89)),(63,85))),37),62),(30,66)),46);
 319: 1 -7059.380859 -6675.63386 (0,((((((((1,43),(((((24,64),(44,47)),35),((28,70),81)),((69,82),87))),23),((((((((((((((((((2,17),76),86),((10,(13,(25,48))),90)),((((5,29),(((18,50),57),79)),(38,(49,52))),(((45,59),55),(60,91)))),(53,54)),(51,88)),((4,39),((((15,41),71),40),22))),((31,42),(72,74))),77),(((11,32),(61,80)),(16,73))),83),(7,14)),((((3,33),(12,19)),67),36)),((6,78),((21,58),84))),68),(20,65)),((9,(34,56)),75))),(((8,26),(27,89)),(63,85))),37),62),(30,66)),46);
 320: 3 -6673.121582 -6679.148378 (0,((((((((1,43),(((((24,64),(44,47)),35),((28,70),81)),((69,82),87))),23),(((((((((((((((((2,17),76),86),((10,90),((13,48),25))),((((5,29),((18,(50,79)),57)),(38,(49,52))),(((45,55),59),(60,91)))),(53,54)),(51,88)),((4,(((15,41),71),(22,40))),39)),((((11,32),(61,80)),(16,73)),77)),((((3,33),(12,19)),67),((31,42),(72,74)))),((((6,78),84),(21,58)),68)),(7,14)),83),36),(9,(34,56))),(20,65)),75)),(((8,26),(27,89)),(63,85))),37),62),(30,66)),46);
 321: 2 -6286.506836 -6687.26159 (0,(((((((1,43),(((((24,64),(44,47)),35),((28,70),81)),((69,82),87))),23),(((((((((((((2,(17,76)),86),((10,(13,(25,48))),90)),((((5,29),(((18,50),79),57)),((38,52),49)),(((45,59),55),(60,91)))),((4,39),(((15,41),71),(22,40)))),(51,88)),(53,54)),((31,42),(72,74))),(((((11,32),(61,80)),(16,73)),77),83)),((((((3,33),(12,19)),67),36),(7,14)),((((6,78),84),(21,58)),68))),(9,(34,56))),(20,65)),75)),(((8,26),(27,89)),(63,85))),37),62),((30,66),46));
 322: 1 -6212.421387 -6676.513285 (0,((((((((1,43),(((((24,64),(44,47)),35),((28,70),81)),((69,82),87))),23),((((((((((((((((((2,17),76),86),((10,90),(13,(25,48)))),((((5,29),((18,50),(57,79))),((38,49),52)),((45,(55,59)),(60,91)))),(53,54)),(51,88)),((4,(((15,41),71),(22,40))),39)),((31,42),(72,74))),77),(((11,32),(61,80)),(16,73))),((((3,33),(12,19)),(36,67)),(7,14))),83),(((6,78),84),(21,58))),68),(9,(34,56))),(20,65)),75)),(((8,26),(27,89)),(63,85))),37),62),(30,66)),46);
 323: 2 -6479.671875 -6697.44702 (0,(((((((((1,43),23),((((24,64),(44,47)),35),((28,70),81))),((69,82),87)),((((((((((((((2,(17,76)),86),(10,(((13,25),48),90))),((((5,((18,(57,79)),50)),29),((38,49),52)),(((45,59),55),(60,91)))),(53,54)),(((4,39),((((15,41),71),22),40)),(51,88))),((((3,33),(12,19)),67),((31,42),(72,74)))),(7,14)),((((((11,32),(61,80)),(16,73)),77),83),36)),68),((6,78),((21,58),84))),(9,(34,56))),(20,65)),75)),37),(((8,26),(27,89)),(63,85))),62),(30,66)),46);
 324: 1 -7239.285156 -6683.151897 (0,((((((((1,43),(((((24,64),(44,47)),35),((28,70),81)),((69,82),87))),23),((((((((((((((((((2,17),76),86),((10,(13,(25,48))),90)),((((5,29),((18,50),(57,79))),((38,49),52)),((45,(55,59)),(60,91)))),(((4,(51,88)),39),((((15,41),71),40),22))),(53,54)),((31,42),(72,74))),77),(((11,32),(61,80)),(16,73))),83),(7,14)),((((3,33),(12,19)),67),36)),(((6,78),84),(21,58))),68),(9,(34,56))),(20,65)),75)),(((8,26),(27,89)),(63,85))),37),62),(30,66)),46);
 325: 1 -6528.691406 -6681.948666 (0,((((((((1,43),(((((24,64),(44,47)),35),((28,70),81)),((69,82),87))),23),(((((((((((((((((((2,17),76),86),((10,(13,(25,48))),90)),(((5,29),((18,50),(57,79))),((38,49),52))),((45,(55,59)),(60,91))),(53,54)),(((4,(51,88)),39),((((15,41),71),40),22))),((31,42),(72,74))),77),(((11,32),(61,80)),(16,73))),83),(7,14)),((((3,33),(12,19)),67),36)),(((6,78),84),(21,58))),68),(9,(34,56))),(20,65)),75)),(((8,26),(27,89)),(63,85))),37),62),(30,66)),46);
 326: 2 -6827.699219 -6673.09776 (0,((((((((1,43),(((((24,64),(44,47)),35),((28,70),81)),((69,82),87))),23),((((((((((((((((((2,17),76),86),((10,90),(13,(25,48)))),(((45,59),55),(60,91))),(((5,29),((18,(50,57)),79)),(38,(49,52)))),(53,54)),(51,88)),((4,((((15,41),71),22),40)),39)),77),(((11,32),(61,80)),(16,73))),(36,83)),(((((3,33),(12,19)),67),((31,42),(72,74))),(7,14))),(((6,78),84),(21,58))),68),(9,(34,56))),(20,65)),75)),(((8,26),(27,89)),(63,85))),37),62),(30,66)),46);
 327: 1 -6520.791992 -6672.52461 (0,((((((((1,43),(((((24,64),(44,47)),35),((28,70),81)),((69,82),87))),23),(((((((((((((((((((2,17),76),86),((10,(13,(25,48))),90)),((45,(55,59)),(60,91))),(((5,((18,50),(57,79))),29),(38,(49,52)))),(53,54)),(51,88)),((4,39),(((15,41),71),(22,40)))),((31,42),(72,74))),77),(((11,32),(61,80)),(16,73))),(((((3,33),(12,19)),67),36),(7,14))),83),(((6,78),84),(21,58))),68),(9,(34,56))),75),(20,65))),(((8,26),(27,89)),(63,85))),37),62),(30,66)),46);
 328: 1 -6724.785156 -6679.360327 (0,((((((((1,43),23),(((((24,64),(44,47)),35),((28,70),81)),((69,82),87))),((((((((((((((((((2,17),76),86),(10,(((13,48),25),90))),(((45,59),55),(60,91))),(((5,29),(((18,79),50),57)),(38,(49,52)))),(53,54)),(51,88)),((4,39),(((15,41),71),(22,40)))),((31,42),(72,74))),77),(((11,32),(61,80)),(16,73))),83),(((((3,33),(12,19)),67),(7,14)),36)),(((6,78),84),(21,58))),68),(20,65)),((9,(34,56)),75))),37),(((8,26),(27,89)),(63,85))),62),(30,66)),46);
 329: 1 -6671.051758 -6676.07715 (0,((((((((1,43),(((((24,64),(44,47)),35),((28,70),81)),((69,82),87))),23),(((((((((((((((((2,17),76),86),((10,90),(13,(25,48)))),(((45,59),55),(60,91))),(((5,29),((18,(50,57)),79)),(38,(49,52)))),(53,54)),(51,88)),((4,39),((((15,41),71),22),40))),((((11,32),(61,80)),(16,73)),77)),(36,83)),(((((3,33),(12,19)),67),((31,42),(72,74))),(7,14))),(((6,78),84),(21,58))),68),(9,(34,56))),(20,65)),75)),(((8,26),(27,89)),(63,85))),37),62),(30,66)),46);
 330: 7 -6847.019531 -6676.973057 (0,((((((((1,43),(((((24,64),(44,47)),35),((28,70),81)),((69,82),87))),23),((((((((((((((((2,17),76),86),((10,90),((13,48),25))),((((5,29),((18,50),(57,79))),(38,(49,52))),((45,(55,59)),(60,91)))),(53,54)),(51,88)),((4,39),(((15,41),71),(22,40)))),((((3,33),(12,19)),67),((31,42),(72,74)))),(7,14)),(((((11,32),(61,80)),(16,73)),77),83)),36),(((6,78),((21,58),84)),68)),(9,(34,56))),(20,65)),75)),(((8,26),(27,89)),(63,85))),37),62),(30,66)),46);
 331: 1 -6264.29541 -6693.086199 (0,((((((((1,43),(((((24,64),(44,47)),35),((28,70),81)),((69,82),87))),23),((((((((((((((((((((((2,17),76),86),((10,90),((13,48),25))),((45,(55,59)),(60,91))),(((5,29),(18,((50,79),57))),((38,49),52))),(53,54)),(51,88)),((4,39),(((15,71),41),(22,40)))),((31,42),(72,74))),(7,14)),83),77),(16,73)),(11,32)),(61,80)),((((3,33),(12,19)),67),36)),(((6,78),84),(21,58))),68),(9,(34,56))),(20,65)),75)),(((8,26),(27,89)),(63,85))),37),62),(30,66)),46);
 332: 2 -6683.028809 -6670.603695 (0,((((((((1,43),(((((24,64),(44,47)),35),((28,70),81)),((69,82),87))),23),((((((((((((((((2,76),17),86),((10,(13,(25,48))),90)),((((5,(((18,50),79),57)),29),((38,49),52)),(((45,59),55),(60,91)))),(53,54)),(51,88)),((4,39),((((15,71),41),22),40))),((((3,33),(12,19)),67),((31,42),(72,74)))),(7,14)),(36,83)),((((11,32),(61,80)),(16,73)),77)),((((6,78),84),(21,58)),68)),(9,(34,56))),(20,65)),75)),(((8,26),(27,89)),(63,85))),37),62),(30,66)),46);
 333: 2 -6749.609375 -6680.998183 (0,((((((((1,43),(((((24,64),(44,47)),35),((28,70),81)),((69,82),87))),23),((((((((((((((((((2,17),76),86),((13,48),25)),(10,90)),((((5,29),((18,(50,79)),57)),(38,(49,52))),(((45,59),55),(60,91)))),(53,54)),(51,88)),((4,39),(((15,41),71),(22,40)))),((((11,32),(61,80)),(16,73)),77)),((((3,33),(12,19)),67),((31,42),(72,74)))),((((6,78),84),(21,58)),68)),(7,14)),83),36),(9,(34,56))),(20,65)),75)),(((8,26),(27,89)),(63,85))),37),62),(30,66)),46);
 334: 1 -7218.282715 -6680.243619 (0,((((((((1,43),(((((24,64),(44,47)),35),((28,70),81)),((69,82),87))),23),(((((((((((((((2,17),76),86),((10,90),((13,48),25))),((((5,29),((18,50),(57,79))),(38,(49,52))),((45,(55,59)),(60,91)))),((51,88),(53,54))),((4,39),(((15,41),71),(22,40)))),((((3,33),(12,19)),67),((31,42),(72,74)))),(7,14)),(((((11,32),(61,80)),(16,73)),77),83)),36),((((6,78),84),(21,58)),68)),(9,(34,56))),(20,65)),75)),(((8,26),(27,89)),(63,85))),37),62),(30,66)),46);
 335: 1 -6885.419922 -6673.707292 (0,((((((((1,43),(((((24,64),(44,47)),35),((28,70),81)),((69,82),87))),23),((((((((((((((((((2,17),76),86),((10,90),((13,48),25))),((((5,(((18,79),57),50)),29),(38,(49,52))),(((45,55),59),(60,91)))),(53,54)),(51,88)),((4,39),((((15,71),41),22),40))),((31,42),(72,74))),77),(((11,32),(61,80)),(16,73))),(7,14)),((((3,33),(12,19)),67),36)),83),(((6,78),84),(21,58))),68),(20,65)),((9,(34,56)),75))),(((8,26),(27,89)),(63,85))),37),62),(30,66)),46);
 336: 1 -6692.17334 -6676.657558 (0,((((((((1,43),(((((24,64),(44,47)),35),((28,70),81)),((69,82),87))),23),(((((((((((((((((((2,17),76),86),((10,90),(13,(25,48)))),((((5,(((18,50),79),57)),29),(38,(49,52))),(((45,55),59),(60,91)))),(((4,39),((((15,41),71),22),40)),(51,88))),(53,54)),((31,42),(72,74))),77),(((11,32),(61,80)),(16,73))),83),(7,14)),(((3,33),(12,19)),67)),36),(((6,78),84),(21,58))),68),(9,(34,56))),(20,65)),75)),(((8,26),(27,89)),(63,85))),37),62),(30,66)),46);
 337: 1 -6372.708984 -6687.993043 (0,((((((((1,43),(((((24,64),(44,47)),35),((28,70),81)),((69,82),87))),23),(((((((((((((((((2,76),17),86),((10,(13,(25,48))),90)),((45,(55,59)),(60,91))),((((5,(((18,57),50),79)),29),((38,52),49)),(53,54))),(((4,(51,88)),39),((((15,41),71),40),22))),((((3,33),(12,19)),67),((31,42),(72,74)))),(7,14)),(36,83)),((((11,32),(61,80)),(16,73)),77)),(21,58)),((6,78),84)),68),(9,(34,56))),(20,65)),75)),(((8,26),(27,89)),(63,85))),37),62),(30,66)),46);
 338: 1 -6195.072754 -6682.267603 (0,(((((((1,43),(((((24,64),(44,47)),35),((28,70),81)),((69,82),87))),23),(((((((((((((((((2,17),76),86),((10,90),((13,48),25))),((((5,29),((18,(50,79)),57)),(38,(49,52))),(((45,59),55),(60,91)))),(53,54)),(51,88)),((4,39),(((15,41),71),(22,40)))),((((11,32),(61,80)),(16,73)),77)),((((3,33),(12,19)),67),((31,42),(72,74)))),((((6,78),84),(21,58)),68)),(7,14)),83),36),(9,(34,56))),(20,65)),75)),((((8,26),(27,89)),(63,85)),37)),62),(30,66)),46);
 339: 1 -6330.081055 -6694.016597 (0,(((((((((1,43),35),(((((24,64),47),44),((69,82),87)),((28,70),81))),23),((((((((((((((((2,17),76),86),((10,(13,(25,48))),90)),(((45,59),55),(60,91))),(((5,29),(((18,79),57),50)),((38,49),52))),(53,54)),((4,39),((((15,71),41),22),40))),(51,88)),((31,42),(72,74))),77),(((11,32),(61,80)),(16,73))),(((((((3,33),(12,19)),67),36),((((6,78),84),(21,58)),68)),(7,14)),83)),(9,(34,56))),(20,65)),75)),(((8,26),(27,89)),(63,85))),37),62),(30,66)),46);
 340: 1 -6264.134766 -6689.96204 (0,((((((((1,43),(((((24,64),(44,47)),35),((28,70),81)),((69,82),87))),23),((((((((((((((((((2,76),17),86),((10,((13,48),25)),90)),(((45,55),59),(60,91))),(((5,(18,((50,57),79))),29),((38,52),49))),(53,54)),((4,39),(((15,71),41),(22,40)))),(51,88)),77),(((11,32),(61,80)),(16,73))),(36,83)),(((((3,33),(12,19)),67),((31,42),(72,74))),(7,14))),68),((6,78),((21,58),84))),(9,(34,56))),75),(20,65))),37),(((8,26),(27,89)),(63,85))),62),(30,66)),46);
 341: 1 -6602.250977 -6674.422089 (0,((((((((1,43),(((((24,64),(44,47)),35),((28,70),81)),((69,82),87))),23),(((((((((((((((((2,(17,76)),86),((10,90),((13,48),25))),((((5,29),(((18,50),57),79)),((38,52),49)),((45,(55,59)),(60,91)))),(53,54)),(51,88)),((4,39),(((15,71),41),(22,40)))),((31,42),(72,74))),77),(((11,32),(16,73)),(61,80))),83),(7,14)),((((3,33),(12,19)),67),36)),(((6,78),84),(21,58))),68),(20,65)),((9,(34,56)),75))),(((8,26),(27,89)),(63,85))),37),62),(30,66)),46);
 342: 1 -6727.989258 -6685.021212 (0,((((((((1,43),23),(((((24,64),(44,47)),35),((28,70),81)),((69,82),87))),((((((((((((((((((2,(17,76)),86),(10,((13,(25,48)),90))),((45,(55,59)),(60,91))),(((5,29),(((18,50),79),57)),((38,49),52))),(53,54)),(51,88)),((4,39),(((15,(41,71)),40),22))),((31,42),(72,74))),77),(7,14)),((((11,32),(61,80)),(16,73)),83)),((((6,78),84),(21,58)),68)),(((3,33),(12,19)),67)),36),(20,65)),(9,(34,56))),75)),(((8,26),(27,89)),(63,85))),37),62),(30,66)),46);
 343: 3 -6973.174805 -6681.581547 (0,((((((((1,43),23),((((24,64),(44,47)),((28,70),81)),(35,((69,82),87)))),(((((((((((((((((2,(17,76)),86),((10,90),(13,(25,48)))),((((5,29),(18,((50,57),79))),(38,(49,52))),((45,55),(59,(60,91))))),(53,54)),(51,88)),((4,39),(((15,41),71),(22,40)))),((31,42),(72,74))),77),(((11,32),(61,80)),(16,73))),(((((3,33),(12,19)),67),36),(7,14))),83),(((6,78),84),(21,58))),68),(9,(34,56))),(20,65)),75)),(((8,26),(27,89)),(63,85))),37),62),(30,66)),46);
 344: 1 -6222.352539 -6693.507534 (0,((((((((1,43),(((((24,64),(44,47)),35),((28,70),81)),((69,82),87))),23),(((((((((((((((2,76),17),86),(10,((13,(25,48)),90))),(((5,((((18,57),50),79),29)),((38,49),52)),(53,54))),(((45,59),55),(60,91))),(((4,(51,88)),39),((((15,41),71),22),40))),((((3,33),(12,19)),67),((31,42),(72,74)))),(7,14)),(((((11,32),(61,80)),(16,73)),77),(36,83))),68),((6,78),((21,58),84))),(9,(34,56))),(20,65)),75)),37),(((8,26),(27,89)),(63,85))),62),(30,66)),46);
 345: 2 -6612.878906 -6671.98508 (0,((((((((1,43),(((((24,64),(44,47)),35),((28,70),81)),((69,82),87))),23),((((((((((((((((((2,(17,76)),86),((10,90),((13,48),25))),((45,(55,59)),(60,91))),(((5,29),(((18,50),57),79)),((38,52),49))),(53,54)),(51,88)),((4,39),(((15,71),41),(22,40)))),((31,42),(72,74))),77),(((11,32),(61,80)),(16,73))),83),(7,14)),((((3,33),(12,19)),67),36)),(((6,78),84),(21,58))),68),(20,65)),((9,(34,56)),75))),(((8,26),(27,89)),(63,85))),37),62),(30,66)),46);
 346: 4 -6386.793457 -6683.550278 (0,((((((((1,43),((((24,64),(44,47)),((28,70),81)),(35,((69,82),87)))),23),(((((((((((((((((((((2,17),76),86),((10,(13,(25,48))),90)),(((45,55),59),(60,91))),((38,52),49)),((5,29),(((18,50),57),79))),(53,54)),(51,88)),((4,39),(((15,41),71),(22,40)))),((31,42),(72,74))),77),(((11,32),(61,80)),(16,73))),83),(7,14)),((((6,78),84),(21,58)),68)),(((3,33),(12,19)),67)),36),(9,(34,56))),(20,65)),75)),(((8,26),(27,89)),(63,85))),37),62),(30,66)),46);
 347: 1 -6682.197266 -6686.06941 (0,((((((((1,43),(((((24,64),(44,47)),35),((28,70),81)),((69,82),87))),23),((((((((((((((((((((2,17),76),86),((10,90),((13,48),25))),((((5,29),((18,50),(57,79))),(38,(49,52))),(((45,55),59),(60,91)))),(53,54)),(51,88)),((4,39),(((15,41),71),(22,40)))),((31,42),(72,74))),77),((7,14),83)),(16,73)),(11,32)),(61,80)),((((3,33),(12,19)),67),36)),(((6,78),84),(21,58))),68),(9,(34,56))),(20,65)),75)),(((8,26),(27,89)),(63,85))),37),62),(30,66)),46);
 348: 2 -6564.32959 -6700.714767 (0,((((((((1,43),23),(((((24,64),(44,47)),35),((28,70),81)),((69,82),87))),(((((((((((((((2,17),76),86),((10,(13,(25,48))),90)),((((5,(18,((50,79),57))),29),(38,(49,52))),(((45,59),55),(60,91)))),(53,54)),(((4,(((15,41),71),(22,40))),39),(51,88))),(((3,33),(12,19)),(((31,42),(72,74)),67))),(7,14)),(((((11,32),(61,80)),(16,73)),77),(36,83))),68),((6,78),((21,58),84))),(9,(34,56))),75),(20,65))),37),(((8,26),(27,89)),(63,85))),62),(30,66)),46);
 349: 2 -6763.96582 -6673.678971 (0,((((((((1,43),(((((24,64),(44,47)),35),((28,70),81)),((69,82),87))),23),(((((((((((((((((2,(17,76)),86),((10,((13,48),25)),90)),((45,(55,59)),(60,91))),(((5,((18,(50,79)),57)),29),((38,49),52))),(53,54)),(51,88)),((4,(((15,(41,71)),40),22)),39)),77),(((11,32),(61,80)),(16,73))),(36,83)),((((6,78),84),(21,58)),68)),((((3,33),(12,19)),67),((31,42),(72,74)))),(7,14)),(9,(34,56))),(20,65)),75)),(((8,26),(27,89)),(63,85))),37),62),(30,66)),46);
 350: 1 -6695.627441 -6692.525099 (0,((((((((1,43),(((((24,64),(44,47)),35),((28,70),81)),((69,82),87))),23),((((((((((((((((((((2,17),76),86),((10,90),((13,48),25))),((45,(55,59)),(60,91))),(((5,29),(18,((50,79),57))),((38,49),52))),(53,54)),(51,88)),((4,39),(((15,71),41),(22,40)))),((31,42),(72,74))),(7,14)),(77,83)),((11,32),(16,73))),(61,80)),((((3,33),(12,19)),67),36)),(((6,78),84),(21,58))),68),(9,(34,56))),(20,65)),75)),(((8,26),(27,89)),(63,85))),37),62),(30,66)),46);
 351: 2 -6628.07666 -6675.746648 (0,((((((((1,43),(((((24,64),(44,47)),35),((28,70),81)),((69,82),87))),23),(((((((((((((((((2,17),76),86),((10,90),((13,48),25))),((((5,((18,50),(57,79))),29),((38,49),52)),(((45,55),59),(60,91)))),(53,54)),(51,88)),((4,39),(((15,41),71),(22,40)))),((31,42),(72,74))),77),((((((6,78),84),(21,58)),68),83),(((11,32),(61,80)),(16,73)))),(7,14)),(((3,33),(12,19)),67)),36),(9,(34,56))),(20,65)),75)),(((8,26),(27,89)),(63,85))),37),62),(30,66)),46);
 352: 1 -6510.391602 -6680.769242 (0,((((((((1,43),(((((24,64),(44,47)),35),((28,70),81)),((69,82),87))),23),(((((((((((((((((2,17),76),86),((10,90),((13,48),25))),((((5,((18,50),(57,79))),29),((38,49),52)),(((45,55),59),(60,91)))),(53,54)),(51,88)),((4,39),(((15,41),71),(22,40)))),((31,42),(72,74))),((((11,32),(16,73)),(61,80)),77)),(((((6,78),84),(21,58)),68),83)),(7,14)),(((3,33),(12,19)),67)),36),(9,(34,56))),(20,65)),75)),(((8,26),(27,89)),(63,85))),37),62),(30,66)),46);
 353: 1 -6343.254395 -6684.433305 (0,((((((((1,43),(((((24,64),(44,47)),35),((28,70),81)),((69,82),87))),23),((((((((((((((2,17),76),86),((10,90),((13,48),25))),(((((5,29),(((18,57),79),50)),(38,(49,52))),(53,54)),(((45,55),59),(60,91)))),(((4,(51,88)),39),(((15,71),41),(22,40)))),((((3,33),(12,19)),67),((31,42),(72,74)))),(7,14)),(((((11,32),(61,80)),(16,73)),77),(36,83))),68),(((6,78),84),(21,58))),(9,(34,56))),(20,65)),75)),(((8,26),(27,89)),(63,85))),37),62),(30,66)),46);
 354: 1 -6535.453125 -6678.052964 (0,((((((((1,43),(((((24,64),(44,47)),(28,70)),(35,((69,82),87))),81)),23),(((((((((((((((((((2,17),76),86),((10,90),(13,(25,48)))),((((5,29),((18,(50,57)),79)),(38,(49,52))),(((45,55),59),(60,91)))),(53,54)),(51,88)),((4,39),((((15,71),41),22),40))),((31,42),(72,74))),77),(((11,32),(61,80)),(16,73))),83),(7,14)),((((3,33),(12,19)),67),36)),68),(((6,78),84),(21,58))),(9,(34,56))),(20,65)),75)),(((8,26),(27,89)),(63,85))),37),62),(30,66)),46);
 355: 3 -6738.004883 -6685.429449 (0,((((((((1,43),(((((24,64),(44,47)),35),((28,70),81)),((69,82),87))),23),(((((((((((((((((2,76),17),86),((10,(13,(25,48))),90)),((45,(55,59)),(60,91))),(53,54)),(((5,(((18,57),50),79)),29),((38,52),49))),(((4,(51,88)),39),((((15,41),71),40),22))),((((3,33),(12,19)),67),((31,42),(72,74)))),(7,14)),(36,83)),((((11,32),(61,80)),(16,73)),77)),(((6,78),84),(21,58))),68),(9,(34,56))),(20,65)),75)),(((8,26),(27,89)),(63,85))),37),62),(30,66)),46);
 356: 3 -6061.448242 -6679.045041 (0,((((((((1,43),(((((24,64),(44,47)),35),((28,70),81)),((69,82),87))),23),(((((((((((((((((2,17),76),86),((10,90),((13,48),25))),((45,(55,59)),(60,91))),(((5,29),(((18,79),57),50)),(38,(49,52)))),(53,54)),(51,88)),((4,39),(((15,71),41),(22,40)))),((((3,33),(12,19)),67),((31,42),(72,74)))),(((((11,32),(61,80)),(16,73)),77),83)),(7,14)),((((6,78),84),(21,58)),68)),36),(9,(34,56))),(20,65)),75)),37),(((8,26),(27,89)),(63,85))),62),(30,66)),46);
 357: 1 -6246.094727 -6681.47173 (0,((((((((1,43),23),(((((24,64),(44,47)),35),((28,70),81)),((69,82),87))),((((((((((((((((((2,17),76),86),((10,((13,48),25)),90)),(((((5,29),((18,50),(57,79))),(38,(49,52))),(53,54)),((45,(55,59)),(60,91)))),(51,88)),((4,39),(((15,41),71),(22,40)))),((31,42),(72,74))),77),(((11,32),(61,80)),(16,73))),83),(7,14)),((((6,78),84),(21,58)),68)),(((3,33),(12,19)),67)),36),(9,(34,56))),(20,65)),75)),(((8,26),(27,89)),(63,85))),37),62),(30,66)),46);
 358: 2 -6376.90625 -6676.88776 (0,((((((((1,43),(((((24,64),(44,47)),35),((28,70),81)),((69,82),87))),23),((((((((((((((((2,17),76),86),((10,90),((13,48),25))),((((5,29),(((18,57),79),50)),(38,(49,52))),(((45,55),59),(60,91)))),(53,54)),(51,88)),((4,39),((((15,71),41),22),40))),((((3,33),(12,19)),67),((31,42),(72,74)))),(7,14)),(((((11,32),(61,80)),(16,73)),77),83)),((((6,78),84),(21,58)),68)),36),(9,(34,56))),(20,65)),75)),37),(((8,26),(27,89)),(63,85))),62),(30,66)),46);
 359: 5 -6530.808594 -6670.731704 (0,((((((((1,43),((((24,64),(44,47)),((28,70),81)),(35,((69,82),87)))),23),(((((((((((((((((((2,76),17),86),((10,90),(13,(25,48)))),(((5,((((18,50),57),79),29)),((38,52),49)),((45,(55,59)),(60,91)))),(53,54)),(51,88)),((4,39),(((15,71),41),(22,40)))),((31,42),(72,74))),77),(((11,32),(61,80)),(16,73))),83),(7,14)),((((3,33),(12,19)),67),36)),68),(((6,78),84),(21,58))),(9,(34,56))),(20,65)),75)),(((8,26),(27,89)),(63,85))),37),62),(30,66)),46);
 360: 1 -7203.900879 -6672.71178 (0,(((((((((1,43),(((((24,64),(44,47)),35),((28,70),81)),((69,82),87))),23),((((((((((((((((((2,17),76),86),((10,90),(13,(25,48)))),((((5,29),((18,57),(50,79))),(38,(49,52))),(((45,59),55),(60,91)))),(53,54)),(51,88)),((4,39),(((15,41),71),(22,40)))),((31,42),(72,74))),77),(((11,32),(61,80)),(16,73))),83),(7,14)),((((3,33),(12,19)),67),36)),(((6,78),84),(21,58))),68),(9,(34,56))),75)),(20,65)),(((8,26),(27,89)),(63,85))),37),62),(30,66)),46);
 361: 2 -6798.048828 -6685.860791 (0,((((((((1,43),(((((24,64),(44,47)),35),((28,70),81)),((69,82),87))),23),((((((((((((((((((2,17),76),86),((10,90),(13,(25,48)))),((((5,29),(((18,50),57),79)),((38,49),52)),(((45,55),59),(60,91)))),(53,54)),(51,88)),((4,39),((((15,71),41),40),22))),((31,42),(72,74))),77),(((11,32),(61,80)),(16,73))),83),(7,14)),((((3,33),(12,19)),67),36)),(((((6,78),84),21),58),68)),(9,(34,56))),(20,65)),75)),(((8,26),(27,89)),(63,85))),37),62),(30,66)),46);
 362: 1 -6367.638672 -6690.293 (0,(((((((1,43),23),(((((24,64),(44,47)),35),((28,70),81)),((69,82),87))),((((((((((((((((((2,17),76),86),(10,(((13,25),48),90))),(((45,59),55),(60,91))),((5,(((18,(50,79)),57),29)),((38,52),49))),(53,54)),(51,88)),((4,39),((((15,41),71),22),40))),77),(((11,32),(61,80)),(16,73))),83),(((((3,33),(12,19)),67),((31,42),(72,74))),(7,14))),((((6,78),84),68),(21,58))),36),(9,(34,56))),(20,65)),75)),((((8,26),(27,89)),(63,85)),37)),62),(30,66)),46);
 363: 2 -5851.897461 -6676.366439 (0,((((((((1,43),(((((24,64),(44,47)),35),((28,70),81)),((69,82),87))),23),(((((((((((((((((((2,76),17),86),((10,((13,48),25)),90)),((((5,29),((18,50),(57,79))),((38,52),49)),((45,(55,59)),(60,91)))),((4,(((15,71),41),(22,40))),39)),(51,88)),(53,54)),((31,42),(72,74))),77),(((11,32),(61,80)),(16,73))),83),(7,14)),((((3,33),(12,19)),67),36)),(((6,78),84),(21,58))),68),(9,(34,56))),(20,65)),75)),(((8,26),(27,89)),(63,85))),37),62),(30,66)),46);
 364: 1 -6688.709473 -6697.262504 (0,(((((((1,43),(((((24,64),(44,47)),35),((28,70),81)),((69,82),87))),23),((((((((((((((((((2,76),17),86),((10,((13,48),25)),90)),(((45,55),59),(60,91))),(((5,(18,((50,57),79))),29),((38,52),49))),((4,39),(((15,71),41),(22,40)))),(53,54)),(51,88)),77),(((11,32),(61,80)),(16,73))),(36,83)),(((((3,33),(12,19)),67),((31,42),(72,74))),(7,14))),68),((6,78),((21,58),84))),(9,(34,56))),75),(20,65))),((((8,26),(27,89)),(63,85)),37)),62),(30,66)),46);
 365: 2 -5800.287598 -6674.301138 (0,((((((((1,43),23),(((((24,64),(44,47)),35),((28,70),81)),((69,82),87))),(((((((((((((((((2,17),76),86),((10,90),((13,48),25))),((((5,29),((18,50),(57,79))),(38,(49,52))),(((45,55),59),(60,91)))),(53,54)),(51,88)),((4,39),(((15,41),71),(22,40)))),((((3,33),(12,19)),67),((31,42),(72,74)))),(7,14)),(36,83)),((((11,32),(61,80)),(16,73)),77)),(((6,78),84),(21,58))),68),(9,(34,56))),(20,65)),75)),(((8,26),(27,89)),(63,85))),37),62),(30,66)),46);
 366: 5 -6596.846191 -6674.020898 (0,((((((((1,43),(((((24,64),(44,47)),35),((28,70),81)),((69,82),87))),23),(((((((((((((((((((2,17),76),86),(13,(25,48))),(10,90)),((((5,((18,50),(57,79))),29),(38,(49,52))),((45,(55,59)),(60,91)))),(53,54)),(51,88)),((4,39),((((15,41),71),40),22))),((31,42),(72,74))),77),(((11,32),(61,80)),(16,73))),83),(((((3,33),(12,19)),67),(7,14)),36)),68),(((6,78),84),(21,58))),(20,65)),(9,(34,56))),75)),(((8,26),(27,89)),(63,85))),37),62),(30,66)),46);
 367: 1 -6825.162109 -6676.586321 (0,((((((((1,43),(((((24,64),(44,47)),35),((28,70),81)),((69,82),87))),23),(((((((((((((((((((2,17),76),86),((10,90),((13,48),25))),((((5,29),(((18,50),57),79)),(38,(49,52))),(((45,55),59),(60,91)))),(53,54)),(51,88)),(((4,((15,41),71)),(22,40)),39)),((31,42),(72,74))),77),(((11,32),(61,80)),(16,73))),83),(7,14)),((((3,33),(12,19)),67),36)),(((6,78),84),(21,58))),68),(9,(34,56))),(20,65)),75)),(((8,26),(27,89)),(63,85))),37),62),(30,66)),46);
 368: 1 -5971.023438 -6671.554599 (0,((((((((1,43),((((24,64),(44,47)),((28,70),81)),(35,((69,82),87)))),23),((((((((((((((((((2,17),76),86),((10,90),((13,48),25))),((((5,29),(((18,50),57),79)),((38,52),49)),((45,(55,59)),(60,91)))),(53,54)),(51,88)),((4,39),((((15,41),71),22),40))),((31,42),(72,74))),77),(((11,32),(61,80)),(16,73))),(((((3,33),(12,19)),67),(7,14)),36)),83),(((6,78),84),(21,58))),68),(9,(34,56))),(20,65)),75)),(((8,26),(27,89)),(63,85))),37),62),(30,66)),46);
 369: 1 -6812.995605 -6682.379886 (0,((((((((1,43),(((((24,64),(44,47)),35),((28,70),81)),((69,82),87))),23),(((((((((((((((((((2,17),76),86),((10,90),((13,48),25))),((45,(55,59)),(60,91))),((5,((((18,50),79),57),29)),((38,52),49))),(53,54)),(51,88)),((4,(((15,71),41),(22,40))),39)),((31,42),(72,74))),(7,14)),(((3,33),(12,19)),67)),36),((((11,32),(61,80)),(16,73)),77)),83),(((6,78),84),(21,58))),68),(20,65)),((9,(34,56)),75))),(((8,26),(27,89)),(63,85))),37),62),(30,66)),46);
 370: 5 -6485.626953 -6672.971217 (0,((((((((1,43),(((((24,64),(44,47)),35),((28,70),81)),((69,82),87))),23),((((((((((((((((((2,17),76),86),((10,90),(13,(25,48)))),((((5,29),(((18,57),79),50)),(38,(49,52))),(((45,55),59),(60,91)))),(53,54)),(51,88)),((4,((15,(41,71)),(22,40))),39)),((31,42),(72,74))),(((3,33),(12,19)),67)),(7,14)),(36,83)),((((11,32),(61,80)),(16,73)),77)),(((6,78),84),(21,58))),68),(9,(34,56))),(20,65)),75)),(((8,26),(27,89)),(63,85))),37),62),(30,66)),46);
 371: 1 -6477.365723 -6684.491068 (0,((((((((1,43),(((((24,64),(44,47)),35),((28,70),81)),((69,82),87))),23),((((((((((((((((((2,17),76),86),((10,((13,48),25)),90)),((((5,(((18,50),79),57)),29),(38,(49,52))),((45,(55,59)),(60,91)))),(53,54)),(51,88)),((4,39),((((15,41),71),22),40))),(((31,42),(72,74)),77)),(7,14)),83),(((11,32),(61,80)),(16,73))),((((3,33),(12,19)),67),36)),(((6,78),84),(21,58))),68),(9,(34,56))),(20,65)),75)),37),(((8,26),(27,89)),(63,85))),62),(30,66)),46);
 372: 2 -6172.858887 -6676.98512 (0,((((((((1,43),(((((24,64),(44,47)),35),((28,70),81)),((69,82),87))),23),(((((((((((((((((((2,76),17),86),(10,((13,(25,48)),90))),(((5,(((18,50),(57,79)),29)),((38,52),49)),((45,(55,59)),(60,91)))),(53,54)),(51,88)),(((4,((15,71),41)),(22,40)),39)),((31,42),(72,74))),77),(((11,32),(61,80)),(16,73))),83),(7,14)),((((3,33),(12,19)),67),36)),(((6,78),84),(21,58))),68),(9,(34,56))),(20,65)),75)),(((8,26),(27,89)),(63,85))),37),62),(30,66)),46);
 373: 3 -6508.197266 -6677.158206 (0,(((((((1,43),(23,(((24,64),(44,47)),(((28,70),81),(35,((69,82),87)))))),(((((((((((((((((((2,17),76),86),((10,90),(13,(25,48)))),((((5,((18,50),(57,79))),29),((38,49),52)),(((45,55),59),(60,91)))),(53,54)),(51,88)),((4,39),((((15,71),41),22),40))),((31,42),(72,74))),77),(((11,32),(61,80)),(16,73))),83),(7,14)),((((3,33),(12,19)),67),36)),(((6,78),84),(21,58))),68),(9,(34,56))),(20,65)),75)),37),(((8,26),(27,89)),(63,85))),62),(30,66)),46);
 374: 1 -6805.124023 -6688.229955 (0,((((((((1,43),(((((24,64),(44,47)),(28,70)),81),(35,((69,82),87)))),23),((((((((((((((((((((2,76),17),86),((10,90),(13,(25,48)))),((45,(55,59)),(60,91))),(((5,(((18,50),57),79)),29),(38,(49,52)))),(53,54)),(51,88)),(((4,(15,(41,71))),(22,40)),39)),((31,42),(72,74))),77),(((11,32),(61,80)),(16,73))),83),(7,14)),((((3,33),(12,19)),67),36)),(((6,78),84),(21,58))),68),(9,(34,56))),(20,65)),75)),(((8,26),(27,89)),(63,85))),37),62),(30,66)),46);
 375: 2 -6916.812988 -6697.868604 (0,((((((((1,43),(((((24,64),(44,47)),35),((28,70),81)),((69,82),87))),23),((((((((((((((((((((2,76),17),86),((10,90),(13,(25,48)))),(((((5,29),(18,50)),(57,79)),((38,49),52)),(((45,59),55),(60,91)))),(53,54)),(51,88)),((4,39),(((15,71),41),(22,40)))),((31,42),(72,74))),77),(((11,32),(61,80)),(16,73))),((7,14),(36,83))),(((3,33),(12,19)),67)),68),((6,78),84)),21),58),(9,(34,56))),(20,65)),75)),(((8,26),(27,89)),(63,85))),37),62),(30,66)),46);
 376: 1 -7038.775391 -6688.820959 (0,((((((((1,43),(((((24,64),(44,47)),35),((28,70),81)),((69,82),87))),23),(((((((((((((((((((((2,17),76),86),((10,90),((13,48),25))),(((45,55),59),(60,91))),(((5,29),((18,50),(57,79))),(38,(49,52)))),(53,54)),(51,88)),(4,((((15,41),71),(22,40)),39))),((31,42),(72,74))),77),((7,14),83)),(16,73)),(11,32)),(61,80)),((((3,33),(12,19)),67),36)),(((6,78),84),(21,58))),68),(9,(34,56))),(20,65)),75)),(((8,26),(27,89)),(63,85))),37),62),(30,66)),46);
 377: 1 -5825.735352 -6673.837521 (0,((((((((1,43),23),((((24,64),(44,47)),((28,70),81)),(35,((69,82),87)))),(((((((((((((((((2,17),76),86),((10,((13,48),25)),90)),((((5,((18,79),(50,57))),29),((38,52),49)),((45,(55,59)),(60,91)))),(53,54)),(51,88)),((4,39),(((15,71),41),(22,40)))),((31,42),(72,74))),77),(((11,32),(61,80)),(16,73))),((((((3,33),(12,19)),67),36),(7,14)),83)),(((6,78),84),(21,58))),68),(9,(34,56))),(20,65)),75)),(((8,26),(27,89)),(63,85))),37),62),(30,66)),46);
 378: 1 -7030.288086 -6691.084517 (0,((((((((1,43),(((((24,64),(44,47)),35),((28,70),81)),((69,82),87))),23),((((((((((((((((((((2,76),17),86),((10,((13,48),25)),90)),((5,29),(((18,50),79),57))),(38,(49,52))),(((45,(55,59)),(60,91)),(53,54))),(51,88)),((4,39),((((15,41),71),22),40))),((31,42),(72,74))),77),(((11,32),(61,80)),(16,73))),83),(7,14)),((((3,33),(12,19)),67),36)),(((6,78),84),(21,58))),68),(9,(34,56))),(20,65)),75)),(((8,26),(27,89)),(63,85))),37),62),(30,66)),46);
 379: 1 -6256.402344 -6684.516602 (0,((((((((1,43),(((((24,64),(44,47)),35),((28,70),81)),((69,82),87))),23),((((((((((((((2,17),76),86),((10,90),((13,48),25))),(((((5,29),(((18,57),79),50)),(38,(49,52))),(((45,55),59),(60,91))),(53,54))),(((4,(51,88)),39),(((15,71),41),(22,40)))),((((3,33),(12,19)),67),((31,42),(72,74)))),(7,14)),(((((11,32),(61,80)),(16,73)),77),(36,83))),(((6,78),84),(21,58))),68),(9,(34,56))),(20,65)),75)),(((8,26),(27,89)),(63,85))),37),62),(30,66)),46);
 380: 4 -6868.73877 -6678.219036 (0,((((((((1,43),(((((24,64),(44,47)),35),((28,70),81)),((69,82),87))),23),((((((((((((((((((2,(17,76)),86),((10,(13,(25,48))),90)),((((5,(((18,50),79),57)),29),(38,(49,52))),(((45,55),59),(60,91)))),(53,54)),(51,88)),((4,((((15,41),71),22),40)),39)),((31,42),(72,74))),(7,14)),(((((11,32),(61,80)),(16,73)),77),83)),((((3,33),(12,19)),67),36)),68),(21,58)),84),(6,78)),(9,(34,56))),(20,65)),75)),(((8,26),(27,89)),(63,85))),37),62),(30,66)),46);
 381: 3 -5979.162109 -6675.315538 (0,((((((((1,43),23),(((((24,64),(44,47)),35),((28,70),81)),((69,82),87))),(((((((((((((((((2,17),76),86),((10,90),((13,48),25))),((45,(55,59)),(60,91))),(((5,29),((18,(50,79)),57)),((38,49),52))),(53,54)),(51,88)),((4,39),((((15,41),71),22),40))),((((3,33),(12,19)),67),((31,42),(72,74)))),(7,14)),(((((11,32),(61,80)),(16,73)),77),(36,83))),(((6,78),84),(21,58))),68),(9,(34,56))),(20,65)),75)),(((8,26),(27,89)),(63,85))),37),62),(30,66)),46);
 382: 2 -6776.530273 -6685.9146 (0,((((((((1,43),(((((24,64),(44,47)),35),((28,70),81)),((69,82),87))),23),((((((((((((((((((2,(17,76)),86),((10,90),((13,48),25))),((((5,(((18,50),79),57)),29),(38,(49,52))),(((45,55),59),(60,91)))),(53,54)),(((15,71),41),(22,40))),((4,(51,88)),39)),((31,42),(72,74))),77),(((11,32),(61,80)),(16,73))),83),(7,14)),((((3,33),(12,19)),67),36)),(((6,78),84),(21,58))),68),(9,(34,56))),(20,65)),75)),(((8,26),(27,89)),(63,85))),37),62),(30,66)),46);
 383: 1 -6400.897461 -6685.871471 (0,((((((((1,43),(((((24,64),(44,47)),35),((28,70),81)),((69,82),87))),23),((((((((((((((2,17),76),86),((10,90),((13,48),25))),(((((5,29),(((18,57),79),50)),(38,(49,52))),(53,54)),(((45,55),59),(60,91)))),(((4,(51,88)),39),(((15,71),41),(22,40)))),((((3,33),(12,19)),67),((31,42),(72,74)))),(7,14)),(((((11,32),(61,80)),(16,73)),77),(36,83))),(((6,78),84),(21,58))),68),(9,(34,56))),(20,65)),75)),37),(((8,26),(27,89)),(63,85))),62),(30,66)),46);
 384: 3 -7050.513672 -6695.60762 (0,((((((((1,43),23),(((((24,64),(44,47)),35),((28,70),81)),((69,82),87))),(((((((((((((((((2,17),(76,86)),((10,((13,48),25)),90)),(((((5,29),((18,50),(57,79))),(38,(49,52))),(53,54)),((45,(55,59)),(60,91)))),(51,88)),((4,(((15,41),71),(22,40))),39)),((31,42),(72,74))),77),(((11,32),(61,80)),(16,73))),83),(7,14)),((((6,78),84),(21,58)),68)),(((3,33),(12,19)),67)),36),(9,(34,56))),(20,65)),75)),(((8,26),(27,89)),(63,85))),37),62),(30,66)),46);
 385: 2 -6326.168945 -6674.938287 (0,((((((((1,43),(((((24,64),(44,47)),35),((28,70),81)),((69,82),87))),23),((((((((((((((((((2,17),76),86),((10,90),(13,(25,48)))),(((45,59),55),(60,91))),(((5,29),((18,(50,57)),79)),(38,(49,52)))),(53,54)),((4,39),((((15,41),71),22),40))),(51,88)),77),(((11,32),(61,80)),(16,73))),(36,83)),(((((3,33),(12,19)),67),((31,42),(72,74))),(7,14))),(((6,78),84),(21,58))),68),(9,(34,56))),(20,65)),75)),(((8,26),(27,89)),(63,85))),37),62),(30,66)),46);
 386: 5 -6156.964844 -6674.016852 (0,((((((((1,43),(((((24,64),(44,47)),35),((28,70),81)),((69,82),87))),23),((((((((((((((((((2,17),76),86),((10,90),(13,(25,48)))),((((5,29),(((18,57),79),50)),(38,(49,52))),(((45,55),59),(60,91)))),(53,54)),(51,88)),(4,(((15,(41,71)),(22,40)),39))),((31,42),(72,74))),(((3,33),(12,19)),67)),(7,14)),(36,83)),((((11,32),(61,80)),(16,73)),77)),(((6,78),84),(21,58))),68),(9,(34,56))),(20,65)),75)),(((8,26),(27,89)),(63,85))),37),62),(30,66)),46);
 387: 1 -6850.325195 -6677.025604 (0,((((((((1,43),23),((((24,64),(44,47)),35),(((28,70),81),((69,82),87)))),((((((((((((((((((2,17),76),86),((10,90),(13,(25,48)))),(((45,55),59),(60,91))),(((5,29),(18,((50,79),57))),(38,(49,52)))),(53,54)),(51,88)),((4,39),(((15,41),71),(22,40)))),77),(((11,32),(61,80)),(16,73))),(36,83)),((((6,78),84),(21,58)),68)),((((3,33),(12,19)),67),((31,42),(72,74)))),(7,14)),(9,(34,56))),(20,65)),75)),(((8,26),(27,89)),(63,85))),37),62),(30,66)),46);
 388: 4 -6826.536133 -6684.755502 (0,((((((((1,43),(((((24,64),(44,47)),35),((28,70),81)),((69,82),87))),23),((((((((((((((((((2,(17,76)),86),((10,(13,(25,48))),90)),(((45,55),59),(60,91))),((((5,29),(57,79)),(18,50)),(38,(49,52)))),(53,54)),(51,88)),((4,39),((((15,41),71),22),40))),((((3,33),(12,19)),67),((31,42),(72,74)))),(7,14)),36),((((11,32),(61,80)),(16,73)),77)),83),(((6,78),84),(21,58))),68),(9,(34,56))),(20,65)),75)),(((8,26),(27,89)),(63,85))),37),62),(30,66)),46);
 389: 4 -6430.640625 -6679.382297 (0,((((((((1,43),((((24,64),(44,47)),((28,70),81)),(35,((69,82),87)))),23),((((((((((((((((((((2,17),76),86),((10,(13,(25,48))),90)),(((45,55),59),(60,91))),(((5,29),((38,52),49)),(((18,50),57),79))),(53,54)),(51,88)),((4,39),(((15,41),71),(22,40)))),((31,42),(72,74))),77),(((11,32),(61,80)),(16,73))),83),(7,14)),((((6,78),84),(21,58)),68)),(((3,33),(12,19)),67)),36),(9,(34,56))),(20,65)),75)),(((8,26),(27,89)),(63,85))),37),62),(30,66)),46);
 390: 1 -6886.225586 -6683.151897 (0,((((((((1,43),(((((24,64),(44,47)),35),((28,70),81)),((69,82),87))),23),((((((((((((((((((2,17),76),86),((10,(13,(25,48))),90)),((((5,29),((18,50),(57,79))),((38,49),52)),((45,(55,59)),(60,91)))),(((4,(51,88)),39),((((15,41),71),40),22))),(53,54)),((31,42),(72,74))),77),(((11,32),(61,80)),(16,73))),83),(7,14)),((((3,33),(12,19)),67),36)),(((6,78),84),(21,58))),68),(9,(34,56))),(20,65)),75)),(((8,26),(27,89)),(63,85))),37),62),(30,66)),46);
 391: 1 -6446.223633 -6675.349511 (0,((((((((1,43),(((((24,64),(44,47)),35),((28,70),81)),((69,82),87))),23),((((((((((((((((((2,17),(76,86)),((10,((13,48),25)),90)),((((5,(18,((50,79),57))),29),(38,(49,52))),(((45,59),55),(60,91)))),(53,54)),(51,88)),((4,39),((((15,41),71),40),22))),((31,42),(72,74))),77),(((11,32),(61,80)),(16,73))),83),(7,14)),((((6,78),84),(21,58)),68)),(((3,33),(12,19)),67)),36),(9,(34,56))),(20,65)),75)),(((8,26),(27,89)),(63,85))),37),62),(30,66)),46);
 392: 2 -6873.288086 -6683.805753 (0,((((((((1,43),(((((24,64),(44,47)),35),((28,70),81)),((69,82),87))),23),((((((((((((((((((2,76),17),86),((10,90),(13,(25,48)))),(((((5,(((18,50),79),57)),29),52),(38,49)),(((45,59),55),(60,91)))),((51,88),(53,54))),((4,39),((15,(41,71)),(22,40)))),((31,42),(72,74))),77),(((11,32),(61,80)),(16,73))),83),(7,14)),((((3,33),(12,19)),67),36)),(((6,78),84),(21,58))),68),(9,(34,56))),(20,65)),75)),(((8,26),(27,89)),(63,85))),37),62),(30,66)),46);
 393: 1 -6559.296387 -6675.833617 (0,((((((((1,43),(((((24,64),(44,47)),35),((28,70),81)),((69,82),87))),23),((((((((((((((((((2,76),17),86),((10,90),(13,(25,48)))),((((5,29),((18,50),(57,79))),((38,49),52)),(((45,55),59),(60,91)))),(((4,39),((((15,71),41),40),22)),(51,88))),(53,54)),((31,42),(72,74))),77),(((11,32),(61,80)),(16,73))),83),(7,14)),((((6,78),84),(21,58)),68)),(((3,33),(12,19)),67)),36),(9,(34,56))),(20,65)),75)),(((8,26),(27,89)),(63,85))),37),62),(30,66)),46);
 394: 1 -6722.796875 -6674.572779 (0,((((((((1,43),(((((24,64),(44,47)),35),((28,70),81)),((69,82),87))),23),(((((((((((((((((2,76),17),86),(10,(((13,48),25),90))),((((5,((18,50),(57,79))),29),((38,52),49)),(((45,55),59),(60,91)))),(53,54)),(51,88)),((4,39),((((15,41),71),40),22))),((((3,33),(12,19)),67),((31,42),(72,74)))),(7,14)),(36,83)),((((11,32),(61,80)),(16,73)),77)),(((6,78),84),(21,58))),68),(9,(34,56))),75),(20,65))),(((8,26),(27,89)),(63,85))),37),62),(30,66)),46);
 395: 1 -6748.913086 -6671.580655 (0,((((((((1,43),(((((24,64),(44,47)),35),((28,70),81)),((69,82),87))),23),((((((((((((((((((((2,17),76),86),((10,((13,48),25)),90)),(((45,59),55),(60,91))),(((5,29),((18,50),(57,79))),((38,52),49))),(53,54)),(51,88)),((4,(((15,41),71),(22,40))),39)),((31,42),(72,74))),77),(((11,32),(61,80)),(16,73))),83),(7,14)),((((3,33),(12,19)),67),36)),(((6,78),84),(21,58))),68),(20,65)),(9,(34,56))),75)),(((8,26),(27,89)),(63,85))),37),62),(30,66)),46);
 396: 1 -6624.587891 -6677.290318 (0,((((((((1,43),(((((24,64),(44,47)),35),((28,70),81)),((69,82),87))),23),(((((((((((((((((((2,17),76),86),(10,((13,(25,48)),90))),(((45,59),55),(60,91))),((((5,29),((18,(50,57)),79)),((38,49),52)),(53,54))),(51,88)),((4,39),(((15,71),41),(22,40)))),((31,42),(72,74))),77),(((11,32),(61,80)),(16,73))),83),(7,14)),((((3,33),(12,19)),67),36)),(((6,78),84),(21,58))),68),(9,(34,56))),(20,65)),75)),(((8,26),(27,89)),(63,85))),37),62),(30,66)),46);
 397: 1 -6610.09375 -6680.987674 (0,((((((((1,43),(((((24,64),(44,47)),(28,70)),81),(35,((69,82),87)))),23),(((((((((((((((((((2,76),17),86),((10,90),(13,(25,48)))),((45,(55,59)),(60,91))),(((5,(((18,50),57),79)),29),(38,(49,52)))),(53,54)),(51,88)),((4,((15,(41,71)),(22,40))),39)),((31,42),(72,74))),77),(((11,32),(61,80)),(16,73))),83),(7,14)),((((3,33),(12,19)),67),36)),((((6,78),84),(21,58)),68)),(9,(34,56))),(20,65)),75)),(((8,26),(27,89)),(63,85))),37),62),(30,66)),46);
 398: 1 -6894.057617 -6689.293069 (0,((((((((1,43),(((((24,64),(44,47)),35),((28,70),81)),((69,82),87))),23),(((((((((((((((((2,17),76),((((10,90),(25,48)),13),86)),(((45,55),59),(60,91))),((5,(((18,50),(57,79)),29)),(38,(49,52)))),(53,54)),(51,88)),((4,39),(((15,41),71),(22,40)))),((31,42),(72,74))),(7,14)),(((((11,32),(61,80)),(16,73)),77),83)),((((3,33),(12,19)),67),36)),(((6,78),84),(21,58))),68),(9,(34,56))),(20,65)),75)),(((8,26),(27,89)),(63,85))),37),62),(30,66)),46);
 399: 1 -6020.143555 -6674.938287 (0,((((((((1,43),(((((24,64),(44,47)),35),((28,70),81)),((69,82),87))),23),((((((((((((((((((2,17),76),86),((10,90),(13,(25,48)))),(((45,59),55),(60,91))),(((5,29),((18,(50,57)),79)),(38,(49,52)))),(53,54)),((4,39),((((15,41),71),22),40))),(51,88)),77),(((11,32),(61,80)),(16,73))),(36,83)),(((((3,33),(12,19)),67),((31,42),(72,74))),(7,14))),(((6,78),84),(21,58))),68),(9,(34,56))),(20,65)),75)),(((8,26),(27,89)),(63,85))),37),62),(30,66)),46);
 400: 11 -6954.369141 -6676.541559 (0,((((((((1,43),(((((24,64),(44,47)),35),((28,70),81)),((69,82),87))),23),((((((((((((((((((2,(17,76)),86),((10,(13,(25,48))),90)),((45,(55,59)),(60,91))),((5,((18,((50,79),57)),29)),(38,(49,52)))),(53,54)),(51,88)),((4,39),(((15,41),71),(22,40)))),77),(((11,32),(61,80)),(16,73))),83),((7,14),((31,42),(72,74)))),((((3,33),(12,19)),67),36)),(((6,78),84),(21,58))),68),(9,(34,56))),(20,65)),75)),(((8,26),(27,89)),(63,85))),37),62),(30,66)),46);
 401: 1 -6808.46875 -6684.674298 (0,((((((((1,43),(((((24,64),(44,47)),35),((28,70),81)),((69,82),87))),23),(((((((((((((((((((2,(17,76)),86),((10,(13,(25,48))),90)),((45,(55,59)),(60,91))),(((5,(((18,50),57),79)),29),((38,52),49))),(53,54)),(51,88)),((4,((((15,71),41),22),40)),39)),((31,42),(72,74))),77),((7,14),83)),((11,32),(16,73))),(61,80)),((((3,33),(12,19)),67),36)),(((6,78),84),(21,58))),68),(9,(34,56))),(20,65)),75)),(((8,26),(27,89)),(63,85))),37),62),(30,66)),46);
 402: 1 -6918.479492 -6675.287579 (0,((((((((1,43),(((((24,64),(44,47)),35),((28,70),81)),((69,82),87))),23),((((((((((((((((((((2,17),76),86),((10,90),(13,(25,48)))),((((5,(((18,50),79),57)),29),(38,(49,52))),(((45,55),59),(60,91)))),((4,39),((((15,41),71),22),40))),(51,88)),(53,54)),((31,42),(72,74))),77),(((11,32),(61,80)),(16,73))),83),(7,14)),(((3,33),(12,19)),67)),36),68),(((6,78),84),(21,58))),(9,(34,56))),(20,65)),75)),(((8,26),(27,89)),(63,85))),37),62),(30,66)),46);
 403: 1 -7474.397461 -6693.485158 (0,((((((((1,43),(((((24,64),(44,47)),(28,70)),81),(35,((69,82),87)))),23),((((((((((((((((((2,17),76),86),((10,((13,48),25)),90)),((((5,29),((18,79),(50,57))),((38,52),49)),(((45,59),55),(60,91)))),(((4,(51,88)),39),((((15,71),41),40),22))),(53,54)),((31,42),(72,74))),77),(((11,32),(61,80)),(16,73))),83),(7,14)),((((3,33),(12,19)),67),36)),(((6,78),84),(21,58))),68),(9,(34,56))),(20,65)),75)),(((8,26),(27,89)),(63,85))),37),62),(30,66)),46);
 404: 1 -6658.989746 -6683.722728 (0,((((((((1,43),(((((24,64),(44,47)),35),((28,70),81)),((69,82),87))),23),(((((((((((((((((((((2,17),76),86),((10,90),(13,(25,48)))),((45,(55,59)),(60,91))),(((5,((18,50),(57,79))),29),((38,49),52))),(53,54)),(51,88)),((4,39),((((15,71),41),40),22))),((31,42),(72,74))),77),(16,73)),83),((11,32),(61,80))),((((6,78),84),(21,58)),68)),36),(((3,33),(12,19)),67)),(7,14)),(9,(34,56))),(20,65)),75)),(((8,26),(27,89)),(63,85))),37),62),(30,66)),46);
 405: 1 -6685.822754 -6687.241428 (0,((((((((1,43),23),((((24,64),(44,47)),((28,70),81)),(35,((69,82),87)))),(((((((((((((((((((2,76),17),86),((10,((13,48),25)),90)),(((5,(((18,50),(57,79)),29)),((38,49),52)),((45,(55,59)),(60,91)))),(53,54)),(51,88)),((4,39),((((15,41),71),22),40))),((31,42),(72,74))),77),((((11,32),(61,80)),16),73)),83),(7,14)),((((6,78),84),(21,58)),68)),(((3,33),(12,19)),67)),36),(9,(34,56))),(20,65)),75)),(((8,26),(27,89)),(63,85))),37),62),(30,66)),46);
 406: 1 -6443.510742 -6694.877738 (0,(((((((1,43),(((((24,64),(44,47)),35),((28,70),81)),((69,82),87))),23),((((((((((((((((((2,17),76),86),((10,((13,48),25)),90)),(((5,((((18,57),50),79),29)),((38,52),49)),((45,(55,59)),(60,91)))),(((4,(51,88)),39),((((15,71),41),22),40))),(53,54)),((31,42),(72,74))),77),(((11,32),(61,80)),(16,73))),83),((((6,78),84),(21,58)),68)),36),(((3,33),(12,19)),67)),(7,14)),(9,(34,56))),(20,65)),75)),((((8,26),(27,89)),(63,85)),37)),62),(30,66)),46);
 407: 1 -6634.655273 -6682.896714 (0,((((((((1,43),(((((24,64),(44,47)),35),((28,70),81)),((69,82),87))),23),(((((((((((((((2,(17,76)),86),((10,(13,(25,48))),90)),((((5,29),(((18,50),79),57)),((38,52),49)),(((45,59),55),(60,91)))),((4,39),(((15,41),71),(22,40)))),(51,88)),(53,54)),((31,42),(72,74))),(((((11,32),(61,80)),(16,73)),77),83)),(((((3,33),(12,19)),67),36),(7,14))),((6,78),((21,58),84))),68),(9,(34,56))),(20,65)),75)),(((8,26),(27,89)),(63,85))),37),62),(30,66)),46);
 408: 3 -6551.694336 -6673.337217 (0,((((((((1,43),(((((24,64),(44,47)),35),((28,70),81)),((69,82),87))),23),((((((((((((((((2,76),17),86),((10,90),((13,48),25))),((((5,29),((18,(50,79)),57)),((38,49),52)),(((45,55),59),(60,91)))),(53,54)),(51,88)),((4,39),((((15,71),41),22),40))),((((3,33),(12,19)),67),((31,42),(72,74)))),(7,14)),(((((11,32),(61,80)),(16,73)),77),(36,83))),((6,78),((21,58),84))),68),(9,(34,56))),(20,65)),75)),(((8,26),(27,89)),(63,85))),37),62),(30,66)),46);
 409: 1 -6912.586426 -6686.614587 (0,(((((((((1,43),(((((24,64),(44,47)),35),((28,70),81)),((69,82),87))),23),((((((((((((((((2,(17,76)),86),((10,(13,(25,48))),90)),(((45,55),59),(60,91))),(((5,29),((18,50),(57,79))),(38,(49,52)))),(53,54)),(51,88)),((4,39),((((15,41),71),22),40))),((31,42),(72,74))),(7,14)),((((3,33),(12,19)),67),36)),(((11,32),(61,80)),((16,73),77))),83),(((6,78),84),(21,58))),68),(20,65))),((9,(34,56)),75)),(((8,26),(27,89)),(63,85))),37),62),(30,66)),46);
 410: 4 -6841.634766 -6672.15596 (0,((((((((1,43),((((24,64),(44,47)),((28,70),81)),(35,((69,82),87)))),23),((((((((((((((((((((2,17),76),86),((10,((13,48),25)),90)),(((45,55),59),(60,91))),(((5,29),((18,50),(57,79))),((38,49),52))),(53,54)),(51,88)),((4,((((15,41),71),40),22)),39)),((31,42),(72,74))),77),(((11,32),(61,80)),(16,73))),83),(7,14)),((((3,33),(12,19)),67),36)),(((6,78),84),(21,58))),68),(9,(34,56))),(20,65)),75)),(((8,26),(27,89)),(63,85))),37),62),(30,66)),46);
 411: 1 -6120.606445 -6698.326125 (0,(((((((1,43),(((((24,64),(44,47)),35),((28,70),81)),((69,82),87))),23),((((((((((((((((2,76),17),86),(10,((13,(25,48)),90))),((5,((((18,57),50),79),29)),((38,49),52))),(53,54)),(((45,59),55),(60,91))),(((4,(51,88)),39),((((15,41),71),22),40))),((((3,33),(12,19)),67),((31,42),(72,74)))),(7,14)),(((((11,32),(61,80)),(16,73)),77),(36,83))),68),((6,78),((21,58),84))),(9,(34,56))),(20,65)),75)),((((8,26),(27,89)),(63,85)),37)),62),(30,66)),46);
 412: 3 -6139.664551 -6684.091441 (0,((((((((1,43),(((((24,64),(44,47)),35),((28,70),81)),((69,82),87))),23),(((((((((((((((((((((2,76),17),86),((10,((13,48),25)),90)),((((5,29),((18,50),(57,79))),(38,(49,52))),((((45,59),55),60),91))),(53,54)),(51,88)),((4,39),(((15,41),71),(22,40)))),((31,42),(72,74))),77),(((11,32),(61,80)),(16,73))),83),(7,14)),((((3,33),(12,19)),67),36)),68),(21,58)),84),(6,78)),(9,(34,56))),(20,65)),75)),(((8,26),(27,89)),(63,85))),37),62),(30,66)),46);
 413: 2 -7146.388672 -6675.551882 (0,((((((((1,43),((((24,64),(44,47)),((28,70),81)),(35,((69,82),87)))),23),((((((((((((((((((((2,76),17),86),((10,90),((13,48),25))),((45,(55,59)),(60,91))),(((5,((18,50),(57,79))),29),(38,(49,52)))),(53,54)),(51,88)),((4,39),(((15,71),41),(22,40)))),((31,42),(72,74))),77),(((11,32),(61,80)),(16,73))),83),(7,14)),((((6,78),84),(21,58)),68)),(((3,33),(12,19)),67)),36),(9,(34,56))),75),(20,65))),(((8,26),(27,89)),(63,85))),37),62),(30,66)),46);
 414: 2 -6490.52832 -6682.177851 (0,((((((((1,43),(((((24,64),(44,47)),35),((28,70),81)),((69,82),87))),23),(((((((((((((((((((2,(17,76)),86),((10,(13,(25,48))),90)),((45,(55,59)),(60,91))),(((5,(((18,57),79),50)),29),(38,(49,52)))),(53,54)),(51,88)),((4,39),(((15,41),71),(22,40)))),77),(((11,32),(61,80)),(16,73))),83),((7,14),((31,42),(72,74)))),((((3,33),(12,19)),67),36)),(21,58)),((6,78),84)),68),(9,(34,56))),(20,65)),75)),(((8,26),(27,89)),(63,85))),37),62),(30,66)),46);
 415: 1 -6917.336426 -6673.51986 (0,((((((((1,43),23),(((((24,64),(44,47)),35),((28,70),81)),((69,82),87))),(((((((((((((((((2,76),17),86),(10,(((13,48),25),90))),((((5,((18,50),(57,79))),29),((38,52),49)),(((45,55),59),(60,91)))),(53,54)),(51,88)),((4,39),((((15,41),71),40),22))),((((3,33),(12,19)),67),((31,42),(72,74)))),(7,14)),(36,83)),((((11,32),(61,80)),(16,73)),77)),(((6,78),84),(21,58))),68),(9,(34,56))),(20,65)),75)),(((8,26),(27,89)),(63,85))),37),62),(30,66)),46);
 416: 3 -6393.564941 -6682.81672 (0,((((((((1,43),(((((24,64),(44,47)),35),((28,70),81)),((69,82),87))),23),((((((((((((((((((((2,17),76),86),((10,90),((13,48),25))),((45,59),55)),(60,91)),(((5,29),((18,57),(50,79))),((38,52),49))),(53,54)),(51,88)),((4,39),(((15,(41,71)),40),22))),77),(((11,32),(61,80)),(16,73))),83),((7,14),((31,42),(72,74)))),((((3,33),(12,19)),67),36)),(((6,78),84),(21,58))),68),(9,(34,56))),(20,65)),75)),(((8,26),(27,89)),(63,85))),37),62),(30,66)),46);
 417: 1 -6702.410645 -6669.764867 (0,((((((((1,43),(((((24,64),(44,47)),35),((28,70),81)),((69,82),87))),23),((((((((((((((((((2,17),76),86),((10,(13,(25,48))),90)),(((45,59),55),(60,91))),((5,(((18,50),(57,79)),29)),((38,49),52))),(53,54)),(51,88)),((4,39),((((15,71),41),22),40))),((31,42),(72,74))),77),(((11,32),(61,80)),(16,73))),(((((3,33),(12,19)),67),(7,14)),(36,83))),(((6,78),84),(21,58))),68),(9,(34,56))),(20,65)),75)),(((8,26),(27,89)),(63,85))),37),62),(30,66)),46);
 418: 1 -6847.85791 -6671.49163 (0,((((((((1,43),(((((24,64),(44,47)),35),((28,70),81)),((69,82),87))),23),(((((((((((((((((2,17),76),86),((10,((13,25),48)),90)),(((5,(((18,50),(57,79)),29)),((38,52),49)),(((45,55),59),(60,91)))),(53,54)),(51,88)),((4,39),(((15,71),41),(22,40)))),((31,42),(72,74))),77),(((11,32),(61,80)),(16,73))),(((((3,33),(12,19)),67),(7,14)),(36,83))),(((6,78),84),(21,58))),68),(20,65)),(9,(34,56))),75)),(((8,26),(27,89)),(63,85))),37),62),(30,66)),46);
 419: 1 -7170.133301 -6677.118031 (0,((((((((1,43),(((((24,64),(44,47)),35),((28,70),81)),((69,82),87))),23),((((((((((((((((((((2,17),76),86),((10,90),(13,(25,48)))),((((5,(((18,50),79),57)),29),(38,(49,52))),(((45,55),59),(60,91)))),((4,39),((((15,41),71),22),40))),(51,88)),(53,54)),((31,42),(72,74))),77),(((11,32),(61,80)),(16,73))),83),(7,14)),(((3,33),(12,19)),67)),36),(((6,78),84),(21,58))),68),(9,(34,56))),(20,65)),75)),37),(((8,26),(27,89)),(63,85))),62),(30,66)),46);
 420: 1 -6643.581543 -6673.443573 (0,((((((((1,43),(((((24,64),(44,47)),35),((28,70),81)),((69,82),87))),23),((((((((((((((((2,76),17),86),((10,90),((13,48),25))),((((5,29),((18,(50,79)),57)),((38,49),52)),(((45,55),59),(60,91)))),(53,54)),(51,88)),((4,39),((((15,71),41),22),40))),((((3,33),(12,19)),67),((31,42),(72,74)))),(7,14)),(((((11,32),(61,80)),(16,73)),77),(36,83))),(((6,78),84),(21,58))),68),(9,(34,56))),(20,65)),75)),37),(((8,26),(27,89)),(63,85))),62),(30,66)),46);
 421: 1 -6505.865234 -6690.245871 (0,((((((((1,43),(((((24,64),(44,47)),35),((28,70),81)),((69,82),87))),23),((((((((((((((((((((2,17),76),86),((10,90),((13,48),25))),((((5,29),(18,((50,79),57))),((38,49),52)),((45,(55,59)),(60,91)))),(53,54)),(51,88)),((4,39),(((15,71),41),(22,40)))),((31,42),(72,74))),(7,14)),83),77),((11,32),(16,73))),(61,80)),((((3,33),(12,19)),67),36)),(((6,78),84),(21,58))),68),(9,(34,56))),(20,65)),75)),(((8,26),(27,89)),(63,85))),37),62),(30,66)),46);
 422: 1 -6572.755859 -6677.486846 (0,((((((((1,43),23),(((((24,64),(44,47)),35),((28,70),81)),((69,82),87))),((((((((((((((((((2,17),76),86),((10,90),(13,(25,48)))),(((45,55),59),(60,91))),(((5,29),(18,((50,79),57))),(38,(49,52)))),(53,54)),(51,88)),((4,39),(((15,41),71),(22,40)))),77),(((11,32),(61,80)),(16,73))),(36,83)),(((6,78),((21,58),84)),68)),((((3,33),(12,19)),67),((31,42),(72,74)))),(7,14)),(9,(34,56))),(20,65)),75)),(((8,26),(27,89)),(63,85))),37),62),(30,66)),46);
 423: 1 -7175.731445 -6673.240464 (0,((((((((1,43),(((((24,64),(44,47)),35),((28,70),81)),((69,82),87))),23),((((((((((((((((((2,(17,76)),86),((10,90),(13,(25,48)))),((((5,((18,50),(57,79))),29),(38,(49,52))),(((45,55),59),(60,91)))),(53,54)),(51,88)),((4,39),(((15,41),71),(22,40)))),((31,42),(72,74))),77),(((11,32),(61,80)),(16,73))),(7,14)),83),((((3,33),(12,19)),67),36)),(((6,78),84),(21,58))),68),(9,(34,56))),(20,65)),75)),(((8,26),(27,89)),(63,85))),37),62),46),(30,66));
 424: 3 -6572.97998 -6682.722238 (0,((((((((1,43),(((((24,64),(44,47)),35),((28,70),81)),((69,82),87))),23),(((((((((((((((((2,76),17),86),((10,(13,(25,48))),90)),((45,(55,59)),(60,91))),(((5,(((18,57),50),79)),29),((38,52),49))),(53,54)),(((4,(51,88)),39),((((15,41),71),40),22))),((((3,33),(12,19)),67),((31,42),(72,74)))),(7,14)),(36,83)),((((11,32),(61,80)),(16,73)),77)),(((6,78),84),(21,58))),68),(9,(34,56))),(20,65)),75)),(((8,26),(27,89)),(63,85))),37),62),(30,66)),46);
 425: 1 -6232.352539 -6672.688191 (0,((((((((1,43),(((((24,64),(44,47)),35),((28,70),81)),((69,82),87))),23),(((((((((((((((((2,(17,76)),86),((10,90),((13,48),25))),((((5,29),(((18,50),57),79)),((38,49),52)),(((45,55),59),(60,91)))),(53,54)),(51,88)),((4,39),((15,(41,71)),(22,40)))),((31,42),(72,74))),77),(((11,32),(61,80)),(16,73))),83),(((((3,33),(12,19)),67),(7,14)),36)),(((6,78),84),(21,58))),68),(9,(34,56))),75),(20,65))),(((8,26),(27,89)),(63,85))),37),62),(30,66)),46);
 426: 3 -6525.804199 -6683.318872 (0,((((((((1,43),23),(((((24,64),(44,47)),35),((28,70),81)),((69,82),87))),((((((((((((((((((2,17),76),86),((10,90),(13,(25,48)))),(((45,55),59),(60,91))),(((5,29),(18,((50,79),57))),(38,(49,52)))),(53,54)),(51,88)),((4,39),(((15,41),71),(22,40)))),77),(((11,32),(61,80)),(16,73))),(36,83)),((((6,78),84),(21,58)),68)),((((3,33),(12,19)),67),((31,42),(72,74)))),(7,14)),(9,(34,56))),(20,65)),75)),(((8,26),(63,85)),(27,89))),37),62),(30,66)),46);
 427: 2 -6660.044434 -6691.293865 (0,(((((((((1,43),(((((24,64),(44,47)),35),((28,70),81)),((69,82),87))),23),(((((((((((((((((2,(17,76)),86),((10,(13,(25,48))),90)),(((45,55),59),(60,91))),(((5,29),((18,50),(57,79))),(38,(49,52)))),(53,54)),(51,88)),((4,39),((((15,41),71),22),40))),((31,42),(72,74))),(7,14)),((((3,33),(12,19)),67),36)),(((11,32),(61,80)),(16,73))),77),83),(((6,78),84),(21,58))),68),(20,65))),((9,(34,56)),75)),(((8,26),(27,89)),(63,85))),37),62),(30,66)),46);
 428: 1 -6238.120117 -6676.114723 (0,(((((((((1,43),(((((24,64),(44,47)),35),((28,70),81)),((69,82),87))),23),75),(((((((((((((((((2,(17,76)),86),((10,((13,48),25)),90)),((((5,29),((18,50),(57,79))),(38,(49,52))),(((45,59),55),(60,91)))),(53,54)),(51,88)),((4,39),(((15,71),41),(22,40)))),((31,42),(72,74))),77),(((11,32),(61,80)),(16,73))),83),(7,14)),((((3,33),(12,19)),67),36)),(((6,78),(21,58)),84)),68),(9,(34,56))),(20,65))),(((8,26),(27,89)),(63,85))),37),62),(30,66)),46);
 429: 3 -6395.339844 -6678.028581 (0,((((((((1,43),((((24,64),(44,47)),((28,70),81)),(35,((69,82),87)))),23),((((((((((((((((((((2,76),86),17),((10,90),((13,48),25))),((45,(55,59)),(60,91))),(((5,((18,50),(57,79))),29),(38,(49,52)))),(53,54)),(51,88)),((4,39),(((15,71),41),(22,40)))),((31,42),(72,74))),77),(((11,32),(61,80)),(16,73))),83),(7,14)),((((6,78),84),(21,58)),68)),(((3,33),(12,19)),67)),36),(9,(34,56))),(20,65)),75)),(((8,26),(27,89)),(63,85))),37),62),(30,66)),46);
 430: 2 -6634.702148 -6692.875852 (0,((((((((1,43),((((24,64),(44,47)),((28,70),81)),(35,((69,82),87)))),23),(((((((((((((((((2,(17,76)),86),(((10,90),(25,48)),13)),((((5,(((18,79),57),50)),29),(38,(49,52))),((45,(55,59)),(60,91)))),(53,54)),(((4,(51,88)),39),(((15,41),71),(22,40)))),((31,42),(72,74))),77),(((11,32),(61,80)),(16,73))),83),(7,14)),((((3,33),(12,19)),67),36)),(((6,78),84),(21,58))),68),(9,(34,56))),(20,65)),75)),(((8,26),(27,89)),(63,85))),37),62),(30,66)),46);
 431: 2 -6681.424805 -6681.651198 (0,(((((((((1,43),(((((24,64),(44,47)),35),((28,70),81)),((69,82),87))),23),(((((((((((((((((((2,17),76),86),((10,90),((13,48),25))),((45,(55,59)),(60,91))),((5,((((18,50),79),57),29)),((38,52),49))),(53,54)),(51,88)),((4,39),(((15,71),41),(22,40)))),((31,42),(72,74))),(7,14)),(((3,33),(12,19)),67)),36),((((11,32),(61,80)),(16,73)),77)),83),(((6,78),84),(21,58))),68),(20,65)),((9,(34,56)),75))),((8,26),(27,89))),(63,85)),37),62),(30,66)),46);
 432: 1 -6638.385742 -6674.140531 (0,((((((((1,43),23),(((((24,64),(44,47)),35),((28,70),81)),((69,82),87))),(((((((((((((((((((2,76),17),86),((10,90),((13,48),25))),((((5,29),((18,50),(57,79))),(38,(49,52))),(((45,59),55),(60,91)))),(53,54)),(51,88)),((4,39),((((15,41),71),22),40))),((31,42),(72,74))),77),(((11,32),(61,80)),(16,73))),83),(7,14)),((((6,78),84),(21,58)),68)),(((3,33),(12,19)),67)),36),(9,(34,56))),(20,65)),75)),37),(((8,26),(27,89)),(63,85))),62),(30,66)),46);
 433: 1 -7085.97998 -6692.242945 (0,((((((((1,43),(((((24,64),(44,47)),35),((28,70),81)),((69,82),87))),23),(((((((((((((((((2,(17,76)),86),(10,90)),((13,25),48)),((((5,29),(((18,50),79),57)),((38,52),49)),(((45,59),55),(60,91)))),(53,54)),(51,88)),((4,39),((15,(41,71)),(22,40)))),((31,42),(72,74))),(((((3,33),(12,19)),67),36),(7,14))),83),((((11,32),(16,73)),(61,80)),77)),(((6,78),84),(21,58))),68),(9,(34,56))),75),(20,65))),(((8,26),(27,89)),(63,85))),37),62),(30,66)),46);
 434: 2 -6259.822754 -6681.796579 (0,((((((((1,43),(((((24,64),(44,47)),35),((28,70),81)),((69,82),87))),23),((((((((((((((((((2,17),76),86),(((10,90),(25,48)),13)),((((5,29),((18,50),(57,79))),((38,49),52)),((45,(55,59)),(60,91)))),(53,54)),(51,88)),((4,(((15,41),71),(22,40))),39)),((31,42),(72,74))),77),(((11,32),(61,80)),(16,73))),(((((3,33),(12,19)),67),36),(7,14))),83),(((6,78),84),(21,58))),68),(9,(34,56))),(20,65)),75)),(((8,26),(27,89)),(63,85))),37),62),(30,66)),46);
 435: 1 -6703.642578 -6682.286772 (0,((((((((1,43),(((((24,64),(44,47)),35),((28,70),81)),((69,82),87))),23),((((((((((((((((((2,17),76),86),(((10,90),(25,48)),13)),((((5,29),(((18,79),50),57)),(38,(49,52))),(((45,55),59),(60,91)))),(53,54)),(51,88)),((4,39),(((15,41),71),(22,40)))),((31,42),(72,74))),77),(((11,32),(61,80)),(16,73))),83),(7,14)),((((3,33),(12,19)),67),36)),(((6,78),84),(21,58))),68),(20,65)),((9,(34,56)),75))),(((8,26),(27,89)),(63,85))),37),62),(30,66)),46);
 436: 3 -6684.399414 -6685.012044 (0,((((((((1,43),(((((24,64),(44,47)),35),((28,70),81)),((69,82),87))),23),(((((((((((((((((2,17),76),86),((10,90),(13,(25,48)))),((((5,((18,50),(57,79))),29),(38,(49,52))),((45,(55,59)),(60,91)))),(53,54)),(51,88)),((4,39),((((15,41),71),22),40))),((31,42),(72,74))),(7,14)),(((3,33),(12,19)),(36,67))),((((11,32),(61,80)),(16,73)),77)),83),((((6,78),84),(21,58)),68)),(9,(34,56))),(20,65)),75)),(((8,26),(27,89)),(63,85))),37),62),(30,66)),46);
 437: 3 -6403.108398 -6678.773176 (0,((((((((1,43),(((((24,64),(44,47)),35),((28,70),81)),((69,82),87))),23),((((((((((((((((2,76),17),86),((10,90),((13,48),25))),((((5,29),((18,(50,79)),57)),((38,49),52)),(((45,55),59),(60,91)))),(53,54)),(51,88)),((4,39),((((15,71),41),22),40))),((((3,33),(12,19)),67),((31,42),(72,74)))),(7,14)),(((((11,32),(61,80)),(16,73)),77),(36,83))),(((6,78),84),(21,58))),68),(9,(34,56))),(20,65)),75)),(((8,26),(63,85)),(27,89))),37),62),(30,66)),46);
 438: 2 -6155.089844 -6679.157738 (0,((((((((1,43),(((((24,64),(44,47)),35),((28,70),81)),((69,82),87))),23),((((((((((((((((2,(17,76)),86),((10,(13,(25,48))),90)),(((5,((18,((50,79),57)),29)),((38,52),49)),((45,(55,59)),(60,91)))),(53,54)),(51,88)),((4,(((15,(41,71)),40),22)),39)),((((11,32),(61,80)),(16,73)),77)),((((3,33),(12,19)),67),((31,42),(72,74)))),((((6,78),84),(21,58)),68)),(7,14)),83),36),(9,(34,56))),(20,65)),75)),(((8,26),(27,89)),(63,85))),37),62),(30,66)),46);
 439: 1 -7031.895996 -6674.006188 (0,(((((((1,43),(((((24,64),(44,47)),35),((28,70),81)),((69,82),87))),23),(((((((((((((((((2,76),17),86),(10,(((13,48),25),90))),((((5,((18,50),(57,79))),29),((38,52),49)),(((45,55),59),(60,91)))),(53,54)),(51,88)),((4,39),((((15,41),71),40),22))),((((3,33),(12,19)),67),((31,42),(72,74)))),(7,14)),(36,83)),((((11,32),(61,80)),(16,73)),77)),(((6,78),84),(21,58))),68),(9,(34,56))),(20,65)),75)),((((8,26),(27,89)),(63,85)),37)),62),(30,66)),46);
 440: 1 -6574.482422 -6671.967711 (0,((((((((1,43),(((((24,64),(44,47)),35),((28,70),81)),((69,82),87))),23),((((((((((((((((((2,(17,76)),86),((10,90),(13,(25,48)))),((((5,((18,50),(57,79))),29),(38,(49,52))),(((45,55),59),(60,91)))),(53,54)),(51,88)),((4,39),(((15,41),71),(22,40)))),((31,42),(72,74))),77),(((11,32),(61,80)),(16,73))),(7,14)),83),((((3,33),(12,19)),67),36)),((6,78),((21,58),84))),68),(9,(34,56))),(20,65)),75)),(((8,26),(27,89)),(63,85))),37),62),(30,66)),46);
 441: 3 -6113.828613 -6678.464723 (0,((((((((1,43),(((((24,64),(44,47)),35),((28,70),81)),((69,82),87))),23),(((((((((((((((((((2,17),76),86),((10,90),((13,48),25))),(((45,59),55),(60,91))),(((5,29),((18,57),(50,79))),((38,52),49))),(53,54)),(51,88)),((4,(((15,(41,71)),40),22)),39)),77),(((11,32),(61,80)),(16,73))),83),((7,14),((31,42),(72,74)))),((((3,33),(12,19)),67),36)),(((6,78),84),(21,58))),68),(9,(34,56))),(20,65)),75)),(((8,26),(27,89)),(63,85))),37),62),(30,66)),46);
 442: 1 -6902.960938 -6680.870076 (0,((((((((1,43),(((((24,64),(44,47)),35),((28,70),81)),((69,82),87))),23),((((((((((((((((2,(17,76)),86),((10,(13,(25,48))),90)),((45,(55,59)),(60,91))),(((5,29),(((18,50),57),79)),((38,52),49))),(53,54)),(51,88)),((4,39),(((15,(41,71)),40),22))),((31,42),(72,74))),((((11,32),(61,80)),(16,73)),(77,83))),(((((3,33),(12,19)),67),36),(7,14))),(((6,78),84),(21,58))),68),(9,(34,56))),(20,65)),75)),(((8,26),(27,89)),(63,85))),37),62),(30,66)),46);
 443: 6 -6537.71875 -6684.980226 (0,((((((((1,43),((((24,64),(44,47)),((28,70),81)),(35,((69,82),87)))),23),(((((((((((((((((2,17),76),(((10,((13,48),25)),90),86)),((((5,29),(((18,79),50),57)),((38,52),49)),(((45,55),59),(60,91)))),(53,54)),(((4,(51,88)),39),(((15,71),41),(22,40)))),((31,42),(72,74))),77),(((11,32),(61,80)),(16,73))),83),(7,14)),((((3,33),(12,19)),67),36)),(((6,78),84),(21,58))),68),(9,(34,56))),(20,65)),75)),(((8,26),(27,89)),(63,85))),37),62),(30,66)),46);
 444: 1 -6574.678711 -6677.858817 (0,((((((((1,43),(((((24,64),(44,47)),35),((28,70),81)),((69,82),87))),23),(((((((((((((((((((2,17),76),86),((10,(13,(25,48))),90)),((45,(55,59)),(60,91))),(53,54)),(((5,((18,50),(57,79))),29),(38,(49,52)))),(51,88)),((4,39),(((15,41),71),(22,40)))),((31,42),(72,74))),77),(((11,32),(61,80)),(16,73))),(((((3,33),(12,19)),67),36),(7,14))),83),(((6,78),84),(21,58))),68),(9,(34,56))),(20,65)),75)),(((8,26),(27,89)),(63,85))),37),62),(30,66)),46);
 445: 1 -6693.981445 -6688.400164 (0,((((((((1,43),((((((24,64),47),44),((69,82),87)),((28,70),81)),35)),23),((((((((((((((((2,17),76),86),((10,(13,(25,48))),90)),(((45,59),55),(60,91))),(((5,29),(((18,79),57),50)),((38,49),52))),(53,54)),((4,((((15,71),41),22),40)),39)),(51,88)),((31,42),(72,74))),77),(((11,32),(61,80)),(16,73))),(((((((3,33),(12,19)),67),36),((((6,78),84),(21,58)),68)),(7,14)),83)),(9,(34,56))),(20,65)),75)),(((8,26),(27,89)),(63,85))),37),62),(30,66)),46);
 446: 1 -6648.82373 -6676.746341 (0,(((((((1,43),(((((24,64),(44,47)),35),((28,70),81)),((69,82),87))),23),((((((((((((((((2,(17,76)),86),((10,90),(13,(25,48)))),((((5,29),(((18,79),50),57)),(38,(49,52))),(((45,55),59),(60,91)))),(53,54)),(51,88)),((4,39),(((15,71),41),(22,40)))),((31,42),(72,74))),77),(((11,32),(61,80)),(16,73))),(((((3,33),(12,19)),67),36),(7,14))),83),(((6,78),84),(21,58))),68),(20,65)),((9,(34,56)),75))),((((8,26),(27,89)),(63,85)),37)),62),(30,66)),46);
 447: 1 -6240.09375 -6675.240224 (0,((((((((1,43),(((((24,64),(44,47)),35),((28,70),81)),((69,82),87))),23),((((((((((((((((2,76),17),86),((10,(13,(25,48))),90)),((((5,(((18,50),79),57)),29),((38,49),52)),(((45,55),59),(60,91)))),(53,54)),(51,88)),((4,39),((((15,71),41),22),40))),((((3,33),(12,19)),67),((31,42),(72,74)))),(7,14)),((((((11,32),(61,80)),(16,73)),77),83),36)),((6,78),((21,58),84))),68),(9,(34,56))),(20,65)),75)),(((8,26),(27,89)),(63,85))),37),62),(30,66)),46);
 448: 1 -7251.725586 -6684.700851 (0,((((((((1,43),(((((24,64),(44,47)),35),((28,70),81)),((69,82),87))),23),((((((((((((((((((2,76),17),86),((10,90),(13,(25,48)))),((((5,29),(((18,57),79),50)),(38,(49,52))),(((45,55),59),(60,91)))),(53,54)),(((4,(51,88)),39),(((15,41),71),(22,40)))),((31,42),(72,74))),77),(((11,32),(61,80)),(16,73))),83),((((6,78),84),(21,58)),68)),36),(((3,33),(12,19)),67)),(7,14)),(9,(34,56))),(20,65)),75)),37),(((8,26),(27,89)),(63,85))),62),(30,66)),46);
 449: 6 -6190.989258 -6671.763718 (0,((((((((1,43),(((((24,64),(44,47)),35),((28,70),81)),((69,82),87))),23),(((((((((((((((((2,(17,76)),86),((10,((13,48),25)),90)),((45,(55,59)),(60,91))),(((5,((18,(50,79)),57)),29),((38,49),52))),(53,54)),(51,88)),((4,39),((((15,71),41),40),22))),77),(((11,32),(61,80)),(16,73))),(36,83)),((((6,78),84),(21,58)),68)),((((3,33),(12,19)),67),((31,42),(72,74)))),(7,14)),(9,(34,56))),(20,65)),75)),(((8,26),(27,89)),(63,85))),37),62),(30,66)),46);
 450: 5 -7306.691406 -6691.505897 (0,((((((((1,43),(((((24,64),(44,47)),35),((28,70),81)),((69,82),87))),23),(((((((((((((((2,76),17),86),(10,((13,(25,48)),90))),(((((5,(((18,57),50),79)),29),((38,52),49)),(53,54)),(45,((55,59),(60,91))))),(((4,(51,88)),39),(((15,41),71),(22,40)))),((((3,33),(12,19)),67),((31,42),(72,74)))),(7,14)),(36,83)),((((11,32),(61,80)),(16,73)),77)),(((6,78),84),(21,58))),68),(9,(34,56))),(20,65)),75)),(((8,26),(27,89)),(63,85))),37),62),(30,66)),46);
 451: 13 -6934.227051 -6669.728899 (0,(((((((((1,43),(((((24,64),(44,47)),35),((28,70),81)),((69,82),87))),23),75),((((((((((((((((((2,17),76),86),((10,(13,(25,48))),90)),((((5,29),((18,50),(57,79))),((38,49),52)),(((45,55),59),(60,91)))),(53,54)),(51,88)),((4,39),(((15,41),71),(22,40)))),((31,42),(72,74))),77),(((11,32),(61,80)),(16,73))),83),(7,14)),((((3,33),(12,19)),67),36)),(((6,78),84),(21,58))),68),(9,(34,56))),(20,65))),(((8,26),(27,89)),(63,85))),37),62),(30,66)),46);
 452: 1 -6503.950195 -6675.547859 (0,((((((((1,43),23),(((((24,64),(44,47)),35),((28,70),81)),((69,82),87))),((((((((((((((((((2,(17,76)),86),((10,90),(13,(25,48)))),((45,(55,59)),(60,91))),((5,((((18,50),57),79),29)),(38,(49,52)))),(53,54)),(51,88)),((4,39),((((15,71),41),40),22))),((31,42),(72,74))),77),(((11,32),(61,80)),(16,73))),83),(7,14)),((((3,33),(12,19)),67),36)),(((6,78),84),(21,58))),68),(20,65)),((9,(34,56)),75))),(((8,26),(27,89)),(63,85))),37),62),(30,66)),46);
 453: 2 -6979.371094 -6677.351693 (0,((((((((1,43),(((((24,64),(44,47)),35),((28,70),81)),((69,82),87))),23),(((((((((((((((((((2,17),76),86),((10,90),((13,48),25))),((((5,29),(((18,79),57),50)),(38,(49,52))),(((45,59),55),(60,91)))),((4,39),(((15,71),41),(22,40)))),(51,88)),(53,54)),((31,42),(72,74))),77),(((11,32),(61,80)),(16,73))),83),(7,14)),(((6,78),((21,58),84)),68)),(((3,33),(12,19)),67)),36),(9,(34,56))),(20,65)),75)),(((8,26),(27,89)),(63,85))),37),62),(30,66)),46);
 454: 1 -6226.326172 -6678.783241 (0,((((((((1,43),(((((24,64),(44,47)),35),((28,70),81)),((69,82),87))),23),((((((((((((((((((((2,17),76),86),((10,90),((13,48),25))),(((45,59),55),(60,91))),(((5,29),((18,50),(57,79))),((38,52),49))),(53,54)),(51,88)),((4,39),(((15,71),41),(22,40)))),((31,42),(72,74))),77),((11,32),(61,80))),(16,73)),83),(7,14)),((((3,33),(12,19)),67),36)),(((6,78),84),(21,58))),68),(20,65)),((9,(34,56)),75))),(((8,26),(27,89)),(63,85))),37),62),(30,66)),46);
 455: 2 -6700.382812 -6683.946281 (0,((((((((1,43),(((((24,64),(44,47)),35),((28,70),81)),((69,82),87))),23),((((((((((((((((((2,(17,76)),86),((10,(13,(25,48))),90)),((45,(55,59)),(60,91))),(((5,(((18,50),57),79)),29),((38,52),49))),(53,54)),(51,88)),((4,39),((((15,71),41),22),40))),((31,42),(72,74))),77),(((7,14),83),((11,32),(16,73)))),(61,80)),((((3,33),(12,19)),67),36)),(((6,78),84),(21,58))),68),(9,(34,56))),(20,65)),75)),(((8,26),(27,89)),(63,85))),37),62),(30,66)),46);
 456: 2 -6491.810547 -6683.003437 (0,((((((((1,43),(((((24,64),(44,47)),35),((28,70),81)),((69,82),87))),23),((((((((((((((((((((2,76),17),86),(((10,90),(25,48)),13)),((((5,29),((18,50),(57,79))),((38,49),52)),(((45,55),59),(60,91)))),(53,54)),(51,88)),((4,39),((((15,71),41),22),40))),((31,42),(72,74))),77),(((11,32),(61,80)),(16,73))),((7,14),(36,83))),(((3,33),(12,19)),67)),68),((6,78),84)),21),58),(9,(34,56))),(20,65)),75)),(((8,26),(27,89)),(63,85))),37),62),(30,66)),46);
 457: 1 -6778.792969 -6675.298231 (0,((((((((1,43),(((((24,64),(44,47)),35),((28,70),81)),((69,82),87))),23),((((((((((((((((((((((2,76),17),86),((10,((13,48),25)),90)),((((5,29),((18,50),(57,79))),(38,(49,52))),(((45,59),55),(60,91)))),(53,54)),(51,88)),((4,39),(((15,41),71),(22,40)))),((31,42),(72,74))),77),(((11,32),(61,80)),(16,73))),83),(7,14)),((((3,33),(12,19)),67),36)),68),(21,58)),84),6),78),(9,(34,56))),75),(20,65))),(((8,26),(27,89)),(63,85))),37),62),(30,66)),46);
 458: 1 -6639.494141 -6692.907434 (0,(((((((((1,43),23),((((24,64),(44,47)),35),((28,70),81))),((69,82),87)),(((((((((((((((((2,76),17),86),((10,(13,(25,48))),90)),(((45,59),55),(60,91))),(((5,(18,((50,79),57))),29),(38,(49,52)))),(53,54)),(51,88)),((4,(((15,71),41),(22,40))),39)),((((3,33),(12,19)),67),((31,42),(72,74)))),(7,14)),(((((11,32),(61,80)),(16,73)),77),(36,83))),68),((6,78),((21,58),84))),(9,(34,56))),(20,65)),75)),(((8,26),(27,89)),(63,85))),37),62),(30,66)),46);
 459: 1 -6806.474609 -6676.366439 (0,((((((((1,43),(((((24,64),(44,47)),35),((28,70),81)),((69,82),87))),23),(((((((((((((((((((2,76),17),86),((10,((13,48),25)),90)),((((5,29),((18,50),(57,79))),((38,52),49)),((45,(55,59)),(60,91)))),((4,(((15,71),41),(22,40))),39)),(51,88)),(53,54)),((31,42),(72,74))),77),(((11,32),(61,80)),(16,73))),83),(7,14)),((((3,33),(12,19)),67),36)),(((6,78),84),(21,58))),68),(9,(34,56))),(20,65)),75)),(((8,26),(27,89)),(63,85))),37),62),(30,66)),46);
 460: 3 -6930.774414 -6695.521466 (0,((((((((1,43),((((24,64),(44,47)),35),((28,70),(((69,82),87),81)))),23),(((((((((((((((((2,(17,76)),86),((10,(13,(25,48))),90)),((((5,29),((18,50),(57,79))),((38,52),49)),((45,(55,59)),(60,91)))),(53,54)),(51,88)),((4,39),((((15,41),71),40),22))),((31,42),(72,74))),77),(11,32)),((16,73),83)),(61,80)),(((((3,33),(12,19)),67),(7,14)),36)),(((6,78),84),(21,58))),68),(20,65)),((9,(34,56)),75))),(((8,26),(27,89)),(63,85))),37),62),(30,66)),46);
 461: 1 -6644.597656 -6681.796579 (0,((((((((1,43),(((((24,64),(44,47)),35),((28,70),81)),((69,82),87))),23),((((((((((((((((((2,17),76),86),(((10,90),(25,48)),13)),((((5,29),((18,50),(57,79))),((38,49),52)),((45,(55,59)),(60,91)))),(53,54)),(51,88)),((4,(((15,41),71),(22,40))),39)),((31,42),(72,74))),77),(((11,32),(61,80)),(16,73))),(((((3,33),(12,19)),67),36),(7,14))),83),(((6,78),84),(21,58))),68),(9,(34,56))),(20,65)),75)),(((8,26),(27,89)),(63,85))),37),62),(30,66)),46);
 462: 1 -6912.688477 -6680.322768 (0,((((((((1,43),(((((24,64),(44,47)),35),((28,70),81)),((69,82),87))),23),(((((((((((((((((((2,17),76),86),((10,90),((13,48),25))),(((45,59),55),(60,91))),(((5,((18,50),(57,79))),29),(38,(49,52)))),(53,54)),(51,88)),((4,39),(((15,41),71),(22,40)))),((31,42),(72,74))),77),(((11,32),(61,80)),((16,73),83))),(7,14)),((((6,78),84),(21,58)),68)),(((3,33),(12,19)),67)),36),(9,(34,56))),(20,65)),75)),(((8,26),(27,89)),(63,85))),37),62),(30,66)),46);
 463: 6 -6932.068359 -6673.48543 (0,(((((((((1,43),(((((24,64),(44,47)),35),((28,70),81)),((69,82),87))),23),75),(((((((((((((((((2,17),76),86),((10,90),(13,(25,48)))),((((5,29),(((18,57),79),50)),(38,(49,52))),(((45,55),59),(60,91)))),(53,54)),(51,88)),((4,39),((15,(41,71)),(22,40)))),((31,42),(72,74))),(((3,33),(12,19)),67)),(7,14)),(36,83)),((((11,32),(61,80)),(16,73)),77)),(((6,78),84),(21,58))),68),(9,(34,56))),(20,65))),(((8,26),(27,89)),(63,85))),37),62),(30,66)),46);
 464: 1 -6241.089355 -6678.464723 (0,((((((((1,43),(((((24,64),(44,47)),35),((28,70),81)),((69,82),87))),23),(((((((((((((((((((2,17),76),86),((10,90),((13,48),25))),(((45,59),55),(60,91))),(((5,29),((18,57),(50,79))),((38,52),49))),(53,54)),(51,88)),((4,(((15,(41,71)),40),22)),39)),77),(((11,32),(61,80)),(16,73))),83),((7,14),((31,42),(72,74)))),((((3,33),(12,19)),67),36)),(((6,78),84),(21,58))),68),(9,(34,56))),(20,65)),75)),(((8,26),(27,89)),(63,85))),37),62),(30,66)),46);
 465: 1 -6783.03418 -6680.778778 (0,(((((((((1,43),((((24,64),(44,47)),35),((28,70),81))),((69,82),87)),23),(((((((((((((((((2,(17,76)),86),((10,((13,48),25)),90)),((45,(55,59)),(60,91))),(((5,((18,(50,79)),57)),29),((38,49),52))),(53,54)),(51,88)),((4,39),(((15,(41,71)),40),22))),77),(((11,32),(61,80)),(16,73))),(36,83)),((((6,78),84),(21,58)),68)),((((3,33),(12,19)),67),((31,42),(72,74)))),(7,14)),(9,(34,56))),(20,65)),75)),(((8,26),(27,89)),(63,85))),37),62),(30,66)),46);
 466: 1 -6715.984863 -6673.970843 (0,((((((((1,43),(((((24,64),(44,47)),35),((28,70),81)),((69,82),87))),23),((((((((((((((((((2,(17,76)),86),((10,90),(13,(25,48)))),((45,(55,59)),(60,91))),((5,((((18,50),57),79),29)),(38,(49,52)))),(53,54)),(51,88)),((4,((((15,71),41),40),22)),39)),((31,42),(72,74))),77),(((11,32),(61,80)),(16,73))),83),(7,14)),((((3,33),(12,19)),67),36)),(((6,78),84),(21,58))),68),(20,65)),((9,(34,56)),75))),(((8,26),(27,89)),(63,85))),37),62),(30,66)),46);
 467: 1 -6470.40332 -6672.846763 (0,((((((((1,43),(((((24,64),(44,47)),35),((28,70),81)),((69,82),87))),23),((((((((((((((((((2,17),76),86),((10,(13,(25,48))),90)),((45,(55,59)),(60,91))),(((5,29),((18,50),(57,79))),(38,(49,52)))),(53,54)),(51,88)),((4,39),(((15,71),41),(22,40)))),((31,42),(72,74))),77),(((11,32),(61,80)),(16,73))),83),(7,14)),((((3,33),(12,19)),67),36)),(((6,78),84),(21,58))),68),(((9,(34,56)),75),(20,65)))),(((8,26),(27,89)),(63,85))),37),62),(30,66)),46);
 468: 6 -7321.908203 -6672.830976 (0,((((((((1,43),((((24,64),(44,47)),((28,70),81)),(35,((69,82),87)))),23),((((((((((((((((((((2,17),76),((10,((13,48),25)),90)),86),(((45,55),59),(60,91))),(((5,29),((18,50),(57,79))),((38,49),52))),(53,54)),(51,88)),((4,39),((((15,41),71),40),22))),((31,42),(72,74))),77),(((11,32),(61,80)),(16,73))),83),(7,14)),((((3,33),(12,19)),67),36)),(((6,78),84),(21,58))),68),(9,(34,56))),(20,65)),75)),(((8,26),(27,89)),(63,85))),37),62),(30,66)),46);
 469: 7 -6459.147461 -6675.415553 (0,((((((((1,43),23),((((24,64),(44,47)),((28,70),81)),(35,((69,82),87)))),((((((((((((((((((2,76),17),((10,90),(13,(25,48)))),86),((((5,29),(18,((50,57),79))),(38,(49,52))),(((45,55),59),(60,91)))),(53,54)),(51,88)),((4,39),((((15,41),71),40),22))),((31,42),(72,74))),77),(((11,32),(61,80)),(16,73))),(((((3,33),(12,19)),67),36),(7,14))),83),(((6,78),84),(21,58))),68),(9,(34,56))),(20,65)),75)),(((8,26),(27,89)),(63,85))),37),62),(30,66)),46);
 470: 1 -6054.131836 -6673.989659 (0,((((((((1,43),(((((24,64),(44,47)),35),((28,70),81)),((69,82),87))),23),((((((((((((((((((2,17),76),86),((10,90),(13,(25,48)))),(((45,59),55),(60,91))),(((5,29),((18,(50,57)),79)),(38,(49,52)))),(53,54)),(51,88)),((4,((((15,41),71),22),40)),39)),77),(((11,32),(61,80)),(16,73))),(36,83)),(((((3,33),(12,19)),67),((31,42),(72,74))),(7,14))),(((6,78),84),(21,58))),68),(9,(34,56))),(20,65)),75)),(((8,26),(27,89)),(63,85))),37),62),(30,66)),46);
 471: 1 -6582.130859 -6689.293069 (0,((((((((1,43),(((((24,64),(44,47)),35),((28,70),81)),((69,82),87))),23),(((((((((((((((((2,17),76),((((10,90),(25,48)),13),86)),(((45,55),59),(60,91))),((5,(((18,50),(57,79)),29)),(38,(49,52)))),(53,54)),(51,88)),((4,39),(((15,41),71),(22,40)))),((31,42),(72,74))),(7,14)),(((((11,32),(61,80)),(16,73)),77),83)),((((3,33),(12,19)),67),36)),(((6,78),84),(21,58))),68),(9,(34,56))),(20,65)),75)),(((8,26),(27,89)),(63,85))),37),62),(30,66)),46);
 472: 2 -6608.683594 -6670.926123 (0,((((((((1,43),(((((24,64),(44,47)),35),((28,70),81)),((69,82),87))),23),((((((((((((((((((2,17),76),86),((10,(13,(25,48))),90)),((((5,29),((18,50),(57,79))),((38,49),52)),(((45,55),59),(60,91)))),(53,54)),(51,88)),((4,39),((((15,41),71),22),40))),((31,42),(72,74))),77),(((11,32),(61,80)),(16,73))),(((((3,33),(12,19)),67),36),(7,14))),83),((6,78),((21,58),84))),68),(9,(34,56))),(20,65)),75)),(((8,26),(27,89)),(63,85))),37),62),(30,66)),46);
 473: 2 -7526.851074 -6671.185586 (0,((((((((1,43),(((((24,64),(44,47)),35),((28,70),81)),((69,82),87))),23),(((((((((((((((((((2,17),76),((10,(13,(25,48))),90)),86),((45,(55,59)),(60,91))),(((5,((18,50),(57,79))),29),(38,(49,52)))),(53,54)),(51,88)),((4,39),(((15,41),71),(22,40)))),((31,42),(72,74))),77),(((11,32),(61,80)),(16,73))),(((((3,33),(12,19)),67),36),(7,14))),83),(((6,78),84),(21,58))),68),(9,(34,56))),(20,65)),75)),(((8,26),(27,89)),(63,85))),37),62),(30,66)),46);
 474: 1 -6757.689941 -6676.412798 (0,((((((((1,43),(((((24,64),(44,47)),35),((28,70),81)),((69,82),87))),23),(((((((((((((((((((2,17),76),86),((10,90),(13,(25,48)))),((((5,(((18,50),79),57)),29),(38,(49,52))),(((45,55),59),(60,91)))),((4,39),((((15,41),71),22),40))),(51,88)),(53,54)),((31,42),(72,74))),77),(((11,32),(61,80)),(16,73))),83),((((3,33),(12,19)),67),(7,14))),36),(((6,78),84),(21,58))),68),(9,(34,56))),(20,65)),75)),(((8,26),(27,89)),(63,85))),37),62),(30,66)),46);
 475: 1 -6917.416992 -6679.186745 (0,(((((((((1,43),23),(((((24,64),(44,47)),35),((28,70),81)),((69,82),87))),(((9,(34,56)),75),(20,65))),(((((((((((((((((2,17),76),86),((10,((13,48),25)),90)),(((45,59),55),(60,91))),(((5,29),((18,50),(57,79))),((38,52),49))),(53,54)),(51,88)),((4,39),(((15,41),71),(22,40)))),((31,42),(72,74))),77),(((11,32),(61,80)),(16,73))),83),(7,14)),((((3,33),(12,19)),67),36)),(((6,78),84),(21,58))),68)),37),(((8,26),(27,89)),(63,85))),62),(30,66)),46);
 476: 3 -6632 -6681.89817 (0,((((((((1,43),(((((24,64),(44,47)),35),((28,70),81)),((69,82),87))),23),((((((((((((((((((2,17),76),86),((10,90),((13,48),25))),((45,(55,59)),(60,91))),((5,((((18,50),79),57),29)),((38,52),49))),(53,54)),(51,88)),((4,39),(((15,71),41),(22,40)))),((31,42),(72,74))),(7,14)),((((3,33),(12,19)),67),36)),((((11,32),(61,80)),(16,73)),77)),83),(((6,78),84),(21,58))),68),(20,65)),((9,(34,56)),75))),(((8,26),(27,89)),(63,85))),37),62),(30,66)),46);
 477: 3 -6949.583008 -6690.282628 (0,((((((((1,43),((((24,64),(44,47)),((28,70),81)),(35,((69,82),87)))),23),((((((((((((((((((2,17),76),86),((10,((13,48),25)),90)),((((5,29),((38,52),49)),(((18,79),50),57)),(((45,55),59),(60,91)))),(53,54)),(((4,(51,88)),39),(((15,71),41),(22,40)))),((31,42),(72,74))),77),(((11,32),(61,80)),(16,73))),83),(7,14)),((((3,33),(12,19)),67),36)),(((6,78),84),(21,58))),68),(9,(34,56))),(20,65)),75)),(((8,26),(27,89)),(63,85))),37),62),(30,66)),46);
 478: 1 -7277.033203 -6677.021574 (0,((((((((1,43),(((((24,64),(44,47)),35),((28,70),81)),((69,82),87))),23),(((((((((((((((((2,(17,76)),86),((10,90),((13,48),25))),((((5,(((18,50),57),79)),29),(38,(49,52))),((45,(55,59)),(60,91)))),(53,54)),(51,88)),((4,((((15,71),41),40),22)),39)),((31,42),(72,74))),77),(((11,32),(61,80)),(16,73))),(((((3,33),(12,19)),67),36),(7,14))),83),(((6,78),84),(21,58))),68),(9,(34,56))),75),(20,65))),37),(((8,26),(27,89)),(63,85))),62),(30,66)),46);
 479: 1 -6420.450195 -6685.312668 (0,((((((((1,43),(((((24,64),(44,47)),35),((28,70),81)),((69,82),87))),23),((((((((((((((((((2,(17,76)),86),((10,(13,(25,48))),90)),((45,(55,59)),(60,91))),(((5,(((18,50),57),79)),29),((38,52),49))),(53,54)),(51,88)),((4,39),((((15,71),41),22),40))),((31,42),(72,74))),77),((7,14),83)),((11,32),(16,73))),(((((3,33),(12,19)),67),36),(61,80))),(((6,78),84),(21,58))),68),(9,(34,56))),(20,65)),75)),(((8,26),(27,89)),(63,85))),37),62),(30,66)),46);
 480: 1 -6807.996094 -6678.144142 (0,(((((((((1,43),23),(((((24,64),(44,47)),35),((28,70),81)),((69,82),87))),((9,(34,56)),75)),(((((((((((((((((2,17),76),86),((10,90),((13,48),25))),((((5,29),((18,79),(50,57))),(38,(49,52))),((45,(55,59)),(60,91)))),(53,54)),(51,88)),((4,39),((((15,41),71),22),40))),((31,42),(72,74))),77),(((11,32),(61,80)),(16,73))),83),(7,14)),((((3,33),(12,19)),67),36)),(((6,78),84),(21,58))),68),(20,65))),(((8,26),(27,89)),(63,85))),37),62),(30,66)),46);
 481: 1 -6500.379883 -6681.090772 (0,(((((((((1,43),((69,82),87)),((((24,64),(44,47)),35),((28,70),81))),23),((((((((((((((((((2,17),76),86),((10,90),((13,48),25))),((((5,((18,50),(57,79))),29),(38,(49,52))),(((45,59),55),(60,91)))),(53,54)),(51,88)),((4,39),(((15,41),71),(22,40)))),((31,42),(72,74))),77),(((11,32),(16,73)),(61,80))),(((((3,33),(12,19)),67),(7,14)),36)),83),(((6,78),84),(21,58))),68),(9,(34,56))),(20,65)),75)),(((8,26),(27,89)),(63,85))),37),62),(30,66)),46);
 482: 1 -6821.997559 -6672.89236 (0,((((((((1,43),(((((24,64),(44,47)),((28,70),81)),((69,82),87)),35)),23),((((((((((((((((((((2,76),17),86),((10,90),(13,(25,48)))),((45,(55,59)),(60,91))),(((5,29),((18,50),(57,79))),(38,(49,52)))),(53,54)),(51,88)),((4,39),((((15,71),41),22),40))),((31,42),(72,74))),77),(((11,32),(61,80)),(16,73))),83),(7,14)),((((3,33),(12,19)),67),36)),(((6,78),84),(21,58))),68),(9,(34,56))),(20,65)),75)),(((8,26),(27,89)),(63,85))),37),62),(30,66)),46);
 483: 1 -6620.988281 -6678.989193 (0,((((((((1,43),(((((24,64),(44,47)),35),((28,70),81)),((69,82),87))),23),((((((((((((((((((((2,17),76),86),((10,90),(13,(25,48)))),((((5,(((18,50),79),57)),29),(38,(49,52))),(((45,55),59),(60,91)))),((4,39),((((15,41),71),22),40))),(51,88)),(53,54)),((31,42),(72,74))),77),(((11,32),(61,80)),(16,73))),83),(7,14)),(((3,33),(12,19)),67)),36),(((6,78),84),(21,58))),68),(9,(34,56))),75),(20,65))),(((8,26),(27,89)),(63,85))),37),62),(30,66)),46);
 484: 1 -6369.733398 -6694.200053 (0,((((((((((1,43),23),((((24,64),(44,47)),((28,70),81)),(35,((69,82),87)))),75),(((((((((((((((((((2,17),76),86),((10,(13,(25,48))),90)),((((45,59),55),91),60)),(((5,29),(((18,50),57),79)),((38,52),49))),(53,54)),(51,88)),((4,39),((((15,41),71),22),40))),((31,42),(72,74))),77),(((11,32),(61,80)),(16,73))),83),(7,14)),((((6,78),84),(21,58)),68)),(((3,33),(12,19)),67)),36),(9,(34,56))),(20,65))),(63,85)),((8,26),(27,89))),37),62),(30,66)),46);
 485: 1 -6683.958008 -6682.316703 (0,((((((((1,43),(((((24,64),(44,47)),35),((28,70),81)),((69,82),87))),23),(((((((((((((((((((2,17),76),86),((10,90),((13,48),25))),((((5,((18,50),(57,79))),29),((38,49),52)),(((45,55),59),(60,91)))),(53,54)),((4,39),(((15,41),71),(22,40)))),(51,88)),((31,42),(72,74))),77),((11,32),(16,73))),(61,80)),(((((6,78),84),(21,58)),68),83)),(7,14)),(((3,33),(12,19)),67)),36),(9,(34,56))),(20,65)),75)),(((8,26),(27,89)),(63,85))),37),62),(30,66)),46);
 486: 1 -6452.925781 -6680.281657 (0,((((((((1,43),(((((24,64),(44,47)),35),((28,70),81)),((69,82),87))),23),(((((((((((((((((2,17),76),86),((10,90),((13,48),25))),((((5,29),((18,(50,79)),57)),(38,(49,52))),(((45,59),55),(60,91)))),(53,54)),(51,88)),((4,39),(((15,41),71),(22,40)))),((((11,32),(61,80)),(16,73)),77)),((((3,33),(12,19)),67),((31,42),(72,74)))),((((6,78),84),(21,58)),68)),(7,14)),83),36),(20,65)),(9,(34,56))),75)),(((8,26),(27,89)),(63,85))),37),62),(30,66)),46);
 487: 2 -6426.02832 -6671.597216 (0,((((((((1,43),((((24,64),(44,47)),((28,70),81)),(35,((69,82),87)))),23),(((((((((((((((((((2,76),17),86),((10,90),(13,(25,48)))),(((5,(((18,50),(57,79)),29)),((38,52),49)),((45,(55,59)),(60,91)))),(53,54)),(51,88)),((4,(((15,71),41),(22,40))),39)),((31,42),(72,74))),77),(((11,32),(61,80)),(16,73))),83),(7,14)),((((3,33),(12,19)),67),36)),(((6,78),84),(21,58))),68),(9,(34,56))),(20,65)),75)),(((8,26),(27,89)),(63,85))),37),62),(30,66)),46);
 488: 1 -6411.699707 -6675.626149 (0,((((((((1,43),(((((24,64),(44,47)),35),((28,70),81)),((69,82),87))),23),((((((((((((((((((((2,17),76),86),((10,((13,48),25)),90)),(((45,55),59),(60,91))),(((5,((18,50),(57,79))),29),(38,(49,52)))),(53,54)),(51,88)),((4,39),((((15,41),71),40),22))),(((31,42),(72,74)),77)),(((11,32),(61,80)),(16,73))),83),(7,14)),(((3,33),(12,19)),67)),36),((6,78),((21,58),84))),68),(9,(34,56))),(20,65)),75)),(((8,26),(27,89)),(63,85))),37),62),(30,66)),46);
 489: 1 -6978.913574 -6692.525099 (0,((((((((1,43),(((((24,64),(44,47)),35),((28,70),81)),((69,82),87))),23),((((((((((((((((((((2,17),76),86),((10,90),((13,48),25))),((45,(55,59)),(60,91))),(((5,29),(18,((50,79),57))),((38,49),52))),(53,54)),(51,88)),((4,39),(((15,71),41),(22,40)))),((31,42),(72,74))),(7,14)),(77,83)),((11,32),(16,73))),(61,80)),((((3,33),(12,19)),67),36)),(((6,78),84),(21,58))),68),(9,(34,56))),(20,65)),75)),(((8,26),(27,89)),(63,85))),37),62),(30,66)),46);
 490: 1 -6979.320801 -6676.562814 (0,((((((((1,43),(((((24,64),(44,47)),35),((28,70),81)),((69,82),87))),23),((((((((((((((((((2,76),17),86),(10,(((13,48),25),90))),((((5,((18,50),(57,79))),29),((38,52),49)),(((45,55),59),(60,91)))),(53,54)),(51,88)),((4,39),((((15,41),71),40),22))),((((3,33),(12,19)),67),((31,42),(72,74)))),(7,14)),(36,83)),77),(((11,32),(61,80)),(16,73))),(((6,78),84),(21,58))),68),(9,(34,56))),(20,65)),75)),(((8,26),(27,89)),(63,85))),37),62),(30,66)),46);
 491: 1 -6690.467773 -6689.649406 (0,((((((((1,43),(((((24,64),(44,47)),35),((28,70),81)),((69,82),87))),23),(((((((((((((((((2,76),17),86),(((10,90),(25,48)),13)),(((5,((((18,57),50),79),29)),(38,(49,52))),(((45,59),55),(60,91)))),(53,54)),(51,88)),((4,39),((((15,41),71),22),40))),((31,42),(72,74))),(7,14)),(((((11,32),(61,80)),(16,73)),77),83)),((((6,78),84),(21,58)),68)),(((3,33),(12,19)),67)),36),(9,(34,56))),(20,65)),75)),(((8,26),(27,89)),(63,85))),37),62),(30,66)),46);
 492: 3 -6157.541504 -6687.968746 (0,((((((((1,43),(((((24,64),(44,47)),35),((28,70),81)),((69,82),87))),23),(((((((((((((((((((2,17),76),86),((10,90),((13,48),25))),((((5,29),(((18,79),57),50)),(38,(49,52))),(((45,59),55),(60,91)))),((4,39),(((15,71),41),(22,40)))),(51,88)),(53,54)),((31,42),(72,74))),77),(((11,32),(61,80)),(16,73))),83),(7,14)),((((6,78),84),(21,58)),68)),(((3,33),(12,19)),67)),36),(9,(34,56))),(20,65)),75)),(((8,26),(27,89)),(63,85))),62),37),(30,66)),46);
 493: 1 -7045.029297 -6687.170888 (0,((((((((1,43),(((((24,64),(44,47)),35),((28,70),81)),((69,82),87))),23),((((((((((((((2,17),76),86),((10,90),((13,48),25))),((((5,29),(((18,57),79),50)),(38,(49,52))),((((45,55),59),(60,91)),(53,54)))),(((4,(51,88)),39),(((15,71),41),(22,40)))),((((3,33),(12,19)),67),((31,42),(72,74)))),(7,14)),(((((11,32),(61,80)),(16,73)),77),(36,83))),(((6,78),84),(21,58))),68),(9,(34,56))),(20,65)),75)),(((8,26),(27,89)),(63,85))),37),62),(30,66)),46);
 494: 1 -6910.384277 -6684.724116 (0,((((((((1,43),(((((24,64),(44,47)),35),((28,70),81)),((69,82),87))),23),(((((((((((((((((2,17),76),86),(((10,90),(25,48)),13)),((((5,29),(((18,50),57),79)),(38,(49,52))),(((45,59),55),(60,91)))),(53,54)),(51,88)),((4,39),(((15,71),41),(22,40)))),((((3,33),(12,19)),67),((31,42),(72,74)))),(7,14)),(36,83)),((((11,32),(61,80)),(16,73)),77)),(((6,78),84),(21,58))),68),(9,(34,56))),(20,65)),75)),(((8,26),(27,89)),(63,85))),37),62),(30,66)),46);
 495: 4 -6825.541016 -6676.357989 (0,((((((((1,43),(((((24,64),(44,47)),35),((28,70),81)),((69,82),87))),23),(((((((((((((((((((2,17),76),86),((10,90),(13,(25,48)))),((((5,(((18,50),79),57)),29),(38,(49,52))),(((45,59),55),(60,91)))),((4,((((15,41),71),22),40)),39)),(51,88)),(53,54)),((31,42),(72,74))),77),(((11,32),(61,80)),(16,73))),83),(7,14)),((((3,33),(12,19)),67),36)),(((6,78),84),(21,58))),68),(9,(34,56))),(20,65)),75)),(((8,26),(27,89)),(63,85))),37),62),(30,66)),46);
 496: 3 -6334.188965 -6705.739939 (0,((((((((1,43),23),(((((24,64),(44,47)),35),((28,70),81)),((69,82),87))),(((((((((((((((2,76),17),86),((10,(13,(25,48))),90)),(((5,((((18,57),50),79),29)),((38,52),49)),((45,(55,59)),(60,91)))),(53,54)),(((4,39),(((15,41),71),(22,40))),(51,88))),((((3,33),(12,19)),67),((31,42),(72,74)))),(7,14)),((((((11,32),(61,80)),16),73),77),83)),((((6,78),84),(21,58)),68)),36),(9,(34,56))),75),(20,65))),37),(((8,26),(27,89)),(63,85))),62),(30,66)),46);
 497: 1 -6636.480957 -6687.088795 (0,((((((((1,43),23),(((((24,64),(44,47)),35),((28,70),81)),((69,82),87))),((((((((((((((((((2,17),76),86),(((10,90),(25,48)),13)),(((45,55),59),(60,91))),(((5,29),(18,((50,79),57))),(38,(49,52)))),(53,54)),(51,88)),((4,39),(((15,41),71),(22,40)))),77),(((11,32),(61,80)),(16,73))),(36,83)),((((6,78),84),(21,58)),68)),((((3,33),(12,19)),67),((31,42),(72,74)))),(7,14)),(9,(34,56))),(20,65)),75)),(((8,26),(27,89)),(63,85))),37),62),(30,66)),46);
 498: 1 -6655.572266 -6686.808747 (0,((((((((1,43),(((((24,64),(44,47)),35),((28,70),81)),((69,82),87))),23),(((((((((((((2,(17,76)),86),((10,(13,(25,48))),90)),((((5,29),(((18,50),79),57)),((38,52),49)),(((45,59),55),(60,91)))),((4,39),(((15,41),71),(22,40)))),(51,88)),(53,54)),((31,42),(72,74))),((((11,32),(61,80)),((16,73),77)),83)),((((((3,33),(12,19)),67),36),(7,14)),((((6,78),84),(21,58)),68))),(9,(34,56))),(20,65)),75)),(((8,26),(27,89)),(63,85))),37),62),(30,66)),46);
 499: 6 -6650.632812 -6678.618452 (0,((((((((1,43),((((24,64),(44,47)),((28,70),81)),(35,((69,82),87)))),23),(((((((((((((((((((2,76),17),86),((10,90),(13,(25,48)))),((((5,29),(((18,50),79),57)),(38,(49,52))),(((45,59),55),(60,91)))),(53,54)),(51,88)),(((4,39),40),((15,(41,71)),22))),((31,42),(72,74))),77),(((11,32),(61,80)),(16,73))),83),(7,14)),((((3,33),(12,19)),67),36)),(((6,78),84),(21,58))),68),(9,(34,56))),(20,65)),75)),(((8,26),(27,89)),(63,85))),37),62),(30,66)),46);
 500: 1 -6949.787598 -6672.797121 (0,((((((((1,43),((((24,64),(44,47)),((28,70),81)),(35,((69,82),87)))),23),(((((((((((((((((2,17),76),86),((10,90),((13,48),25))),((((5,29),(((18,50),57),79)),((38,52),49)),((45,(55,59)),(60,91)))),(53,54)),(51,88)),((4,39),((((15,41),71),22),40))),((31,42),(72,74))),77),(((11,32),(61,80)),(16,73))),((((((3,33),(12,19)),67),(7,14)),36),83)),(((6,78),84),(21,58))),68),(9,(34,56))),(20,65)),75)),(((8,26),(27,89)),(63,85))),37),62),(30,66)),46);
 501: 1 -6928.678223 -6685.452833 (0,((((((((1,43),(((((24,64),(44,47)),35),((28,70),81)),((69,82),87))),23),(((((((((((((((((((2,17),76),86),(((10,90),(25,48)),13)),((((5,(((18,50),79),57)),29),(38,(49,52))),(((45,59),55),(60,91)))),((4,39),((((15,41),71),22),40))),(51,88)),(53,54)),((31,42),(72,74))),77),(((11,32),(61,80)),(16,73))),83),(7,14)),((((3,33),(12,19)),67),36)),(((6,78),84),(21,58))),68),(9,(34,56))),(20,65)),75)),(((8,26),(27,89)),(63,85))),37),62),(30,66)),46);
 502: 1 -6419.538086 -6676.287912 (0,((((((((1,43),23),(((((24,64),(44,47)),35),((28,70),81)),((69,82),87))),((((((((((((((((((((2,17),76),86),((10,90),((13,48),25))),(((45,59),55),(60,91))),((5,(((18,50),(57,79)),29)),(38,(49,52)))),(53,54)),(51,88)),((4,39),(((15,41),71),(22,40)))),((31,42),(72,74))),77),(((11,32),(61,80)),(16,73))),83),(7,14)),((((3,33),(12,19)),67),36)),(((6,78),84),(21,58))),68),(9,(34,56))),75),(20,65))),37),(((8,26),(27,89)),(63,85))),62),(30,66)),46);
 503: 1 -6748.322266 -6676.084861 (0,((((((((1,43),23),(((((24,64),(44,47)),35),((28,70),81)),((69,82),87))),(((((((((((((((((2,76),17),86),((10,((13,48),25)),90)),((((5,(((18,79),57),50)),29),((38,52),49)),((45,(55,59)),(60,91)))),(53,54)),(51,88)),((4,39),((((15,71),41),22),40))),((31,42),(72,74))),77),(((11,32),(61,80)),(16,73))),83),(((((3,33),(12,19)),67),(7,14)),36)),((((6,78),84),(21,58)),68)),(9,(34,56))),(20,65)),75)),37),(((8,26),(27,89)),(63,85))),62),(30,66)),46);
 504: 1 -6984.208984 -6673.337217 (0,((((((((1,43),(((((24,64),(44,47)),35),((28,70),81)),((69,82),87))),23),((((((((((((((((2,76),17),86),((10,90),((13,48),25))),((((5,29),((18,(50,79)),57)),((38,49),52)),(((45,55),59),(60,91)))),(53,54)),(51,88)),((4,39),((((15,71),41),22),40))),((((3,33),(12,19)),67),((31,42),(72,74)))),(7,14)),(((((11,32),(61,80)),(16,73)),77),(36,83))),((6,78),((21,58),84))),68),(9,(34,56))),(20,65)),75)),(((8,26),(27,89)),(63,85))),37),62),(30,66)),46);
 505: 1 -6803.108887 -6682.642 (0,((((((((1,43),(((((24,64),(44,47)),35),((28,70),81)),((69,82),87))),23),((((((((((((((((((2,76),17),86),((10,((13,48),25)),90)),((((5,((18,50),(57,79))),29),((38,49),52)),(((45,59),55),(60,91)))),(51,88)),(((4,39),(((15,71),41),(22,40))),(53,54))),((31,42),(72,74))),77),(((11,32),(61,80)),(16,73))),83),(7,14)),((((3,33),(12,19)),67),36)),(((6,78),84),(21,58))),68),(9,(34,56))),75),(20,65))),(((8,26),(27,89)),(63,85))),37),62),(30,66)),46);
 506: 4 -5985.489258 -6679.490614 (0,(((((((((1,43),(((((24,64),(44,47)),35),((28,70),81)),((69,82),87))),23),75),((((((((((((((((2,17),76),86),((10,90),(13,(25,48)))),(((5,(((18,50),(57,79)),29)),(38,(49,52))),(((45,59),55),(60,91)))),(53,54)),(51,88)),((4,((((15,71),41),40),22)),39)),((((11,32),(61,80)),(16,73)),77)),((((3,33),(12,19)),67),((31,42),(72,74)))),((7,14),36)),83),(((6,78),84),(21,58))),68),(9,(34,56))),(20,65))),(((8,26),(27,89)),(63,85))),37),62),(30,66)),46);
 507: 4 -6420.915039 -6681.250158 (0,((((((((1,43),(((((24,64),(44,47)),35),((28,70),81)),((69,82),87))),23),(((((((((((((((((2,17),(76,86)),((10,((13,48),25)),90)),((45,(55,59)),(60,91))),(((5,((18,79),(50,57))),29),(38,(49,52)))),(53,54)),(51,88)),((4,39),((((15,41),71),22),40))),77),(((11,32),(61,80)),(16,73))),83),(((((3,33),(12,19)),67),((31,42),(72,74))),(7,14))),((((6,78),84),(21,58)),68)),36),(9,(34,56))),(20,65)),75)),(((8,26),(27,89)),(63,85))),37),62),(30,66)),46);
 508: 3 -6381.364258 -6673.954132 (0,((((((((1,43),((((((24,64),44),47),35),((28,70),81)),((69,82),87))),23),(((((((((((((((((((2,76),17),86),((10,90),(13,(25,48)))),((((5,((18,79),(50,57))),29),((38,49),52)),(((45,55),59),(60,91)))),(53,54)),(51,88)),((4,39),((((15,71),41),22),40))),((31,42),(72,74))),77),(((11,32),(61,80)),(16,73))),83),(7,14)),((((3,33),(12,19)),67),36)),(((6,78),84),(21,58))),68),(9,(34,56))),(20,65)),75)),(((8,26),(27,89)),(63,85))),37),62),(30,66)),46);
 509: 1 -6510.416992 -6689.96204 (0,((((((((1,43),(((((24,64),(44,47)),35),((28,70),81)),((69,82),87))),23),((((((((((((((((((2,76),17),86),((10,((13,48),25)),90)),(((45,55),59),(60,91))),(((5,(18,((50,57),79))),29),((38,52),49))),(53,54)),((4,39),(((15,71),41),(22,40)))),(51,88)),77),(((11,32),(61,80)),(16,73))),(36,83)),(((((3,33),(12,19)),67),((31,42),(72,74))),(7,14))),68),((6,78),((21,58),84))),(9,(34,56))),75),(20,65))),37),(((8,26),(27,89)),(63,85))),62),(30,66)),46);
 510: 1 -6701.878906 -6675.833617 (0,((((((((1,43),(((((24,64),(44,47)),35),((28,70),81)),((69,82),87))),23),((((((((((((((((((2,76),17),86),((10,90),(13,(25,48)))),((((5,29),((18,50),(57,79))),((38,49),52)),(((45,55),59),(60,91)))),(((4,39),((((15,71),41),40),22)),(51,88))),(53,54)),((31,42),(72,74))),77),(((11,32),(61,80)),(16,73))),83),(7,14)),((((6,78),84),(21,58)),68)),(((3,33),(12,19)),67)),36),(9,(34,56))),(20,65)),75)),(((8,26),(27,89)),(63,85))),37),62),(30,66)),46);
 511: 2 -6883.633789 -6688.281231 (0,((((((((1,43),(((((24,64),(44,47)),35),((28,70),81)),((69,82),87))),23),(((((((((((((((((((2,76),17),86),(((10,90),(25,48)),13)),((((5,29),((18,50),(57,79))),((38,49),52)),(((45,55),59),(60,91)))),((4,39),(((15,71),41),(22,40)))),(51,88)),(53,54)),((31,42),(72,74))),77),(((11,32),(61,80)),(16,73))),83),(7,14)),((((6,78),84),(21,58)),68)),(((3,33),(12,19)),67)),36),(9,(34,56))),(20,65)),75)),(((8,26),(27,89)),(63,85))),37),62),(30,66)),46);
 512: 1 -6793.003906 -6677.743907 (0,((((((((1,43),(((((24,64),(44,47)),35),((28,70),81)),((69,82),87))),23),((((((((((((((((((2,(17,76)),86),((10,(13,(25,48))),90)),((45,(55,59)),(60,91))),(((5,(((18,50),57),79)),29),((38,52),49))),(53,54)),(51,88)),((4,39),((((15,71),41),22),40))),((31,42),(72,74))),77),((7,14),83)),(((11,32),(16,73)),(61,80))),((((3,33),(12,19)),67),36)),(((6,78),84),(21,58))),68),(9,(34,56))),(20,65)),75)),(((8,26),(27,89)),(63,85))),37),62),(30,66)),46);
 513: 2 -6694.963867 -6671.745189 (0,((((((((1,43),(((((24,64),(44,47)),35),((28,70),81)),((69,82),87))),23),(((((((((((((((((((((2,17),76),((10,(13,(25,48))),90)),86),((((5,29),(((18,50),57),79)),(38,(49,52))),((45,(55,59)),(60,91)))),(53,54)),(51,88)),((4,39),(((15,71),41),(22,40)))),((31,42),(72,74))),77),(((11,32),(61,80)),(16,73))),83),(7,14)),((((3,33),(12,19)),67),36)),68),((6,78),84)),21),58),(9,(34,56))),(20,65)),75)),(((8,26),(27,89)),(63,85))),37),62),(30,66)),46);
 514: 1 -6512.074707 -6692.525099 (0,((((((((1,43),(((((24,64),(44,47)),35),((28,70),81)),((69,82),87))),23),((((((((((((((((((((2,17),76),86),((10,90),((13,48),25))),((45,(55,59)),(60,91))),(((5,29),(18,((50,79),57))),((38,49),52))),(53,54)),(51,88)),((4,39),(((15,71),41),(22,40)))),((31,42),(72,74))),(7,14)),(77,83)),((11,32),(16,73))),(61,80)),((((3,33),(12,19)),67),36)),(((6,78),84),(21,58))),68),(9,(34,56))),(20,65)),75)),(((8,26),(27,89)),(63,85))),37),62),(30,66)),46);
 515: 2 -6577.229492 -6678.544792 (0,((((((((1,43),(((((24,64),(44,47)),35),((28,70),81)),((69,82),87))),23),(((((((((((((((((2,17),76),86),((10,90),((13,48),25))),((((5,((18,50),(57,79))),29),((38,49),52)),(((45,55),59),(60,91)))),(53,54)),(51,88)),((4,39),(((15,41),71),(22,40)))),((31,42),(72,74))),77),((((((6,78),84),(21,58)),68),83),(((11,32),(16,73)),(61,80)))),(7,14)),(((3,33),(12,19)),67)),36),(9,(34,56))),(20,65)),75)),(((8,26),(27,89)),(63,85))),37),62),(30,66)),46);
 516: 1 -6809.030273 -6679.51202 (0,((((((((1,43),(((((24,64),(44,47)),35),((28,70),81)),((69,82),87))),23),((((((((((((((((2,17),76),86),((10,90),((13,48),25))),((((5,29),((18,50),(57,79))),(38,(49,52))),((45,(55,59)),(60,91)))),(53,54)),(51,88)),((4,39),(((15,41),71),(22,40)))),((((3,33),(12,19)),67),((31,42),(72,74)))),(7,14)),((((11,32),(61,80)),(16,73)),((36,83),77))),(((6,78),84),(21,58))),68),(9,(34,56))),(20,65)),75)),(((8,26),(27,89)),(63,85))),37),62),(30,66)),46);
 517: 4 -7076.418457 -6690.288445 (0,((((((((1,43),((((24,64),(44,47)),((28,70),81)),(35,((69,82),87)))),23),((((((((((((((((((2,17),76),86),((10,((13,48),25)),90)),(((5,29),((((18,79),50),57),((38,52),49))),(((45,55),59),(60,91)))),(53,54)),(((4,(51,88)),39),(((15,71),41),(22,40)))),((31,42),(72,74))),77),(((11,32),(61,80)),(16,73))),83),(7,14)),((((3,33),(12,19)),67),36)),(((6,78),84),(21,58))),68),(9,(34,56))),(20,65)),75)),(((8,26),(27,89)),(63,85))),37),62),(30,66)),46);
 518: 1 -6473.624512 -6677.513615 (0,((((((((1,43),(((((24,64),(44,47)),35),((28,70),81)),((69,82),87))),23),(((((((((((((((((((2,17),76),86),((10,90),((13,48),25))),((45,(55,59)),(60,91))),(((5,(((18,50),79),57)),29),((38,52),49))),(53,54)),(51,88)),((4,39),((15,(41,71)),(22,40)))),((((3,33),(12,19)),67),((31,42),(72,74)))),(7,14)),36),((((11,32),(61,80)),(16,73)),77)),83),(((6,78),84),(21,58))),68),(9,(34,56))),75),(20,65))),(((8,26),(27,89)),(63,85))),37),62),(30,66)),46);
 519: 1 -6630.744141 -6693.770052 (0,((((((((1,43),(((((24,64),(44,47)),35),((28,70),81)),((69,82),87))),23),((((((((((((((((2,(17,76)),86),((10,(13,(25,48))),90)),(((45,55),59),(60,91))),(((5,(18,((50,79),57))),29),((38,49),52))),(53,54)),(51,88)),((4,39),(((15,(41,71)),22),40))),((((11,32),(61,80)),(16,73)),77)),((((3,33),(12,19)),67),((31,42),(72,74)))),(7,14)),((((6,78),84),(21,58)),68)),83),36),(20,65)),((9,(34,56)),75))),37),(((8,26),(27,89)),(63,85))),62),(30,66)),46);
 520: 3 -6557.437012 -6679.714406 (0,((((((((1,43),23),((((24,64),(44,47)),((28,70),81)),(35,((69,82),87)))),(((((((((((((((((2,76),(17,86)),((10,90),(13,(25,48)))),((((5,29),(18,((50,57),79))),(38,(49,52))),(((45,55),59),(60,91)))),(53,54)),(51,88)),((4,39),((((15,41),71),40),22))),((31,42),(72,74))),77),(((11,32),(61,80)),(16,73))),(((((3,33),(12,19)),67),36),(7,14))),83),(((6,78),84),(21,58))),68),(9,(34,56))),(20,65)),75)),(((8,26),(27,89)),(63,85))),37),62),(30,66)),46);
 521: 10 -7142.53125 -6677.585826 (0,((((((((1,43),(((((24,64),(44,47)),35),((28,70),81)),((69,82),87))),23),((((((((((((((((2,(17,76)),86),((10,(13,(25,48))),90)),((((5,(18,((50,79),57))),29),((38,52),49)),(((45,55),59),(60,91)))),(53,54)),(51,88)),((4,39),((15,(41,71)),(22,40)))),((((11,32),(61,80)),(16,73)),77)),((((3,33),(12,19)),67),((31,42),(72,74)))),((((6,78),84),(21,58)),68)),(7,14)),83),36),(9,(34,56))),(20,65)),75)),(((8,26),(27,89)),(63,85))),37),62),(30,66)),46);
 522: 2 -6764.683594 -6689.341258 (0,((((((((1,43),23),(((((24,64),(44,47)),35),((28,70),81)),((69,82),87))),((((((((((((((((((2,17),76),86),(10,(((13,48),25),90))),((((5,29),(((18,79),50),57)),(38,(49,52))),(((45,59),55),(60,91)))),(53,54)),(51,88)),(4,39)),(((15,41),71),(22,40))),((31,42),(72,74))),77),(((11,32),(61,80)),(16,73))),83),(((((3,33),(12,19)),67),(7,14)),36)),(((6,78),84),(21,58))),68),(20,65)),((9,(34,56)),75))),37),(((8,26),(27,89)),(63,85))),62),(30,66)),46);
 523: 1 -6448.65625 -6697.185642 (0,((((((((1,43),(((((24,64),(44,47)),35),((28,70),81)),((69,82),87))),23),(((((((((((((((2,76),17),86),((10,(13,(25,48))),90)),((45,(55,59)),(60,91))),((((4,(51,88)),39),((((15,41),71),40),22)),((((5,(((18,57),50),79)),29),((38,52),49)),(53,54)))),((((3,33),(12,19)),67),((31,42),(72,74)))),(7,14)),(36,83)),((((11,32),(61,80)),(16,73)),77)),(((6,78),84),(21,58))),68),(9,(34,56))),(20,65)),75)),(((8,26),(27,89)),(63,85))),37),62),(30,66)),46);
 524: 1 -6587.265137 -6707.162739 (0,((((((((1,43),(((((24,64),(44,47)),35),((28,70),81)),((69,82),87))),23),(((((((((((((((((((2,17),76),86),((10,90),((13,48),25))),((45,(55,59)),(60,91))),((5,((((18,50),79),57),29)),((38,52),49))),(53,54)),(51,88)),((4,39),((15,71),((22,40),41)))),((31,42),(72,74))),(7,14)),(((3,33),(12,19)),67)),36),((((11,32),(61,80)),(16,73)),77)),83),(((6,78),84),(21,58))),68),(20,65)),((9,(34,56)),75))),(((8,26),(27,89)),(63,85))),37),62),(30,66)),46);
 525: 4 -6619.486328 -6682.38308 (0,((((((((1,43),(((((24,64),(44,47)),35),((28,70),81)),((69,82),87))),23),(((((((((((((((((((2,17),76),86),((10,90),((13,48),25))),((45,(60,91)),(55,59))),(((5,(((18,50),79),57)),29),((38,52),49))),(53,54)),(51,88)),((4,39),(((15,71),41),(22,40)))),((((3,33),(12,19)),67),((31,42),(72,74)))),(7,14)),36),((((11,32),(61,80)),(16,73)),77)),83),(((6,78),84),(21,58))),68),(9,(34,56))),(20,65)),75)),(((8,26),(27,89)),(63,85))),37),62),(30,66)),46);
 526: 12 -6470.642578 -6676.490964 (0,((((((((1,43),(((((24,64),(44,47)),35),((28,70),81)),((69,82),87))),23),(((((((((((((((((2,76),17),86),((10,90),((13,48),25))),((((5,((18,50),(57,79))),29),(38,(49,52))),(((45,59),55),(60,91)))),(53,54)),(51,88)),((4,(((15,41),71),(22,40))),39)),((31,42),(72,74))),(7,14)),(((((11,32),(61,80)),(16,73)),77),83)),((((3,33),(12,19)),67),36)),(((6,78),84),(21,58))),68),(9,(34,56))),(20,65)),75)),(((8,26),(27,89)),(63,85))),37),62),(30,66)),46);
 527: 1 -6777.654785 -6684.539939 (0,(((((((1,43),(((((24,64),(44,47)),35),((28,70),81)),((69,82),87))),23),(((((((((((((((((2,(17,76)),86),(((10,90),(25,48)),13)),((((5,29),(((18,79),50),57)),(38,(49,52))),(((45,55),59),(60,91)))),(53,54)),(51,88)),((4,39),(((15,71),41),(22,40)))),((31,42),(72,74))),77),(((11,32),(61,80)),(16,73))),(((((3,33),(12,19)),67),36),(7,14))),83),(((6,78),84),(21,58))),68),(20,65)),(9,(34,56))),75)),((((8,26),(27,89)),(63,85)),37)),62),(30,66)),46);
 528: 1 -6827.996094 -6686.690474 (0,(((((((1,43),(((((24,64),(44,47)),35),((28,70),81)),((69,82),87))),((((((((((((((((((((2,(17,76)),86),10),90),((13,48),25)),((((5,(((18,79),57),50)),29),((38,52),49)),((45,(55,59)),(60,91)))),(53,54)),(51,88)),((4,39),(((15,41),71),(22,40)))),((31,42),(72,74))),77),(((11,32),(61,80)),(16,73))),83),(7,14)),((((3,33),(12,19)),67),36)),(((6,78),84),(21,58))),68),(20,65)),((9,(34,56)),75)),23)),(((8,26),(27,89)),(63,85))),37),62),(30,66)),46);
 529: 1 -6524.587891 -6681.329005 (0,((((((((1,43),23),(((((24,64),(44,47)),35),((28,70),81)),((69,82),87))),((((((((((((((((2,17),76),86),((10,90),(13,(25,48)))),((((5,29),(((18,50),57),79)),(38,(49,52))),(((45,59),55),(60,91)))),(53,54)),(51,88)),((4,39),(((15,71),41),(22,40)))),((((3,33),(12,19)),67),((31,42),(72,74)))),(7,14)),(((((11,32),(61,80)),(16,73)),77),(36,83))),(((6,78),84),(21,58))),68),(9,(34,56))),75),(20,65))),37),(((8,26),(27,89)),(63,85))),62),(30,66)),46);
 530: 1 -7008.305664 -6675.727213 (0,((((((((1,43),(((((24,64),(44,47)),35),((28,70),81)),((69,82),87))),23),((((((((((((((((2,(17,76)),86),((10,((13,48),25)),90)),((((5,(((18,57),50),79)),29),((38,49),52)),((45,(55,59)),(60,91)))),(53,54)),(51,88)),((4,39),((((15,41),71),22),40))),((31,42),(72,74))),(((3,33),(12,19)),67)),(7,14)),(36,83)),((((11,32),(61,80)),(16,73)),77)),((((6,78),84),(21,58)),68)),(9,(34,56))),75),(20,65))),(((8,26),(27,89)),(63,85))),37),62),(30,66)),46);
 531: 2 -6850.166016 -6698.133353 (0,((((((((1,43),23),(((((24,64),(44,47)),35),((28,70),81)),((69,82),87))),(((((((((((((((2,76),17),86),((10,(13,(25,48))),90)),(((5,((((18,57),50),79),29)),((38,52),49)),((45,(55,59)),(60,91)))),(53,54)),(((4,39),(((15,41),71),(22,40))),(51,88))),((((3,33),(12,19)),67),((31,42),(72,74)))),(7,14)),(((((11,32),(61,80)),77),(16,73)),83)),((((6,78),84),(21,58)),68)),36),(9,(34,56))),75),(20,65))),37),(((8,26),(27,89)),(63,85))),62),(30,66)),46);
 532: 2 -6267.911133 -6681.796579 (0,((((((((1,43),(((((24,64),(44,47)),35),((28,70),81)),((69,82),87))),23),((((((((((((((((((2,17),76),86),(((10,90),(25,48)),13)),((((5,29),((18,50),(57,79))),((38,49),52)),((45,(55,59)),(60,91)))),(53,54)),(51,88)),((4,(((15,41),71),(22,40))),39)),((31,42),(72,74))),77),(((11,32),(61,80)),(16,73))),(((((3,33),(12,19)),67),36),(7,14))),83),(((6,78),84),(21,58))),68),(9,(34,56))),(20,65)),75)),(((8,26),(27,89)),(63,85))),37),62),(30,66)),46);
 533: 1 -7028.220703 -6700.239164 (0,((((((((1,43),(((((24,64),(44,47)),35),((28,70),81)),((69,82),87))),23),(((((((((((((((2,17),76),86),((10,90),((13,48),25))),(((((5,29),(((18,57),79),50)),(38,(49,52))),(53,54)),(((45,55),59),(60,91)))),(((4,(51,88)),39),(((15,71),41),(22,40)))),((((3,33),(12,19)),67),((31,42),(72,74)))),(7,14)),(((((11,32),(61,80)),(16,73)),77),(36,83))),(((6,78),84),(21,58))),68),(34,56)),9),(20,65)),75)),(((8,26),(27,89)),(63,85))),37),62),(30,66)),46);
 534: 1 -6511.132812 -6683.576363 (0,((((((((1,43),(((((24,64),(44,47)),35),((28,70),81)),((69,82),87))),23),(((((((((((((((2,17),76),86),((10,90),((13,48),25))),(((((5,29),(((18,57),79),50)),(38,(49,52))),(53,54)),(((45,55),59),(60,91)))),(((4,(51,88)),39),(((15,71),41),(22,40)))),((((3,33),(12,19)),67),((31,42),(72,74)))),(7,14)),(36,83)),((((11,32),(61,80)),(16,73)),77)),(((6,78),84),(21,58))),68),(9,(34,56))),(20,65)),75)),(((8,26),(27,89)),(63,85))),37),62),(30,66)),46);
 535: 1 -6414.40332 -6674.326121 (0,((((((((1,43),(((((24,64),(44,47)),35),((28,70),81)),((69,82),87))),23),((((((((((((((((((2,(17,76)),86),((10,90),(13,(25,48)))),((45,(55,59)),(60,91))),((5,((((18,50),57),79),29)),(38,(49,52)))),(53,54)),(51,88)),((4,39),((((15,71),41),40),22))),((31,42),(72,74))),77),(((11,32),(61,80)),(16,73))),83),(7,14)),((((3,33),(12,19)),67),36)),(((6,78),84),(21,58))),68),(20,65)),((9,(34,56)),75))),37),(((8,26),(27,89)),(63,85))),62),(30,66)),46);
 536: 1 -6648.452148 -6696.968255 (0,((((((((1,43),(((((24,64),(44,47)),35),((28,70),81)),((69,82),87))),23),(((((((((((((((2,76),17),86),((10,(13,(25,48))),90)),((45,(55,59)),(60,91))),((((4,(51,88)),39),((((15,41),71),40),22)),((((5,(((18,57),50),79)),29),((38,52),49)),(53,54)))),((((3,33),(12,19)),67),((31,42),(72,74)))),(7,14)),(36,83)),((((11,32),(61,80)),(16,73)),77)),(((6,78),84),(21,58))),68),(9,(34,56))),(20,65)),75)),(((8,26),(27,89)),(63,85))),37),62),(30,66)),46);
 537: 1 -7156.969727 -6687.681764 (0,((((((((1,43),(((((24,64),(44,47)),35),((28,70),81)),((69,82),87))),23),((((((((((((((((((2,76),17),86),((10,((13,48),25)),90)),(((45,55),59),(60,91))),(((5,(18,((50,57),79))),29),((38,52),49))),(53,54)),((4,39),(((15,71),41),(22,40)))),(51,88)),77),(((11,32),(61,80)),(16,73))),(36,83)),(((((3,33),(12,19)),67),((31,42),(72,74))),(7,14))),68),((6,78),((21,58),84))),(9,(34,56))),75),(20,65))),(((8,26),(27,89)),(63,85))),37),62),(30,66)),46);
 538: 2 -6394.100586 -6678.544792 (0,((((((((1,43),(((((24,64),(44,47)),35),((28,70),81)),((69,82),87))),23),(((((((((((((((((2,17),76),86),((10,90),((13,48),25))),((((5,((18,50),(57,79))),29),((38,49),52)),(((45,55),59),(60,91)))),(53,54)),(51,88)),((4,39),(((15,41),71),(22,40)))),((31,42),(72,74))),77),((((((6,78),84),(21,58)),68),83),(((11,32),(16,73)),(61,80)))),(7,14)),(((3,33),(12,19)),67)),36),(9,(34,56))),(20,65)),75)),(((8,26),(27,89)),(63,85))),37),62),(30,66)),46);
 539: 2 -6122.157715 -6677.43765 (0,((((((((1,43),(((((24,64),(44,47)),35),((28,70),81)),((69,82),87))),23),(((((((((((((((((2,(17,76)),86),((10,(13,(25,48))),90)),((45,(55,59)),(60,91))),(((5,(((18,57),79),50)),29),(38,(49,52)))),(53,54)),(51,88)),((4,39),(((15,41),71),(22,40)))),77),(((11,32),(61,80)),(16,73))),83),((7,14),((31,42),(72,74)))),((((3,33),(12,19)),67),36)),((((6,78),84),(21,58)),68)),(9,(34,56))),(20,65)),75)),(((8,26),(27,89)),(63,85))),37),62),(30,66)),46);
 540: 1 -6820.889648 -6698.440587 (0,((((((((1,43),(((((24,64),(44,47)),35),((28,70),81)),((69,82),87))),23),(((((((((((((((((((2,17),76),86),((10,((13,48),25)),90)),(((5,((((18,50),79),57),29)),(38,(49,52))),((45,(55,59)),(60,91)))),(51,88)),((4,39),(((15,41),71),(22,40)))),(53,54)),((31,42),(72,74))),77),(((11,32),(61,80)),(16,73))),83),(7,14)),((((6,78),84),(21,58)),68)),(((3,33),(12,19)),67)),36),(9,(34,56))),(20,65)),75)),(((8,26),(27,89)),(63,85))),(30,66)),37),62),46);
 541: 1 -6874.667969 -6676.435735 (0,((((((((1,43),(((((24,64),(44,47)),35),((28,70),81)),((69,82),87))),23),(((((((((((((((2,76),17),86),((10,90),((13,48),25))),((((5,29),((18,(50,79)),57)),((38,49),52)),(((45,55),59),(60,91)))),((51,88),(53,54))),((4,39),((((15,71),41),22),40))),((((3,33),(12,19)),67),((31,42),(72,74)))),(7,14)),(((((11,32),(61,80)),(16,73)),77),(36,83))),(((6,78),84),(21,58))),68),(9,(34,56))),(20,65)),75)),(((8,26),(27,89)),(63,85))),37),62),(30,66)),46);
 542: 1 -6723.137207 -6677.486846 (0,((((((((1,43),23),(((((24,64),(44,47)),35),((28,70),81)),((69,82),87))),((((((((((((((((((2,17),76),86),((10,90),(13,(25,48)))),(((45,55),59),(60,91))),(((5,29),(18,((50,79),57))),(38,(49,52)))),(53,54)),(51,88)),((4,39),(((15,41),71),(22,40)))),77),(((11,32),(61,80)),(16,73))),(36,83)),(((6,78),((21,58),84)),68)),((((3,33),(12,19)),67),((31,42),(72,74)))),(7,14)),(9,(34,56))),(20,65)),75)),(((8,26),(27,89)),(63,85))),37),62),(30,66)),46);
 543: 2 -6574.806641 -6680.006566 (0,((((((((1,43),(((((24,64),(44,47)),35),((28,70),81)),((69,82),87))),23),((((((((((((((((((2,17),76),86),((10,90),(13,(25,48)))),((((5,29),((18,50),(57,79))),((38,49),52)),((45,(55,59)),(60,91)))),(51,88)),(53,54)),((4,(((15,41),71),(22,40))),39)),((31,42),(72,74))),77),(((11,32),(61,80)),(16,73))),(((((3,33),(12,19)),67),36),(7,14))),83),(((6,78),84),(21,58))),68),(9,(34,56))),(20,65)),75)),(((8,26),(27,89)),(63,85))),37),62),(30,66)),46);
 544: 1 -6887.003906 -6683.147763 (0,((((((((1,43),(((((24,64),(44,47)),35),((28,70),81)),((69,82),87))),23),(((((((((((((((2,17),76),86),((10,90),((13,48),25))),(((((5,29),(((18,57),79),50)),(38,(49,52))),(((45,59),55),(60,91))),(53,54))),(((4,(51,88)),39),(((15,71),41),(22,40)))),((((3,33),(12,19)),67),((31,42),(72,74)))),(7,14)),(36,83)),((((11,32),(61,80)),(16,73)),77)),(((6,78),84),(21,58))),68),(9,(34,56))),(20,65)),75)),(((8,26),(27,89)),(63,85))),37),62),(30,66)),46);
 545: 1 -6762.794922 -6682.575342 (0,(((((((1,43),(23,(((((24,64),(44,47)),35),((28,70),81)),((69,82),87)))),((((((((((((((((((2,76),17),86),((10,(13,(25,48))),90)),((((5,29),(((18,50),57),79)),((38,52),49)),((45,(55,59)),(60,91)))),(53,54)),(51,88)),((4,39),((((15,71),41),22),40))),((31,42),(72,74))),77),((11,32),(16,73))),(61,80)),((((((3,33),(12,19)),67),(7,14)),36),83)),(((6,78),84),(21,58))),68),(9,(34,56))),(20,65)),75)),(((8,26),(27,89)),(63,85))),37),62),(30,66)),46);
 546: 1 -6898.828613 -6678.989193 (0,((((((((1,43),(((((24,64),(44,47)),35),((28,70),81)),((69,82),87))),23),((((((((((((((((((((2,17),76),86),((10,90),(13,(25,48)))),((((5,(((18,50),79),57)),29),(38,(49,52))),(((45,55),59),(60,91)))),((4,39),((((15,41),71),22),40))),(51,88)),(53,54)),((31,42),(72,74))),77),(((11,32),(61,80)),(16,73))),83),(7,14)),(((3,33),(12,19)),67)),36),(((6,78),84),(21,58))),68),(9,(34,56))),75),(20,65))),(((8,26),(27,89)),(63,85))),37),62),(30,66)),46);
 547: 2 -6435.819824 -6681.582441 (0,((((((((1,43),((((24,64),(44,47)),(((28,70),81),((69,82),87))),35)),23),((((((((((((((((2,(17,76)),86),((10,90),((13,48),25))),(60,91)),(45,(55,59))),(((5,(((18,79),50),57)),29),(38,(49,52)))),(53,54)),(51,88)),((4,39),(((15,41),71),(22,40)))),((31,42),(72,74))),77),(((11,32),(61,80)),(16,73))),(((((((3,33),(12,19)),67),36),((((6,78),84),(21,58)),68)),(7,14)),83)),(9,(34,56))),(20,65)),75)),(((8,26),(27,89)),(63,85))),37),62),(30,66)),46);
 548: 1 -6705.467773 -6685.250048 (0,((((((((1,43),(((((24,64),(44,47)),35),((28,70),81)),((69,82),87))),23),(((((((((((((2,(17,76)),86),((10,(13,(25,48))),90)),((((5,29),(((18,50),79),57)),((38,52),49)),(((45,59),55),(60,91)))),((4,39),(((15,41),71),(22,40)))),(51,88)),(53,54)),((31,42),(72,74))),((((11,32),(61,80)),(16,73)),(77,83))),((((((3,33),(12,19)),67),36),(7,14)),((((6,78),84),(21,58)),68))),(9,(34,56))),(20,65)),75)),(((8,26),(27,89)),(63,85))),37),62),(30,66)),46);
 549: 1 -6654.609863 -6685.306848 (0,((((((((1,43),(((((24,64),(44,47)),35),((28,70),81)),((69,82),87))),23),(((((((((((((((((((2,76),17),86),(((10,90),(25,48)),13)),((((5,29),((18,50),(57,79))),((38,49),52)),(((45,55),59),(60,91)))),((4,39),((((15,71),41),40),22))),(51,88)),(53,54)),((31,42),(72,74))),77),(((11,32),(61,80)),(16,73))),83),(7,14)),((((6,78),84),(21,58)),68)),(((3,33),(12,19)),67)),36),(9,(34,56))),(20,65)),75)),(((8,26),(27,89)),(63,85))),37),62),(30,66)),46);
 550: 1 -6171.90332 -6682.896714 (0,((((((((1,43),(((((24,64),(44,47)),35),((28,70),81)),((69,82),87))),23),(((((((((((((((2,(17,76)),86),((10,(13,(25,48))),90)),((((5,29),(((18,50),79),57)),((38,52),49)),(((45,59),55),(60,91)))),((4,39),(((15,41),71),(22,40)))),(51,88)),(53,54)),((31,42),(72,74))),(((((11,32),(61,80)),(16,73)),77),83)),(((((3,33),(12,19)),67),36),(7,14))),((6,78),((21,58),84))),68),(9,(34,56))),(20,65)),75)),(((8,26),(27,89)),(63,85))),37),62),(30,66)),46);
 551: 1 -6845.876953 -6690.245871 (0,((((((((1,43),(((((24,64),(44,47)),35),((28,70),81)),((69,82),87))),23),((((((((((((((((((((2,17),76),86),((10,90),((13,48),25))),((((5,29),(18,((50,79),57))),((38,49),52)),((45,(55,59)),(60,91)))),(53,54)),(51,88)),((4,39),(((15,71),41),(22,40)))),((31,42),(72,74))),(7,14)),83),77),((11,32),(16,73))),(61,80)),((((3,33),(12,19)),67),36)),(((6,78),84),(21,58))),68),(9,(34,56))),(20,65)),75)),(((8,26),(27,89)),(63,85))),37),62),(30,66)),46);
 552: 2 -6043.257324 -6685.895182 (0,((((((((1,43),(((((24,64),(44,47)),35),((28,70),81)),((69,82),87))),23),((((((((((((((((((2,76),17),86),((10,90),(13,(25,48)))),(((((5,(((18,50),57),79)),29),((38,49),52)),((45,55),(59,(60,91)))),(53,54))),(51,88)),((4,39),((((15,71),41),22),40))),((31,42),(72,74))),77),(((11,32),(61,80)),(16,73))),83),(7,14)),((((6,78),84),(21,58)),68)),(((3,33),(12,19)),67)),36),(9,(34,56))),(20,65)),75)),(((8,26),(27,89)),(63,85))),37),62),(30,66)),46);
 553: 3 -6525.483398 -6670.600804 (0,((((((((1,43),(((((24,64),(44,47)),35),((28,70),81)),((69,82),87))),23),((((((((((((((((2,76),17),86),((10,(13,(25,48))),90)),((((5,(18,((50,79),57))),29),(38,(49,52))),(((45,55),59),(60,91)))),(53,54)),(51,88)),((4,39),(((15,71),41),(22,40)))),((((3,33),(12,19)),67),((31,42),(72,74)))),(7,14)),(36,83)),((((11,32),(61,80)),(16,73)),77)),((((6,78),84),(21,58)),68)),(9,(34,56))),(20,65)),75)),(((8,26),(27,89)),(63,85))),37),62),(30,66)),46);
 554: 1 -6271.032227 -6673.864447 (0,((((((((1,43),(((((24,64),(44,47)),35),((28,70),81)),((69,82),87))),23),(((((((((((((((((2,(17,76)),86),((10,90),((13,48),25))),(((5,29),(((18,50),79),57)),(38,(49,52)))),((45,(55,59)),(60,91))),(53,54)),(51,88)),((4,39),(((15,41),71),(22,40)))),((31,42),(72,74))),77),(((11,32),(61,80)),(16,73))),(((((3,33),(12,19)),67),(7,14)),(36,83))),((6,78),((21,58),84))),68),(9,(34,56))),(20,65)),75)),(((8,26),(27,89)),(63,85))),37),62),(30,66)),46);
 555: 1 -7125.132812 -6684.05149 (0,((((((((1,43),(((((24,64),(44,47)),35),((28,70),81)),((69,82),87))),23),((((((((((((((((2,(17,76)),86),((10,(13,(25,48))),90)),((45,(55,59)),(60,91))),(((5,29),(((18,50),57),79)),((38,52),49))),(53,54)),(51,88)),((4,39),(((15,(41,71)),40),22))),((31,42),(72,74))),(((((11,32),(61,80)),(16,73)),83),77)),(((((3,33),(12,19)),67),36),(7,14))),(((6,78),84),(21,58))),68),(20,65)),(9,(34,56))),75)),(((8,26),(27,89)),(63,85))),37),62),(30,66)),46);
 556: 1 -6645.213379 -6692.265729 (0,((((((((1,43),(((((24,64),(44,47)),35),((28,70),81)),((69,82),87))),23),((((((((((((((((((((2,17),76),86),((10,90),((13,48),25))),(((45,55),59),(60,91))),(((5,29),((18,50),(57,79))),(38,(49,52)))),(53,54)),(((4,39),(((15,41),71),(22,40))),(51,88))),((31,42),(72,74))),77),((7,14),83)),(16,73)),(11,32)),(61,80)),((((3,33),(12,19)),67),36)),(((6,78),84),(21,58))),68),(9,(34,56))),(20,65)),75)),(((8,26),(27,89)),(63,85))),37),62),(30,66)),46);
 557: 1 -6577.790039 -6671.488841 (0,(((((((((1,43),(((((24,64),(44,47)),35),((28,70),81)),((69,82),87))),23),75),((((((((((((((((((2,17),76),86),((10,(13,(25,48))),90)),((((5,((18,50),(57,79))),29),(38,(49,52))),(((45,55),59),(60,91)))),(53,54)),(51,88)),((4,39),((((15,41),71),22),40))),((31,42),(72,74))),77),(((11,32),(61,80)),(16,73))),83),(7,14)),((((3,33),(12,19)),67),36)),(((6,78),84),(21,58))),68),(20,65)),(9,(34,56)))),(((8,26),(27,89)),(63,85))),37),62),(30,66)),46);
 558: 4 -6544.740723 -6682.891075 (0,((((((((1,43),(((((24,64),(44,47)),35),((28,70),81)),((69,82),87))),23),(((((((((((((((((2,(17,76)),86),((10,90),((13,48),25))),((((5,(((18,50),79),57)),29),(38,(49,52))),(((45,55),59),(60,91)))),(53,54)),((4,(51,88)),((((15,71),41),(22,40)),39))),((31,42),(72,74))),77),(((11,32),(61,80)),(16,73))),83),(7,14)),((((3,33),(12,19)),67),36)),(((6,78),84),(21,58))),68),(9,(34,56))),(20,65)),75)),(((8,26),(27,89)),(63,85))),37),62),(30,66)),46);
 559: 5 -6645.050781 -6677.149662 (0,((((((((1,43),(((((24,64),(44,47)),35),((28,70),81)),((69,82),87))),23),(((((((((((((((((((2,17),76),((10,90),((13,48),25))),86),((((5,29),(((18,79),57),50)),(38,(49,52))),(((45,59),55),(60,91)))),((4,39),(((15,71),41),(22,40)))),(51,88)),(53,54)),((31,42),(72,74))),77),(((11,32),(61,80)),(16,73))),83),(7,14)),((((6,78),84),(21,58)),68)),(((3,33),(12,19)),67)),36),(9,(34,56))),(20,65)),75)),(((8,26),(27,89)),(63,85))),37),62),(30,66)),46);
 560: 2 -6760.800781 -6686.392359 (0,(((((((1,43),(((((24,64),(44,47)),35),((28,70),81)),((69,82),87))),23),((((((((((((((((2,(17,76)),86),((10,90),(13,(25,48)))),((((5,29),(((18,79),50),57)),(38,(49,52))),(((45,55),59),(60,91)))),(53,54)),(51,88)),((4,39),(((15,71),41),(22,40)))),((31,42),(72,74))),77),(((11,32),(61,80)),(16,73))),(((((3,33),(12,19)),67),36),(7,14))),((((6,78),84),(21,58)),83)),68),(20,65)),(9,(34,56))),75)),((((8,26),(27,89)),(63,85)),37)),62),(30,66)),46);
 561: 3 -6320.465332 -6685.139154 (0,((((((((1,43),(((((24,64),(44,47)),35),((28,70),81)),((69,82),87))),23),((((((((((((((2,17),76),(((10,90),((13,48),25)),86)),(((((5,29),(((18,57),79),50)),(38,(49,52))),(53,54)),(((45,59),55),(60,91)))),(((4,(51,88)),39),((15,(41,71)),(22,40)))),((((3,33),(12,19)),67),((31,42),(72,74)))),(7,14)),(36,83)),((((11,32),(61,80)),(16,73)),77)),(((6,78),84),(21,58))),68),(9,(34,56))),(20,65)),75)),(((8,26),(27,89)),(63,85))),37),62),(30,66)),46);
 562: 3 -6766.485352 -6689.236324 (0,((((((((1,43),(((((24,64),(44,47)),35),((28,70),81)),((69,82),87))),23),((((((((((((((((((2,17),76),86),((10,((13,48),25)),90)),(((((5,(((18,57),50),79)),29),((38,49),52)),(45,(55,59))),(60,91))),(53,54)),(((4,(51,88)),39),((((15,71),41),40),22))),((31,42),(72,74))),77),(((11,32),(61,80)),(16,73))),83),((((6,78),84),(21,58)),68)),36),(((3,33),(12,19)),67)),(7,14)),(9,(34,56))),(20,65)),75)),(((8,26),(27,89)),(63,85))),37),62),(30,66)),46);
 563: 1 -6835.49707 -6676.991679 (0,((((((((1,43),23),(((((24,64),(44,47)),35),((28,70),81)),((69,82),87))),((((((((((((((((2,17),76),86),((10,90),(13,(25,48)))),((((5,29),(((18,50),57),79)),(38,(49,52))),(((45,59),55),(60,91)))),(53,54)),(51,88)),((4,39),(((15,71),41),(22,40)))),((((3,33),(12,19)),67),((31,42),(72,74)))),(7,14)),(((((11,32),(61,80)),(16,73)),77),(36,83))),(((6,78),84),(21,58))),68),(9,(34,56))),(20,65)),75)),37),(((8,26),(27,89)),(63,85))),62),(30,66)),46);
 564: 1 -6741.761719 -6677.149791 (0,((((((((1,43),(((((24,64),(44,47)),35),((28,70),81)),((69,82),87))),23),((((((((((((((((((2,76),17),86),((10,90),(13,(25,48)))),(((45,55),59),(60,91))),(((5,29),(18,((50,79),57))),(38,(49,52)))),(53,54)),(51,88)),((4,39),(((15,71),41),(22,40)))),77),(((11,32),(61,80)),(16,73))),83),(((((3,33),(12,19)),67),((31,42),(72,74))),(7,14))),(((6,78),((21,58),84)),68)),36),(9,(34,56))),(20,65)),75)),(((8,26),(27,89)),(63,85))),37),62),(30,66)),46);
 565: 1 -7116.724609 -6678.751808 (0,(((((((((1,43),((((24,64),(44,47)),35),((28,70),81))),((69,82),87)),23),(((((((((((((((((((2,(17,76)),86),((10,(13,(25,48))),90)),((45,(55,59)),(60,91))),(((5,((18,50),(57,79))),29),((38,52),49))),(53,54)),(51,88)),((4,(((15,41),71),(22,40))),39)),((31,42),(72,74))),77),(((11,32),(61,80)),(16,73))),83),(7,14)),((((3,33),(12,19)),67),36)),(((6,78),84),(21,58))),68),(9,(34,56))),(20,65)),75)),(((8,26),(27,89)),(63,85))),37),62),(30,66)),46);
 566: 1 -6021.283691 -6696.783336 (0,(((((((1,43),(((((24,64),(44,47)),35),((28,70),81)),((69,82),87))),23),((((((((((((((((((2,17),76),86),((10,((13,48),25)),90)),(((5,((((18,57),50),79),29)),((38,52),49)),((45,(55,59)),(60,91)))),(53,54)),(((4,(51,88)),39),((((15,71),41),22),40))),((31,42),(72,74))),77),(((11,32),(61,80)),(16,73))),83),((((6,78),84),(21,58)),68)),36),(((3,33),(12,19)),67)),(7,14)),(9,(34,56))),75),(20,65))),((((8,26),(27,89)),(63,85)),37)),62),(30,66)),46);
 567: 1 -6269.624023 -6678.084987 (0,((((((((1,43),23),(((((24,64),(44,47)),35),((28,70),81)),((69,82),87))),((((((((((((((((((2,17),76),86),((10,90),(13,(25,48)))),(((45,55),59),(60,91))),(((5,29),(18,((50,79),57))),(38,(49,52)))),(53,54)),(51,88)),((4,39),(((15,41),71),(22,40)))),77),(((11,32),(61,80)),(16,73))),(36,83)),((((6,78),84),68),(21,58))),((((3,33),(12,19)),67),((31,42),(72,74)))),(7,14)),(9,(34,56))),(20,65)),75)),(((8,26),(27,89)),(63,85))),37),62),(30,66)),46);
 568: 4 -7336.861328 -6676.13017 (0,((((((((1,43),(((((24,64),(44,47)),35),((28,70),81)),((69,82),87))),23),((((((((((((((((((2,17),76),86),((10,((13,48),25)),90)),((45,(55,59)),(60,91))),(((5,((18,79),(50,57))),29),(38,(49,52)))),(53,54)),(51,88)),((4,((((15,41),71),22),40)),39)),77),(((11,32),(61,80)),(16,73))),83),(((((3,33),(12,19)),67),((31,42),(72,74))),(7,14))),((((6,78),84),(21,58)),68)),36),(9,(34,56))),(20,65)),75)),(((8,26),(27,89)),(63,85))),37),62),(30,66)),46);
 569: 1 -6914.570312 -6684.227726 (0,((((((((1,43),(((((24,64),(44,47)),35),((28,70),81)),((69,82),87))),23),(((((((((((((((((((2,17),76),86),(((10,90),(25,48)),13)),((((5,((18,50),(57,79))),29),(38,(49,52))),((45,(55,59)),(60,91)))),(53,54)),(51,88)),((4,39),((((15,41),71),22),40))),((31,42),(72,74))),(((3,33),(12,19)),67)),(7,14)),36),((((11,32),(61,80)),(16,73)),77)),83),(((6,78),84),(21,58))),68),(9,(34,56))),(20,65)),75)),(((8,26),(27,89)),(63,85))),37),62),(30,66)),46);
 570: 3 -6889.082031 -6690.767657 (0,((((((((1,43),(((((24,64),(44,47)),35),((28,70),81)),((69,82),87))),23),((((((((((((((((((2,17),76),86),((10,90),((13,48),25))),((((5,(((18,79),57),50)),29),(38,(49,52))),(((45,55),(60,91)),59))),(53,54)),(51,88)),((4,39),((((15,71),41),22),40))),((31,42),(72,74))),77),(7,14)),(((11,32),(61,80)),(16,73))),((((3,33),(12,19)),67),36)),83),(((6,78),84),(21,58))),68),(20,65)),((9,(34,56)),75))),(((8,26),(27,89)),(63,85))),37),62),(30,66)),46);
 571: 6 -6220.798828 -6675.727213 (0,((((((((1,43),(((((24,64),(44,47)),35),((28,70),81)),((69,82),87))),23),((((((((((((((((2,(17,76)),86),((10,((13,48),25)),90)),((((5,(((18,57),50),79)),29),((38,49),52)),((45,(55,59)),(60,91)))),(53,54)),(51,88)),((4,39),((((15,41),71),22),40))),((31,42),(72,74))),(((3,33),(12,19)),67)),(7,14)),(36,83)),((((11,32),(61,80)),(16,73)),77)),((((6,78),84),(21,58)),68)),(9,(34,56))),75),(20,65))),(((8,26),(27,89)),(63,85))),37),62),(30,66)),46);
 572: 6 -6471.404785 -6677.161028 (0,(((((((1,43),(((((24,64),(44,47)),35),((28,70),81)),((69,82),87))),23),(((((((((((((((((((2,17),76),86),(13,(25,48))),(10,90)),((((5,((18,50),(57,79))),29),(38,(49,52))),((45,(55,59)),(60,91)))),(53,54)),(51,88)),((4,39),((((15,41),71),40),22))),((31,42),(72,74))),77),(((11,32),(61,80)),(16,73))),83),(((((3,33),(12,19)),67),(7,14)),36)),(((6,78),84),(21,58))),68),(20,65)),(9,(34,56))),75)),((((8,26),(27,89)),(63,85)),37)),62),(30,66)),46);
 573: 2 -6885.376953 -6679.550771 (0,((((((((1,43),(((((24,64),(44,47)),35),((28,70),81)),((69,82),87))),23),(((((((((((((((((2,76),17),86),((10,((13,48),25)),90)),(((5,((((18,50),57),79),29)),((38,49),52)),(((45,59),55),(60,91)))),(53,54)),(51,88)),((4,39),((((15,71),41),40),22))),((31,42),(72,74))),(((((11,32),(61,80)),(16,73)),77),83)),(7,14)),((((3,33),(12,19)),67),36)),((6,78),((21,58),84))),68),(9,(34,56))),(20,65)),75)),(((8,26),(27,89)),(63,85))),37),62),(30,66)),46);
 574: 1 -6201.65332 -6684.700851 (0,((((((((1,43),(((((24,64),(44,47)),35),((28,70),81)),((69,82),87))),23),((((((((((((((((((2,76),17),86),((10,90),(13,(25,48)))),((((5,29),(((18,57),79),50)),(38,(49,52))),(((45,55),59),(60,91)))),(53,54)),(((4,(51,88)),39),(((15,41),71),(22,40)))),((31,42),(72,74))),77),(((11,32),(61,80)),(16,73))),83),((((6,78),84),(21,58)),68)),36),(((3,33),(12,19)),67)),(7,14)),(9,(34,56))),(20,65)),75)),37),(((8,26),(27,89)),(63,85))),62),(30,66)),46);
 575: 4 -7373.288086 -6692.371696 (0,((((((((1,43),(((((24,64),(44,47)),35),((28,70),81)),((69,82),87))),23),(((((((((((((((2,17),76),86),((10,90),((13,48),25))),((((((5,29),(((18,57),79),50)),(49,52)),38),(53,54)),(((45,59),55),(60,91)))),(((4,(51,88)),39),((15,(41,71)),(22,40)))),((((3,33),(12,19)),67),((31,42),(72,74)))),(7,14)),(36,83)),((((11,32),(61,80)),(16,73)),77)),(((6,78),84),(21,58))),68),(9,(34,56))),(20,65)),75)),(((8,26),(27,89)),(63,85))),37),62),(30,66)),46);
 576: 1 -6505.059082 -6676.187206 (0,((((((((1,43),((((24,64),(44,47)),((28,70),81)),(35,((69,82),87)))),23),((((((((((((((((((((2,76),17),86),((10,90),(13,(25,48)))),((45,(55,59)),(60,91))),(((5,29),((18,50),(57,79))),(38,(49,52)))),(53,54)),((4,39),((((15,71),41),22),40))),(51,88)),((31,42),(72,74))),77),(((11,32),(61,80)),(16,73))),83),(7,14)),((((3,33),(12,19)),67),36)),(((6,78),84),(21,58))),68),(9,(34,56))),(20,65)),75)),(((8,26),(27,89)),(63,85))),37),62),(30,66)),46);
 577: 1 -6937.405762 -6677.08076 (0,((((((((1,43),23),(((((24,64),(44,47)),35),((28,70),81)),((69,82),87))),(((((((((((((((((2,17),76),86),((10,90),((13,48),25))),((((5,29),((18,79),(50,57))),(38,(49,52))),((45,(55,59)),(60,91)))),(53,54)),(51,88)),((4,39),((((15,41),71),22),40))),((31,42),(72,74))),77),(((11,32),(61,80)),(16,73))),83),(7,14)),((((3,33),(12,19)),67),36)),((((6,78),84),(21,58)),68)),(20,65)),((9,(34,56)),75))),(((8,26),(27,89)),(63,85))),37),62),(30,66)),46);
 578: 1 -6710.977539 -6682.276634 (0,((((((((1,43),(((((24,64),(44,47)),35),((28,70),81)),((69,82),87))),23),((((((((((((((((((2,17),76),86),((10,((13,48),25)),90)),((((5,29),(((18,50),79),57)),((38,49),52)),(((45,55),59),(60,91)))),(53,54)),(51,88)),((4,39),((((15,71),41),40),22))),((31,42),(72,74))),77),((((11,32),(16,73)),(61,80)),83)),(((((3,33),(12,19)),67),36),(7,14))),(21,58)),((6,78),84)),68),(9,(34,56))),(20,65)),75)),37),(((8,26),(27,89)),(63,85))),62),(30,66)),46);
 579: 1 -7015.178711 -6680.357357 (0,(((((((((1,43),(((((24,64),(44,47)),35),((28,70),81)),((69,82),87))),23),75),(((((((((((((((2,(17,76)),86),((10,((13,48),25)),90)),((((5,29),(((18,50),57),79)),((38,49),52)),((45,(55,59)),(60,91)))),(53,54)),(51,88)),((4,39),(((15,41),71),(22,40)))),((((11,32),(61,80)),(16,73)),77)),((((3,33),(12,19)),67),((31,42),(72,74)))),((7,14),36)),83),((6,78),((21,58),84))),68),(9,(34,56))),(20,65))),(((8,26),(27,89)),(63,85))),37),62),(30,66)),46);
 580: 3 -6458.097656 -6672.88214 (0,((((((((1,43),(((((24,64),(44,47)),35),((28,70),81)),((69,82),87))),23),(((((((((((((((((2,(17,76)),86),((10,90),(13,(25,48)))),((45,(55,59)),(60,91))),((5,((((18,50),57),79),29)),(38,(49,52)))),(53,54)),(51,88)),((4,39),((((15,71),41),40),22))),((31,42),(72,74))),77),(((11,32),(61,80)),(16,73))),83),(7,14)),((((3,33),(12,19)),67),36)),((((6,78),84),(21,58)),68)),(20,65)),((9,(34,56)),75))),(((8,26),(27,89)),(63,85))),37),62),(30,66)),46);
 581: 1 -6213.076172 -6687.681764 (0,((((((((1,43),(((((24,64),(44,47)),35),((28,70),81)),((69,82),87))),23),((((((((((((((((((2,76),17),86),((10,((13,48),25)),90)),(((45,55),59),(60,91))),(((5,(18,((50,57),79))),29),((38,52),49))),(53,54)),((4,39),(((15,71),41),(22,40)))),(51,88)),77),(((11,32),(61,80)),(16,73))),(36,83)),(((((3,33),(12,19)),67),((31,42),(72,74))),(7,14))),68),((6,78),((21,58),84))),(9,(34,56))),75),(20,65))),(((8,26),(27,89)),(63,85))),37),62),(30,66)),46);
 582: 2 -6903.833008 -6674.589939 (0,((((((((1,43),23),((((24,64),(44,47)),((28,70),81)),(35,((69,82),87)))),((((((((((((((((((2,17),76),86),((10,((13,48),25)),90)),((((5,((18,79),(50,57))),29),((38,52),49)),((45,(55,59)),(60,91)))),(53,54)),(51,88)),((4,(((15,71),41),(22,40))),39)),((31,42),(72,74))),77),(((11,32),(61,80)),(16,73))),(((((3,33),(12,19)),67),36),(7,14))),83),(((6,78),84),(21,58))),68),(9,(34,56))),(20,65)),75)),(((8,26),(27,89)),(63,85))),37),62),(30,66)),46);
 583: 2 -7073.46875 -6685.506614 (0,((((((((1,43),(((((24,64),(44,47)),35),((28,70),81)),((69,82),87))),23),(((((((((((((((((((2,17),76),86),((10,90),(13,(25,48)))),((((5,29),((18,57),(50,79))),(38,(49,52))),(((45,59),55),(60,91)))),(53,54)),(51,88)),((4,39),(((15,41),71),(22,40)))),((31,42),(72,74))),77),((((11,32),(61,80)),73),16)),83),(7,14)),((((3,33),(12,19)),67),36)),(((6,78),84),(21,58))),68),(9,(34,56))),75),(20,65))),(((8,26),(27,89)),(63,85))),37),62),(30,66)),46);
 584: 1 -6843.931641 -6673.896604 (0,((((((((1,43),(((((24,64),(44,47)),35),((28,70),81)),((69,82),87))),23),(((((((((((((((((2,76),17),86),(10,(((13,48),25),90))),((((5,((18,50),(57,79))),29),((38,52),49)),(((45,55),59),(60,91)))),(53,54)),(51,88)),((4,39),((((15,41),71),40),22))),((((3,33),(12,19)),67),((31,42),(72,74)))),(7,14)),(36,83)),(((11,32),(61,80)),((16,73),77))),(((6,78),84),(21,58))),68),(9,(34,56))),(20,65)),75)),(((8,26),(27,89)),(63,85))),37),62),(30,66)),46);
 585: 4 -6689.668945 -6680.949773 (0,((((((((1,43),23),((((24,64),(44,47)),((28,70),81)),(35,((69,82),87)))),(((((((((((((((((((2,76),17),86),((10,((13,48),25)),90)),(((5,(((18,50),(57,79)),29)),((38,49),52)),((45,(55,59)),(60,91)))),(53,54)),(51,88)),((4,39),((((15,41),71),22),40))),((31,42),(72,74))),77),(((11,32),(61,80)),(16,73))),83),(7,14)),((((6,78),84),68),(21,58))),(((3,33),(12,19)),67)),36),(9,(34,56))),(20,65)),75)),(((8,26),(27,89)),(63,85))),37),62),(30,66)),46);
 586: 1 -6729.946289 -6683.151897 (0,((((((((1,43),(((((24,64),(44,47)),35),((28,70),81)),((69,82),87))),23),((((((((((((((((((2,17),76),86),((10,(13,(25,48))),90)),((((5,29),((18,50),(57,79))),((38,49),52)),((45,(55,59)),(60,91)))),(((4,(51,88)),39),((((15,41),71),40),22))),(53,54)),((31,42),(72,74))),77),(((11,32),(61,80)),(16,73))),83),(7,14)),((((3,33),(12,19)),67),36)),(((6,78),84),(21,58))),68),(9,(34,56))),(20,65)),75)),(((8,26),(27,89)),(63,85))),37),62),(30,66)),46);
 587: 1 -6779.138672 -6689.619868 (0,((((((((1,43),(((((24,64),(44,47)),35),((28,70),81)),((69,82),87))),23),((((((((((((((((((((((2,17),76),86),((10,90),(13,(25,48)))),(((45,59),55),(60,91))),((5,(((18,50),(57,79)),29)),(38,(49,52)))),(53,54)),(51,88)),((4,39),(((15,41),71),(22,40)))),((31,42),(72,74))),73),16),((11,32),(61,80))),77),83),(7,14)),((((3,33),(12,19)),67),36)),(((6,78),84),(21,58))),68),(9,(34,56))),(20,65)),75)),(((8,26),(27,89)),(63,85))),37),62),(30,66)),46);
 588: 4 -6811.616211 -6681.7564 (0,((((((((1,43),(((((24,64),(44,47)),35),((28,70),81)),((69,82),87))),23),((((((((((((((((((((2,17),76),86),((10,90),(13,(25,48)))),((((5,(((18,50),79),57)),29),(38,(49,52))),(((45,55),59),(60,91)))),((4,39),((((15,41),71),22),40))),(51,88)),(53,54)),((31,42),(72,74))),77),(((11,32),(61,80)),(16,73))),83),(7,14)),(((3,33),(12,19)),67)),36),(((6,78),84),(21,58))),68),(9,(34,56))),(20,65)),75)),((((8,26),89),27),(63,85))),37),62),(30,66)),46);
 589: 1 -6604.512207 -6675.187964 (0,((((((((1,43),(((((24,64),(44,47)),35),((28,70),81)),((69,82),87))),23),(((((((((((((((((2,(17,76)),86),((10,90),((13,48),25))),((((5,(((18,50),57),79)),29),(38,(49,52))),((45,(55,59)),(60,91)))),(53,54)),(51,88)),((4,((((15,71),41),40),22)),39)),((31,42),(72,74))),77),(((11,32),(61,80)),(16,73))),83),(((((3,33),(12,19)),67),36),(7,14))),(((6,78),84),(21,58))),68),(9,(34,56))),75),(20,65))),(((8,26),(27,89)),(63,85))),37),62),(30,66)),46);
 590: 1 -6623.388672 -6686.614587 (0,(((((((((1,43),(((((24,64),(44,47)),35),((28,70),81)),((69,82),87))),23),((((((((((((((((2,(17,76)),86),((10,(13,(25,48))),90)),(((45,55),59),(60,91))),(((5,29),((18,50),(57,79))),(38,(49,52)))),(53,54)),(51,88)),((4,39),((((15,41),71),22),40))),((31,42),(72,74))),(7,14)),((((3,33),(12,19)),67),36)),(((11,32),(61,80)),((16,73),77))),83),(((6,78),84),(21,58))),68),(20,65))),((9,(34,56)),75)),(((8,26),(27,89)),(63,85))),37),62),(30,66)),46);
 591: 1 -6812.731445 -6680.357357 (0,(((((((((1,43),(((((24,64),(44,47)),35),((28,70),81)),((69,82),87))),23),75),(((((((((((((((2,(17,76)),86),((10,((13,48),25)),90)),((((5,29),(((18,50),57),79)),((38,49),52)),((45,(55,59)),(60,91)))),(53,54)),(51,88)),((4,39),(((15,41),71),(22,40)))),((((11,32),(61,80)),(16,73)),77)),((((3,33),(12,19)),67),((31,42),(72,74)))),((7,14),36)),83),((6,78),((21,58),84))),68),(9,(34,56))),(20,65))),(((8,26),(27,89)),(63,85))),37),62),(30,66)),46);
 592: 1 -7117.969727 -6682.722238 (0,((((((((1,43),(((((24,64),(44,47)),35),((28,70),81)),((69,82),87))),23),(((((((((((((((((2,76),17),86),((10,(13,(25,48))),90)),((45,(55,59)),(60,91))),(((5,(((18,57),50),79)),29),((38,52),49))),(53,54)),(((4,(51,88)),39),((((15,41),71),40),22))),((((3,33),(12,19)),67),((31,42),(72,74)))),(7,14)),(36,83)),((((11,32),(61,80)),(16,73)),77)),(((6,78),84),(21,58))),68),(9,(34,56))),(20,65)),75)),(((8,26),(27,89)),(63,85))),37),62),(30,66)),46);
 593: 2 -6653.74707 -6679.914531 (0,((((((((1,43),(((((24,64),(44,47)),35),((28,70),81)),((69,82),87))),23),(((((((((((((((((((2,17),76),86),((10,90),((13,48),25))),((((5,29),(((18,79),57),50)),(38,(49,52))),(((45,59),55),(60,91)))),((4,39),(((15,71),41),(22,40)))),(51,88)),(53,54)),((31,42),(72,74))),77),(((11,32),(61,80)),(16,73))),83),(7,14)),((((6,78),84),(21,58)),68)),(((3,33),(12,19)),67)),36),(9,(34,56))),(20,65)),75)),((8,(26,(27,89))),(63,85))),37),62),(30,66)),46);
 594: 1 -6539.629395 -6687.792913 (0,((((((((1,43),(((((24,64),(44,47)),35),((28,70),81)),((69,82),87))),23),(((((((((((((((((2,17),76),(((10,90),(13,(25,48))),86)),(((45,55),59),(60,91))),(53,54)),((5,(((18,50),(57,79)),29)),(38,(49,52)))),(51,88)),((4,39),(((15,41),71),(22,40)))),((31,42),(72,74))),(7,14)),(((((11,32),(61,80)),(16,73)),77),83)),((((3,33),(12,19)),67),36)),(((6,78),84),(21,58))),68),(9,(34,56))),(20,65)),75)),(((8,26),(27,89)),(63,85))),37),62),(30,66)),46);
 595: 1 -6366.404297 -6686.614587 (0,(((((((((1,43),(((((24,64),(44,47)),35),((28,70),81)),((69,82),87))),23),((((((((((((((((2,(17,76)),86),((10,(13,(25,48))),90)),(((45,55),59),(60,91))),(((5,29),((18,50),(57,79))),(38,(49,52)))),(53,54)),(51,88)),((4,39),((((15,41),71),22),40))),((31,42),(72,74))),(7,14)),((((3,33),(12,19)),67),36)),(((11,32),(61,80)),((16,73),77))),83),(((6,78),84),(21,58))),68),(20,65))),((9,(34,56)),75)),(((8,26),(27,89)),(63,85))),37),62),(30,66)),46);
 596: 1 -6729.833984 -6696.771321 (0,((((((((1,43),(((((24,64),(44,47)),35),((28,70),81)),((69,82),87))),23),((((((((((((((((((2,17),76),86),((10,90),(13,(25,48)))),(((((5,29),50),((18,57),79)),(38,(49,52))),(((45,55),59),(60,91)))),(53,54)),(51,88)),((4,39),((15,(41,71)),(22,40)))),((31,42),(72,74))),(((3,33),(12,19)),67)),(7,14)),(36,83)),((((11,32),(61,80)),(16,73)),77)),(((6,78),84),(21,58))),68),(9,(34,56))),(20,65)),75)),(((8,26),(27,89)),(63,85))),37),62),(30,66)),46);
 597: 1 -7073.36377 -6682.653075 (0,((((((((1,43),(((((24,64),(44,47)),35),((28,70),81)),((69,82),87))),23),(((((((((((((((((2,17),76),86),((10,90),(13,(25,48)))),(((5,(((18,50),(57,79)),29)),(38,(49,52))),(((45,59),55),(60,91)))),(53,54)),(51,88)),((4,39),((((15,41),71),22),40))),77),(((11,32),(61,80)),(16,73))),(((7,14),((31,42),(72,74))),83)),(((6,78),((21,58),84)),68)),(((3,33),(12,19)),67)),36),(9,(34,56))),(20,65)),75)),(((8,26),(27,89)),(63,85))),37),62),(30,66)),46);
 598: 1 -6892.499512 -6676.580435 (0,((((((((1,43),(((((24,64),(44,47)),35),((28,70),81)),((69,82),87))),23),(((((((((((((((((((2,76),17),86),((10,((13,48),25)),90)),((((5,29),(((18,50),79),57)),((38,52),49)),(((45,59),55),(60,91)))),(53,54)),(51,88)),((4,39),(((15,71),41),(22,40)))),((31,42),(72,74))),(7,14)),(((3,33),(12,19)),67)),36),83),((((11,32),(61,80)),(16,73)),77)),(((6,78),84),(21,58))),68),(9,(34,56))),(20,65)),75)),(((8,26),(27,89)),(63,85))),37),62),(30,66)),46);
 599: 2 -6837.058105 -6681.900395 (0,(((((((1,43),(((((24,64),(44,47)),35),((28,70),81)),((69,82),87))),23),(((((((((((((((((((2,17),76),86),((10,90),((13,48),25))),(((5,29),(((18,50),79),57)),(38,(49,52)))),(((45,59),(60,91)),55)),(53,54)),(51,88)),((4,39),(((15,71),41),(22,40)))),((31,42),(72,74))),77),(((11,32),(61,80)),(16,73))),(((((3,33),(12,19)),67),36),(7,14))),83),(((6,78),84),(21,58))),68),(9,(34,56))),(20,65)),75)),((((8,26),(27,89)),(63,85)),37)),62),(30,66)),46);
 600: 8 -7265.33252 -6671.411728 (0,((((((((1,43),(((((24,64),(44,47)),35),((28,70),81)),((69,82),87))),23),(((((((((((((((((2,76),17),(((10,90),(13,(25,48))),86)),((((5,29),(((18,50),79),57)),((38,52),49)),((45,(55,59)),(60,91)))),(53,54)),(51,88)),((4,39),((((15,41),71),40),22))),((31,42),(72,74))),77),(((11,32),(61,80)),(16,73))),(((((3,33),(12,19)),67),36),(7,14))),83),(((6,78),84),(21,58))),68),(9,(34,56))),(20,65)),75)),(((8,26),(27,89)),(63,85))),37),62),(30,66)),46);
 601: 1 -6551.443848 -6694.928991 (0,((((((((1,43),(((((24,64),(44,47)),35),((28,70),81)),((69,82),87))),23),(((((((((((((((2,76),17),86),((10,((13,48),25)),90)),(((5,((18,((50,79),57)),29)),((38,49),52)),(((45,55),59),(60,91)))),(53,54)),(((4,39),(((15,71),41),(22,40))),(51,88))),((((3,33),(12,19)),67),((31,42),(72,74)))),(7,14)),(((((11,32),(61,80)),(16,73)),77),83)),((((6,78),84),68),(21,58))),36),(9,(34,56))),75),(20,65))),37),(((8,26),(27,89)),(63,85))),62),(30,66)),46);
 602: 3 -6437.885742 -6673.337217 (0,((((((((1,43),(((((24,64),(44,47)),35),((28,70),81)),((69,82),87))),23),((((((((((((((((2,76),17),86),((10,90),((13,48),25))),((((5,29),((18,(50,79)),57)),((38,49),52)),(((45,55),59),(60,91)))),(53,54)),(51,88)),((4,39),((((15,71),41),22),40))),((((3,33),(12,19)),67),((31,42),(72,74)))),(7,14)),(((((11,32),(61,80)),(16,73)),77),(36,83))),((6,78),((21,58),84))),68),(9,(34,56))),(20,65)),75)),(((8,26),(27,89)),(63,85))),37),62),(30,66)),46);
 603: 1 -6387.756836 -6674.116584 (0,((((((((1,43),(((((24,64),(44,47)),35),((28,70),81)),((69,82),87))),23),((((((((((((((((((2,17),76),86),((10,90),(13,(25,48)))),(((45,59),55),(60,91))),(((5,29),((18,(50,57)),79)),(38,(49,52)))),(53,54)),(51,88)),((4,39),((((15,41),71),22),40))),77),(((11,32),(61,80)),(16,73))),(36,83)),(((((3,33),(12,19)),67),((31,42),(72,74))),(7,14))),((6,78),((21,58),84))),68),(9,(34,56))),(20,65)),75)),(((8,26),(27,89)),(63,85))),37),62),(30,66)),46);
 604: 2 -7272.893555 -6677.937673 (0,((((((((1,43),(((((24,64),(44,47)),35),((28,70),81)),((69,82),87))),23),(((((((((((((((((2,17),76),86),((10,90),((13,48),25))),((((5,29),(((18,79),50),57)),(38,(49,52))),((45,(55,59)),(60,91)))),(53,54)),(51,88)),((4,39),(((15,41),71),(22,40)))),((31,42),(72,74))),77),(((11,32),(61,80)),(16,73))),(((((3,33),(12,19)),(7,14)),67),(36,83))),(((6,78),84),(21,58))),68),(9,(34,56))),(20,65)),75)),(((8,26),(27,89)),(63,85))),37),62),(30,66)),46);
 605: 1 -6732.942871 -6680.362469 (0,((((((((1,43),(((((24,64),(44,47)),35),((28,70),81)),((69,82),87))),23),((((((((((((((((((2,17),76),86),((10,90),((13,48),25))),(((5,29),((18,(50,79)),57)),(38,(49,52)))),(((45,59),55),(60,91))),(53,54)),(51,88)),((4,39),(((15,41),71),(22,40)))),((((11,32),(61,80)),(16,73)),77)),((((3,33),(12,19)),67),((31,42),(72,74)))),((((6,78),84),(21,58)),68)),(7,14)),83),36),(9,(34,56))),(20,65)),75)),(((8,26),(27,89)),(63,85))),37),62),(30,66)),46);
 606: 1 -6164.802734 -6679.097932 (0,((((((((1,43),(((((24,64),(44,47)),35),((28,70),81)),((69,82),87))),23),(((((((((((((((((2,17),76),86),((10,90),((13,48),25))),(((45,59),55),(60,91))),(((5,29),(((18,79),50),57)),((38,52),49))),(53,54)),(51,88)),((4,39),(((15,41),71),(22,40)))),((((11,32),(61,80)),(16,73)),77)),83),(((((3,33),(12,19)),67),((31,42),(72,74))),(7,14))),((((6,78),84),(21,58)),68)),36),(9,(34,56))),(20,65)),75)),(((8,26),(27,89)),(63,85))),37),62),(30,66)),46);
 607: 3 -6208.605469 -6676.595516 (0,((((((((1,43),23),(((((24,64),(44,47)),35),((28,70),81)),((69,82),87))),((((((((((((((((2,17),76),86),((10,90),((13,48),25))),((((5,29),((18,(50,79)),57)),((38,49),52)),((45,(55,59)),(60,91)))),(53,54)),(51,88)),((4,39),((((15,41),71),22),40))),((((3,33),(12,19)),67),((31,42),(72,74)))),(7,14)),(((((11,32),(61,80)),(16,73)),77),(36,83))),((6,78),((21,58),84))),68),(9,(34,56))),(20,65)),75)),(((8,26),(27,89)),(63,85))),37),62),(30,66)),46);
 608: 1 -6626.019531 -6683.151897 (0,((((((((1,43),(((((24,64),(44,47)),35),((28,70),81)),((69,82),87))),23),((((((((((((((((((2,17),76),86),((10,(13,(25,48))),90)),((((5,29),((18,50),(57,79))),((38,49),52)),((45,(55,59)),(60,91)))),(((4,(51,88)),39),((((15,41),71),40),22))),(53,54)),((31,42),(72,74))),77),(((11,32),(61,80)),(16,73))),83),(7,14)),((((3,33),(12,19)),67),36)),(((6,78),84),(21,58))),68),(9,(34,56))),(20,65)),75)),(((8,26),(27,89)),(63,85))),37),62),(30,66)),46);
 609: 1 -6624.603516 -6672.500133 (0,((((((((1,43),(((((24,64),(44,47)),35),((28,70),81)),((69,82),87))),23),((((((((((((((((((2,(17,76)),86),((10,90),(13,(25,48)))),((45,(55,59)),(60,91))),((5,((((18,50),57),79),29)),(38,(49,52)))),(53,54)),(51,88)),((4,39),((((15,71),41),40),22))),((31,42),(72,74))),77),(((11,32),(61,80)),(16,73))),83),(7,14)),((((3,33),(12,19)),67),36)),68),(((6,78),84),(21,58))),(20,65)),((9,(34,56)),75))),(((8,26),(27,89)),(63,85))),37),62),(30,66)),46);
 610: 1 -6541.058594 -6690.534835 (0,((((((((1,43),(((((24,64),(44,47)),(28,70)),(35,81)),((69,82),87))),23),(((((((((((((((((2,(17,76)),(((10,(13,(25,48))),90),86)),((((5,29),((18,50),(57,79))),((38,49),52)),((45,(55,59)),(60,91)))),(51,88)),((4,39),(((15,71),41),(22,40)))),(53,54)),((31,42),(72,74))),77),(((11,32),(61,80)),(16,73))),83),(7,14)),((((3,33),(12,19)),67),36)),(((6,78),84),(21,58))),68),(9,(34,56))),(20,65)),75)),(((8,26),(27,89)),(63,85))),37),62),(30,66)),46);
 611: 1 -6746.495605 -6680.888308 (0,((((((((1,43),23),(((((24,64),(44,47)),35),((28,70),81)),((69,82),87))),(((((((((((((((((((2,76),17),86),((10,90),((13,48),25))),(53,54)),((((5,29),((18,50),(57,79))),(38,(49,52))),(((45,59),55),(60,91)))),(51,88)),((4,39),((((15,41),71),22),40))),((31,42),(72,74))),77),(((11,32),(61,80)),(16,73))),83),(7,14)),((((6,78),84),(21,58)),68)),(((3,33),(12,19)),67)),36),(9,(34,56))),(20,65)),75)),(((8,26),(27,89)),(63,85))),37),62),(30,66)),46);
 612: 4 -6334.09082 -6677.486846 (0,((((((((1,43),23),(((((24,64),(44,47)),35),((28,70),81)),((69,82),87))),((((((((((((((((((2,17),76),86),((10,90),(13,(25,48)))),(((45,55),59),(60,91))),(((5,29),(18,((50,79),57))),(38,(49,52)))),(53,54)),(51,88)),((4,39),(((15,41),71),(22,40)))),77),(((11,32),(61,80)),(16,73))),(36,83)),(((6,78),((21,58),84)),68)),((((3,33),(12,19)),67),((31,42),(72,74)))),(7,14)),(9,(34,56))),(20,65)),75)),(((8,26),(27,89)),(63,85))),37),62),(30,66)),46);
 613: 4 -6559.853516 -6681.271963 (0,((((((((1,43),(((((24,64),(44,47)),(28,70)),(35,81)),((69,82),87))),23),((((((((((((((((((2,(17,76)),((10,(13,(25,48))),90)),86),((((5,29),((18,50),(57,79))),((38,49),52)),((45,(55,59)),(60,91)))),(53,54)),(51,88)),((4,39),(((15,71),41),(22,40)))),((31,42),(72,74))),77),(((11,32),(61,80)),(16,73))),83),(7,14)),((((3,33),(12,19)),67),36)),(((6,78),84),(21,58))),68),(9,(34,56))),(20,65)),75)),(((8,26),(27,89)),(63,85))),37),62),(30,66)),46);
 614: 9 -6804.961914 -6673.84117 (0,((((((((1,43),(((((24,64),(44,47)),35),((28,70),81)),((69,82),87))),23),(((((((((((((((((2,(17,76)),((10,((13,48),25)),90)),86),((((5,(((18,57),50),79)),29),((38,49),52)),((45,(55,59)),(60,91)))),(53,54)),(51,88)),((4,39),((((15,41),71),22),40))),((31,42),(72,74))),(((3,33),(12,19)),67)),(7,14)),(36,83)),((((11,32),(61,80)),(16,73)),77)),(((6,78),84),(21,58))),68),(9,(34,56))),(20,65)),75)),(((8,26),(27,89)),(63,85))),37),62),(30,66)),46);
 615: 1 -6767.631836 -6674.116584 (0,((((((((1,43),(((((24,64),(44,47)),35),((28,70),81)),((69,82),87))),23),((((((((((((((((((2,17),76),86),((10,90),(13,(25,48)))),(((45,59),55),(60,91))),(((5,29),((18,(50,57)),79)),(38,(49,52)))),(53,54)),(51,88)),((4,39),((((15,41),71),22),40))),77),(((11,32),(61,80)),(16,73))),(36,83)),(((((3,33),(12,19)),67),((31,42),(72,74))),(7,14))),((6,78),((21,58),84))),68),(9,(34,56))),(20,65)),75)),(((8,26),(27,89)),(63,85))),37),62),(30,66)),46);
 616: 1 -6173.441895 -6674.03825 (0,((((((((1,43),(((((24,64),(44,47)),35),((28,70),81)),((69,82),87))),23),(((((((((((((((((((2,76),17),86),((10,((13,48),25)),90)),((((5,29),((18,50),(57,79))),((38,52),49)),((45,(55,59)),(60,91)))),((4,39),(((15,71),41),(22,40)))),(51,88)),(53,54)),((31,42),(72,74))),77),(((11,32),(61,80)),(16,73))),83),(7,14)),((((3,33),(12,19)),67),36)),68),(((6,78),84),(21,58))),(9,(34,56))),(20,65)),75)),(((8,26),(27,89)),(63,85))),37),62),(30,66)),46);
 617: 2 -6780.821777 -6688.070012 (0,((((((((1,43),(((((24,64),(44,47)),35),((28,70),81)),((69,82),87))),23),((((((((((((((((((((((2,17),76),86),((10,90),(13,(25,48)))),((45,(55,59)),(60,91))),((38,49),52)),((5,((18,50),(57,79))),29)),(53,54)),(51,88)),((4,39),((((15,71),41),40),22))),((31,42),(72,74))),77),(16,73)),((11,32),(61,80))),83),((((6,78),84),(21,58)),68)),36),(((3,33),(12,19)),67)),(7,14)),(9,(34,56))),(20,65)),75)),(((8,26),(27,89)),(63,85))),37),62),(30,66)),46);
 618: 4 -6523.060547 -6681.035248 (0,((((((((1,43),(((((24,64),(44,47)),35),((28,70),81)),((69,82),87))),23),(((((((((((((((((2,17),76),86),(((10,90),(25,48)),13)),((((5,29),(((18,50),57),79)),(38,(49,52))),(((45,59),55),(60,91)))),(53,54)),(51,88)),((4,39),(((15,71),41),(22,40)))),((((3,33),(12,19)),67),((31,42),(72,74)))),(7,14)),(36,83)),((((11,32),(61,80)),(16,73)),77)),(((6,78),84),(21,58))),68),(9,(34,56))),(20,65)),75)),(((8,26),(27,89)),(63,85))),37),62),(30,66)),46);
 619: 7 -6507.356445 -6682.530178 (0,((((((((1,43),(((((24,64),(44,47)),35),((28,70),81)),((69,82),87))),23),((((((((((((((((((2,(17,76)),86),((10,(13,(25,48))),90)),(((5,((38,52),49)),((((18,79),50),57),29)),((45,(55,59)),(60,91)))),((4,39),((((15,41),71),22),40))),(51,88)),(53,54)),((31,42),(72,74))),77),(((11,32),(61,80)),(16,73))),83),(7,14)),((((6,78),84),(21,58)),68)),(((3,33),(12,19)),67)),36),(9,(34,56))),(20,65)),75)),(((8,26),(27,89)),(63,85))),37),62),(30,66)),46);
 620: 1 -7511.804199 -6689.03754 (0,((((((((1,43),(((((24,64),(44,47)),35),((28,70),81)),((69,82),87))),23),((((((((((((((((((((2,17),76),86),((10,90),(13,(25,48)))),((4,39),((((15,41),71),22),40))),((((5,(((18,50),79),57)),29),(38,(49,52))),(((45,55),59),(60,91)))),(51,88)),(53,54)),((31,42),(72,74))),77),(((11,32),(61,80)),(16,73))),83),(7,14)),(((3,33),(12,19)),67)),36),(((6,78),84),(21,58))),68),(9,(34,56))),(20,65)),75)),(((8,26),(27,89)),(63,85))),37),62),(30,66)),46);
 621: 3 -6315.561035 -6682.043524 (0,((((((((1,43),(((((24,64),(44,47)),35),((28,70),81)),((69,82),87))),23),(((((((((((((((((((2,(17,76)),86),((10,(13,(25,48))),90)),(((45,55),59),(60,91))),(((5,29),((18,50),(57,79))),(38,(49,52)))),(53,54)),(51,88)),(4,39)),((((15,41),71),22),40)),((((3,33),(12,19)),67),((31,42),(72,74)))),(7,14)),36),((((11,32),(61,80)),(16,73)),77)),83),(((6,78),84),(21,58))),68),(9,(34,56))),(20,65)),75)),(((8,26),(27,89)),(63,85))),37),62),(30,66)),46);
 622: 2 -6795.847168 -6676.632496 (0,((((((((1,43),23),(((((24,64),(44,47)),35),((28,70),81)),((69,82),87))),((((((((((((((((2,17),76),86),((10,90),(13,(25,48)))),((((5,29),((18,50),(57,79))),(38,(49,52))),((45,(55,59)),(60,91)))),(53,54)),(51,88)),((4,39),(((15,71),41),(22,40)))),((((3,33),(12,19)),67),((31,42),(72,74)))),(7,14)),(((((11,32),(61,80)),(16,73)),77),(36,83))),((6,78),((21,58),84))),68),(9,(34,56))),(20,65)),75)),(((8,26),(27,89)),(63,85))),37),62),(30,66)),46);
 623: 1 -6569.329102 -6681.572674 (0,(((((((((1,43),(((((24,64),(44,47)),35),((28,70),81)),((69,82),87))),23),75),((((((((((((((((2,17),76),86),((10,90),(13,(25,48)))),(((5,(((18,50),(57,79)),29)),(38,(49,52))),(((45,59),55),(60,91)))),(53,54)),(51,88)),((4,39),((((15,71),41),40),22))),((((11,32),(61,80)),(16,73)),77)),((((3,33),(12,19)),67),((31,42),(72,74)))),((7,14),36)),83),68),((6,78),((21,58),84))),(9,(34,56))),(20,65))),(((8,26),(27,89)),(63,85))),37),62),(30,66)),46);
 624: 3 -6318.39502 -6677.322067 (0,((((((((1,43),(((((24,64),(44,47)),35),((28,70),81)),((69,82),87))),23),(((((((((((((((((((2,17),76),86),((10,90),((13,48),25))),((((5,29),(((18,79),57),50)),(38,(49,52))),(((45,59),55),(60,91)))),((4,(((15,71),41),(22,40))),39)),(51,88)),(53,54)),((31,42),(72,74))),77),(((11,32),(61,80)),(16,73))),83),(7,14)),((((6,78),84),(21,58)),68)),(((3,33),(12,19)),67)),36),(9,(34,56))),(20,65)),75)),(((8,26),(27,89)),(63,85))),37),62),(30,66)),46);
 625: 1 -6876.973145 -6676.547456 (0,((((((((1,43),(((((24,64),(44,47)),35),((28,70),81)),((69,82),87))),23),(((((((((((((((((((2,76),17),86),((10,((13,48),25)),90)),((((5,29),((18,50),(57,79))),((38,52),49)),((45,(55,59)),(60,91)))),((4,(((15,71),41),(22,40))),39)),(51,88)),(53,54)),((31,42),(72,74))),77),(((11,32),(61,80)),(16,73))),83),(7,14)),((((3,33),(12,19)),67),36)),(((6,78),84),(21,58))),68),(9,(34,56))),(20,65)),75)),(((8,26),(27,89)),(63,85))),37),62),(30,66)),46);
 626: 1 -6194.182617 -6682.896714 (0,((((((((1,43),(((((24,64),(44,47)),35),((28,70),81)),((69,82),87))),23),(((((((((((((((2,(17,76)),86),((10,(13,(25,48))),90)),((((5,29),(((18,50),79),57)),((38,52),49)),(((45,59),55),(60,91)))),((4,39),(((15,41),71),(22,40)))),(51,88)),(53,54)),((31,42),(72,74))),(((((11,32),(61,80)),(16,73)),77),83)),(((((3,33),(12,19)),67),36),(7,14))),((6,78),((21,58),84))),68),(9,(34,56))),(20,65)),75)),(((8,26),(27,89)),(63,85))),37),62),(30,66)),46);
 627: 1 -5962.754883 -6671.878438 (0,((((((((1,43),(((((24,64),(44,47)),35),((28,70),81)),((69,82),87))),23),(((((((((((((((((2,17),76),86),((10,(13,(25,48))),90)),((((5,29),((18,50),(57,79))),((38,52),49)),((45,(55,59)),(60,91)))),(53,54)),(51,88)),((4,(((15,41),71),(22,40))),39)),((31,42),(72,74))),77),(((11,32),(61,80)),(16,73))),(((((6,78),84),(21,58)),68),83)),((((3,33),(12,19)),67),36)),(7,14)),(9,(34,56))),(20,65)),75)),(((8,26),(27,89)),(63,85))),37),62),(30,66)),46);
 628: 1 -7115.063477 -6679.042983 (0,((((((((1,43),(((((24,64),(44,47)),35),((28,70),81)),((69,82),87))),23),((((((((((((((((2,17),76),86),((10,90),((13,48),25))),((((5,29),((18,50),(57,79))),(38,(49,52))),((45,(55,59)),(60,91)))),(53,54)),(51,88)),(((4,39),(22,40)),((15,41),71))),((((3,33),(12,19)),67),((31,42),(72,74)))),(7,14)),(((((11,32),(61,80)),(16,73)),77),(36,83))),(((6,78),84),(21,58))),68),(9,(34,56))),(20,65)),75)),(((8,26),(27,89)),(63,85))),37),62),(30,66)),46);
 629: 1 -6617.20459 -6675.751229 (0,((((((((1,43),(((((24,64),44),47),((28,70),81)),(35,((69,82),87)))),23),(((((((((((((((((((2,17),76),86),((10,90),(13,(25,48)))),((((5,29),((18,(50,57)),79)),(38,(49,52))),(((45,55),59),(60,91)))),(53,54)),(51,88)),((4,39),(((15,71),41),(22,40)))),((31,42),(72,74))),77),(((11,32),(61,80)),(16,73))),83),(7,14)),((((3,33),(12,19)),67),36)),(((6,78),84),(21,58))),68),(9,(34,56))),(20,65)),75)),(((8,26),(27,89)),(63,85))),37),62),(30,66)),46);
 630: 1 -5799.90332 -6684.424629 (0,((((((((1,43),(((((24,64),(44,47)),35),((28,70),81)),((69,82),87))),23),(((((((((((((2,17),76),86),((10,90),((13,48),25))),(((((5,29),(((18,57),79),50)),(38,(49,52))),(53,54)),(((45,55),59),(60,91)))),(((4,(51,88)),39),(((15,71),41),(22,40)))),((((3,33),(12,19)),67),((31,42),(72,74)))),(7,14)),(((((11,32),(61,80)),(16,73)),77),(36,83))),((((6,78),84),(21,58)),68)),(9,(34,56))),(20,65)),75)),(((8,26),(27,89)),(63,85))),37),62),(30,66)),46);
 631: 3 -6431.342773 -6686.582791 (0,((((((((1,43),23),(((((24,64),(44,47)),35),((28,70),81)),((69,82),87))),(((((((((((((((2,(17,76)),(((10,(13,(25,48))),90),86)),((((5,((18,50),(57,79))),29),(38,(49,52))),((45,(55,59)),(60,91)))),(53,54)),(51,88)),((4,39),((15,(41,71)),(22,40)))),((31,42),(72,74))),(7,14)),(((((11,32),(61,80)),(16,73)),77),83)),((((3,33),(12,19)),67),36)),(((6,78),84),(21,58))),68),(9,(34,56))),75),(20,65))),37),(((8,26),(27,89)),(63,85))),62),(30,66)),46);
 632: 1 -7252.788574 -6693.485158 (0,((((((((1,43),(((((24,64),(44,47)),(28,70)),81),(35,((69,82),87)))),23),((((((((((((((((((2,17),76),86),((10,((13,48),25)),90)),((((5,29),((18,79),(50,57))),((38,52),49)),(((45,59),55),(60,91)))),(((4,(51,88)),39),((((15,71),41),40),22))),(53,54)),((31,42),(72,74))),77),(((11,32),(61,80)),(16,73))),83),(7,14)),((((3,33),(12,19)),67),36)),(((6,78),84),(21,58))),68),(9,(34,56))),(20,65)),75)),(((8,26),(27,89)),(63,85))),37),62),(30,66)),46);
 633: 1 -6603.620117 -6684.516602 (0,((((((((1,43),(((((24,64),(44,47)),35),((28,70),81)),((69,82),87))),23),((((((((((((((2,17),76),86),((10,90),((13,48),25))),(((((5,29),(((18,57),79),50)),(38,(49,52))),(((45,55),59),(60,91))),(53,54))),(((4,(51,88)),39),(((15,71),41),(22,40)))),((((3,33),(12,19)),67),((31,42),(72,74)))),(7,14)),(((((11,32),(61,80)),(16,73)),77),(36,83))),(((6,78),84),(21,58))),68),(9,(34,56))),(20,65)),75)),(((8,26),(27,89)),(63,85))),37),62),(30,66)),46);
 634: 2 -6769.680664 -6679.0796 (0,((((((((1,43),(((((24,64),(44,47)),35),((28,70),81)),((69,82),87))),23),((((((((((((((((((2,17),76),86),((10,(13,(25,48))),90)),((((5,29),((18,50),(57,79))),((38,52),49)),((45,(55,59)),(60,91)))),(53,54)),(51,88)),((4,(((15,41),71),(22,40))),39)),((31,42),(72,74))),77),(((11,32),(61,80)),(16,73))),83),((((6,78),84),(21,58)),68)),((((3,33),(12,19)),67),36)),(7,14)),(9,(34,56))),(20,65)),75)),((8,26),((27,89),(63,85)))),37),62),(30,66)),46);
 635: 2 -6913.916016 -6679.966717 (0,((((((((1,43),(((((24,64),(44,47)),35),((28,70),81)),((69,82),87))),23),(((((((((((((((2,17),76),86),((10,90),((13,48),25))),((((5,29),(((18,57),79),50)),(38,(49,52))),(((45,55),59),(60,91)))),((51,88),(53,54))),((4,39),((((15,71),41),22),40))),((((3,33),(12,19)),67),((31,42),(72,74)))),(7,14)),(((((11,32),(61,80)),(16,73)),77),83)),((((6,78),84),(21,58)),68)),36),(9,(34,56))),(20,65)),75)),(((8,26),(27,89)),(63,85))),37),62),(30,66)),46);
 636: 1 -6779.823242 -6674.198721 (0,((((((((1,43),(((((24,64),(44,47)),35),((28,70),81)),((69,82),87))),23),((((((((((((((((((2,17),76),86),((10,90),(13,(25,48)))),(((45,59),55),(60,91))),(((5,29),((18,(50,57)),79)),(38,(49,52)))),(53,54)),(51,88)),((4,39),((((15,41),71),22),40))),77),(((11,32),(61,80)),(16,73))),(36,83)),(((((3,33),(12,19)),67),((31,42),(72,74))),(7,14))),(((6,78),84),(21,58))),68),(9,(34,56))),(20,65)),75)),37),(((8,26),(27,89)),(63,85))),62),(30,66)),46);
 637: 1 -6580.682617 -6687.46011 (0,((((((((1,43),((((24,64),(44,47)),35),(((28,70),81),((69,82),87)))),23),((((((((((((((((2,(17,76)),86),((10,(13,(25,48))),90)),((((5,29),((18,50),(57,79))),((38,52),49)),((45,(55,59)),(60,91)))),(53,54)),(51,88)),((4,39),((((15,41),71),40),22))),((31,42),(72,74))),77),((11,32),((16,73),83))),(61,80)),(((((3,33),(12,19)),67),(7,14)),36)),(((6,78),84),(21,58))),68),(20,65)),((9,(34,56)),75))),(((8,26),(27,89)),(63,85))),37),62),(30,66)),46);
 638: 1 -6850.716797 -6685.575791 (0,((((((((1,43),(((((24,64),(44,47)),35),((28,70),81)),((69,82),87))),23),(((((((((((((((((2,76),17),86),(((10,90),(25,48)),13)),((((5,(((18,79),57),50)),29),(38,(49,52))),(((45,55),59),(60,91)))),(53,54)),(51,88)),((4,39),(((15,41),71),(22,40)))),((31,42),(72,74))),77),((((11,32),(61,80)),(16,73)),83)),(((((3,33),(12,19)),67),36),(7,14))),(((6,78),84),(21,58))),68),(9,(34,56))),(20,65)),75)),(((8,26),(27,89)),(63,85))),37),62),(30,66)),46);
 639: 1 -7034.006348 -6677.23941 (0,((((((((1,43),(((((24,64),(44,47)),35),((28,70),81)),((69,82),87))),23),((((((((((((((((((2,17),76),86),((10,90),((13,48),25))),(((45,55),59),(60,91))),((5,(((18,50),(57,79)),29)),(38,(49,52)))),(53,54)),(51,88)),((4,39),(((15,41),71),(22,40)))),((31,42),(72,74))),77),(((11,32),(61,80)),((16,73),83))),(((((3,33),(12,19)),67),36),(7,14))),(((6,78),84),(21,58))),68),(9,(34,56))),(20,65)),75)),(((8,26),(27,89)),(63,85))),37),62),(30,66)),46);
 640: 2 -6440.763672 -6679.734834 (0,((((((((1,43),(((((24,64),(44,47)),35),((28,70),81)),((69,82),87))),23),((((((((((((((((2,17),76),86),((10,90),((13,48),25))),((((5,29),((18,(50,79)),57)),(38,(49,52))),(((45,59),55),(60,91)))),(53,54)),(51,88)),((4,39),(((15,41),71),(22,40)))),((((11,32),(61,80)),(16,73)),77)),((((3,33),(12,19)),67),((31,42),(72,74)))),((((6,78),84),(21,58)),68)),((7,14),83)),36),(9,(34,56))),(20,65)),75)),(((8,26),(27,89)),(63,85))),37),62),(30,66)),46);
 641: 4 -6892.158203 -6674.960697 (0,((((((((1,43),23),((((24,64),(44,47)),((28,70),81)),(35,((69,82),87)))),(((((((((((((((((((2,17),76),86),90),(10,((13,48),25))),((((5,((18,79),(50,57))),29),((38,52),49)),((45,(55,59)),(60,91)))),(53,54)),(51,88)),((4,39),(((15,71),41),(22,40)))),((31,42),(72,74))),77),(((11,32),(61,80)),(16,73))),(((((3,33),(12,19)),67),36),(7,14))),83),(((6,78),84),(21,58))),68),(9,(34,56))),(20,65)),75)),(((8,26),(27,89)),(63,85))),37),62),(30,66)),46);
 642: 1 -6425.322266 -6676.407183 (0,((((((((1,43),(((((24,64),(44,47)),35),((28,70),81)),((69,82),87))),23),(((((((((((((((((((2,76),17),86),((10,90),(13,(25,48)))),((((5,29),((18,50),(57,79))),((38,49),52)),(((45,55),59),(60,91)))),((4,39),((((15,71),41),40),22))),(51,88)),(53,54)),((31,42),(72,74))),77),(((11,32),(61,80)),(16,73))),83),(7,14)),((((6,78),84),(21,58)),68)),(((3,33),(12,19)),67)),36),(9,(34,56))),(20,65)),75)),37),(((8,26),(27,89)),(63,85))),62),(30,66)),46);
 643: 1 -7371.779297 -6685.795004 (0,((((((((1,43),(((((24,64),(44,47)),35),((28,70),81)),((69,82),87))),23),((((((((((((((2,17),76),86),((10,90),((13,48),25))),(((((5,29),(((18,57),79),50)),(38,(49,52))),(53,54)),(((45,55),59),(60,91)))),(((4,(51,88)),39),(((15,71),41),(22,40)))),((((3,33),(12,19)),67),((31,42),(72,74)))),(7,14)),(((((11,32),(61,80)),(16,73)),77),(36,83))),((6,78),((21,58),84))),68),(9,(34,56))),(20,65)),75)),(((8,26),(27,89)),(63,85))),37),62),(30,66)),46);
 644: 2 -6417.725586 -6672.651054 (0,((((((((1,43),(((((24,64),(44,47)),35),((28,70),81)),((69,82),87))),23),((((((((((((((((((2,(17,76)),86),((13,48),25)),(10,90)),(((5,29),(((18,50),79),57)),(38,(49,52)))),((45,(55,59)),(60,91))),(53,54)),(51,88)),((4,39),(((15,41),71),(22,40)))),((31,42),(72,74))),77),(((11,32),(61,80)),(16,73))),(((((3,33),(12,19)),67),(7,14)),(36,83))),(((6,78),84),(21,58))),68),(9,(34,56))),(20,65)),75)),(((8,26),(27,89)),(63,85))),37),62),(30,66)),46);
 645: 1 -6227.085938 -6672.880613 (0,((((((((1,43),23),((((24,64),(44,47)),((28,70),81)),(35,((69,82),87)))),((((((((((((((((((((2,76),17),86),((10,90),(13,(25,48)))),((45,(55,59)),(60,91))),(((5,29),((18,50),(57,79))),(38,(49,52)))),(53,54)),(51,88)),((4,39),((((15,71),41),22),40))),((31,42),(72,74))),77),(((11,32),(61,80)),(16,73))),83),(7,14)),((((3,33),(12,19)),67),36)),(((6,78),84),(21,58))),68),(9,(34,56))),(20,65)),75)),(((8,26),(27,89)),(63,85))),37),62),(30,66)),46);
 646: 1 -6394.354492 -6683.151897 (0,((((((((1,43),(((((24,64),(44,47)),35),((28,70),81)),((69,82),87))),23),((((((((((((((((((2,17),76),86),((10,(13,(25,48))),90)),((((5,29),((18,50),(57,79))),((38,49),52)),((45,(55,59)),(60,91)))),(((4,(51,88)),39),((((15,41),71),40),22))),(53,54)),((31,42),(72,74))),77),(((11,32),(61,80)),(16,73))),83),(7,14)),((((3,33),(12,19)),67),36)),(((6,78),84),(21,58))),68),(9,(34,56))),(20,65)),75)),(((8,26),(27,89)),(63,85))),37),62),(30,66)),46);
 647: 1 -6425.426758 -6679.317555 (0,((((((((1,43),(((((24,64),(44,47)),35),((28,70),81)),((69,82),87))),23),((((((((((((((((((2,(17,76)),86),((10,(13,(25,48))),90)),((45,(55,59)),(60,91))),(((5,(((18,57),79),50)),29),(38,(49,52)))),(53,54)),(51,88)),((4,39),(((15,41),71),(22,40)))),77),(((11,32),(61,80)),(16,73))),83),((7,14),((31,42),(72,74)))),((((3,33),(12,19)),67),36)),((6,78),((21,58),84))),68),(9,(34,56))),(20,65)),75)),(((8,26),(27,89)),(63,85))),37),62),(30,66)),46);
 648: 1 -6775.282715 -6693.672685 (0,((((((((1,43),(((((24,64),(44,47)),35),((28,70),81)),((69,82),87))),23),((((((((((((((((((((2,17),76),(((10,90),((13,48),25)),86)),((45,(55,59)),(60,91))),(((5,29),(18,((50,79),57))),((38,49),52))),(53,54)),(51,88)),((4,39),(((15,71),41),(22,40)))),((31,42),(72,74))),(7,14)),83),77),((11,32),(16,73))),(61,80)),((((3,33),(12,19)),67),36)),(((6,78),84),(21,58))),68),(9,(34,56))),(20,65)),75)),(((8,26),(27,89)),(63,85))),37),62),(30,66)),46);
 649: 1 -6685.463867 -6674.669473 (0,((((((((1,43),23),((((24,64),(44,47)),((28,70),81)),(35,((69,82),87)))),((((((((((((((((((2,17),76),86),((10,((13,48),25)),90)),((((5,((18,79),(50,57))),29),((38,52),49)),((45,(55,59)),(60,91)))),(53,54)),(51,88)),((4,(((15,71),41),(22,40))),39)),((31,42),(72,74))),77),(((11,32),(61,80)),(16,73))),(((((3,33),(12,19)),67),36),(7,14))),83),(((6,78),84),(21,58))),68),(9,(34,56))),(20,65)),75)),(((8,26),(27,89)),(63,85))),37),62),(30,66)),46);
 650: 2 -6531.298828 -6706.99054 (0,((((((((1,43),(((((24,64),(44,47)),35),((28,70),81)),((69,82),87))),23),((((((((((((((((((2,76),17),86),((10,90),(13,(25,48)))),(((((5,29),50),((18,57),79)),(38,(49,52))),(((45,55),59),(60,91)))),(53,54)),(((4,(51,88)),39),(((15,41),71),(22,40)))),((31,42),(72,74))),77),(((11,32),(61,80)),(16,73))),83),((((6,78),84),(21,58)),68)),36),(((3,33),(12,19)),67)),(7,14)),(9,(34,56))),(20,65)),75)),(((8,26),(27,89)),(63,85))),37),62),(30,66)),46);
 651: 1 -6455.87207 -6669.966526 (0,((((((((1,43),(((((24,64),(44,47)),35),((28,70),81)),((69,82),87))),23),((((((((((((((((((2,76),17),86),((10,((13,48),25)),90)),((((5,29),(((18,50),79),57)),(38,(49,52))),(((45,55),59),(60,91)))),(53,54)),(51,88)),((4,39),(((15,41),71),(22,40)))),((31,42),(72,74))),77),(((11,32),(61,80)),(16,73))),(((((6,78),84),(21,58)),68),83)),36),(((3,33),(12,19)),67)),(7,14)),(9,(34,56))),(20,65)),75)),(((8,26),(27,89)),(63,85))),37),62),(30,66)),46);
 652: 1 -6027.171875 -6675.298188 (0,((((((((1,43),(((((24,64),(44,47)),35),((28,70),81)),((69,82),87))),23),(((((((((((((((((((2,17),76),86),((10,90),(13,(25,48)))),((((5,((18,50),(57,79))),29),(38,(49,52))),((45,(55,59)),(60,91)))),(53,54)),(51,88)),((4,((((15,41),71),22),40)),39)),((31,42),(72,74))),(((3,33),(12,19)),67)),(7,14)),36),((((11,32),(61,80)),(16,73)),77)),83),(((6,78),84),(21,58))),68),(9,(34,56))),(20,65)),75)),(((8,26),(27,89)),(63,85))),37),62),(30,66)),46);
 653: 2 -6401.256836 -6673.036361 (0,((((((((1,43),(((((24,64),(44,47)),35),((69,82),87)),((28,70),81))),23),(((((((((((((((((2,(17,76)),86),((10,90),((13,48),25))),((((5,29),(((18,50),57),79)),((38,52),49)),((45,(55,59)),(60,91)))),(53,54)),(51,88)),((4,39),(((15,71),41),(22,40)))),((31,42),(72,74))),77),(((11,32),(61,80)),(16,73))),83),(7,14)),((((3,33),(12,19)),67),36)),(((6,78),84),(21,58))),68),(20,65)),((9,(34,56)),75))),(((8,26),(27,89)),(63,85))),37),62),(30,66)),46);
 654: 1 -6910.092773 -6680.432341 (0,((((((((1,43),(((((24,64),(44,47)),35),((28,70),81)),((69,82),87))),23),(((((((((((((((((2,17),76),(((10,90),(13,(25,48))),86)),(((45,55),59),(60,91))),((5,(((18,50),(57,79)),29)),(38,(49,52)))),(53,54)),(51,88)),((4,39),(((15,41),71),(22,40)))),((31,42),(72,74))),(7,14)),(((((11,32),(61,80)),(16,73)),77),83)),((((3,33),(12,19)),67),36)),(((6,78),84),(21,58))),68),(9,(34,56))),(20,65)),75)),37),(((8,26),(27,89)),(63,85))),62),(30,66)),46);
 655: 4 -6464.226074 -6680.022204 (0,((((((((1,43),((((24,64),(44,47)),((28,70),81)),(35,((69,82),87)))),23),(((((((((((((((((2,17),76),86),((10,90),(13,(25,48)))),((((5,29),((18,50),(57,79))),((38,49),52)),(45,((55,59),(60,91))))),(53,54)),(51,88)),((4,39),(((15,41),71),(22,40)))),((31,42),(72,74))),77),(((11,32),(61,80)),(16,73))),83),(((((3,33),(12,19)),67),36),((((6,78),84),(21,58)),68))),(7,14)),(9,(34,56))),(20,65)),75)),(((8,26),(27,89)),(63,85))),37),62),(30,66)),46);
 656: 2 -6596.663086 -6675.670312 (0,((((((((1,43),(((((24,64),(44,47)),35),((28,70),81)),((69,82),87))),23),((((((((((((((((2,(17,76)),86),((10,(13,(25,48))),90)),((((5,29),((18,50),(57,79))),((38,52),49)),((45,(55,59)),(60,91)))),(53,54)),(51,88)),((4,39),((((15,41),71),40),22))),((31,42),(72,74))),77),((((11,32),(16,73)),(61,80)),83)),(((((3,33),(12,19)),67),(7,14)),36)),(((6,78),84),(21,58))),68),((9,34),56)),(20,65)),75)),(((8,26),(27,89)),(63,85))),37),62),(30,66)),46);
 657: 1 -6868.225586 -6684.674298 (0,((((((((1,43),(((((24,64),(44,47)),35),((28,70),81)),((69,82),87))),23),(((((((((((((((((((2,(17,76)),86),((10,(13,(25,48))),90)),((45,(55,59)),(60,91))),(((5,(((18,50),57),79)),29),((38,52),49))),(53,54)),(51,88)),((4,((((15,71),41),22),40)),39)),((31,42),(72,74))),77),((7,14),83)),((11,32),(16,73))),(61,80)),((((3,33),(12,19)),67),36)),(((6,78),84),(21,58))),68),(9,(34,56))),(20,65)),75)),(((8,26),(27,89)),(63,85))),37),62),(30,66)),46);
 658: 1 -7254.946289 -6679.486893 (0,((((((((1,43),(((((24,64),(44,47)),35),((28,70),81)),((69,82),87))),23),(((((((((((((((((((2,17),76),86),((10,90),((13,48),25))),((((5,29),(((18,79),57),50)),(38,(49,52))),(((45,59),55),(60,91)))),((4,39),(((15,71),41),(22,40)))),(51,88)),(53,54)),((31,42),(72,74))),77),(((11,32),(61,80)),(16,73))),83),(7,14)),((((6,78),84),(21,58)),68)),(((3,33),(12,19)),67)),36),(9,(34,56))),75),(20,65))),(((8,26),(27,89)),(63,85))),37),62),(30,66)),46);
 659: 1 -6208.962402 -6682.808951 (0,((((((((1,43),(((((24,64),(44,47)),35),((28,70),81)),((69,82),87))),23),(((((((((((((((((((2,17),76),86),((10,90),((13,48),25))),((45,(55,59)),(60,91))),((5,((((18,50),79),57),29)),((38,52),49))),(53,54)),(51,88)),((4,39),(((15,71),41),(22,40)))),((31,42),(72,74))),(7,14)),(((3,33),(12,19)),67)),36),((((11,32),(61,80)),(16,73)),77)),83),(((6,78),84),(21,58))),68),(20,65)),((9,(34,56)),75))),37),(((8,26),(27,89)),(63,85))),62),(30,66)),46);
 660: 2 -6791.112305 -6672.52461 (0,((((((((1,43),(((((24,64),(44,47)),35),((28,70),81)),((69,82),87))),23),(((((((((((((((((((2,17),76),86),((10,(13,(25,48))),90)),((45,(55,59)),(60,91))),(((5,((18,50),(57,79))),29),(38,(49,52)))),(53,54)),(51,88)),((4,39),(((15,41),71),(22,40)))),((31,42),(72,74))),77),(((11,32),(61,80)),(16,73))),(((((3,33),(12,19)),67),36),(7,14))),83),(((6,78),84),(21,58))),68),(9,(34,56))),75),(20,65))),(((8,26),(27,89)),(63,85))),37),62),(30,66)),46);
 661: 1 -7029.457031 -6673.392188 (0,((((((((1,43),((((24,64),(44,47)),((28,70),81)),(35,((69,82),87)))),23),(((((((((((((((((((2,76),17),86),((10,90),(13,(25,48)))),(((5,(((18,50),(57,79)),29)),((38,52),49)),((45,(55,59)),(60,91)))),(53,54)),(51,88)),((4,39),(((15,71),41),(22,40)))),((31,42),(72,74))),77),(((11,32),(61,80)),(16,73))),83),(7,14)),((((3,33),(12,19)),67),36)),68),((6,78),((21,58),84))),(9,(34,56))),(20,65)),75)),(((8,26),(27,89)),(63,85))),37),62),(30,66)),46);
 662: 1 -6422.516113 -6692.643381 (0,(((((((((1,43),23),((((24,64),(44,47)),35),((28,70),81))),((69,82),87)),(((((((((((((((((2,(17,76)),86),(10,(((13,25),48),90))),((45,(55,59)),(60,91))),((5,((((18,50),79),57),29)),((38,52),49))),(53,54)),(51,88)),((4,39),(((15,(41,71)),40),22))),((((3,33),(12,19)),67),((31,42),(72,74)))),(7,14)),(((((11,32),(61,80)),(16,73)),77),(36,83))),68),((21,58),84)),(6,78)),(9,(34,56))),(20,65)),75)),37),(((8,26),(27,89)),(63,85))),62),(30,66)),46);
 663: 1 -6836.930176 -6695.156243 (0,((((((((1,43),(((((24,64),(44,47)),35),((28,70),81)),((69,82),87))),23),((((((((((((((((((2,17),76),86),((10,90),(13,(25,48)))),(((45,59),55),(60,91))),(((5,29),(18,((50,79),57))),(38,(49,52)))),(53,54)),(51,88)),((4,39),(((15,41),(22,40)),71))),77),(((11,32),(61,80)),(16,73))),(36,83)),((((6,78),84),(21,58)),68)),((((3,33),(12,19)),67),((31,42),(72,74)))),(7,14)),(9,(34,56))),(20,65)),75)),(((8,26),(27,89)),(63,85))),37),62),(30,66)),46);
 664: 2 -6534.354004 -6685.546188 (0,((((((((1,43),23),(((((24,64),(44,47)),35),((28,70),81)),(69,(82,87)))),((((((((((((((((((2,17),76),86),((10,90),(13,(25,48)))),(((45,55),59),(60,91))),(((5,29),(18,((50,79),57))),(38,(49,52)))),(53,54)),(51,88)),((4,39),(((15,41),71),(22,40)))),77),(((11,32),(61,80)),(16,73))),(36,83)),((((6,78),84),(21,58)),68)),((((3,33),(12,19)),67),((31,42),(72,74)))),(7,14)),(9,(34,56))),(20,65)),75)),(((8,26),(27,89)),(63,85))),37),62),(30,66)),46);
 665: 5 -7112.407227 -6687.079102 (0,((((((((1,43),(((((24,64),(44,47)),35),((28,70),81)),((69,82),87))),23),(((((((((((((((((((2,76),17),86),((10,90),(13,(25,48)))),((((5,29),(((18,57),79),50)),(38,(49,52))),(((45,55),59),(60,91)))),(53,54)),((4,(51,88)),39)),(((15,41),71),(22,40))),((31,42),(72,74))),77),(((11,32),(61,80)),(16,73))),83),((((6,78),84),(21,58)),68)),36),(((3,33),(12,19)),67)),(7,14)),(9,(34,56))),(20,65)),75)),(((8,26),(27,89)),(63,85))),37),62),(30,66)),46);
 666: 1 -6936.916016 -6682.138455 (0,((((((((1,43),23),(((((24,64),(44,47)),35),((28,70),81)),((69,82),87))),(((((((((((((((((2,17),76),86),((10,90),((13,48),25))),((((5,29),((18,79),(50,57))),(38,(49,52))),((45,(55,59)),(60,91)))),(53,54)),(51,88)),((4,39),((((15,41),71),22),40))),((31,42),(72,74))),77),((((11,32),(61,80)),(16,73)),83)),(7,14)),((((3,33),(12,19)),67),36)),(((6,78),84),(21,58))),68),(20,65)),((9,(34,56)),75))),(((8,26),(27,89)),(63,85))),37),62),(30,66)),46);
 667: 1 -6809.470703 -6682.286772 (0,((((((((1,43),(((((24,64),(44,47)),35),((28,70),81)),((69,82),87))),23),((((((((((((((((((2,17),76),86),(((10,90),(25,48)),13)),((((5,29),(((18,79),50),57)),(38,(49,52))),(((45,55),59),(60,91)))),(53,54)),(51,88)),((4,39),(((15,41),71),(22,40)))),((31,42),(72,74))),77),(((11,32),(61,80)),(16,73))),83),(7,14)),((((3,33),(12,19)),67),36)),(((6,78),84),(21,58))),68),(20,65)),((9,(34,56)),75))),(((8,26),(27,89)),(63,85))),37),62),(30,66)),46);
 668: 1 -7170.838379 -6689.616112 (0,((((((((1,43),(((((24,64),(44,47)),35),((28,70),81)),((69,82),87))),23),((((((((((((((((((((2,(17,76)),86),((10,(13,(25,48))),90)),((((5,(((18,50),57),79)),29),((38,52),49)),((45,(55,59)),(60,91)))),(53,54)),(51,88)),((4,39),((((15,71),41),22),40))),((31,42),(72,74))),77),(7,14)),83),(16,73)),(11,32)),(61,80)),((((3,33),(12,19)),67),36)),(((6,78),84),(21,58))),68),(9,(34,56))),(20,65)),75)),(((8,26),(27,89)),(63,85))),37),62),(30,66)),46);
 669: 3 -6729.862305 -6692.061233 (0,(((((((((1,43),(((((24,64),(44,47)),35),((28,70),81)),((69,82),87))),23),75),((((((((((((((((2,17),76),86),(((10,90),(25,48)),13)),(((5,(((18,50),(57,79)),29)),(38,(49,52))),(((45,59),55),(60,91)))),(53,54)),(51,88)),((4,39),((((15,71),41),40),22))),((((11,32),(61,80)),(16,73)),77)),((((3,33),(12,19)),67),((31,42),(72,74)))),((7,14),36)),83),(((6,78),84),(21,58))),68),(9,(34,56))),(20,65))),(((8,26),(27,89)),(63,85))),37),62),(30,66)),46);
 670: 4 -6883.27832 -6673.521924 (0,((((((((1,43),(((((24,64),(44,47)),35),((28,70),81)),((69,82),87))),23),((((((((((((((((((2,(17,76)),86),90),(10,((13,48),25))),((45,(55,59)),(60,91))),(((5,(18,((50,57),79))),29),((38,49),52))),(53,54)),(51,88)),((4,39),(((15,71),41),(22,40)))),77),(((11,32),(61,80)),(16,73))),(36,83)),(((((3,33),(12,19)),67),((31,42),(72,74))),(7,14))),(((6,78),84),(21,58))),68),(9,(34,56))),(20,65)),75)),(((8,26),(27,89)),(63,85))),37),62),(30,66)),46);
 671: 1 -6567.546875 -6688.616262 (0,((((((((1,43),23),(((((24,64),(44,47)),35),((28,70),81)),((69,82),87))),(((((((((((((((2,17),76),86),((10,(13,(25,48))),90)),((((5,(18,((50,79),57))),29),(38,(49,52))),(((45,59),55),(60,91)))),(53,54)),(((4,(((15,41),71),(22,40))),39),(51,88))),((((3,33),(12,19)),67),((31,42),(72,74)))),(7,14)),(((((11,32),(61,80)),(16,73)),77),(36,83))),68),((6,78),((21,58),84))),(9,(34,56))),(20,65)),75)),37),(((8,26),(27,89)),(63,85))),62),(30,66)),46);
 672: 1 -6422.898438 -6673.163967 (0,((((((((1,43),((((24,64),(44,47)),((28,70),81)),(35,((69,82),87)))),23),(((((((((((((((((2,76),17),86),((10,((13,48),25)),90)),((((5,(((18,50),57),79)),29),(38,(49,52))),(((45,59),55),(60,91)))),(53,54)),(51,88)),((4,((((15,41),71),40),22)),39)),((31,42),(72,74))),77),(((11,32),(61,80)),(16,73))),83),(((((3,33),(12,19)),67),36),((((6,78),84),(21,58)),68))),(7,14)),(9,(34,56))),(20,65)),75)),(((8,26),(27,89)),(63,85))),37),62),(30,66)),46);
 673: 1 -6329.475586 -6677.831747 (0,((((((((1,43),(((((24,64),(44,47)),35),((28,70),81)),((69,82),87))),23),((((((((((((((((((2,17),76),86),((10,(13,(25,48))),90)),((45,(55,59)),(60,91))),((((5,((18,50),(57,79))),29),(38,(49,52))),(53,54))),(51,88)),((4,39),(((15,41),71),(22,40)))),((31,42),(72,74))),77),(((11,32),(61,80)),(16,73))),(((((3,33),(12,19)),67),36),(7,14))),83),(((6,78),84),(21,58))),68),(9,(34,56))),(20,65)),75)),(((8,26),(27,89)),(63,85))),37),62),(30,66)),46);
 674: 1 -6080.524414 -6680.400659 (0,((((((((1,43),(((((24,64),(44,47)),35),((28,70),81)),((69,82),87))),23),((((((((((((((((((2,17),76),86),((10,90),(13,(25,48)))),((((5,29),((18,57),(50,79))),(38,(49,52))),(((45,59),55),(60,91)))),(53,54)),(51,88)),((4,39),(((15,41),71),(22,40)))),((31,42),(72,74))),((((11,32),(61,80)),(16,73)),77)),83),(7,14)),((((3,33),(12,19)),67),36)),(((6,78),84),(21,58))),68),(9,(34,56))),75),(20,65))),(((8,26),(27,89)),(63,85))),37),62),(30,66)),46);
 675: 1 -6411.973633 -6678.989193 (0,((((((((1,43),(((((24,64),(44,47)),35),((28,70),81)),((69,82),87))),23),((((((((((((((((((((2,17),76),86),((10,90),(13,(25,48)))),((((5,(((18,50),79),57)),29),(38,(49,52))),(((45,55),59),(60,91)))),((4,39),((((15,41),71),22),40))),(51,88)),(53,54)),((31,42),(72,74))),77),(((11,32),(61,80)),(16,73))),83),(7,14)),(((3,33),(12,19)),67)),36),(((6,78),84),(21,58))),68),(9,(34,56))),75),(20,65))),(((8,26),(27,89)),(63,85))),37),62),(30,66)),46);
 676: 1 -6772.196777 -6682.267603 (0,(((((((1,43),(((((24,64),(44,47)),35),((28,70),81)),((69,82),87))),23),(((((((((((((((((2,17),76),86),((10,90),((13,48),25))),((((5,29),((18,(50,79)),57)),(38,(49,52))),(((45,59),55),(60,91)))),(53,54)),(51,88)),((4,39),(((15,41),71),(22,40)))),((((11,32),(61,80)),(16,73)),77)),((((3,33),(12,19)),67),((31,42),(72,74)))),((((6,78),84),(21,58)),68)),(7,14)),83),36),(9,(34,56))),(20,65)),75)),((((8,26),(27,89)),(63,85)),37)),62),(30,66)),46);
 677: 1 -7437.847656 -6680.949773 (0,((((((((1,43),23),((((24,64),(44,47)),((28,70),81)),(35,((69,82),87)))),(((((((((((((((((((2,76),17),86),((10,((13,48),25)),90)),(((5,(((18,50),(57,79)),29)),((38,49),52)),((45,(55,59)),(60,91)))),(53,54)),(51,88)),((4,39),((((15,41),71),22),40))),((31,42),(72,74))),77),(((11,32),(61,80)),(16,73))),83),(7,14)),((((6,78),84),68),(21,58))),(((3,33),(12,19)),67)),36),(9,(34,56))),(20,65)),75)),(((8,26),(27,89)),(63,85))),37),62),(30,66)),46);
 678: 2 -6528.303223 -6674.669473 (0,((((((((1,43),23),((((24,64),(44,47)),((28,70),81)),(35,((69,82),87)))),((((((((((((((((((2,17),76),86),((10,((13,48),25)),90)),((((5,((18,79),(50,57))),29),((38,52),49)),((45,(55,59)),(60,91)))),(53,54)),(51,88)),((4,(((15,71),41),(22,40))),39)),((31,42),(72,74))),77),(((11,32),(61,80)),(16,73))),(((((3,33),(12,19)),67),36),(7,14))),83),(((6,78),84),(21,58))),68),(9,(34,56))),(20,65)),75)),(((8,26),(27,89)),(63,85))),37),62),(30,66)),46);
 679: 1 -6482.925781 -6674.326121 (0,((((((((1,43),(((((24,64),(44,47)),35),((28,70),81)),((69,82),87))),23),((((((((((((((((((2,(17,76)),86),((10,90),(13,(25,48)))),((45,(55,59)),(60,91))),((5,((((18,50),57),79),29)),(38,(49,52)))),(53,54)),(51,88)),((4,39),((((15,71),41),40),22))),((31,42),(72,74))),77),(((11,32),(61,80)),(16,73))),83),(7,14)),((((3,33),(12,19)),67),36)),(((6,78),84),(21,58))),68),(20,65)),((9,(34,56)),75))),37),(((8,26),(27,89)),(63,85))),62),(30,66)),46);
 680: 1 -6249.767578 -6681.796579 (0,((((((((1,43),(((((24,64),(44,47)),35),((28,70),81)),((69,82),87))),23),((((((((((((((((((2,17),76),86),(((10,90),(25,48)),13)),((((5,29),((18,50),(57,79))),((38,49),52)),((45,(55,59)),(60,91)))),(53,54)),(51,88)),((4,(((15,41),71),(22,40))),39)),((31,42),(72,74))),77),(((11,32),(61,80)),(16,73))),(((((3,33),(12,19)),67),36),(7,14))),83),(((6,78),84),(21,58))),68),(9,(34,56))),(20,65)),75)),(((8,26),(27,89)),(63,85))),37),62),(30,66)),46);
 681: 3 -6450.770508 -6676.513772 (0,((((((((1,43),(((((24,64),(44,47)),35),((28,70),81)),((69,82),87))),23),(((((((((((((((((((2,17),76),86),((10,90),((13,48),25))),((((5,((18,50),(57,79))),29),((38,49),52)),(((45,55),59),(60,91)))),(53,54)),(51,88)),((4,39),(((15,41),71),(22,40)))),((31,42),(72,74))),77),(16,73)),((11,32),(61,80))),(((((6,78),84),(21,58)),68),83)),(7,14)),(((3,33),(12,19)),67)),36),(9,(34,56))),(20,65)),75)),(((8,26),(27,89)),(63,85))),37),62),(30,66)),46);
 682: 2 -6214.742188 -6686.395114 (0,((((((((1,43),(((((24,64),(44,47)),35),((28,70),81)),((69,82),87))),23),(((((((((((((((2,76),17),86),((10,(13,(25,48))),90)),((45,(55,59)),(60,91))),((((5,(((18,57),50),79)),29),((38,52),49)),(53,54))),(((4,(51,88)),39),((((15,41),71),40),22))),(((((3,33),(12,19)),67),((31,42),(72,74))),(7,14))),(36,83)),((((11,32),(61,80)),(16,73)),77)),(((6,78),84),(21,58))),68),(9,(34,56))),(20,65)),75)),(((8,26),(27,89)),(63,85))),37),62),(30,66)),46);
 683: 1 -6402.009766 -6675.862592 (0,((((((((1,43),23),(((((24,64),(44,47)),35),((28,70),81)),((69,82),87))),(((((((((((((((((2,17),76),86),((10,(13,(25,48))),90)),((((5,29),((18,50),(57,79))),(38,(49,52))),((45,(55,59)),(60,91)))),(53,54)),(51,88)),((4,39),(((15,71),41),(22,40)))),((31,42),(72,74))),77),(((11,32),(61,80)),(16,73))),83),(7,14)),((((3,33),(12,19)),67),36)),(((6,78),84),(21,58))),68),(((9,(34,56)),75),(20,65)))),(((8,26),(27,89)),(63,85))),37),62),(30,66)),46);
 684: 1 -6639.524414 -6681.286015 (0,((((((((1,43),(((((24,64),(44,47)),35),((28,70),81)),((69,82),87))),23),(((((((((((((((((((2,17),76),86),((10,90),((13,48),25))),((45,(55,59)),(60,91))),((5,((((18,50),79),57),29)),((38,52),49))),(53,54)),(51,88)),((4,39),(((15,71),41),(22,40)))),((31,42),(72,74))),(7,14)),(((3,33),(12,19)),67)),36),83),((((11,32),(61,80)),(16,73)),77)),(((6,78),84),(21,58))),68),(20,65)),((9,(34,56)),75))),(((8,26),(27,89)),(63,85))),37),62),(30,66)),46);
 685: 2 -6442.749512 -6702.835256 (0,(((((((1,43),(((((24,64),(44,47)),35),((28,70),81)),((69,82),87))),23),(((((((((((((((2,76),17),86),(10,((13,(25,48)),90))),(((5,((((18,57),50),79),29)),((38,49),52)),(53,54))),(((45,59),55),(60,91))),(((4,(51,88)),39),((((15,41),71),22),40))),(((3,33),(12,19)),(((31,42),(72,74)),67))),(7,14)),(((((11,32),(61,80)),(16,73)),77),(36,83))),68),((6,78),((21,58),84))),(9,(34,56))),(20,65)),75)),((((8,26),(27,89)),(63,85)),37)),62),(30,66)),46);
 686: 1 -6330.609375 -6680.491118 (0,((((((((1,43),(((((24,64),(44,47)),35),((28,70),81)),((69,82),87))),23),(((((((((((((((((2,17),76),86),((10,((13,48),25)),90)),((((5,29),(((18,50),79),57)),((38,49),52)),(((45,55),59),(60,91)))),(53,54)),(51,88)),((4,39),((((15,71),41),40),22))),((31,42),(72,74))),77),(((11,32),(16,73)),((61,80),83))),(((((3,33),(12,19)),67),36),(7,14))),(((6,78),84),(21,58))),68),(9,(34,56))),(20,65)),75)),37),(((8,26),(27,89)),(63,85))),62),(30,66)),46);
 687: 1 -6361.764648 -6683.151897 (0,((((((((1,43),(((((24,64),(44,47)),35),((28,70),81)),((69,82),87))),23),((((((((((((((((((2,17),76),86),((10,(13,(25,48))),90)),((((5,29),((18,50),(57,79))),((38,49),52)),((45,(55,59)),(60,91)))),(((4,(51,88)),39),((((15,41),71),40),22))),(53,54)),((31,42),(72,74))),77),(((11,32),(61,80)),(16,73))),83),(7,14)),((((3,33),(12,19)),67),36)),(((6,78),84),(21,58))),68),(9,(34,56))),(20,65)),75)),(((8,26),(27,89)),(63,85))),37),62),(30,66)),46);
 688: 5 -6279.065918 -6673.068488 (0,((((((((1,43),(((((24,64),(44,47)),35),((28,70),81)),((69,82),87))),23),(((((((((((((((((2,(17,76)),86),((10,((13,48),25)),90)),((45,(55,59)),(60,91))),(((5,(18,((50,57),79))),29),((38,49),52))),(53,54)),(51,88)),((4,(((15,71),41),(22,40))),39)),77),(((11,32),(61,80)),(16,73))),(36,83)),(((((3,33),(12,19)),67),((31,42),(72,74))),(7,14))),(((6,78),84),(21,58))),68),(9,(34,56))),(20,65)),75)),(((8,26),(27,89)),(63,85))),37),62),(30,66)),46);
 689: 1 -6987.946289 -6681.347104 (0,((((((((1,43),(((((24,64),(44,47)),35),((28,70),81)),((69,82),87))),23),(((((((((((((((((((2,76),17),86),((10,((13,48),25)),90)),((((5,((18,50),(57,79))),29),((38,49),52)),(((45,59),55),(60,91)))),(51,88)),(53,54)),((4,39),(((15,71),41),(22,40)))),((31,42),(72,74))),77),(((11,32),(61,80)),(16,73))),83),(7,14)),((((3,33),(12,19)),67),36)),(((6,78),84),(21,58))),68),(9,(34,56))),75),(20,65))),37),(((8,26),(27,89)),(63,85))),62),(30,66)),46);
 690: 1 -6719.183105 -6698.088153 (0,(((((((((1,43),23),((((24,64),(44,47)),35),((28,70),81))),((69,82),87)),(((((((((((((2,(17,76)),86),(10,(((13,25),48),90))),((((5,((18,(57,79)),50)),29),((38,49),52)),(((45,59),55),(60,91)))),((((4,39),((((15,41),71),22),40)),(51,88)),(53,54))),((((3,33),(12,19)),67),((31,42),(72,74)))),(7,14)),(((((11,32),(61,80)),(16,73)),77),(36,83))),68),((6,78),((21,58),84))),(9,(34,56))),(20,65)),75)),37),(((8,26),(27,89)),(63,85))),62),(30,66)),46);
 691: 3 -6718.316895 -6681.769657 (0,(((((((1,43),(((((24,64),(44,47)),35),((28,70),81)),((69,82),87))),(((((((((((((((((((2,(17,76)),86),((10,90),((13,48),25))),((((5,(((18,79),57),50)),29),(38,(49,52))),(((45,59),55),(60,91)))),(53,54)),(51,88)),((4,39),((15,(41,71)),(22,40)))),((31,42),(72,74))),77),(((11,32),(16,73)),(61,80))),83),(7,14)),((((3,33),(12,19)),67),36)),(((6,78),84),(21,58))),68),(9,(34,56))),(20,65)),75),23)),37),(((8,26),(27,89)),(63,85))),62),(30,66)),46);
 692: 2 -6694.783203 -6680.43538 (0,((((((((1,43),(((((24,64),(44,47)),35),((28,70),81)),((69,82),87))),23),(((((((((((((((((2,(17,76)),86),((10,((13,48),25)),90)),((((5,29),(((18,50),79),57)),((38,49),52)),(((45,55),59),(60,91)))),(53,54)),(51,88)),((4,39),(((15,71),41),(22,40)))),(((3,33),(12,19)),(((31,42),(72,74)),67))),(7,14)),36),((((11,32),(61,80)),(16,73)),77)),83),(((6,78),84),(21,58))),68),(9,(34,56))),(20,65)),75)),(((8,26),(27,89)),(63,85))),37),62),(30,66)),46);
 693: 1 -6397.157227 -6691.041633 (0,(((((((((1,43),23),((((24,64),(44,47)),35),((28,70),81))),((69,82),87)),((((((((((((((((2,(17,76)),86),(10,(((13,25),48),90))),((45,(55,59)),(60,91))),((5,((((18,50),79),57),29)),((38,52),49))),(53,54)),(51,88)),((4,39),(((15,(41,71)),40),22))),((((3,33),(12,19)),67),((31,42),(72,74)))),(7,14)),(((((11,32),(61,80)),(16,73)),77),(36,83))),68),((6,78),((21,58),84))),(9,(34,56))),(20,65)),75)),(((8,26),(27,89)),(63,85))),37),62),(30,66)),46);
 694: 1 -6315.19043 -6686.304711 (0,((((((((1,43),(((((24,64),(44,47)),(28,70)),(35,((69,82),87))),81)),23),((((((((((((((((((((2,17),76),86),((10,90),(13,(25,48)))),((((5,29),((18,(50,57)),79)),(38,(49,52))),(((45,55),59),(60,91)))),(53,54)),(51,88)),((4,39),((((15,71),41),22),40))),((31,42),(72,74))),77),(((11,32),(61,80)),(16,73))),83),(7,14)),((((3,33),(12,19)),67),36)),(21,58)),((6,78),84)),68),(9,(34,56))),(20,65)),75)),(((8,26),(27,89)),(63,85))),37),62),(30,66)),46);
 695: 1 -6721.885742 -6687.968779 (0,(((((((1,43),((((((((((((((((((2,(17,76)),86),((10,90),(13,(25,48)))),((((5,(((18,50),79),57)),29),(38,(49,52))),((45,(55,59)),(60,91)))),(53,54)),(51,88)),((4,39),(((15,41),71),(22,40)))),((31,42),(72,74))),77),(((11,32),(16,73)),(61,80))),83),(((((3,33),(12,19)),67),(7,14)),36)),(((6,78),84),(21,58))),68),(9,(34,56))),(20,65)),75),23)),(((((24,64),(44,47)),35),((28,70),81)),((69,82),87))),37),(((8,26),(27,89)),(63,85))),62),(30,66)),46);
 696: 1 -6026.095215 -6692.138604 (0,(((((((((1,43),23),(((((24,64),(44,47)),35),((28,70),81)),((69,82),87))),(((((((((((((((((((2,17),76),86),((10,90),((13,48),25))),(((5,(((18,50),(57,79)),29)),(38,(49,52))),(((45,59),55),(60,91)))),(53,54)),(51,88)),((4,39),(((15,41),71),(22,40)))),((31,42),(72,74))),77),(((11,32),(61,80)),(16,73))),83),(7,14)),((((3,33),(12,19)),67),36)),(((6,78),84),(21,58))),68),(9,(34,56))),75),(20,65))),37),(63,85)),((8,26),(27,89))),62),(30,66)),46);
 697: 1 -6906.191895 -6680.357357 (0,(((((((((1,43),(((((24,64),(44,47)),35),((28,70),81)),((69,82),87))),23),75),(((((((((((((((2,(17,76)),86),((10,((13,48),25)),90)),((((5,29),(((18,50),57),79)),((38,49),52)),((45,(55,59)),(60,91)))),(53,54)),(51,88)),((4,39),(((15,41),71),(22,40)))),((((11,32),(61,80)),(16,73)),77)),((((3,33),(12,19)),67),((31,42),(72,74)))),((7,14),36)),83),((6,78),((21,58),84))),68),(9,(34,56))),(20,65))),(((8,26),(27,89)),(63,85))),37),62),(30,66)),46);
 698: 3 -6698.672363 -6682.884881 (0,((((((((1,43),(((((24,64),(44,47)),35),((28,70),81)),((69,82),87))),23),((((((((((((((((((2,(17,76)),86),(((10,90),(25,48)),13)),((45,(55,59)),(60,91))),((5,((((18,50),57),79),29)),(38,(49,52)))),(53,54)),(51,88)),((4,39),((((15,71),41),40),22))),((31,42),(72,74))),77),(((11,32),(61,80)),(16,73))),83),(7,14)),((((3,33),(12,19)),67),36)),(((6,78),84),(21,58))),68),(20,65)),((9,(34,56)),75))),(((8,26),(27,89)),(63,85))),37),62),(30,66)),46);
 699: 2 -6642.75293 -6677.643467 (0,((((((((1,43),23),((((24,64),(44,47)),((28,70),81)),(35,((69,82),87)))),((((((((((((((((((2,76),17),86),((10,((13,48),25)),90)),(((5,(((18,50),(57,79)),29)),((38,49),52)),((45,(55,59)),(60,91)))),(53,54)),(51,88)),((4,39),((((15,41),71),22),40))),(((31,42),(72,74)),77)),(((11,32),(61,80)),(16,73))),83),(7,14)),((((6,78),84),(21,58)),68)),(((3,33),(12,19)),67)),36),(9,(34,56))),(20,65)),75)),(((8,26),(27,89)),(63,85))),37),62),(30,66)),46);
 700: 4 -6976.774414 -6675.827558 (0,((((((((1,43),(((((24,64),(44,47)),35),((28,70),81)),((69,82),87))),23),((((((((((((((((2,(17,76)),86),((10,90),(13,(25,48)))),((((5,29),(((18,79),50),57)),(38,(49,52))),(((45,55),59),(60,91)))),(53,54)),(51,88)),((4,39),(((15,71),41),(22,40)))),((31,42),(72,74))),77),(((11,32),(61,80)),(16,73))),(((((3,33),(12,19)),67),36),(7,14))),83),(((6,78),84),(21,58))),68),(20,65)),(9,(34,56)))),75),((((8,26),(27,89)),(63,85)),37)),62),(30,66)),46);
 701: 3 -6835.354492 -6673.450157 (0,((((((((1,43),(((((24,64),(44,47)),35),((28,70),81)),((69,82),87))),23),((((((((((((((((((((2,(17,76)),86),90),(10,((13,48),25))),((5,((((18,50),57),79),29)),(38,(49,52)))),((45,(55,59)),(60,91))),(53,54)),(51,88)),((4,39),(((15,71),41),(22,40)))),((31,42),(72,74))),77),(((11,32),(61,80)),(16,73))),(((((3,33),(12,19)),67),36),(7,14))),83),68),((6,78),84)),(21,58)),(9,(34,56))),(20,65)),75)),(((8,26),(27,89)),(63,85))),37),62),(30,66)),46);
 702: 1 -6348.22168 -6683.328146 (0,((((((((1,43),(((((24,64),(44,47)),35),((28,70),81)),((69,82),87))),23),(((((((((((((((2,(17,76)),86),((10,(13,(25,48))),90)),((((5,29),(((18,50),79),57)),((38,52),49)),(((45,59),55),(60,91)))),((4,(((15,41),71),(22,40))),39)),(51,88)),(53,54)),((31,42),(72,74))),(((((11,32),(61,80)),(16,73)),77),83)),(((((3,33),(12,19)),67),36),(7,14))),(((6,78),84),(21,58))),68),(9,(34,56))),(20,65)),75)),(((8,26),(27,89)),(63,85))),37),62),(30,66)),46);
 703: 1 -6401.210938 -6669.764867 (0,((((((((1,43),(((((24,64),(44,47)),35),((28,70),81)),((69,82),87))),23),((((((((((((((((((2,17),76),86),((10,(13,(25,48))),90)),(((45,59),55),(60,91))),((5,(((18,50),(57,79)),29)),((38,49),52))),(53,54)),(51,88)),((4,39),((((15,71),41),22),40))),((31,42),(72,74))),77),(((11,32),(61,80)),(16,73))),(((((3,33),(12,19)),67),(7,14)),(36,83))),(((6,78),84),(21,58))),68),(9,(34,56))),(20,65)),75)),(((8,26),(27,89)),(63,85))),37),62),(30,66)),46);
 704: 1 -6497.131348 -6677.787387 (0,((((((((1,43),23),(((((24,64),(44,47)),35),((28,70),81)),((69,82),87))),((((((((((((((((((2,17),76),86),((10,90),(13,(25,48)))),(((45,55),59),(60,91))),(((5,29),(18,((50,79),57))),(38,(49,52)))),(53,54)),(51,88)),((4,(((15,41),71),(22,40))),39)),77),(((11,32),(61,80)),(16,73))),(36,83)),((((6,78),84),(21,58)),68)),((((3,33),(12,19)),67),((31,42),(72,74)))),(7,14)),(9,(34,56))),(20,65)),75)),(((8,26),(27,89)),(63,85))),37),62),(30,66)),46);
 705: 2 -6603.170898 -6688.379724 (0,((((((((1,43),(((((24,64),(44,47)),35),((28,70),81)),((69,82),87))),23),(((((((((((((((2,17),76),86),((10,90),((13,48),25))),(((((5,29),(((18,57),79),50)),(38,(49,52))),(53,54)),(((45,55),59),(60,91)))),(((4,(51,88)),39),(((15,71),41),(22,40)))),((((3,33),(12,19)),67),((31,42),(72,74)))),(7,14)),(((((11,32),(61,80)),(16,73)),77),(36,83))),(21,58)),((6,78),84)),68),(9,(34,56))),(20,65)),75)),(((8,26),(27,89)),(63,85))),37),62),(30,66)),46);
 706: 1 -6644.536133 -6682.808951 (0,((((((((1,43),(((((24,64),(44,47)),35),((28,70),81)),((69,82),87))),23),(((((((((((((((((((2,17),76),86),((10,90),((13,48),25))),((45,(55,59)),(60,91))),((5,((((18,50),79),57),29)),((38,52),49))),(53,54)),(51,88)),((4,39),(((15,71),41),(22,40)))),((31,42),(72,74))),(7,14)),(((3,33),(12,19)),67)),36),((((11,32),(61,80)),(16,73)),77)),83),(((6,78),84),(21,58))),68),(20,65)),((9,(34,56)),75))),37),(((8,26),(27,89)),(63,85))),62),(30,66)),46);
 707: 4 -6169.205566 -6679.310792 (0,((((((((1,43),(((((24,64),(44,47)),35),((28,70),81)),((69,82),87))),23),(((((((((((((((((2,76),17),((10,90),((13,48),25))),86),((((5,((18,50),(57,79))),29),(38,(49,52))),((45,(55,59)),(60,91)))),(53,54)),(51,88)),((4,(((15,41),71),(22,40))),39)),((31,42),(72,74))),(7,14)),(((((11,32),(61,80)),(16,73)),77),83)),((((3,33),(12,19)),67),36)),(((6,78),84),(21,58))),68),(9,(34,56))),(20,65)),75)),(((8,26),(27,89)),(63,85))),37),62),(30,66)),46);
 708: 4 -6341.46875 -6679.776112 (0,((((((((1,43),23),(((((24,64),(44,47)),35),((28,70),81)),((69,82),87))),(((((((((((((((2,17),76),86),((10,90),(13,(25,48)))),((((5,29),((18,50),(57,79))),(38,(49,52))),((45,(55,59)),(60,91)))),((51,88),(53,54))),((4,39),(((15,71),41),(22,40)))),((((3,33),(12,19)),67),((31,42),(72,74)))),(7,14)),(((((11,32),(61,80)),(16,73)),77),(36,83))),(((6,78),84),(21,58))),68),(9,(34,56))),(20,65)),75)),(((8,26),(27,89)),(63,85))),37),62),(30,66)),46);
 709: 3 -6359.526855 -6673.406537 (0,((((((((1,43),23),(((((24,64),(44,47)),35),((28,70),81)),((69,82),87))),(((((((((((((((((2,76),17),86),((10,(13,(25,48))),90)),((((5,(18,((50,79),57))),29),(38,(49,52))),(((45,55),59),(60,91)))),(53,54)),(51,88)),((4,39),(((15,71),41),(22,40)))),((((3,33),(12,19)),67),((31,42),(72,74)))),(7,14)),(36,83)),((((11,32),(61,80)),(16,73)),77)),(((6,78),84),(21,58))),68),(9,(34,56))),(20,65)),75)),(((8,26),(27,89)),(63,85))),37),62),(30,66)),46);
 710: 1 -6357.862305 -6702.340518 (0,((((((((1,43),(((((24,64),(44,47)),35),((28,70),81)),((69,82),87))),23),(((((((((((((((((((2,(17,76)),86),((10,(13,(25,48))),90)),((((5,(((18,50),57),79)),29),((38,52),49)),((45,(55,59)),(60,91)))),(53,54)),(51,88)),(((4,39),(((15,71),41),22)),40)),(((31,42),(72,74)),77)),(7,14)),83),(16,73)),(11,32)),(61,80)),((((3,33),(12,19)),67),36)),(((6,78),84),(21,58))),68),(9,(34,56))),(20,65)),75)),(((8,26),(27,89)),(63,85))),37),62),(30,66)),46);
 711: 1 -6983.551758 -6677.149791 (0,((((((((1,43),(((((24,64),(44,47)),35),((28,70),81)),((69,82),87))),23),((((((((((((((((((2,76),17),86),((10,90),(13,(25,48)))),(((45,55),59),(60,91))),(((5,29),(18,((50,79),57))),(38,(49,52)))),(53,54)),(51,88)),((4,39),(((15,71),41),(22,40)))),77),(((11,32),(61,80)),(16,73))),83),(((((3,33),(12,19)),67),((31,42),(72,74))),(7,14))),(((6,78),((21,58),84)),68)),36),(9,(34,56))),(20,65)),75)),(((8,26),(27,89)),(63,85))),37),62),(30,66)),46);
 712: 1 -6995.408691 -6683.217046 (0,((((((((1,43),(((((24,64),(44,47)),35),((28,70),81)),((69,82),87))),23),(((((((((((((((((((2,17),76),86),((10,90),((13,48),25))),((((5,29),(((18,79),57),50)),(38,(49,52))),(((45,59),55),(60,91)))),((4,39),(((15,71),41),(22,40)))),(51,88)),(53,54)),((31,42),(72,74))),77),(((11,32),(61,80)),(16,73))),83),(7,14)),((((6,78),84),68),(21,58))),(((3,33),(12,19)),67)),36),(9,(34,56))),(20,65)),75)),(((8,26),(27,89)),(63,85))),37),62),(30,66)),46);
 713: 2 -6819.957031 -6702.423012 (0,(((((((1,43),(((((24,64),(44,47)),35),((28,70),81)),((69,82),87))),23),(((((((((((((((2,76),17),86),(10,((13,(25,48)),90))),(((5,((((18,57),50),79),29)),((38,49),52)),(53,54))),(((45,59),55),(60,91))),(((4,(51,88)),39),((((15,41),71),22),40))),((((3,33),(12,19)),67),((31,42),(72,74)))),(7,14)),(((((11,32),(61,80)),(16,73)),77),(36,83))),68),((6,78),((21,58),84))),(9,(34,56))),(20,65)),75)),((((8,26),(27,89)),(63,85)),37)),(30,66)),62),46);
 714: 3 -6898.051758 -6675.883149 (0,((((((((1,43),(((((24,64),(44,47)),35),((28,70),81)),((69,82),87))),23),(((((((((((((((((((2,(17,76)),86),((10,(13,(25,48))),90)),(((45,59),55),(60,91))),(((5,29),((18,50),(57,79))),(38,(49,52)))),(53,54)),(51,88)),((4,39),((((15,41),71),22),40))),((31,42),(72,74))),(((3,33),(12,19)),67)),(7,14)),((((11,32),(61,80)),(16,73)),77)),36),83),(((6,78),84),(21,58))),68),(20,65)),(9,(34,56))),75)),(((8,26),(27,89)),(63,85))),37),62),(30,66)),46);
 715: 4 -6347.347656 -6673.411743 (0,((((((((1,43),23),(((((24,64),(44,47)),35),((28,70),81)),((69,82),87))),((((((((((((((((2,(17,76)),86),((10,((13,48),25)),90)),(((5,((((18,50),79),57),29)),((38,52),49)),(((45,59),55),(60,91)))),(53,54)),(51,88)),((4,39),((((15,41),71),40),22))),((((3,33),(12,19)),67),((31,42),(72,74)))),(7,14)),(36,83)),((((11,32),(61,80)),(16,73)),77)),(((6,78),84),(21,58))),68),(9,(34,56))),(20,65)),75)),(((8,26),(27,89)),(63,85))),37),62),(30,66)),46);
 716: 1 -6539.948242 -6692.907434 (0,(((((((((1,43),23),((((24,64),(44,47)),35),((28,70),81))),((69,82),87)),(((((((((((((((((2,76),17),86),((10,(13,(25,48))),90)),(((45,59),55),(60,91))),(((5,(18,((50,79),57))),29),(38,(49,52)))),(53,54)),(51,88)),((4,(((15,71),41),(22,40))),39)),((((3,33),(12,19)),67),((31,42),(72,74)))),(7,14)),(((((11,32),(61,80)),(16,73)),77),(36,83))),68),((6,78),((21,58),84))),(9,(34,56))),(20,65)),75)),(((8,26),(27,89)),(63,85))),37),62),(30,66)),46);
 717: 1 -6677.573242 -6689.649406 (0,((((((((1,43),(((((24,64),(44,47)),35),((28,70),81)),((69,82),87))),23),(((((((((((((((((2,76),17),86),(((10,90),(25,48)),13)),(((5,((((18,57),50),79),29)),(38,(49,52))),(((45,59),55),(60,91)))),(53,54)),(51,88)),((4,39),((((15,41),71),22),40))),((31,42),(72,74))),(7,14)),(((((11,32),(61,80)),(16,73)),77),83)),((((6,78),84),(21,58)),68)),(((3,33),(12,19)),67)),36),(9,(34,56))),(20,65)),75)),(((8,26),(27,89)),(63,85))),37),62),(30,66)),46);
 718: 1 -6039.764648 -6688.035236 (0,((((((((1,43),23),((((((24,64),(44,47)),35),81),(28,70)),((69,82),87))),(((((((((((((((((((2,17),76),86),((10,90),((13,48),25))),((((5,29),(((18,50),57),79)),(38,(49,52))),(((45,55),59),(60,91)))),(53,54)),(51,88)),(((4,((15,41),71)),(22,40)),39)),((31,42),(72,74))),77),(((11,32),(61,80)),(16,73))),83),(7,14)),((((3,33),(12,19)),67),36)),(((6,78),84),(21,58))),68),(9,(34,56))),(20,65)),75)),(((8,26),(27,89)),(63,85))),37),62),(30,66)),46);
 719: 1 -5858.917969 -6674.938287 (0,((((((((1,43),(((((24,64),(44,47)),35),((28,70),81)),((69,82),87))),23),((((((((((((((((((2,17),76),86),((10,90),(13,(25,48)))),(((45,59),55),(60,91))),(((5,29),((18,(50,57)),79)),(38,(49,52)))),(53,54)),((4,39),((((15,41),71),22),40))),(51,88)),77),(((11,32),(61,80)),(16,73))),(36,83)),(((((3,33),(12,19)),67),((31,42),(72,74))),(7,14))),(((6,78),84),(21,58))),68),(9,(34,56))),(20,65)),75)),(((8,26),(27,89)),(63,85))),37),62),(30,66)),46);
 720: 1 -7576.331055 -6689.234824 (0,((((((((1,43),23),(((((24,64),(44,47)),35),((28,70),81)),((69,82),87))),(((((((((((((((2,17),76),86),((10,90),(13,(25,48)))),((((5,29),(((18,50),57),79)),(38,(49,52))),(((45,59),55),(60,91)))),(53,54)),(51,88)),((4,39),(((15,71),41),(22,40)))),((((3,33),(12,19)),67),((31,42),(72,74)))),(7,14)),(((((11,32),(61,80)),(16,73)),77),(36,83))),((6,78),((21,58),84))),68),(9,(34,56))),((20,65),75))),37),(((8,26),(27,89)),(63,85))),62),(30,66)),46);
 721: 1 -7356.953125 -6683.003343 (0,(((((((((1,43),(((24,64),(44,47)),((28,70),81))),(35,((69,82),87))),23),((((((((((((((((((((2,76),17),86),((10,90),((13,48),25))),((45,(55,59)),(60,91))),(((5,((18,50),(57,79))),29),(38,(49,52)))),(53,54)),(51,88)),((4,39),(((15,71),41),(22,40)))),((31,42),(72,74))),77),(((11,32),(61,80)),(16,73))),83),(7,14)),((((6,78),84),(21,58)),68)),(((3,33),(12,19)),67)),36),(9,(34,56))),(20,65)),75)),(((8,26),(27,89)),(63,85))),37),62),(30,66)),46);
 722: 4 -6707.232422 -6684.658791 (0,((((((((1,43),(((((24,64),(44,47)),35),((28,70),81)),((69,82),87))),23),(((((((((((((((((((2,17),76),86),((10,90),((13,48),25))),(((((5,29),(((18,79),57),50)),(38,(49,52))),(60,91)),((45,59),55))),((4,39),(((15,71),41),(22,40)))),(51,88)),(53,54)),((31,42),(72,74))),77),(((11,32),(61,80)),(16,73))),83),(7,14)),((((6,78),84),(21,58)),68)),(((3,33),(12,19)),67)),36),(9,(34,56))),(20,65)),75)),(((8,26),(27,89)),(63,85))),37),62),(30,66)),46);
 723: 5 -6623.844727 -6683.465473 (0,((((((((1,43),(((((24,64),(44,47)),35),((28,70),81)),((69,82),87))),23),((((((((((((((((((2,(17,76)),86),((10,(13,(25,48))),90)),(((5,((((18,79),50),57),29)),((38,52),49)),((45,(55,59)),(60,91)))),(((4,39),(22,40)),((15,41),71))),(51,88)),(53,54)),((31,42),(72,74))),77),(((11,32),(61,80)),(16,73))),83),(7,14)),((((6,78),84),(21,58)),68)),(((3,33),(12,19)),67)),36),(9,(34,56))),(20,65)),75)),(((8,26),(27,89)),(63,85))),37),62),(30,66)),46);
 724: 1 -6302.899414 -6671.867941 (0,((((((((1,43),(((((24,64),(44,47)),35),((28,70),81)),((69,82),87))),23),(((((((((((((((((2,(17,76)),86),((10,90),(13,(25,48)))),((((5,29),(((18,79),50),57)),(38,(49,52))),(((45,55),59),(60,91)))),(53,54)),(51,88)),((4,39),(((15,71),41),(22,40)))),((31,42),(72,74))),77),(((11,32),(61,80)),(16,73))),(((((3,33),(12,19)),67),36),(7,14))),83),(((6,78),84),(21,58))),68),(20,65)),(9,(34,56))),75)),37),(((8,26),(27,89)),(63,85))),62),(30,66)),46);
 725: 3 -6425.220703 -6689.898272 (0,(((((((1,43),(((((24,64),(44,47)),35),((28,70),81)),((69,82),87))),23),((((((((((((((((((2,17),76),86),(10,(((13,25),48),90))),(((45,59),55),(60,91))),((5,(((18,(50,79)),57),29)),((38,52),49))),(53,54)),((4,39),((((15,41),71),22),40))),(51,88)),77),(((11,32),(61,80)),(16,73))),83),(((((3,33),(12,19)),67),((31,42),(72,74))),(7,14))),((((6,78),84),68),(21,58))),36),(9,(34,56))),(20,65)),75)),((((8,26),(27,89)),(63,85)),37)),62),(30,66)),46);
 726: 1 -6524.780273 -6679.097932 (0,((((((((1,43),(((((24,64),(44,47)),35),((28,70),81)),((69,82),87))),23),(((((((((((((((((2,17),76),86),((10,90),((13,48),25))),(((45,59),55),(60,91))),(((5,29),(((18,79),50),57)),((38,52),49))),(53,54)),(51,88)),((4,39),(((15,41),71),(22,40)))),((((11,32),(61,80)),(16,73)),77)),83),(((((3,33),(12,19)),67),((31,42),(72,74))),(7,14))),((((6,78),84),(21,58)),68)),36),(9,(34,56))),(20,65)),75)),(((8,26),(27,89)),(63,85))),37),62),(30,66)),46);
 727: 1 -6892.855469 -6674.807515 (0,((((((((1,43),(((((24,64),(44,47)),35),((28,70),81)),((69,82),87))),23),(((((((((((((((((((2,76),17),86),((10,(13,(25,48))),90)),((45,(55,59)),(60,91))),(((5,29),(((18,50),57),79)),((38,52),49))),(53,54)),(51,88)),((4,39),(((15,(41,71)),22),40))),((31,42),(72,74))),77),(((11,32),(61,80)),(16,73))),83),(((((3,33),(12,19)),(7,14)),67),36)),(((6,78),84),(21,58))),68),(9,(34,56))),(20,65)),75)),(((8,26),(27,89)),(63,85))),37),62),(30,66)),46);
 728: 1 -6611.199707 -6680.280917 (0,(((((((1,43),(((((24,64),(44,47)),35),((28,70),81)),((69,82),87))),23),(((((((((((((((((2,(17,76)),86),((10,90),(13,(25,48)))),((((5,29),(((18,79),50),57)),(38,(49,52))),(((45,55),59),(60,91)))),(53,54)),(51,88)),((4,39),(((15,71),41),(22,40)))),((31,42),(72,74))),77),(((11,32),(61,80)),(16,73))),(((((3,33),(12,19)),67),36),(7,14))),83),(((6,78),84),(21,58))),68),(20,65)),(9,(34,56))),75)),((((8,26),(63,85)),(27,89)),37)),62),(30,66)),46);
 729: 1 -6174.952148 -6685.659515 (0,((((((((1,43),23),(((((24,64),(44,47)),35),((28,70),81)),((69,82),87))),((((((((((((((((2,(17,76)),86),((10,(13,(25,48))),90)),((((5,((18,50),(57,79))),29),(38,(49,52))),((45,(55,59)),(60,91)))),(53,54)),(51,88)),((4,((15,(41,71)),(22,40))),39)),((31,42),(72,74))),(7,14)),(((((11,32),(61,80)),(16,73)),77),83)),((((3,33),(12,19)),67),36)),(((6,78),84),(21,58))),68),(9,(34,56))),75),(20,65))),37),(((8,26),(27,89)),(63,85))),62),(30,66)),46);
 730: 1 -6497.093262 -6682.348658 (0,((((((((1,43),(((((24,64),(44,47)),35),((28,70),81)),((69,82),87))),23),(((((((((((((((((2,17),76),86),((10,90),(13,(25,48)))),((((5,29),((18,50),(57,79))),((38,49),52)),((45,(55,59)),(60,91)))),(53,54)),(51,88)),((4,(((15,41),71),(22,40))),39)),((31,42),(72,74))),77),(((11,32),(61,80)),(16,73))),(((((3,33),(12,19)),67),36),(7,14))),((((6,78),84),(21,58)),83)),68),(9,(34,56))),(20,65)),75)),(((8,26),(27,89)),(63,85))),37),62),(30,66)),46);
 731: 1 -6586.601562 -6678.989193 (0,((((((((1,43),(((((24,64),(44,47)),35),((28,70),81)),((69,82),87))),23),((((((((((((((((((((2,17),76),86),((10,90),(13,(25,48)))),((((5,(((18,50),79),57)),29),(38,(49,52))),(((45,55),59),(60,91)))),((4,39),((((15,41),71),22),40))),(51,88)),(53,54)),((31,42),(72,74))),77),(((11,32),(61,80)),(16,73))),83),(7,14)),(((3,33),(12,19)),67)),36),(((6,78),84),(21,58))),68),(9,(34,56))),75),(20,65))),(((8,26),(27,89)),(63,85))),37),62),(30,66)),46);
 732: 1 -6640.369141 -6675.287579 (0,((((((((1,43),(((((24,64),(44,47)),35),((28,70),81)),((69,82),87))),23),((((((((((((((((((((2,17),76),86),((10,90),(13,(25,48)))),((((5,(((18,50),79),57)),29),(38,(49,52))),(((45,55),59),(60,91)))),((4,39),((((15,41),71),22),40))),(51,88)),(53,54)),((31,42),(72,74))),77),(((11,32),(61,80)),(16,73))),83),(7,14)),(((3,33),(12,19)),67)),36),68),(((6,78),84),(21,58))),(9,(34,56))),(20,65)),75)),(((8,26),(27,89)),(63,85))),37),62),(30,66)),46);
 733: 1 -6621.548828 -6677.831747 (0,((((((((1,43),(((((24,64),(44,47)),35),((28,70),81)),((69,82),87))),23),((((((((((((((((((2,17),76),86),((10,(13,(25,48))),90)),((45,(55,59)),(60,91))),((((5,((18,50),(57,79))),29),(38,(49,52))),(53,54))),(51,88)),((4,39),(((15,41),71),(22,40)))),((31,42),(72,74))),77),(((11,32),(61,80)),(16,73))),(((((3,33),(12,19)),67),36),(7,14))),83),(((6,78),84),(21,58))),68),(9,(34,56))),(20,65)),75)),(((8,26),(27,89)),(63,85))),37),62),(30,66)),46);
 734: 1 -6811.236816 -6692.518252 (0,(((((((((1,43),(((((24,64),(44,47)),35),((28,70),81)),((69,82),87))),23),((((((((((((((((2,17),76),86),((10,90),((13,48),25))),(((45,55),59),(60,91))),((5,(((18,50),(57,79)),29)),(38,(49,52)))),(53,54)),(51,88)),((4,39),(((15,41),71),(22,40)))),(((((11,32),(61,80)),(16,73)),83),77)),((31,42),(72,74))),((((3,33),(12,19)),67),((7,14),36))),((((6,78),84),(21,58)),68)),(9,(34,56))),75),(20,65))),((8,26),(27,89))),(63,85)),37),62),(30,66)),46);
 735: 9 -7097.595703 -6682.1325 (0,((((((((1,43),((((24,64),(44,47)),((28,70),81)),(35,((69,82),87)))),23),((((((((((((((((((2,17),76),86),((10,((13,48),25)),90)),((((5,29),((18,79),(50,57))),((38,52),49)),(((45,55),59),(60,91)))),(53,54)),(((4,(51,88)),39),(((15,(41,71)),40),22))),((31,42),(72,74))),77),(((11,32),(61,80)),(16,73))),83),(7,14)),((((3,33),(12,19)),67),36)),(((6,78),84),(21,58))),68),(9,(34,56))),(20,65)),75)),(((8,26),(27,89)),(63,85))),37),62),(30,66)),46);
 736: 1 -6519.613281 -6673.9159 (0,((((((((1,43),(((((24,64),(44,47)),35),((28,70),81)),((69,82),87))),23),((((((((((((((((((2,17),76),86),((10,90),(13,(25,48)))),(((45,59),55),(60,91))),(((5,29),((18,(50,57)),79)),(38,(49,52)))),(53,54)),(51,88)),((4,39),((((15,41),71),22),40))),77),(((11,32),(61,80)),(16,73))),(36,83)),(((((3,33),(12,19)),67),((31,42),(72,74))),(7,14))),(((6,78),84),(21,58))),68),(20,65)),(9,(34,56))),75)),(((8,26),(27,89)),(63,85))),37),62),(30,66)),46);
 737: 1 -6916.706543 -6683.328146 (0,((((((((1,43),(((((24,64),(44,47)),35),((28,70),81)),((69,82),87))),23),(((((((((((((((2,(17,76)),86),((10,(13,(25,48))),90)),((((5,29),(((18,50),79),57)),((38,52),49)),(((45,59),55),(60,91)))),((4,(((15,41),71),(22,40))),39)),(51,88)),(53,54)),((31,42),(72,74))),(((((11,32),(61,80)),(16,73)),77),83)),(((((3,33),(12,19)),67),36),(7,14))),(((6,78),84),(21,58))),68),(9,(34,56))),(20,65)),75)),(((8,26),(27,89)),(63,85))),37),62),(30,66)),46);
 738: 1 -6083.777832 -6675.665363 (0,(((((((((1,43),23),((((24,64),(44,47)),((28,70),81)),(35,((69,82),87)))),((((((((((((((((((((2,17),76),86),((10,(13,(25,48))),90)),(((45,59),55),(60,91))),(((5,29),(((18,50),57),79)),((38,52),49))),(53,54)),(51,88)),((4,39),((((15,41),71),22),40))),((31,42),(72,74))),77),(((11,32),(61,80)),(16,73))),83),(7,14)),((((6,78),84),(21,58)),68)),(((3,33),(12,19)),67)),36),(9,(34,56))),(20,65)),75)),(63,85)),((8,26),(27,89))),37),62),(30,66)),46);
 739: 1 -6002.124023 -6691.403082 (0,((((((((1,43),(((((24,64),(44,47)),35),((28,70),81)),((69,82),87))),23),(((((((((((((((2,76),17),86),(10,((13,(25,48)),90))),(((5,((((18,57),50),79),29)),((38,49),52)),(53,54))),(((45,59),55),(60,91))),(((4,(51,88)),39),((((15,41),71),22),40))),((((3,33),(12,19)),67),((31,42),(72,74)))),(7,14)),(((((11,32),(61,80)),(16,73)),77),(36,83))),68),((6,78),((21,58),84))),(9,(34,56))),(20,65)),75)),(((8,26),(27,89)),(63,85))),37),62),(30,66)),46);
 740: 2 -6921.789062 -6681.848632 (0,((((((((1,43),(((((24,64),(44,47)),35),((28,70),81)),((69,82),87))),23),(((((((((((((((((((2,76),17),86),(((10,90),(25,48)),13)),((((5,29),((18,(50,79)),57)),((38,52),49)),((45,(55,59)),(60,91)))),(53,54)),(51,88)),((4,39),(((15,71),41),(22,40)))),((31,42),(72,74))),77),(((11,32),(61,80)),(16,73))),83),(7,14)),((((6,78),84),(21,58)),68)),(((3,33),(12,19)),67)),36),(9,(34,56))),(20,65)),75)),(((8,26),(27,89)),(63,85))),37),62),(30,66)),46);
 741: 6 -6397.054688 -6688.222813 (0,(((((((((1,43),(((((24,64),(44,47)),35),((28,70),81)),((69,82),87))),23),75),((((((((((((((((2,17),76),86),((10,90),(13,(25,48)))),((((5,(((18,50),(57,79)),29)),(38,(49,52))),(60,91)),((45,59),55))),(53,54)),(51,88)),((4,39),((((15,71),41),40),22))),((((11,32),(61,80)),(16,73)),77)),((((3,33),(12,19)),67),((31,42),(72,74)))),((7,14),36)),83),(((6,78),84),(21,58))),68),(9,(34,56))),(20,65))),(((8,26),(27,89)),(63,85))),37),62),(30,66)),46);
 742: 4 -6694.192383 -6675.086151 (0,((((((((1,43),(((((24,64),(44,47)),35),((28,70),81)),((69,82),87))),23),((((((((((((((((((((((2,76),17),86),((10,((13,48),25)),90)),(((5,29),((18,50),(57,79))),(38,(49,52)))),(((45,59),55),(60,91))),(53,54)),(51,88)),((4,39),(((15,41),71),(22,40)))),((31,42),(72,74))),77),(((11,32),(61,80)),(16,73))),83),(7,14)),((((3,33),(12,19)),67),36)),68),(21,58)),84),(6,78)),(9,(34,56))),75),(20,65))),(((8,26),(27,89)),(63,85))),37),62),(30,66)),46);
 743: 1 -6791.981445 -6687.170888 (0,((((((((1,43),(((((24,64),(44,47)),35),((28,70),81)),((69,82),87))),23),((((((((((((((2,17),76),86),((10,90),((13,48),25))),((((5,29),(((18,57),79),50)),(38,(49,52))),((((45,55),59),(60,91)),(53,54)))),(((4,(51,88)),39),(((15,71),41),(22,40)))),((((3,33),(12,19)),67),((31,42),(72,74)))),(7,14)),(((((11,32),(61,80)),(16,73)),77),(36,83))),(((6,78),84),(21,58))),68),(9,(34,56))),(20,65)),75)),(((8,26),(27,89)),(63,85))),37),62),(30,66)),46);
 744: 2 -6567.526855 -6674.526802 (0,((((((((1,43),(((((24,64),(44,47)),35),((28,70),81)),((69,82),87))),23),(((((((((((((((((2,17),76),86),((10,90),(13,(25,48)))),(((45,59),55),(60,91))),(((5,29),((18,(50,57)),79)),(38,(49,52)))),(53,54)),(51,88)),((4,39),((((15,41),71),22),40))),77),(((11,32),(61,80)),(16,73))),(36,83)),(((((3,33),(12,19)),67),((31,42),(72,74))),(7,14))),(((6,78),84),(21,58))),68),((9,(34,56)),(20,65))),75)),(((8,26),(27,89)),(63,85))),37),62),(30,66)),46);
 745: 1 -6228.597656 -6686.405134 (0,((((((((1,43),23),(((((24,64),(44,47)),35),((28,70),81)),((69,82),87))),(((((((((((((2,(17,76)),86),((10,(13,(25,48))),90)),((((5,29),(((18,50),79),57)),((38,52),49)),(((45,59),55),(60,91)))),((4,39),(((15,41),71),(22,40)))),(51,88)),(53,54)),((31,42),(72,74))),(((((11,32),(61,80)),(16,73)),77),83)),((((((3,33),(12,19)),67),36),(7,14)),((((6,78),84),(21,58)),68))),(9,(34,56))),(20,65)),75)),(((8,26),(27,89)),(63,85))),37),62),(30,66)),46);
 746: 1 -7278.335449 -6689.680371 (0,((((((((1,43),(((((24,64),(44,47)),35),((28,70),81)),((69,82),87))),23),(((((((((((((((((((((2,17),76),86),(((10,90),(25,48)),13)),((45,(55,59)),(60,91))),(((5,((18,50),(57,79))),29),((38,49),52))),(53,54)),(51,88)),((4,39),((((15,71),41),40),22))),((31,42),(72,74))),77),(16,73)),((11,32),(61,80))),83),((((6,78),84),(21,58)),68)),36),(((3,33),(12,19)),67)),(7,14)),(9,(34,56))),(20,65)),75)),(((8,26),(27,89)),(63,85))),37),62),(30,66)),46);
 747: 1 -6755.830078 -6677.728035 (0,((((((((1,43),(((((24,64),(44,47)),35),((28,70),81)),((69,82),87))),23),(((((((((((((((((2,76),17),86),(10,(((13,48),25),90))),((((5,((18,50),(57,79))),29),((38,52),49)),(((45,55),59),(60,91)))),(53,54)),(51,88)),((4,39),((((15,41),71),40),22))),((((3,33),(12,19)),67),((31,42),(72,74)))),(7,14)),(36,83)),((((11,32),(61,80)),(16,73)),77)),(((6,78),84),(21,58))),68),(9,(34,56))),(20,65)),75)),((8,26),((27,89),(63,85)))),37),62),(30,66)),46);
 748: 2 -6980.208008 -6674.87043 (0,(((((((1,43),(((((24,64),(44,47)),35),((28,70),81)),((69,82),87))),23),((((((((((((((((((((2,17),76),86),(10,90)),((13,48),25)),(((5,29),(((18,50),79),57)),(38,(49,52)))),(((45,59),55),(60,91))),(53,54)),(51,88)),((4,39),(((15,71),41),(22,40)))),((31,42),(72,74))),77),(((11,32),(61,80)),(16,73))),(((((3,33),(12,19)),67),36),(7,14))),83),(((6,78),84),(21,58))),68),(9,(34,56))),(20,65)),75)),((((8,26),(27,89)),(63,85)),37)),62),(30,66)),46);
 749: 1 -6168.841309 -6678.044675 (0,((((((((1,43),23),(((((24,64),(44,47)),35),((28,70),81)),((69,82),87))),(((((((((((((((((((2,17),76),86),((10,90),((13,48),25))),((((5,29),(((18,79),57),50)),(38,(49,52))),(((45,59),55),(60,91)))),((4,39),(((15,71),41),(22,40)))),(51,88)),(53,54)),((31,42),(72,74))),77),(((11,32),(61,80)),(16,73))),83),(7,14)),((((6,78),84),(21,58)),68)),(((3,33),(12,19)),67)),36),(9,(34,56))),(20,65)),75)),(((8,26),(27,89)),(63,85))),37),62),(30,66)),46);
 750: 1 -7036.611328 -6677.486846 (0,((((((((1,43),23),(((((24,64),(44,47)),35),((28,70),81)),((69,82),87))),((((((((((((((((((2,17),76),86),((10,90),(13,(25,48)))),(((45,55),59),(60,91))),(((5,29),(18,((50,79),57))),(38,(49,52)))),(53,54)),(51,88)),((4,39),(((15,41),71),(22,40)))),77),(((11,32),(61,80)),(16,73))),(36,83)),(((6,78),((21,58),84)),68)),((((3,33),(12,19)),67),((31,42),(72,74)))),(7,14)),(9,(34,56))),(20,65)),75)),(((8,26),(27,89)),(63,85))),37),62),(30,66)),46);
 751: 1 -6766.079102 -6673.970843 (0,((((((((1,43),(((((24,64),(44,47)),35),((28,70),81)),((69,82),87))),23),((((((((((((((((((2,(17,76)),86),((10,90),(13,(25,48)))),((45,(55,59)),(60,91))),((5,((((18,50),57),79),29)),(38,(49,52)))),(53,54)),(51,88)),((4,((((15,71),41),40),22)),39)),((31,42),(72,74))),77),(((11,32),(61,80)),(16,73))),83),(7,14)),((((3,33),(12,19)),67),36)),(((6,78),84),(21,58))),68),(20,65)),((9,(34,56)),75))),(((8,26),(27,89)),(63,85))),37),62),(30,66)),46);
 752: 1 -6844.155273 -6696.061195 (0,((((((((1,43),(((((24,64),(44,47)),35),((28,70),81)),((69,82),87))),23),((((((((((((((((((2,76),17),86),(((10,90),(25,48)),13)),((((5,29),(((18,57),79),50)),(38,(49,52))),(((45,55),59),(60,91)))),(53,54)),(((4,(51,88)),39),(((15,41),71),(22,40)))),((31,42),(72,74))),77),(((11,32),(61,80)),(16,73))),83),((((6,78),84),(21,58)),68)),36),(((3,33),(12,19)),67)),(7,14)),(9,(34,56))),(20,65)),75)),(((8,26),(27,89)),(63,85))),37),62),(30,66)),46);
 753: 1 -6629.589844 -6672.52461 (0,((((((((1,43),(((((24,64),(44,47)),35),((28,70),81)),((69,82),87))),23),(((((((((((((((((((2,17),76),86),((10,(13,(25,48))),90)),((45,(55,59)),(60,91))),(((5,((18,50),(57,79))),29),(38,(49,52)))),(53,54)),(51,88)),((4,39),(((15,41),71),(22,40)))),((31,42),(72,74))),77),(((11,32),(61,80)),(16,73))),(((((3,33),(12,19)),67),36),(7,14))),83),(((6,78),84),(21,58))),68),(9,(34,56))),75),(20,65))),(((8,26),(27,89)),(63,85))),37),62),(30,66)),46);
 754: 4 -6231.714844 -6673.833252 (0,((((((((1,43),(((((24,64),(44,47)),35),((28,70),81)),((69,82),87))),23),(((((((((((((((((2,17),76),(((10,90),(13,(25,48))),86)),((((5,29),(((18,57),79),50)),(38,(49,52))),(((45,55),59),(60,91)))),(53,54)),(51,88)),((4,39),((15,(41,71)),(22,40)))),((31,42),(72,74))),(((3,33),(12,19)),67)),(7,14)),(36,83)),((((11,32),(61,80)),(16,73)),77)),(((6,78),84),(21,58))),68),(9,(34,56))),(20,65)),75)),(((8,26),(27,89)),(63,85))),37),62),(30,66)),46);
 755: 1 -6158.84668 -6691.060288 (0,((((((((1,43),(((((24,64),(44,47)),35),((28,70),81)),((69,82),87))),23),(((((((((((((((((2,17),76),86),((10,90),(13,(25,48)))),((((5,(((18,50),(57,79)),29)),(38,(49,52))),(60,91)),((45,59),55))),(53,54)),(51,88)),((4,39),((((15,41),71),22),40))),77),(((11,32),(61,80)),(16,73))),(((7,14),((31,42),(72,74))),83)),((((6,78),84),(21,58)),68)),(((3,33),(12,19)),67)),36),(9,(34,56))),(20,65)),75)),(((8,26),(27,89)),(63,85))),37),62),(30,66)),46);
 756: 1 -6384.163086 -6673.360094 (0,((((((((1,43),(((((24,64),(44,47)),35),((28,70),81)),((69,82),87))),23),(((((((((((((((((((2,17),76),86),((10,90),((13,48),25))),(((5,(((18,50),(57,79)),29)),(38,(49,52))),(((45,59),55),(60,91)))),(53,54)),(51,88)),((4,39),(((15,41),71),(22,40)))),((31,42),(72,74))),77),(((11,32),(61,80)),(16,73))),83),(7,14)),((((3,33),(12,19)),67),36)),(((6,78),84),(21,58))),68),(9,(34,56))),75),(20,65))),37),(((8,26),(27,89)),(63,85))),62),(30,66)),46);
 757: 3 -7283.561035 -6681.371311 (0,(((((((((1,43),((((24,64),(44,47)),35),((28,70),81))),((69,82),87)),23),((((((((((((((((((2,(17,76)),86),((10,90),(13,(25,48)))),((45,(55,59)),(60,91))),((5,((((18,50),57),79),29)),(38,(49,52)))),(53,54)),(51,88)),((4,39),((((15,71),41),40),22))),((31,42),(72,74))),77),(((11,32),(61,80)),(16,73))),83),(7,14)),((((3,33),(12,19)),67),36)),(((6,78),84),(21,58))),68),(20,65)),((9,(34,56)),75))),(((8,26),(27,89)),(63,85))),37),62),(30,66)),46);
 758: 8 -6632.548828 -6668.786795 (0,((((((((1,43),(((((24,64),(44,47)),35),((28,70),81)),((69,82),87))),23),(((((((((((((((((((2,17),76),86),((10,90),(13,(25,48)))),(((45,55),59),(60,91))),(((5,29),((18,79),(50,57))),((38,52),49))),(53,54)),(51,88)),((4,39),(((15,41),71),(22,40)))),((31,42),(72,74))),77),(((11,32),(61,80)),(16,73))),83),(((((3,33),(12,19)),67),(7,14)),36)),(((6,78),84),(21,58))),68),(9,(34,56))),(20,65)),75)),(((8,26),(27,89)),(63,85))),37),62),(30,66)),46);
 759: 1 -7239.32959 -6676.301033 (0,((((((((1,43),(((((24,64),(44,47)),35),((28,70),81)),((69,82),87))),23),((((((((((((((((((2,76),17),86),((10,((13,48),25)),90)),((((5,(((18,50),79),57)),29),(38,(49,52))),(((45,59),55),(60,91)))),(53,54)),(51,88)),((4,(((15,41),71),(22,40))),39)),((31,42),(72,74))),77),(((11,32),(61,80)),(16,73))),83),((((3,33),(12,19)),((7,14),67)),36)),(((6,78),84),(21,58))),68),(9,(34,56))),(20,65)),75)),(((8,26),(27,89)),(63,85))),37),62),(30,66)),46);
 760: 1 -6331.418945 -6685.304763 (0,((((((((((1,43),(((((24,64),(44,47)),35),((28,70),81)),((69,82),87))),23),(((((((((((((((2,17),76),86),((10,(13,(25,48))),90)),(((((5,29),((18,50),(57,79))),(38,(49,52))),((45,(55,59)),(60,91))),(53,54))),(51,88)),((4,39),(((15,71),41),(22,40)))),((31,42),(72,74))),77),(((11,32),(61,80)),(16,73))),83),(7,14)),((((3,33),(12,19)),67),36)),(((6,78),84),(21,58))),68)),((9,(34,56)),75)),(20,65)),(((8,26),(27,89)),(63,85))),37),62),(30,66)),46);
 761: 1 -7039.583008 -6683.185346 (0,((((((((1,43),(((((24,64),(44,47)),35),((28,70),81)),((69,82),87))),23),(((((((((((((((((2,17),76),86),((10,90),((13,48),25))),((((5,(((18,79),57),50)),29),(38,(49,52))),(((45,55),59),(60,91)))),(53,54)),(51,88)),((4,39),((((15,71),41),22),40))),((31,42),(72,74))),77),(7,14)),(((11,32),(61,80)),(16,73))),((((3,33),(12,19)),67),36)),83),((((6,78),84),(21,58)),68)),(20,65)),((9,(34,56)),75))),(((8,26),(27,89)),(63,85))),37),62),(30,66)),46);
 762: 5 -7332.748535 -6679.870872 (0,((((((((1,43),(((((24,64),(44,47)),35),((28,70),81)),((69,82),87))),23),(((((((((((((((((2,(17,76)),86),((10,((13,48),25)),90)),((45,(55,59)),(60,91))),(((5,(18,((50,57),79))),((38,49),52)),29)),(53,54)),(51,88)),((4,39),(((15,71),41),(22,40)))),77),(((11,32),(61,80)),(16,73))),(36,83)),(((((3,33),(12,19)),67),((31,42),(72,74))),(7,14))),(((6,78),84),(21,58))),68),(9,(34,56))),(20,65)),75)),(((8,26),(27,89)),(63,85))),37),62),(30,66)),46);
 763: 1 -6400.711914 -6694.175288 (0,(((((((1,43),(((((24,64),(44,47)),35),((28,70),81)),((69,82),87))),23),(((((((((((((((2,76),17),86),(10,((13,(25,48)),90))),(((5,((((18,57),50),79),29)),((38,49),52)),(53,54))),(((45,59),55),(60,91))),(((4,(51,88)),39),((((15,41),71),22),40))),((((3,33),(12,19)),67),((31,42),(72,74)))),(7,14)),(((((11,32),(61,80)),(16,73)),77),(36,83))),((6,78),((21,58),84))),68),(9,(34,56))),(20,65)),75)),((((8,26),(27,89)),(63,85)),37)),62),(30,66)),46);
 764: 1 -6435.575195 -6683.151897 (0,((((((((1,43),(((((24,64),(44,47)),35),((28,70),81)),((69,82),87))),23),((((((((((((((((((2,17),76),86),((10,(13,(25,48))),90)),((((5,29),((18,50),(57,79))),((38,49),52)),((45,(55,59)),(60,91)))),(((4,(51,88)),39),((((15,41),71),40),22))),(53,54)),((31,42),(72,74))),77),(((11,32),(61,80)),(16,73))),83),(7,14)),((((3,33),(12,19)),67),36)),(((6,78),84),(21,58))),68),(9,(34,56))),(20,65)),75)),(((8,26),(27,89)),(63,85))),37),62),(30,66)),46);
 765: 21 -7246.831055 -6670.165594 (0,((((((((1,43),((((24,64),(44,47)),((28,70),81)),(35,((69,82),87)))),23),((((((((((((((((((((2,17),76),86),((10,((13,48),25)),90)),(((45,55),59),(60,91))),(((5,29),(18,(50,(57,79)))),((38,49),52))),(53,54)),(51,88)),((4,39),((((15,41),71),40),22))),((31,42),(72,74))),77),(((11,32),(61,80)),(16,73))),83),(7,14)),((((3,33),(12,19)),67),36)),(((6,78),84),(21,58))),68),(9,(34,56))),(20,65)),75)),(((8,26),(27,89)),(63,85))),37),62),(30,66)),46);
 766: 2 -6990.162109 -6678.084987 (0,((((((((1,43),23),(((((24,64),(44,47)),35),((28,70),81)),((69,82),87))),((((((((((((((((((2,17),76),86),((10,90),(13,(25,48)))),(((45,55),59),(60,91))),(((5,29),(18,((50,79),57))),(38,(49,52)))),(53,54)),(51,88)),((4,39),(((15,41),71),(22,40)))),77),(((11,32),(61,80)),(16,73))),(36,83)),((((6,78),84),68),(21,58))),((((3,33),(12,19)),67),((31,42),(72,74)))),(7,14)),(9,(34,56))),(20,65)),75)),(((8,26),(27,89)),(63,85))),37),62),(30,66)),46);
 767: 1 -6372.383789 -6680.432341 (0,((((((((1,43),(((((24,64),(44,47)),35),((28,70),81)),((69,82),87))),23),(((((((((((((((((2,17),76),(((10,90),(13,(25,48))),86)),(((45,55),59),(60,91))),((5,(((18,50),(57,79)),29)),(38,(49,52)))),(53,54)),(51,88)),((4,39),(((15,41),71),(22,40)))),((31,42),(72,74))),(7,14)),(((((11,32),(61,80)),(16,73)),77),83)),((((3,33),(12,19)),67),36)),(((6,78),84),(21,58))),68),(9,(34,56))),(20,65)),75)),37),(((8,26),(27,89)),(63,85))),62),(30,66)),46);
 768: 1 -6378.303711 -6694.099194 (0,(((((((1,43),(((((24,64),(44,47)),35),((28,70),81)),((69,82),87))),(((((((((((((((((((2,76),17),86),((10,90),(13,(25,48)))),((((5,29),(((18,57),79),50)),(38,(49,52))),(((45,55),59),(60,91)))),(53,54)),(((4,(51,88)),39),(((15,41),71),(22,40)))),((31,42),(72,74))),77),(((11,32),(61,80)),(16,73))),83),((((6,78),84),(21,58)),68)),36),(((3,33),(12,19)),67)),(7,14)),(9,(34,56))),(20,65)),75),23)),(((8,26),(27,89)),(63,85))),37),62),(30,66)),46);
 769: 1 -6183.51709 -6672.488512 (0,((((((((1,43),((((24,64),(44,47)),((28,70),81)),(35,((69,82),87)))),23),(((((((((((((((((((2,17),76),86),((10,((13,48),25)),90)),((((5,29),(((18,50),79),57)),(38,(49,52))),(((45,55),59),(60,91)))),(53,54)),(51,88)),((4,39),((((15,41),71),22),40))),((31,42),(72,74))),77),(((11,32),(61,80)),(16,73))),83),(7,14)),((((3,33),(12,19)),67),36)),((6,78),((21,58),84))),68),(9,(34,56))),(20,65)),75)),(((8,26),(27,89)),(63,85))),37),62),(30,66)),46);
 770: 1 -6629.634766 -6678.783851 (0,((((((((1,43),23),(((((24,64),(44,47)),35),((28,70),81)),((69,82),87))),((((((((((((((((((2,17),76),86),((10,90),(13,(25,48)))),(((45,55),59),(60,91))),(((5,29),(18,((50,79),57))),(38,(49,52)))),(53,54)),((4,39),(((15,41),71),(22,40)))),(51,88)),77),(((11,32),(61,80)),(16,73))),(36,83)),((((6,78),84),(21,58)),68)),((((3,33),(12,19)),67),((31,42),(72,74)))),(7,14)),(9,(34,56))),(20,65)),75)),(((8,26),(27,89)),(63,85))),37),62),(30,66)),46);
 771: 1 -5905.514648 -6683.943877 (0,((((((((1,43),(((((24,64),(44,47)),35),((28,70),81)),((69,82),87))),23),((((((((((((((((2,17),76),86),((10,(13,(25,48))),90)),((((5,29),(((18,50),57),79)),((38,49),52)),(((45,59),55),(60,91)))),((51,88),(53,54))),((4,(((15,41),71),(22,40))),39)),((31,42),(72,74))),(7,14)),(((((11,32),(61,80)),(16,73)),77),83)),((((3,33),(12,19)),67),36)),(((6,78),84),(21,58))),68),(9,(34,56))),(20,65)),75)),(((8,26),(27,89)),(63,85))),37),62),(30,66)),46);
 772: 2 -6981.467773 -6671.658171 (0,((((((((1,43),(((((24,64),(44,47)),35),((28,70),81)),((69,82),87))),23),((((((((((((((((((2,17),76),86),((10,90),((13,48),25))),((((5,((18,50),(57,79))),29),((38,49),52)),(((45,55),59),(60,91)))),(53,54)),(51,88)),((4,39),(((15,41),71),(22,40)))),((31,42),(72,74))),77),(((11,32),(16,73)),(61,80))),(((((6,78),84),(21,58)),68),83)),(7,14)),(((3,33),(12,19)),67)),36),(9,(34,56))),(20,65)),75)),(((8,26),(27,89)),(63,85))),37),62),(30,66)),46);
 773: 1 -6831.304199 -6670.972614 (0,((((((((1,43),(((((24,64),(44,47)),35),((28,70),81)),((69,82),87))),23),(((((((((((((((((((((2,17),76),86),((10,(13,(25,48))),90)),((((5,29),(((18,50),57),79)),(38,(49,52))),((45,(55,59)),(60,91)))),(53,54)),(51,88)),((4,(((15,71),41),(22,40))),39)),((31,42),(72,74))),77),(((11,32),(61,80)),(16,73))),83),(7,14)),((((3,33),(12,19)),67),36)),68),((6,78),84)),21),58),(9,(34,56))),(20,65)),75)),(((8,26),(27,89)),(63,85))),37),62),(30,66)),46);
 774: 1 -6814.690918 -6675.989556 (0,((((((((1,43),(((((24,64),(44,47)),35),((28,70),81)),((69,82),87))),23),(((((((((((((((((((2,(17,76)),86),10),90),((13,48),25)),((((5,(((18,79),57),50)),29),((38,52),49)),((45,(55,59)),(60,91)))),(53,54)),(51,88)),((4,39),(((15,41),71),(22,40)))),((31,42),(72,74))),77),(((11,32),(61,80)),(16,73))),83),(7,14)),((((3,33),(12,19)),67),36)),(((6,78),84),(21,58))),68),(20,65)),((9,(34,56)),75))),37),(((8,26),(27,89)),(63,85))),62),(30,66)),46);
 775: 5 -6802.137207 -6682.468811 (0,((((((((1,43),(((((24,64),(44,47)),35),((28,70),81)),((69,82),87))),23),((((((((((((((((2,(17,76)),(((10,90),((13,48),25)),86)),((((5,(((18,50),79),57)),29),(38,(49,52))),(((45,55),59),(60,91)))),(53,54)),(((4,(51,88)),39),(((15,71),41),(22,40)))),((31,42),(72,74))),77),(((11,32),(61,80)),(16,73))),83),(7,14)),((((3,33),(12,19)),67),36)),(((6,78),84),(21,58))),68),(9,(34,56))),(20,65)),75)),(((8,26),(27,89)),(63,85))),37),62),(30,66)),46);
 776: 1 -6784.560547 -6683.151897 (0,((((((((1,43),(((((24,64),(44,47)),35),((28,70),81)),((69,82),87))),23),((((((((((((((((((2,17),76),86),((10,(13,(25,48))),90)),((((5,29),((18,50),(57,79))),((38,49),52)),((45,(55,59)),(60,91)))),(((4,(51,88)),39),((((15,41),71),40),22))),(53,54)),((31,42),(72,74))),77),(((11,32),(61,80)),(16,73))),83),(7,14)),((((3,33),(12,19)),67),36)),(((6,78),84),(21,58))),68),(9,(34,56))),(20,65)),75)),(((8,26),(27,89)),(63,85))),37),62),(30,66)),46);
 777: 1 -6451.857422 -6682.793462 (0,((((((((1,43),(((((24,64),(44,47)),35),((28,70),81)),((69,82),87))),23),(((((((((((((((((((2,17),76),86),(((10,90),(25,48)),13)),((((5,((18,50),(57,79))),29),((38,49),52)),((45,(55,59)),(60,91)))),(53,54)),(51,88)),((4,39),((((15,71),41),40),22))),((31,42),(72,74))),77),(((11,32),(61,80)),(16,73))),83),((((6,78),84),(21,58)),68)),36),(((3,33),(12,19)),67)),(7,14)),(9,(34,56))),(20,65)),75)),(((8,26),(27,89)),(63,85))),37),62),(30,66)),46);
 778: 6 -6531.998047 -6676.296005 (0,((((((((1,43),(((((24,64),(44,47)),35),((28,70),81)),((69,82),87))),23),((((((((((((((((((2,17),76),(((10,90),(13,(25,48))),86)),((((5,(((18,50),79),57)),29),(38,(49,52))),(((45,59),55),(60,91)))),((4,39),((((15,41),71),22),40))),(51,88)),(53,54)),((31,42),(72,74))),77),(((11,32),(61,80)),(16,73))),83),(7,14)),((((3,33),(12,19)),67),36)),(((6,78),84),(21,58))),68),(9,(34,56))),(20,65)),75)),(((8,26),(27,89)),(63,85))),37),62),(30,66)),46);
 779: 1 -6242.326172 -6676.941505 (0,((((((((1,43),(((((24,64),(44,47)),35),((28,70),81)),((69,82),87))),23),((((((((((((((((((2,17),76),86),((10,90),(13,(25,48)))),(((45,59),55),(60,91))),(((5,29),((18,(50,57)),79)),(38,(49,52)))),(53,54)),(51,88)),((4,39),((((15,41),71),22),40))),77),(((11,32),(61,80)),(16,73))),(36,83)),(((((3,33),(12,19)),67),((31,42),(72,74))),(7,14))),(((6,78),84),(21,58))),68),(9,(34,56))),75),(20,65))),(((8,26),(27,89)),(63,85))),37),62),(30,66)),46);
 780: 2 -6481.564453 -6676.595516 (0,((((((((1,43),23),(((((24,64),(44,47)),35),((28,70),81)),((69,82),87))),((((((((((((((((2,17),76),86),((10,90),((13,48),25))),((((5,29),((18,(50,79)),57)),((38,49),52)),((45,(55,59)),(60,91)))),(53,54)),(51,88)),((4,39),((((15,41),71),22),40))),((((3,33),(12,19)),67),((31,42),(72,74)))),(7,14)),(((((11,32),(61,80)),(16,73)),77),(36,83))),((6,78),((21,58),84))),68),(9,(34,56))),(20,65)),75)),(((8,26),(27,89)),(63,85))),37),62),(30,66)),46);
 781: 2 -7039.647461 -6684.377645 (0,((((((((1,43),(((((24,64),(44,47)),35),((28,70),81)),((69,82),87))),23),(((((((((((((((((2,17),76),86),((10,90),((13,48),25))),((45,(55,59)),(60,91))),(((5,29),(((18,79),57),50)),(38,(49,52)))),(53,54)),(51,88)),((4,39),(((15,71),41),(22,40)))),((((3,33),(12,19)),67),((31,42),(72,74)))),(((((11,32),(61,80)),(16,73)),77),83)),(7,14)),((((6,78),84),(21,58)),68)),36),(9,(34,56))),(20,65)),75)),(((8,26),(63,85)),(27,89))),37),62),(30,66)),46);
 782: 2 -5924.453613 -6676.412822 (0,((((((((1,43),23),(((((24,64),(44,47)),35),((28,70),81)),((69,82),87))),((((((((((((((((2,17),76),86),((10,90),((13,48),25))),((((5,29),((18,(50,79)),57)),((38,49),52)),((45,(55,59)),(60,91)))),(53,54)),(51,88)),((4,39),((((15,41),71),22),40))),((((3,33),(12,19)),67),((31,42),(72,74)))),(7,14)),(((((11,32),(61,80)),(16,73)),77),(36,83))),(((6,78),84),(21,58))),68),(9,(34,56))),(20,65)),75)),37),(((8,26),(27,89)),(63,85))),62),(30,66)),46);
 783: 3 -6718.428711 -6679.772769 (0,((((((((1,43),23),(((((24,64),(44,47)),35),((28,70),81)),((69,82),87))),(((((((((((((((2,17),76),86),((10,90),((13,48),25))),((((5,29),((18,(50,79)),57)),((38,49),52)),((45,(55,59)),(60,91)))),((51,88),(53,54))),((4,39),((((15,41),71),22),40))),((((3,33),(12,19)),67),((31,42),(72,74)))),(7,14)),(((((11,32),(61,80)),(16,73)),77),(36,83))),(((6,78),84),(21,58))),68),(9,(34,56))),(20,65)),75)),(((8,26),(27,89)),(63,85))),37),62),(30,66)),46);
 784: 1 -6112.084961 -6675.367034 (0,((((((((1,43),(((((24,64),(44,47)),35),((28,70),81)),((69,82),87))),23),(((((((((((((((((((((2,76),17),86),((10,((13,48),25)),90)),((((5,29),((18,50),(57,79))),(38,(49,52))),(((45,59),55),(60,91)))),(53,54)),(51,88)),((4,(((15,41),71),(22,40))),39)),((31,42),(72,74))),77),(((11,32),(61,80)),(16,73))),83),(7,14)),((((3,33),(12,19)),67),36)),68),(21,58)),84),(6,78)),(9,(34,56))),75),(20,65))),(((8,26),(27,89)),(63,85))),37),62),(30,66)),46);
 785: 1 -7374.33252 -6687.170888 (0,((((((((1,43),(((((24,64),(44,47)),35),((28,70),81)),((69,82),87))),23),((((((((((((((2,17),76),86),((10,90),((13,48),25))),((((5,29),(((18,57),79),50)),(38,(49,52))),((((45,55),59),(60,91)),(53,54)))),(((4,(51,88)),39),(((15,71),41),(22,40)))),((((3,33),(12,19)),67),((31,42),(72,74)))),(7,14)),(((((11,32),(61,80)),(16,73)),77),(36,83))),(((6,78),84),(21,58))),68),(9,(34,56))),(20,65)),75)),(((8,26),(27,89)),(63,85))),37),62),(30,66)),46);
 786: 3 -6978.952148 -6686.502016 (0,((((((((1,43),23),(((((((((((((((((2,(17,76)),86),((10,90),(13,(25,48)))),((((5,(((18,50),79),57)),29),(38,(49,52))),((45,(55,59)),(60,91)))),(53,54)),(51,88)),((4,39),(((15,41),71),(22,40)))),((31,42),(72,74))),77),(((11,32),(61,80)),(16,73))),83),(((((3,33),(12,19)),67),(7,14)),36)),(((6,78),84),(21,58))),68),(9,(34,56))),(20,65)),75)),(((((24,64),(44,47)),35),((28,70),81)),((69,82),87))),37),(((8,26),(27,89)),(63,85))),62),(30,66)),46);
 787: 2 -7602.84082 -6681.24114 (0,((((((((1,43),23),(((((24,64),(44,47)),35),((28,70),81)),((69,82),87))),((((((((((((((((((2,17),76),86),((10,((13,48),25)),90)),(((45,59),55),(60,91))),(((5,29),((18,50),(57,79))),((38,52),49))),(53,54)),(51,88)),((4,(((15,41),71),(22,40))),39)),((31,42),(72,74))),77),(((11,32),(61,80)),(16,73))),83),(7,14)),((((3,33),(12,19)),67),36)),(((6,78),84),(21,58))),68),(((9,(34,56)),75),(20,65)))),37),(((8,26),(27,89)),(63,85))),62),(30,66)),46);
 788: 1 -6059.78418 -6676.746341 (0,(((((((1,43),(((((24,64),(44,47)),35),((28,70),81)),((69,82),87))),23),((((((((((((((((2,(17,76)),86),((10,90),(13,(25,48)))),((((5,29),(((18,79),50),57)),(38,(49,52))),(((45,55),59),(60,91)))),(53,54)),(51,88)),((4,39),(((15,71),41),(22,40)))),((31,42),(72,74))),77),(((11,32),(61,80)),(16,73))),(((((3,33),(12,19)),67),36),(7,14))),83),(((6,78),84),(21,58))),68),(20,65)),((9,(34,56)),75))),((((8,26),(27,89)),(63,85)),37)),62),(30,66)),46);
 789: 3 -6563.119629 -6682.81672 (0,((((((((1,43),(((((24,64),(44,47)),35),((28,70),81)),((69,82),87))),23),((((((((((((((((((((2,17),76),86),((10,90),((13,48),25))),((45,59),55)),(60,91)),(((5,29),((18,57),(50,79))),((38,52),49))),(53,54)),(51,88)),((4,39),(((15,(41,71)),40),22))),77),(((11,32),(61,80)),(16,73))),83),((7,14),((31,42),(72,74)))),((((3,33),(12,19)),67),36)),(((6,78),84),(21,58))),68),(9,(34,56))),(20,65)),75)),(((8,26),(27,89)),(63,85))),37),62),(30,66)),46);
 790: 1 -6695.699219 -6675.862592 (0,((((((((1,43),23),(((((24,64),(44,47)),35),((28,70),81)),((69,82),87))),(((((((((((((((((2,17),76),86),((10,(13,(25,48))),90)),((((5,29),((18,50),(57,79))),(38,(49,52))),((45,(55,59)),(60,91)))),(53,54)),(51,88)),((4,39),(((15,71),41),(22,40)))),((31,42),(72,74))),77),(((11,32),(61,80)),(16,73))),83),(7,14)),((((3,33),(12,19)),67),36)),(((6,78),84),(21,58))),68),(((9,(34,56)),75),(20,65)))),(((8,26),(27,89)),(63,85))),37),62),(30,66)),46);
 791: 1 -6725.180176 -6676.073975 (0,((((((((1,43),(((((24,64),(44,47)),35),((28,70),81)),((69,82),87))),23),((((((((((((((((((2,17),76),86),((10,90),((13,48),25))),((((5,((18,50),(57,79))),29),((38,49),52)),(((45,55),59),(60,91)))),(53,54)),(51,88)),((4,39),(((15,41),71),(22,40)))),((31,42),(72,74))),77),((11,32),(16,73))),(61,80)),(((((6,78),84),(21,58)),68),83)),((((3,33),(12,19)),67),(7,14))),36),(9,(34,56))),(20,65)),75)),(((8,26),(27,89)),(63,85))),37),62),(30,66)),46);
 792: 1 -6788.893555 -6676.674092 (0,((((((((1,43),(((((24,64),(44,47)),35),((28,70),81)),((69,82),87))),23),((((((((((((((((((((2,17),76),86),((10,(13,(25,48))),90)),((45,(55,59)),(60,91))),(((5,29),((18,50),(57,79))),(38,(49,52)))),(51,88)),((4,39),((((15,41),71),22),40))),(53,54)),((31,42),(72,74))),77),(((11,32),(61,80)),(16,73))),83),(7,14)),((((3,33),(12,19)),67),36)),(((6,78),84),(21,58))),68),(9,(34,56))),(20,65)),75)),(((8,26),(27,89)),(63,85))),37),62),(30,66)),46);
 793: 3 -6551.645508 -6678.6009 (0,((((((((1,43),(((((24,64),(44,47)),35),((28,70),81)),((69,82),87))),23),(((((((((((((((((((2,(17,76)),86),10),90),((13,48),25)),((((5,(((18,79),57),50)),29),((38,52),49)),((45,(55,59)),(60,91)))),(53,54)),(51,88)),((4,39),(((15,41),71),(22,40)))),((31,42),(72,74))),77),(((11,32),(61,80)),(16,73))),83),(7,14)),((((3,33),(12,19)),67),36)),(((6,78),84),(21,58))),68),(20,65)),((9,(34,56)),75))),((8,(26,(27,89))),(63,85))),37),62),(30,66)),46);
 794: 1 -6702.453613 -6676.356011 (0,((((((((1,43),(((((24,64),(44,47)),35),((28,70),81)),((69,82),87))),23),(((((((((((((((((((2,76),17),86),((10,((13,48),25)),90)),((((5,29),((18,50),(57,79))),((38,52),49)),((45,(55,59)),(60,91)))),((4,(((15,71),41),(22,40))),39)),(51,88)),(53,54)),((31,42),(72,74))),77),(((11,32),(61,80)),(16,73))),83),(7,14)),((((3,33),(12,19)),67),36)),(((6,78),84),(21,58))),68),(9,(34,56))),(20,65)),75)),(((8,26),(27,89)),(63,85))),37),62),(30,66)),46);
 795: 1 -6617.744141 -6678.405401 (0,((((((((1,43),(((((24,64),(44,47)),35),((28,70),81)),((69,82),87))),23),((((((((((((((((((2,76),17),86),((10,90),(13,(25,48)))),((((5,(((18,50),79),57)),29),((38,49),52)),(((45,59),55),(60,91)))),((4,39),((15,(41,71)),(22,40)))),((51,88),(53,54))),((31,42),(72,74))),77),(((11,32),(61,80)),(16,73))),83),(7,14)),((((3,33),(12,19)),67),36)),(((6,78),84),(21,58))),68),(9,(34,56))),(20,65)),75)),(((8,26),(27,89)),(63,85))),37),62),(30,66)),46);
 796: 3 -6763.486328 -6686.457404 (0,((((((((1,43),23),(((((24,64),(44,47)),35),((28,70),81)),((69,82),87))),((((((((((((((((2,17),76),86),(10,(((13,48),25),90))),((((5,29),(((18,79),50),57)),(38,(49,52))),(((45,59),55),(60,91)))),((51,88),(53,54))),((4,39),(((15,41),71),(22,40)))),((31,42),(72,74))),77),(((11,32),(61,80)),(16,73))),83),(((((3,33),(12,19)),67),(7,14)),36)),(((6,78),84),(21,58))),68),(20,65)),((9,(34,56)),75))),37),(((8,26),(27,89)),(63,85))),62),(30,66)),46);
 797: 1 -6914.270508 -6688.616262 (0,((((((((1,43),23),(((((24,64),(44,47)),35),((28,70),81)),((69,82),87))),(((((((((((((((2,17),76),86),((10,(13,(25,48))),90)),((((5,(18,((50,79),57))),29),(38,(49,52))),(((45,59),55),(60,91)))),(53,54)),(((4,(((15,41),71),(22,40))),39),(51,88))),((((3,33),(12,19)),67),((31,42),(72,74)))),(7,14)),(((((11,32),(61,80)),(16,73)),77),(36,83))),68),((6,78),((21,58),84))),(9,(34,56))),(20,65)),75)),37),(((8,26),(27,89)),(63,85))),62),(30,66)),46);
 798: 1 -6628.793945 -6675.393746 (0,((((((((1,43),(((((24,64),(44,47)),35),((28,70),81)),((69,82),87))),23),((((((((((((((((((((2,76),17),86),((10,90),(13,(25,48)))),(((45,55),59),(60,91))),(((5,29),((18,50),(57,79))),((38,49),52))),((4,39),((((15,71),41),40),22))),(51,88)),(53,54)),((31,42),(72,74))),77),(((11,32),(61,80)),(16,73))),83),(7,14)),((((6,78),84),(21,58)),68)),(((3,33),(12,19)),67)),36),(9,(34,56))),(20,65)),75)),(((8,26),(27,89)),(63,85))),37),62),(30,66)),46);
 799: 1 -6841.533203 -6683.174292 (0,((((((((1,43),(((((24,64),(44,47)),35),((28,70),81)),((69,82),87))),23),((((((((((((((((((2,17),76),86),(((10,90),(25,48)),13)),((((5,((18,50),(57,79))),29),(38,(49,52))),((45,(55,59)),(60,91)))),(53,54)),(51,88)),((4,39),((((15,41),71),40),22))),((((3,33),(12,19)),67),((31,42),(72,74)))),(7,14)),36),((((11,32),(61,80)),(16,73)),77)),83),(((6,78),84),(21,58))),68),(9,(34,56))),(20,65)),75)),(((8,26),(27,89)),(63,85))),37),62),(30,66)),46);
 800: 15 -6956.454102 -6682.126219 (0,((((((((1,43),((((24,64),(44,47)),((28,70),81)),(35,((69,82),87)))),23),((((((((((((((((((2,17),76),86),((10,((13,48),25)),90)),((((5,29),(((18,79),50),57)),((38,52),49)),((45,(55,59)),(60,91)))),(53,54)),(((4,(51,88)),39),(((15,71),41),(22,40)))),((31,42),(72,74))),77),(((11,32),(61,80)),(16,73))),83),(7,14)),((((3,33),(12,19)),67),36)),(((6,78),84),(21,58))),68),(9,(34,56))),(20,65)),75)),(((8,26),(27,89)),(63,85))),37),62),(30,66)),46);
 801: 2 -7568.894531 -6680.061581 (0,(((((((1,43),(((((24,64),(44,47)),35),((28,70),81)),((69,82),87))),23),(((((((((((((((((2,(17,76)),86),((10,90),(13,(25,48)))),((((5,29),(((18,79),50),57)),(38,(49,52))),(((45,55),59),(60,91)))),(53,54)),(51,88)),((4,39),(((15,71),41),(22,40)))),((31,42),(72,74))),77),(((11,32),(61,80)),(16,73))),(((((3,33),(12,19)),36),67),(7,14))),83),(((6,78),84),(21,58))),68),(20,65)),(9,(34,56))),75)),((((8,26),(27,89)),(63,85)),37)),62),(30,66)),46);
 802: 6 -6984.571289 -6672.312917 (0,((((((((1,43),(((((24,64),(44,47)),35),((28,70),81)),((69,82),87))),23),((((((((((((((((((2,17),76),86),((10,90),((13,48),25))),((((5,((18,50),(57,79))),29),(38,(49,52))),(((45,59),55),(60,91)))),(53,54)),(51,88)),((4,39),(((15,41),71),(22,40)))),((31,42),(72,74))),77),((11,32),((16,73),(61,80)))),(((((3,33),(12,19)),67),(7,14)),36)),83),(((6,78),84),(21,58))),68),(9,(34,56))),(20,65)),75)),(((8,26),(27,89)),(63,85))),37),62),(30,66)),46);
 803: 1 -6652.931641 -6686.749691 (0,((((((((1,43),23),((((24,64),(44,47)),((28,70),81)),(35,((69,82),87)))),(((((((((((((((((((2,17),76),86),(((10,90),(25,48)),13)),((((5,29),(((18,50),79),57)),(38,(49,52))),(((45,55),59),(60,91)))),(53,54)),(51,88)),((4,39),(((15,71),41),(22,40)))),((31,42),(72,74))),77),(((11,32),(61,80)),(16,73))),83),(7,14)),((((6,78),84),(21,58)),68)),(((3,33),(12,19)),67)),36),(9,(34,56))),(20,65)),75)),(((8,26),(27,89)),(63,85))),37),62),(30,66)),46);
 804: 7 -6748.143066 -6672.830976 (0,((((((((1,43),((((24,64),(44,47)),((28,70),81)),(35,((69,82),87)))),23),((((((((((((((((((((2,17),76),((10,((13,48),25)),90)),86),(((45,55),59),(60,91))),(((5,29),((18,50),(57,79))),((38,49),52))),(53,54)),(51,88)),((4,39),((((15,41),71),40),22))),((31,42),(72,74))),77),(((11,32),(61,80)),(16,73))),83),(7,14)),((((3,33),(12,19)),67),36)),(((6,78),84),(21,58))),68),(9,(34,56))),(20,65)),75)),(((8,26),(27,89)),(63,85))),37),62),(30,66)),46);
 805: 1 -6880.104492 -6678.763747 (0,(((((((((1,43),23),(((((24,64),(44,47)),35),((28,70),81)),((69,82),87))),((((((((((((((((((2,17),76),86),((10,90),((13,48),25))),(((5,(((18,50),(57,79)),29)),(38,(49,52))),(((45,59),55),(60,91)))),(53,54)),(51,88)),((4,39),(((15,41),71),(22,40)))),((31,42),(72,74))),77),(((11,32),(61,80)),(16,73))),83),(7,14)),((((3,33),(12,19)),67),36)),(((6,78),84),(21,58))),68),(9,(34,56))),75)),(20,65)),37),(((8,26),(27,89)),(63,85))),62),(30,66)),46);
 806: 1 -6424.582031 -6685.443931 (0,((((((((1,43),23),(((((24,64),(44,47)),35),((28,70),81)),((69,82),87))),((((((((((((((((((2,17),76),86),((10,90),(13,(25,48)))),(((45,55),59),(60,91))),(53,54)),(((5,29),(18,((50,79),57))),(38,(49,52)))),(51,88)),((4,39),(((15,41),71),(22,40)))),77),(((11,32),(61,80)),(16,73))),(36,83)),((((6,78),84),(21,58)),68)),((((3,33),(12,19)),67),((31,42),(72,74)))),(7,14)),(9,(34,56))),(20,65)),75)),(((8,26),(27,89)),(63,85))),37),62),(30,66)),46);
 807: 2 -6558.126953 -6675.240224 (0,((((((((1,43),(((((24,64),(44,47)),35),((28,70),81)),((69,82),87))),23),((((((((((((((((2,76),17),86),((10,(13,(25,48))),90)),((((5,(((18,50),79),57)),29),((38,49),52)),(((45,55),59),(60,91)))),(53,54)),(51,88)),((4,39),((((15,71),41),22),40))),((((3,33),(12,19)),67),((31,42),(72,74)))),(7,14)),((((((11,32),(61,80)),(16,73)),77),83),36)),((6,78),((21,58),84))),68),(9,(34,56))),(20,65)),75)),(((8,26),(27,89)),(63,85))),37),62),(30,66)),46);
 808: 1 -6636.612305 -6675.521981 (0,((((((((1,43),(((((24,64),(44,47)),35),((28,70),81)),((69,82),87))),23),((((((((((((((((((2,76),17),86),((10,(13,(25,48))),90)),((((5,29),(((18,50),57),79)),((38,49),52)),((45,(55,59)),(60,91)))),(53,54)),(51,88)),((4,39),(((15,41),71),(22,40)))),((31,42),(72,74))),77),(((11,32),(61,80)),(16,73))),((((((3,33),(12,19)),67),36),(7,14)),83)),(21,58)),((6,78),84)),68),(9,(34,56))),(20,65)),75)),(((8,26),(27,89)),(63,85))),37),62),(30,66)),46);
 809: 1 -6710.479004 -6683.147763 (0,((((((((1,43),(((((24,64),(44,47)),35),((28,70),81)),((69,82),87))),23),(((((((((((((((2,17),76),86),((10,90),((13,48),25))),(((((5,29),(((18,57),79),50)),(38,(49,52))),(((45,59),55),(60,91))),(53,54))),(((4,(51,88)),39),(((15,71),41),(22,40)))),((((3,33),(12,19)),67),((31,42),(72,74)))),(7,14)),(36,83)),((((11,32),(61,80)),(16,73)),77)),(((6,78),84),(21,58))),68),(9,(34,56))),(20,65)),75)),(((8,26),(27,89)),(63,85))),37),62),(30,66)),46);
 810: 2 -6207.414062 -6688.287466 (0,((((((((1,43),(((((24,64),(44,47)),35),((28,70),81)),((69,82),87))),23),(((((((((((((((((((2,76),17),86),((10,90),(13,(25,48)))),((4,39),((((15,71),41),40),22))),((((5,29),((18,50),(57,79))),((38,49),52)),(((45,55),59),(60,91)))),(51,88)),(53,54)),((31,42),(72,74))),77),(((11,32),(61,80)),(16,73))),83),(7,14)),((((6,78),84),(21,58)),68)),(((3,33),(12,19)),67)),36),(9,(34,56))),(20,65)),75)),(((8,26),(27,89)),(63,85))),37),62),(30,66)),46);
 811: 5 -6791.390137 -6673.411743 (0,((((((((1,43),23),(((((24,64),(44,47)),35),((28,70),81)),((69,82),87))),((((((((((((((((2,(17,76)),86),((10,((13,48),25)),90)),(((5,((((18,50),79),57),29)),((38,52),49)),(((45,59),55),(60,91)))),(53,54)),(51,88)),((4,39),((((15,41),71),40),22))),((((3,33),(12,19)),67),((31,42),(72,74)))),(7,14)),(36,83)),((((11,32),(61,80)),(16,73)),77)),(((6,78),84),(21,58))),68),(9,(34,56))),(20,65)),75)),(((8,26),(27,89)),(63,85))),37),62),(30,66)),46);
 812: 1 -6315.643555 -6675.764078 (0,((((((((((1,43),(((((24,64),(44,47)),35),((28,70),81)),((69,82),87))),23),((((((((((((((((((((2,76),17),86),((10,(13,(25,48))),90)),(((45,59),55),(60,91))),(((5,29),((18,50),(57,79))),((38,52),49))),(53,54)),(51,88)),((4,((((15,71),41),22),40)),39)),((31,42),(72,74))),77),(((11,32),(61,80)),(16,73))),83),(7,14)),((((3,33),(12,19)),67),36)),(((6,78),84),(21,58))),68),(9,(34,56))),(20,65)),75)),(8,26)),(27,89)),(63,85)),37),62),(30,66)),46);
 813: 2 -6924.671875 -6674.879674 (0,((((((((1,43),(((((24,64),(44,47)),35),((28,70),81)),((69,82),87))),23),(((((((((((((((((((2,17),76),86),((10,90),((13,48),25))),((45,(55,59)),(60,91))),(((5,(((18,50),79),57)),29),((38,52),49))),(53,54)),(51,88)),((4,(((15,71),41),(22,40))),39)),((((3,33),(12,19)),67),((31,42),(72,74)))),(7,14)),36),((((11,32),(61,80)),(16,73)),77)),83),(((6,78),84),(21,58))),68),(9,(34,56))),(20,65)),75)),(((8,26),(27,89)),(63,85))),37),62),(30,66)),46);
 814: 2 -6442.036133 -6682.840483 (0,((((((((((1,43),23),((((24,64),(44,47)),((28,70),81)),(35,((69,82),87)))),75),(((((((((((((((((((2,17),76),86),((10,(13,(25,48))),90)),(((45,59),55),(60,91))),(((5,29),(((18,50),57),79)),((38,52),49))),(53,54)),(51,88)),((4,39),((((15,41),71),22),40))),((31,42),(72,74))),77),(((11,32),(61,80)),(16,73))),83),(7,14)),((((6,78),84),(21,58)),68)),(((3,33),(12,19)),67)),36),(9,(34,56))),(20,65))),(63,85)),(8,(26,(27,89)))),37),62),(30,66)),46);
 815: 2 -7128.548828 -6676.356011 (0,((((((((1,43),(((((24,64),(44,47)),35),((28,70),81)),((69,82),87))),23),(((((((((((((((((((2,76),17),86),((10,((13,48),25)),90)),((((5,29),((18,50),(57,79))),((38,52),49)),((45,(55,59)),(60,91)))),((4,(((15,71),41),(22,40))),39)),(51,88)),(53,54)),((31,42),(72,74))),77),(((11,32),(61,80)),(16,73))),83),(7,14)),((((3,33),(12,19)),67),36)),(((6,78),84),(21,58))),68),(9,(34,56))),(20,65)),75)),(((8,26),(27,89)),(63,85))),37),62),(30,66)),46);
 816: 2 -7291.036621 -6689.03754 (0,((((((((1,43),(((((24,64),(44,47)),35),((28,70),81)),((69,82),87))),23),((((((((((((((((((((2,17),76),86),((10,90),(13,(25,48)))),((4,39),((((15,41),71),22),40))),((((5,(((18,50),79),57)),29),(38,(49,52))),(((45,55),59),(60,91)))),(51,88)),(53,54)),((31,42),(72,74))),77),(((11,32),(61,80)),(16,73))),83),(7,14)),(((3,33),(12,19)),67)),36),(((6,78),84),(21,58))),68),(9,(34,56))),(20,65)),75)),(((8,26),(27,89)),(63,85))),37),62),(30,66)),46);
 817: 1 -6975.785156 -6689.62434 (0,((((((((1,43),23),(((((24,64),(44,47)),35),((28,70),81)),((69,82),87))),((((((((((((((((((2,76),17),86),(((10,90),(25,48)),13)),((45,(55,59)),(60,91))),(((5,29),(18,((50,57),79))),((38,49),52))),(53,54)),(51,88)),((4,39),(((15,71),41),(22,40)))),77),(((11,32),(61,80)),(16,73))),83),(((((3,33),(12,19)),67),((31,42),(72,74))),(7,14))),((((6,78),84),(21,58)),68)),36),(9,(34,56))),(20,65)),75)),(((8,26),(27,89)),(63,85))),37),62),(30,66)),46);
 818: 1 -6329.590332 -6671.49163 (0,((((((((1,43),(((((24,64),(44,47)),35),((28,70),81)),((69,82),87))),23),(((((((((((((((((2,17),76),86),((10,((13,25),48)),90)),(((5,(((18,50),(57,79)),29)),((38,52),49)),(((45,55),59),(60,91)))),(53,54)),(51,88)),((4,39),(((15,71),41),(22,40)))),((31,42),(72,74))),77),(((11,32),(61,80)),(16,73))),(((((3,33),(12,19)),67),(7,14)),(36,83))),(((6,78),84),(21,58))),68),(20,65)),(9,(34,56))),75)),(((8,26),(27,89)),(63,85))),37),62),(30,66)),46);
 819: 1 -6771.666504 -6682.896714 (0,((((((((1,43),(((((24,64),(44,47)),35),((28,70),81)),((69,82),87))),23),(((((((((((((((2,(17,76)),86),((10,(13,(25,48))),90)),((((5,29),(((18,50),79),57)),((38,52),49)),(((45,59),55),(60,91)))),((4,39),(((15,41),71),(22,40)))),(51,88)),(53,54)),((31,42),(72,74))),(((((11,32),(61,80)),(16,73)),77),83)),(((((3,33),(12,19)),67),36),(7,14))),((6,78),((21,58),84))),68),(9,(34,56))),(20,65)),75)),(((8,26),(27,89)),(63,85))),37),62),(30,66)),46);
 820: 2 -6324.399414 -6672.556074 (0,((((((((1,43),(((((24,64),(44,47)),35),((28,70),81)),((69,82),87))),23),((((((((((((((((2,17),76),86),((10,90),((13,48),25))),((((5,29),((18,50),(57,79))),(38,(49,52))),((45,(55,59)),(60,91)))),(53,54)),(51,88)),((4,(((15,41),71),(22,40))),39)),((((3,33),(12,19)),67),((31,42),(72,74)))),(7,14)),(((((11,32),(61,80)),(16,73)),77),(36,83))),(((6,78),84),(21,58))),68),(9,(34,56))),(20,65)),75)),(((8,26),(27,89)),(63,85))),37),62),(30,66)),46);
 821: 1 -6566.019531 -6692.525099 (0,((((((((1,43),(((((24,64),(44,47)),35),((28,70),81)),((69,82),87))),23),((((((((((((((((((((2,17),76),86),((10,90),((13,48),25))),((45,(55,59)),(60,91))),(((5,29),(18,((50,79),57))),((38,49),52))),(53,54)),(51,88)),((4,39),(((15,71),41),(22,40)))),((31,42),(72,74))),(7,14)),(77,83)),((11,32),(16,73))),(61,80)),((((3,33),(12,19)),67),36)),(((6,78),84),(21,58))),68),(9,(34,56))),(20,65)),75)),(((8,26),(27,89)),(63,85))),37),62),(30,66)),46);
 822: 2 -6872.161133 -6673.501587 (0,((((((((1,43),(((((24,64),(44,47)),35),((28,70),81)),((69,82),87))),23),((((((((((((((((((2,17),76),86),((10,90),(13,(25,48)))),(((45,59),55),(60,91))),(((5,29),(18,((50,79),57))),(38,(49,52)))),(53,54)),(51,88)),((4,(((15,41),71),(22,40))),39)),77),(((11,32),(61,80)),(16,73))),(36,83)),((((6,78),84),(21,58)),68)),((((3,33),(12,19)),67),((31,42),(72,74)))),(7,14)),(9,(34,56))),(20,65)),75)),(((8,26),(27,89)),(63,85))),37),62),(30,66)),46);
 823: 1 -6361.656738 -6678.317312 (0,((((((((1,43),((((((24,64),47),44),35),((28,70),81)),((69,82),87))),23),(((((((((((((((((2,(17,76)),86),((10,90),((13,48),25))),((((5,29),(((18,50),57),79)),((38,52),49)),((45,(55,59)),(60,91)))),(53,54)),(51,88)),((4,39),(((15,71),41),(22,40)))),((31,42),(72,74))),77),(((11,32),(61,80)),(16,73))),83),(7,14)),((((3,33),(12,19)),67),36)),(((6,78),84),(21,58))),68),(20,65)),((9,(34,56)),75))),(((8,26),(27,89)),(63,85))),37),62),(30,66)),46);
 824: 1 -6404.969727 -6673.337217 (0,((((((((1,43),(((((24,64),(44,47)),35),((28,70),81)),((69,82),87))),23),((((((((((((((((2,76),17),86),((10,90),((13,48),25))),((((5,29),((18,(50,79)),57)),((38,49),52)),(((45,55),59),(60,91)))),(53,54)),(51,88)),((4,39),((((15,71),41),22),40))),((((3,33),(12,19)),67),((31,42),(72,74)))),(7,14)),(((((11,32),(61,80)),(16,73)),77),(36,83))),((6,78),((21,58),84))),68),(9,(34,56))),(20,65)),75)),(((8,26),(27,89)),(63,85))),37),62),(30,66)),46);
 825: 2 -6919.177734 -6677.937673 (0,((((((((1,43),(((((24,64),(44,47)),35),((28,70),81)),((69,82),87))),23),(((((((((((((((((2,17),76),86),((10,90),((13,48),25))),((((5,29),(((18,79),50),57)),(38,(49,52))),((45,(55,59)),(60,91)))),(53,54)),(51,88)),((4,39),(((15,41),71),(22,40)))),((31,42),(72,74))),77),(((11,32),(61,80)),(16,73))),(((((3,33),(12,19)),(7,14)),67),(36,83))),(((6,78),84),(21,58))),68),(9,(34,56))),(20,65)),75)),(((8,26),(27,89)),(63,85))),37),62),(30,66)),46);
 826: 1 -6105.254883 -6688.135079 (0,((((((((1,43),((((((24,64),(44,47)),(28,70)),35),81),((69,82),87))),23),((((((((((((((((2,(17,76)),86),((10,90),(13,(25,48)))),((((5,(((18,50),79),57)),29),(38,(49,52))),((45,(55,59)),(60,91)))),(53,54)),(51,88)),((4,(((15,41),71),(22,40))),39)),((31,42),(72,74))),(7,14)),(((((11,32),(61,80)),(16,73)),77),83)),((((3,33),(12,19)),67),36)),(((6,78),84),(21,58))),68),(9,(34,56))),(20,65)),75)),(((8,26),(27,89)),(63,85))),37),62),(30,66)),46);
 827: 2 -6629.986816 -6692.875852 (0,((((((((1,43),((((24,64),(44,47)),((28,70),81)),(35,((69,82),87)))),23),(((((((((((((((((2,(17,76)),86),(((10,90),(25,48)),13)),((((5,(((18,79),57),50)),29),(38,(49,52))),((45,(55,59)),(60,91)))),(53,54)),(((4,(51,88)),39),(((15,41),71),(22,40)))),((31,42),(72,74))),77),(((11,32),(61,80)),(16,73))),83),(7,14)),((((3,33),(12,19)),67),36)),(((6,78),84),(21,58))),68),(9,(34,56))),(20,65)),75)),(((8,26),(27,89)),(63,85))),37),62),(30,66)),46);
 828: 1 -6211.646484 -6683.151897 (0,((((((((1,43),(((((24,64),(44,47)),35),((28,70),81)),((69,82),87))),23),((((((((((((((((((2,17),76),86),((10,(13,(25,48))),90)),((((5,29),((18,50),(57,79))),((38,49),52)),((45,(55,59)),(60,91)))),(((4,(51,88)),39),((((15,41),71),40),22))),(53,54)),((31,42),(72,74))),77),(((11,32),(61,80)),(16,73))),83),(7,14)),((((3,33),(12,19)),67),36)),(((6,78),84),(21,58))),68),(9,(34,56))),(20,65)),75)),(((8,26),(27,89)),(63,85))),37),62),(30,66)),46);
 829: 3 -6474.263672 -6695.157842 (0,((((((((1,43),(((((24,64),(44,47)),35),((28,70),81)),((69,82),87))),23),(((((((((((((((((2,17),76),86),((10,90),(13,(25,48)))),(((5,((18,50),(57,79))),29),((38,(49,52)),((45,(55,59)),(60,91))))),(53,54)),(51,88)),((4,39),((((15,41),71),22),40))),((31,42),(72,74))),(7,14)),((((3,33),(12,19)),67),36)),((((11,32),(61,80)),(16,73)),77)),83),((((6,78),84),(21,58)),68)),(9,(34,56))),(20,65)),75)),(((8,26),(27,89)),(63,85))),37),62),(30,66)),46);
 830: 2 -7141.328613 -6683.273375 (0,((((((((1,43),(((((24,64),(44,47)),35),((28,70),81)),((69,82),87))),23),(((((((((((((((2,(17,76)),((10,(13,(25,48))),90)),86),((((5,29),(((18,50),79),57)),((38,49),52)),(((45,59),55),(60,91)))),((4,39),(((15,41),71),(22,40)))),(51,88)),(53,54)),((31,42),(72,74))),(((((11,32),(61,80)),(16,73)),77),83)),(((((3,33),(12,19)),67),36),(7,14))),(((6,78),84),(21,58))),68),(9,(34,56))),(20,65)),75)),(((8,26),(27,89)),(63,85))),37),62),(30,66)),46);
 831: 6 -6759.103516 -6683.337273 (0,((((((((1,43),(((((24,64),(44,47)),35),((28,70),81)),((69,82),87))),23),((((((((((((((((((2,(17,76)),86),((10,(13,(25,48))),90)),(((5,((((18,79),50),57),29)),((38,52),49)),(45,((55,59),(60,91))))),((4,39),(((15,41),71),(22,40)))),(51,88)),(53,54)),((31,42),(72,74))),77),(((11,32),(61,80)),(16,73))),83),(7,14)),((((6,78),84),(21,58)),68)),(((3,33),(12,19)),67)),36),(9,(34,56))),(20,65)),75)),(((8,26),(27,89)),(63,85))),37),62),(30,66)),46);
 832: 1 -6548.309082 -6684.748925 (0,(((((((((1,43),(((((24,64),(44,47)),35),((28,70),81)),((69,82),87))),23),((((((((((((((2,(17,76)),86),((10,90),((13,48),25))),(((5,((((18,50),57),79),29)),((38,52),49)),((((45,55),59),(60,91)),(53,54)))),(51,88)),((4,39),((((15,41),71),22),40))),((31,42),(72,74))),77),(((11,32),(61,80)),(16,73))),83),(7,14)),((((3,33),(12,19)),67),36)),(((6,78),84),(21,58))),68)),(((9,(34,56)),75),(20,65))),(((8,26),(27,89)),(63,85))),37),62),(30,66)),46);
 833: 3 -6508.215332 -6679.174999 (0,((((((((1,43),(((((24,64),(44,47)),35),((28,70),81)),((69,82),87))),23),((((((((((((((((((2,17),76),86),((10,(13,(25,48))),90)),((((5,29),((18,50),(57,79))),((38,52),49)),((45,(55,59)),(60,91)))),(53,54)),(51,88)),(((4,((15,41),71)),(22,40)),39)),((31,42),(72,74))),77),(((11,32),(61,80)),(16,73))),83),((((6,78),84),(21,58)),68)),((((3,33),(12,19)),67),36)),(7,14)),(9,(34,56))),(20,65)),75)),(((8,26),(27,89)),(63,85))),37),62),(30,66)),46);
 834: 1 -6257.167969 -6681.873116 (0,((((((((1,43),(((((24,64),(44,47)),35),((28,70),81)),((69,82),87))),23),((((((((((((((((((2,(17,76)),86),((10,90),((13,48),25))),((5,29),(((18,50),79),57))),(38,(49,52))),((45,(55,59)),(60,91))),(53,54)),(51,88)),((4,39),(((15,41),71),(22,40)))),((31,42),(72,74))),77),(((11,32),(61,80)),(16,73))),(((((3,33),(12,19)),67),(7,14)),(36,83))),(((6,78),84),(21,58))),68),(9,(34,56))),(20,65)),75)),(((8,26),(27,89)),(63,85))),37),62),(30,66)),46);
 835: 1 -6188.466309 -6690.177539 (0,(((((((1,43),(((((24,64),(44,47)),35),((28,70),81)),((69,82),87))),23),((((((((((((((((((2,76),17),86),((10,((13,48),25)),90)),(((45,55),59),(60,91))),(((5,(18,((50,57),79))),29),((38,52),49))),(53,54)),((4,39),(((15,71),41),(22,40)))),(51,88)),77),(((11,32),(61,80)),(16,73))),(36,83)),(((((3,33),(12,19)),67),((31,42),(72,74))),(7,14))),((6,78),((21,58),84))),68),(9,(34,56))),75),(20,65))),((((8,26),(27,89)),(63,85)),37)),62),(30,66)),46);
 836: 3 -7025.199219 -6707.908464 (0,((((((((1,43),((((24,64),(44,47)),((28,70),81)),(35,((69,82),87)))),23),((((((((((((((((((2,17),76),86),((10,((13,48),25)),90)),(((((5,29),57),((18,79),50)),((38,52),49)),(((45,55),59),(60,91)))),(53,54)),(((4,(51,88)),39),(((15,71),41),(22,40)))),((31,42),(72,74))),77),(((11,32),(61,80)),(16,73))),83),(7,14)),((((3,33),(12,19)),67),36)),(((6,78),84),(21,58))),68),(9,(34,56))),(20,65)),75)),(((8,26),(27,89)),(63,85))),37),62),(30,66)),46);
 837: 1 -6582.641113 -6687.170888 (0,((((((((1,43),(((((24,64),(44,47)),35),((28,70),81)),((69,82),87))),23),((((((((((((((2,17),76),86),((10,90),((13,48),25))),((((5,29),(((18,57),79),50)),(38,(49,52))),((((45,55),59),(60,91)),(53,54)))),(((4,(51,88)),39),(((15,71),41),(22,40)))),((((3,33),(12,19)),67),((31,42),(72,74)))),(7,14)),(((((11,32),(61,80)),(16,73)),77),(36,83))),(((6,78),84),(21,58))),68),(9,(34,56))),(20,65)),75)),(((8,26),(27,89)),(63,85))),37),62),(30,66)),46);
 838: 1 -6762.268066 -6673.337217 (0,((((((((1,43),(((((24,64),(44,47)),35),((28,70),81)),((69,82),87))),23),((((((((((((((((2,76),17),86),((10,90),((13,48),25))),((((5,29),((18,(50,79)),57)),((38,49),52)),(((45,55),59),(60,91)))),(53,54)),(51,88)),((4,39),((((15,71),41),22),40))),((((3,33),(12,19)),67),((31,42),(72,74)))),(7,14)),(((((11,32),(61,80)),(16,73)),77),(36,83))),((6,78),((21,58),84))),68),(9,(34,56))),(20,65)),75)),(((8,26),(27,89)),(63,85))),37),62),(30,66)),46);
 839: 2 -5960.591797 -6679.486893 (0,((((((((1,43),(((((24,64),(44,47)),35),((28,70),81)),((69,82),87))),23),(((((((((((((((((((2,17),76),86),((10,90),((13,48),25))),((((5,29),(((18,79),57),50)),(38,(49,52))),(((45,59),55),(60,91)))),((4,39),(((15,71),41),(22,40)))),(51,88)),(53,54)),((31,42),(72,74))),77),(((11,32),(61,80)),(16,73))),83),(7,14)),((((6,78),84),(21,58)),68)),(((3,33),(12,19)),67)),36),(9,(34,56))),75),(20,65))),(((8,26),(27,89)),(63,85))),37),62),(30,66)),46);
 840: 1 -6484.236328 -6675.712698 (0,((((((((1,43),(((((24,64),(44,47)),35),((28,70),81)),((69,82),87))),23),((((((((((((((((((2,76),17),86),(10,(((13,48),25),90))),((((5,((18,50),(57,79))),29),((38,52),49)),(((45,55),59),(60,91)))),(53,54)),(51,88)),((4,39),((((15,41),71),40),22))),((((3,33),(12,19)),67),((31,42),(72,74)))),(7,14)),(36,83)),((((11,32),(61,80)),(16,73)),77)),(21,58)),((6,78),84)),68),(9,(34,56))),(20,65)),75)),(((8,26),(27,89)),(63,85))),37),62),(30,66)),46);
 841: 2 -6218.414551 -6670.315641 (0,((((((((1,43),23),(((((24,64),(44,47)),35),((28,70),81)),((69,82),87))),(((((((((((((((((((2,76),17),86),((10,(13,(25,48))),90)),((((5,29),(((18,50),57),79)),((38,49),52)),((45,(55,59)),(60,91)))),(53,54)),(51,88)),((4,39),(((15,71),41),(22,40)))),((31,42),(72,74))),77),(((11,32),(61,80)),(16,73))),83),(7,14)),((((3,33),(12,19)),67),36)),(((6,78),84),(21,58))),68),(9,(34,56))),(20,65)),75)),(((8,26),(27,89)),(63,85))),37),62),(30,66)),46);
 842: 1 -7092.787109 -6675.367034 (0,((((((((1,43),(((((24,64),(44,47)),35),((28,70),81)),((69,82),87))),23),(((((((((((((((((((((2,76),17),86),((10,((13,48),25)),90)),((((5,29),((18,50),(57,79))),(38,(49,52))),(((45,59),55),(60,91)))),(53,54)),(51,88)),((4,(((15,41),71),(22,40))),39)),((31,42),(72,74))),77),(((11,32),(61,80)),(16,73))),83),(7,14)),((((3,33),(12,19)),67),36)),68),(21,58)),84),(6,78)),(9,(34,56))),75),(20,65))),(((8,26),(27,89)),(63,85))),37),62),(30,66)),46);
 843: 7 -6666.677734 -6675.077683 (0,((((((((1,43),(((((24,64),(44,47)),35),((28,70),81)),((69,82),87))),23),(((((((((((((((((2,(17,76)),86),((10,((13,48),25)),90)),((((5,(((18,57),50),79)),29),((38,49),52)),(((45,55),59),(60,91)))),(53,54)),(51,88)),((4,39),((((15,41),71),22),40))),((31,42),(72,74))),(((3,33),(12,19)),67)),(7,14)),(36,83)),((((11,32),(61,80)),(16,73)),77)),(((6,78),84),(21,58))),68),(9,(34,56))),75),(20,65))),(((8,26),(27,89)),(63,85))),37),62),(30,66)),46);
 844: 1 -7188.328125 -6677.578725 (0,((((((((1,43),(((((24,64),(44,47)),35),((28,70),81)),((69,82),87))),23),((((((((((((((((((2,76),17),86),(10,(((13,48),25),90))),((((5,((18,50),(57,79))),29),((38,52),49)),(((45,55),59),(60,91)))),(53,54)),(51,88)),((4,39),((((15,41),71),40),22))),((((3,33),(12,19)),67),((31,42),(72,74)))),(7,14)),(36,83)),(((11,32),(61,80)),(16,73))),77),(((6,78),84),(21,58))),68),(9,(34,56))),(20,65)),75)),(((8,26),(27,89)),(63,85))),37),62),(30,66)),46);
 845: 1 -6298.400391 -6680.083171 (0,((((((((1,43),23),(((((24,64),(44,47)),35),((28,70),81)),((69,82),87))),(((((((((((((((((((2,76),17),86),((10,(13,(25,48))),90)),((45,(55,59)),(60,91))),(((5,29),(((18,79),50),57)),((38,49),52))),(53,54)),(51,88)),((4,((15,(41,71)),(22,40))),39)),((31,42),(72,74))),77),(((11,32),(61,80)),(16,73))),83),(((((3,33),(12,19)),67),36),(7,14))),(((6,78),84),(21,58))),68),(9,(34,56))),75),(20,65))),(((8,26),(27,89)),(63,85))),37),62),(30,66)),46);
 846: 1 -6745.226074 -6677.309905 (0,((((((((1,43),(((((24,64),(44,47)),35),((28,70),81)),((69,82),87))),23),((((((((((((((((((2,17),76),86),((10,(13,(25,48))),90)),(((45,59),55),(60,91))),(((5,29),(((18,50),57),79)),((38,49),52))),(53,54)),(51,88)),((4,(((15,41),71),(22,40))),39)),((31,42),(72,74))),(7,14)),(((((11,32),(61,80)),(16,73)),77),83)),((((3,33),(12,19)),67),36)),(((6,78),84),(21,58))),68),(9,(34,56))),(20,65)),75)),(((8,26),(27,89)),(63,85))),37),62),(30,66)),46);
 847: 1 -6174.352051 -6692.565444 (0,(((((((1,43),(((((24,64),(44,47)),35),((28,70),81)),((69,82),87))),23),(((((((((((((((((2,17),76),86),((10,((13,48),25)),90)),(((5,((((18,57),50),79),29)),((38,52),49)),((45,(55,59)),(60,91)))),(53,54)),(((4,(51,88)),39),((((15,71),41),22),40))),((31,42),(72,74))),77),(((11,32),(61,80)),(16,73))),(((((6,78),84),(21,58)),68),83)),36),(((3,33),(12,19)),67)),(7,14)),(9,(34,56))),(20,65)),75)),((((8,26),(27,89)),(63,85)),37)),62),(30,66)),46);
 848: 12 -6216.948242 -6673.403624 (0,((((((((1,43),(((((24,64),(44,47)),35),((28,70),81)),((69,82),87))),23),(((((((((((((((((((2,76),17),86),((10,90),((13,48),25))),((((5,29),((18,50),(57,79))),((38,52),49)),((45,(55,59)),(60,91)))),((4,39),(((15,71),41),(22,40)))),(51,88)),(53,54)),((31,42),(72,74))),77),(((11,32),(61,80)),(16,73))),83),(7,14)),((((3,33),(12,19)),67),36)),(((6,78),84),(21,58))),68),(9,(34,56))),(20,65)),75)),(((8,26),(27,89)),(63,85))),37),62),(30,66)),46);
 849: 1 -6522.21875 -6681.372391 (0,((((((((1,43),23),(((((24,64),(44,47)),35),((28,70),81)),((69,82),87))),((((((((((((((((((2,76),17),86),((10,90),(13,(25,48)))),((45,(55,59)),(60,91))),(((5,29),(18,((50,57),79))),((38,49),52))),(53,54)),((4,39),(((15,71),41),(22,40)))),(51,88)),77),(((11,32),(61,80)),(16,73))),83),(((((3,33),(12,19)),67),((31,42),(72,74))),(7,14))),((((6,78),84),(21,58)),68)),36),(9,(34,56))),(20,65)),75)),(((8,26),(27,89)),(63,85))),37),62),(30,66)),46);
 850: 6 -6594.402344 -6677.918699 (0,((((((((1,43),(((((24,64),(44,47)),35),((28,70),81)),((69,82),87))),23),((((((((((((((((2,(17,76)),86),((10,90),((13,48),25))),((((5,29),(((18,50),79),57)),(38,(49,52))),((45,(55,59)),(60,91)))),(53,54)),(51,88)),(((4,39),((15,41),71)),(22,40))),((31,42),(72,74))),77),(((11,32),(61,80)),(16,73))),(((((3,33),(12,19)),67),(7,14)),(36,83))),(((6,78),84),(21,58))),68),(9,(34,56))),(20,65)),75)),(((8,26),(27,89)),(63,85))),37),62),(30,66)),46);
 851: 5 -6738.257324 -6684.724116 (0,((((((((1,43),(((((24,64),(44,47)),35),((28,70),81)),((69,82),87))),23),(((((((((((((((((2,17),76),86),(((10,90),(25,48)),13)),((((5,29),(((18,50),57),79)),(38,(49,52))),(((45,59),55),(60,91)))),(53,54)),(51,88)),((4,39),(((15,71),41),(22,40)))),((((3,33),(12,19)),67),((31,42),(72,74)))),(7,14)),(36,83)),((((11,32),(61,80)),(16,73)),77)),(((6,78),84),(21,58))),68),(9,(34,56))),(20,65)),75)),(((8,26),(27,89)),(63,85))),37),62),(30,66)),46);
 852: 3 -6658.472656 -6699.171576 (0,((((((((1,43),(((((24,64),(44,47)),35),((28,70),81)),((69,82),87))),23),(((((((((((((((((((2,76),17),86),((10,((13,48),25)),90)),(((((5,29),(57,79)),(18,50)),((38,52),49)),((45,(55,59)),(60,91)))),((4,39),(((15,71),41),(22,40)))),(51,88)),(53,54)),((31,42),(72,74))),77),(((11,32),(61,80)),(16,73))),83),(7,14)),((((3,33),(12,19)),67),36)),(((6,78),84),(21,58))),68),(9,(34,56))),(20,65)),75)),(((8,26),(27,89)),(63,85))),37),62),(30,66)),46);
 853: 2 -6947.286133 -6676.575001 (0,((((((((1,43),(((((24,64),(44,47)),35),((28,70),81)),((69,82),87))),23),((((((((((((((((((((2,17),76),86),((10,90),((13,48),25))),(((45,55),59),(60,91))),(((5,((18,50),(57,79))),29),((38,49),52))),(53,54)),(51,88)),((4,39),(((15,41),71),(22,40)))),((31,42),(72,74))),77),((11,32),(16,73))),(61,80)),(((((6,78),84),(21,58)),68),83)),(7,14)),(((3,33),(12,19)),67)),36),(9,(34,56))),(20,65)),75)),(((8,26),(27,89)),(63,85))),37),62),(30,66)),46);
 854: 1 -6163.456055 -6682.419655 (0,((((((((1,43),(((((24,64),(44,47)),35),((28,70),81)),((69,82),87))),23),((((((((((((((((((((2,76),17),86),((10,((13,48),25)),90)),((((5,29),((18,50),(57,79))),((38,52),49)),((45,(55,59)),(60,91)))),((4,39),(((15,71),41),(22,40)))),(51,88)),(53,54)),((31,42),(72,74))),77),(((11,32),(61,80)),(16,73))),83),(7,14)),((((3,33),(12,19)),67),36)),(21,58)),((6,78),84)),68),(9,(34,56))),(20,65)),75)),(((8,26),(27,89)),(63,85))),37),62),(30,66)),46);
 855: 3 -7039.443359 -6688.740096 (0,((((((((1,43),((((24,64),(44,47)),((28,70),81)),(35,((69,82),87)))),23),((((((((((((((((((2,17),86),76),((10,((13,48),25)),90)),((((5,29),(((18,79),50),57)),((38,52),49)),(((45,55),59),(60,91)))),(53,54)),(((4,(51,88)),39),(((15,71),41),(22,40)))),((31,42),(72,74))),77),(((11,32),(61,80)),(16,73))),83),(7,14)),((((3,33),(12,19)),67),36)),(((6,78),84),(21,58))),68),(9,(34,56))),(20,65)),75)),(((8,26),(27,89)),(63,85))),37),62),(30,66)),46);
 856: 1 -7293.108398 -6672.104431 (0,((((((((1,43),(((((24,64),(44,47)),35),((28,70),81)),((69,82),87))),23),(((((((((((((((((2,(17,76)),86),((10,90),((13,48),25))),(((5,29),(((18,50),79),57)),(38,(49,52)))),(((45,55),59),(60,91))),(53,54)),(51,88)),((4,(((15,41),71),(22,40))),39)),((31,42),(72,74))),77),(((11,32),(61,80)),(16,73))),83),(((((3,33),(12,19)),67),36),((((6,78),84),(21,58)),68))),(7,14)),(9,(34,56))),(20,65)),75)),(((8,26),(27,89)),(63,85))),37),62),(30,66)),46);
 857: 2 -7040.917969 -6671.783667 (0,((((((((1,43),(((((24,64),(44,47)),35),((28,70),81)),((69,82),87))),23),((((((((((((((((((2,76),17),86),((10,90),(13,(25,48)))),((((5,29),(((18,50),79),57)),((38,52),49)),((45,(55,59)),(60,91)))),(53,54)),(51,88)),((4,39),((((15,41),71),40),22))),((31,42),(72,74))),77),(((11,32),(61,80)),(16,73))),(((((3,33),(12,19)),67),36),(7,14))),83),((6,78),((21,58),84))),68),(9,(34,56))),(20,65)),75)),(((8,26),(27,89)),(63,85))),37),62),(30,66)),46);
 858: 2 -6500.858398 -6688.483652 (0,((((((((1,43),(((((24,64),(44,47)),35),((28,70),81)),((69,82),87))),23),(((((((((((((((((((2,17),76),86),((10,90),((13,48),25))),(((((5,29),((18,50),(57,79))),(38,52)),49),(((45,59),55),(60,91)))),(53,54)),(51,88)),((4,39),(((15,71),41),(22,40)))),((31,42),(72,74))),77),((11,32),(61,80))),(16,73)),83),(7,14)),((((3,33),(12,19)),67),36)),(((6,78),84),(21,58))),68),(20,65)),((9,(34,56)),75))),(((8,26),(27,89)),(63,85))),37),62),(30,66)),46);
 859: 1 -5915.242188 -6702.403985 (0,((((((((1,43),(((((24,64),(44,47)),35),((69,82),87)),((28,70),81))),23),(((((((((((((((((2,17),76),86),(10,((13,(25,48)),90))),((5,29),(((18,50),(57,79)),((38,52),49)))),(((45,55),59),(60,91))),(53,54)),(51,88)),((4,39),((((15,71),41),22),40))),((31,42),(72,74))),77),(((11,32),(61,80)),(16,73))),((((((3,33),(12,19)),67),(7,14)),(36,83)),68)),(((6,78),84),(21,58))),(9,(34,56))),(20,65)),75)),(((8,26),(27,89)),(63,85))),37),62),(30,66)),46);
 860: 2 -6475.952148 -6679.602114 (0,((((((((1,43),((((24,64),(44,47)),((28,70),81)),(35,((69,82),87)))),23),(((((((((((((((((2,76),17),86),((10,((13,48),25)),90)),(53,54)),((((5,(((18,50),57),79)),29),(38,(49,52))),(((45,59),55),(60,91)))),(51,88)),((4,39),((((15,41),71),40),22))),((31,42),(72,74))),77),(((11,32),(61,80)),(16,73))),83),(((((3,33),(12,19)),67),36),((((6,78),84),(21,58)),68))),(7,14)),(9,(34,56))),(20,65)),75)),(((8,26),(27,89)),(63,85))),37),62),(30,66)),46);
 861: 2 -6593.57373 -6676.356011 (0,((((((((1,43),(((((24,64),(44,47)),35),((28,70),81)),((69,82),87))),23),(((((((((((((((((((2,76),17),86),((10,((13,48),25)),90)),((((5,29),((18,50),(57,79))),((38,52),49)),((45,(55,59)),(60,91)))),((4,(((15,71),41),(22,40))),39)),(51,88)),(53,54)),((31,42),(72,74))),77),(((11,32),(61,80)),(16,73))),83),(7,14)),((((3,33),(12,19)),67),36)),(((6,78),84),(21,58))),68),(9,(34,56))),(20,65)),75)),(((8,26),(27,89)),(63,85))),37),62),(30,66)),46);
 862: 1 -6626.680664 -6703.483373 (0,((((((((1,43),((((24,64),(44,47)),((28,70),81)),(35,((69,82),87)))),23),((((((((((((((((((2,17),76),86),((10,((13,48),25)),90)),((((5,((18,50),(57,79))),29),((38,52),49)),((45,(55,59)),(60,91)))),(53,54)),(51,88)),((((4,((15,41),71)),(22,40)),39),((31,42),(72,74)))),77),(((11,32),(61,80)),(16,73))),83),(7,14)),((((3,33),(12,19)),67),36)),(((6,78),84),(21,58))),68),(9,(34,56))),(20,65)),75)),(((8,26),(27,89)),(63,85))),37),62),(30,66)),46);
 863: 1 -6694.300781 -6687.174184 (0,((((((((1,43),(((((24,64),(44,47)),35),((28,70),81)),((69,82),87))),23),((((((((((((((((((((2,17),76),86),((10,90),((13,48),25))),((45,(55,59)),(60,91))),((5,((((18,50),79),57),29)),((38,52),49))),(53,54)),(51,88)),(4,39)),(((15,71),41),(22,40))),((31,42),(72,74))),(7,14)),(((3,33),(12,19)),67)),36),((((11,32),(61,80)),(16,73)),77)),83),(((6,78),84),(21,58))),68),(20,65)),((9,(34,56)),75))),(((8,26),(27,89)),(63,85))),37),62),(30,66)),46);
 864: 1 -6279.705566 -6688.407502 (0,((((((((1,43),(((((24,64),(44,47)),(28,70)),(35,((69,82),87))),81)),23),(((((((((((((((((((2,17),76),86),(((10,90),(25,48)),13)),((((5,29),((18,(50,57)),79)),(38,(49,52))),(((45,55),59),(60,91)))),(53,54)),(51,88)),((4,39),((((15,71),41),22),40))),((31,42),(72,74))),77),(((11,32),(61,80)),(16,73))),83),(7,14)),((((3,33),(12,19)),67),36)),(((6,78),84),(21,58))),68),(9,(34,56))),(20,65)),75)),(((8,26),(27,89)),(63,85))),37),62),(30,66)),46);
 865: 1 -6382.514648 -6675.682024 (0,(((((((1,43),(((((24,64),(44,47)),35),((28,70),81)),((69,82),87))),23),((((((((((((((((((2,17),76),86),((10,90),(13,(25,48)))),(((45,59),55),(60,91))),(((5,29),((18,(50,57)),79)),(38,(49,52)))),(53,54)),(51,88)),((4,39),((((15,41),71),22),40))),77),(((11,32),(61,80)),(16,73))),(36,83)),(((((3,33),(12,19)),67),((31,42),(72,74))),(7,14))),(((6,78),84),(21,58))),68),(9,(34,56))),(20,65)),75)),((((8,26),(27,89)),(63,85)),37)),62),(30,66)),46);
 866: 1 -6247.855469 -6693.981945 (0,((((((((1,43),(((((24,64),(44,47)),35),((28,70),81)),((69,82),87))),23),((((((((((((((2,76),17),86),((10,((13,48),25)),90)),(((5,((18,((50,79),57)),29)),((38,49),52)),(((45,55),59),(60,91)))),((((4,39),(((15,71),41),(22,40))),(51,88)),(53,54))),((((3,33),(12,19)),67),((31,42),(72,74)))),(7,14)),(((((11,32),(61,80)),(16,73)),77),83)),((((6,78),84),(21,58)),68)),36),(9,(34,56))),75),(20,65))),37),(((8,26),(27,89)),(63,85))),62),(30,66)),46);
 867: 1 -6824.722656 -6681.380792 (0,((((((((1,43),((((24,64),(44,47)),35),(((28,70),81),((69,82),87)))),23),((((((((((((((((((2,17),76),86),((10,90),((13,48),25))),(((5,((((18,50),57),79),29)),(38,(49,52))),(((45,59),55),(60,91)))),(53,54)),(51,88)),((4,39),(((15,71),41),(22,40)))),((31,42),(72,74))),77),(((11,32),(16,73)),83)),(61,80)),(((((3,33),(12,19)),67),(7,14)),36)),(((6,78),84),(21,58))),68),(20,65)),(9,(34,56))),75)),(((8,26),(27,89)),(63,85))),37),62),(30,66)),46);
 868: 1 -6452.208984 -6690.018646 (0,(((((((1,43),(((((24,64),(44,47)),35),((28,70),81)),((69,82),87))),23),((((((((((((((((((2,76),17),86),((10,((13,48),25)),90)),(((45,55),59),(60,91))),(((5,(18,((50,57),79))),29),((38,52),49))),(53,54)),((4,39),(((15,71),41),(22,40)))),(51,88)),77),(((11,32),(61,80)),(16,73))),(36,83)),(((((3,33),(12,19)),67),((31,42),(72,74))),(7,14))),68),(((6,78),84),(21,58))),(9,(34,56))),75),(20,65))),((((8,26),(27,89)),(63,85)),37)),62),(30,66)),46);
 869: 2 -6124.732422 -6698.134548 (0,((((((((1,43),23),(((((24,64),(44,47)),35),((28,70),81)),((69,82),87))),(((((((((((((((((((2,76),17),86),((10,90),((13,48),25))),(((((5,29),(57,79)),(18,50)),(38,(49,52))),(((45,59),55),(60,91)))),(53,54)),(51,88)),((4,39),((((15,41),71),22),40))),((31,42),(72,74))),77),(((11,32),(61,80)),(16,73))),83),(7,14)),((((6,78),84),(21,58)),68)),(((3,33),(12,19)),67)),36),(9,(34,56))),(20,65)),75)),(((8,26),(27,89)),(63,85))),37),62),(30,66)),46);
 870: 1 -6270.201172 -6676.211222 (0,((((((((((1,43),(((((24,64),(44,47)),35),((28,70),81)),((69,82),87))),23),((9,(34,56)),75)),(((((((((((((((((((2,17),76),86),10),(13,(25,48))),90),((((5,29),(((18,79),50),57)),(38,(49,52))),(((45,59),55),(60,91)))),(53,54)),(51,88)),((4,39),(((15,(41,71)),40),22))),((31,42),(72,74))),77),(((11,32),(61,80)),(16,73))),83),(7,14)),((((3,33),(12,19)),67),36)),(((6,78),84),(21,58))),68),(20,65))),((8,26),(27,89))),(63,85)),37),62),(30,66)),46);
 871: 2 -6775.071289 -6682.762772 (0,((((((((1,43),23),((((24,64),(44,47)),((28,70),81)),(35,((69,82),87)))),(((((((((((((((((((2,76),17),86),((10,90),(13,(25,48)))),((((5,29),(18,((50,57),79))),(38,(49,52))),(((45,55),59),(60,91)))),(53,54)),(51,88)),(4,39)),((((15,41),71),40),22)),((31,42),(72,74))),77),(((11,32),(61,80)),(16,73))),(((((3,33),(12,19)),67),36),(7,14))),83),(((6,78),84),(21,58))),68),(9,(34,56))),(20,65)),75)),(((8,26),(27,89)),(63,85))),37),62),(30,66)),46);
 872: 1 -6810.275391 -6677.516014 (0,((((((((1,43),(((((24,64),(44,47)),35),((28,70),81)),((69,82),87))),23),((((((((((((((((((2,17),76),86),((10,90),(13,(25,48)))),((((5,29),((18,50),(57,79))),((38,49),52)),((45,(55,59)),(60,91)))),(53,54)),(51,88)),(((4,((15,41),71)),(22,40)),39)),((31,42),(72,74))),77),(((11,32),(61,80)),(16,73))),(((((3,33),(12,19)),67),36),(7,14))),83),(((6,78),84),(21,58))),68),(9,(34,56))),(20,65)),75)),(((8,26),(27,89)),(63,85))),37),62),(30,66)),46);
 873: 1 -6765.841309 -6682.637534 (0,((((((((1,43),(((((24,64),(44,47)),35),((28,70),81)),((69,82),87))),23),((((((((((((((((((((((2,17),76),86),((10,90),(13,(25,48)))),((45,(55,59)),(60,91))),(((5,((18,50),(57,79))),29),((38,49),52))),(53,54)),(51,88)),((4,39),((((15,71),41),40),22))),((31,42),(72,74))),77),73),16),((11,32),(61,80))),83),((((6,78),84),(21,58)),68)),36),(((3,33),(12,19)),67)),(7,14)),(9,(34,56))),(20,65)),75)),(((8,26),(27,89)),(63,85))),37),62),(30,66)),46);
 874: 2 -6773.192383 -6677.896057 (0,(((((((1,43),23),(((((24,64),(44,47)),35),((28,70),81)),((69,82),87))),((((((((((((((((2,17),76),86),((10,90),((13,48),25))),((((5,29),((18,50),(57,79))),(38,(49,52))),(((45,55),59),(60,91)))),(53,54)),(51,88)),((4,39),(((15,41),71),(22,40)))),((((3,33),(12,19)),67),((31,42),(72,74)))),(7,14)),(((((11,32),(61,80)),(16,73)),77),(36,83))),(((6,78),84),(21,58))),68),(9,(34,56))),(20,65)),75)),((((8,26),(27,89)),(63,85)),37)),62),(30,66)),46);
 875: 1 -6796.622559 -6683.147763 (0,((((((((1,43),(((((24,64),(44,47)),35),((28,70),81)),((69,82),87))),23),(((((((((((((((2,17),76),86),((10,90),((13,48),25))),(((((5,29),(((18,57),79),50)),(38,(49,52))),(((45,59),55),(60,91))),(53,54))),(((4,(51,88)),39),(((15,71),41),(22,40)))),((((3,33),(12,19)),67),((31,42),(72,74)))),(7,14)),(36,83)),((((11,32),(61,80)),(16,73)),77)),(((6,78),84),(21,58))),68),(9,(34,56))),(20,65)),75)),(((8,26),(27,89)),(63,85))),37),62),(30,66)),46);
 876: 2 -6864.763672 -6676.632496 (0,((((((((1,43),23),(((((24,64),(44,47)),35),((28,70),81)),((69,82),87))),((((((((((((((((2,17),76),86),((10,90),(13,(25,48)))),((((5,29),((18,50),(57,79))),(38,(49,52))),((45,(55,59)),(60,91)))),(53,54)),(51,88)),((4,39),(((15,71),41),(22,40)))),((((3,33),(12,19)),67),((31,42),(72,74)))),(7,14)),(((((11,32),(61,80)),(16,73)),77),(36,83))),((6,78),((21,58),84))),68),(9,(34,56))),(20,65)),75)),(((8,26),(27,89)),(63,85))),37),62),(30,66)),46);
 877: 2 -6806.847656 -6691.467949 (0,((((((((1,43),(((((24,64),(44,47)),(28,70)),81),(35,((69,82),87)))),23),((((((((((((((((((((2,76),17),86),(((10,90),(25,48)),13)),((45,(55,59)),(60,91))),(((5,(((18,50),57),79)),29),(38,(49,52)))),(53,54)),(51,88)),((4,((15,(41,71)),(22,40))),39)),((31,42),(72,74))),77),(((11,32),(61,80)),(16,73))),83),(7,14)),((((3,33),(12,19)),67),36)),(((6,78),84),(21,58))),68),(9,(34,56))),(20,65)),75)),(((8,26),(27,89)),(63,85))),37),62),(30,66)),46);
 878: 3 -6645.669922 -6679.257341 (0,((((((((1,43),(((((24,64),(44,47)),35),((28,70),81)),((69,82),87))),23),((((((((((((((((((2,17),76),86),((10,90),(13,(25,48)))),((((5,29),(38,(49,52))),(((18,57),79),50)),(((45,55),59),(60,91)))),(53,54)),(51,88)),((4,39),((15,(41,71)),(22,40)))),((31,42),(72,74))),(((3,33),(12,19)),67)),(7,14)),(36,83)),((((11,32),(61,80)),(16,73)),77)),(((6,78),84),(21,58))),68),(9,(34,56))),(20,65)),75)),(((8,26),(27,89)),(63,85))),37),62),(30,66)),46);
 879: 1 -6545.274414 -6695.650438 (0,((((((((1,43),23),(((((24,64),(44,47)),35),((28,70),81)),((69,82),87))),((((((((((((((2,17),76),86),((10,(13,(25,48))),90)),((((5,(18,((50,79),57))),29),(38,(49,52))),(((45,59),55),(60,91)))),((((4,(((15,41),71),(22,40))),39),(51,88)),(53,54))),((((3,33),(12,19)),67),((31,42),(72,74)))),(7,14)),(((((11,32),(61,80)),(16,73)),77),(36,83))),68),((6,78),((21,58),84))),(9,(34,56))),75),(20,65))),37),(((8,26),(27,89)),(63,85))),62),(30,66)),46);
 880: 3 -6653.724609 -6672.898761 (0,((((((((1,43),(((((24,64),(44,47)),35),((28,70),81)),((69,82),87))),23),(((((((((((((((((2,76),17),86),((10,(13,(25,48))),90)),((((5,29),(((18,50),57),79)),((38,49),52)),((45,(55,59)),(60,91)))),(53,54)),(51,88)),((4,39),(((15,41),71),(22,40)))),((31,42),(72,74))),77),((((((3,33),(12,19)),67),36),(7,14)),83)),(((11,32),(61,80)),(16,73))),(((6,78),84),(21,58))),68),(9,(34,56))),(20,65)),75)),(((8,26),(27,89)),(63,85))),37),62),(30,66)),46);
 881: 2 -6052.058105 -6677.516014 (0,((((((((1,43),(((((24,64),(44,47)),35),((28,70),81)),((69,82),87))),23),((((((((((((((((((2,17),76),86),((10,90),(13,(25,48)))),((((5,29),((18,50),(57,79))),((38,49),52)),((45,(55,59)),(60,91)))),(53,54)),(51,88)),(((4,((15,41),71)),(22,40)),39)),((31,42),(72,74))),77),(((11,32),(61,80)),(16,73))),(((((3,33),(12,19)),67),36),(7,14))),83),(((6,78),84),(21,58))),68),(9,(34,56))),(20,65)),75)),(((8,26),(27,89)),(63,85))),37),62),(30,66)),46);
 882: 2 -6918.96875 -6696.02773 (0,((((((((1,43),(((((24,64),(44,47)),35),((28,70),81)),((69,82),87))),23),((((((((((((((((((2,76),17),86),(((10,90),(25,48)),13)),((((5,29),(((18,57),79),50)),(38,(49,52))),(((45,55),59),(60,91)))),(53,54)),(((4,(51,88)),39),(((15,41),71),(22,40)))),((31,42),(72,74))),77),(((11,32),(61,80)),(16,73))),83),((((6,78),84),(21,58)),68)),36),(((3,33),(12,19)),67)),(7,14)),(9,(34,56))),(20,65)),75)),(((8,26),(27,89)),(63,85))),37),62),(30,66)),46);
 883: 1 -6845.774414 -6683.151897 (0,((((((((1,43),(((((24,64),(44,47)),35),((28,70),81)),((69,82),87))),23),((((((((((((((((((2,17),76),86),((10,(13,(25,48))),90)),((((5,29),((18,50),(57,79))),((38,49),52)),((45,(55,59)),(60,91)))),(((4,(51,88)),39),((((15,41),71),40),22))),(53,54)),((31,42),(72,74))),77),(((11,32),(61,80)),(16,73))),83),(7,14)),((((3,33),(12,19)),67),36)),(((6,78),84),(21,58))),68),(9,(34,56))),(20,65)),75)),(((8,26),(27,89)),(63,85))),37),62),(30,66)),46);
 884: 2 -6661.902344 -6677.486846 (0,((((((((1,43),23),(((((24,64),(44,47)),35),((28,70),81)),((69,82),87))),((((((((((((((((((2,17),76),86),((10,90),(13,(25,48)))),(((45,55),59),(60,91))),(((5,29),(18,((50,79),57))),(38,(49,52)))),(53,54)),(51,88)),((4,39),(((15,41),71),(22,40)))),77),(((11,32),(61,80)),(16,73))),(36,83)),(((6,78),((21,58),84)),68)),((((3,33),(12,19)),67),((31,42),(72,74)))),(7,14)),(9,(34,56))),(20,65)),75)),(((8,26),(27,89)),(63,85))),37),62),(30,66)),46);
 885: 1 -6302.123047 -6676.586321 (0,((((((((1,43),(((((24,64),(44,47)),35),((28,70),81)),((69,82),87))),23),(((((((((((((((((((2,17),76),86),((10,90),((13,48),25))),((((5,29),(((18,50),57),79)),(38,(49,52))),(((45,55),59),(60,91)))),(53,54)),(51,88)),(((4,((15,41),71)),(22,40)),39)),((31,42),(72,74))),77),(((11,32),(61,80)),(16,73))),83),(7,14)),((((3,33),(12,19)),67),36)),(((6,78),84),(21,58))),68),(9,(34,56))),(20,65)),75)),(((8,26),(27,89)),(63,85))),37),62),(30,66)),46);
 886: 1 -7491.388672 -6682.052042 (0,((((((((1,43),(((((24,64),(44,47)),35),((28,70),81)),((69,82),87))),23),((((((((((((((((((((((2,76),17),86),((10,((13,48),25)),90)),(((45,55),59),(60,91))),(((5,29),(((18,50),79),57)),(38,(49,52)))),(53,54)),(51,88)),((4,39),(((15,41),71),(22,40)))),((31,42),(72,74))),77),73),16),((11,32),(61,80))),83),((((6,78),84),(21,58)),68)),36),(((3,33),(12,19)),67)),(7,14)),(9,(34,56))),(20,65)),75)),(((8,26),(27,89)),(63,85))),37),62),(30,66)),46);
 887: 1 -6675.285156 -6690.636919 (0,((((((((1,43),(((((24,64),(44,47)),35),((28,70),81)),((69,82),87))),23),((((((((((((((((((((2,76),17),86),((10,(13,(25,48))),90)),((((5,((18,(50,79)),57)),29),(38,(49,52))),(((45,59),55),(60,91)))),(53,54)),(51,88)),((4,39),((((15,41),71),22),40))),((31,42),(72,74))),(7,14)),83),77),((11,32),(16,73))),(61,80)),((((3,33),(12,19)),67),36)),(((6,78),84),(21,58))),68),(9,(34,56))),(20,65)),75)),(((8,26),(27,89)),(63,85))),37),62),(30,66)),46);
 888: 1 -6297.115234 -6686.481179 (0,((((((((1,43),(((((24,64),(44,47)),35),((28,70),81)),((69,82),87))),23),(((((((((((((((((2,17),76),86),((10,(13,(25,48))),90)),((((5,29),((18,50),(57,79))),((38,49),52)),((45,(55,59)),(60,91)))),((((4,(51,88)),39),((((15,41),71),40),22)),(53,54))),((31,42),(72,74))),77),(((11,32),(61,80)),(16,73))),83),(7,14)),((((3,33),(12,19)),67),36)),(((6,78),84),(21,58))),68),(9,(34,56))),(20,65)),75)),(((8,26),(27,89)),(63,85))),37),62),(30,66)),46);
 889: 4 -6879.368652 -6673.345647 (0,((((((((1,43),(((((24,64),(44,47)),35),((28,70),81)),((69,82),87))),23),((((((((((((((((((2,(17,76)),86),((10,90),((13,48),25))),(((5,29),(((18,50),57),79)),((38,52),49))),((45,(55,59)),(60,91))),(53,54)),(51,88)),((4,39),(((15,71),41),(22,40)))),((31,42),(72,74))),77),(((11,32),(61,80)),(16,73))),83),(7,14)),((((3,33),(12,19)),67),36)),(((6,78),84),(21,58))),68),(20,65)),((9,(34,56)),75))),(((8,26),(27,89)),(63,85))),37),62),(30,66)),46);
 890: 2 -6279.19043 -6676.98512 (0,((((((((1,43),(((((24,64),(44,47)),35),((28,70),81)),((69,82),87))),23),(((((((((((((((((((2,76),17),86),(10,((13,(25,48)),90))),(((5,(((18,50),(57,79)),29)),((38,52),49)),((45,(55,59)),(60,91)))),(53,54)),(51,88)),(((4,((15,71),41)),(22,40)),39)),((31,42),(72,74))),77),(((11,32),(61,80)),(16,73))),83),(7,14)),((((3,33),(12,19)),67),36)),(((6,78),84),(21,58))),68),(9,(34,56))),(20,65)),75)),(((8,26),(27,89)),(63,85))),37),62),(30,66)),46);
 891: 1 -6073.88623 -6675.367034 (0,((((((((1,43),(((((24,64),(44,47)),35),((28,70),81)),((69,82),87))),23),(((((((((((((((((((((2,76),17),86),((10,((13,48),25)),90)),((((5,29),((18,50),(57,79))),(38,(49,52))),(((45,59),55),(60,91)))),(53,54)),(51,88)),((4,(((15,41),71),(22,40))),39)),((31,42),(72,74))),77),(((11,32),(61,80)),(16,73))),83),(7,14)),((((3,33),(12,19)),67),36)),68),(21,58)),84),(6,78)),(9,(34,56))),75),(20,65))),(((8,26),(27,89)),(63,85))),37),62),(30,66)),46);
 892: 4 -6959.777344 -6685.516985 (0,((((((((1,43),(((((24,64),(44,47)),35),((28,70),81)),((69,82),87))),23),(((((((((((((((2,17),76),86),((10,90),((13,48),25))),(((((5,29),(((18,57),79),50)),(38,(49,52))),(53,54)),(((45,59),55),(60,91)))),((4,(51,88)),(((15,(41,71)),(22,40)),39))),((((3,33),(12,19)),67),((31,42),(72,74)))),(7,14)),(36,83)),((((11,32),(61,80)),(16,73)),77)),(((6,78),84),(21,58))),68),(9,(34,56))),(20,65)),75)),(((8,26),(27,89)),(63,85))),37),62),(30,66)),46);
 893: 1 -6452.869629 -6673.337217 (0,((((((((1,43),(((((24,64),(44,47)),35),((28,70),81)),((69,82),87))),23),((((((((((((((((2,76),17),86),((10,90),((13,48),25))),((((5,29),((18,(50,79)),57)),((38,49),52)),(((45,55),59),(60,91)))),(53,54)),(51,88)),((4,39),((((15,71),41),22),40))),((((3,33),(12,19)),67),((31,42),(72,74)))),(7,14)),(((((11,32),(61,80)),(16,73)),77),(36,83))),((6,78),((21,58),84))),68),(9,(34,56))),(20,65)),75)),(((8,26),(27,89)),(63,85))),37),62),(30,66)),46);
 894: 1 -6640.779785 -6683.59054 (0,((((((((1,43),(((((24,64),(44,47)),35),((69,82),87)),((28,70),81))),23),((((((((((((((((((2,17),76),86),(10,((13,(25,48)),90))),((5,29),(((18,50),(57,79)),((38,52),49)))),(((45,55),59),(60,91))),(53,54)),(51,88)),((4,39),((((15,71),41),22),40))),((31,42),(72,74))),77),(((11,32),(61,80)),(16,73))),(((((3,33),(12,19)),67),(7,14)),(36,83))),68),((6,78),((21,58),84))),(9,(34,56))),(20,65)),75)),(((8,26),(27,89)),(63,85))),37),62),(30,66)),46);
 895: 1 -6269.117188 -6670.926123 (0,((((((((1,43),(((((24,64),(44,47)),35),((28,70),81)),((69,82),87))),23),((((((((((((((((((2,17),76),86),((10,(13,(25,48))),90)),((((5,29),((18,50),(57,79))),((38,49),52)),(((45,55),59),(60,91)))),(53,54)),(51,88)),((4,39),((((15,41),71),22),40))),((31,42),(72,74))),77),(((11,32),(61,80)),(16,73))),(((((3,33),(12,19)),67),36),(7,14))),83),((6,78),((21,58),84))),68),(9,(34,56))),(20,65)),75)),(((8,26),(27,89)),(63,85))),37),62),(30,66)),46);
 896: 1 -6396.705078 -6678.989193 (0,((((((((1,43),(((((24,64),(44,47)),35),((28,70),81)),((69,82),87))),23),((((((((((((((((((((2,17),76),86),((10,90),(13,(25,48)))),((((5,(((18,50),79),57)),29),(38,(49,52))),(((45,55),59),(60,91)))),((4,39),((((15,41),71),22),40))),(51,88)),(53,54)),((31,42),(72,74))),77),(((11,32),(61,80)),(16,73))),83),(7,14)),(((3,33),(12,19)),67)),36),(((6,78),84),(21,58))),68),(9,(34,56))),75),(20,65))),(((8,26),(27,89)),(63,85))),37),62),(30,66)),46);
 897: 1 -6507.961914 -6682.533163 (0,(((((((((1,43),23),((((24,64),(44,47)),((28,70),81)),35)),((69,82),87)),((((((((((((((((((2,(17,76)),86),((10,(13,(25,48))),90)),((((5,29),(((18,50),79),57)),(38,(49,52))),(((45,55),59),(60,91)))),(53,54)),(51,88)),((4,39),(((15,71),41),(22,40)))),((31,42),(72,74))),77),((11,32),((16,73),(61,80)))),83),(7,14)),((((3,33),(12,19)),67),36)),(((6,78),84),(21,58))),68),(9,(34,56))),(20,65)),75)),(((8,26),(27,89)),(63,85))),37),62),(30,66)),46);
 898: 1 -6902.93457 -6693.98458 (0,(((((((((1,43),23),((((24,64),(44,47)),35),((28,70),81))),((69,82),87)),((((((((((((((((((2,76),17),86),(10,(((13,25),48),90))),(((45,59),55),(60,91))),(((5,((18,(50,79)),57)),29),((38,52),49))),(53,54)),((4,39),(((15,(41,71)),22),40))),(51,88)),77),(((11,32),(61,80)),(16,73))),(36,83)),((((6,78),84),68),(21,58))),((((3,33),(12,19)),67),((31,42),(72,74)))),(7,14)),(9,(34,56))),(20,65)),75)),(((8,26),(27,89)),(63,85))),37),62),(30,66)),46);
 899: 3 -6723.941895 -6707.905007 (0,((((((((1,43),((((24,64),(44,47)),((28,70),81)),(35,((69,82),87)))),23),((((((((((((((((((2,17),76),86),((10,((13,48),25)),90)),(((((5,29),((18,79),50)),57),((38,52),49)),(((45,55),59),(60,91)))),(53,54)),(((4,(51,88)),39),(((15,71),41),(22,40)))),((31,42),(72,74))),77),(((11,32),(61,80)),(16,73))),83),(7,14)),((((3,33),(12,19)),67),36)),(((6,78),84),(21,58))),68),(9,(34,56))),(20,65)),75)),(((8,26),(27,89)),(63,85))),37),62),(30,66)),46);
 900: 1 -6601.504395 -6674.326121 (0,((((((((1,43),(((((24,64),(44,47)),35),((28,70),81)),((69,82),87))),23),((((((((((((((((((2,(17,76)),86),((10,90),(13,(25,48)))),((45,(55,59)),(60,91))),((5,((((18,50),57),79),29)),(38,(49,52)))),(53,54)),(51,88)),((4,39),((((15,71),41),40),22))),((31,42),(72,74))),77),(((11,32),(61,80)),(16,73))),83),(7,14)),((((3,33),(12,19)),67),36)),(((6,78),84),(21,58))),68),(20,65)),((9,(34,56)),75))),37),(((8,26),(27,89)),(63,85))),62),(30,66)),46);
 901: 1 -6582.539062 -6673.103887 (0,((((((((1,43),(((((24,64),(44,47)),35),((28,70),81)),((69,82),87))),23),((((((((((((((((((2,17),76),86),((10,90),(13,(25,48)))),((((5,29),(((18,57),79),50)),(38,(49,52))),(((45,55),59),(60,91)))),(53,54)),(51,88)),((4,((15,(41,71)),(22,40))),39)),((31,42),(72,74))),(((3,33),(12,19)),67)),(7,14)),(36,83)),((((11,32),(61,80)),(16,73)),77)),(((6,78),84),(21,58))),68),(9,(34,56))),(20,65)),75)),(((8,26),(27,89)),(63,85))),37),62),(30,66)),46);
 902: 1 -6365.708984 -6685.154234 (0,((((((((1,43),23),(((((24,64),(44,47)),35),((28,70),81)),((69,82),87))),((((((((((((((((2,(17,76)),86),(10,(((13,25),48),90))),((45,(55,59)),(60,91))),((5,((((18,50),79),57),29)),((38,52),49))),(53,54)),(51,88)),((4,39),(((15,(41,71)),40),22))),((((3,33),(12,19)),67),((31,42),(72,74)))),(7,14)),(((((11,32),(61,80)),(16,73)),77),(36,83))),68),((6,78),((21,58),84))),(9,(34,56))),(20,65)),75)),37),(((8,26),(27,89)),(63,85))),62),(30,66)),46);
 903: 1 -6829.717773 -6688.281231 (0,((((((((1,43),(((((24,64),(44,47)),35),((28,70),81)),((69,82),87))),23),(((((((((((((((((((2,76),17),86),(((10,90),(25,48)),13)),((((5,29),((18,50),(57,79))),((38,49),52)),(((45,55),59),(60,91)))),((4,39),(((15,71),41),(22,40)))),(51,88)),(53,54)),((31,42),(72,74))),77),(((11,32),(61,80)),(16,73))),83),(7,14)),((((6,78),84),(21,58)),68)),(((3,33),(12,19)),67)),36),(9,(34,56))),(20,65)),75)),(((8,26),(27,89)),(63,85))),37),62),(30,66)),46);
 904: 15 -6727.732422 -6681.156494 (0,((((((((1,43),(((((24,64),(44,47)),35),((28,70),81)),((69,82),87))),23),((((((((((((((((((2,17),76),86),((10,((13,48),25)),90)),(((5,((((18,57),50),79),29)),((38,49),52)),((45,(55,59)),(60,91)))),(53,54)),(((4,(51,88)),39),((((15,71),41),22),40))),((31,42),(72,74))),77),(((11,32),(61,80)),(16,73))),83),((((6,78),84),(21,58)),68)),36),(((3,33),(12,19)),67)),(7,14)),(9,(34,56))),(20,65)),75)),(((8,26),(27,89)),(63,85))),37),62),(30,66)),46);
 905: 2 -6936.975586 -6686.805553 (0,((((((((1,43),(((((24,64),(44,47)),35),((28,70),81)),((69,82),87))),23),((((((((((((((((((2,17),76),86),(((10,90),(25,48)),13)),(((45,59),55),(60,91))),(((5,29),(18,((50,79),57))),(38,(49,52)))),(53,54)),(51,88)),((4,39),(((15,41),71),(22,40)))),77),(((11,32),(61,80)),(16,73))),(36,83)),((((6,78),84),(21,58)),68)),((((3,33),(12,19)),67),((31,42),(72,74)))),(7,14)),(9,(34,56))),(20,65)),75)),(((8,26),(27,89)),(63,85))),37),62),(30,66)),46);
 906: 3 -6786.091797 -6675.029831 (0,((((((((1,43),(((((24,64),(44,47)),35),((28,70),81)),((69,82),87))),23),(((((((((((((((((((2,17),76),86),((10,90),((13,48),25))),((45,(55,59)),(60,91))),(((5,(((18,50),79),57)),29),((38,52),49))),(53,54)),(51,88)),((4,((15,(41,71)),(22,40))),39)),((((3,33),(12,19)),67),((31,42),(72,74)))),(7,14)),36),((((11,32),(61,80)),(16,73)),77)),83),(((6,78),84),(21,58))),68),(9,(34,56))),(20,65)),75)),(((8,26),(27,89)),(63,85))),37),62),(30,66)),46);
 907: 2 -6273.618652 -6678.781085 (0,((((((((1,43),(((((24,64),(44,47)),35),((28,70),81)),((69,82),87))),23),((((((((((((((((2,76),17),86),((10,90),((13,48),25))),((((5,29),((18,(50,79)),57)),((38,49),52)),(((45,55),59),(60,91)))),(53,54)),(51,88)),((4,39),((((15,71),41),22),40))),((((3,33),(12,19)),67),((31,42),(72,74)))),(7,14)),(((((11,32),(61,80)),(16,73)),77),(36,83))),(((6,78),84),(21,58))),68),(9,(34,56))),(20,65)),75)),((8,26),((27,89),(63,85)))),37),62),(30,66)),46);
 908: 1 -6055.540039 -6678.230679 (0,((((((((1,43),(((((24,64),(44,47)),35),((28,70),81)),((69,82),87))),23),((((((((((((((((((2,17),76),86),((10,90),(13,(25,48)))),(53,54)),((((5,(((18,50),79),57)),29),((38,49),52)),((45,(55,59)),(60,91)))),(51,88)),((4,(((15,71),41),(22,40))),39)),((31,42),(72,74))),77),(((11,32),(61,80)),(16,73))),(((((3,33),(12,19)),67),36),(7,14))),83),(((6,78),84),(21,58))),68),(9,(34,56))),(20,65)),75)),(((8,26),(27,89)),(63,85))),37),62),(30,66)),46);
 909: 2 -6721.882812 -6687.795097 (0,((((((((1,43),(((((24,64),(44,47)),35),((28,70),81)),((69,82),87))),23),(((((((((((((((((2,17),76),86),((10,90),((13,48),25))),((((5,29),(((18,79),50),57)),(38,(49,52))),((45,(55,59)),(60,91)))),(53,54)),(51,88)),((4,39),(((15,41),71),(22,40)))),((31,42),(72,74))),77),(((11,32),(61,80)),(16,73))),(((((3,33),(12,19)),67),(7,14)),(36,83))),((((6,78),84),58),21)),68),(9,(34,56))),(20,65)),75)),(((8,26),(27,89)),(63,85))),37),62),(30,66)),46);
 910: 1 -6464.65332 -6683.641462 (0,((((((((1,43),(((((24,64),(44,47)),35),((28,70),81)),((69,82),87))),23),((((((((((((((((((2,17),76),86),((10,90),((13,48),25))),((((5,(((18,79),57),50)),29),(38,(49,52))),(((45,55),59),(60,91)))),(53,54)),(51,88)),((4,((((15,71),41),22),40)),39)),((31,42),(72,74))),77),(7,14)),(((11,32),(61,80)),(16,73))),((((3,33),(12,19)),67),36)),83),(((6,78),84),(21,58))),68),(20,65)),((9,(34,56)),75))),(((8,26),(27,89)),(63,85))),37),62),(30,66)),46);
 911: 2 -6456.246094 -6683.197591 (0,((((((((1,43),(((((24,64),(44,47)),35),((28,70),81)),((69,82),87))),23),(((((((((((((((((2,(17,76)),86),((10,((13,48),25)),90)),(((5,(((18,57),50),79)),(29,((38,49),52))),((45,(55,59)),(60,91)))),(53,54)),(51,88)),((4,39),((((15,41),71),22),40))),((31,42),(72,74))),(((3,33),(12,19)),67)),(7,14)),(36,83)),((((11,32),(61,80)),(16,73)),77)),(((6,78),84),(21,58))),68),(9,(34,56))),75),(20,65))),(((8,26),(27,89)),(63,85))),37),62),(30,66)),46);
 912: 1 -6354.614258 -6672.89474 (0,(((((((((1,43),(((((24,64),(44,47)),35),((28,70),81)),((69,82),87))),23),(((9,(34,56)),75),(20,65))),((((((((((((((((2,17),76),86),((10,(13,(25,48))),90)),((((5,29),((18,50),(57,79))),(38,(49,52))),((45,(55,59)),(60,91)))),(53,54)),(51,88)),((4,39),(((15,71),41),(22,40)))),((31,42),(72,74))),77),(((11,32),(61,80)),(16,73))),83),(7,14)),((((3,33),(12,19)),67),36)),(((6,78),84),(21,58))),68)),(((8,26),(27,89)),(63,85))),37),62),(30,66)),46);
 913: 2 -6555.423828 -6676.684399 (0,((((((((1,43),(((((24,64),(44,47)),35),((28,70),81)),((69,82),87))),23),(((((((((((((((((2,17),76),86),((10,90),((13,48),25))),((((5,((18,50),(57,79))),29),((38,49),52)),(((45,55),59),(60,91)))),(53,54)),(51,88)),((4,39),(((15,41),71),(22,40)))),(((31,42),(72,74)),77)),(((11,32),(16,73)),(61,80))),(((((6,78),84),(21,58)),68),83)),(7,14)),(((3,33),(12,19)),67)),36),(9,(34,56))),(20,65)),75)),(((8,26),(27,89)),(63,85))),37),62),(30,66)),46);
 914: 1 -6342.620117 -6676.941505 (0,((((((((1,43),(((((24,64),(44,47)),35),((28,70),81)),((69,82),87))),23),((((((((((((((((((2,17),76),86),((10,90),(13,(25,48)))),(((45,59),55),(60,91))),(((5,29),((18,(50,57)),79)),(38,(49,52)))),(53,54)),(51,88)),((4,39),((((15,41),71),22),40))),77),(((11,32),(61,80)),(16,73))),(36,83)),(((((3,33),(12,19)),67),((31,42),(72,74))),(7,14))),(((6,78),84),(21,58))),68),(9,(34,56))),75),(20,65))),(((8,26),(27,89)),(63,85))),37),62),(30,66)),46);
 915: 2 -6926.637695 -6678.044675 (0,((((((((1,43),23),(((((24,64),(44,47)),35),((28,70),81)),((69,82),87))),(((((((((((((((((((2,17),76),86),((10,90),((13,48),25))),((((5,29),(((18,79),57),50)),(38,(49,52))),(((45,59),55),(60,91)))),((4,39),(((15,71),41),(22,40)))),(51,88)),(53,54)),((31,42),(72,74))),77),(((11,32),(61,80)),(16,73))),83),(7,14)),((((6,78),84),(21,58)),68)),(((3,33),(12,19)),67)),36),(9,(34,56))),(20,65)),75)),(((8,26),(27,89)),(63,85))),37),62),(30,66)),46);
 916: 1 -6298.525879 -6681.286015 (0,((((((((1,43),(((((24,64),(44,47)),35),((28,70),81)),((69,82),87))),23),(((((((((((((((((((2,17),76),86),((10,90),((13,48),25))),((45,(55,59)),(60,91))),((5,((((18,50),79),57),29)),((38,52),49))),(53,54)),(51,88)),((4,39),(((15,71),41),(22,40)))),((31,42),(72,74))),(7,14)),(((3,33),(12,19)),67)),36),83),((((11,32),(61,80)),(16,73)),77)),(((6,78),84),(21,58))),68),(20,65)),((9,(34,56)),75))),(((8,26),(27,89)),(63,85))),37),62),(30,66)),46);
 917: 2 -6199.915039 -6679.672569 (0,((((((((1,43),(((((24,64),(44,47)),35),((28,70),81)),((69,82),87))),23),((((((((((((((((((2,76),17),86),(10,(((13,48),25),90))),((((5,(((18,50),57),79)),29),((38,49),52)),((45,(55,59)),(60,91)))),(((4,39),((((15,41),71),40),22)),(53,54))),(51,88)),((31,42),(72,74))),77),(((11,32),(61,80)),(16,73))),83),(7,14)),((((3,33),(12,19)),67),36)),(((6,78),84),(21,58))),68),(9,(34,56))),(20,65)),75)),(((8,26),(27,89)),(63,85))),37),62),(30,66)),46);
 918: 1 -6379.458984 -6671.353069 (0,((((((((1,43),((((24,64),(44,47)),((28,70),81)),(35,((69,82),87)))),23),(((((((((((((((((((2,17),76),86),((10,((13,48),25)),90)),((((5,29),(((18,50),79),57)),(38,(49,52))),(((45,55),59),(60,91)))),(53,54)),(51,88)),((4,39),((((15,41),71),22),40))),((31,42),(72,74))),77),(((11,32),(61,80)),(16,73))),83),(7,14)),((((3,33),(12,19)),67),36)),(((6,78),84),(21,58))),68),(20,65)),(9,(34,56))),75)),(((8,26),(27,89)),(63,85))),37),62),(30,66)),46);
 919: 1 -6267.00293 -6677.700029 (0,((((((((1,43),(((((24,64),(44,47)),35),((28,70),81)),((69,82),87))),23),((((((((((((((((((2,17),76),(((10,90),((13,48),25)),86)),((((5,29),(((18,79),57),50)),(38,(49,52))),(((45,59),55),(60,91)))),((4,39),(((15,71),41),(22,40)))),(51,88)),(53,54)),((31,42),(72,74))),77),(((11,32),(61,80)),(16,73))),83),(7,14)),((((6,78),84),(21,58)),68)),(((3,33),(12,19)),67)),36),(9,(34,56))),(20,65)),75)),(((8,26),(27,89)),(63,85))),37),62),(30,66)),46);
 920: 6 -7169.546875 -6672.350341 (0,((((((((1,43),(((((24,64),(44,47)),35),((28,70),81)),((69,82),87))),23),((((((((((((((((((2,17),76),86),(10,90)),((13,48),25)),((((5,29),((18,(50,79)),57)),((38,49),52)),((45,(55,59)),(60,91)))),(53,54)),(51,88)),((4,39),(((15,41),71),(22,40)))),((((3,33),(12,19)),67),((31,42),(72,74)))),(7,14)),(36,83)),((((11,32),(61,80)),(16,73)),77)),(((6,78),84),(21,58))),68),(9,(34,56))),(20,65)),75)),(((8,26),(27,89)),(63,85))),37),62),(30,66)),46);
 921: 1 -7192.353027 -6677.351693 (0,((((((((1,43),(((((24,64),(44,47)),35),((28,70),81)),((69,82),87))),23),(((((((((((((((((((2,17),76),86),((10,90),((13,48),25))),((((5,29),(((18,79),57),50)),(38,(49,52))),(((45,59),55),(60,91)))),((4,39),(((15,71),41),(22,40)))),(51,88)),(53,54)),((31,42),(72,74))),77),(((11,32),(61,80)),(16,73))),83),(7,14)),(((6,78),((21,58),84)),68)),(((3,33),(12,19)),67)),36),(9,(34,56))),(20,65)),75)),(((8,26),(27,89)),(63,85))),37),62),(30,66)),46);
 922: 4 -6643.686035 -6689.636766 (0,((((((((1,43),(((((24,64),(44,47)),35),((28,70),81)),((69,82),87))),23),(((((((((((((((((2,(17,76)),86),((10,90),((13,48),25))),((((5,(((18,50),79),57)),29),(38,(49,52))),(((45,55),59),(60,91)))),(53,54)),((((4,(51,88)),39),(22,40)),((15,71),41))),((31,42),(72,74))),77),(((11,32),(61,80)),(16,73))),83),(7,14)),((((3,33),(12,19)),67),36)),(((6,78),84),(21,58))),68),(9,(34,56))),(20,65)),75)),(((8,26),(27,89)),(63,85))),37),62),(30,66)),46);
 923: 1 -6611.461914 -6682.204393 (0,((((((((1,43),(((((24,64),(44,47)),35),((28,70),81)),((69,82),87))),23),((((((((((((((((((((2,76),17),86),((10,((13,48),25)),90)),(((((5,29),((18,50),(57,79))),(38,(49,52))),(((45,59),55),(60,91))),(53,54))),(51,88)),((4,39),(((15,41),71),(22,40)))),((31,42),(72,74))),77),(((11,32),(61,80)),(16,73))),83),(7,14)),((((3,33),(12,19)),67),36)),68),(21,58)),84),(6,78)),(9,(34,56))),75),(20,65))),(((8,26),(27,89)),(63,85))),37),62),(30,66)),46);
 924: 1 -6468.673828 -6676.733573 (0,((((((((1,43),(((((24,64),(44,47)),35),((28,70),81)),((69,82),87))),23),((((((((((((((((2,17),76),86),((10,(13,(25,48))),90)),(((5,(((18,50),(57,79)),29)),((38,49),52)),(((45,59),55),(60,91)))),((51,88),(53,54))),((4,39),((((15,71),41),22),40))),((31,42),(72,74))),77),(((11,32),(61,80)),(16,73))),(((((3,33),(12,19)),67),(7,14)),(36,83))),(((6,78),84),(21,58))),68),(9,(34,56))),(20,65)),75)),(((8,26),(27,89)),(63,85))),37),62),(30,66)),46);
 925: 2 -7161.925293 -6678.808955 (0,((((((((1,43),(((((24,64),(44,47)),(28,70)),81),(35,((69,82),87)))),23),((((((((((((((((((((2,76),17),86),((10,90),(13,(25,48)))),((45,(55,59)),(60,91))),(((5,(((18,50),57),79)),29),(38,(49,52)))),(53,54)),(51,88)),((4,39),((15,(41,71)),(22,40)))),((31,42),(72,74))),77),(((11,32),(61,80)),(16,73))),83),(7,14)),((((3,33),(12,19)),67),36)),(((6,78),84),(21,58))),68),(9,(34,56))),(20,65)),75)),(((8,26),(27,89)),(63,85))),37),62),(30,66)),46);
 926: 2 -6231.507812 -6675.581749 (0,((((((((1,43),(((((24,64),(44,47)),35),((28,70),81)),((69,82),87))),23),(((((((((((((((((((2,17),76),86),10),((13,(25,48)),90)),((((5,29),(((18,79),50),57)),(38,(49,52))),(((45,55),59),(60,91)))),(53,54)),(51,88)),((4,(((15,(41,71)),40),22)),39)),((31,42),(72,74))),77),(((11,32),(61,80)),(16,73))),83),(7,14)),((((3,33),(12,19)),67),36)),(((6,78),84),(21,58))),68),(20,65)),((9,(34,56)),75))),(((8,26),(27,89)),(63,85))),37),62),(30,66)),46);
 927: 1 -6012.842773 -6696.189531 (0,((((((((1,43),23),(((((24,64),(44,47)),35),((28,70),81)),((69,82),87))),((((((((((((((2,76),17),86),(10,(((13,48),25),90))),((((5,(18,(50,(57,79)))),29),((38,49),52)),(((45,59),55),(60,91)))),(53,54)),(((4,(((15,71),41),(22,40))),39),(51,88))),((((3,33),(12,19)),67),((31,42),(72,74)))),(7,14)),(((((11,32),(61,80)),(16,73)),77),83)),((((6,78),84),(21,58)),68)),36),((9,(34,56)),75)),(20,65))),37),(((8,26),(27,89)),(63,85))),62),(30,66)),46);
 928: 1 -6783.400879 -6702.403985 (0,((((((((1,43),(((((24,64),(44,47)),35),((69,82),87)),((28,70),81))),23),(((((((((((((((((2,17),76),86),(10,((13,(25,48)),90))),((5,29),(((18,50),(57,79)),((38,52),49)))),(((45,55),59),(60,91))),(53,54)),(51,88)),((4,39),((((15,71),41),22),40))),((31,42),(72,74))),77),(((11,32),(61,80)),(16,73))),((((((3,33),(12,19)),67),(7,14)),(36,83)),68)),(((6,78),84),(21,58))),(9,(34,56))),(20,65)),75)),(((8,26),(27,89)),(63,85))),37),62),(30,66)),46);
 929: 1 -7115.411133 -6702.619171 (0,((((((((1,43),23),(((((24,64),(44,47)),35),((28,70),81)),((69,82),87))),(((((((((((((((2,17),76),86),((10,(13,(25,48))),90)),((((5,(18,((50,79),57))),29),(38,(49,52))),(((45,59),55),(60,91)))),(53,54)),((((4,((15,41),71)),(22,40)),39),(51,88))),((((3,33),(12,19)),67),((31,42),(72,74)))),(7,14)),(((((11,32),(61,80)),(16,73)),77),(36,83))),68),((6,78),((21,58),84))),(9,(34,56))),75),(20,65))),37),(((8,26),(27,89)),(63,85))),62),(30,66)),46);
 930: 1 -7142.182129 -6674.34668 (0,((((((((1,43),23),(((((24,64),(44,47)),35),((28,70),81)),((69,82),87))),(((((((((((((((((2,(17,76)),86),((10,90),((13,48),25))),(((5,29),(((18,50),79),57)),(38,(49,52)))),((45,(55,59)),(60,91))),(53,54)),(51,88)),((4,39),(((15,41),71),(22,40)))),((31,42),(72,74))),77),(((11,32),(61,80)),(16,73))),(((((3,33),(12,19)),67),(7,14)),(36,83))),(((6,78),84),(21,58))),68),(9,(34,56))),(20,65)),75)),(((8,26),(27,89)),(63,85))),37),62),(30,66)),46);
 931: 2 -6460.487305 -6693.507534 (0,((((((((1,43),(((((24,64),(44,47)),35),((28,70),81)),((69,82),87))),23),(((((((((((((((2,76),17),86),(10,((13,(25,48)),90))),(((5,((((18,57),50),79),29)),((38,49),52)),(53,54))),(((45,59),55),(60,91))),(((4,(51,88)),39),((((15,41),71),22),40))),((((3,33),(12,19)),67),((31,42),(72,74)))),(7,14)),(((((11,32),(61,80)),(16,73)),77),(36,83))),68),((6,78),((21,58),84))),(9,(34,56))),(20,65)),75)),37),(((8,26),(27,89)),(63,85))),62),(30,66)),46);
 932: 1 -6167.68457 -6682.896714 (0,((((((((1,43),(((((24,64),(44,47)),35),((28,70),81)),((69,82),87))),23),(((((((((((((((2,(17,76)),86),((10,(13,(25,48))),90)),((((5,29),(((18,50),79),57)),((38,52),49)),(((45,59),55),(60,91)))),((4,39),(((15,41),71),(22,40)))),(51,88)),(53,54)),((31,42),(72,74))),(((((11,32),(61,80)),(16,73)),77),83)),(((((3,33),(12,19)),67),36),(7,14))),((6,78),((21,58),84))),68),(9,(34,56))),(20,65)),75)),(((8,26),(27,89)),(63,85))),37),62),(30,66)),46);
 933: 1 -6605.277344 -6670.713055 (0,((((((((1,43),(((((24,64),(44,47)),35),((28,70),81)),((69,82),87))),23),(((((((((((((((((((2,76),17),86),((10,(13,(25,48))),90)),((45,(55,59)),(60,91))),(((5,29),(((18,50),57),79)),((38,52),49))),(53,54)),(51,88)),((4,(((15,(41,71)),22),40)),39)),((31,42),(72,74))),77),(((11,32),(61,80)),(16,73))),83),(((((3,33),(12,19)),67),(7,14)),36)),(((6,78),84),(21,58))),68),(9,(34,56))),(20,65)),75)),(((8,26),(27,89)),(63,85))),37),62),(30,66)),46);
 934: 2 -6437.148926 -6677.263275 (0,((((((((1,43),(((((24,64),(44,47)),35),((28,70),81)),((69,82),87))),23),(((((((((((((((((((2,17),76),86),((10,((13,48),25)),90)),(((5,((((18,50),79),57),29)),(38,(49,52))),((45,(55,59)),(60,91)))),((4,(((15,41),71),(22,40))),39)),(51,88)),(53,54)),((31,42),(72,74))),77),(((11,32),(61,80)),(16,73))),83),(7,14)),((((6,78),84),(21,58)),68)),(((3,33),(12,19)),67)),36),(9,(34,56))),(20,65)),75)),(((8,26),(27,89)),(63,85))),37),62),(30,66)),46);
 935: 4 -6255.620117 -6672.407317 (0,(((((((((1,43),(((((24,64),(44,47)),35),((28,70),81)),((69,82),87))),23),75),(((((((((((((((2,(17,76)),86),((10,((13,48),25)),90)),(((5,((((18,50),79),57),29)),((38,52),49)),(((45,59),55),(60,91)))),(53,54)),(51,88)),((4,39),((((15,41),71),40),22))),((((3,33),(12,19)),67),((31,42),(72,74)))),(7,14)),(36,83)),((((11,32),(61,80)),(16,73)),77)),(((6,78),84),(21,58))),68),(9,(34,56))),(20,65))),(((8,26),(27,89)),(63,85))),37),62),(30,66)),46);
 936: 2 -6930.314453 -6680.165487 (0,((((((((1,43),(((((24,64),(44,47)),35),((28,70),81)),((69,82),87))),23),(((((((((((((((((2,17),76),86),((10,90),((13,48),25))),((((5,29),((18,(50,79)),57)),(38,(49,52))),(((45,55),59),(60,91)))),(53,54)),(51,88)),(4,((((15,41),71),(22,40)),39))),((((11,32),(61,80)),(16,73)),77)),((((3,33),(12,19)),67),((31,42),(72,74)))),((((6,78),84),(21,58)),68)),(7,14)),83),36),(9,(34,56))),(20,65)),75)),(((8,26),(27,89)),(63,85))),37),62),(30,66)),46);
 937: 1 -6792.075195 -6685.407551 (0,((((((((1,43),(((((24,64),(44,47)),35),((28,70),81)),((69,82),87))),23),(((((((((((((((((2,76),17),86),((10,(13,(25,48))),90)),((45,(55,59)),(60,91))),((((5,(((18,57),50),79)),29),((38,52),49)),(53,54))),(((4,(51,88)),39),((((15,41),71),40),22))),((((3,33),(12,19)),67),((31,42),(72,74)))),(7,14)),36),83),((((11,32),(61,80)),(16,73)),77)),(((6,78),84),(21,58))),68),(9,(34,56))),(20,65)),75)),(((8,26),(27,89)),(63,85))),37),62),(30,66)),46);
 938: 1 -6485.916504 -6678.044675 (0,((((((((1,43),23),(((((24,64),(44,47)),35),((28,70),81)),((69,82),87))),(((((((((((((((((((2,17),76),86),((10,90),((13,48),25))),((((5,29),(((18,79),57),50)),(38,(49,52))),(((45,59),55),(60,91)))),((4,39),(((15,71),41),(22,40)))),(51,88)),(53,54)),((31,42),(72,74))),77),(((11,32),(61,80)),(16,73))),83),(7,14)),((((6,78),84),(21,58)),68)),(((3,33),(12,19)),67)),36),(9,(34,56))),(20,65)),75)),(((8,26),(27,89)),(63,85))),37),62),(30,66)),46);
 939: 1 -6880.861816 -6683.792732 (0,((((((((1,43),(((((24,64),(44,47)),35),((28,70),81)),((69,82),87))),23),(((((((((((((((((((2,17),76),86),((10,90),(13,(25,48)))),((45,(55,59)),(60,91))),(((5,(((18,57),50),79)),29),((38,49),52))),(53,54)),(((4,39),(((15,41),71),(22,40))),(51,88))),((31,42),(72,74))),77),(((11,32),(61,80)),(16,73))),83),(7,14)),((((3,33),(12,19)),67),36)),(((6,78),84),(21,58))),68),(20,65)),(9,(34,56))),75)),37),(((8,26),(27,89)),(63,85))),62),(30,66)),46);
 940: 1 -7004.147461 -6685.247351 (0,((((((((1,43),(((((24,64),(44,47)),35),((28,70),81)),((69,82),87))),23),(((((((((((((((((((((2,17),76),86),((10,90),(13,(25,48)))),((45,(55,59)),(60,91))),(53,54)),(((5,((18,50),(57,79))),29),((38,49),52))),(51,88)),((4,39),((((15,71),41),40),22))),((31,42),(72,74))),77),(16,73)),((11,32),(61,80))),83),((((6,78),84),(21,58)),68)),36),(((3,33),(12,19)),67)),(7,14)),(9,(34,56))),(20,65)),75)),(((8,26),(27,89)),(63,85))),37),62),(30,66)),46);
 941: 1 -6830.380371 -6692.643381 (0,(((((((((1,43),23),((((24,64),(44,47)),35),((28,70),81))),((69,82),87)),(((((((((((((((((2,(17,76)),86),(10,(((13,25),48),90))),((45,(55,59)),(60,91))),((5,((((18,50),79),57),29)),((38,52),49))),(53,54)),(51,88)),((4,39),(((15,(41,71)),40),22))),((((3,33),(12,19)),67),((31,42),(72,74)))),(7,14)),(((((11,32),(61,80)),(16,73)),77),(36,83))),68),((21,58),84)),(6,78)),(9,(34,56))),(20,65)),75)),37),(((8,26),(27,89)),(63,85))),62),(30,66)),46);
 942: 1 -6669.257324 -6683.608643 (0,((((((((1,43),(((((24,64),(44,47)),(28,70)),81),(35,((69,82),87)))),23),((((((((((((((((((((2,76),17),86),((10,90),(13,(25,48)))),((45,(55,59)),(60,91))),(((5,(((18,50),57),79)),29),(38,(49,52)))),(53,54)),(51,88)),((4,((15,(41,71)),(22,40))),39)),((31,42),(72,74))),77),(((11,32),(61,80)),(16,73))),83),(7,14)),((((3,33),(12,19)),67),36)),((6,78),((21,58),84))),68),(9,(34,56))),(20,65)),75)),(((8,26),(27,89)),(63,85))),37),62),(30,66)),46);
 943: 5 -6879.395508 -6698.142501 (0,((((((((1,43),(((((24,64),(44,47)),35),((28,70),81)),((69,82),87))),23),(((((((((((((((2,76),17),86),(10,((13,(25,48)),90))),(((((5,(((18,57),50),79)),29),((38,52),49)),(53,54)),(((45,(55,59)),60),91))),(((4,(51,88)),39),(((15,41),71),(22,40)))),((((3,33),(12,19)),67),((31,42),(72,74)))),(7,14)),(36,83)),((((11,32),(61,80)),(16,73)),77)),(((6,78),84),(21,58))),68),(9,(34,56))),(20,65)),75)),(((8,26),(27,89)),(63,85))),37),62),(30,66)),46);
 944: 1 -7190.32373 -6678.010607 (0,((((((((1,43),(((((24,64),(44,47)),35),((28,70),81)),((69,82),87))),23),(((((((((((((((((2,17),76),86),((10,90),((13,48),25))),((((5,29),(((18,79),50),57)),(38,(49,52))),((45,(55,59)),(60,91)))),(53,54)),(51,88)),((4,39),(((15,41),71),(22,40)))),((31,42),(72,74))),77),(((11,32),(61,80)),(16,73))),((((3,33),(12,19)),((7,14),67)),(36,83))),(((6,78),84),(21,58))),68),(9,(34,56))),(20,65)),75)),(((8,26),(27,89)),(63,85))),37),62),(30,66)),46);
 945: 1 -6564.733398 -6685.699469 (0,((((((((1,43),23),(((((24,64),(44,47)),35),((28,70),81)),((69,82),87))),((((((((((((((((2,17),76),86),(((10,90),(25,48)),13)),((((5,29),((18,50),(57,79))),(38,(49,52))),(((45,55),59),(60,91)))),(53,54)),(51,88)),((4,39),(((15,41),71),(22,40)))),((((3,33),(12,19)),67),((31,42),(72,74)))),(7,14)),(((((11,32),(61,80)),(16,73)),77),(36,83))),(((6,78),84),(21,58))),68),(9,(34,56))),(20,65)),75)),(((8,26),(27,89)),(63,85))),37),62),(30,66)),46);
 946: 1 -6573.485352 -6669.966526 (0,((((((((1,43),(((((24,64),(44,47)),35),((28,70),81)),((69,82),87))),23),((((((((((((((((((2,76),17),86),((10,((13,48),25)),90)),((((5,29),(((18,50),79),57)),(38,(49,52))),(((45,55),59),(60,91)))),(53,54)),(51,88)),((4,39),(((15,41),71),(22,40)))),((31,42),(72,74))),77),(((11,32),(61,80)),(16,73))),(((((6,78),84),(21,58)),68),83)),36),(((3,33),(12,19)),67)),(7,14)),(9,(34,56))),(20,65)),75)),(((8,26),(27,89)),(63,85))),37),62),(30,66)),46);
 947: 1 -6954.580078 -6673.012513 (0,(((((((1,43),(((((24,64),(44,47)),35),((28,70),81)),((69,82),87))),23),(((((((((((((((((2,76),17),86),((10,(13,(25,48))),90)),((((5,29),(((18,50),57),79)),((38,49),52)),((45,(55,59)),(60,91)))),(53,54)),(51,88)),((4,39),(((15,41),71),(22,40)))),((31,42),(72,74))),77),(((11,32),(61,80)),(16,73))),((((((3,33),(12,19)),67),36),(7,14)),83)),(((6,78),84),(21,58))),68),(9,(34,56))),(20,65)),75)),((((8,26),(27,89)),(63,85)),37)),62),(30,66)),46);
 948: 1 -6727.62793 -6672.671003 (0,((((((((1,43),((((24,64),(44,47)),((28,70),81)),(35,((69,82),87)))),23),((((((((((((((((((((2,76),17),86),((10,90),((13,48),25))),((45,(55,59)),(60,91))),(((5,((18,50),(57,79))),29),(38,(49,52)))),(53,54)),(51,88)),((4,39),(((15,71),41),(22,40)))),((31,42),(72,74))),77),(((11,32),(61,80)),(16,73))),83),(7,14)),((((6,78),84),(21,58)),68)),(((3,33),(12,19)),67)),36),(20,65)),(9,(34,56))),75)),(((8,26),(27,89)),(63,85))),37),62),(30,66)),46);
 949: 2 -6450.195312 -6685.212856 (0,((((((((1,43),((((24,64),(44,47)),((28,70),81)),(35,((69,82),87)))),23),(((((((((((((((((2,17),76),86),(((10,90),(25,48)),13)),((((5,29),((18,50),(57,79))),((38,49),52)),((45,(55,59)),(60,91)))),(53,54)),(51,88)),((4,39),(((15,71),41),(22,40)))),((31,42),(72,74))),77),(((11,32),(61,80)),(16,73))),83),(((((3,33),(12,19)),67),36),((((6,78),84),(21,58)),68))),(7,14)),(9,(34,56))),(20,65)),75)),(((8,26),(27,89)),(63,85))),37),62),(30,66)),46);
 950: 2 -6627.421387 -6682.361843 (0,((((((((1,43),23),(((((24,64),(44,47)),35),((28,70),81)),((69,82),87))),(((((((((((((((((((2,76),17),86),((10,90),((13,48),25))),(((((5,29),((18,50),(57,79))),(49,52)),38),(((45,59),55),(60,91)))),(53,54)),(51,88)),((4,39),((((15,41),71),22),40))),((31,42),(72,74))),77),(((11,32),(61,80)),(16,73))),83),(7,14)),((((6,78),84),(21,58)),68)),(((3,33),(12,19)),67)),36),(9,(34,56))),(20,65)),75)),(((8,26),(27,89)),(63,85))),37),62),(30,66)),46);
 951: 3 -6805.591797 -6696.792198 (0,((((((((1,43),(((((24,64),(44,47)),35),((28,70),81)),((69,82),87))),23),(((((((((((((((((((2,17),76),86),((10,90),(13,(25,48)))),(((((5,29),(50,79)),(18,57)),(38,(49,52))),(((45,59),55),(60,91)))),(53,54)),(51,88)),((4,39),(((15,41),71),(22,40)))),((31,42),(72,74))),77),(((11,32),(61,80)),(16,73))),83),(7,14)),((((3,33),(12,19)),67),36)),(((6,78),84),(21,58))),68),(9,(34,56))),75),(20,65))),(((8,26),(27,89)),(63,85))),37),62),(30,66)),46);
 952: 5 -6322.427734 -6671.325063 (0,((((((((1,43),(((((24,64),(44,47)),35),((28,70),81)),((69,82),87))),23),(((((((((((((((((2,17),76),86),((10,90),((13,48),25))),((((5,29),(((18,79),50),57)),(38,(49,52))),((45,(55,59)),(60,91)))),(53,54)),(51,88)),((4,(((15,41),71),(22,40))),39)),((31,42),(72,74))),77),(((11,32),(61,80)),(16,73))),(((((3,33),(12,19)),67),(7,14)),(36,83))),(((6,78),84),(21,58))),68),(9,(34,56))),(20,65)),75)),(((8,26),(27,89)),(63,85))),37),62),(30,66)),46);
 953: 2 -6933.847656 -6685.429449 (0,((((((((1,43),(((((24,64),(44,47)),35),((28,70),81)),((69,82),87))),23),(((((((((((((((((2,76),17),86),((10,(13,(25,48))),90)),((45,(55,59)),(60,91))),(53,54)),(((5,(((18,57),50),79)),29),((38,52),49))),(((4,(51,88)),39),((((15,41),71),40),22))),((((3,33),(12,19)),67),((31,42),(72,74)))),(7,14)),(36,83)),((((11,32),(61,80)),(16,73)),77)),(((6,78),84),(21,58))),68),(9,(34,56))),(20,65)),75)),(((8,26),(27,89)),(63,85))),37),62),(30,66)),46);
 954: 1 -5855.707031 -6677.486846 (0,((((((((1,43),23),(((((24,64),(44,47)),35),((28,70),81)),((69,82),87))),((((((((((((((((((2,17),76),86),((10,90),(13,(25,48)))),(((45,55),59),(60,91))),(((5,29),(18,((50,79),57))),(38,(49,52)))),(53,54)),(51,88)),((4,39),(((15,41),71),(22,40)))),77),(((11,32),(61,80)),(16,73))),(36,83)),(((6,78),((21,58),84)),68)),((((3,33),(12,19)),67),((31,42),(72,74)))),(7,14)),(9,(34,56))),(20,65)),75)),(((8,26),(27,89)),(63,85))),37),62),(30,66)),46);
 955: 1 -6414.763672 -6693.84564 (0,((((((((1,43),23),(((((24,64),(44,47)),35),((28,70),81)),((69,82),87))),((((((((((((((((2,17),76),86),((10,(13,(25,48))),90)),(((45,59),55),(60,91))),(((5,(18,((50,79),57))),29),(38,(49,52)))),(53,54)),(((4,(((15,41),71),(22,40))),39),(51,88))),((((3,33),(12,19)),67),((31,42),(72,74)))),(7,14)),(((((11,32),(61,80)),(16,73)),77),(36,83))),68),((6,78),((21,58),84))),(9,(34,56))),75),(20,65))),37),(((8,26),(27,89)),(63,85))),62),(30,66)),46);
 956: 2 -6836.360352 -6675.631343 (0,((((((((1,43),23),((((24,64),(44,47)),((28,70),81)),(35,((69,82),87)))),(((((((((((((((((((2,76),17),86),((10,((13,48),25)),90)),(((5,(((18,50),(57,79)),29)),((38,49),52)),((45,(55,59)),(60,91)))),(53,54)),(51,88)),((4,39),((((15,41),71),22),40))),((31,42),(72,74))),77),(((11,32),(16,73)),(61,80))),83),(7,14)),((((6,78),84),(21,58)),68)),(((3,33),(12,19)),67)),36),(9,(34,56))),(20,65)),75)),(((8,26),(27,89)),(63,85))),37),62),(30,66)),46);
 957: 1 -6913.584961 -6684.134048 (0,((((((((((1,43),(((28,70),81),((69,82),87))),35),((24,64),(44,47))),23),((((((((((((((((((2,(17,76)),86),((10,90),(13,(25,48)))),((((5,(((18,57),50),79)),29),(38,(49,52))),((45,(55,59)),(60,91)))),(53,54)),(51,88)),((4,((((15,41),71),22),40)),39)),((31,42),(72,74))),77),(((11,32),(61,80)),(16,73))),83),(7,14)),((((3,33),(12,19)),67),36)),(((6,78),84),(21,58))),68),(9,(34,56))),(20,65)),75)),(((8,26),(27,89)),(63,85))),37),62),(30,66)),46);
 958: 1 -6815.689941 -6676.973057 (0,((((((((1,43),(((((24,64),(44,47)),35),((28,70),81)),((69,82),87))),23),((((((((((((((((2,17),76),86),((10,90),((13,48),25))),((((5,29),((18,50),(57,79))),(38,(49,52))),((45,(55,59)),(60,91)))),(53,54)),(51,88)),((4,39),(((15,41),71),(22,40)))),((((3,33),(12,19)),67),((31,42),(72,74)))),(7,14)),(((((11,32),(61,80)),(16,73)),77),83)),36),(((6,78),((21,58),84)),68)),(9,(34,56))),(20,65)),75)),(((8,26),(27,89)),(63,85))),37),62),(30,66)),46);
 959: 1 -6784.955078 -6684.406386 (0,((((((((1,43),(((((24,64),(44,47)),35),((28,70),81)),((69,82),87))),23),((((((((((((((((((2,17),76),86),((10,(13,(25,48))),90)),((((5,29),((18,50),(57,79))),(38,(49,52))),((45,(55,59)),(60,91)))),(53,54)),(51,88)),(((15,71),41),(22,40))),(4,39)),((31,42),(72,74))),77),(((11,32),(61,80)),(16,73))),83),(7,14)),((((3,33),(12,19)),67),36)),(((6,78),84),(21,58))),68),(((9,(34,56)),75),(20,65)))),(((8,26),(27,89)),(63,85))),37),62),(30,66)),46);
 960: 3 -7019.35791 -6674.589939 (0,((((((((1,43),23),((((24,64),(44,47)),((28,70),81)),(35,((69,82),87)))),((((((((((((((((((2,17),76),86),((10,((13,48),25)),90)),((((5,((18,79),(50,57))),29),((38,52),49)),((45,(55,59)),(60,91)))),(53,54)),(51,88)),((4,(((15,71),41),(22,40))),39)),((31,42),(72,74))),77),(((11,32),(61,80)),(16,73))),(((((3,33),(12,19)),67),36),(7,14))),83),(((6,78),84),(21,58))),68),(9,(34,56))),(20,65)),75)),(((8,26),(27,89)),(63,85))),37),62),(30,66)),46);
 961: 3 -6840.800781 -6699.171576 (0,((((((((1,43),(((((24,64),(44,47)),35),((28,70),81)),((69,82),87))),23),(((((((((((((((((((2,76),17),86),((10,((13,48),25)),90)),(((((5,29),(57,79)),(18,50)),((38,52),49)),((45,(55,59)),(60,91)))),((4,39),(((15,71),41),(22,40)))),(51,88)),(53,54)),((31,42),(72,74))),77),(((11,32),(61,80)),(16,73))),83),(7,14)),((((3,33),(12,19)),67),36)),(((6,78),84),(21,58))),68),(9,(34,56))),(20,65)),75)),(((8,26),(27,89)),(63,85))),37),62),(30,66)),46);
 962: 1 -6129.917969 -6685.229116 (0,((((((((1,43),(((((24,64),(44,47)),35),((28,70),81)),((69,82),87))),23),(((((((((((((((((2,(17,76)),86),(10,((13,(25,48)),90))),((45,(55,59)),(60,91))),(((5,(((18,79),57),50)),29),(38,(49,52)))),(53,54)),(51,88)),((4,39),((((15,71),41),40),22))),77),(((11,32),(61,80)),(16,73))),(((((3,33),(12,19)),67),((31,42),(72,74))),(7,14))),83),((((6,78),84),(21,58)),68)),36),(9,(34,56))),(20,65)),75)),37),(((8,26),(27,89)),(63,85))),62),(30,66)),46);
 963: 2 -7147.377441 -6684.348252 (0,((((((((1,43),(((((24,64),(44,47)),35),((28,70),81)),((69,82),87))),23),(((((((((((((((((2,(17,76)),86),((10,90),((13,48),25))),((((5,(((18,50),57),79)),29),(38,(49,52))),((45,(55,59)),(60,91)))),(53,54)),(51,88)),((4,((((15,71),41),40),22)),39)),((31,42),(72,74))),77),(((11,32),(61,80)),(16,73))),83),(((((3,33),(12,19)),36),67),(7,14))),(((6,78),84),(21,58))),68),(9,(34,56))),75),(20,65))),37),(((8,26),(27,89)),(63,85))),62),(30,66)),46);
 964: 2 -6472.902832 -6679.486893 (0,((((((((1,43),(((((24,64),(44,47)),35),((28,70),81)),((69,82),87))),23),(((((((((((((((((((2,17),76),86),((10,90),((13,48),25))),((((5,29),(((18,79),57),50)),(38,(49,52))),(((45,59),55),(60,91)))),((4,39),(((15,71),41),(22,40)))),(51,88)),(53,54)),((31,42),(72,74))),77),(((11,32),(61,80)),(16,73))),83),(7,14)),((((6,78),84),(21,58)),68)),(((3,33),(12,19)),67)),36),(9,(34,56))),75),(20,65))),(((8,26),(27,89)),(63,85))),37),62),(30,66)),46);
 965: 1 -6916.249023 -6671.749938 (0,((((((((1,43),(((((24,64),(44,47)),35),((28,70),81)),((69,82),87))),23),(((((((((((((((((((((2,17),76),86),((10,(13,(25,48))),90)),((((5,29),(((18,50),57),79)),(38,(49,52))),((45,(55,59)),(60,91)))),(53,54)),(51,88)),((4,39),(((15,71),41),(22,40)))),((31,42),(72,74))),77),(((11,32),(16,73)),(61,80))),83),(7,14)),((((3,33),(12,19)),67),36)),68),((6,78),84)),21),58),(9,(34,56))),(20,65)),75)),(((8,26),(27,89)),(63,85))),37),62),(30,66)),46);
 966: 1 -6774.324219 -6677.6321 (0,((((((((1,43),23),(((((24,64),(44,47)),35),((28,70),81)),((69,82),87))),((((((((((((((((((2,17),76),86),((10,90),(13,(25,48)))),(((45,55),59),(60,91))),(((5,29),(18,((50,79),57))),(38,(49,52)))),(53,54)),(51,88)),((4,39),(((15,41),71),(22,40)))),77),(((11,32),(61,80)),(16,73))),(36,83)),((((6,78),84),(21,58)),68)),((((3,33),(12,19)),67),((31,42),(72,74)))),(7,14)),(9,(34,56))),(20,65)),75)),37),(((8,26),(27,89)),(63,85))),62),(30,66)),46);
 967: 1 -6828.752441 -6677.149791 (0,((((((((1,43),(((((24,64),(44,47)),35),((28,70),81)),((69,82),87))),23),((((((((((((((((((2,76),17),86),((10,90),(13,(25,48)))),(((45,55),59),(60,91))),(((5,29),(18,((50,79),57))),(38,(49,52)))),(53,54)),(51,88)),((4,39),(((15,71),41),(22,40)))),77),(((11,32),(61,80)),(16,73))),83),(((((3,33),(12,19)),67),((31,42),(72,74))),(7,14))),(((6,78),((21,58),84)),68)),36),(9,(34,56))),(20,65)),75)),(((8,26),(27,89)),(63,85))),37),62),(30,66)),46);
 968: 4 -6597.943848 -6682.371656 (0,((((((((1,43),((((24,64),(44,47)),((28,70),81)),(35,((69,82),87)))),23),((((((((((((((((((2,17),76),86),((10,90),((13,48),25))),((((5,29),(((18,50),57),79)),((38,52),49)),((45,(55,59)),(60,91)))),(53,54)),(51,88)),((4,39),((((15,41),71),22),40))),((31,42),(72,74))),77),(((11,32),(61,80)),(16,73))),83),(((((3,33),67),(12,19)),(7,14)),36)),(((6,78),84),(21,58))),68),(9,(34,56))),(20,65)),75)),(((8,26),(27,89)),(63,85))),37),62),(30,66)),46);
 969: 1 -6699.28418 -6680.870076 (0,((((((((1,43),(((((24,64),(44,47)),35),((28,70),81)),((69,82),87))),23),((((((((((((((((2,(17,76)),86),((10,(13,(25,48))),90)),((45,(55,59)),(60,91))),(((5,29),(((18,50),57),79)),((38,52),49))),(53,54)),(51,88)),((4,39),(((15,(41,71)),40),22))),((31,42),(72,74))),((((11,32),(61,80)),(16,73)),(77,83))),(((((3,33),(12,19)),67),36),(7,14))),(((6,78),84),(21,58))),68),(9,(34,56))),(20,65)),75)),(((8,26),(27,89)),(63,85))),37),62),(30,66)),46);
 970: 1 -6809.810547 -6686.808747 (0,((((((((1,43),(((((24,64),(44,47)),35),((28,70),81)),((69,82),87))),23),(((((((((((((2,(17,76)),86),((10,(13,(25,48))),90)),((((5,29),(((18,50),79),57)),((38,52),49)),(((45,59),55),(60,91)))),((4,39),(((15,41),71),(22,40)))),(51,88)),(53,54)),((31,42),(72,74))),((((11,32),(61,80)),((16,73),77)),83)),((((((3,33),(12,19)),67),36),(7,14)),((((6,78),84),(21,58)),68))),(9,(34,56))),(20,65)),75)),(((8,26),(27,89)),(63,85))),37),62),(30,66)),46);
 971: 1 -6420.345703 -6691.467949 (0,((((((((1,43),(((((24,64),(44,47)),(28,70)),81),(35,((69,82),87)))),23),((((((((((((((((((((2,76),17),86),(((10,90),(25,48)),13)),((45,(55,59)),(60,91))),(((5,(((18,50),57),79)),29),(38,(49,52)))),(53,54)),(51,88)),((4,((15,(41,71)),(22,40))),39)),((31,42),(72,74))),77),(((11,32),(61,80)),(16,73))),83),(7,14)),((((3,33),(12,19)),67),36)),(((6,78),84),(21,58))),68),(9,(34,56))),(20,65)),75)),(((8,26),(27,89)),(63,85))),37),62),(30,66)),46);
 972: 1 -5966.830078 -6697.283969 (0,((((((((1,43),(((((24,64),(44,47)),35),((28,70),81)),((69,82),87))),23),((((((((((((((((((2,76),17),86),(((10,90),(25,48)),13)),((((5,29),(((18,57),79),50)),(38,(49,52))),(((45,55),59),(60,91)))),(53,54)),(((4,(51,88)),39),(((15,41),71),(22,40)))),((31,42),(72,74))),77),(((11,32),(61,80)),(16,73))),83),((((6,78),84),(21,58)),68)),36),(((3,33),(12,19)),67)),(7,14)),(9,(34,56))),(20,65)),75)),(((8,26),(27,89)),(63,85))),37),62),(30,66)),46);
 973: 2 -5861.928711 -6678.930973 (0,((((((((1,43),(((((24,64),(44,47)),(28,70)),(35,((69,82),87))),81)),23),((((((((((((((((((2,17),76),86),((10,90),(13,(25,48)))),((((5,29),((18,(50,57)),79)),(38,(49,52))),(((45,55),59),(60,91)))),(53,54)),(51,88)),((4,39),((((15,71),41),22),40))),((31,42),(72,74))),77),(((11,32),(61,80)),(16,73))),83),(((((3,33),(12,19)),67),36),(7,14))),(((6,78),84),(21,58))),68),(9,(34,56))),(20,65)),75)),(((8,26),(27,89)),(63,85))),37),62),(30,66)),46);
 974: 1 -6924.303711 -6676.084861 (0,((((((((1,43),23),(((((24,64),(44,47)),35),((28,70),81)),((69,82),87))),(((((((((((((((((2,76),17),86),((10,((13,48),25)),90)),((((5,(((18,79),57),50)),29),((38,52),49)),((45,(55,59)),(60,91)))),(53,54)),(51,88)),((4,39),((((15,71),41),22),40))),((31,42),(72,74))),77),(((11,32),(61,80)),(16,73))),83),(((((3,33),(12,19)),67),(7,14)),36)),((((6,78),84),(21,58)),68)),(9,(34,56))),(20,65)),75)),37),(((8,26),(27,89)),(63,85))),62),(30,66)),46);
 975: 1 -6479.486328 -6693.485158 (0,((((((((1,43),(((((24,64),(44,47)),(28,70)),81),(35,((69,82),87)))),23),((((((((((((((((((2,17),76),86),((10,((13,48),25)),90)),((((5,29),((18,79),(50,57))),((38,52),49)),(((45,59),55),(60,91)))),(((4,(51,88)),39),((((15,71),41),40),22))),(53,54)),((31,42),(72,74))),77),(((11,32),(61,80)),(16,73))),83),(7,14)),((((3,33),(12,19)),67),36)),(((6,78),84),(21,58))),68),(9,(34,56))),(20,65)),75)),(((8,26),(27,89)),(63,85))),37),62),(30,66)),46);
 976: 5 -6597.285156 -6679.490614 (0,(((((((((1,43),(((((24,64),(44,47)),35),((28,70),81)),((69,82),87))),23),75),((((((((((((((((2,17),76),86),((10,90),(13,(25,48)))),(((5,(((18,50),(57,79)),29)),(38,(49,52))),(((45,59),55),(60,91)))),(53,54)),(51,88)),((4,((((15,71),41),40),22)),39)),((((11,32),(61,80)),(16,73)),77)),((((3,33),(12,19)),67),((31,42),(72,74)))),((7,14),36)),83),(((6,78),84),(21,58))),68),(9,(34,56))),(20,65))),(((8,26),(27,89)),(63,85))),37),62),(30,66)),46);
 977: 3 -7211.356445 -6675.057793 (0,((((((((1,43),23),(((((24,64),(44,47)),35),((28,70),81)),((69,82),87))),(((((((((((((((((2,(17,76)),86),((10,((13,48),25)),90)),((45,(55,59)),(60,91))),(((5,((18,(50,79)),57)),29),((38,49),52))),(53,54)),(51,88)),((4,39),(((15,(41,71)),40),22))),77),(((11,32),(61,80)),(16,73))),(36,83)),((((6,78),84),(21,58)),68)),((((3,33),(12,19)),67),((31,42),(72,74)))),(7,14)),(9,(34,56))),(20,65)),75)),(((8,26),(27,89)),(63,85))),37),62),(30,66)),46);
 978: 2 -6466.061523 -6683.010107 (0,((((((((1,43),(((((24,64),(44,47)),35),((28,70),81)),((69,82),87))),23),(((((((((((((((2,76),17),86),((10,(13,(25,48))),90)),((45,(55,59)),(60,91))),((((5,(((18,57),50),79)),29),((38,52),49)),(53,54))),(((4,(51,88)),39),((((15,41),71),40),22))),((((3,33),(12,19)),67),((31,42),(72,74)))),(7,14)),(36,83)),((((11,32),(61,80)),(16,73)),77)),((((6,78),84),(21,58)),68)),(9,(34,56))),(20,65)),75)),(((8,26),(27,89)),(63,85))),37),62),(30,66)),46);
 979: 1 -7148.030762 -6677.513615 (0,((((((((1,43),(((((24,64),(44,47)),35),((28,70),81)),((69,82),87))),23),(((((((((((((((((((2,17),76),86),((10,90),((13,48),25))),((45,(55,59)),(60,91))),(((5,(((18,50),79),57)),29),((38,52),49))),(53,54)),(51,88)),((4,39),((15,(41,71)),(22,40)))),((((3,33),(12,19)),67),((31,42),(72,74)))),(7,14)),36),((((11,32),(61,80)),(16,73)),77)),83),(((6,78),84),(21,58))),68),(9,(34,56))),75),(20,65))),(((8,26),(27,89)),(63,85))),37),62),(30,66)),46);
 980: 1 -6965.767578 -6688.229955 (0,((((((((1,43),(((((24,64),(44,47)),(28,70)),81),(35,((69,82),87)))),23),((((((((((((((((((((2,76),17),86),((10,90),(13,(25,48)))),((45,(55,59)),(60,91))),(((5,(((18,50),57),79)),29),(38,(49,52)))),(53,54)),(51,88)),(((4,(15,(41,71))),(22,40)),39)),((31,42),(72,74))),77),(((11,32),(61,80)),(16,73))),83),(7,14)),((((3,33),(12,19)),67),36)),(((6,78),84),(21,58))),68),(9,(34,56))),(20,65)),75)),(((8,26),(27,89)),(63,85))),37),62),(30,66)),46);
 981: 1 -6685.550293 -6679.186745 (0,(((((((((1,43),23),(((((24,64),(44,47)),35),((28,70),81)),((69,82),87))),(((9,(34,56)),75),(20,65))),(((((((((((((((((2,17),76),86),((10,((13,48),25)),90)),(((45,59),55),(60,91))),(((5,29),((18,50),(57,79))),((38,52),49))),(53,54)),(51,88)),((4,39),(((15,41),71),(22,40)))),((31,42),(72,74))),77),(((11,32),(61,80)),(16,73))),83),(7,14)),((((3,33),(12,19)),67),36)),(((6,78),84),(21,58))),68)),37),(((8,26),(27,89)),(63,85))),62),(30,66)),46);
 982: 1 -6775.102051 -6676.407183 (0,((((((((1,43),(((((24,64),(44,47)),35),((28,70),81)),((69,82),87))),23),(((((((((((((((((((2,76),17),86),((10,90),(13,(25,48)))),((((5,29),((18,50),(57,79))),((38,49),52)),(((45,55),59),(60,91)))),((4,39),((((15,71),41),40),22))),(51,88)),(53,54)),((31,42),(72,74))),77),(((11,32),(61,80)),(16,73))),83),(7,14)),((((6,78),84),(21,58)),68)),(((3,33),(12,19)),67)),36),(9,(34,56))),(20,65)),75)),37),(((8,26),(27,89)),(63,85))),62),(30,66)),46);
 983: 2 -6750.211914 -6692.875852 (0,((((((((1,43),((((24,64),(44,47)),((28,70),81)),(35,((69,82),87)))),23),(((((((((((((((((2,(17,76)),86),(((10,90),(25,48)),13)),((((5,(((18,79),57),50)),29),(38,(49,52))),((45,(55,59)),(60,91)))),(53,54)),(((4,(51,88)),39),(((15,41),71),(22,40)))),((31,42),(72,74))),77),(((11,32),(61,80)),(16,73))),83),(7,14)),((((3,33),(12,19)),67),36)),(((6,78),84),(21,58))),68),(9,(34,56))),(20,65)),75)),(((8,26),(27,89)),(63,85))),37),62),(30,66)),46);
 984: 1 -6433.725586 -6677.516014 (0,((((((((1,43),(((((24,64),(44,47)),35),((28,70),81)),((69,82),87))),23),((((((((((((((((((2,17),76),86),((10,90),(13,(25,48)))),((((5,29),((18,50),(57,79))),((38,49),52)),((45,(55,59)),(60,91)))),(53,54)),(51,88)),(((4,((15,41),71)),(22,40)),39)),((31,42),(72,74))),77),(((11,32),(61,80)),(16,73))),(((((3,33),(12,19)),67),36),(7,14))),83),(((6,78),84),(21,58))),68),(9,(34,56))),(20,65)),75)),(((8,26),(27,89)),(63,85))),37),62),(30,66)),46);
 985: 1 -6729.10498 -6683.940991 (0,((((((((1,43),23),(((((24,64),(44,47)),35),((28,70),81)),((69,82),87))),((((((((((((((((((2,17),76),86),((10,((13,48),25)),90)),(((((5,29),((18,50),(57,79))),(38,(49,52))),(53,54)),((45,(55,59)),(60,91)))),(51,88)),((4,(((15,41),71),(22,40))),39)),((31,42),(72,74))),77),(((11,32),(61,80)),(16,73))),83),((((6,78),84),(21,58)),68)),(7,14)),(((3,33),(12,19)),67)),36),(9,(34,56))),(20,65)),75)),(((8,26),(27,89)),(63,85))),37),62),(30,66)),46);
 986: 4 -6754.177734 -6677.879495 (0,((((((((1,43),(((((24,64),(44,47)),35),((28,70),81)),((69,82),87))),23),(((((((((((((((((((2,17),76),86),((10,90),((13,48),25))),((((5,29),(((18,79),57),50)),(38,(49,52))),(((45,59),55),(60,91)))),((4,(((15,71),41),(22,40))),39)),(51,88)),(53,54)),((31,42),(72,74))),77),(((11,32),(61,80)),(16,73))),83),(7,14)),((((6,78),84),(21,58)),68)),(((3,33),(12,19)),67)),36),(9,(34,56))),(20,65)),75)),(((8,26),(27,89)),(63,85))),37),62),(30,66)),46);
 987: 1 -6614.846191 -6680.237483 (0,((((((((1,43),(((((24,64),(44,47)),35),((28,70),81)),((69,82),87))),23),((((((((((((((((2,(17,76)),86),(((10,90),(25,48)),13)),((((5,29),(((18,50),57),79)),(38,(49,52))),((45,(55,59)),(60,91)))),(53,54)),(51,88)),((4,39),((((15,41),71),40),22))),((31,42),(72,74))),77),(((11,32),(61,80)),(16,73))),(((((3,33),(12,19)),67),(7,14)),(36,83))),(((6,78),84),(21,58))),68),(9,(34,56))),(20,65)),75)),(((8,26),(27,89)),(63,85))),37),62),(30,66)),46);
 988: 1 -6569.053223 -6684.236241 (0,((((((((((1,43),(((((24,64),(44,47)),35),((28,70),81)),((69,82),87))),23),((((((((((((((2,(17,76)),86),((10,90),((13,48),25))),((((5,((((18,50),57),79),29)),((38,52),49)),(((45,55),59),(60,91))),(53,54))),(51,88)),((4,39),((((15,41),71),22),40))),((31,42),(72,74))),77),(((11,32),(61,80)),(16,73))),83),(7,14)),((((3,33),(12,19)),67),36)),(((6,78),84),(21,58))),68)),((9,(34,56)),75)),(20,65)),(((8,26),(27,89)),(63,85))),37),62),(30,66)),46);
 989: 1 -6332.52832 -6681.71151 (0,((((((((1,43),(((((24,64),(44,47)),35),((28,70),81)),((69,82),87))),23),((((((((((((((((((2,17),76),86),((10,90),((13,48),25))),((45,(55,59)),(60,91))),((5,((((18,50),79),57),29)),((38,52),49))),(53,54)),(51,88)),((4,39),(((15,71),41),(22,40)))),((31,42),(72,74))),(7,14)),(((3,33),(12,19)),67)),36),(((((11,32),(61,80)),(16,73)),77),83)),(((6,78),84),(21,58))),68),(20,65)),((9,(34,56)),75))),(((8,26),(27,89)),(63,85))),37),62),(30,66)),46);
 990: 2 -6612.368164 -6676.211222 (0,((((((((((1,43),(((((24,64),(44,47)),35),((28,70),81)),((69,82),87))),23),((9,(34,56)),75)),(((((((((((((((((((2,17),76),86),10),(13,(25,48))),90),((((5,29),(((18,79),50),57)),(38,(49,52))),(((45,59),55),(60,91)))),(53,54)),(51,88)),((4,39),(((15,(41,71)),40),22))),((31,42),(72,74))),77),(((11,32),(61,80)),(16,73))),83),(7,14)),((((3,33),(12,19)),67),36)),(((6,78),84),(21,58))),68),(20,65))),((8,26),(27,89))),(63,85)),37),62),(30,66)),46);
 991: 1 -6303.923828 -6686.813429 (0,((((((((1,43),(((((24,64),(44,47)),35),((28,70),81)),((69,82),87))),23),((((((((((((((((((2,17),76),86),(((10,90),(25,48)),13)),(((45,59),55),(60,91))),(((5,29),(18,((50,79),57))),(38,(49,52)))),(53,54)),(51,88)),((4,39),(((15,41),71),(22,40)))),77),(((11,32),(61,80)),(16,73))),(36,83)),((((6,78),84),(21,58)),68)),((((3,33),(12,19)),67),((31,42),(72,74)))),(7,14)),(9,(34,56))),(20,65)),75)),(((8,26),(27,89)),(63,85))),37),62),(30,66)),46);
 992: 3 -6845.749023 -6678.699634 (0,((((((((1,43),(((((24,64),(44,47)),35),((28,70),81)),((69,82),87))),23),((((((((((((((((((2,17),86),76),((10,90),(13,(25,48)))),(((45,59),55),(60,91))),(((5,29),(18,((50,79),57))),(38,(49,52)))),(53,54)),(51,88)),((4,39),(((15,41),71),(22,40)))),77),(((11,32),(61,80)),(16,73))),(36,83)),((((6,78),84),(21,58)),68)),((((3,33),(12,19)),67),((31,42),(72,74)))),(7,14)),(9,(34,56))),(20,65)),75)),(((8,26),(27,89)),(63,85))),37),62),(30,66)),46);
 993: 2 -6167.074219 -6697.435951 (0,((((((((1,43),23),(((((24,64),(44,47)),35),((28,70),81)),((69,82),87))),((((((((((((((2,76),17),86),(10,(((13,48),25),90))),((((5,(18,(50,(57,79)))),29),((38,49),52)),(((45,59),55),(60,91)))),((((4,(((15,71),41),(22,40))),39),(51,88)),(53,54))),((((3,33),(12,19)),67),((31,42),(72,74)))),(7,14)),(((((11,32),(61,80)),(16,73)),77),83)),((((6,78),84),(21,58)),68)),36),(9,(34,56))),75),(20,65))),37),(((8,26),(27,89)),(63,85))),62),(30,66)),46);
 994: 5 -6900.09668 -6680.660881 (0,((((((((1,43),(((((24,64),(44,47)),35),((28,70),81)),((69,82),87))),23),(((((((((((((((((2,(17,76)),86),((10,((13,48),25)),90)),((45,(60,91)),(55,59))),(((5,(18,((50,57),79))),29),((38,49),52))),(53,54)),(51,88)),((4,39),(((15,71),41),(22,40)))),77),(((11,32),(61,80)),(16,73))),(36,83)),(((((3,33),(12,19)),67),((31,42),(72,74))),(7,14))),(((6,78),84),(21,58))),68),(9,(34,56))),(20,65)),75)),(((8,26),(27,89)),(63,85))),37),62),(30,66)),46);
 995: 2 -6625.430664 -6675.746648 (0,((((((((1,43),(((((24,64),(44,47)),35),((28,70),81)),((69,82),87))),23),(((((((((((((((((2,17),76),86),((10,90),((13,48),25))),((((5,((18,50),(57,79))),29),((38,49),52)),(((45,55),59),(60,91)))),(53,54)),(51,88)),((4,39),(((15,41),71),(22,40)))),((31,42),(72,74))),77),((((((6,78),84),(21,58)),68),83),(((11,32),(61,80)),(16,73)))),(7,14)),(((3,33),(12,19)),67)),36),(9,(34,56))),(20,65)),75)),(((8,26),(27,89)),(63,85))),37),62),(30,66)),46);
 996: 2 -6831.748047 -6675.989556 (0,((((((((1,43),(((((24,64),(44,47)),35),((28,70),81)),((69,82),87))),23),(((((((((((((((((((2,(17,76)),86),10),90),((13,48),25)),((((5,(((18,79),57),50)),29),((38,52),49)),((45,(55,59)),(60,91)))),(53,54)),(51,88)),((4,39),(((15,41),71),(22,40)))),((31,42),(72,74))),77),(((11,32),(61,80)),(16,73))),83),(7,14)),((((3,33),(12,19)),67),36)),(((6,78),84),(21,58))),68),(20,65)),((9,(34,56)),75))),37),(((8,26),(27,89)),(63,85))),62),(30,66)),46);
 997: 1 -6528.331055 -6679.174999 (0,((((((((1,43),(((((24,64),(44,47)),35),((28,70),81)),((69,82),87))),23),((((((((((((((((((2,17),76),86),((10,(13,(25,48))),90)),((((5,29),((18,50),(57,79))),((38,52),49)),((45,(55,59)),(60,91)))),(53,54)),(51,88)),(((4,((15,41),71)),(22,40)),39)),((31,42),(72,74))),77),(((11,32),(61,80)),(16,73))),83),((((6,78),84),(21,58)),68)),((((3,33),(12,19)),67),36)),(7,14)),(9,(34,56))),(20,65)),75)),(((8,26),(27,89)),(63,85))),37),62),(30,66)),46);
 998: 2 -6293.363281 -6680.210388 (0,((((((((1,43),(((((24,64),(44,47)),35),((28,70),81)),((69,82),87))),23),(((((((((((((((((2,76),17),86),((10,90),(13,(25,48)))),((((5,(((18,50),79),57)),29),((38,49),52)),(((45,59),55),(60,91)))),(((4,39),((15,(41,71)),(22,40))),((51,88),(53,54)))),((31,42),(72,74))),77),(((11,32),(61,80)),(16,73))),83),(7,14)),((((3,33),(12,19)),67),36)),(((6,78),84),(21,58))),68),(9,(34,56))),(20,65)),75)),(((8,26),(27,89)),(63,85))),37),62),(30,66)),46);
 999: 1 -6726.380859 -6681.369111 (0,((((((((1,43),(((((24,64),(44,47)),35),((28,70),81)),((69,82),87))),23),((((((((((((((((((2,76),17),86),((10,90),((13,48),25))),((((5,29),((18,50),(57,79))),((38,49),52)),(((45,55),59),(60,91)))),(53,54)),(51,88)),((4,39),(((15,41),71),(22,40)))),((31,42),(72,74))),77),(((11,32),(61,80)),(16,73))),83),((((6,78),84),68),(21,58))),((((3,33),(12,19)),67),(7,14))),36),(9,(34,56))),75),(20,65))),(((8,26),(27,89)),(63,85))),37),62),(30,66)),46);
 boot_splits_size: 4
 logl_cutoff: -6707.908464
UFBootSplit0:
 000: 1 3 12 19 33 36
 001: 1 2 5 10 13 15 17 18 22 25 29 38 40 41 45 48 49 50 51 52 53 54 55 57 59 60 71 76 79 86 88 90 91
 002: 1000 1 43
 003: 1 3 33 67
 004: 1 0 1 6 8 9 11 16 20 21 23 24 26 27 28 30 32 34 35 37 43 44 46 47 56 58 61 62 63 64 65 66 68 69 70 73 75 77 78 80 81 82 83 84 85 87 89
 005: 1000 24 64
 006: 1 29 38 49 52
 007: 1 6 21 78 84
 008: 1000 44 47
 009: 1000 24 44 47 64
 010: 1 0 30 46
 011: 908 24 35 44 47 64
 012: 1 5 29 57 79
 013: 1 5 18 29 38 50 57 79
 014: 1000 28 70
 015: 1 0 1 6 8 9 20 21 23 24 26 27 28 30 34 35 37 43 44 46 47 56 58 62 63 64 65 66 68 69 70 75 77 78 81 82 84 85 87 89
 016: 1000 28 70 81
 017: 906 24 28 35 44 47 64 70 81
 018: 2 2 4 10 13 15 17 22 25 39 40 41 48 71 76 86 90
 019: 1 1 9 23 24 28 34 35 43 44 47 56 64 69 70 75 81 82 87
 020: 998 69 82
 021: 1 0 1 6 8 9 20 23 24 26 27 28 30 34 35 37 43 44 46 47 56 62 63 64 65 66 69 70 75 78 81 82 84 85 87 89
 022: 1000 69 82 87
 023: 980 24 28 35 44 47 64 69 70 81 82 87
 024: 833 1 24 28 35 43 44 47 64 69 70 81 82 87
 025: 2 27 63 85 89
 026: 995 1 23 24 28 35 43 44 47 64 69 70 81 82 87
 027: 1 9 20 34 56 65
 028: 1 23 24 28 35 44 47 64 69 70 81 82 87
 029: 509 2 17
 030: 3 4 15 41 71
 031: 989 2 17 76
 032: 2 4 39 40
 033: 965 2 17 76 86
 034: 1 2 4 5 7 10 13 14 15 17 18 22 25 29 38 39 40 41 45 48 49 50 51 52 53 54 55 57 59 60 71 76 79 86 88 90 91
 035: 1 3 7 11 12 14 16 19 32 33 36 61 67 73 80 83
 036: 1 0 30 46 62 63 66 85
 037: 16 13 25
 038: 1 5 18 29 50 79
 039: 932 13 25 48
 040: 1 2 13 17 25 48 76 86 90
 041: 116 13 25 48 90
 042: 986 10 13 25 48 90
 043: 1000 2 10 13 17 25 48 76 86 90
 044: 1 15 22 40 41
 045: 2 0 1 6 8 9 20 23 24 26 27 28 30 34 35 37 43 44 46 47 56 62 63 64 65 66 69 70 75 78 81 82 85 87 89
 046: 248 45 59
 047: 3 2 76 86
 048: 982 45 55 59
 049: 1 7 14 31 42 72 74
 050: 2 4 22 39 40
 051: 995 60 91
 052: 990 45 55 59 60 91
 053: 282 2 10 13 17 25 45 48 55 59 60 76 86 90 91
 054: 2 18 29 38 49 50 52 57 79
 055: 2 5 29 50
 056: 184 38 52
 057: 1 38 45 49 52 55 59 60 91
 058: 993 38 49 52
 059: 3 2 10 13 17 25 38 45 48 49 52 55 59 60 76 86 90 91
 060: 2 15 22 40 41 51 71 88
 061: 2 15 22 41 51 71 88
 062: 2 15 41 51 71 88
 063: 2 41 51 71 88
 064: 155 50 79
 065: 206 18 50 79
 066: 2 51 71 88
 067: 993 18 50 57 79
 068: 2 5 18 29 38 45 49 50 52 55 57 59 79
 069: 111 18 29 50 57 79
 070: 983 5 18 29 50 57 79
 071: 902 2 5 10 13 17 18 25 29 38 45 48 49 50 52 55 57 59 60 76 79 86 90 91
 072: 2 2 17 76 86 90
 073: 1 0 1 8 9 20 23 24 26 27 28 30 35 37 43 44 46 47 62 63 64 65 66 69 70 75 81 82 85 87 89
 074: 1000 53 54
 075: 875 2 5 10 13 17 18 25 29 38 45 48 49 50 52 53 54 55 57 59 60 76 79 86 90 91
 076: 2 45 59 60 91
 077: 1 6 11 16 21 31 32 42 58 61 68 72 73 74 77 78 80 83 84
 078: 1000 51 88
 079: 747 2 5 10 13 17 18 25 29 38 45 48 49 50 51 52 53 54 55 57 59 60 76 79 86 88 90 91
 080: 2 6 11 16 21 32 58 61 68 73 77 78 80 83 84
 081: 2 4 5 15 18 22 29 38 39 40 41 49 50 51 52 53 54 57 71 79 88
 082: 762 4 39
 083: 1 36 77 83
 084: 2 4 15 39 41 71
 085: 518 15 41
 086: 1 11 16 32 61 80
 087: 997 15 41 71
 088: 1 37 62
 089: 294 15 22 41 71
 090: 1 10 13
 091: 987 15 22 40 41 71
 092: 882 4 15 22 39 40 41 71
 093: 1000 2 4 5 10 13 15 17 18 22 25 29 38 39 40 41 45 48 49 50 51 52 53 54 55 57 59 60 71 76 79 86 88 90 91
 094: 3 0 1 6 8 9 11 16 20 21 23 24 26 27 28 30 32 34 35 37 43 44 46 47 56 58 61 62 63 64 65 66 68 69 70 73 75 78 80 81 82 84 85 87 89
 095: 145 2 4 5 10 13 15 17 18 22 25 29 38 39 40 41 45 48 49 50 51 52 53 54 55 57 59 60 71 76 77 79 86 88 90 91
 096: 3 16 73 83
 097: 3 5 29 38 49 52
 098: 1000 11 32
 099: 2 1 24 28 35 43 44 47 64 70 81
 100: 2 55 59 60 91
 101: 1000 61 80
 102: 976 11 32 61 80
 103: 1 2 10 13 17 25 48 60 76 86 90 91
 104: 1 6 21 58 78
 105: 994 16 73
 106: 954 11 16 32 61 73 80
 107: 173 2 4 5 10 11 13 15 16 17 18 22 25 29 32 38 39 40 41 45 48 49 50 51 52 53 54 55 57 59 60 61 71 73 76 77 79 80 86 88 90 91
 108: 1 2 10 13 17 25 45 48 51 55 59 60 76 86 88 90 91
 109: 26 2 4 5 10 11 13 15 16 17 18 22 25 29 32 38 39 40 41 45 48 49 50 51 52 53 54 55 57 59 60 61 71 73 76 77 79 80 83 86 88 90 91
 110: 2 2 10 13 17 25 48 51 76 86 88 90
 111: 3 8 26 63 85
 112: 1000 3 33
 113: 2 0 30 37 46 62 63 66 85
 114: 4 76 86
 115: 1000 12 19
 116: 999 3 12 19 33
 117: 2 2 5 10 13 15 17 18 22 25 29 38 40 41 45 48 49 50 52 53 54 55 57 59 60 71 76 79 86 90 91
 118: 989 3 12 19 33 67
 119: 1 2 4 5 7 10 13 14 15 17 18 22 25 29 31 38 39 40 41 42 45 48 49 50 51 52 53 54 55 57 59 60 71 72 74 76 77 79 83 86 88 90 91
 120: 3 45 55 60 91
 121: 1000 31 42
 122: 1 4 5 15 18 22 29 38 39 40 41 45 49 50 52 55 57 59 60 71 79 91
 123: 3 0 8 20 26 27 30 37 46 62 63 65 66 85 89
 124: 1000 72 74
 125: 1000 31 42 72 74
 126: 394 3 12 19 31 33 42 67 72 74
 127: 4 0 1 6 7 8 9 14 20 21 23 24 26 27 28 30 34 35 36 37 43 44 46 47 56 58 62 63 64 65 66 68 69 70 75 78 81 82 84 85 87 89
 128: 2 77 83
 129: 1000 7 14
 130: 95 3 7 12 14 19 31 33 42 67 72 74
 131: 59 0 1 6 8 9 20 21 23 24 26 27 28 30 34 35 36 37 43 44 46 47 56 58 62 63 64 65 66 68 69 70 75 78 81 82 84 85 87 89
 132: 7 2 4 5 7 10 13 14 15 17 18 22 25 29 31 38 39 40 41 42 45 48 49 50 51 52 53 54 55 57 59 60 71 72 74 76 79 86 88 90 91
 133: 2 31 42 67 72 74
 134: 1000 6 78
 135: 2 0 46 66
 136: 870 6 78 84
 137: 3 5 18 29 38 49 50 57 79
 138: 29 6 68 78 84
 139: 3 30 62 66
 140: 1 24 35 44 47 64 69 82 87
 141: 967 21 58
 142: 411 6 21 58 68 78 84
 143: 255 0 1 8 9 20 23 24 26 27 28 30 34 35 36 37 43 44 46 47 56 62 63 64 65 66 69 70 75 81 82 85 87 89
 144: 2 11 32 61 77 80
 145: 1000 0 1 8 9 20 23 24 26 27 28 30 34 35 37 43 44 46 47 56 62 63 64 65 66 69 70 75 81 82 85 87 89
 146: 3 0 1 8 9 20 23 24 26 27 28 30 34 35 36 37 43 44 46 47 56 62 63 64 65 66 67 69 70 75 81 82 85 87 89
 147: 8 2 5 10 13 17 18 25 29 38 48 49 50 52 53 54 57 76 79 86 90
 148: 6 4 15 22 39 40 41 51 53 54 71 88
 149: 998 34 56
 150: 999 9 34 56
 151: 920 0 1 8 20 23 24 26 27 28 30 35 37 43 44 46 47 62 63 64 65 66 69 70 75 81 82 85 87 89
 152: 1 0 8 26 27 30 37 46 62 66 89
 153: 1 7 11 14 16 32 61 73 80 83
 154: 1000 20 65
 155: 851 0 1 8 23 24 26 27 28 30 35 37 43 44 46 47 62 63 64 66 69 70 75 81 82 85 87 89
 156: 1 0 1 6 8 9 20 23 24 26 27 28 30 34 35 37 43 44 46 47 56 62 63 64 65 66 68 69 70 75 78 81 82 85 87 89
 157: 984 0 1 8 23 24 26 27 28 30 35 37 43 44 46 47 62 63 64 66 69 70 81 82 85 87 89
 158: 1000 0 8 26 27 30 37 46 62 63 66 85 89
 159: 1 11 32 61 80 83
 160: 3 5 18 29 49 50 52 57 79
 161: 1000 8 26
 162: 1 5 18 29 49 50 57 79
 163: 1 4 15 22 39 41 71
 164: 1000 27 89
 165: 995 8 26 27 89
 166: 2 0 30 37 46 66
 167: 14 3 7 12 14 19 33 36 67 83
 168: 1000 63 85
 169: 996 8 26 27 63 85 89
 170: 3 2 10 13 17 25 45 48 55 59 76 86 90
 171: 38 8 26 27 37 63 85 89
 172: 995 0 30 46 62 66
 173: 1 0 1 3 6 8 9 12 19 20 21 23 24 26 27 28 30 33 34 35 36 37 43 44 46 47 56 58 62 63 64 65 66 67 68 69 70 75 78 81 82 83 84 85 87 89
 174: 992 0 30 46 66
 175: 2 0 37 46 62
 176: 6 45 60 91
 177: 997 30 66
 178: 998 0 46
 179: 3 45 55 59 60
 180: 3 2 4 5 10 13 15 17 18 22 25 29 31 38 39 40 41 42 45 48 49 50 51 52 53 54 55 57 59 60 71 72 74 76 77 79 83 86 88 90 91
 181: 501 25 48
 182: 290 10 13 25 48
 183: 598 5 29
 184: 541 18 50
 185: 224 18 50 57
 186: 469 49 52
 187: 994 5 18 29 38 49 50 52 57 79
 188: 345 55 59
 189: 658 5 18 29 38 45 49 50 52 55 57 59 60 79 91
 190: 407 15 71
 191: 554 22 40
 192: 596 2 4 5 10 13 15 17 18 22 25 29 31 38 39 40 41 42 45 48 49 50 51 52 53 54 55 57 59 60 71 72 74 76 79 86 88 90 91
 193: 550 2 4 5 10 13 15 17 18 22 25 29 31 38 39 40 41 42 45 48 49 50 51 52 53 54 55 57 59 60 71 72 74 76 77 79 86 88 90 91
 194: 523 2 4 5 10 11 13 15 16 17 18 22 25 29 31 32 38 39 40 41 42 45 48 49 50 51 52 53 54 55 57 59 60 61 71 72 73 74 76 77 79 80 86 88 90 91
 195: 491 0 1 3 6 7 8 9 12 14 19 20 21 23 24 26 27 28 30 33 34 35 36 37 43 44 46 47 56 58 62 63 64 65 66 67 68 69 70 75 78 81 82 84 85 87 89
 196: 349 0 1 3 6 8 9 12 19 20 21 23 24 26 27 28 30 33 34 35 36 37 43 44 46 47 56 58 62 63 64 65 66 67 68 69 70 75 78 81 82 84 85 87 89
 197: 240 3 12 19 33 36 67
 198: 617 0 1 6 8 9 20 21 23 24 26 27 28 30 34 35 37 43 44 46 47 56 58 62 63 64 65 66 68 69 70 75 78 81 82 84 85 87 89
 199: 91 0 1 6 8 9 20 21 23 24 26 27 28 30 34 35 37 43 44 46 47 56 58 62 63 64 65 66 69 70 75 78 81 82 84 85 87 89
 200: 6 0 1 8 9 20 21 23 24 26 27 28 30 34 35 37 43 44 46 47 56 58 62 63 64 65 66 69 70 75 81 82 84 85 87 89
 201: 33 0 1 8 9 20 21 23 24 26 27 28 30 34 35 37 43 44 46 47 56 58 62 63 64 65 66 69 70 75 81 82 85 87 89
 202: 30 0 1 8 9 20 23 24 26 27 28 30 34 35 37 43 44 46 47 56 58 62 63 64 65 66 69 70 75 81 82 85 87 89
 203: 831 0 30 37 46 62 66
 204: 594 10 90
 205: 118 50 57 79
 206: 127 4 15 22 40 41 71
 207: 341 36 83
 208: 126 2 4 5 10 11 13 15 16 17 18 22 25 29 32 36 38 39 40 41 45 48 49 50 51 52 53 54 55 57 59 60 61 71 73 76 77 79 80 83 86 88 90 91
 209: 930 6 21 58 78 84
 210: 60 0 1 3 7 8 9 12 14 19 20 23 24 26 27 28 30 31 33 34 35 37 42 43 44 46 47 56 62 63 64 65 66 67 69 70 72 74 75 81 82 85 87 89
 211: 127 0 1 7 8 9 14 20 23 24 26 27 28 30 34 35 37 43 44 46 47 56 62 63 64 65 66 69 70 75 81 82 85 87 89
 212: 92 24 28 44 47 64 70 81
 213: 91 35 69 82 87
 214: 483 13 48
 215: 407 45 55
 216: 495 0 1 8 9 20 23 24 26 27 28 30 34 35 37 43 44 46 47 56 62 63 64 65 66 68 69 70 75 81 82 85 87 89
 217: 62 0 1 8 9 23 24 26 27 28 30 34 35 37 43 44 46 47 56 62 63 64 66 69 70 75 81 82 85 87 89
 218: 165 1 23 43
 219: 6 18 38 49 50 52 57 79
 220: 389 2 76
 221: 9 2 10 13 17 25 48 76 90
 222: 160 18 57
 223: 291 5 18 50 57 79
 224: 346 38 49
 225: 253 2 3 4 5 10 12 13 15 17 18 19 22 25 29 31 33 38 39 40 41 42 45 48 49 50 51 52 53 54 55 57 59 60 67 71 72 74 76 79 86 88 90 91
 226: 254 2 3 4 5 7 10 12 13 14 15 17 18 19 22 25 29 31 33 38 39 40 41 42 45 48 49 50 51 52 53 54 55 57 59 60 67 71 72 74 76 79 86 88 90 91
 227: 118 0 1 6 8 9 11 16 20 21 23 24 26 27 28 30 32 34 35 37 43 44 46 47 56 58 61 62 63 64 65 66 68 69 70 73 75 77 78 80 81 82 84 85 87 89
 228: 299 11 16 32 61 73 77 80
 229: 65 18 79
 230: 97 3 7 12 14 19 33 67
 231: 101 3 7 12 14 19 33 36 67
 232: 56 9 34 56 75
 233: 131 0 8 26 27 30 46 62 63 66 85 89
 234: 83 50 57
 235: 67 10 25 48 90
 236: 340 57 79
 237: 102 17 76
 238: 13 0 1 6 8 9 20 21 23 24 26 27 28 30 34 35 37 43 44 46 47 56 58 62 63 64 65 66 68 69 70 75 78 81 82 83 84 85 87 89
 239: 33 2 4 5 10 13 15 17 18 22 25 29 38 39 40 41 45 48 49 50 52 53 54 55 57 59 60 71 76 79 86 90 91
 240: 119 21 58 84
 241: 103 0 1 8 20 23 24 26 27 28 30 35 37 43 44 46 47 62 63 64 65 66 69 70 81 82 85 87 89
 242: 2 2 4 5 10 11 13 15 17 18 22 25 29 31 32 38 39 40 41 42 45 48 49 50 51 52 53 54 55 57 59 60 61 71 72 74 76 77 79 80 86 88 90 91
 243: 2 36 67
 244: 2 0 1 8 9 20 21 23 24 26 27 28 30 34 35 37 43 44 46 47 56 62 63 64 65 66 69 70 75 81 82 85 87 89
 245: 2 2 5 10 13 17 18 25 29 45 48 50 55 57 59 60 76 79 86 90 91
 246: 73 41 71
 247: 150 15 40 41 71
 248: 5 5 18 38 49 50 52 57 79
 249: 22 0 1 6 7 8 9 14 20 21 23 24 26 27 28 30 34 35 36 37 43 44 46 47 56 58 62 63 64 65 66 68 69 70 75 78 81 82 83 84 85 87 89
 250: 18 0 1 7 8 9 14 20 23 24 26 27 28 30 34 35 36 37 43 44 46 47 56 62 63 64 65 66 69 70 75 81 82 83 85 87 89
 251: 21 0 1 8 9 20 23 24 26 27 28 30 34 35 36 37 43 44 46 47 56 62 63 64 65 66 69 70 75 81 82 83 85 87 89
 252: 4 59 60 91
 253: 76 2 4 5 10 13 15 17 18 22 25 29 38 39 40 41 45 48 49 50 52 55 57 59 60 71 76 79 86 90 91
 254: 84 2 4 5 10 13 15 17 18 22 25 29 38 39 40 41 45 48 49 50 51 52 55 57 59 60 71 76 79 86 88 90 91
 255: 168 0 1 3 8 9 12 19 20 23 24 26 27 28 30 33 34 35 36 37 43 44 46 47 56 62 63 64 65 66 67 69 70 75 81 82 85 87 89
 256: 110 0 1 3 7 8 9 12 14 19 20 23 24 26 27 28 30 33 34 35 36 37 43 44 46 47 56 62 63 64 65 66 67 69 70 75 81 82 85 87 89
 257: 16 11 16 32 61 73 80 83
 258: 3 0 8 26 27 30 37 46 62 63 66 75 85 89
 259: 6 15 22 39 40 41 71
 260: 108 18 57 79
 261: 52 5 18 29 38 49 50 52 53 54 57 79
 262: 57 5 18 29 38 45 49 50 52 53 54 55 57 59 60 79 91
 263: 106 4 51 88
 264: 106 4 39 51 88
 265: 137 4 15 22 39 40 41 51 71 88
 266: 111 11 16 32 36 61 73 77 80 83
 267: 17 2 5 10 13 17 18 25 29 38 45 48 49 50 51 52 55 57 59 60 76 79 86 88 90 91
 268: 5 4 15 22 39 40 41 53 54 71
 269: 2 2 4 5 10 13 15 16 17 18 22 25 29 38 39 40 41 45 48 49 50 51 52 53 54 55 57 59 60 71 73 76 77 79 86 88 90 91
 270: 1 17 86
 271: 15 1 23 24 28 35 43 44 47 64 70 81
 272: 3 7 14 67
 273: 1 5 29 79
 274: 1 0 1 3 8 9 12 19 20 23 24 26 27 28 30 33 34 35 36 37 43 44 46 47 56 62 63 64 65 66 67 68 69 70 75 81 82 85 87 89
 275: 5 0 1 6 8 9 20 21 23 24 26 27 28 30 34 35 36 37 43 44 46 47 56 58 62 63 64 65 66 68 69 70 75 78 81 82 83 84 85 87 89
 276: 26 10 13 25 48 86 90
 277: 14 51 53 54 88
 278: 60 0 1 3 7 8 9 12 14 19 20 23 24 26 27 28 30 33 34 35 37 43 44 46 47 56 62 63 64 65 66 67 69 70 75 81 82 85 87 89
 279: 20 2 4 5 10 13 15 16 17 18 22 25 29 31 38 39 40 41 42 45 48 49 50 51 52 53 54 55 57 59 60 71 72 73 74 76 77 79 86 88 90 91
 280: 5 2 4 5 10 13 15 16 17 18 22 25 29 31 38 39 40 41 42 45 48 49 50 51 52 53 54 55 57 59 60 71 72 73 74 76 77 79 83 86 88 90 91
 281: 3 0 1 8 24 26 27 28 30 35 37 43 44 46 47 62 63 64 66 69 70 81 82 85 87 89
 282: 3 0 8 24 26 27 28 30 35 37 44 46 47 62 63 64 66 69 70 81 82 85 87 89
 283: 1 0 8 26 27 30 37 46 62 63 66 69 82 85 87 89
 284: 6 2 10 13 17 25 48 53 54 76 86 90
 285: 24 11 16 32 73
 286: 11 2 4 5 10 11 13 15 16 17 18 22 25 29 31 32 38 39 40 41 42 45 48 49 50 51 52 53 54 55 57 59 60 71 72 73 74 76 77 79 86 88 90 91
 287: 33 6 21 58 68 78 83 84
 288: 6 6 11 16 21 32 58 61 68 73 78 80 83 84
 289: 56 11 16 32 61 73 77 80 83
 290: 4 6 68 78
 291: 5 2 4 5 10 13 15 17 18 22 25 29 31 38 39 40 41 42 45 48 49 50 51 52 53 54 55 57 59 60 71 72 73 74 76 77 79 86 88 90 91
 292: 5 31 42 72 74 77
 293: 4 2 4 5 7 10 13 14 15 17 18 22 25 29 31 38 39 40 41 42 45 48 49 50 51 52 53 54 55 57 59 60 71 72 74 76 77 79 86 88 90 91
 294: 7 0 1 6 8 9 20 23 24 26 27 28 30 34 35 37 43 44 46 47 56 62 63 64 65 66 68 69 70 75 78 81 82 84 85 87 89
 295: 10 2 4 5 10 13 17 18 25 29 38 39 45 48 49 50 51 52 53 54 55 57 59 60 76 79 86 88 90 91
 296: 4 20 65 75
 297: 3 9 20 34 56 65 75
 298: 2 5 18 29 50 57
 299: 11 2 5 10 13 17 18 25 29 38 48 49 50 52 57 76 79 86 90
 300: 7 3 6 12 19 21 33 36 58 67 68 78 84
 301: 2 82 87
 302: 1 55 60 91
 303: 2 1 43 69 82 87
 304: 5 7 14 83
 305: 5 0 46 62
 306: 2 2 10 13 17 25 48 76 86
 307: 1 4 22 39 40 51 88
 308: 2 28 69 70 81 82 87
 309: 4 5 18 29 38 49 50 52 57 60 79 91
 310: 5 2 13 17 25 48 76 86
 311: 2 9 34
 312: 9 45 53 54 55 59 60 91
 313: 2 45 55 59 91
 314: 9 1 23 24 28 35 43 44 47 64 69 70 75 81 82 87
 315: 3 2 17 86
 316: 4 2 10 17 76 86 90
 317: 9 2 10 13 17 25 45 48 53 54 55 59 60 76 86 90 91
 318: 2 0 30 66
 319: 5 16 73 77
 nsplits: 320
 ntax: 92
UFBootSplit1:
 000: 1 5 18 29 79
 001: 1 0 1 6 8 9 11 16 20 21 23 24 26 27 28 30 32 34 35 37 43 44 46 47 56 58 61 62 63 64 65 66 68 69 70 73 75 77 78 80 81 82 83 84 85 87 89
 002: 1000 1 43
 003: 1 29 38 49 52
 004: 1 0 30 46
 005: 999 24 64
 006: 1 5 18 29 38 50 52 57 79
 007: 3 5 29 57 79
 008: 997 44 47
 009: 1000 24 44 47 64
 010: 1 4 15 39 41 71
 011: 908 24 35 44 47 64
 012: 1 0 1 6 8 9 20 21 23 24 26 27 28 30 34 35 37 43 44 46 47 56 58 62 63 64 65 66 68 69 70 75 77 78 81 82 84 85 87 89
 013: 5 4 15 41 71
 014: 1000 28 70
 015: 1 45 55 60 91
 016: 983 28 70 81
 017: 908 24 28 35 44 47 64 70 81
 018: 1 24 47 64
 019: 1 39 51 88
 020: 998 69 82
 021: 1 7 14 36
 022: 1000 69 82 87
 023: 980 24 28 35 44 47 64 69 70 81 82 87
 024: 841 1 24 28 35 43 44 47 64 69 70 81 82 87
 025: 2 3 7 12 14 19 33
 026: 994 1 23 24 28 35 43 44 47 64 69 70 81 82 87
 027: 2 5 18 29 38 49 50 52 57 60 79 91
 028: 1 1 24 28 43 44 47 64 70 81
 029: 487 2 17
 030: 1 4 15 22 39 41 71
 031: 991 2 17 76
 032: 1 2 4 5 7 10 13 14 15 17 18 22 25 29 38 39 40 41 45 48 49 50 51 52 53 54 55 57 59 60 71 76 79 86 88 90 91
 033: 960 2 17 76 86
 034: 1 3 7 11 12 14 16 19 32 33 36 61 67 73 80 83
 035: 1 2 17 76 86 90
 036: 1 24 44 47
 037: 19 13 25
 038: 1 15 22 40 41
 039: 943 13 25 48
 040: 2 0 1 6 8 9 20 23 24 26 27 28 30 34 35 37 43 44 46 47 56 62 63 64 65 66 69 70 75 78 81 82 85 87 89
 041: 63 13 25 48 90
 042: 986 10 13 25 48 90
 043: 1000 2 10 13 17 25 48 76 86 90
 044: 3 27 63 85 89
 045: 1 1 43 69 82 87
 046: 208 45 59
 047: 1 18 29 38 49 50 52 57 79
 048: 987 45 55 59
 049: 2 35 81
 050: 1 45 59 60 91
 051: 994 60 91
 052: 993 45 55 59 60 91
 053: 292 2 10 13 17 25 45 48 55 59 60 76 86 90 91
 054: 2 5 29 50
 055: 2 38 45 49 52 55 59 60 91
 056: 252 38 52
 057: 1 8 26 27 63 89
 058: 994 38 49 52
 059: 4 2 10 13 17 25 38 45 48 49 52 55 59 60 76 86 90 91
 060: 1 15 22 40 41 51 71 88
 061: 1 15 22 41 51 71 88
 062: 1 15 41 51 71 88
 063: 1 41 51 71 88
 064: 153 50 79
 065: 183 18 50 79
 066: 1 51 71 88
 067: 989 18 50 57 79
 068: 2 5 18 29 49 50 52 57 79
 069: 98 18 29 50 57 79
 070: 982 5 18 29 50 57 79
 071: 913 2 5 10 13 17 18 25 29 38 45 48 49 50 52 55 57 59 60 76 79 86 90 91
 072: 2 5 18 29 38 45 49 50 52 55 57 59 79
 073: 1 0 1 8 9 20 23 24 26 27 28 30 35 37 43 44 46 47 62 63 64 65 66 69 70 75 81 82 85 87 89
 074: 1000 53 54
 075: 853 2 5 10 13 17 18 25 29 38 45 48 49 50 52 53 54 55 57 59 60 76 79 86 90 91
 076: 1 11 32 61 77 80
 077: 4 1 9 23 24 28 34 35 43 44 47 56 64 69 70 75 81 82 87
 078: 1000 51 88
 079: 731 2 5 10 13 17 18 25 29 38 45 48 49 50 51 52 53 54 55 57 59 60 76 79 86 88 90 91
 080: 1 6 11 16 21 31 32 42 58 61 68 72 73 74 77 78 80 83 84
 081: 1 6 11 16 21 32 58 61 68 73 77 78 80 83 84
 082: 741 4 39
 083: 2 4 5 15 18 22 29 38 39 40 41 49 50 51 52 53 54 57 71 79 88
 084: 1 17 86
 085: 525 15 41
 086: 1 36 77 83
 087: 998 15 41 71
 088: 2 24 44 64
 089: 290 15 22 41 71
 090: 2 4 15 22 39 40 41 53 54 71
 091: 986 15 22 40 41 71
 092: 872 4 15 22 39 40 41 71
 093: 1000 2 4 5 10 13 15 17 18 22 25 29 38 39 40 41 45 48 49 50 51 52 53 54 55 57 59 60 71 76 79 86 88 90 91
 094: 3 4 22 39 40
 095: 128 2 4 5 10 13 15 17 18 22 25 29 38 39 40 41 45 48 49 50 51 52 53 54 55 57 59 60 71 76 77 79 86 88 90 91
 096: 1 37 62
 097: 1 0 1 6 8 9 11 16 20 21 23 24 26 27 28 30 32 34 35 37 43 44 46 47 56 58 61 62 63 64 65 66 68 69 70 73 75 78 80 81 82 84 85 87 89
 098: 999 11 32
 099: 3 24 28 44 47 64 69 70 81 82 87
 100: 1 0 8 9 26 27 30 34 37 46 56 62 63 66 75 85 89
 101: 1000 61 80
 102: 928 11 32 61 80
 103: 3 1 24 28 35 43 44 47 64 70 81
 104: 1 7 11 14 16 32 73 83
 105: 995 16 73
 106: 931 11 16 32 61 73 80
 107: 153 2 4 5 10 11 13 15 16 17 18 22 25 29 32 38 39 40 41 45 48 49 50 51 52 53 54 55 57 59 60 61 71 73 76 77 79 80 86 88 90 91
 108: 1 5 18 29 38 50 57 79
 109: 23 2 4 5 10 11 13 15 16 17 18 22 25 29 32 38 39 40 41 45 48 49 50 51 52 53 54 55 57 59 60 61 71 73 76 77 79 80 83 86 88 90 91
 110: 1 2 10 13 17 25 45 48 51 55 59 60 76 86 88 90 91
 111: 1 6 21 58 78
 112: 1000 3 33
 113: 3 8 26 63 85
 114: 1 2 4 5 7 10 11 13 14 15 16 17 18 22 25 29 31 32 38 39 40 41 42 45 48 49 50 51 52 53 54 55 57 59 60 71 72 73 74 76 79 83 86 88 90 91
 115: 1000 12 19
 116: 998 3 12 19 33
 117: 2 7 14 31 42 72 74
 118: 991 3 12 19 33 67
 119: 2 11 16 32 61 80
 120: 1 2 4 5 10 13 15 16 17 18 22 25 29 31 38 39 40 41 42 45 48 49 50 51 52 53 54 55 57 59 60 71 72 73 74 76 77 79 83 86 88 90 91
 121: 1000 31 42
 122: 2 0 30 37 46 62 63 66 85
 123: 1 28 69 70 81 82 87
 124: 1000 72 74
 125: 1000 31 42 72 74
 126: 345 3 12 19 31 33 42 67 72 74
 127: 4 76 86
 128: 2 2 5 10 13 17 18 25 29 48 50 57 76 79 86 90
 129: 999 7 14
 130: 83 3 7 12 14 19 31 33 42 67 72 74
 131: 76 0 1 6 8 9 20 21 23 24 26 27 28 30 34 35 36 37 43 44 46 47 56 58 62 63 64 65 66 68 69 70 75 78 81 82 84 85 87 89
 132: 2 5 18 29 38 49 50 57 79
 133: 1 0 8 20 26 27 30 37 46 62 63 65 66 85 89
 134: 1000 6 78
 135: 2 0 1 6 7 8 9 14 20 21 23 24 26 27 28 30 34 35 36 37 43 44 46 47 56 58 62 63 64 65 66 68 69 70 75 78 81 82 84 85 87 89
 136: 888 6 78 84
 137: 2 31 42 67 72 74
 138: 26 6 68 78 84
 139: 8 2 4 5 7 10 13 14 15 17 18 22 25 29 31 38 39 40 41 42 45 48 49 50 51 52 53 54 55 57 59 60 71 72 74 76 79 83 86 88 90 91
 140: 5 24 35 44 47 64 69 82 87
 141: 978 21 58
 142: 315 6 21 58 68 78 84
 143: 182 0 1 8 9 20 23 24 26 27 28 30 34 35 36 37 43 44 46 47 56 62 63 64 65 66 69 70 75 81 82 85 87 89
 144: 3 0 1 8 9 20 23 24 26 27 28 30 34 35 36 37 43 44 46 47 56 62 63 64 65 66 67 69 70 75 81 82 85 87 89
 145: 1000 0 1 8 9 20 23 24 26 27 28 30 34 35 37 43 44 46 47 56 62 63 64 65 66 69 70 75 81 82 85 87 89
 146: 4 45 60 91
 147: 27 2 4 5 7 10 13 14 15 17 18 22 25 29 31 38 39 40 41 42 45 48 49 50 51 52 53 54 55 57 59 60 71 72 74 76 79 86 88 90 91
 148: 8 2 5 10 13 17 18 25 29 38 48 49 50 52 53 54 57 76 79 86 90
 149: 999 34 56
 150: 999 9 34 56
 151: 893 0 1 8 20 23 24 26 27 28 30 35 37 43 44 46 47 62 63 64 65 66 69 70 75 81 82 85 87 89
 152: 2 61 80 83
 153: 2 9 20 34 56 65
 154: 1000 20 65
 155: 830 0 1 8 23 24 26 27 28 30 35 37 43 44 46 47 62 63 64 66 69 70 75 81 82 85 87 89
 156: 1 7 11 14 16 32 61 73 80 83
 157: 984 0 1 8 23 24 26 27 28 30 35 37 43 44 46 47 62 63 64 66 69 70 81 82 85 87 89
 158: 1000 0 8 26 27 30 37 46 62 63 66 85 89
 159: 1 4 15 39 40 41 51 71 88
 160: 4 0 1 6 8 9 20 21 23 24 26 27 28 30 34 35 36 37 43 44 46 47 56 58 62 63 64 65 66 68 69 70 75 78 81 82 83 84 85 87 89
 161: 999 8 26
 162: 6 0 8 26 27 30 37 46 62 66 89
 163: 4 2 4 10 13 15 17 22 25 39 40 41 48 71 76 86 90
 164: 998 27 89
 165: 994 8 26 27 89
 166: 3 2 10 13 17 25 45 48 55 59 76 86 90
 167: 1 8 27 89
 168: 999 63 85
 169: 992 8 26 27 63 85 89
 170: 2 3 33 67
 171: 36 8 26 27 37 63 85 89
 172: 996 0 30 46 62 66
 173: 4 0 46 62
 174: 996 0 30 46 66
 175: 2 0 37 46 62
 176: 2 3 12 19 33 36 61 67 80
 177: 999 30 66
 178: 998 0 46
 179: 10 1 23 24 28 35 43 44 47 64 69 70 75 81 82 87
 180: 1 0 1 7 8 9 20 23 24 26 27 28 30 34 35 37 43 44 46 47 56 62 63 64 65 66 69 70 75 81 82 85 87 89
 181: 80 24 28 44 47 64 70 81
 182: 320 2 76
 183: 570 10 90
 184: 477 25 48
 185: 43 18 79
 186: 110 50 57
 187: 298 5 18 50 57 79
 188: 297 38 49
 189: 990 5 18 29 38 49 50 52 57 79
 190: 366 45 55
 191: 643 5 18 29 38 45 49 50 52 55 57 59 60 79 91
 192: 402 15 71
 193: 643 2 4 5 10 13 15 17 18 22 25 29 31 38 39 40 41 42 45 48 49 50 51 52 53 54 55 57 59 60 71 72 74 76 79 86 88 90 91
 194: 583 2 4 5 10 13 15 17 18 22 25 29 31 38 39 40 41 42 45 48 49 50 51 52 53 54 55 57 59 60 71 72 74 76 77 79 86 88 90 91
 195: 531 2 4 5 10 11 13 15 16 17 18 22 25 29 31 32 38 39 40 41 42 45 48 49 50 51 52 53 54 55 57 59 60 61 71 72 73 74 76 77 79 80 86 88 90 91
 196: 479 0 1 3 6 7 8 9 12 14 19 20 21 23 24 26 27 28 30 33 34 35 36 37 43 44 46 47 56 58 62 63 64 65 66 67 68 69 70 75 78 81 82 84 85 87 89
 197: 411 0 1 3 6 8 9 12 19 20 21 23 24 26 27 28 30 33 34 35 36 37 43 44 46 47 56 58 62 63 64 65 66 67 68 69 70 75 78 81 82 84 85 87 89
 198: 375 3 12 19 33 36 67
 199: 713 0 1 6 8 9 20 21 23 24 26 27 28 30 34 35 37 43 44 46 47 56 58 62 63 64 65 66 68 69 70 75 78 81 82 84 85 87 89
 200: 939 6 21 58 78 84
 201: 606 0 1 8 9 20 23 24 26 27 28 30 34 35 37 43 44 46 47 56 62 63 64 65 66 68 69 70 75 81 82 85 87 89
 202: 845 0 30 37 46 62 66
 203: 603 5 29
 204: 132 50 57 79
 205: 451 49 52
 206: 576 22 40
 207: 132 4 15 22 40 41 71
 208: 318 36 83
 209: 111 2 4 5 10 11 13 15 16 17 18 22 25 29 32 36 38 39 40 41 45 48 49 50 51 52 53 54 55 57 59 60 61 71 73 76 77 79 80 83 86 88 90 91
 210: 54 0 1 3 7 8 9 12 14 19 20 23 24 26 27 28 30 31 33 34 35 37 42 43 44 46 47 56 62 63 64 65 66 67 69 70 72 74 75 81 82 85 87 89
 211: 105 0 1 7 8 9 14 20 23 24 26 27 28 30 34 35 37 43 44 46 47 56 62 63 64 65 66 69 70 75 81 82 85 87 89
 212: 367 10 13 25 48
 213: 582 18 50
 214: 328 57 79
 215: 86 0 1 8 9 23 24 26 27 28 30 34 35 37 43 44 46 47 56 62 63 64 66 69 70 75 81 82 85 87 89
 216: 504 13 48
 217: 1 45 55 59 91
 218: 72 41 71
 219: 103 3 7 12 14 19 33 36 67
 220: 28 0 1 6 8 9 20 21 23 24 26 27 28 30 34 35 37 43 44 46 47 56 58 62 63 64 65 66 68 69 70 75 78 81 82 83 84 85 87 89
 221: 157 1 23 43
 222: 5 18 38 49 50 52 57 79
 223: 18 2 10 13 17 25 48 76 90
 224: 126 18 57
 225: 268 18 50 57
 226: 214 2 3 4 5 10 12 13 15 17 18 19 22 25 29 31 33 38 39 40 41 42 45 48 49 50 51 52 53 54 55 57 59 60 67 71 72 74 76 79 86 88 90 91
 227: 217 2 3 4 5 7 10 12 13 14 15 17 18 19 22 25 29 31 33 38 39 40 41 42 45 48 49 50 51 52 53 54 55 57 59 60 67 71 72 74 76 79 86 88 90 91
 228: 94 0 1 6 8 9 11 16 20 21 23 24 26 27 28 30 32 34 35 37 43 44 46 47 56 58 61 62 63 64 65 66 68 69 70 73 75 77 78 80 81 82 84 85 87 89
 229: 264 11 16 32 61 73 77 80
 230: 71 3 7 12 14 19 33 67
 231: 79 9 34 56 75
 232: 119 0 8 26 27 30 46 62 63 66 85 89
 233: 426 55 59
 234: 9 7 14 36 83
 235: 10 0 1 3 6 8 9 12 19 20 21 23 24 26 27 28 30 33 34 35 37 43 44 46 47 56 58 62 63 64 65 66 67 68 69 70 75 78 81 82 84 85 87 89
 236: 78 0 1 6 8 9 20 21 23 24 26 27 28 30 34 35 37 43 44 46 47 56 58 62 63 64 65 66 69 70 75 78 81 82 84 85 87 89
 237: 23 0 1 8 9 20 21 23 24 26 27 28 30 34 35 37 43 44 46 47 56 58 62 63 64 65 66 69 70 75 81 82 85 87 89
 238: 22 0 1 8 9 20 23 24 26 27 28 30 34 35 37 43 44 46 47 56 58 62 63 64 65 66 69 70 75 81 82 85 87 89
 239: 84 35 69 82 87
 240: 110 0 1 3 8 9 12 19 20 23 24 26 27 28 30 33 34 35 36 37 43 44 46 47 56 62 63 64 65 66 67 69 70 75 81 82 85 87 89
 241: 5 45 55 59 60
 242: 29 2 4 5 10 13 15 17 18 22 25 29 38 39 40 41 45 48 49 50 52 53 54 55 57 59 60 71 76 79 86 90 91
 243: 106 21 58 84
 244: 97 0 1 8 20 23 24 26 27 28 30 35 37 43 44 46 47 62 63 64 65 66 69 70 81 82 85 87 89
 245: 9 2 4 5 10 13 17 18 25 29 38 39 45 48 49 50 51 52 53 54 55 57 59 60 76 79 86 88 90 91
 246: 133 15 40 41 71
 247: 58 11 16 32 73
 248: 25 11 16 32 61 73 80 83
 249: 2 2 5 10 13 17 18 25 29 45 48 50 55 57 59 60 76 79 86 90 91
 250: 193 17 76
 251: 10 5 18 38 49 50 52 57 79
 252: 20 0 1 6 7 8 9 14 20 21 23 24 26 27 28 30 34 35 36 37 43 44 46 47 56 58 62 63 64 65 66 68 69 70 75 78 81 82 83 84 85 87 89
 253: 17 0 1 7 8 9 14 20 23 24 26 27 28 30 34 35 36 37 43 44 46 47 56 62 63 64 65 66 69 70 75 81 82 83 85 87 89
 254: 19 0 1 8 9 20 23 24 26 27 28 30 34 35 36 37 43 44 46 47 56 62 63 64 65 66 69 70 75 81 82 83 85 87 89
 255: 84 2 4 5 10 13 15 17 18 22 25 29 38 39 40 41 45 48 49 50 52 55 57 59 60 71 76 79 86 90 91
 256: 108 2 4 5 10 13 15 17 18 22 25 29 38 39 40 41 45 48 49 50 51 52 55 57 59 60 71 76 79 86 88 90 91
 257: 78 0 1 3 7 8 9 12 14 19 20 23 24 26 27 28 30 33 34 35 36 37 43 44 46 47 56 62 63 64 65 66 67 69 70 75 81 82 85 87 89
 258: 7 3 6 12 19 21 33 36 58 67 68 78 84
 259: 75 18 57 79
 260: 47 5 18 29 38 49 50 52 53 54 57 79
 261: 48 5 18 29 38 45 49 50 52 53 54 55 57 59 60 79 91
 262: 119 4 51 88
 263: 118 4 39 51 88
 264: 148 4 15 22 39 40 41 51 71 88
 265: 98 11 16 32 36 61 73 77 80 83
 266: 12 4 15 22 39 40 41 51 53 54 71 88
 267: 2 0 1 8 9 20 21 23 24 26 27 28 30 34 35 37 43 44 46 47 56 58 62 63 64 65 66 69 70 75 81 82 84 85 87 89
 268: 2 2 4 5 10 13 15 16 17 18 22 25 29 38 39 40 41 45 48 49 50 51 52 53 54 55 57 59 60 71 73 76 77 79 86 88 90 91
 269: 24 3 7 12 14 19 33 36 67 83
 270: 14 1 23 24 28 35 43 44 47 64 70 81
 271: 57 10 25 48 90
 272: 11 2 5 10 13 17 18 25 29 38 45 48 49 50 51 52 55 57 59 60 76 79 86 88 90 91
 273: 1 7 14 67
 274: 3 5 29 79
 275: 1 36 67
 276: 22 10 13 25 48 86 90
 277: 26 7 14 83
 278: 36 2 4 5 7 10 13 14 15 17 18 22 25 29 31 38 39 40 41 42 45 48 49 50 51 52 53 54 55 57 59 60 71 72 74 76 77 79 83 86 88 90 91
 279: 14 2 4 5 7 10 13 14 15 16 17 18 22 25 29 31 38 39 40 41 42 45 48 49 50 51 52 53 54 55 57 59 60 71 72 73 74 76 77 79 83 86 88 90 91
 280: 34 0 1 3 6 8 9 12 19 20 21 23 24 26 27 28 30 33 34 35 36 37 43 44 46 47 56 58 61 62 63 64 65 66 67 68 69 70 75 78 80 81 82 84 85 87 89
 281: 9 77 83
 282: 64 11 16 32 61 73 77 80 83
 283: 3 55 59 60 91
 284: 3 2 4 5 10 11 13 15 17 18 22 25 29 31 32 38 39 40 41 42 45 48 49 50 51 52 53 54 55 57 59 60 61 71 72 74 76 77 79 80 86 88 90 91
 285: 21 2 5 10 13 17 18 25 29 38 48 49 50 52 57 76 79 86 90
 286: 2 8 26 89
 287: 35 0 1 3 7 8 9 12 14 19 20 23 24 26 27 28 30 33 34 35 37 43 44 46 47 56 62 63 64 65 66 67 69 70 75 81 82 85 87 89
 288: 4 16 73 83
 289: 5 0 1 8 24 26 27 28 30 35 37 43 44 46 47 62 63 64 66 69 70 81 82 85 87 89
 290: 3 0 8 24 26 27 28 30 35 37 44 46 47 62 63 64 66 69 70 81 82 85 87 89
 291: 1 0 8 26 27 30 37 46 62 63 66 69 82 85 87 89
 292: 6 2 10 13 17 25 48 53 54 76 86 90
 293: 9 2 4 5 10 11 13 15 16 17 18 22 25 29 31 32 38 39 40 41 42 45 48 49 50 51 52 53 54 55 57 59 60 71 72 73 74 76 77 79 86 88 90 91
 294: 26 6 21 58 68 78 83 84
 295: 6 6 11 16 21 32 58 61 68 73 78 80 83 84
 296: 3 6 68 78
 297: 3 2 4 5 10 13 15 17 18 22 25 29 31 38 39 40 41 42 45 48 49 50 51 52 53 54 55 57 59 60 71 72 73 74 76 77 79 86 88 90 91
 298: 10 2 4 5 10 13 15 16 17 18 22 25 29 31 38 39 40 41 42 45 48 49 50 51 52 53 54 55 57 59 60 71 72 73 74 76 77 79 86 88 90 91
 299: 6 31 42 72 74 77
 300: 5 2 4 5 7 10 13 14 15 17 18 22 25 29 31 38 39 40 41 42 45 48 49 50 51 52 53 54 55 57 59 60 71 72 74 76 77 79 86 88 90 91
 301: 11 0 1 6 8 9 20 23 24 26 27 28 30 34 35 37 43 44 46 47 56 62 63 64 65 66 68 69 70 75 78 81 82 84 85 87 89
 302: 1 32 61 80
 303: 3 20 65 75
 304: 5 9 20 34 56 65 75
 305: 17 24 28 44 47 64 70
 306: 9 24 28 35 44 47 64 69 70 82 87
 307: 1 3 6 12 19 21 33 58 67 68 78 84
 308: 2 82 87
 309: 2 59 60 91
 310: 2 5 29 38 49 52
 311: 9 15 22 39 40 41 71
 312: 3 2 10 13 17 25 48 76 86
 313: 2 55 60 91
 314: 2 4 22 39 40 51 88
 315: 5 0 1 8 9 20 23 24 26 27 28 30 34 35 37 43 44 46 47 56 62 63 64 65 66 69 70 81 82 85 87 89
 316: 1 17 76 86
 317: 6 2 13 17 25 48 76 86
 318: 1 8 26 27 37 62 63 85 89
 319: 1 9 34
 320: 1 2 76 86
 321: 10 45 53 54 55 59 60 91
 322: 16 51 53 54 88
 323: 2 2 5 10 13 15 17 18 22 25 29 38 40 41 45 48 49 50 52 53 54 55 57 59 60 71 76 79 86 90 91
 324: 2 2 17 86
 325: 4 2 10 17 76 86 90
 326: 7 2 10 13 17 25 45 48 53 54 55 59 60 76 86 90 91
 327: 4 0 1 3 6 8 9 12 19 20 21 23 24 26 27 28 30 33 34 35 36 37 43 44 46 47 56 58 62 63 64 65 66 67 68 69 70 75 78 81 82 83 84 85 87 89
 328: 2 5 18 29 50
 329: 2 0 30 66
 330: 5 16 73 77
 331: 2 2 4 5 10 13 15 17 18 22 25 29 31 38 39 40 41 42 45 48 49 50 51 52 53 54 55 57 59 60 71 72 74 76 77 79 83 86 88 90 91
 nsplits: 332
 ntax: 92
UFBootSplit2:
 000: 1 3 12 19 33 36
 001: 1 2 5 10 13 15 17 18 22 25 29 38 40 41 45 48 49 50 51 52 53 54 55 57 59 60 71 76 79 86 88 90 91
 002: 1000 1 43
 003: 1 5 29 50 79
 004: 1 29 38 49 52
 005: 999 24 64
 006: 1 6 58 78 84
 007: 1 4 15 22 31 39 40 41 42 71 72 74
 008: 997 44 47
 009: 1000 24 44 47 64
 010: 2 3 7 12 14 19 33 36 67 68 83
 011: 898 24 35 44 47 64
 012: 1 5 18 29 49 50 57 79
 013: 1 0 1 6 8 9 20 21 23 24 26 27 28 30 34 35 37 43 44 46 47 56 58 62 63 64 65 66 68 69 70 75 77 78 81 82 84 85 87 89
 014: 1000 28 70
 015: 1 45 55 60 91
 016: 985 28 70 81
 017: 892 24 28 35 44 47 64 70 81
 018: 1 24 47 64
 019: 1 26 27 89
 020: 999 69 82
 021: 2 16 61 73 80
 022: 1000 69 82 87
 023: 979 24 28 35 44 47 64 69 70 81 82 87
 024: 836 1 24 28 35 43 44 47 64 69 70 81 82 87
 025: 1 39 51 88
 026: 993 1 23 24 28 35 43 44 47 64 69 70 81 82 87
 027: 3 0 8 9 20 26 27 30 34 37 46 56 62 63 65 66 75 85 89
 028: 1 6 21 58 78 83 84
 029: 519 2 17
 030: 1 3 7 12 14 19 33
 031: 989 2 17 76
 032: 3 5 18 29 38 49 50 52 57 60 79 91
 033: 962 2 17 76 86
 034: 1 1 24 28 43 44 47 64 70 81
 035: 1 24 35 44 47 64 81
 036: 1 4 15 22 39 41 71
 037: 16 13 25
 038: 1 2 4 5 7 10 13 14 15 17 18 22 25 29 38 39 40 41 45 48 49 50 51 52 53 54 55 57 59 60 71 76 79 86 88 90 91
 039: 942 13 25 48
 040: 1 5 18 29 50 57
 041: 61 13 25 48 90
 042: 986 10 13 25 48 90
 043: 1000 2 10 13 17 25 48 76 86 90
 044: 1 2 17 76 86 90
 045: 1 24 44 47
 046: 248 45 59
 047: 1 82 87
 048: 986 45 55 59
 049: 1 15 22 40 41
 050: 3 27 63 85 89
 051: 994 60 91
 052: 993 45 55 59 60 91
 053: 272 2 10 13 17 25 45 48 55 59 60 76 86 90 91
 054: 2 4 22 39 40
 055: 1 18 29 38 49 50 52 57 79
 056: 230 38 52
 057: 2 35 81
 058: 995 38 49 52
 059: 4 2 10 13 17 25 38 45 48 49 52 55 59 60 76 86 90 91
 060: 1 45 59 60 91
 061: 2 5 29 50
 062: 2 38 45 49 52 55 59 60 91
 063: 1 2 4 5 10 11 13 15 16 17 18 22 25 29 31 32 38 39 40 41 42 45 48 49 50 51 52 53 54 55 57 59 60 61 71 72 73 74 76 79 80 86 88 90 91
 064: 135 50 79
 065: 203 18 50 79
 066: 1 2 4 5 10 13 15 16 17 18 22 25 29 31 38 39 40 41 42 45 48 49 50 51 52 53 54 55 57 59 60 71 72 73 74 76 79 86 88 90 91
 067: 988 18 50 57 79
 068: 1 2 4 5 10 13 15 17 18 22 25 29 31 38 39 40 41 42 45 48 49 50 51 52 53 54 55 57 59 60 71 72 73 74 76 79 86 88 90 91
 069: 87 18 29 50 57 79
 070: 978 5 18 29 50 57 79
 071: 917 2 5 10 13 17 18 25 29 38 45 48 49 50 52 55 57 59 60 76 79 86 90 91
 072: 2 5 18 29 49 50 52 57 79
 073: 1 5 18 29 38 45 49 50 52 55 57 59 79
 074: 1000 53 54
 075: 844 2 5 10 13 17 18 25 29 38 45 48 49 50 52 53 54 55 57 59 60 76 79 86 90 91
 076: 1 0 1 8 9 20 23 24 26 27 28 30 35 37 43 44 46 47 62 63 64 65 66 69 70 75 81 82 85 87 89
 077: 1 11 32 61 77 80
 078: 1000 51 88
 079: 736 2 5 10 13 17 18 25 29 38 45 48 49 50 51 52 53 54 55 57 59 60 76 79 86 88 90 91
 080: 1 6 11 16 21 31 32 42 58 61 68 72 73 74 77 78 80 83 84
 081: 1 6 11 16 21 32 58 61 68 73 77 78 80 83 84
 082: 740 4 39
 083: 2 4 5 15 18 22 29 38 39 40 41 49 50 51 52 53 54 57 71 79 88
 084: 1 36 77 83
 085: 552 15 41
 086: 2 24 44 64
 087: 999 15 41 71
 088: 2 4 15 22 39 40 41 53 54 71
 089: 278 15 22 41 71
 090: 1 4 39 40
 091: 978 15 22 40 41 71
 092: 885 4 15 22 39 40 41 71
 093: 999 2 4 5 10 13 15 17 18 22 25 29 38 39 40 41 45 48 49 50 51 52 53 54 55 57 59 60 71 76 79 86 88 90 91
 094: 1 37 62
 095: 116 2 4 5 10 13 15 17 18 22 25 29 38 39 40 41 45 48 49 50 51 52 53 54 55 57 59 60 71 76 77 79 86 88 90 91
 096: 2 0 1 6 8 9 11 16 20 21 23 24 26 27 28 30 32 34 35 37 43 44 46 47 56 58 61 62 63 64 65 66 68 69 70 73 75 78 80 81 82 84 85 87 89
 097: 1 1 43 69 82 87
 098: 999 11 32
 099: 2 1 24 28 35 43 44 47 64 70 81
 100: 1 0 1 8 9 20 23 24 26 27 28 30 34 35 37 43 44 46 47 56 62 63 64 65 66 69 70 75 78 81 82 85 87 89
 101: 1000 61 80
 102: 926 11 32 61 80
 103: 1 7 11 14 16 32 73 83
 104: 3 24 28 44 47 64 69 70 81 82 87
 105: 992 16 73
 106: 928 11 16 32 61 73 80
 107: 149 2 4 5 10 11 13 15 16 17 18 22 25 29 32 38 39 40 41 45 48 49 50 51 52 53 54 55 57 59 60 61 71 73 76 77 79 80 86 88 90 91
 108: 1 5 18 29 38 50 57 79
 109: 21 2 4 5 10 11 13 15 16 17 18 22 25 29 32 38 39 40 41 45 48 49 50 51 52 53 54 55 57 59 60 61 71 73 76 77 79 80 83 86 88 90 91
 110: 1 2 10 13 17 25 45 48 51 55 59 60 76 86 88 90 91
 111: 1 6 21 58 78
 112: 1000 3 33
 113: 3 8 26 63 85
 114: 1 2 4 5 7 10 11 13 14 15 16 17 18 22 25 29 31 32 38 39 40 41 42 45 48 49 50 51 52 53 54 55 57 59 60 71 72 73 74 76 79 83 86 88 90 91
 115: 1000 12 19
 116: 998 3 12 19 33
 117: 1 7 14 31 42 72 74
 118: 987 3 12 19 33 67
 119: 2 11 16 32 61 80
 120: 1 2 4 5 10 13 15 16 17 18 22 25 29 31 38 39 40 41 42 45 48 49 50 51 52 53 54 55 57 59 60 71 72 73 74 76 77 79 83 86 88 90 91
 121: 1000 31 42
 122: 2 0 30 37 46 62 63 66 85
 123: 1 5 18 29 50 52 57 79
 124: 1000 72 74
 125: 1000 31 42 72 74
 126: 328 3 12 19 31 33 42 67 72 74
 127: 1 5 18 29 50 79
 128: 3 76 86
 129: 999 7 14
 130: 75 3 7 12 14 19 31 33 42 67 72 74
 131: 73 0 1 6 8 9 20 21 23 24 26 27 28 30 34 35 36 37 43 44 46 47 56 58 62 63 64 65 66 68 69 70 75 78 81 82 84 85 87 89
 132: 2 2 5 10 13 17 18 25 29 48 50 57 76 79 86 90
 133: 2 0 1 6 7 8 9 14 20 21 23 24 26 27 28 30 34 35 36 37 43 44 46 47 56 58 62 63 64 65 66 68 69 70 75 78 81 82 84 85 87 89
 134: 999 6 78
 135: 8 77 83
 136: 878 6 78 84
 137: 3 31 42 67 72 74
 138: 20 6 68 78 84
 139: 7 2 4 5 7 10 13 14 15 17 18 22 25 29 31 38 39 40 41 42 45 48 49 50 51 52 53 54 55 57 59 60 71 72 74 76 79 83 86 88 90 91
 140: 1 30 46 66
 141: 986 21 58
 142: 302 6 21 58 68 78 84
 143: 167 0 1 8 9 20 23 24 26 27 28 30 34 35 36 37 43 44 46 47 56 62 63 64 65 66 69 70 75 81 82 85 87 89
 144: 1 0 1 8 9 20 23 24 26 27 28 30 34 35 36 37 43 44 46 47 56 62 63 64 65 66 67 69 70 75 81 82 85 87 89
 145: 1000 0 1 8 9 20 23 24 26 27 28 30 34 35 37 43 44 46 47 56 62 63 64 65 66 69 70 75 81 82 85 87 89
 146: 8 2 5 10 13 17 18 25 29 38 48 49 50 52 53 54 57 76 79 86 90
 147: 4 1 9 23 24 28 34 35 43 44 47 56 64 69 70 75 81 82 87
 148: 2 61 80 83
 149: 999 34 56
 150: 999 9 34 56
 151: 893 0 1 8 20 23 24 26 27 28 30 35 37 43 44 46 47 62 63 64 65 66 69 70 75 81 82 85 87 89
 152: 2 9 20 34 56 65
 153: 2 1 28 35 43 69 70 81 82 87
 154: 1000 20 65
 155: 810 0 1 8 23 24 26 27 28 30 35 37 43 44 46 47 62 63 64 66 69 70 75 81 82 85 87 89
 156: 1 4 15 39 40 41 51 71 88
 157: 959 0 1 8 23 24 26 27 28 30 35 37 43 44 46 47 62 63 64 66 69 70 81 82 85 87 89
 158: 1000 0 8 26 27 30 37 46 62 63 66 85 89
 159: 3 28 35 69 70 81 82 87
 160: 3 0 1 6 8 9 20 21 23 24 26 27 28 30 34 35 36 37 43 44 46 47 56 58 62 63 64 65 66 68 69 70 75 78 81 82 83 84 85 87 89
 161: 997 8 26
 162: 4 2 4 10 13 15 17 22 25 39 40 41 48 71 76 86 90
 163: 3 2 10 13 17 25 45 48 55 59 76 86 90
 164: 997 27 89
 165: 994 8 26 27 89
 166: 2 1 9 20 23 24 28 34 35 43 44 47 56 64 65 69 70 75 81 82 87
 167: 3 0 1 3 6 8 9 12 19 20 21 23 24 26 27 28 30 33 34 35 36 37 43 44 46 47 56 58 62 63 64 65 66 67 68 69 70 75 78 81 82 83 84 85 87 89
 168: 1000 63 85
 169: 989 8 26 27 63 85 89
 170: 1 1 24 28 43 44 47 64 69 70 81 82 87
 171: 32 8 26 27 37 63 85 89
 172: 996 0 30 46 62 66
 173: 2 1 28 43 69 70 81 82 87
 174: 996 0 30 46 66
 175: 3 28 69 70 81 82 87
 176: 2 3 33 67
 177: 1000 30 66
 178: 996 0 46
 179: 3 0 46 62
 180: 2 0 37 46 62
 181: 87 24 28 44 47 64 70 81
 182: 275 2 76
 183: 560 10 90
 184: 527 25 48
 185: 46 18 79
 186: 93 50 57
 187: 316 5 18 50 57 79
 188: 281 38 49
 189: 990 5 18 29 38 49 50 52 57 79
 190: 330 45 55
 191: 659 5 18 29 38 45 49 50 52 55 57 59 60 79 91
 192: 385 15 71
 193: 661 2 4 5 10 13 15 17 18 22 25 29 31 38 39 40 41 42 45 48 49 50 51 52 53 54 55 57 59 60 71 72 74 76 79 86 88 90 91
 194: 564 2 4 5 10 13 15 17 18 22 25 29 31 38 39 40 41 42 45 48 49 50 51 52 53 54 55 57 59 60 71 72 74 76 77 79 86 88 90 91
 195: 513 2 4 5 10 11 13 15 16 17 18 22 25 29 31 32 38 39 40 41 42 45 48 49 50 51 52 53 54 55 57 59 60 61 71 72 73 74 76 77 79 80 86 88 90 91
 196: 477 0 1 3 6 7 8 9 12 14 19 20 21 23 24 26 27 28 30 33 34 35 36 37 43 44 46 47 56 58 62 63 64 65 66 67 68 69 70 75 78 81 82 84 85 87 89
 197: 394 0 1 3 6 8 9 12 19 20 21 23 24 26 27 28 30 33 34 35 36 37 43 44 46 47 56 58 62 63 64 65 66 67 68 69 70 75 78 81 82 84 85 87 89
 198: 400 3 12 19 33 36 67
 199: 722 0 1 6 8 9 20 21 23 24 26 27 28 30 34 35 37 43 44 46 47 56 58 62 63 64 65 66 68 69 70 75 78 81 82 84 85 87 89
 200: 943 6 21 58 78 84
 201: 617 0 1 8 9 20 23 24 26 27 28 30 34 35 37 43 44 46 47 56 62 63 64 65 66 68 69 70 75 81 82 85 87 89
 202: 845 0 30 37 46 62 66
 203: 206 17 76
 204: 379 10 13 25 48
 205: 596 5 29
 206: 627 18 50
 207: 577 22 40
 208: 100 2 4 5 10 13 15 17 18 22 25 29 38 39 40 41 45 48 49 50 52 55 57 59 60 71 76 79 86 90 91
 209: 119 2 4 5 10 13 15 17 18 22 25 29 38 39 40 41 45 48 49 50 51 52 55 57 59 60 71 76 79 86 88 90 91
 210: 58 11 16 32 73
 211: 298 11 16 32 61 73 77 80
 212: 88 11 16 32 61 73 77 80 83
 213: 136 3 7 12 14 19 33 36 67
 214: 12 3 6 7 12 14 19 21 33 36 58 67 68 78 84
 215: 457 13 48
 216: 245 18 50 57
 217: 489 49 52
 218: 13 4 15 41 71
 219: 146 4 15 22 40 41 71
 220: 347 57 79
 221: 71 0 1 6 8 9 20 21 23 24 26 27 28 30 34 35 37 43 44 46 47 56 58 62 63 64 65 66 68 69 70 75 78 81 82 83 84 85 87 89
 222: 70 0 1 8 9 23 24 26 27 28 30 34 35 37 43 44 46 47 56 62 63 64 66 69 70 75 81 82 85 87 89
 223: 158 1 23 43
 224: 111 50 57 79
 225: 12 18 38 49 50 52 57 79
 226: 296 36 83
 227: 99 2 4 5 10 11 13 15 16 17 18 22 25 29 32 36 38 39 40 41 45 48 49 50 51 52 53 54 55 57 59 60 61 71 73 76 77 79 80 83 86 88 90 91
 228: 48 0 1 3 7 8 9 12 14 19 20 23 24 26 27 28 30 31 33 34 35 37 42 43 44 46 47 56 62 63 64 65 66 67 69 70 72 74 75 81 82 85 87 89
 229: 96 0 1 7 8 9 14 20 23 24 26 27 28 30 34 35 37 43 44 46 47 56 62 63 64 65 66 69 70 75 81 82 85 87 89
 230: 18 2 10 13 17 25 48 76 90
 231: 123 18 57
 232: 202 2 3 4 5 10 12 13 15 17 18 19 22 25 29 31 33 38 39 40 41 42 45 48 49 50 51 52 53 54 55 57 59 60 67 71 72 74 76 79 86 88 90 91
 233: 206 2 3 4 5 7 10 12 13 14 15 17 18 19 22 25 29 31 33 38 39 40 41 42 45 48 49 50 51 52 53 54 55 57 59 60 67 71 72 74 76 79 86 88 90 91
 234: 87 0 1 6 8 9 11 16 20 21 23 24 26 27 28 30 32 34 35 37 43 44 46 47 56 58 61 62 63 64 65 66 68 69 70 73 75 77 78 80 81 82 84 85 87 89
 235: 74 3 7 12 14 19 33 67
 236: 80 9 34 56 75
 237: 123 0 8 26 27 30 46 62 63 66 85 89
 238: 422 55 59
 239: 6 7 14 36 83
 240: 7 0 1 3 6 8 9 12 19 20 21 23 24 26 27 28 30 33 34 35 37 43 44 46 47 56 58 62 63 64 65 66 67 68 69 70 75 78 81 82 84 85 87 89
 241: 80 0 1 6 8 9 20 21 23 24 26 27 28 30 34 35 37 43 44 46 47 56 58 62 63 64 65 66 69 70 75 78 81 82 84 85 87 89
 242: 14 0 1 8 9 20 21 23 24 26 27 28 30 34 35 37 43 44 46 47 56 58 62 63 64 65 66 69 70 75 81 82 85 87 89
 243: 13 0 1 8 9 20 23 24 26 27 28 30 34 35 37 43 44 46 47 56 58 62 63 64 65 66 69 70 75 81 82 85 87 89
 244: 92 35 69 82 87
 245: 105 0 1 3 8 9 12 19 20 23 24 26 27 28 30 33 34 35 36 37 43 44 46 47 56 62 63 64 65 66 67 69 70 75 81 82 85 87 89
 246: 4 45 55 59 60
 247: 23 2 4 5 10 13 15 17 18 22 25 29 38 39 40 41 45 48 49 50 52 53 54 55 57 59 60 71 76 79 86 90 91
 248: 108 21 58 84
 249: 114 0 1 8 20 23 24 26 27 28 30 35 37 43 44 46 47 62 63 64 65 66 69 70 81 82 85 87 89
 250: 9 2 4 5 10 13 17 18 25 29 38 39 45 48 49 50 51 52 53 54 55 57 59 60 76 79 86 88 90 91
 251: 145 15 40 41 71
 252: 24 11 16 32 61 73 80 83
 253: 2 2 5 10 13 17 18 25 29 45 48 50 55 57 59 60 76 79 86 90 91
 254: 63 41 71
 255: 6 5 18 38 49 50 52 57 79
 256: 10 24 35 44 47 64 69 82 87
 257: 29 3 7 12 14 19 33 36 67 83
 258: 61 0 1 3 7 8 9 12 14 19 20 23 24 26 27 28 30 33 34 35 36 37 43 44 46 47 56 62 63 64 65 66 67 69 70 75 81 82 85 87 89
 259: 13 3 6 12 19 21 33 36 58 67 68 78 84
 260: 9 15 22 39 40 41 71
 261: 70 18 57 79
 262: 42 5 18 29 38 49 50 52 53 54 57 79
 263: 45 5 18 29 38 45 49 50 52 53 54 55 57 59 60 79 91
 264: 106 4 51 88
 265: 105 4 39 51 88
 266: 132 4 15 22 39 40 41 51 71 88
 267: 88 11 16 32 36 61 73 77 80 83
 268: 13 4 15 22 39 40 41 51 53 54 71 88
 269: 30 2 5 10 13 17 18 25 29 38 48 49 50 52 57 76 79 86 90
 270: 3 36 67
 271: 1 0 1 3 6 8 9 12 19 20 21 23 24 26 27 28 30 33 34 35 37 43 44 46 47 56 58 62 63 64 65 66 68 69 70 75 78 81 82 84 85 87 89
 272: 2 2 4 5 10 13 15 16 17 18 22 25 29 38 39 40 41 45 48 49 50 51 52 53 54 55 57 59 60 71 73 76 77 79 86 88 90 91
 273: 16 51 53 54 88
 274: 58 10 25 48 90
 275: 35 2 4 5 7 10 13 14 15 17 18 22 25 29 31 38 39 40 41 42 45 48 49 50 51 52 53 54 55 57 59 60 71 72 74 76 79 86 88 90 91
 276: 3 7 14 67
 277: 1 5 29 79
 278: 4 23 24 28 35 44 47 64 69 70 81 82 87
 279: 9 2 4 5 10 11 13 15 16 17 18 22 25 29 31 32 38 39 40 41 42 45 48 49 50 51 52 53 54 55 57 59 60 71 72 73 74 76 77 79 86 88 90 91
 280: 1 0 1 6 8 9 20 21 23 24 26 27 28 30 34 35 37 43 44 46 47 56 58 61 62 63 64 65 66 68 69 70 75 78 80 81 82 83 84 85 87 89
 281: 20 10 13 25 48 86 90
 282: 23 7 14 83
 283: 34 2 4 5 7 10 13 14 15 17 18 22 25 29 31 38 39 40 41 42 45 48 49 50 51 52 53 54 55 57 59 60 71 72 74 76 77 79 83 86 88 90 91
 284: 14 2 4 5 7 10 13 14 15 16 17 18 22 25 29 31 38 39 40 41 42 45 48 49 50 51 52 53 54 55 57 59 60 71 72 73 74 76 77 79 83 86 88 90 91
 285: 32 0 1 3 6 8 9 12 19 20 21 23 24 26 27 28 30 33 34 35 36 37 43 44 46 47 56 58 61 62 63 64 65 66 67 68 69 70 75 78 80 81 82 84 85 87 89
 286: 3 5 29 38 49 52
 287: 5 55 59 60 91
 288: 5 2 4 5 10 11 13 15 17 18 22 25 29 31 32 38 39 40 41 42 45 48 49 50 51 52 53 54 55 57 59 60 61 71 72 74 76 77 79 80 86 88 90 91
 289: 2 4 15 39 41 71
 290: 12 0 1 6 8 9 20 23 24 26 27 28 30 34 35 37 43 44 46 47 56 62 63 64 65 66 68 69 70 75 78 81 82 84 85 87 89
 291: 5 0 8 20 26 27 30 37 46 62 63 65 66 85 89
 292: 5 2 17 86
 293: 29 1 23 24 28 35 43 44 47 64 69 70 75 81 82 87
 294: 30 0 1 6 7 8 9 14 20 21 23 24 26 27 28 30 34 35 36 37 43 44 46 47 56 58 62 63 64 65 66 68 69 70 75 78 81 82 83 84 85 87 89
 295: 15 7 14 36
 296: 3 8 26 89
 297: 3 16 73 83
 298: 6 0 1 8 24 26 27 28 30 35 37 43 44 46 47 62 63 64 66 69 70 81 82 85 87 89
 299: 3 0 8 24 26 27 28 30 35 37 44 46 47 62 63 64 66 69 70 81 82 85 87 89
 300: 1 0 8 26 27 30 37 46 62 63 66 69 82 85 87 89
 301: 22 6 21 58 68 78 83 84
 302: 6 6 11 16 21 32 58 61 68 73 78 80 83 84
 303: 3 6 68 78
 304: 24 9 20 34 56 65 75
 305: 3 2 4 5 10 13 15 17 18 22 25 29 31 38 39 40 41 42 45 48 49 50 51 52 53 54 55 57 59 60 71 72 73 74 76 77 79 86 88 90 91
 306: 10 2 4 5 10 13 15 16 17 18 22 25 29 31 38 39 40 41 42 45 48 49 50 51 52 53 54 55 57 59 60 71 72 73 74 76 77 79 86 88 90 91
 307: 6 31 42 72 74 77
 308: 4 2 4 5 7 10 13 14 15 17 18 22 25 29 31 38 39 40 41 42 45 48 49 50 51 52 53 54 55 57 59 60 71 72 74 76 77 79 86 88 90 91
 309: 13 1 23 24 28 35 43 44 47 64 70 81
 310: 1 32 61 80
 311: 3 20 65 75
 312: 1 2 3 4 5 10 12 13 15 17 18 19 22 25 29 31 33 38 39 40 41 42 45 48 49 50 51 52 53 54 55 57 59 60 71 72 74 76 79 86 88 90 91
 313: 15 0 1 6 8 9 11 16 20 21 23 24 26 27 28 30 32 34 35 37 43 44 46 47 56 58 61 62 63 64 65 66 68 69 70 73 75 77 78 80 81 82 83 84 85 87 89
 314: 14 24 28 44 47 64 70
 315: 8 24 28 35 44 47 64 69 70 82 87
 316: 10 0 1 6 8 9 20 23 24 26 27 28 30 34 35 37 43 44 46 47 56 62 63 64 65 66 69 70 75 78 81 82 84 85 87 89
 317: 12 0 1 6 8 9 20 23 24 26 27 28 30 34 35 37 43 44 46 47 56 62 63 64 65 66 69 70 75 78 81 82 85 87 89
 318: 9 0 8 26 27 30 37 46 62 66 89
 319: 2 59 60 91
 320: 3 0 30 66
 321: 1 2 10 13 17 25 48 76 86
 322: 2 55 60 91
 323: 2 4 22 39 40 51 88
 324: 29 0 1 3 7 8 9 12 14 19 20 23 24 26 27 28 30 33 34 35 37 43 44 46 47 56 62 63 64 65 66 67 69 70 75 81 82 85 87 89
 325: 2 0 1 8 9 20 23 24 26 27 28 30 34 35 37 43 44 46 47 56 62 63 64 65 66 69 70 81 82 85 87 89
 326: 1 17 76 86
 327: 6 2 13 17 25 48 76 86
 328: 1 8 26 27 37 62 63 85 89
 329: 1 0 1 6 7 8 9 14 20 21 23 24 26 27 28 30 34 35 37 43 44 46 47 56 58 62 63 64 65 66 68 69 70 75 78 81 82 84 85 87 89
 330: 14 0 1 7 8 9 14 20 23 24 26 27 28 30 34 35 36 37 43 44 46 47 56 62 63 64 65 66 69 70 75 81 82 83 85 87 89
 331: 15 0 1 8 9 20 23 24 26 27 28 30 34 35 36 37 43 44 46 47 56 62 63 64 65 66 69 70 75 81 82 83 85 87 89
 332: 2 11 32 61 73 80
 333: 1 30 62 66
 334: 1 9 34
 335: 2 2 76 86
 336: 9 45 53 54 55 59 60 91
 337: 2 45 55 59 91
 338: 2 2 5 10 13 15 17 18 22 25 29 38 40 41 45 48 49 50 52 53 54 55 57 59 60 71 76 79 86 90 91
 339: 2 8 27 89
 340: 4 5 29 57 79
 341: 6 2 10 17 76 86 90
 342: 7 2 10 13 17 25 45 48 53 54 55 59 60 76 86 90 91
 343: 2 5 18 29 50
 344: 8 16 73 77
 345: 2 2 4 5 10 13 15 17 18 22 25 29 31 38 39 40 41 42 45 48 49 50 51 52 53 54 55 57 59 60 71 72 74 76 77 79 83 86 88 90 91
 346: 1 2 10 13 17 25 48 51 53 54 76 86 88 90
 347: 5 2 10 13 17 25 48 53 54 76 86 90
 348: 1 0 1 7 8 9 20 23 24 26 27 28 30 34 35 37 43 44 46 47 56 62 63 64 65 66 69 70 75 81 82 85 87 89
 349: 2 3 12 19 33 36 61 67 80
 350: 3 45 60 91
 351: 9 2 5 10 13 17 18 25 29 38 45 48 49 50 51 52 55 57 59 60 76 79 86 88 90 91
 nsplits: 352
 ntax: 92
UFBootSplit3:
 000: 1 2 5 10 13 15 17 18 22 25 29 38 40 41 45 48 49 50 51 52 53 54 55 57 59 60 71 76 79 86 88 90 91
 001: 1 5 29 50 79
 002: 1000 1 43
 003: 1 29 38 49 52
 004: 1 6 58 78 84
 005: 1000 24 64
 006: 1 5 18 29 50 79
 007: 2 2 4 5 10 13 15 17 18 22 25 29 31 38 39 40 41 42 45 48 49 50 51 52 53 54 55 57 59 60 71 72 73 74 76 77 79 86 88 90 91
 008: 995 44 47
 009: 1000 24 44 47 64
 010: 1 4 15 22 31 39 40 41 42 71 72 74
 011: 878 24 35 44 47 64
 012: 1 5 18 29 38 50 52 57 79
 013: 1 4 15 39 41 71
 014: 1000 28 70
 015: 1 0 1 6 8 9 20 21 23 24 26 27 28 30 34 35 37 43 44 46 47 56 58 62 63 64 65 66 68 69 70 75 77 78 81 82 84 85 87 89
 016: 976 28 70 81
 017: 870 24 28 35 44 47 64 70 81
 018: 1 5 29 57
 019: 1 38 45 49 52 55 59 60 91
 020: 999 69 82
 021: 1 24 28 35 44 47 64 70
 022: 1000 69 82 87
 023: 978 24 28 35 44 47 64 69 70 81 82 87
 024: 828 1 24 28 35 43 44 47 64 69 70 81 82 87
 025: 1 0 27 30 37 46 62 63 66 85 89
 026: 991 1 23 24 28 35 43 44 47 64 69 70 81 82 87
 027: 2 16 61 73 80
 028: 2 3 12 19 33 36
 029: 547 2 17
 030: 3 0 8 9 20 26 27 30 34 37 46 56 62 63 65 66 75 85 89
 031: 987 2 17 76
 032: 1 9 20 34 56 65
 033: 956 2 17 76 86
 034: 3 5 18 29 38 49 50 52 57 60 79 91
 035: 1 1 24 28 43 44 47 64 70 81
 036: 1 24 35 44 47 64 81
 037: 15 13 25
 038: 1 4 15 22 39 41 71
 039: 936 13 25 48
 040: 1 0 8 26 27 30 37 46 62 63 66 75 85 89
 041: 53 13 25 48 90
 042: 977 10 13 25 48 90
 043: 1000 2 10 13 17 25 48 76 86 90
 044: 1 0 8 26 27 30 46 62 66 89
 045: 1 82 87
 046: 273 45 59
 047: 1 15 22 40 41
 048: 985 45 55 59
 049: 1 9 34
 050: 3 2 17 76 86 90
 051: 994 60 91
 052: 992 45 55 59 60 91
 053: 315 2 10 13 17 25 45 48 55 59 60 76 86 90 91
 054: 3 27 63 85 89
 055: 2 4 22 39 40
 056: 251 38 52
 057: 1 5 38 49 52
 058: 996 38 49 52
 059: 4 2 10 13 17 25 38 45 48 49 52 55 59 60 76 86 90 91
 060: 2 35 81
 061: 3 3 7 12 14 19 33
 062: 1 45 59 60 91
 063: 2 5 29 50
 064: 126 50 79
 065: 224 18 50 79
 066: 3 26 27 89
 067: 988 18 50 57 79
 068: 1 2 4 5 10 11 13 15 16 17 18 22 25 29 31 32 38 39 40 41 42 45 48 49 50 51 52 53 54 55 57 59 60 61 71 72 73 74 76 79 80 86 88 90 91
 069: 124 18 29 50 57 79
 070: 981 5 18 29 50 57 79
 071: 921 2 5 10 13 17 18 25 29 38 45 48 49 50 52 55 57 59 60 76 79 86 90 91
 072: 1 2 4 5 10 13 15 16 17 18 22 25 29 31 38 39 40 41 42 45 48 49 50 51 52 53 54 55 57 59 60 71 72 73 74 76 79 86 88 90 91
 073: 1 2 4 5 10 13 15 17 18 22 25 29 31 38 39 40 41 42 45 48 49 50 51 52 53 54 55 57 59 60 71 72 73 74 76 79 86 88 90 91
 074: 1000 53 54
 075: 850 2 5 10 13 17 18 25 29 38 45 48 49 50 52 53 54 55 57 59 60 76 79 86 90 91
 076: 2 5 18 29 49 50 52 57 79
 077: 1 45 55 60 91
 078: 1000 51 88
 079: 735 2 5 10 13 17 18 25 29 38 45 48 49 50 51 52 53 54 55 57 59 60 76 79 86 88 90 91
 080: 1 5 18 29 38 45 49 50 52 55 57 59 79
 081: 2 6 21 58 78 83 84
 082: 733 4 39
 083: 1 2 10 13 17 25 48 60 76 86 90 91
 084: 2 0 46 62
 085: 527 15 41
 086: 1 0 37 46 62
 087: 998 15 41 71
 088: 1 0 1 8 9 20 23 24 26 27 28 30 35 37 43 44 46 47 62 63 64 65 66 69 70 75 81 82 85 87 89
 089: 232 15 22 41 71
 090: 1 11 32 61 77 80
 091: 977 15 22 40 41 71
 092: 881 4 15 22 39 40 41 71
 093: 999 2 4 5 10 13 15 17 18 22 25 29 38 39 40 41 45 48 49 50 51 52 53 54 55 57 59 60 71 76 79 86 88 90 91
 094: 1 22 40 41
 095: 115 2 4 5 10 13 15 17 18 22 25 29 38 39 40 41 45 48 49 50 51 52 53 54 55 57 59 60 71 76 77 79 86 88 90 91
 096: 2 4 5 15 18 22 29 38 39 40 41 49 50 51 52 53 54 57 71 79 88
 097: 1 17 86
 098: 999 11 32
 099: 3 0 1 6 8 9 20 21 23 24 26 27 28 30 34 35 36 37 43 44 46 47 56 58 62 63 64 65 66 68 69 70 75 78 81 82 83 84 85 87 89
 100: 1 36 77 83
 101: 1000 61 80
 102: 930 11 32 61 80
 103: 2 24 44 64
 104: 2 4 15 22 39 40 41 53 54 71
 105: 993 16 73
 106: 924 11 16 32 61 73 80
 107: 145 2 4 5 10 11 13 15 16 17 18 22 25 29 32 38 39 40 41 45 48 49 50 51 52 53 54 55 57 59 60 61 71 73 76 77 79 80 86 88 90 91
 108: 6 2 5 10 13 17 18 25 29 38 45 48 49 50 51 52 55 57 59 60 76 79 86 88 90 91
 109: 29 2 4 5 10 11 13 15 16 17 18 22 25 29 32 38 39 40 41 45 48 49 50 51 52 53 54 55 57 59 60 61 71 73 76 77 79 80 83 86 88 90 91
 110: 1 4 39 40
 111: 1 0 30 37 46 66
 112: 1000 3 33
 113: 2 0 1 6 8 9 11 16 20 21 23 24 26 27 28 30 32 34 35 37 43 44 46 47 56 58 61 62 63 64 65 66 68 69 70 73 75 78 80 81 82 84 85 87 89
 114: 1 1 43 69 82 87
 115: 1000 12 19
 116: 998 3 12 19 33
 117: 3 1 24 28 35 43 44 47 64 70 81
 118: 985 3 12 19 33 67
 119: 1 2 4 5 10 11 13 15 17 18 22 25 29 31 32 38 39 40 41 42 45 48 49 50 51 52 53 54 55 57 59 60 71 72 74 76 77 79 86 88 90 91
 120: 1 0 1 8 9 20 23 24 26 27 28 30 34 35 37 43 44 46 47 56 62 63 64 65 66 69 70 75 78 81 82 85 87 89
 121: 1000 31 42
 122: 1 7 11 14 16 32 73 83
 123: 1 6 21 58 78
 124: 1000 72 74
 125: 1000 31 42 72 74
 126: 301 3 12 19 31 33 42 67 72 74
 127: 1 0 1 6 8 9 20 21 23 24 26 27 28 30 34 35 37 43 44 46 47 56 58 62 63 64 65 66 68 69 70 75 77 78 81 82 83 84 85 87 89
 128: 4 8 26 63 85
 129: 999 7 14
 130: 67 3 7 12 14 19 31 33 42 67 72 74
 131: 59 0 1 6 8 9 20 21 23 24 26 27 28 30 34 35 36 37 43 44 46 47 56 58 62 63 64 65 66 68 69 70 75 78 81 82 84 85 87 89
 132: 2 11 16 32 61 80
 133: 1 2 4 5 10 13 15 16 17 18 22 25 29 31 38 39 40 41 42 45 48 49 50 51 52 53 54 55 57 59 60 71 72 73 74 76 77 79 83 86 88 90 91
 134: 999 6 78
 135: 1 5 18 29 50 52 57 79
 136: 877 6 78 84
 137: 3 76 86
 138: 17 6 68 78 84
 139: 10 0 1 6 8 9 20 23 24 26 27 28 30 34 35 37 43 44 46 47 56 62 63 64 65 66 69 70 75 78 81 82 85 87 89
 140: 8 0 1 6 8 9 20 23 24 26 27 28 30 34 35 37 43 44 46 47 56 62 63 64 65 66 69 70 75 78 81 82 84 85 87 89
 141: 989 21 58
 142: 282 6 21 58 68 78 84
 143: 157 0 1 8 9 20 23 24 26 27 28 30 34 35 36 37 43 44 46 47 56 62 63 64 65 66 69 70 75 81 82 85 87 89
 144: 2 2 5 10 13 17 18 25 29 48 50 57 76 79 86 90
 145: 1000 0 1 8 9 20 23 24 26 27 28 30 34 35 37 43 44 46 47 56 62 63 64 65 66 69 70 75 81 82 85 87 89
 146: 1 5 18 29 50
 147: 5 31 42 72 74 77
 148: 2 0 1 6 7 8 9 14 20 21 23 24 26 27 28 30 34 35 36 37 43 44 46 47 56 58 62 63 64 65 66 68 69 70 75 78 81 82 84 85 87 89
 149: 999 34 56
 150: 999 9 34 56
 151: 866 0 1 8 20 23 24 26 27 28 30 35 37 43 44 46 47 62 63 64 65 66 69 70 75 81 82 85 87 89
 152: 4 6 11 16 21 32 58 61 68 73 78 80 83 84
 153: 7 77 83
 154: 1000 20 65
 155: 798 0 1 8 23 24 26 27 28 30 35 37 43 44 46 47 62 63 64 66 69 70 75 81 82 85 87 89
 156: 3 31 42 67 72 74
 157: 954 0 1 8 23 24 26 27 28 30 35 37 43 44 46 47 62 63 64 66 69 70 81 82 85 87 89
 158: 1000 0 8 26 27 30 37 46 62 63 66 85 89
 159: 7 2 4 5 7 10 13 14 15 17 18 22 25 29 31 38 39 40 41 42 45 48 49 50 51 52 53 54 55 57 59 60 71 72 74 76 77 79 86 88 90 91
 160: 3 3 6 7 12 14 19 21 33 36 58 67 68 78 83 84
 161: 996 8 26
 162: 4 24 28 44 47 64 69 70 81 82 87
 163: 2 24 44 47 64 69 82 87
 164: 997 27 89
 165: 991 8 26 27 89
 166: 3 24 47 64
 167: 1 1 35 43
 168: 1000 63 85
 169: 983 8 26 27 63 85 89
 170: 5 2 4 5 7 10 13 14 15 17 18 22 25 29 31 38 39 40 41 42 45 48 49 50 51 52 53 54 55 57 59 60 71 72 74 76 79 83 86 88 90 91
 171: 36 8 26 27 37 63 85 89
 172: 996 0 30 46 62 66
 173: 1 30 46 66
 174: 997 0 30 46 66
 175: 1 0 1 8 9 20 23 24 26 27 28 30 34 35 36 37 43 44 46 47 56 62 63 64 65 66 67 69 70 75 81 82 85 87 89
 176: 3 45 60 91
 177: 1000 30 66
 178: 997 0 46
 179: 8 2 5 10 13 17 18 25 29 38 48 49 50 52 53 54 57 76 79 86 90
 180: 5 1 9 23 24 28 34 35 43 44 47 56 64 69 70 75 81 82 87
 181: 211 17 76
 182: 573 10 90
 183: 458 13 48
 184: 126 18 79
 185: 114 18 57 79
 186: 303 5 18 50 57 79
 187: 516 49 52
 188: 992 5 18 29 38 49 50 52 57 79
 189: 629 5 18 29 38 45 49 50 52 55 57 59 60 79 91
 190: 82 41 71
 191: 603 22 40
 192: 681 2 4 5 10 13 15 17 18 22 25 29 31 38 39 40 41 42 45 48 49 50 51 52 53 54 55 57 59 60 71 72 74 76 79 86 88 90 91
 193: 576 2 4 5 10 13 15 17 18 22 25 29 31 38 39 40 41 42 45 48 49 50 51 52 53 54 55 57 59 60 71 72 74 76 77 79 86 88 90 91
 194: 523 2 4 5 10 11 13 15 16 17 18 22 25 29 31 32 38 39 40 41 42 45 48 49 50 51 52 53 54 55 57 59 60 61 71 72 73 74 76 77 79 80 86 88 90 91
 195: 464 0 1 3 6 7 8 9 12 14 19 20 21 23 24 26 27 28 30 33 34 35 36 37 43 44 46 47 56 58 62 63 64 65 66 67 68 69 70 75 78 81 82 84 85 87 89
 196: 406 0 1 3 6 8 9 12 19 20 21 23 24 26 27 28 30 33 34 35 36 37 43 44 46 47 56 58 62 63 64 65 66 67 68 69 70 75 78 81 82 84 85 87 89
 197: 431 3 12 19 33 36 67
 198: 741 0 1 6 8 9 20 21 23 24 26 27 28 30 34 35 37 43 44 46 47 56 58 62 63 64 65 66 68 69 70 75 78 81 82 84 85 87 89
 199: 951 6 21 58 78 84
 200: 648 0 1 8 9 20 23 24 26 27 28 30 34 35 37 43 44 46 47 56 62 63 64 65 66 68 69 70 75 81 82 85 87 89
 201: 118 0 8 26 27 30 46 62 63 66 85 89
 202: 527 25 48
 203: 366 10 13 25 48
 204: 573 5 29
 205: 572 18 50
 206: 101 2 4 5 10 13 15 17 18 22 25 29 38 39 40 41 45 48 49 50 52 55 57 59 60 71 76 79 86 90 91
 207: 120 2 4 5 10 13 15 17 18 22 25 29 38 39 40 41 45 48 49 50 51 52 55 57 59 60 71 76 79 86 88 90 91
 208: 51 11 16 32 73
 209: 290 11 16 32 61 73 77 80
 210: 75 11 16 32 61 73 77 80 83
 211: 145 3 7 12 14 19 33 36 67
 212: 12 3 6 7 12 14 19 21 33 36 58 67 68 78 84
 213: 846 0 30 37 46 62 66
 214: 215 18 50 57
 215: 307 45 55
 216: 15 4 15 41 71
 217: 151 4 15 22 40 41 71
 218: 233 38 49
 219: 420 55 59
 220: 8 0 1 3 6 8 9 12 19 20 21 23 24 26 27 28 30 33 34 35 36 37 43 44 46 47 56 58 62 63 64 65 66 67 68 69 70 75 78 81 82 83 84 85 87 89
 221: 108 0 1 6 8 9 20 21 23 24 26 27 28 30 34 35 37 43 44 46 47 56 58 62 63 64 65 66 68 69 70 75 78 81 82 83 84 85 87 89
 222: 112 0 1 8 9 23 24 26 27 28 30 34 35 37 43 44 46 47 56 62 63 64 66 69 70 75 81 82 85 87 89
 223: 166 1 23 43
 224: 102 50 57 79
 225: 7 18 38 49 50 52 57 79
 226: 270 36 83
 227: 90 2 4 5 10 11 13 15 16 17 18 22 25 29 32 36 38 39 40 41 45 48 49 50 51 52 53 54 55 57 59 60 61 71 73 76 77 79 80 83 86 88 90 91
 228: 43 0 1 3 7 8 9 12 14 19 20 23 24 26 27 28 30 31 33 34 35 37 42 43 44 46 47 56 62 63 64 65 66 67 69 70 72 74 75 81 82 85 87 89
 229: 85 0 1 7 8 9 14 20 23 24 26 27 28 30 34 35 37 43 44 46 47 56 62 63 64 65 66 69 70 75 81 82 85 87 89
 230: 242 2 76
 231: 17 2 10 13 17 25 48 76 90
 232: 119 18 57
 233: 189 2 3 4 5 10 12 13 15 17 18 19 22 25 29 31 33 38 39 40 41 42 45 48 49 50 51 52 53 54 55 57 59 60 67 71 72 74 76 79 86 88 90 91
 234: 205 2 3 4 5 7 10 12 13 14 15 17 18 19 22 25 29 31 33 38 39 40 41 42 45 48 49 50 51 52 53 54 55 57 59 60 67 71 72 74 76 79 86 88 90 91
 235: 80 0 1 6 8 9 11 16 20 21 23 24 26 27 28 30 32 34 35 37 43 44 46 47 56 58 61 62 63 64 65 66 68 69 70 73 75 77 78 80 81 82 84 85 87 89
 236: 70 3 7 12 14 19 33 67
 237: 103 9 34 56 75
 238: 391 15 71
 239: 4 7 14 36 83
 240: 33 3 7 12 14 19 33 36 67 83
 241: 3 3 7 12 14 19 33 36 67 68 83
 242: 69 0 1 6 8 9 20 21 23 24 26 27 28 30 34 35 37 43 44 46 47 56 58 62 63 64 65 66 69 70 75 78 81 82 84 85 87 89
 243: 106 24 28 44 47 64 70 81
 244: 112 35 69 82 87
 245: 5 5 18 38 49 50 52 57 79
 246: 64 10 25 48 90
 247: 110 4 51 88
 248: 107 4 39 51 88
 249: 131 4 15 22 39 40 41 51 71 88
 250: 4 45 55 59 60
 251: 165 15 40 41 71
 252: 91 50 57
 253: 24 2 4 5 10 13 15 17 18 22 25 29 38 39 40 41 45 48 49 50 52 53 54 55 57 59 60 71 76 79 86 90 91
 254: 112 21 58 84
 255: 98 0 1 8 20 23 24 26 27 28 30 35 37 43 44 46 47 62 63 64 65 66 69 70 81 82 85 87 89
 256: 10 2 4 5 10 13 17 18 25 29 38 39 45 48 49 50 51 52 53 54 55 57 59 60 76 79 86 88 90 91
 257: 21 11 16 32 61 73 80 83
 258: 1 2 5 10 13 17 18 25 29 45 48 50 55 57 59 60 76 79 86 90 91
 259: 6 24 35 44 47 64 69 82 87
 260: 311 57 79
 261: 106 0 1 3 8 9 12 19 20 23 24 26 27 28 30 33 34 35 36 37 43 44 46 47 56 62 63 64 65 66 67 69 70 75 81 82 85 87 89
 262: 14 3 6 12 19 21 33 36 58 67 68 78 84
 263: 9 15 22 39 40 41 71
 264: 40 5 18 29 38 49 50 52 53 54 57 79
 265: 42 5 18 29 38 45 49 50 52 53 54 55 57 59 60 79 91
 266: 84 11 16 32 36 61 73 77 80 83
 267: 9 4 15 22 39 40 41 51 53 54 71 88
 268: 20 2 5 10 13 17 18 25 29 38 48 49 50 52 57 76 79 86 90
 269: 3 36 67
 270: 1 0 1 3 6 8 9 12 19 20 21 23 24 26 27 28 30 33 34 35 37 43 44 46 47 56 58 62 63 64 65 66 68 69 70 75 78 81 82 84 85 87 89
 271: 2 2 4 5 10 13 15 16 17 18 22 25 29 38 39 40 41 45 48 49 50 51 52 53 54 55 57 59 60 71 73 76 77 79 86 88 90 91
 272: 16 51 53 54 88
 273: 49 2 4 5 7 10 13 14 15 17 18 22 25 29 31 38 39 40 41 42 45 48 49 50 51 52 53 54 55 57 59 60 71 72 74 76 79 86 88 90 91
 274: 3 7 14 67
 275: 1 5 29 79
 276: 10 0 1 8 9 20 21 23 24 26 27 28 30 34 35 37 43 44 46 47 56 58 62 63 64 65 66 69 70 75 81 82 85 87 89
 277: 8 0 1 8 9 20 23 24 26 27 28 30 34 35 37 43 44 46 47 56 58 62 63 64 65 66 69 70 75 81 82 85 87 89
 278: 4 23 24 28 35 44 47 64 69 70 81 82 87
 279: 8 2 4 5 10 11 13 15 16 17 18 22 25 29 31 32 38 39 40 41 42 45 48 49 50 51 52 53 54 55 57 59 60 71 72 73 74 76 77 79 86 88 90 91
 280: 1 0 1 6 8 9 20 21 23 24 26 27 28 30 34 35 37 43 44 46 47 56 58 61 62 63 64 65 66 68 69 70 75 78 80 81 82 83 84 85 87 89
 281: 27 10 13 25 48 86 90
 282: 21 7 14 83
 283: 30 2 4 5 7 10 13 14 15 17 18 22 25 29 31 38 39 40 41 42 45 48 49 50 51 52 53 54 55 57 59 60 71 72 74 76 77 79 83 86 88 90 91
 284: 13 2 4 5 7 10 13 14 15 16 17 18 22 25 29 31 38 39 40 41 42 45 48 49 50 51 52 53 54 55 57 59 60 71 72 73 74 76 77 79 83 86 88 90 91
 285: 29 0 1 3 6 8 9 12 19 20 21 23 24 26 27 28 30 33 34 35 36 37 43 44 46 47 56 58 61 62 63 64 65 66 67 68 69 70 75 78 80 81 82 84 85 87 89
 286: 5 5 29 38 49 52
 287: 6 55 59 60 91
 288: 37 0 1 6 8 9 11 16 20 21 23 24 26 27 28 30 32 34 35 37 43 44 46 47 56 58 61 62 63 64 65 66 68 69 70 73 75 77 78 80 81 82 83 84 85 87 89
 289: 50 0 1 3 7 8 9 12 14 19 20 23 24 26 27 28 30 33 34 35 36 37 43 44 46 47 56 62 63 64 65 66 67 69 70 75 81 82 85 87 89
 290: 8 2 4 5 10 11 13 15 17 18 22 25 29 31 32 38 39 40 41 42 45 48 49 50 51 52 53 54 55 57 59 60 61 71 72 74 76 77 79 80 86 88 90 91
 291: 9 2 10 17 76 86
 292: 9 2 10 17 76 86 90
 293: 1 0 8 26 30 37 46 62 63 66 85
 294: 7 0 30 37 46 62 63 66 85
 295: 24 1 23 24 28 35 43 44 47 64 69 70 75 81 82 87
 296: 26 0 1 6 7 8 9 14 20 21 23 24 26 27 28 30 34 35 36 37 43 44 46 47 56 58 62 63 64 65 66 68 69 70 75 78 81 82 83 84 85 87 89
 297: 12 7 14 36
 298: 3 8 26 89
 299: 7 16 73 83
 300: 7 0 1 8 24 26 27 28 30 35 37 43 44 46 47 62 63 64 66 69 70 81 82 85 87 89
 301: 4 0 8 24 26 27 28 30 35 37 44 46 47 62 63 64 66 69 70 81 82 85 87 89
 302: 1 0 8 26 27 30 37 46 62 63 66 69 82 85 87 89
 303: 2 6 68 78
 304: 16 9 20 34 56 65 75
 305: 2 6 21 78 84
 306: 2 0 8 26 27 30 37 46 63 66 85 89
 307: 13 0 1 6 8 9 20 23 24 26 27 28 30 34 35 37 43 44 46 47 56 62 63 64 65 66 68 69 70 75 78 81 82 84 85 87 89
 308: 12 1 23 24 28 35 43 44 47 64 70 81
 309: 1 11 61 80
 310: 3 20 65 75
 311: 20 24 28 44 47 64 70
 312: 9 0 8 26 27 30 37 46 62 66 89
 313: 3 59 60 91
 314: 5 2 10 13 17 25 48 76 86
 315: 1 55 60 91
 316: 2 4 22 39 40 51 88
 317: 26 0 1 3 7 8 9 12 14 19 20 23 24 26 27 28 30 33 34 35 37 43 44 46 47 56 62 63 64 65 66 67 69 70 75 81 82 85 87 89
 318: 1 0 1 8 9 20 23 24 26 27 28 30 34 35 37 43 44 46 47 56 62 63 64 65 66 69 70 81 82 85 87 89
 319: 2 17 76 86
 320: 5 2 13 17 25 48 76 86
 321: 9 2 4 5 10 13 15 16 17 18 22 25 29 31 38 39 40 41 42 45 48 49 50 51 52 53 54 55 57 59 60 71 72 73 74 76 77 79 86 88 90 91
 322: 12 7 14 31 42 72 74
 323: 1 0 1 6 7 8 9 14 20 21 23 24 26 27 28 30 34 35 37 43 44 46 47 56 58 62 63 64 65 66 68 69 70 75 78 81 82 84 85 87 89
 324: 14 0 1 7 8 9 14 20 23 24 26 27 28 30 34 35 36 37 43 44 46 47 56 62 63 64 65 66 69 70 75 81 82 83 85 87 89
 325: 14 0 1 8 9 20 23 24 26 27 28 30 34 35 36 37 43 44 46 47 56 62 63 64 65 66 69 70 75 81 82 83 85 87 89
 326: 2 11 32 61 73 80
 327: 1 30 62 66
 328: 5 2 17 86
 329: 9 45 53 54 55 59 60 91
 330: 2 45 55 59 91
 331: 2 2 5 10 13 15 17 18 22 25 29 38 40 41 45 48 49 50 52 53 54 55 57 59 60 71 76 79 86 90 91
 332: 1 8 27 89
 333: 5 5 29 57 79
 334: 7 2 10 13 17 25 45 48 53 54 55 59 60 76 86 90 91
 335: 2 0 30 66
 336: 2 2 76 86
 337: 18 6 21 58 68 78 83 84
 338: 9 16 73 77
 339: 1 2 4 5 10 13 15 17 18 22 25 29 31 38 39 40 41 42 45 48 49 50 51 52 53 54 55 57 59 60 71 72 74 76 77 79 83 86 88 90 91
 340: 1 2 10 13 17 25 48 51 53 54 76 86 88 90
 341: 4 2 10 13 17 25 48 53 54 76 86 90
 342: 1 0 1 7 8 9 20 23 24 26 27 28 30 34 35 37 43 44 46 47 56 62 63 64 65 66 69 70 75 81 82 85 87 89
 343: 3 69 81 82 87
 344: 9 28 69 70 81 82 87
 345: 4 11 16 32 73 83
 346: 5 2 4 5 10 11 13 15 16 17 18 22 25 29 31 32 38 39 40 41 42 45 48 49 50 51 52 53 54 55 57 59 60 71 72 73 74 76 77 79 83 86 88 90 91
 347: 6 0 8 9 26 27 30 34 37 46 56 62 63 66 75 85 89
 348: 2 3 12 19 33 36 61 67 80
 349: 2 3 33 67
 350: 2 1 28 43 69 70 81 82 87
 351: 1 1 24 28 43 44 47 64 69 70 81 82 87
 352: 3 0 1 3 6 8 9 12 19 20 21 23 24 26 27 28 30 33 34 35 37 43 44 46 47 56 58 62 63 64 65 66 67 68 69 70 75 78 81 82 84 85 87 89
 353: 4 1 9 20 23 24 28 34 35 43 44 47 56 64 65 69 70 75 81 82 87
 354: 3 2 10 13 17 25 45 48 55 59 76 86 90
 355: 4 2 4 10 13 15 17 22 25 39 40 41 48 71 76 86 90
 356: 3 28 35 69 70 81 82 87
 357: 5 0 8 20 26 27 30 37 46 62 63 65 66 85 89
 358: 1 4 15 39 40 41 51 71 88
 359: 5 24 28 35 44 47 64 69 70 82 87
 360: 2 1 28 35 43 69 70 81 82 87
 361: 2 61 80 83
 nsplits: 362
 ntax: 92
boot_consense_logl: -6667.053399
contree: (0:0.0159711934,((((((((1:0.0000024440,43:0.0000024440)100:0.08563978261,(((((24:0.0000024440,64:0.0000024440)100:0.0295710526,(44:0.0000024440,47:0.0000024440)100:0.01713823977)100:0.07102372666,35:0.0754685531)88:0.01856772029,((28:0.0000024440,70:0.0000024440)100:0.07434152284,81:0.1042108997)98:0.03162461493)87:0.008715841476,((69:0.0000024440,82:0.0000024440)100:0.004040494454,87:0.0000024440)100:0.1617431764)98:0.03412050705)83:0.03371299049,23:0.1095375428)99:0.06494694231,(((((((((((((((((((((2:0.0000000000,100:0.0000000000):0,99:0.0000000000):2.444002539e-06,17:0.0000024440)55:2.444002539e-06,76:0.0000024440)99:0.003793444452,86:0.0000024440)96:0.005331683903,((10:0.0000024440,90:0.0000024440)57:2.444002539e-06,(13:0.0152681545,(25:0.0000024440,48:0.0075438271)53:2.444002539e-06)94:0.0113721056)98:0.006336863546)100:0.07102663548,(((((((5:0.0000000000,108:0.0000000000):0,105:0.0000000000):0,92:0.0000000000):2.444002539e-06,29:0.0000024440)57:2.444002539e-06,((18:0.0000024440,50:0.0000024440)57:2.444002539e-06,((57:0.0000000000,107:0.0000000000):2.444002539e-06,79:0.0000024440)31:2.444002539e-06)99:0.007616689946)98:0.01117891257,(38:0.0000024440,((49:0.0000000000,106:0.0000000000):2.444002539e-06,52:0.0000024440)52:2.444002539e-06)100:0.01710758534)99:0.03008896853,((45:0.0000024440,(55:0.0000024440,59:0.0000024440)42:2.444002539e-06)99:0.007738261399,(60:0.0000024440,91:0.0000024440)99:0.01532988521)99:0.01926146382)63:0.004116433729)92:0.01297563553,(53:0.0000024440,54:0.0000024440)100:0.05091872295)85:0.01616718352,(51:0.0000024440,88:0.0000024440)100:0.07205868671)74:0.01055309009,((4:0.0462214382,39:0.0126089638)73:0.008296237293,(((((15:0.0000000000,97:0.0000000000):0,94:0.0000000000):2.444002539e-06,41:0.0000024440)53:2.444002539e-06,71:0.0114157743)100:0.01930130077,(((22:0.0000000000,103:0.0000000000):0,98:0.0000000000):2.444002539e-06,40:0.0000024440)60:2.089501512e-06)98:0.01917735363)88:0.02556939049)100:0.0635506185,(((((31:0.0000000000,102:0.0000000000):0,101:0.0000000000):0,93:0.0000000000):2.444002539e-06,42:0.0000024440)100:0.04012356155,(72:0.0074449904,74:0.0237051210)100:0.02246562617)100:0.0676252962)68:0.02144251566,77:0.0297621907)57:0.02263240067,(((11:0.0000024440,32:0.0000024440)100:0.02110309385,(61:0.0000024440,80:0.0000024440)100:0.03371760976)93:0.007513376863,(16:0.0000024440,73:0.0231787958)99:0.01718597629)92:0.01335419124)52:0.01379592806,83:0.0987783463)47:0.007502428021,(7:0.0000024440,14:0.0000024440)100:0.132646667)41:0.006469164053,(((((((3:0.0000000000,104:0.0000000000):0,96:0.0000000000):0,95:0.0000000000):2.444002539e-06,33:0.0000024440)100:0.05226468851,(12:0.0000024440,19:0.0000024440)100:0.09330571448)100:0.04667859776,67:0.1140416850)99:0.03636273078,36:0.1209083576)43:0.01005922187)74:0.04324477295,(((6:0.0230238436,78:0.0419536447)100:0.04848689356,84:0.0237359845)88:0.02069978357,(21:0.0000024440,58:0.0037363957)99:0.0261713214)95:0.02905160544)65:0.01680615809,68:0.0361164286)100:0.9764137419,(9:0.0125848238,(34:0.0000024440,56:0.0000024440)100:0.01163141364)100:0.1419017797)87:0.06368098627,(20:0.0145035654,65:0.0221844831)100:0.2502061403)80:0.06120878534,75:0.1932978852)95:0.02944082814)100:0.2398073198,(((8:0.0000024440,26:0.0000024440)100:0.004977921343,(27:0.0000024440,89:0.0000024440)100:0.0075387094)99:0.01130444112,(63:0.0000024440,85:0.0000024440)100:0.01642151379)98:0.01266512034)85:0.02013410181,37:0.0606487366)100:0.0320912747,62:0.0039832900)100:0.007915232161,(30:0.0039469941,66:0.0039376727)100:0.003947535434)100:0.003997786597,46:0.0039195192);
contree_rfdist: 6
finished: true
finishedCandidateSet: true
finishedModelFinal: true
finishedModelInit: true
initTree: (0:0.0119478069,(((((((((1:0.0000010000,43:0.0000010000):0.05294214063,23:0.0696550575):0.03996117133,((((24:0.0000010000,64:0.0000010000):0.01803512103,(44:0.0000010000,47:0.0000010000):0.01498186406):0.04640937958,35:0.0496650874):0.01803512103,((28:0.0000010000,70:0.0000010000):0.04640937958,81:0.0662680618):0.02110776067):0.02110776067):0.02110776067,((69:0.0000010000,82:0.0000010000):0.002959040648,87:0.0000010000):0.07649723201):0.0496650874,((((((((((((((2:0.0000010000,(17:0.0000010000,76:0.0000010000):1e-06):0.002959040648,86:0.0000010000):0.005936572411,((10:0.0000010000,((13:0.0119478069,48:0.0059365724):1e-06,25:0.0000010000):0.008932769158):1e-06,90:0.0000010000):0.002959040648):0.03996117133,(((5:0.0000010000,((18:0.0000010000,((50:0.0000010000,79:0.0000010000):1e-06,57:0.0000010000):1e-06):0.005936572411,29:0.0000010000):1e-06):0.005936572411,((38:0.0000010000,52:0.0000010000):1e-06,49:0.0000010000):0.01498186406):0.02419996816,((45:0.0000010000,(55:0.0000010000,59:0.0000010000):1e-06):0.005936572411,(60:0.0000010000,91:0.0000010000):0.01194780695):0.01194780695):0.01194780695):0.01498186406,(53:0.0000010000,54:0.0000010000):0.03359588491):0.01803512103,(((4:0.0241999682,((15:0.0000010000,(41:0.0000010000,71:0.0089327692):1e-06):0.008932769158,(22:0.0000010000,40:0.0000010000):0.005936572411):0.02110776067):0.005936572411,39:0.0119478069):0.02419996816,(51:0.0000010000,88:0.0000010000):0.03996117133):0.01498186406):0.0496650874,(7:0.0000010000,14:0.0000010000):0.0869344179):0.01194780695,((((3:0.0000010000,33:0.0000010000):0.04640937958,(12:0.0000010000,19:0.0000010000):0.05624074988):0.03676826318,67:0.0662680618):0.03359588491,((31:0.0000010000,42:0.0000010000):0.027311931,(72:0.0059365724,74:0.0180351210):0.01803512103):0.03996117133):0.01498186406):0.008932769158,(((((11:0.0000010000,32:0.0000010000):0.01803512103,(61:0.0000010000,80:0.0000010000):0.02419996816):0.008932769158,(16:0.0029590406,73:0.0149818641):0.008932769158):0.01803512103,77:0.0241999682):0.01194780695,83:0.0629034928):0.01803512103):0.01498186406,(((6:0.0149818641,78:0.0304438391):0.03044383913,84:0.0241999682):0.01194780695,((21:0.0000010000,58:0.0029590406):0.027311931,68:0.0496650874):0.008932769158):0.03044383913):0.03359588491,36:0.0662680618):0.3571886349,(9:0.0119478069,(34:0.0000010000,56:0.0000010000):0.005936572411):0.09046080599):0.05624074988,(20:0.0119478069,65:0.0149818641):0.1424745581):0.06626806178,75:0.0904608060):0.0730647049):0.127090301,37:0.0431748093):0.01803512103,(((8:0.0000010000,26:0.0000010000):0.002959040648,(27:0.0000010000,89:0.0000010000):0.005936572411):0.008932769158,(63:0.0000010000,85:0.0000010000):0.01194780695):0.01194780695):0.03359588491,62:0.0029590406):0.005936572411,(30:0.0029590406,66:0.0029590406):0.002959040648):0.002959040648,46:0.0029590406);
iqtree:
 command:  -nt AUTO -s /media/hdd_2tb/GPA_reclassification_clean/A_dataset_creation/5_basic_phylogenetics/2_trimmed_complete_basic_phylogeny/2_OGs_with_domains_phylogeny/1_mafft_MSAs/OG_27_bhp_mafftMSA.faa -m JTT+F+I+G4 -pre /media/hdd_2tb/GPA_reclassification_clean/A_dataset_creation/5_basic_phylogenetics/2_trimmed_complete_basic_phylogeny/2_OGs_with_domains_phylogeny/4_mafft_iqtree_ML_trees/OG_27_bhp_mafft_iqtree -redo -bb 1000
 seed: 818585
 start_time: 1707977670
 version: 2.2.5
```
