## Supplementary Data 7 for "Structural and evolutionary analyses support reclassification of glycopeptide antibiotics as xyclopeptides": OG_27_bhp_mafft_iqtree.contree

```
(StAc:0.0159711934,((((((((StFo_1:0.0000024440,StFo_2:0.0000024440)100:0.0856397826,(((((StVe_4:0.0000024440,StVe_1:0.0000024440)100:0.0295710526,(StVe_3:0.0000024440,StVe_5:0.0000024440)100:0.0171382398)100:0.0710237267,StLtNB:0.0754685531)88:0.0185677203,((StsW52_1:0.0000024440,StsW52_2:0.0000024440)100:0.0743415228,StAn_2:0.1042108997)98:0.0316246149)87:0.0087158415,((StAfa_6:0.0000024440,StFr_3:0.0000024440)100:0.0040404945,StAfa_2:0.0000024440)100:0.1617431764)98:0.0341205071)83:0.0337129905,Sts1:0.1095375428)99:0.0649469423,(((((((((((((((((((((ris:0.0000000000,AmLr_2:0.0000000000):0.0000000000,AmLrN2_2:0.0000000000):0.0000024440,AmLrN2_1:0.0000024440)55:0.0000024440,AmLr_1:0.0000024440)99:0.0037934445,AmsTN:0.0000024440)96:0.0053316839,((AmsW8_1:0.0000024440,AmsW8_2:0.0000024440)57:0.0000024440,(AmRo_2:0.0152681545,(AmsW97:0.0000024440,AmRo_1:0.0075438271)53:0.0000024440)94:0.0113721056)98:0.0063368635)100:0.0710266355,(((((((AmsMJ_2:0.0000000000,AmsW9_1:0.0000000000):0.0000000000,AmsMJ_3:0.0000000000):0.0000000000,AmsW9_2:0.0000000000):0.0000024440,AmsMJ_4:0.0000024440)57:0.0000024440,((AmJa_1:0.0000024440,risA:0.0000024440)57:0.0000024440,((AmJaD4:0.0000000000,AmJa_2:0.0000000000):0.0000024440,AmsC0_2:0.0000024440)31:0.0000024440)99:0.0076166899)98:0.0111789126,(AmKeF:0.0000024440,((AmKen_2:0.0000000000,ker:0.0000000000):0.0000024440,AmKe_3:0.0000024440)52:0.0000024440)100:0.0171075853)99:0.0300889685,((AmsW1_2:0.0000024440,(AmsW5_2:0.0000024440,AmsW1_1:0.0000024440)42:0.0000024440)99:0.0077382614,(AmsW6_1:0.0000024440,AmsW6_2:0.0000024440)99:0.0153298852)99:0.0192614638)63:0.0041164337)92:0.0129756355,(AmAzD3_3:0.0000024440,AmAzD3_5:0.0000024440)100:0.0509187230)85:0.0161671835,(AmsBJ_3:0.0000024440,AmsBJ_4:0.0000024440)100:0.0720586867)74:0.0105530901,((AmAaD2_3:0.0462214382,AmOv:0.0126089638)73:0.0082962373,(((((van:0.0000000000,AmKe_2:0.0000000000):0.0000000000,AmKe_4:0.0000000000):0.0000024440,AmOrH:0.0000024440)53:0.0000024440,AmsW69_1:0.0114157743)100:0.0193013008,(((AmDeD9_2:0.0000000000,AmDeD9_3:0.0000000000):0.0000000000,dec_2:0.0000000000):0.0000024440,AmDeD9_1:0.0000024440)60:0.0000020895)98:0.0191773536)88:0.0255693905)100:0.0635506185,(((((AmRg_6:0.0000000000,AmRg_4:0.0000000000):0.0000000000,AmRgN0:0.0000000000):0.0000000000,AmRg_5:0.0000000000):0.0000024440,dec_1:0.0000024440)100:0.0401235616,(AmOrD0:0.0074449904,AmOr_2:0.0237051210)100:0.0224656262)100:0.0676252962)68:0.0214425157,Uc878:0.0297621907)57:0.0226324007,(((KbAr_2:0.0000024440,KbArN5:0.0000024440)100:0.0211030938,(KbAr_3:0.0000024440,KbAr_1:0.0000024440)100:0.0337176098)93:0.0075133769,(UsB:0.0000024440,KbPh:0.0231787958)99:0.0171859763)92:0.0133541912)52:0.0137959281,UME:0.0987783463)47:0.0075024280,(AkAan_1:0.0000024440,AkAan_2:0.0000024440)100:0.1326466670)41:0.0064691641,(((((((AmBlD4:0.0000000000,bal:0.0000000000):0.0000000000,AmBlD59_1:0.0000000000):0.0000000000,AmBlD59_2:0.0000000000):0.0000024440,AmBlFH:0.0000024440)100:0.0522646885,(AmVs_1:0.0000024440,AmVs_2:0.0000024440)100:0.0933057145)100:0.0466785978,Kus:0.1140416850)99:0.0363627308,AmBr_2:0.1209083576)43:0.0100592219)74:0.0432447729,(((StsY_A:0.0230238436,StsAN:0.0419536447)100:0.0484868936,StsMC:0.0237359845)88:0.0206997836,(StsW00:0.0000024440,US8:0.0037363957)99:0.0261713214)95:0.0290516054)65:0.0168061581,Ue26:0.0361164286)100:0.9764137419,(StAq:0.0125848238,(StsTL_3:0.0000024440,StsTL_1:0.0000024440)100:0.0116314136)100:0.1419017797)87:0.0636809863,(US5:0.0145035654,StDa_1:0.0221844831)100:0.2502061403)80:0.0612087853,StFu:0.1932978852)95:0.0294408281)100:0.2398073198,(((StsC09_2:0.0000024440,StsC09_1:0.0000024440)100:0.0049779213,(StsW38_2:0.0000024440,StsW38_1:0.0000024440)100:0.0075387094)99:0.0113044411,(StsCM_2:0.0000024440,StsCM_1:0.0000024440)100:0.0164215138)98:0.0126651203)85:0.0201341018,StsC3:0.0606487366)100:0.0320912747,StsCT:0.0039832900)100:0.0079152322,(StsCY:0.0039469941,StsC8:0.0039376727)100:0.0039475354)100:0.0039977866,StsC25:0.0039195192);
```
