## Supplementary Data 7 for "Structural and evolutionary analyses support reclassification of glycopeptide antibiotics as xyclopeptides": OG_27_bhp_mafft_iqtree.iqtree

```
IQ-TREE 2.2.5 COVID-edition built Sep 15 2023

Input file name: /media/hdd_2tb/GPA_reclassification_clean/A_dataset_creation/5_basic_phylogenetics/2_trimmed_complete_basic_phylogeny/2_OGs_with_domains_phylogeny/1_mafft_MSAs/OG_27_bhp_mafftMSA.faa
Type of analysis: tree reconstruction + ultrafast bootstrap (1000 replicates)
Random seed number: 818585

REFERENCES
----------

To cite IQ-TREE please use:

Bui Quang Minh, Heiko A. Schmidt, Olga Chernomor, Dominik Schrempf,
Michael D. Woodhams, Arndt von Haeseler, and Robert Lanfear (2020)
IQ-TREE 2: New models and efficient methods for phylogenetic inference
in the genomic era. Mol. Biol. Evol., in press.
https://doi.org/10.1093/molbev/msaa015

Since you used ultrafast bootstrap (UFBoot) please also cite: 

Diep Thi Hoang, Olga Chernomor, Arndt von Haeseler, Bui Quang Minh,
and Le Sy Vinh (2018) UFBoot2: Improving the ultrafast bootstrap
approximation. Mol. Biol. Evol., 35:518–522.
https://doi.org/10.1093/molbev/msx281

SEQUENCE ALIGNMENT
------------------

Input data: 109 sequences with 339 amino-acid sites
Number of constant sites: 124 (= 36.5782% of all sites)
Number of invariant (constant or ambiguous constant) sites: 124 (= 36.5782% of all sites)
Number of parsimony informative sites: 207
Number of distinct site patterns: 270

SUBSTITUTION PROCESS
--------------------

Model of substitution: JTT+F+I+G4

State frequencies: (empirical counts from alignment)

  pi(A) = 0.1301
  pi(R) = 0.0653
  pi(N) = 0.0205
  pi(D) = 0.0680
  pi(C) = 0.0164
  pi(Q) = 0.0230
  pi(E) = 0.0577
  pi(G) = 0.0942
  pi(H) = 0.0250
  pi(I) = 0.0442
  pi(L) = 0.1232
  pi(K) = 0.0073
  pi(M) = 0.0229
  pi(F) = 0.0244
  pi(P) = 0.0690
  pi(S) = 0.0484
  pi(T) = 0.0533
  pi(W) = 0.0093
  pi(Y) = 0.0227
  pi(V) = 0.0752

Model of rate heterogeneity: Invar+Gamma with 4 categories
Proportion of invariable sites: 0.1326
Gamma shape alpha: 1.2570

 Category  Relative_rate  Proportion
  0         0              0.1326
  1         0.2135         0.2169
  2         0.6253         0.2169
  3         1.1900         0.2169
  4         2.5824         0.2169
Relative rates are computed as MEAN of the portion of the Gamma distribution falling in the category.

MAXIMUM LIKELIHOOD TREE
-----------------------

Log-likelihood of the tree: -6667.0343 (s.e. 330.8058)
Unconstrained log-likelihood (without tree): -1836.6199
Number of free parameters (#branches + #model parameters): 202
Akaike information criterion (AIC) score: 13738.0687
Corrected Akaike information criterion (AICc) score: 14341.0981
Bayesian information criterion (BIC) score: 14510.9207

Total tree length (sum of branch lengths): 5.1590
Sum of internal branch lengths: 3.0941 (59.9743% of tree length)

WARNING: 10 near-zero internal branches (<0.0029) should be treated with caution
         Such branches are denoted by '**' in the figure below

NOTE: Tree is UNROOTED although outgroup taxon 'StAc' is drawn at root
Numbers in parentheses are  ultrafast bootstrap support (%)

+--StAc
|
|                            +**StFo_1
|                         +--| (100)
|                         |  +**StFo_2
|                      +--| (83)
|                      |  |              +**StVe_4
|                      |  |           +--| (100)
|                      |  |           |  +**StVe_1
|                      |  |        +--| (100)
|                      |  |        |  |  +**StVe_3
|                      |  |        |  +--| (100)
|                      |  |        |     +**StVe_5
|                      |  |     +--| (88)
|                      |  |     |  +--StLtNB
|                      |  |  +--| (87)
|                      |  |  |  |     +**StsW52_1
|                      |  |  |  |  +--| (100)
|                      |  |  |  |  |  +**StsW52_2
|                      |  |  |  +--| (98)
|                      |  |  |     +--StAn_2
|                      |  +--| (98)
|                      |     |       +**StAfa_6
|                      |     |    +--| (100)
|                      |     |    |  +**StFr_3
|                      |     +----| (100)
|                      |          +**StAfa_2
|                   +--| (99)
|                   |  +--Sts1
|           +-------| (100)
|           |       |                                                                                      +**ris
|           |       |                                                                                   +**| (24)
|           |       |                                                                                   |  +**AmLr_1
|           |       |                                                                                +--| (99)
|           |       |                                                                                |  +**AmLrN2_1
|           |       |                                                                             +--| (96)
|           |       |                                                                             |  +**AmsTN
|           |       |                                                                          +--| (100)
|           |       |                                                                          |  |     +**AmsW8_1
|           |       |                                                                          |  |  +**| (57)
|           |       |                                                                          |  |  |  +**AmsW8_2
|           |       |                                                                          |  +--| (98)
|           |       |                                                                          |     |  +--AmRo_2
|           |       |                                                                          |     +--| (94)
|           |       |                                                                          |        |  +**AmsW97
|           |       |                                                                          |        +**| (53)
|           |       |                                                                          |           +--AmRo_1
|           |       |                                                                       +--| (92)
|           |       |                                                                       |  |           +**AmsMJ_2
|           |       |                                                                       |  |        +**| (30)
|           |       |                                                                       |  |        |  |     +**AmJa_1
|           |       |                                                                       |  |        |  |  +**| (57)
|           |       |                                                                       |  |        |  |  |  +**risA
|           |       |                                                                       |  |        |  +--| (99)
|           |       |                                                                       |  |        |     |  +**AmJaD4
|           |       |                                                                       |  |        |     +**| (31)
|           |       |                                                                       |  |        |        +**AmsC0_2
|           |       |                                                                       |  |     +--| (98)
|           |       |                                                                       |  |     |  +**AmsMJ_4
|           |       |                                                                       |  |  +--| (99)
|           |       |                                                                       |  |  |  |  +**AmKeF
|           |       |                                                                       |  |  |  +--| (100)
|           |       |                                                                       |  |  |     |  +**AmKen_2
|           |       |                                                                       |  |  |     +**| (52)
|           |       |                                                                       |  |  |        +**AmKe_3
|           |       |                                                                       |  +--| (63)
|           |       |                                                                       |     |        +**AmsW1_2
|           |       |                                                                       |     |     +**| (31)
|           |       |                                                                       |     |     |  +**AmsW5_2
|           |       |                                                                       |     |  +--| (99)
|           |       |                                                                       |     |  |  +**AmsW1_1
|           |       |                                                                       |     +--| (99)
|           |       |                                                                       |        |  +**AmsW6_1
|           |       |                                                                       |        +--| (99)
|           |       |                                                                       |           +**AmsW6_2
|           |       |                                                                    +--| (85)
|           |       |                                                                    |  |  +**AmAzD3_3
|           |       |                                                                    |  +--| (100)
|           |       |                                                                    |     +**AmAzD3_5
|           |       |                                                                 +--| (74)
|           |       |                                                                 |  |  +**AmsBJ_3
|           |       |                                                                 |  +--| (100)
|           |       |                                                                 |     +**AmsBJ_4
|           |       |                                                              +--| (100)
|           |       |                                                              |  |     +--AmAaD2_3
|           |       |                                                              |  |  +--| (73)
|           |       |                                                              |  |  |  +--AmOv
|           |       |                                                              |  +--| (88)
|           |       |                                                              |     |        +**van
|           |       |                                                              |     |     +**| (53)
|           |       |                                                              |     |     |  +**AmOrH
|           |       |                                                              |     |  +--| (100)
|           |       |                                                              |     |  |  +--AmsW69_1
|           |       |                                                              |     +--| (98)
|           |       |                                                              |        |  +**AmDeD9_2
|           |       |                                                              |        +**| (60)
|           |       |                                                              |           +**AmDeD9_1
|           |       |                                                           +--| (68)
|           |       |                                                           |  |     +**AmRg_6
|           |       |                                                           |  |  +--| (100)
|           |       |                                                           |  |  |  +**dec_1
|           |       |                                                           |  +--| (100)
|           |       |                                                           |     |  +--AmOrD0
|           |       |                                                           |     +--| (100)
|           |       |                                                           |        +--AmOr_2
|           |       |                                                        +--| (57)
|           |       |                                                        |  +--Uc878
|           |       |                                                     +--| (52)
|           |       |                                                     |  |        +**KbAr_2
|           |       |                                                     |  |     +--| (100)
|           |       |                                                     |  |     |  +**KbArN5
|           |       |                                                     |  |  +--| (93)
|           |       |                                                     |  |  |  |  +**KbAr_3
|           |       |                                                     |  |  |  +--| (100)
|           |       |                                                     |  |  |     +**KbAr_1
|           |       |                                                     |  +--| (92)
|           |       |                                                     |     |  +**UsB
|           |       |                                                     |     +--| (99)
|           |       |                                                     |        +--KbPh
|           |       |                                                  +--| (47)
|           |       |                                                  |  +--UME
|           |       |                                               +--| (41)
|           |       |                                               |  |   +**AkAan_1
|           |       |                                               |  +---| (100)
|           |       |                                               |      +**AkAan_2
|           |       |                                            +--| (74)
|           |       |                                            |  |           +**AmBlD4
|           |       |                                            |  |        +--| (100)
|           |       |                                            |  |        |  +**AmBlFH
|           |       |                                            |  |     +--| (100)
|           |       |                                            |  |     |  |  +**AmVs_1
|           |       |                                            |  |     |  +--| (100)
|           |       |                                            |  |     |     +**AmVs_2
|           |       |                                            |  |  +--| (99)
|           |       |                                            |  |  |  +--Kus
|           |       |                                            |  +--| (43)
|           |       |                                            |     +---AmBr_2
|           |       |                                         +--| (65)
|           |       |                                         |  |        +--StsY_A
|           |       |                                         |  |     +--| (100)
|           |       |                                         |  |     |  +--StsAN
|           |       |                                         |  |  +--| (88)
|           |       |                                         |  |  |  +--StsMC
|           |       |                                         |  +--| (95)
|           |       |                                         |     |  +**StsW00
|           |       |                                         |     +--| (99)
|           |       |                                         |        +--US8
|           |       |        +--------------------------------| (100)
|           |       |        |                                +--Ue26
|           |       |     +--| (87)
|           |       |     |  |   +--StAq
|           |       |     |  +---| (100)
|           |       |     |      |  +**StsTL_3
|           |       |     |      +--| (100)
|           |       |     |         +**StsTL_1
|           |       |  +--| (80)
|           |       |  |  |       +--US5
|           |       |  |  +-------| (100)
|           |       |  |          +--StDa_1
|           |       +--| (95)
|           |          +-----StFu
|        +--| (85)
|        |  |        +**StsC09_2
|        |  |     +--| (100)
|        |  |     |  +**StsC09_1
|        |  |  +--| (99)
|        |  |  |  |  +**StsW38_2
|        |  |  |  +--| (100)
|        |  |  |     +**StsW38_1
|        |  +--| (98)
|        |     |  +**StsCM_2
|        |     +--| (100)
|        |        +**StsCM_1
|     +--| (100)
|     |  +--StsC3
|  +--| (100)
|  |  +--StsCT
+--| (100)
|  |  +--StsCY
|  +--| (100)
|     +--StsC8
|
+--StsC25

Tree in newick format:

(StAc:0.0159829404,((((((((StFo_1:0.0000009997,StFo_2:0.0000009997)100:0.0857043783,(((((StVe_4:0.0000009997,StVe_1:0.0000009997)100:0.0295933477,(StVe_3:0.0000009997,StVe_5:0.0000009997)100:0.0171454374)100:0.0710720666,StLtNB:0.0755217251)88:0.0185780026,((StsW52_1:0.0000009997,StsW52_2:0.0000009997)100:0.0743962690,StAn_2:0.1042870760)98:0.0316390681)87:0.0087195599,((StAfa_6:0.0000023442,StFr_3:0.0000020607)100:0.0040432704,StAfa_2:0.0000020287)100:0.1618688683)98:0.0341454172)83:0.0337346939,Sts1:0.1096249078)99:0.0649979469,(((((((((((((((((((ris:0.0000009997,AmLr_1:0.0000009997)24:0.0000009997,AmLrN2_1:0.0000009997)99:0.0037995711,AmsTN:0.0000009997)96:0.0053384716,((AmsW8_1:0.0000020252,AmsW8_2:0.0000009997)57:0.0000022672,(AmRo_2:0.0152907100,(AmsW97:0.0000020695,AmRo_1:0.0075548774)53:0.0000020877)94:0.0113887486)98:0.0063469537)100:0.0711309685,((((AmsMJ_2:0.0000009997,((AmJa_1:0.0000009997,risA:0.0000009997)57:0.0000009997,(AmJaD4:0.0000009997,AmsC0_2:0.0000009997)31:0.0000009997)99:0.0076283398)30:0.0000009997,AmsMJ_4:0.0000009997)98:0.0111931330,(AmKeF:0.0000009997,(AmKen_2:0.0000009997,AmKe_3:0.0000009997)52:0.0000020517)100:0.0171332718)99:0.0301290356,(((AmsW1_2:0.0000028662,AmsW5_2:0.0000009997)31:0.0000009997,AmsW1_1:0.0000009997)99:0.0077497768,(AmsW6_1:0.0000020880,AmsW6_2:0.0000026310)99:0.0153528042)99:0.0192905809)63:0.0041227669)92:0.0129940451,(AmAzD3_3:0.0000009997,AmAzD3_5:0.0000009997)100:0.0509923686)85:0.0161850421,(AmsBJ_3:0.0000025568,AmsBJ_4:0.0000022056)100:0.0721614151)74:0.0105662512,((AmAaD2_3:0.0462856453,AmOv:0.0126256507)73:0.0083030656,(((van:0.0000009997,AmOrH:0.0000009997)53:0.0000021861,AmsW69_1:0.0114312519)100:0.0193277002,(AmDeD9_2:0.0000009997,AmDeD9_1:0.0000009997)60:0.0000020251)98:0.0192053894)88:0.0256023533)100:0.0636253422,((AmRg_6:0.0000009997,dec_1:0.0000009997)100:0.0401792525,(AmOrD0:0.0074549123,AmOr_2:0.0237362235)100:0.0224910446)100:0.0677173189)68:0.0214711711,Uc878:0.0297994069)57:0.0226614883,(((KbAr_2:0.0000009997,KbArN5:0.0000009997)100:0.0211297409,(KbAr_3:0.0000009997,KbAr_1:0.0000009997)100:0.0337596662)93:0.0075219779,(UsB:0.0000027906,KbPh:0.0232082773)99:0.0172075931)92:0.0133685108)52:0.0138134621,UME:0.0989036331)47:0.0075042674,(AkAan_1:0.0000022618,AkAan_2:0.0000029788)100:0.1328130785)41:0.0064790687,((((AmBlD4:0.0000022256,AmBlFH:0.0000023704)100:0.0523123908,(AmVs_1:0.0000009997,AmVs_2:0.0000009997)100:0.0934078814)100:0.0467293446,Kus:0.1141752088)99:0.0363988727,AmBr_2:0.1210572604)43:0.0100549614)74:0.0432907214,(((StsY_A:0.0230415101,StsAN:0.0419995977)100:0.0485378826,StsMC:0.0237578054)88:0.0207191635,(StsW00:0.0000009997,US8:0.0037404721)99:0.0261969516)95:0.0290830112)65:0.0167900089,Ue26:0.0361702890)100:0.9775059578,(StAq:0.0125914998,(StsTL_3:0.0000009997,StsTL_1:0.0000009997)100:0.0116426331)100:0.1419786768)87:0.0637747705,(US5:0.0144956471,StDa_1:0.0222169050)100:0.2504289903)80:0.0612627000,StFu:0.1934730934)95:0.0294443560)100:0.2400120087,(((StsC09_2:0.0000022680,StsC09_1:0.0000027008)100:0.0049812852,(StsW38_2:0.0000020089,StsW38_1:0.0000024429)100:0.0075445772)99:0.0113120162,(StsCM_2:0.0000009997,StsCM_1:0.0000009997)100:0.0164344264)98:0.0126712340)85:0.0201490183,StsC3:0.0606930527)100:0.0321174254,StsCT:0.0039861907)100:0.0079210831,(StsCY:0.0039498959,StsC8:0.0039405705)100:0.0039504369)100:0.0040007273,StsC25:0.0039223678);

CONSENSUS TREE
--------------

Consensus tree is constructed from 1000 bootstrap trees
Log-likelihood of consensus tree: -6667.053399
Robinson-Foulds distance between ML tree and consensus tree: 6

Branches with support >0.000000% are kept (extended consensus)
Branch lengths are optimized by maximum likelihood on original alignment
Numbers in parentheses are bootstrap supports (%)

+--StAc
|
|                            +--StFo_1
|                         +--| (100)
|                         |  +--StFo_2
|                      +--| (83)
|                      |  |              +--StVe_4
|                      |  |           +--| (100)
|                      |  |           |  +--StVe_1
|                      |  |        +--| (100)
|                      |  |        |  |  +--StVe_3
|                      |  |        |  +--| (100)
|                      |  |        |     +--StVe_5
|                      |  |     +--| (88)
|                      |  |     |  +--StLtNB
|                      |  |  +--| (87)
|                      |  |  |  |     +--StsW52_1
|                      |  |  |  |  +--| (100)
|                      |  |  |  |  |  +--StsW52_2
|                      |  |  |  +--| (98)
|                      |  |  |     +--StAn_2
|                      |  +--| (98)
|                      |     |       +--StAfa_6
|                      |     |    +--| (100)
|                      |     |    |  +--StFr_3
|                      |     +----| (100)
|                      |          +--StAfa_2
|                   +--| (99)
|                   |  +--Sts1
|           +-------| (100)
|           |       |                                                                                            +**ris
|           |       |                                                                                         +**|
|           |       |                                                                                         |  +**AmLr_2
|           |       |                                                                                      +--|
|           |       |                                                                                      |  +**AmLrN2_2
|           |       |                                                                                   +--| (55)
|           |       |                                                                                   |  +--AmLrN2_1
|           |       |                                                                                +--| (99)
|           |       |                                                                                |  +--AmLr_1
|           |       |                                                                             +--| (96)
|           |       |                                                                             |  +--AmsTN
|           |       |                                                                          +--| (100)
|           |       |                                                                          |  |     +--AmsW8_1
|           |       |                                                                          |  |  +--| (57)
|           |       |                                                                          |  |  |  +--AmsW8_2
|           |       |                                                                          |  +--| (98)
|           |       |                                                                          |     |  +--AmRo_2
|           |       |                                                                          |     +--| (94)
|           |       |                                                                          |        |  +--AmsW97
|           |       |                                                                          |        +--| (53)
|           |       |                                                                          |           +--AmRo_1
|           |       |                                                                       +--| (92)
|           |       |                                                                       |  |                    +**AmsMJ_2
|           |       |                                                                       |  |                 +**|
|           |       |                                                                       |  |                 |  +**AmsW9_1
|           |       |                                                                       |  |              +**|
|           |       |                                                                       |  |              |  +**AmsMJ_3
|           |       |                                                                       |  |           +--|
|           |       |                                                                       |  |           |  +**AmsW9_2
|           |       |                                                                       |  |        +--| (57)
|           |       |                                                                       |  |        |  +--AmsMJ_4
|           |       |                                                                       |  |     +--| (98)
|           |       |                                                                       |  |     |  |     +--AmJa_1
|           |       |                                                                       |  |     |  |  +--| (57)
|           |       |                                                                       |  |     |  |  |  +--risA
|           |       |                                                                       |  |     |  +--| (99)
|           |       |                                                                       |  |     |     |     +**AmJaD4
|           |       |                                                                       |  |     |     |  +--|
|           |       |                                                                       |  |     |     |  |  +**AmJa_2
|           |       |                                                                       |  |     |     +--| (31)
|           |       |                                                                       |  |     |        +--AmsC0_2
|           |       |                                                                       |  |  +--| (99)
|           |       |                                                                       |  |  |  |  +--AmKeF
|           |       |                                                                       |  |  |  +--| (100)
|           |       |                                                                       |  |  |     |     +**AmKen_2
|           |       |                                                                       |  |  |     |  +--|
|           |       |                                                                       |  |  |     |  |  +**ker
|           |       |                                                                       |  |  |     +--| (52)
|           |       |                                                                       |  |  |        +--AmKe_3
|           |       |                                                                       |  +--| (63)
|           |       |                                                                       |     |     +--AmsW1_2
|           |       |                                                                       |     |  +--| (99)
|           |       |                                                                       |     |  |  |  +--AmsW5_2
|           |       |                                                                       |     |  |  +--| (42)
|           |       |                                                                       |     |  |     +--AmsW1_1
|           |       |                                                                       |     +--| (99)
|           |       |                                                                       |        |  +--AmsW6_1
|           |       |                                                                       |        +--| (99)
|           |       |                                                                       |           +--AmsW6_2
|           |       |                                                                    +--| (85)
|           |       |                                                                    |  |  +--AmAzD3_3
|           |       |                                                                    |  +--| (100)
|           |       |                                                                    |     +--AmAzD3_5
|           |       |                                                                 +--| (74)
|           |       |                                                                 |  |  +--AmsBJ_3
|           |       |                                                                 |  +--| (100)
|           |       |                                                                 |     +--AmsBJ_4
|           |       |                                                              +--| (100)
|           |       |                                                              |  |     +--AmAaD2_3
|           |       |                                                              |  |  +--| (73)
|           |       |                                                              |  |  |  +--AmOv
|           |       |                                                              |  +--| (88)
|           |       |                                                              |     |              +**van
|           |       |                                                              |     |           +**|
|           |       |                                                              |     |           |  +**AmKe_2
|           |       |                                                              |     |        +--|
|           |       |                                                              |     |        |  +**AmKe_4
|           |       |                                                              |     |     +--| (53)
|           |       |                                                              |     |     |  +--AmOrH
|           |       |                                                              |     |  +--| (100)
|           |       |                                                              |     |  |  +--AmsW69_1
|           |       |                                                              |     +--| (98)
|           |       |                                                              |        |        +**AmDeD9_2
|           |       |                                                              |        |     +**|
|           |       |                                                              |        |     |  +**AmDeD9_3
|           |       |                                                              |        |  +--|
|           |       |                                                              |        |  |  +**dec_2
|           |       |                                                              |        +--| (60)
|           |       |                                                              |           +--AmDeD9_1
|           |       |                                                           +--| (68)
|           |       |                                                           |  |              +**AmRg_6
|           |       |                                                           |  |           +**|
|           |       |                                                           |  |           |  +**AmRg_4
|           |       |                                                           |  |        +**|
|           |       |                                                           |  |        |  +**AmRgN0
|           |       |                                                           |  |     +--|
|           |       |                                                           |  |     |  +**AmRg_5
|           |       |                                                           |  |  +--| (100)
|           |       |                                                           |  |  |  +--dec_1
|           |       |                                                           |  +--| (100)
|           |       |                                                           |     |  +--AmOrD0
|           |       |                                                           |     +--| (100)
|           |       |                                                           |        +--AmOr_2
|           |       |                                                        +--| (57)
|           |       |                                                        |  +--Uc878
|           |       |                                                     +--| (52)
|           |       |                                                     |  |        +--KbAr_2
|           |       |                                                     |  |     +--| (100)
|           |       |                                                     |  |     |  +--KbArN5
|           |       |                                                     |  |  +--| (93)
|           |       |                                                     |  |  |  |  +--KbAr_3
|           |       |                                                     |  |  |  +--| (100)
|           |       |                                                     |  |  |     +--KbAr_1
|           |       |                                                     |  +--| (92)
|           |       |                                                     |     |  +--UsB
|           |       |                                                     |     +--| (99)
|           |       |                                                     |        +--KbPh
|           |       |                                                  +--| (47)
|           |       |                                                  |  +--UME
|           |       |                                               +--| (41)
|           |       |                                               |  |   +--AkAan_1
|           |       |                                               |  +---| (100)
|           |       |                                               |      +--AkAan_2
|           |       |                                            +--| (74)
|           |       |                                            |  |                    +**AmBlD4
|           |       |                                            |  |                 +**|
|           |       |                                            |  |                 |  +**bal
|           |       |                                            |  |              +**|
|           |       |                                            |  |              |  +**AmBlD59_1
|           |       |                                            |  |           +--|
|           |       |                                            |  |           |  +**AmBlD59_2
|           |       |                                            |  |        +--| (100)
|           |       |                                            |  |        |  +--AmBlFH
|           |       |                                            |  |     +--| (100)
|           |       |                                            |  |     |  |  +--AmVs_1
|           |       |                                            |  |     |  +--| (100)
|           |       |                                            |  |     |     +--AmVs_2
|           |       |                                            |  |  +--| (99)
|           |       |                                            |  |  |  +--Kus
|           |       |                                            |  +--| (43)
|           |       |                                            |     +---AmBr_2
|           |       |                                         +--| (65)
|           |       |                                         |  |        +--StsY_A
|           |       |                                         |  |     +--| (100)
|           |       |                                         |  |     |  +--StsAN
|           |       |                                         |  |  +--| (88)
|           |       |                                         |  |  |  +--StsMC
|           |       |                                         |  +--| (95)
|           |       |                                         |     |  +--StsW00
|           |       |                                         |     +--| (99)
|           |       |                                         |        +--US8
|           |       |        +--------------------------------| (100)
|           |       |        |                                +--Ue26
|           |       |     +--| (87)
|           |       |     |  |   +--StAq
|           |       |     |  +---| (100)
|           |       |     |      |  +--StsTL_3
|           |       |     |      +--| (100)
|           |       |     |         +--StsTL_1
|           |       |  +--| (80)
|           |       |  |  |       +--US5
|           |       |  |  +-------| (100)
|           |       |  |          +--StDa_1
|           |       +--| (95)
|           |          +-----StFu
|        +--| (85)
|        |  |        +--StsC09_2
|        |  |     +--| (100)
|        |  |     |  +--StsC09_1
|        |  |  +--| (99)
|        |  |  |  |  +--StsW38_2
|        |  |  |  +--| (100)
|        |  |  |     +--StsW38_1
|        |  +--| (98)
|        |     |  +--StsCM_2
|        |     +--| (100)
|        |        +--StsCM_1
|     +--| (100)
|     |  +--StsC3
|  +--| (100)
|  |  +--StsCT
+--| (100)
|  |  +--StsCY
|  +--| (100)
|     +--StsC8
|
+--StsC25


Consensus tree in newick format: 

(StAc:0.0159711934,((((((((StFo_1:0.0000024440,StFo_2:0.0000024440)100:0.0856397826,(((((StVe_4:0.0000024440,StVe_1:0.0000024440)100:0.0295710526,(StVe_3:0.0000024440,StVe_5:0.0000024440)100:0.0171382398)100:0.0710237267,StLtNB:0.0754685531)88:0.0185677203,((StsW52_1:0.0000024440,StsW52_2:0.0000024440)100:0.0743415228,StAn_2:0.1042108997)98:0.0316246149)87:0.0087158415,((StAfa_6:0.0000024440,StFr_3:0.0000024440)100:0.0040404945,StAfa_2:0.0000024440)100:0.1617431764)98:0.0341205071)83:0.0337129905,Sts1:0.1095375428)99:0.0649469423,(((((((((((((((((((((ris:0.0000000000,AmLr_2:0.0000000000):0.0000000000,AmLrN2_2:0.0000000000):0.0000024440,AmLrN2_1:0.0000024440)55:0.0000024440,AmLr_1:0.0000024440)99:0.0037934445,AmsTN:0.0000024440)96:0.0053316839,((AmsW8_1:0.0000024440,AmsW8_2:0.0000024440)57:0.0000024440,(AmRo_2:0.0152681545,(AmsW97:0.0000024440,AmRo_1:0.0075438271)53:0.0000024440)94:0.0113721056)98:0.0063368635)100:0.0710266355,(((((((AmsMJ_2:0.0000000000,AmsW9_1:0.0000000000):0.0000000000,AmsMJ_3:0.0000000000):0.0000000000,AmsW9_2:0.0000000000):0.0000024440,AmsMJ_4:0.0000024440)57:0.0000024440,((AmJa_1:0.0000024440,risA:0.0000024440)57:0.0000024440,((AmJaD4:0.0000000000,AmJa_2:0.0000000000):0.0000024440,AmsC0_2:0.0000024440)31:0.0000024440)99:0.0076166899)98:0.0111789126,(AmKeF:0.0000024440,((AmKen_2:0.0000000000,ker:0.0000000000):0.0000024440,AmKe_3:0.0000024440)52:0.0000024440)100:0.0171075853)99:0.0300889685,((AmsW1_2:0.0000024440,(AmsW5_2:0.0000024440,AmsW1_1:0.0000024440)42:0.0000024440)99:0.0077382614,(AmsW6_1:0.0000024440,AmsW6_2:0.0000024440)99:0.0153298852)99:0.0192614638)63:0.0041164337)92:0.0129756355,(AmAzD3_3:0.0000024440,AmAzD3_5:0.0000024440)100:0.0509187230)85:0.0161671835,(AmsBJ_3:0.0000024440,AmsBJ_4:0.0000024440)100:0.0720586867)74:0.0105530901,((AmAaD2_3:0.0462214382,AmOv:0.0126089638)73:0.0082962373,(((((van:0.0000000000,AmKe_2:0.0000000000):0.0000000000,AmKe_4:0.0000000000):0.0000024440,AmOrH:0.0000024440)53:0.0000024440,AmsW69_1:0.0114157743)100:0.0193013008,(((AmDeD9_2:0.0000000000,AmDeD9_3:0.0000000000):0.0000000000,dec_2:0.0000000000):0.0000024440,AmDeD9_1:0.0000024440)60:0.0000020895)98:0.0191773536)88:0.0255693905)100:0.0635506185,(((((AmRg_6:0.0000000000,AmRg_4:0.0000000000):0.0000000000,AmRgN0:0.0000000000):0.0000000000,AmRg_5:0.0000000000):0.0000024440,dec_1:0.0000024440)100:0.0401235616,(AmOrD0:0.0074449904,AmOr_2:0.0237051210)100:0.0224656262)100:0.0676252962)68:0.0214425157,Uc878:0.0297621907)57:0.0226324007,(((KbAr_2:0.0000024440,KbArN5:0.0000024440)100:0.0211030938,(KbAr_3:0.0000024440,KbAr_1:0.0000024440)100:0.0337176098)93:0.0075133769,(UsB:0.0000024440,KbPh:0.0231787958)99:0.0171859763)92:0.0133541912)52:0.0137959281,UME:0.0987783463)47:0.0075024280,(AkAan_1:0.0000024440,AkAan_2:0.0000024440)100:0.1326466670)41:0.0064691641,(((((((AmBlD4:0.0000000000,bal:0.0000000000):0.0000000000,AmBlD59_1:0.0000000000):0.0000000000,AmBlD59_2:0.0000000000):0.0000024440,AmBlFH:0.0000024440)100:0.0522646885,(AmVs_1:0.0000024440,AmVs_2:0.0000024440)100:0.0933057145)100:0.0466785978,Kus:0.1140416850)99:0.0363627308,AmBr_2:0.1209083576)43:0.0100592219)74:0.0432447729,(((StsY_A:0.0230238436,StsAN:0.0419536447)100:0.0484868936,StsMC:0.0237359845)88:0.0206997836,(StsW00:0.0000024440,US8:0.0037363957)99:0.0261713214)95:0.0290516054)65:0.0168061581,Ue26:0.0361164286)100:0.9764137419,(StAq:0.0125848238,(StsTL_3:0.0000024440,StsTL_1:0.0000024440)100:0.0116314136)100:0.1419017797)87:0.0636809863,(US5:0.0145035654,StDa_1:0.0221844831)100:0.2502061403)80:0.0612087853,StFu:0.1932978852)95:0.0294408281)100:0.2398073198,(((StsC09_2:0.0000024440,StsC09_1:0.0000024440)100:0.0049779213,(StsW38_2:0.0000024440,StsW38_1:0.0000024440)100:0.0075387094)99:0.0113044411,(StsCM_2:0.0000024440,StsCM_1:0.0000024440)100:0.0164215138)98:0.0126651203)85:0.0201341018,StsC3:0.0606487366)100:0.0320912747,StsCT:0.0039832900)100:0.0079152322,(StsCY:0.0039469941,StsC8:0.0039376727)100:0.0039475354)100:0.0039977866,StsC25:0.0039195192);

ALISIM COMMAND
--------------
To simulate an alignment of the same length as the original alignment, using the tree and model parameters estimated from this analysis, you can use the following command:

--alisim simulated_MSA -t /media/hdd_2tb/GPA_reclassification_clean/A_dataset_creation/5_basic_phylogenetics/2_trimmed_complete_basic_phylogeny/2_OGs_with_domains_phylogeny/4_mafft_iqtree_ML_trees/OG_27_bhp_mafft_iqtree.treefile -m "JTT+F+I{0.132564}+G4{1.25703}" --length 339

To mimic the alignment used to produce this analysis, i.e. simulate an alignment of the same length as the original alignment, using the tree and model parameters estimated from this analysis *and* copying the same gap positions as the original alignment, you can use the following command:

iqtree -s /media/hdd_2tb/GPA_reclassification_clean/A_dataset_creation/5_basic_phylogenetics/2_trimmed_complete_basic_phylogeny/2_OGs_with_domains_phylogeny/1_mafft_MSAs/OG_27_bhp_mafftMSA.faa --alisim mimicked_MSA

To simulate any number of alignments in either of the two commandlines above, use the --num-alignments options, for example mimic 100 alignments you would use the command line:

iqtree -s /media/hdd_2tb/GPA_reclassification_clean/A_dataset_creation/5_basic_phylogenetics/2_trimmed_complete_basic_phylogeny/2_OGs_with_domains_phylogeny/1_mafft_MSAs/OG_27_bhp_mafftMSA.faa --alisim mimicked_MSA --num-alignments 100

For more information on using AliSim, please visit: www.iqtree.org/doc/AliSim

TIME STAMP
----------

Date and time: Thu Feb 15 07:22:17 2024
Total CPU time used: 1311.646148 seconds (0h:21m:51s)
Total wall-clock time used: 466.4375315 seconds (0h:7m:46s)
```
