## Supplementary Data 7 for "Structural and evolutionary analyses support reclassification of glycopeptide antibiotics as xyclopeptides": OG_27_bhp_mafft_iqtree.log

```
IQ-TREE multicore version 2.2.5 COVID-edition for Linux 64-bit built Sep 15 2023
Developed by Bui Quang Minh, James Barbetti, Nguyen Lam Tung,
Olga Chernomor, Heiko Schmidt, Dominik Schrempf, Michael Woodhams, Ly Trong Nhan.

Host:    athina-desktop (AVX2, FMA3, 62 GB RAM)
Command: /home/athina/anaconda3/envs/iqtree2/bin/iqtree2 -nt AUTO -s /media/hdd_2tb/GPA_reclassification_clean/A_dataset_creation/5_basic_phylogenetics/2_trimmed_complete_basic_phylogeny/2_OGs_with_domains_phylogeny/1_mafft_MSAs/OG_27_bhp_mafftMSA.faa -m JTT+F+I+G4 -pre /media/hdd_2tb/GPA_reclassification_clean/A_dataset_creation/5_basic_phylogenetics/2_trimmed_complete_basic_phylogeny/2_OGs_with_domains_phylogeny/4_mafft_iqtree_ML_trees/OG_27_bhp_mafft_iqtree -redo -bb 1000
Seed:    818585 (Using SPRNG - Scalable Parallel Random Number Generator)
Time:    Thu Feb 15 07:14:30 2024
Kernel:  AVX+FMA - auto-detect threads (32 CPU cores detected)

Reading alignment file /media/hdd_2tb/GPA_reclassification_clean/A_dataset_creation/5_basic_phylogenetics/2_trimmed_complete_basic_phylogeny/2_OGs_with_domains_phylogeny/1_mafft_MSAs/OG_27_bhp_mafftMSA.faa ... Fasta format detected
Reading fasta file: done in 0.00146512 secs using 98.35% CPU
Alignment most likely contains protein sequences
Constructing alignment: done in 0.00120038 secs using 3359% CPU
Alignment has 109 sequences with 339 columns, 270 distinct patterns
207 parsimony-informative, 8 singleton sites, 124 constant sites
           Gap/Ambiguity  Composition  p-value
Analyzing sequences: done in 4.62681e-05 secs using 2581% CPU
   1  StAc        20.65%    passed     95.37%
   2  StFo_1      17.11%    passed     99.79%
   3  ris         18.58%    passed     99.98%
   4  AmBlD4      16.22%    passed     99.96%
   5  AmAaD2_3    18.58%    passed    100.00%
   6  AmsMJ_2     18.58%    passed    100.00%
   7  StsY_A      18.58%    passed     99.89%
   8  AkAan_1     18.58%    passed     94.01%
   9  StsC09_2    21.24%    passed     99.86%
  10  StAq        20.65%    passed     89.46%
  11  AmsW8_1     18.58%    passed    100.00%
  12  KbAr_2      18.58%    passed    100.00%
  13  AmVs_1      15.34%    passed     99.77%
  14  AmRo_2      18.58%    passed     99.99%
  15  AkAan_2     18.58%    passed     94.01%
  16  van         18.58%    passed    100.00%
  17  UsB         18.58%    passed    100.00%
  18  AmLrN2_1    18.58%    passed     99.98%
  19  AmJa_1      19.17%    passed     99.99%
  20  AmVs_2      15.34%    passed     99.77%
  21  US5         21.24%    passed     72.07%
  22  StsW00      19.17%    passed     99.95%
  23  AmDeD9_2    18.58%    passed    100.00%
  24  Sts1        21.53%    passed     94.57%
  25  StVe_4      20.65%    passed     89.76%
  26  AmsW97      18.58%    passed    100.00%
  27  StsC09_1    21.24%    passed     99.86%
  28  StsW38_2    21.24%    passed     99.81%
  29  StsW52_1    19.17%    passed     59.71%
  30  AmsMJ_4     18.58%    passed    100.00%
  31  StsCY       20.65%    passed     97.50%
  32  AmRg_6      18.58%    passed     99.78%
  33  KbArN5      18.58%    passed    100.00%
  34  AmBlFH      16.22%    passed     99.96%
  35  StsTL_3     20.65%    passed     87.41%
  36  StLtNB      20.06%    passed     84.96%
  37  AmBr_2      18.58%    passed     97.58%
  38  StsC3       20.65%    passed     99.85%
  39  AmKeF       19.17%    passed     99.99%
  40  AmOv        18.58%    passed    100.00%
  41  AmDeD9_1    18.58%    passed    100.00%
  42  AmOrH       18.58%    passed    100.00%
  43  dec_1       18.58%    passed     99.78%
  44  StFo_2      17.11%    passed     99.79%
  45  StVe_3      19.47%    passed     91.88%
  46  bal         16.22%    passed     99.96%
  47  AmsW1_2      7.96%    passed     93.34%
  48  StsC25      20.65%    passed     97.66%
  49  AmRgN0      18.58%    passed     99.78%
  50  StVe_5      19.47%    passed     91.88%
  51  AmRo_1      18.58%    passed    100.00%
  52  AmKen_2     18.58%    passed     99.99%
  53  risA        19.17%    passed     99.99%
  54  AmsBJ_3     18.58%    passed     99.68%
  55  AmKe_3      18.58%    passed     99.99%
  56  dec_2       18.58%    passed    100.00%
  57  AmRg_4      18.58%    passed     99.78%
  58  AmAzD3_3    18.58%    passed     99.99%
  59  AmAzD3_5    19.17%    passed     99.99%
  60  AmsW5_2     18.29%    passed     99.97%
  61  StsTL_1     20.65%    passed     87.41%
  62  AmJaD4      18.58%    passed    100.00%
  63  US8         18.58%    passed     99.73%
  64  AmsW1_1     18.29%    passed     99.97%
  65  AmsW6_1     18.29%    passed     99.98%
  66  KbAr_3      18.58%    passed     99.99%
  67  StsCT       20.65%    passed     97.77%
  68  StsCM_2     21.24%    passed     99.89%
  69  AmLr_2      18.58%    passed     99.98%
  70  StVe_1      20.65%    passed     89.76%
  71  StDa_1      21.24%    passed     91.49%
  72  AmsW9_2     18.58%    passed    100.00%
  73  StsC8       20.65%    passed     98.43%
  74  Kus         20.35%    passed     99.61%
  75  AmKe_4      18.58%    passed    100.00%
  76  Ue26        18.58%    passed     99.98%
  77  StAfa_6     20.65%    passed     98.83%
  78  StsW52_2    19.17%    passed     59.71%
  79  AmsW69_1    18.58%    passed    100.00%
  80  AmRg_5      18.58%    passed     99.78%
  81  AmDeD9_3    18.58%    passed    100.00%
  82  AmOrD0      18.58%    passed     99.37%
  83  KbPh        18.58%    passed     99.91%
  84  AmOr_2      18.58%    passed     99.29%
  85  StFu        20.65%    passed     74.56%
  86  AmLr_1      19.17%    passed     99.97%
  87  AmKe_2      18.58%    passed    100.00%
  88  Uc878       18.58%    passed     99.99%
  89  AmBlD59_1   16.22%    passed     99.96%
  90  StsAN       18.58%    passed     99.86%
  91  AmsC0_2     18.58%    passed    100.00%
  92  AmJa_2      18.58%    passed    100.00%
  93  KbAr_1      18.58%    passed     99.99%
  94  AmsMJ_3     18.58%    passed    100.00%
  95  AmBlD59_2   16.22%    passed     99.96%
  96  StAn_2      20.65%    passed     98.45%
  97  StFr_3      20.65%    passed     98.83%
  98  UME         18.58%    passed     98.19%
  99  ker         18.58%    passed     99.99%
 100  StsMC       18.58%    passed     99.74%
 101  AmLrN2_2    18.58%    passed     99.98%
 102  AmsW9_1     18.58%    passed    100.00%
 103  StsCM_1     21.24%    passed     99.89%
 104  AmsTN       18.58%    passed     99.99%
 105  StAfa_2     20.65%    passed     98.15%
 106  AmsBJ_4     18.58%    passed     99.68%
 107  StsW38_1    21.24%    passed     99.81%
 108  AmsW8_2     18.58%    passed    100.00%
 109  AmsW6_2     18.29%    passed     99.98%
****  TOTAL       18.90%  0 sequences failed composition chi2 test (p-value<5%; df=19)
NOTE: StFo_2 is identical to StFo_1 but kept for subsequent analysis
NOTE: AmLrN2_1 is identical to ris but kept for subsequent analysis
NOTE: AmBlFH is identical to AmBlD4 but kept for subsequent analysis
NOTE: AmsMJ_4 is identical to AmsMJ_2 but kept for subsequent analysis
NOTE: AkAan_2 is identical to AkAan_1 but kept for subsequent analysis
NOTE: StsC09_1 is identical to StsC09_2 but kept for subsequent analysis
NOTE: AmsW8_2 is identical to AmsW8_1 but kept for subsequent analysis
NOTE: KbArN5 is identical to KbAr_2 but kept for subsequent analysis
NOTE: AmVs_2 is identical to AmVs_1 but kept for subsequent analysis
NOTE: AmOrH is identical to van but kept for subsequent analysis
NOTE: risA is identical to AmJa_1 but kept for subsequent analysis
NOTE: AmDeD9_1 is identical to AmDeD9_2 but kept for subsequent analysis
NOTE: StVe_1 is identical to StVe_4 but kept for subsequent analysis
NOTE: StsW38_1 is identical to StsW38_2 but kept for subsequent analysis
NOTE: StsW52_2 is identical to StsW52_1 but kept for subsequent analysis
NOTE: dec_1 is identical to AmRg_6 but kept for subsequent analysis
NOTE: StsTL_1 is identical to StsTL_3 but kept for subsequent analysis
NOTE: StVe_5 is identical to StVe_3 but kept for subsequent analysis
NOTE: AmKe_3 is identical to AmKen_2 but kept for subsequent analysis
NOTE: AmsBJ_4 is identical to AmsBJ_3 but kept for subsequent analysis
NOTE: AmsW1_1 is identical to AmsW5_2 but kept for subsequent analysis
NOTE: AmsC0_2 is identical to AmJaD4 but kept for subsequent analysis
NOTE: AmsW6_2 is identical to AmsW6_1 but kept for subsequent analysis
NOTE: KbAr_1 is identical to KbAr_3 but kept for subsequent analysis
NOTE: StsCM_1 is identical to StsCM_2 but kept for subsequent analysis
NOTE: StFr_3 is identical to StAfa_6 but kept for subsequent analysis
Checking for duplicate sequences: done in 0.000851829 secs using 1580% CPU
Identifying sites to remove: done in 0.000870614 secs using 3016% CPU
NOTE: 17 identical sequences (see below) will be ignored for subsequent analysis
NOTE: AmLr_2 (identical to ris) is ignored but added at the end
NOTE: AmLrN2_2 (identical to ris) is ignored but added at the end
NOTE: bal (identical to AmBlD4) is ignored but added at the end
NOTE: AmBlD59_1 (identical to AmBlD4) is ignored but added at the end
NOTE: AmBlD59_2 (identical to AmBlD4) is ignored but added at the end
NOTE: AmsW9_2 (identical to AmsMJ_2) is ignored but added at the end
NOTE: AmsMJ_3 (identical to AmsMJ_2) is ignored but added at the end
NOTE: AmsW9_1 (identical to AmsMJ_2) is ignored but added at the end
NOTE: AmKe_4 (identical to van) is ignored but added at the end
NOTE: AmKe_2 (identical to van) is ignored but added at the end
NOTE: dec_2 (identical to AmDeD9_2) is ignored but added at the end
NOTE: AmDeD9_3 (identical to AmDeD9_2) is ignored but added at the end
NOTE: AmRgN0 (identical to AmRg_6) is ignored but added at the end
NOTE: AmRg_4 (identical to AmRg_6) is ignored but added at the end
NOTE: AmRg_5 (identical to AmRg_6) is ignored but added at the end
NOTE: ker (identical to AmKen_2) is ignored but added at the end
NOTE: AmJa_2 (identical to AmJaD4) is ignored but added at the end
Alignment was printed to /media/hdd_2tb/GPA_reclassification_clean/A_dataset_creation/5_basic_phylogenetics/2_trimmed_complete_basic_phylogeny/2_OGs_with_domains_phylogeny/4_mafft_iqtree_ML_trees/OG_27_bhp_mafft_iqtree.uniqueseq.phy

For your convenience alignment with unique sequences printed to /media/hdd_2tb/GPA_reclassification_clean/A_dataset_creation/5_basic_phylogenetics/2_trimmed_complete_basic_phylogeny/2_OGs_with_domains_phylogeny/4_mafft_iqtree_ML_trees/OG_27_bhp_mafft_iqtree.uniqueseq.phy

Create initial parsimony tree by phylogenetic likelihood library (PLL)... 0.018 seconds
Generating 1000 samples for ultrafast bootstrap (seed: 818585)...

NOTE: 17 MB RAM (0 GB) is required!
Measuring multi-threading efficiency up to 32 CPU cores
Increase to 10 rounds for branch lengths
41 trees examined
Threads: 1 / Time: 32.775 sec / Speedup: 1.000 / Efficiency: 100% / LogL: -21022
Threads: 2 / Time: 23.743 sec / Speedup: 1.380 / Efficiency: 69% / LogL: -21022
Threads: 3 / Time: 21.593 sec / Speedup: 1.518 / Efficiency: 51% / LogL: -21022
Threads: 4 / Time: 18.205 sec / Speedup: 1.800 / Efficiency: 45% / LogL: -21022
Determining AUTO threadcount: done in 96.3184 secs using 225.1% CPU
BEST NUMBER OF THREADS: 3

Estimate model parameters (epsilon = 0.100)
Thoroughly optimizing +I+G parameters from 10 start values...
Init pinv, alpha: 0.000, 1.000 / Estimate: 0.000, 0.777 / LogL: -6699.806
Init pinv, alpha: 0.041, 1.000 / Estimate: 0.047, 0.894 / LogL: -6698.446
Init pinv, alpha: 0.081, 1.000 / Estimate: 0.086, 1.020 / LogL: -6697.600
Init pinv, alpha: 0.122, 1.000 / Estimate: 0.114, 1.136 / LogL: -6697.260
Init pinv, alpha: 0.163, 1.000 / Estimate: 0.134, 1.225 / LogL: -6697.255
Init pinv, alpha: 0.203, 1.000 / Estimate: 0.142, 1.266 / LogL: -6697.327
Init pinv, alpha: 0.244, 1.000 / Estimate: 0.143, 1.274 / LogL: -6697.347
Init pinv, alpha: 0.284, 1.000 / Estimate: 0.142, 1.268 / LogL: -6697.335
Init pinv, alpha: 0.325, 1.000 / Estimate: 0.143, 1.276 / LogL: -6697.357
Init pinv, alpha: 0.366, 1.000 / Estimate: 0.145, 1.282 / LogL: -6697.376
Optimal pinv,alpha: 0.134, 1.225 / LogL: -6697.255

Parameters optimization took 10.622 sec
Wrote distance file to... 
Computing ML distances based on estimated model parameters...
Calculating distance matrix: done in 0.288586 secs using 300% CPU
Computing ML distances took 0.288760 sec (of wall-clock time) 0.865830 sec (of CPU time)
Setting up auxiliary I and S matrices: done in 0.000427487 secs using 245.9% CPU
Constructing RapidNJ tree: done in 0.0209595 secs using 215% CPU
Computing RapidNJ tree took 0.021517 sec (of wall-clock time) 0.046304 sec (of CPU time)
Log-likelihood of RapidNJ tree: -6716.828
--------------------------------------------------------------------
|             INITIALIZING CANDIDATE TREE SET                      |
--------------------------------------------------------------------
Generating 98 parsimony trees... 1.404 second
Computing log-likelihood of 98 initial trees ... 5.738 seconds
Current best score: -6686.559

Do NNI search on 20 best initial trees
Optimizing NNI: done in 1.01174 secs using 298.6% CPU
Estimate model parameters (epsilon = 0.100)
BETTER TREE FOUND at iteration 1: -6674.123
Optimizing NNI: done in 1.00449 secs using 297.8% CPU
BETTER TREE FOUND at iteration 2: -6674.123
Optimizing NNI: done in 1.00384 secs using 298.4% CPU
Estimate model parameters (epsilon = 0.100)
BETTER TREE FOUND at iteration 3: -6673.723
Optimizing NNI: done in 1.06532 secs using 298.8% CPU
Optimizing NNI: done in 1.15849 secs using 299% CPU
Estimate model parameters (epsilon = 0.100)
BETTER TREE FOUND at iteration 5: -6667.881
Optimizing NNI: done in 1.10411 secs using 297.9% CPU
Optimizing NNI: done in 1.07591 secs using 298.9% CPU
Optimizing NNI: done in 1.05791 secs using 297.9% CPU
Optimizing NNI: done in 1.06972 secs using 297.9% CPU
Optimizing NNI: done in 1.07862 secs using 298.3% CPU
Iteration 10 / LogL: -6669.902 / Time: 0h:2m:6s
Optimizing NNI: done in 1.12641 secs using 298.3% CPU
Optimizing NNI: done in 1.11149 secs using 296.8% CPU
Optimizing NNI: done in 1.12712 secs using 297.7% CPU
Optimizing NNI: done in 1.06267 secs using 298.6% CPU
Optimizing NNI: done in 1.13049 secs using 297.6% CPU
Optimizing NNI: done in 1.16294 secs using 299.3% CPU
Optimizing NNI: done in 1.05375 secs using 298.4% CPU
Optimizing NNI: done in 1.09147 secs using 297% CPU
Optimizing NNI: done in 1.04668 secs using 297.9% CPU
Optimizing NNI: done in 1.18688 secs using 298.6% CPU
Iteration 20 / LogL: -6669.902 / Time: 0h:2m:17s
Finish initializing candidate tree set (20)
Current best tree score: -6667.881 / CPU time: 29.649
Number of iterations: 20
--------------------------------------------------------------------
|               OPTIMIZING CANDIDATE TREE SET                      |
--------------------------------------------------------------------
Optimizing NNI: done in 1.7301 secs using 298.5% CPU
Optimizing NNI: done in 2.19032 secs using 298.5% CPU
Optimizing NNI: done in 2.18767 secs using 297.6% CPU
Optimizing NNI: done in 1.76051 secs using 298.1% CPU
Optimizing NNI: done in 1.86077 secs using 297.9% CPU
Optimizing NNI: done in 1.59409 secs using 298.7% CPU
Estimate model parameters (epsilon = 0.100)
BETTER TREE FOUND at iteration 26: -6667.035
Optimizing NNI: done in 1.70642 secs using 297.9% CPU
Optimizing NNI: done in 1.80714 secs using 298.3% CPU
Optimizing NNI: done in 1.80548 secs using 298.4% CPU
Optimizing NNI: done in 2.15188 secs using 298.3% CPU
Iteration 30 / LogL: -6667.036 / Time: 0h:2m:36s (0h:8m:37s left)
Optimizing NNI: done in 1.26237 secs using 299.4% CPU
Optimizing NNI: done in 1.85176 secs using 298% CPU
Optimizing NNI: done in 1.41955 secs using 298.8% CPU
Optimizing NNI: done in 1.79125 secs using 298.5% CPU
Optimizing NNI: done in 2.39328 secs using 297.4% CPU
Optimizing NNI: done in 1.65799 secs using 297.6% CPU
Optimizing NNI: done in 1.5311 secs using 299.1% CPU
Optimizing NNI: done in 1.70453 secs using 298.5% CPU
Optimizing NNI: done in 1.98992 secs using 297.6% CPU
Optimizing NNI: done in 2.1182 secs using 298.5% CPU
Iteration 40 / LogL: -6668.302 / Time: 0h:2m:54s (0h:6m:24s left)
Optimizing NNI: done in 1.37718 secs using 297.7% CPU
Optimizing NNI: done in 1.23141 secs using 297.8% CPU
Optimizing NNI: done in 2.08354 secs using 299% CPU
Optimizing NNI: done in 1.63911 secs using 298% CPU
Optimizing NNI: done in 1.81556 secs using 298.6% CPU
Optimizing NNI: done in 1.50116 secs using 298.2% CPU
Optimizing NNI: done in 2.12307 secs using 297.7% CPU
Optimizing NNI: done in 1.41101 secs using 298.2% CPU
Optimizing NNI: done in 2.12422 secs using 298.3% CPU
Optimizing NNI: done in 1.54217 secs using 298.3% CPU
Iteration 50 / LogL: -6667.037 / Time: 0h:3m:11s (0h:4m:56s left)
Log-likelihood cutoff on original alignment: -6706.991
Optimizing NNI: done in 1.23391 secs using 296.4% CPU
Optimizing NNI: done in 1.79381 secs using 297.7% CPU
Optimizing NNI: done in 1.64305 secs using 299.1% CPU
Optimizing NNI: done in 2.14773 secs using 298.4% CPU
Optimizing NNI: done in 1.61079 secs using 297.3% CPU
Optimizing NNI: done in 1.64874 secs using 297.9% CPU
Optimizing NNI: done in 1.79492 secs using 298.4% CPU
Optimizing NNI: done in 1.3245 secs using 299.3% CPU
Optimizing NNI: done in 1.97474 secs using 298.9% CPU
Optimizing NNI: done in 1.76112 secs using 299.4% CPU
Iteration 60 / LogL: -6675.609 / Time: 0h:3m:28s (0h:3m:53s left)
Optimizing NNI: done in 1.86644 secs using 298.2% CPU
Optimizing NNI: done in 1.48031 secs using 298.3% CPU
Optimizing NNI: done in 1.48963 secs using 297.7% CPU
Optimizing NNI: done in 1.8862 secs using 297.3% CPU
Optimizing NNI: done in 1.9421 secs using 298.5% CPU
Optimizing NNI: done in 1.41961 secs using 298.8% CPU
Optimizing NNI: done in 1.6885 secs using 297.9% CPU
Optimizing NNI: done in 1.47078 secs using 297.8% CPU
Optimizing NNI: done in 1.41196 secs using 298% CPU
Optimizing NNI: done in 1.85471 secs using 298.5% CPU
Iteration 70 / LogL: -6667.038 / Time: 0h:3m:45s (0h:3m:2s left)
Optimizing NNI: done in 2.03592 secs using 298.4% CPU
Optimizing NNI: done in 1.72745 secs using 297.9% CPU
Optimizing NNI: done in 1.90795 secs using 298% CPU
Optimizing NNI: done in 1.51314 secs using 298.5% CPU
Optimizing NNI: done in 1.68966 secs using 298.7% CPU
Optimizing NNI: done in 1.70655 secs using 298.2% CPU
Optimizing NNI: done in 2.2016 secs using 298.9% CPU
Optimizing NNI: done in 1.71004 secs using 298.3% CPU
Optimizing NNI: done in 1.84647 secs using 297.5% CPU
Optimizing NNI: done in 1.69226 secs using 298.1% CPU
Iteration 80 / LogL: -6668.299 / Time: 0h:4m:3s (0h:2m:21s left)
Optimizing NNI: done in 2.11531 secs using 298.3% CPU
Optimizing NNI: done in 1.58477 secs using 297.2% CPU
Optimizing NNI: done in 1.87215 secs using 297.5% CPU
Optimizing NNI: done in 1.52759 secs using 298.7% CPU
Optimizing NNI: done in 1.59903 secs using 297.9% CPU
Optimizing NNI: done in 1.63093 secs using 298.5% CPU
Optimizing NNI: done in 1.5489 secs using 298.3% CPU
Optimizing NNI: done in 1.64906 secs using 298.2% CPU
Optimizing NNI: done in 1.071 secs using 298.5% CPU
Optimizing NNI: done in 2.0251 secs using 299% CPU
Iteration 90 / LogL: -6668.532 / Time: 0h:4m:20s (0h:1m:45s left)
Optimizing NNI: done in 1.75509 secs using 297.8% CPU
Optimizing NNI: done in 1.5513 secs using 297.7% CPU
Optimizing NNI: done in 1.94844 secs using 298.4% CPU
Optimizing NNI: done in 1.78046 secs using 297.9% CPU
Optimizing NNI: done in 1.46069 secs using 299.3% CPU
Optimizing NNI: done in 1.82146 secs using 297.4% CPU
Optimizing NNI: done in 2.16059 secs using 298.1% CPU
Optimizing NNI: done in 1.75475 secs using 298% CPU
Optimizing NNI: done in 1.73989 secs using 298.9% CPU
Optimizing NNI: done in 1.3352 secs using 298.8% CPU
Iteration 100 / LogL: -6668.532 / Time: 0h:4m:37s (0h:1m:12s left)
Log-likelihood cutoff on original alignment: -6706.991
NOTE: Bootstrap correlation coefficient of split occurrence frequencies: 0.999
Optimizing NNI: done in 2.24001 secs using 298.1% CPU
Optimizing NNI: done in 1.96808 secs using 297.8% CPU
Optimizing NNI: done in 2.00431 secs using 297.6% CPU
BETTER TREE FOUND at iteration 103: -6667.035
Optimizing NNI: done in 1.66072 secs using 298.9% CPU
Optimizing NNI: done in 1.5513 secs using 298% CPU
Optimizing NNI: done in 1.86078 secs using 298.2% CPU
Optimizing NNI: done in 1.59342 secs using 298.1% CPU
Optimizing NNI: done in 1.75065 secs using 298.7% CPU
Optimizing NNI: done in 2.02677 secs using 298% CPU
Optimizing NNI: done in 2.40731 secs using 298.8% CPU
Iteration 110 / LogL: -6672.281 / Time: 0h:4m:57s (0h:4m:13s left)
Optimizing NNI: done in 1.87063 secs using 298.6% CPU
Optimizing NNI: done in 2.03723 secs using 297.9% CPU
Optimizing NNI: done in 1.61662 secs using 298.2% CPU
Optimizing NNI: done in 2.17139 secs using 298.3% CPU
Optimizing NNI: done in 2.03712 secs using 297.9% CPU
Optimizing NNI: done in 1.66416 secs using 297.8% CPU
Optimizing NNI: done in 1.70182 secs using 298.7% CPU
Optimizing NNI: done in 1.2643 secs using 297.6% CPU
Optimizing NNI: done in 1.80931 secs using 298% CPU
Optimizing NNI: done in 1.77487 secs using 298.9% CPU
Iteration 120 / LogL: -6667.036 / Time: 0h:5m:15s (0h:3m:39s left)
Optimizing NNI: done in 1.58185 secs using 298.6% CPU
Optimizing NNI: done in 1.93624 secs using 298.6% CPU
Optimizing NNI: done in 1.78958 secs using 298.7% CPU
Optimizing NNI: done in 1.50086 secs using 298.7% CPU
Optimizing NNI: done in 1.6566 secs using 297.7% CPU
Optimizing NNI: done in 1.53508 secs using 298.4% CPU
Optimizing NNI: done in 1.52083 secs using 297.6% CPU
Optimizing NNI: done in 1.53903 secs using 298.1% CPU
Optimizing NNI: done in 2.16512 secs using 298.1% CPU
Optimizing NNI: done in 1.31739 secs using 298.4% CPU
Iteration 130 / LogL: -6924.054 / Time: 0h:5m:32s (0h:3m:7s left)
Optimizing NNI: done in 1.71461 secs using 297.9% CPU
Optimizing NNI: done in 2.28243 secs using 298% CPU
Optimizing NNI: done in 1.53603 secs using 297.9% CPU
Optimizing NNI: done in 2.08786 secs using 297.7% CPU
Optimizing NNI: done in 1.6401 secs using 297.5% CPU
Optimizing NNI: done in 2.15418 secs using 298.6% CPU
Optimizing NNI: done in 1.75045 secs using 299.3% CPU
Optimizing NNI: done in 1.42901 secs using 298% CPU
Optimizing NNI: done in 2.14185 secs using 298.6% CPU
Optimizing NNI: done in 2.10795 secs using 298.1% CPU
Iteration 140 / LogL: -6677.701 / Time: 0h:5m:51s (0h:2m:39s left)
Optimizing NNI: done in 1.72141 secs using 297.5% CPU
Optimizing NNI: done in 1.86135 secs using 297.6% CPU
Optimizing NNI: done in 1.76433 secs using 298.2% CPU
Optimizing NNI: done in 1.83126 secs using 298% CPU
Optimizing NNI: done in 1.35667 secs using 297.8% CPU
Optimizing NNI: done in 1.75171 secs using 298.9% CPU
Optimizing NNI: done in 1.94069 secs using 298.5% CPU
Optimizing NNI: done in 1.60038 secs using 299% CPU
Optimizing NNI: done in 1.80238 secs using 298.4% CPU
Optimizing NNI: done in 1.95952 secs using 297.7% CPU
Iteration 150 / LogL: -6667.038 / Time: 0h:6m:8s (0h:2m:11s left)
Log-likelihood cutoff on original alignment: -6706.991
Optimizing NNI: done in 1.75081 secs using 297.7% CPU
Optimizing NNI: done in 1.70067 secs using 298.9% CPU
Optimizing NNI: done in 2.06874 secs using 298.9% CPU
Optimizing NNI: done in 1.66132 secs using 298.4% CPU
Optimizing NNI: done in 1.66134 secs using 298% CPU
Optimizing NNI: done in 1.86717 secs using 297.3% CPU
Optimizing NNI: done in 1.48943 secs using 298.5% CPU
Optimizing NNI: done in 1.34146 secs using 298.3% CPU
Optimizing NNI: done in 1.9907 secs using 297.3% CPU
Optimizing NNI: done in 1.77118 secs using 298.6% CPU
Iteration 160 / LogL: -6667.039 / Time: 0h:6m:26s (0h:1m:44s left)
Optimizing NNI: done in 1.71053 secs using 296.7% CPU
Optimizing NNI: done in 2.15787 secs using 298.3% CPU
Optimizing NNI: done in 2.11907 secs using 297.8% CPU
Optimizing NNI: done in 1.82684 secs using 298.4% CPU
Optimizing NNI: done in 2.15414 secs using 298.4% CPU
Optimizing NNI: done in 2.27593 secs using 299.1% CPU
Optimizing NNI: done in 1.66122 secs using 298.2% CPU
Optimizing NNI: done in 1.81904 secs using 298.2% CPU
Optimizing NNI: done in 1.46563 secs using 298.9% CPU
Optimizing NNI: done in 1.44099 secs using 298.5% CPU
Iteration 170 / LogL: -6667.036 / Time: 0h:6m:45s (0h:1m:19s left)
Optimizing NNI: done in 1.62595 secs using 298.4% CPU
Optimizing NNI: done in 1.48401 secs using 298.6% CPU
Optimizing NNI: done in 1.6255 secs using 298.6% CPU
Optimizing NNI: done in 1.62465 secs using 298.4% CPU
Optimizing NNI: done in 1.50506 secs using 298% CPU
Optimizing NNI: done in 1.85877 secs using 297.9% CPU
Optimizing NNI: done in 1.44448 secs using 296.9% CPU
Optimizing NNI: done in 1.71532 secs using 297.8% CPU
Optimizing NNI: done in 1.45995 secs using 299.4% CPU
Optimizing NNI: done in 1.67922 secs using 299% CPU
Iteration 180 / LogL: -6667.524 / Time: 0h:7m:1s (0h:0m:54s left)
Optimizing NNI: done in 1.60808 secs using 298.1% CPU
Optimizing NNI: done in 2.20735 secs using 298.8% CPU
Optimizing NNI: done in 2.67411 secs using 298.7% CPU
Optimizing NNI: done in 1.85494 secs using 299% CPU
Optimizing NNI: done in 1.84916 secs using 298.7% CPU
Optimizing NNI: done in 1.56211 secs using 298.5% CPU
Optimizing NNI: done in 1.52005 secs using 298.2% CPU
Optimizing NNI: done in 2.01716 secs using 298.4% CPU
Optimizing NNI: done in 1.28419 secs using 298.6% CPU
Optimizing NNI: done in 1.52964 secs using 299.3% CPU
Iteration 190 / LogL: -6667.038 / Time: 0h:7m:19s (0h:0m:30s left)
Optimizing NNI: done in 1.46363 secs using 298% CPU
Optimizing NNI: done in 2.41543 secs using 298.4% CPU
Optimizing NNI: done in 1.79747 secs using 298.4% CPU
Optimizing NNI: done in 2.21319 secs using 299.1% CPU
Optimizing NNI: done in 2.11833 secs using 298.5% CPU
Optimizing NNI: done in 1.68789 secs using 299% CPU
Optimizing NNI: done in 1.67773 secs using 298.2% CPU
Optimizing NNI: done in 1.61863 secs using 299.5% CPU
Optimizing NNI: done in 1.4519 secs using 298.3% CPU
Optimizing NNI: done in 1.69657 secs using 299.4% CPU
Iteration 200 / LogL: -6667.036 / Time: 0h:7m:38s (0h:0m:6s left)
Log-likelihood cutoff on original alignment: -6707.908
NOTE: Bootstrap correlation coefficient of split occurrence frequencies: 0.999
Optimizing NNI: done in 1.74422 secs using 297.7% CPU
Optimizing NNI: done in 1.58842 secs using 296.7% CPU
Optimizing NNI: done in 2.14954 secs using 298.1% CPU
Optimizing NNI: done in 1.85669 secs using 298.7% CPU
TREE SEARCH COMPLETED AFTER 204 ITERATIONS / Time: 0h:7m:45s

--------------------------------------------------------------------
|                    FINALIZING TREE SEARCH                        |
--------------------------------------------------------------------
Performs final model parameters optimization
Estimate model parameters (epsilon = 0.010)
1. Initial log-likelihood: -6667.035
Optimal log-likelihood: -6667.034
Proportion of invariable sites: 0.133
Gamma shape alpha: 1.257
Parameters optimization took 1 rounds (0.181 sec)
BEST SCORE FOUND : -6667.034
Creating bootstrap support values...
Split supports printed to NEXUS file /media/hdd_2tb/GPA_reclassification_clean/A_dataset_creation/5_basic_phylogenetics/2_trimmed_complete_basic_phylogeny/2_OGs_with_domains_phylogeny/4_mafft_iqtree_ML_trees/OG_27_bhp_mafft_iqtree.splits.nex
Total tree length: 5.159

Total number of iterations: 204
CPU time used for tree search: 1060.963 sec (0h:17m:40s)
Wall-clock time used for tree search: 358.062 sec (0h:5m:58s)
Total CPU time used: 1311.646 sec (0h:21m:51s)
Total wall-clock time used: 466.077 sec (0h:7m:46s)

Computing bootstrap consensus tree...
Reading input file /media/hdd_2tb/GPA_reclassification_clean/A_dataset_creation/5_basic_phylogenetics/2_trimmed_complete_basic_phylogeny/2_OGs_with_domains_phylogeny/4_mafft_iqtree_ML_trees/OG_27_bhp_mafft_iqtree.splits.nex...
92 taxa and 455 splits.
Consensus tree written to /media/hdd_2tb/GPA_reclassification_clean/A_dataset_creation/5_basic_phylogenetics/2_trimmed_complete_basic_phylogeny/2_OGs_with_domains_phylogeny/4_mafft_iqtree_ML_trees/OG_27_bhp_mafft_iqtree.contree
Reading input trees file /media/hdd_2tb/GPA_reclassification_clean/A_dataset_creation/5_basic_phylogenetics/2_trimmed_complete_basic_phylogeny/2_OGs_with_domains_phylogeny/4_mafft_iqtree_ML_trees/OG_27_bhp_mafft_iqtree.contree
Log-likelihood of consensus tree: -6667.053

Analysis results written to: 
  IQ-TREE report:                /media/hdd_2tb/GPA_reclassification_clean/A_dataset_creation/5_basic_phylogenetics/2_trimmed_complete_basic_phylogeny/2_OGs_with_domains_phylogeny/4_mafft_iqtree_ML_trees/OG_27_bhp_mafft_iqtree.iqtree
  Maximum-likelihood tree:       /media/hdd_2tb/GPA_reclassification_clean/A_dataset_creation/5_basic_phylogenetics/2_trimmed_complete_basic_phylogeny/2_OGs_with_domains_phylogeny/4_mafft_iqtree_ML_trees/OG_27_bhp_mafft_iqtree.treefile
  Likelihood distances:          /media/hdd_2tb/GPA_reclassification_clean/A_dataset_creation/5_basic_phylogenetics/2_trimmed_complete_basic_phylogeny/2_OGs_with_domains_phylogeny/4_mafft_iqtree_ML_trees/OG_27_bhp_mafft_iqtree.mldist

Ultrafast bootstrap approximation results written to:
  Split support values:          /media/hdd_2tb/GPA_reclassification_clean/A_dataset_creation/5_basic_phylogenetics/2_trimmed_complete_basic_phylogeny/2_OGs_with_domains_phylogeny/4_mafft_iqtree_ML_trees/OG_27_bhp_mafft_iqtree.splits.nex
  Consensus tree:                /media/hdd_2tb/GPA_reclassification_clean/A_dataset_creation/5_basic_phylogenetics/2_trimmed_complete_basic_phylogeny/2_OGs_with_domains_phylogeny/4_mafft_iqtree_ML_trees/OG_27_bhp_mafft_iqtree.contree
  Screen log file:               /media/hdd_2tb/GPA_reclassification_clean/A_dataset_creation/5_basic_phylogenetics/2_trimmed_complete_basic_phylogeny/2_OGs_with_domains_phylogeny/4_mafft_iqtree_ML_trees/OG_27_bhp_mafft_iqtree.log

Date and Time: Thu Feb 15 07:22:17 2024
```
