## Supplementary Data 7 for "Structural and evolutionary analyses support reclassification of glycopeptide antibiotics as xyclopeptides": OG_27_bhp_mafft_iqtree.mldist

```
92
StAc       0.0000000 0.4137105 1.4664260 1.4067966 1.5469077 1.5208206 1.3729929 1.3472554 0.0984010 0.5630381 1.4513476 1.3304958 1.4386916 1.4446189 1.3472554 1.5013957 1.3424598 1.4664260 1.5259167 1.4386916 0.5890943 1.2624600 1.4801203 0.4016189 0.4316406 1.4264592 0.0984010 0.0991954 0.4606498 1.5208206 0.0264559 1.4722161 1.3304958 1.4067966 0.5662319 0.4428652 1.3013151 0.1086283 1.4893210 1.4855681 1.4801203 1.5013957 1.4722161 0.4137105 0.4077520 1.5312225 0.0187432 0.4077520 1.4190825 1.4858809 1.5259167 1.4919244 1.4858809 1.4603772 1.4636043 1.5312225 0.5662319 1.5221561 1.2482572 1.5312225 1.5278367 1.3270588 0.0304405 0.0977015 0.4316406 0.5675388 0.0263836 1.4445856 1.3066921 0.4210205 0.4606498 1.5112486 1.4577790 1.4256264 1.5109449 0.4831355 1.4697376 1.4274313 1.3820244 1.5221561 1.3270588 0.4525410 0.4210205 1.3288970 1.3697727 0.0977015 1.4837183 0.4157369 1.4919244 0.0991954 1.4513476 1.5278367 
StFo_1     0.4137105 0.0000000 1.3334575 1.3268513 1.4735325 1.4298084 1.2144700 1.2764015 0.4108645 0.4533315 1.3611898 1.2763876 1.3293602 1.3148410 1.2764015 1.3911721 1.2807034 1.3334575 1.4489898 1.3293602 0.4888576 1.1910821 1.3647866 0.1785807 0.1908299 1.3368145 0.4108645 0.4077328 0.1950279 1.4298084 0.4175574 1.2579407 1.2763876 1.3268513 0.4683482 0.1791814 1.2487580 0.4165311 1.4281461 1.4206595 1.3647866 1.3911721 1.2579407 0.0000010 0.1956524 1.4107067 0.4147094 0.1956524 1.3437286 1.4252783 1.4489898 1.4607670 1.4252783 1.3665994 1.3689859 1.4107067 0.4683482 1.4459362 1.1710762 1.4107067 1.4219365 1.2261771 0.4078458 0.4115983 0.1908299 0.4719293 0.4157644 1.4233640 1.2458536 0.2402107 0.1950279 1.4017941 1.2742026 1.3372789 1.3093200 0.3729160 1.3355910 1.3297022 1.2279758 1.4459362 1.2261771 0.2258392 0.2402107 1.2537266 1.2065527 0.4115983 1.3488794 0.2353720 1.4607670 0.4077328 1.3611898 1.4219365 
ris        1.4664260 1.3334575 0.0000000 0.2658751 0.1512552 0.1088808 0.2810447 0.2617063 1.3849452 1.3026869 0.0146861 0.2094940 0.2663991 0.0335484 0.2617063 0.1557690 0.1978711 0.0000010 0.1144439 0.2663991 1.3704447 0.2470513 0.1413505 1.3860420 1.3739362 0.0259188 1.3849452 1.3914569 1.4241514 0.1088808 1.4590224 0.1908428 0.2094940 0.2658751 1.2846196 1.3251275 0.2962068 1.4429482 0.1217750 0.1293320 0.1413505 0.1557690 0.1908428 1.3334575 1.3740733 0.0961249 1.4279497 1.3740733 0.0335597 0.1208202 0.1144439 0.1703125 0.1208202 0.1181658 0.1191109 0.0961249 1.2846196 0.1135416 0.2505699 0.0961249 0.1038300 0.2130590 1.4279298 1.3890457 1.3739362 1.3546960 1.4533050 0.2880516 0.2655094 1.3563079 1.4241514 0.1560384 0.2022914 0.1994670 0.2008672 1.3080301 0.0000010 0.2028395 0.2802025 0.1135416 0.2130590 1.4521338 1.3563079 0.2890799 0.2298118 1.3890457 0.0036285 1.3576040 0.1703125 1.3914569 0.0146861 0.1038300 
AmBlD4     1.4067966 1.3268513 0.2658751 0.0000000 0.2304283 0.2470432 0.2193167 0.2132757 1.2855122 1.2331580 0.2635300 0.1710508 0.1370670 0.2660352 0.2132757 0.2033594 0.1869423 0.2658751 0.2437687 0.1370670 1.2324174 0.2006540 0.2028133 1.2525323 1.3504461 0.2638627 1.2855122 1.2923456 1.3107744 0.2470432 1.3932701 0.1854612 0.1710508 0.0000010 1.2187860 1.3149808 0.2189300 1.3346998 0.2349864 0.2037947 0.2028133 0.2033594 0.1854612 1.3268513 1.3221244 0.2321349 1.4024339 1.3221244 0.2702978 0.2328575 0.2437687 0.2383522 0.2328575 0.2404793 0.2426450 0.2321349 1.2187860 0.2415657 0.2042299 0.2321349 0.2356216 0.1687237 1.3621129 1.3141418 1.3504461 1.2157485 1.3879489 0.1806058 0.2151685 1.2831557 1.3107744 0.2043151 0.1618354 0.2035060 0.1819870 1.2446515 0.2683352 0.1624722 0.2351786 0.2415657 0.1687237 1.3924061 1.2831557 0.2101123 0.1853833 1.3141418 0.2602350 1.2752433 0.2383522 1.2923456 0.2635300 0.2356216 
AmAaD2_3   1.5469077 1.4735325 0.1512552 0.2304283 0.0000000 0.1313132 0.2341631 0.2374679 1.4472505 1.3428987 0.1460162 0.1911386 0.2380753 0.1743114 0.2374679 0.0690525 0.1583871 0.1512552 0.1417096 0.2380753 1.3761717 0.2326527 0.0609760 1.4587719 1.4625836 0.1597688 1.4472505 1.4540543 1.4612778 0.1313132 1.5404135 0.1746075 0.1911386 0.2304283 1.3276589 1.4016289 0.2607195 1.5030552 0.1278534 0.0535171 0.0609760 0.0690525 0.1746075 1.4735325 1.4618049 0.1243747 1.5082676 1.4618049 0.1693034 0.1268112 0.1417096 0.1070215 0.1268112 0.1170628 0.1180103 0.1243747 1.3276589 0.1405451 0.2361237 0.1243747 0.1322468 0.1959623 1.4972933 1.4474998 1.4625836 1.3606042 1.5341873 0.2682844 0.2474442 1.4112561 1.4612778 0.0729821 0.1744750 0.1647742 0.1834796 1.3782355 0.1524977 0.1614321 0.2474161 0.1405451 0.1959623 1.5535627 1.4112561 0.2452419 0.2086207 1.4474998 0.1465696 1.4126343 0.1070215 1.4540543 0.1460162 0.1322468 
AmsMJ_2    1.5208206 1.4298084 0.1088808 0.2470432 0.1313132 0.0000000 0.2460858 0.2594148 1.4292408 1.2878871 0.0997376 0.1979903 0.2520458 0.1224003 0.2594148 0.1161908 0.1622012 0.1088808 0.0073386 0.2520458 1.3383496 0.2355332 0.0983823 1.4355531 1.4311760 0.1044703 1.4292408 1.4359560 1.4378116 0.0000010 1.5144977 0.2026804 0.1979903 0.2470432 1.2873773 1.3692634 0.2750097 1.4734151 0.0263599 0.1052912 0.0983823 0.1161908 0.2026804 1.4298084 1.4397665 0.0625311 1.4828156 1.4397665 0.1083858 0.0261704 0.0073386 0.1344477 0.0261704 0.0957834 0.0965318 0.0625311 1.2873773 0.0072873 0.2389978 0.0625311 0.0701063 0.1998206 1.4823413 1.4432659 1.4311760 1.3287573 1.5084570 0.2690209 0.2580556 1.3669891 1.4378116 0.1199834 0.2007166 0.1591645 0.2180791 1.3363818 0.1097407 0.1588267 0.2483978 0.0072873 0.1998206 1.4853848 1.3669891 0.2249413 0.2179466 1.4432659 0.1044938 1.3682982 0.1344477 1.4359560 0.0997376 0.0701063 
StsY_A     1.3729929 1.2144700 0.2810447 0.2193167 0.2341631 0.2460858 0.0000000 0.2661143 1.2820974 1.1402482 0.2745600 0.1617373 0.2330828 0.2630646 0.2661143 0.2214647 0.1622304 0.2810447 0.2593793 0.2330828 1.2295578 0.1131257 0.2015977 1.2744961 1.2701677 0.2752039 1.2820974 1.2879839 1.2138455 0.2460858 1.3597860 0.2210789 0.1617373 0.2193167 1.1396725 1.1647402 0.2237286 1.3075716 0.2446724 0.2202767 0.2015977 0.2214647 0.2210789 1.2144700 1.2587748 0.2383975 1.3380313 1.2587748 0.2807736 0.2424477 0.2593793 0.2391889 0.2424477 0.2315522 0.2336125 0.2383975 1.1396725 0.2570105 0.1126302 0.2383975 0.2418212 0.1466609 1.3296581 1.3163667 1.2701677 1.2022543 1.3547255 0.2934155 0.1259379 1.2051547 1.2138455 0.2289155 0.2208122 0.1793106 0.2281627 1.1280145 0.2836829 0.1744838 0.0573376 0.2570105 0.1466609 1.2906979 1.2051547 0.1898745 0.0829483 1.3163667 0.2752778 1.2062329 0.2391889 1.2879839 0.2745600 0.2418212 
AkAan_1    1.3472554 1.2764015 0.2617063 0.2132757 0.2374679 0.2594148 0.2661143 0.0000000 1.2875573 1.1790130 0.2554476 0.1773058 0.2617802 0.2541593 0.0000010 0.2434722 0.1705245 0.2617063 0.2550113 0.2617802 1.2279255 0.2026304 0.2328282 1.3295201 1.2999839 0.2560353 1.2875573 1.2955474 1.2294424 0.2594148 1.3401850 0.1959760 0.1773058 0.2132757 1.1651843 1.1621704 0.2273407 1.3070591 0.2565531 0.2332085 0.2328282 0.2434722 0.1959760 1.2764015 1.2998866 0.2391580 1.3263450 1.2998866 0.2672574 0.2542394 0.2550113 0.2498857 0.2542394 0.2197328 0.2216703 0.2391580 1.1651843 0.2527216 0.2062435 0.2391580 0.2419702 0.1873678 1.3103894 1.3261816 1.2999839 1.2136433 1.3352318 0.2540857 0.2206481 1.2342400 1.2294424 0.2438835 0.1982749 0.1971128 0.2166306 1.1531747 0.2641169 0.1960207 0.2625066 0.2527216 0.1873678 1.3451146 1.2342400 0.2164130 0.2243994 1.3261816 0.2561068 1.2264795 0.2498857 1.2955474 0.2554476 0.2419702 
StsC09_2   0.0984010 0.4108645 1.3849452 1.2855122 1.4472505 1.4292408 1.2820974 1.2875573 0.0000000 0.5166098 1.3611080 1.2445240 1.3581808 1.3480158 1.2875573 1.4039420 1.2737147 1.3849452 1.4267388 1.3581808 0.5177367 1.1903181 1.3839956 0.3600811 0.4143558 1.3371091 0.0000010 0.0112641 0.4280137 1.4292408 0.0811013 1.3626429 1.2445240 1.2855122 0.5195028 0.4102519 1.2401868 0.0976181 1.3920899 1.3780787 1.3839956 1.4039420 1.3626429 0.4108645 0.3945594 1.4565656 0.0898282 0.3945594 1.3301673 1.3960842 1.4267388 1.4209189 1.3960842 1.3832319 1.3791549 1.4565656 0.5195028 1.4305426 1.1832369 1.4565656 1.4405684 1.2567691 0.0768003 0.0305692 0.4143558 0.5208245 0.0808540 1.3557090 1.2388312 0.4087618 0.4280137 1.4132170 1.3545973 1.3185494 1.4048851 0.4704552 1.3808419 1.3232478 1.2940775 1.4305426 1.2567691 0.4373176 0.4087618 1.2592955 1.2925865 0.0305692 1.4014967 0.4035064 1.4209189 0.0112641 1.3611080 1.4405684 
StAq       0.5630381 0.4533315 1.3026869 1.2331580 1.3428987 1.2878871 1.1402482 1.1790130 0.5166098 0.0000000 1.2657517 1.2018018 1.2708728 1.2399751 1.1790130 1.2937016 1.1923474 1.3026869 1.2909543 1.2708728 0.4639892 1.1296907 1.2770675 0.4578088 0.4840258 1.2419402 0.5166098 0.5300355 0.4885349 1.2878871 0.5558274 1.2591325 1.2018018 1.2331580 0.0227239 0.4615949 1.2143290 0.5551958 1.3365268 1.2944809 1.2770675 1.2937016 1.2591325 0.4533315 0.4685883 1.3408664 0.5434470 0.4685883 1.2487805 1.3343225 1.2909543 1.3433635 1.3343225 1.2662534 1.2679230 1.3408664 0.0227239 1.2891198 1.1175403 1.3408664 1.3118013 1.1647109 0.5435596 0.5344896 0.4840258 0.4688355 0.5532335 1.2922199 1.1386551 0.4953622 0.4885349 1.2994636 1.2556005 1.2474156 1.2940727 0.3720359 1.3046568 1.2599269 1.1469737 1.2891198 1.1647109 0.5123241 0.4953622 1.2373850 1.1066726 0.5344896 1.2890186 0.4900444 1.3433635 0.5300355 1.2657517 1.3118013 
AmsW8_1    1.4513476 1.3611898 0.0146861 0.2635300 0.1460162 0.0997376 0.2745600 0.2554476 1.3611080 1.2657517 0.0000000 0.2032717 0.2640361 0.0258555 0.2554476 0.1506921 0.1880563 0.0146861 0.1051164 0.2640361 1.3530061 0.2447618 0.1364115 1.4160467 1.3654731 0.0109156 1.3611080 1.3674635 1.4244421 0.0997376 1.4440725 0.1916050 0.2032717 0.2635300 1.2481191 1.3170632 0.2863272 1.4300979 0.1124279 0.1244631 0.1364115 0.1506921 0.1916050 1.3611898 1.3656945 0.0915968 1.4133372 1.3656945 0.0183199 0.1115566 0.1051164 0.1648722 0.1115566 0.1134314 0.1143329 0.0915968 1.2481191 0.1042973 0.2482596 0.0915968 0.0992678 0.2068115 1.4134374 1.3748255 1.3654731 1.3374695 1.4384734 0.2857657 0.2548805 1.3479454 1.4244421 0.1509528 0.2031323 0.1895728 0.2017093 1.2978510 0.0147904 0.1960570 0.2737086 0.1042973 0.2068115 1.4121766 1.3479454 0.2778379 0.2276647 1.3748255 0.0109769 1.3492274 0.1648722 1.3674635 0.0000010 0.0992678 
KbAr_2     1.3304958 1.2763876 0.2094940 0.1710508 0.1911386 0.1979903 0.1617373 0.1773058 1.2445240 1.2018018 0.2032717 0.0000000 0.1958165 0.2040424 0.1773058 0.1616700 0.0410657 0.2094940 0.1936227 0.1958165 1.2632503 0.1186679 0.1701407 1.3187699 1.2838407 0.2093626 1.2445240 1.2502104 1.2069434 0.1979903 1.3175908 0.1597235 0.0000010 0.1710508 1.1877479 1.1940384 0.1728808 1.2822690 0.1853940 0.1807824 0.1701407 0.1616700 0.1597235 1.2763876 1.2669419 0.1794360 1.3265243 1.2669419 0.2198486 0.1838403 0.1936227 0.1659992 0.1838403 0.1778481 0.1793286 0.1794360 1.1877479 0.1920031 0.1222784 0.1794360 0.1823954 0.0528489 1.2885064 1.2785305 1.2838407 1.2488169 1.3128147 0.2099688 0.1453678 1.2372826 1.2069434 0.1619453 0.1617841 0.0652587 0.1700731 1.1423865 0.2113377 0.0807270 0.1670898 0.1920031 0.0528489 1.3424986 1.2372826 0.1399445 0.1191698 1.2785305 0.2042991 1.2384073 0.1659992 1.2502104 0.2032717 0.1823954 
AmVs_1     1.4386916 1.3293602 0.2663991 0.1370670 0.2380753 0.2520458 0.2330828 0.2617802 1.3581808 1.2708728 0.2640361 0.1958165 0.0000000 0.2743822 0.2617802 0.1964216 0.1912606 0.2663991 0.2473813 0.0000010 1.2936875 0.2233813 0.2020243 1.2720381 1.3559669 0.2614554 1.3581808 1.3644891 1.3098247 0.2520458 1.4234941 0.2329284 0.1958165 0.1370670 1.2561898 1.3000154 0.2394119 1.4018733 0.2388185 0.2045625 0.2020243 0.1964216 0.2329284 1.3293602 1.3441493 0.2396113 1.3929670 1.3441493 0.2679572 0.2366500 0.2473813 0.2527974 0.2366500 0.2507631 0.2530446 0.2396113 1.2561898 0.2451413 0.2269439 0.2396113 0.2486244 0.1626983 1.3918374 1.3881781 1.3559669 1.2601130 1.4180100 0.2087565 0.2201241 1.2668920 1.3098247 0.1973448 0.2264414 0.2079586 0.2363995 1.2306596 0.2688870 0.1479550 0.2511782 0.2451413 0.1626983 1.4173034 1.2668920 0.2341235 0.2107212 1.3881781 0.2607054 1.2680589 0.2527974 1.3644891 0.2640361 0.2486244 
AmRo_2     1.4446189 1.3148410 0.0335484 0.2660352 0.1743114 0.1224003 0.2630646 0.2541593 1.3480158 1.2399751 0.0258555 0.2040424 0.2743822 0.0000000 0.2541593 0.1700009 0.1980933 0.0335484 0.1282182 0.2743822 1.3290716 0.2367307 0.1552859 1.3901336 1.3423617 0.0146098 1.3480158 1.3543068 1.3980305 0.1224003 1.4373626 0.1907365 0.2040424 0.2660352 1.2226496 1.2714499 0.2848639 1.4212819 0.1355481 0.1519378 0.1552859 0.1700009 0.1907365 1.3148410 1.3273341 0.1091843 1.4066185 1.3273341 0.0220690 0.1344711 0.1282182 0.1893192 0.1344711 0.1403270 0.1414659 0.1091843 1.2226496 0.1271939 0.2402705 0.1091843 0.1169375 0.2170457 1.4067739 1.3520896 1.3423617 1.3137887 1.4317870 0.2831450 0.2398654 1.3209961 1.3980305 0.1702929 0.2111603 0.1996900 0.2066258 1.2584455 0.0337911 0.2062431 0.2722809 0.1271939 0.2170457 1.3765245 1.3209961 0.2763782 0.2195644 1.3520896 0.0297205 1.3222402 0.1893192 1.3543068 0.0258555 0.1169375 
AkAan_2    1.3472554 1.2764015 0.2617063 0.2132757 0.2374679 0.2594148 0.2661143 0.0000010 1.2875573 1.1790130 0.2554476 0.1773058 0.2617802 0.2541593 0.0000000 0.2434722 0.1705245 0.2617063 0.2550113 0.2617802 1.2279255 0.2026304 0.2328282 1.3295201 1.2999839 0.2560353 1.2875573 1.2955474 1.2294424 0.2594148 1.3401850 0.1959760 0.1773058 0.2132757 1.1651843 1.1621704 0.2273407 1.3070591 0.2565531 0.2332085 0.2328282 0.2434722 0.1959760 1.2764015 1.2998866 0.2391580 1.3263450 1.2998866 0.2672574 0.2542394 0.2550113 0.2498857 0.2542394 0.2197328 0.2216703 0.2391580 1.1651843 0.2527216 0.2062435 0.2391580 0.2419702 0.1873678 1.3103894 1.3261816 1.2999839 1.2136433 1.3352318 0.2540857 0.2206481 1.2342400 1.2294424 0.2438835 0.1982749 0.1971128 0.2166306 1.1531747 0.2641169 0.1960207 0.2625066 0.2527216 0.1873678 1.3451146 1.2342400 0.2164130 0.2243994 1.3261816 0.2561068 1.2264795 0.2498857 1.2955474 0.2554476 0.2419702 
van        1.5013957 1.3911721 0.1557690 0.2033594 0.0690525 0.1161908 0.2214647 0.2434722 1.4039420 1.2937016 0.1506921 0.1616700 0.1964216 0.1700009 0.2434722 0.0000000 0.1478846 0.1557690 0.1174017 0.1964216 1.3062607 0.2072394 0.0184460 1.3711390 1.3830717 0.1645431 1.4039420 1.4114695 1.3778663 0.1161908 1.4951975 0.1813834 0.1616700 0.2033594 1.2789775 1.3050415 0.2498935 1.4553553 0.1041485 0.0540447 0.0184460 0.0000010 0.1813834 1.3911721 1.3807028 0.1054288 1.4638616 1.3807028 0.1697272 0.1033185 0.1174017 0.1122599 0.1033185 0.1192260 0.1201782 0.1054288 1.2789775 0.1164593 0.2107059 0.1054288 0.1131828 0.1650065 1.4635462 1.4012132 1.3830717 1.2914940 1.4892949 0.2477942 0.2226209 1.3184652 1.3778663 0.0109464 0.1744830 0.1536841 0.1826994 1.2889816 0.1570537 0.1407986 0.2353024 0.1164593 0.1650065 1.4508895 1.3184652 0.2133990 0.1842273 1.4012132 0.1510519 1.3197022 0.1122599 1.4114695 0.1506921 0.1131828 
UsB        1.3424598 1.2807034 0.1978711 0.1869423 0.1583871 0.1622012 0.1622304 0.1705245 1.2737147 1.1923474 0.1880563 0.0410657 0.1912606 0.1980933 0.1705245 0.1478846 0.0000000 0.1978711 0.1578594 0.1912606 1.2615633 0.1328660 0.1387397 1.3423607 1.2684905 0.1939620 1.2737147 1.2795578 1.1971311 0.1622012 1.3295200 0.1597133 0.0410657 0.1869423 1.1783675 1.1852235 0.1648808 1.2839820 0.1588851 0.1401285 0.1387397 0.1478846 0.1597133 1.2807034 1.2518951 0.1652846 1.3083394 1.2518951 0.2042426 0.1575637 0.1578594 0.1559691 0.1575637 0.1460293 0.1472259 0.1652846 1.1783675 0.1565550 0.1364747 0.1652846 0.1683102 0.0532151 1.3002558 1.3082681 1.2684905 1.2471137 1.3246830 0.1969067 0.1457959 1.2101702 1.1971311 0.1481383 0.1712440 0.0223902 0.1829019 1.1773212 0.1995891 0.0653046 0.1585320 0.1565550 0.0532151 1.3349043 1.2101702 0.1233053 0.1288342 1.3082681 0.1927805 1.2112674 0.1559691 1.2795578 0.1880563 0.1683102 
AmLrN2_1   1.4664260 1.3334575 0.0000010 0.2658751 0.1512552 0.1088808 0.2810447 0.2617063 1.3849452 1.3026869 0.0146861 0.2094940 0.2663991 0.0335484 0.2617063 0.1557690 0.1978711 0.0000000 0.1144439 0.2663991 1.3704447 0.2470513 0.1413505 1.3860420 1.3739362 0.0259188 1.3849452 1.3914569 1.4241514 0.1088808 1.4590224 0.1908428 0.2094940 0.2658751 1.2846196 1.3251275 0.2962068 1.4429482 0.1217750 0.1293320 0.1413505 0.1557690 0.1908428 1.3334575 1.3740733 0.0961249 1.4279497 1.3740733 0.0335597 0.1208202 0.1144439 0.1703125 0.1208202 0.1181658 0.1191109 0.0961249 1.2846196 0.1135416 0.2505699 0.0961249 0.1038300 0.2130590 1.4279298 1.3890457 1.3739362 1.3546960 1.4533050 0.2880516 0.2655094 1.3563079 1.4241514 0.1560384 0.2022914 0.1994670 0.2008672 1.3080301 0.0000010 0.2028395 0.2802025 0.1135416 0.2130590 1.4521338 1.3563079 0.2890799 0.2298118 1.3890457 0.0036285 1.3576040 0.1703125 1.3914569 0.0146861 0.1038300 
AmJa_1     1.5259167 1.4489898 0.1144439 0.2437687 0.1417096 0.0073386 0.2593793 0.2550113 1.4267388 1.2909543 0.1051164 0.1936227 0.2473813 0.1282182 0.2550113 0.1174017 0.1578594 0.1144439 0.0000000 0.2473813 1.3311474 0.2362529 0.1080114 1.4286565 1.4468594 0.1099547 1.4267388 1.4334913 1.4177006 0.0073386 1.5195229 0.1992882 0.1936227 0.2437687 1.2904551 1.3838138 0.2768380 1.4781294 0.0340845 0.1152408 0.1080114 0.1174017 0.1992882 1.4489898 1.4397719 0.0712701 1.4875620 1.4397719 0.1139170 0.0340845 0.0000010 0.1358840 0.0340845 0.1051996 0.1051996 0.0712701 1.2904551 0.0000010 0.2418405 0.0712701 0.0744594 0.1954089 1.4870437 1.4476769 1.4468594 1.3215395 1.5134108 0.2657961 0.2612058 1.3684657 1.4177006 0.1212341 0.2069050 0.1639698 0.2244973 1.3291884 0.1144439 0.1544757 0.2514852 0.0000010 0.1954089 1.4688026 1.3684657 0.2203402 0.2205143 1.4476769 0.1099778 1.3697853 0.1358840 1.4334913 0.1051164 0.0744594 
AmVs_2     1.4386916 1.3293602 0.2663991 0.1370670 0.2380753 0.2520458 0.2330828 0.2617802 1.3581808 1.2708728 0.2640361 0.1958165 0.0000010 0.2743822 0.2617802 0.1964216 0.1912606 0.2663991 0.2473813 0.0000000 1.2936875 0.2233813 0.2020243 1.2720381 1.3559669 0.2614554 1.3581808 1.3644891 1.3098247 0.2520458 1.4234941 0.2329284 0.1958165 0.1370670 1.2561898 1.3000154 0.2394119 1.4018733 0.2388185 0.2045625 0.2020243 0.1964216 0.2329284 1.3293602 1.3441493 0.2396113 1.3929670 1.3441493 0.2679572 0.2366500 0.2473813 0.2527974 0.2366500 0.2507631 0.2530446 0.2396113 1.2561898 0.2451413 0.2269439 0.2396113 0.2486244 0.1626983 1.3918374 1.3881781 1.3559669 1.2601130 1.4180100 0.2087565 0.2201241 1.2668920 1.3098247 0.1973448 0.2264414 0.2079586 0.2363995 1.2306596 0.2688870 0.1479550 0.2511782 0.2451413 0.1626983 1.4173034 1.2668920 0.2341235 0.2107212 1.3881781 0.2607054 1.2680589 0.2527974 1.3644891 0.2640361 0.2486244 
US5        0.5890943 0.4888576 1.3704447 1.2324174 1.3761717 1.3383496 1.2295578 1.2279255 0.5177367 0.4639892 1.3530061 1.2632503 1.2936875 1.3290716 1.2279255 1.3062607 1.2615633 1.3704447 1.3311474 1.2936875 0.0000000 1.1312835 1.2751929 0.4417947 0.5091503 1.3296549 0.5177367 0.5312166 0.5139058 1.3383496 0.5823758 1.3148079 1.2632503 1.2324174 0.4533399 0.5132691 1.2539712 0.5823100 1.3532866 1.2877668 1.2751929 1.3062607 1.3148079 0.4888576 0.4955739 1.3483338 0.5757272 0.4955739 1.3366772 1.3509918 1.3311474 1.3920593 1.3509918 1.3083256 1.3102870 1.3483338 0.4533399 1.3290157 1.1121897 1.3483338 1.3054523 1.2099298 0.5697627 0.5219587 0.5091503 0.0343651 0.5652165 1.3695367 1.1800975 0.5802246 0.5139058 1.3164018 1.2696789 1.2928958 1.2820497 0.4960222 1.3729306 1.2634492 1.2457121 1.3290157 1.2099298 0.5560900 0.5802246 1.2386714 1.1819127 0.5219587 1.3866249 0.5747783 1.3920593 0.5312166 1.3530061 1.3054523 
StsW00     1.2624600 1.1910821 0.2470513 0.2006540 0.2326527 0.2355332 0.1131257 0.2026304 1.1903181 1.1296907 0.2447618 0.1186679 0.2233813 0.2367307 0.2026304 0.2072394 0.1328660 0.2470513 0.2362529 0.2233813 1.1312835 0.0000000 0.1972290 1.2225193 1.1933487 0.2453133 1.1903181 1.1968365 1.1804329 0.2355332 1.2500459 0.2048550 0.1186679 0.2006540 1.1291256 1.1105506 0.2012152 1.1963813 0.2300756 0.2235799 0.1972290 0.2072394 0.2048550 1.1910821 1.1961489 0.2236262 1.2300830 1.1961489 0.2476522 0.2300756 0.2362529 0.2283057 0.2300756 0.2088451 0.2088451 0.2236262 1.1291256 0.2362529 0.0036268 0.2236262 0.2276563 0.1132432 1.2226428 1.2186016 1.1933487 1.1056969 1.2457232 0.2326526 0.1014926 1.1580764 1.1804329 0.2130024 0.2071143 0.1579031 0.2141411 1.0799016 0.2470513 0.1534234 0.1225137 0.2362529 0.1132432 1.2171686 1.1580764 0.1678163 0.0617833 1.2186016 0.2415940 1.1590906 0.2283057 1.1968365 0.2447618 0.2276563 
AmDeD9_2   1.4801203 1.3647866 0.1413505 0.2028133 0.0609760 0.0983823 0.2015977 0.2328282 1.3839956 1.2770675 0.1364115 0.1701407 0.2020243 0.1552859 0.2328282 0.0184460 0.1387397 0.1413505 0.1080114 0.2020243 1.2751929 0.1972290 0.0000000 1.3550704 1.3562539 0.1499972 1.3839956 1.3914055 1.3771417 0.0983823 1.4740631 0.1728494 0.1701407 0.2028133 1.2624786 1.2952872 0.2346177 1.4344931 0.0950210 0.0381196 0.0000010 0.0184460 0.1728494 1.3647866 1.3541682 0.0880780 1.4431237 1.3541682 0.1550418 0.0942703 0.1080114 0.1194662 0.0942703 0.1015661 0.1023669 0.0880780 1.2624786 0.1071525 0.2007052 0.0880780 0.0957761 0.1646212 1.4429804 1.3813324 1.3562539 1.2607896 1.4683135 0.2478611 0.2124110 1.3229127 1.3771417 0.0296721 0.1569610 0.1356691 0.1632620 1.2935937 0.1425014 0.1325908 0.2247867 0.1071525 0.1646212 1.4441599 1.3229127 0.2089301 0.1744687 1.3813324 0.1367344 1.3241549 0.1194662 1.3914055 0.1364115 0.0957761 
Sts1       0.4016189 0.1785807 1.3860420 1.2525323 1.4587719 1.4355531 1.2744961 1.3295201 0.3600811 0.4578088 1.4160467 1.3187699 1.2720381 1.3901336 1.3295201 1.3711390 1.3423607 1.3860420 1.4286565 1.2720381 0.4417947 1.2225193 1.3550704 0.0000000 0.2231117 1.3944621 0.3600811 0.3696639 0.2161903 1.4355531 0.4151717 1.3027004 1.3187699 1.2525323 0.4517416 0.1986761 1.3447818 0.3957976 1.4227798 1.4048601 1.3550704 1.3711390 1.3027004 0.1785807 0.2136491 1.3904177 0.4010026 0.2136491 1.4156333 1.4198748 1.4286565 1.4303301 1.4198748 1.3680768 1.3705445 1.3904177 0.4517416 1.4256910 1.2088529 1.3904177 1.4039083 1.2855108 0.4052231 0.3735444 0.2231117 0.4415060 0.4133403 1.3408154 1.2982828 0.2793023 0.2161903 1.3746677 1.3087706 1.3755308 1.3532545 0.3380007 1.3886806 1.3092608 1.3132466 1.4256910 1.2855108 0.2439001 0.2793023 1.3615896 1.2897278 0.3735444 1.4025319 0.2743074 1.4303301 0.3696639 1.4160467 1.4039083 
StVe_4     0.4316406 0.1908299 1.3739362 1.3504461 1.4625836 1.4311760 1.2701677 1.2999839 0.4143558 0.4840258 1.3654731 1.2838407 1.3559669 1.3423617 1.2999839 1.3830717 1.2684905 1.3739362 1.4468594 1.3559669 0.5091503 1.1933487 1.3562539 0.2231117 0.0000000 1.3445092 0.4143558 0.4112431 0.1686678 1.4311760 0.4142599 1.3370084 1.2838407 1.3504461 0.4846512 0.1467715 1.2628193 0.4094641 1.4218287 1.4089106 1.3562539 1.3830717 1.3370084 0.1908299 0.0430226 1.3997317 0.4080536 0.0430226 1.3465939 1.4189604 1.4468594 1.4409707 1.4189604 1.3573222 1.3596880 1.3997317 0.4846512 1.4437757 1.1729752 1.3997317 1.4339301 1.2582319 0.4031431 0.4150933 0.0000010 0.5075233 0.4124683 1.4291604 1.2263577 0.2631862 0.1686678 1.3897656 1.3634714 1.3258872 1.3550590 0.3501486 1.3764669 1.3188966 1.3231910 1.4437757 1.2582319 0.2163621 0.2631862 1.2917064 1.2493836 0.4150933 1.3902590 0.2584293 1.4409707 0.4112431 1.3654731 1.4339301 
AmsW97     1.4264592 1.3368145 0.0259188 0.2638627 0.1597688 0.1044703 0.2752039 0.2560353 1.3371091 1.2419402 0.0109156 0.2093626 0.2614554 0.0146098 0.2560353 0.1645431 0.1939620 0.0259188 0.1099547 0.2614554 1.3296549 0.2453133 0.1499972 1.3944621 1.3445092 0.0000000 1.3371091 1.3433431 1.3985898 0.1044703 1.4193354 0.1920149 0.2093626 0.2638627 1.2245551 1.2929014 0.2869802 1.4053041 0.1172907 0.1379482 0.1499972 0.1645431 0.1920149 1.3368145 1.3409506 0.1043957 1.3889021 1.3409506 0.0072457 0.1163743 0.1099547 0.1789677 0.1163743 0.1266352 0.1276513 0.1043957 1.2245551 0.1090910 0.2488174 0.1043957 0.1121021 0.2129254 1.3892016 1.3507256 1.3445092 1.3143302 1.4138842 0.2864677 0.2513451 1.3231188 1.3985898 0.1648254 0.2126281 0.1955333 0.2113003 1.2739626 0.0261048 0.2020905 0.2743518 0.1090910 0.2129254 1.3867150 1.3231188 0.2784936 0.2281762 1.3507256 0.0221416 1.3243683 0.1789677 1.3433431 0.0109156 0.1121021 
StsC09_1   0.0984010 0.4108645 1.3849452 1.2855122 1.4472505 1.4292408 1.2820974 1.2875573 0.0000010 0.5166098 1.3611080 1.2445240 1.3581808 1.3480158 1.2875573 1.4039420 1.2737147 1.3849452 1.4267388 1.3581808 0.5177367 1.1903181 1.3839956 0.3600811 0.4143558 1.3371091 0.0000000 0.0112641 0.4280137 1.4292408 0.0811013 1.3626429 1.2445240 1.2855122 0.5195028 0.4102519 1.2401868 0.0976181 1.3920899 1.3780787 1.3839956 1.4039420 1.3626429 0.4108645 0.3945594 1.4565656 0.0898282 0.3945594 1.3301673 1.3960842 1.4267388 1.4209189 1.3960842 1.3832319 1.3791549 1.4565656 0.5195028 1.4305426 1.1832369 1.4565656 1.4405684 1.2567691 0.0768003 0.0305692 0.4143558 0.5208245 0.0808540 1.3557090 1.2388312 0.4087618 0.4280137 1.4132170 1.3545973 1.3185494 1.4048851 0.4704552 1.3808419 1.3232478 1.2940775 1.4305426 1.2567691 0.4373176 0.4087618 1.2592955 1.2925865 0.0305692 1.4014967 0.4035064 1.4209189 0.0112641 1.3611080 1.4405684 
StsW38_2   0.0991954 0.4077328 1.3914569 1.2923456 1.4540543 1.4359560 1.2879839 1.2955474 0.0112641 0.5300355 1.3674635 1.2502104 1.3644891 1.3543068 1.2955474 1.4114695 1.2795578 1.3914569 1.4334913 1.3644891 0.5312166 1.1968365 1.3914055 0.3696639 0.4112431 1.3433431 0.0112641 0.0000000 0.4282004 1.4359560 0.0817687 1.3690441 1.2502104 1.2923456 0.5330047 0.4071670 1.2458687 0.0941410 1.3986236 1.3844697 1.3914055 1.4114695 1.3690441 0.4077328 0.3914303 1.4634449 0.0905614 0.3914303 1.3363545 1.4025888 1.4334913 1.4275127 1.4025888 1.3896767 1.3856283 1.4634449 0.5330047 1.4372633 1.1896612 1.4634449 1.4473482 1.2618255 0.0774349 0.0308295 0.4112431 0.5343156 0.0815175 1.3695779 1.2456087 0.4089233 0.4282004 1.4207963 1.3656582 1.3246369 1.4162987 0.4812666 1.3873829 1.3293364 1.3000209 1.4372633 1.2618255 0.4341550 0.4089233 1.2661060 1.2977155 0.0308295 1.4081072 0.4036615 1.4275127 0.0000010 1.3674635 1.4473482 
StsW52_1   0.4606498 0.1950279 1.4241514 1.3107744 1.4612778 1.4378116 1.2138455 1.2294424 0.4280137 0.4885349 1.4244421 1.2069434 1.3098247 1.3980305 1.2294424 1.3778663 1.1971311 1.4241514 1.4177006 1.3098247 0.5139058 1.1804329 1.3771417 0.2161903 0.1686678 1.3985898 0.4280137 0.4282004 0.0000000 1.4378116 0.4524655 1.3219453 1.2069434 1.3107744 0.4977765 0.1710627 1.2483706 0.4332708 1.4211030 1.4192036 1.3771417 1.3778663 1.3219453 0.1950279 0.1561677 1.4090674 0.4526394 0.1561677 1.3825111 1.4182363 1.4177006 1.4376864 1.4182363 1.3774831 1.3799986 1.4090674 0.4977765 1.4148546 1.1676416 1.4090674 1.4147422 1.1784096 0.4474805 0.4407129 0.1686678 0.5258303 0.4559217 1.3778767 1.2323521 0.2178513 0.0000010 1.3903159 1.3504801 1.2615502 1.3977379 0.3660305 1.4270996 1.2409531 1.2091386 1.4148546 1.1784096 0.1597889 0.2178513 1.2518791 1.2532083 0.4407129 1.4409863 0.2131131 1.4376864 0.4282004 1.4244421 1.4147422 
AmsMJ_4    1.5208206 1.4298084 0.1088808 0.2470432 0.1313132 0.0000010 0.2460858 0.2594148 1.4292408 1.2878871 0.0997376 0.1979903 0.2520458 0.1224003 0.2594148 0.1161908 0.1622012 0.1088808 0.0073386 0.2520458 1.3383496 0.2355332 0.0983823 1.4355531 1.4311760 0.1044703 1.4292408 1.4359560 1.4378116 0.0000000 1.5144977 0.2026804 0.1979903 0.2470432 1.2873773 1.3692634 0.2750097 1.4734151 0.0263599 0.1052912 0.0983823 0.1161908 0.2026804 1.4298084 1.4397665 0.0625311 1.4828156 1.4397665 0.1083858 0.0261704 0.0073386 0.1344477 0.0261704 0.0957834 0.0965318 0.0625311 1.2873773 0.0072873 0.2389978 0.0625311 0.0701063 0.1998206 1.4823413 1.4432659 1.4311760 1.3287573 1.5084570 0.2690209 0.2580556 1.3669891 1.4378116 0.1199834 0.2007166 0.1591645 0.2180791 1.3363818 0.1097407 0.1588267 0.2483978 0.0072873 0.1998206 1.4853848 1.3669891 0.2249413 0.2179466 1.4432659 0.1044938 1.3682982 0.1344477 1.4359560 0.0997376 0.0701063 
StsCY      0.0264559 0.4175574 1.4590224 1.3932701 1.5404135 1.5144977 1.3597860 1.3401850 0.0811013 0.5558274 1.4440725 1.3175908 1.4234941 1.4373626 1.3401850 1.4951975 1.3295200 1.4590224 1.5195229 1.4234941 0.5823758 1.2500459 1.4740631 0.4151717 0.4142599 1.4193354 0.0811013 0.0817687 0.4524655 1.5144977 0.0000000 1.4647094 1.3175908 1.3932701 0.5589749 0.4312083 1.2784089 0.1001045 1.4831623 1.4794573 1.4740631 1.4951975 1.4647094 0.4175574 0.4010786 1.5235669 0.0150251 0.4010786 1.4120173 1.4797835 1.5195229 1.4858411 1.4797835 1.4544290 1.4575967 1.5235669 0.5589749 1.5158268 1.2360275 1.5235669 1.5202008 1.3142289 0.0188919 0.0805233 0.4142599 0.5608325 0.0074416 1.4305695 1.2959978 0.4201506 0.4524655 1.5049871 1.4504016 1.4121417 1.5032063 0.4717973 1.4622616 1.4216562 1.3688282 1.5158268 1.3142289 0.4336223 0.4201506 1.3159650 1.3565967 0.0805233 1.4761906 0.4148591 1.4858411 0.0817687 1.4440725 1.5202008 
AmRg_6     1.4722161 1.2579407 0.1908428 0.1854612 0.1746075 0.2026804 0.2210789 0.1959760 1.3626429 1.2591325 0.1916050 0.1597235 0.2329284 0.1907365 0.1959760 0.1813834 0.1597133 0.1908428 0.1992882 0.2329284 1.3148079 0.2048550 0.1728494 1.3027004 1.3370084 0.1920149 1.3626429 1.3690441 1.3219453 0.2026804 1.4647094 0.0000000 0.1597235 0.1854612 1.2444372 1.2762226 0.2058256 1.4448345 0.2005930 0.1714517 0.1728494 0.1813834 0.0000010 1.2579407 1.3058981 0.1953513 1.4661543 1.3058981 0.1975771 0.1988600 0.1992882 0.2032729 0.1988600 0.1703913 0.1718138 0.1953513 1.2444372 0.1975765 0.2048051 0.1953513 0.1987718 0.1784567 1.4318260 1.3992973 1.3370084 1.3016126 1.4589064 0.2355489 0.2257132 1.2488941 1.3219453 0.1908155 0.0660091 0.1751754 0.0824041 1.2313586 0.1924783 0.1378078 0.2163838 0.1975765 0.1784567 1.3614691 1.2488941 0.2037298 0.1870623 1.3992973 0.1858389 1.2500433 0.2032729 1.3690441 0.1916050 0.1987718 
KbArN5     1.3304958 1.2763876 0.2094940 0.1710508 0.1911386 0.1979903 0.1617373 0.1773058 1.2445240 1.2018018 0.2032717 0.0000010 0.1958165 0.2040424 0.1773058 0.1616700 0.0410657 0.2094940 0.1936227 0.1958165 1.2632503 0.1186679 0.1701407 1.3187699 1.2838407 0.2093626 1.2445240 1.2502104 1.2069434 0.1979903 1.3175908 0.1597235 0.0000000 0.1710508 1.1877479 1.1940384 0.1728808 1.2822690 0.1853940 0.1807824 0.1701407 0.1616700 0.1597235 1.2763876 1.2669419 0.1794360 1.3265243 1.2669419 0.2198486 0.1838403 0.1936227 0.1659992 0.1838403 0.1778481 0.1793286 0.1794360 1.1877479 0.1920031 0.1222784 0.1794360 0.1823954 0.0528489 1.2885064 1.2785305 1.2838407 1.2488169 1.3128147 0.2099688 0.1453678 1.2372826 1.2069434 0.1619453 0.1617841 0.0652587 0.1700731 1.1423865 0.2113377 0.0807270 0.1670898 0.1920031 0.0528489 1.3424986 1.2372826 0.1399445 0.1191698 1.2785305 0.2042991 1.2384073 0.1659992 1.2502104 0.2032717 0.1823954 
AmBlFH     1.4067966 1.3268513 0.2658751 0.0000010 0.2304283 0.2470432 0.2193167 0.2132757 1.2855122 1.2331580 0.2635300 0.1710508 0.1370670 0.2660352 0.2132757 0.2033594 0.1869423 0.2658751 0.2437687 0.1370670 1.2324174 0.2006540 0.2028133 1.2525323 1.3504461 0.2638627 1.2855122 1.2923456 1.3107744 0.2470432 1.3932701 0.1854612 0.1710508 0.0000000 1.2187860 1.3149808 0.2189300 1.3346998 0.2349864 0.2037947 0.2028133 0.2033594 0.1854612 1.3268513 1.3221244 0.2321349 1.4024339 1.3221244 0.2702978 0.2328575 0.2437687 0.2383522 0.2328575 0.2404793 0.2426450 0.2321349 1.2187860 0.2415657 0.2042299 0.2321349 0.2356216 0.1687237 1.3621129 1.3141418 1.3504461 1.2157485 1.3879489 0.1806058 0.2151685 1.2831557 1.3107744 0.2043151 0.1618354 0.2035060 0.1819870 1.2446515 0.2683352 0.1624722 0.2351786 0.2415657 0.1687237 1.3924061 1.2831557 0.2101123 0.1853833 1.3141418 0.2602350 1.2752433 0.2383522 1.2923456 0.2635300 0.2356216 
StsTL_3    0.5662319 0.4683482 1.2846196 1.2187860 1.3276589 1.2873773 1.1396725 1.1651843 0.5195028 0.0227239 1.2481191 1.1877479 1.2561898 1.2226496 1.1651843 1.2789775 1.1783675 1.2846196 1.2904551 1.2561898 0.4533399 1.1291256 1.2624786 0.4517416 0.4846512 1.2245551 0.5195028 0.5330047 0.4977765 1.2873773 0.5589749 1.2444372 1.1877479 1.2187860 0.0000000 0.4671218 1.2136757 0.5583129 1.3180970 1.2797004 1.2624786 1.2789775 1.2444372 0.4683482 0.4694102 1.3224197 0.5465350 0.4694102 1.2313448 1.3160393 1.2904551 1.3394147 1.3160393 1.2487491 1.2502840 1.3224197 0.0000010 1.2886157 1.1169910 1.3224197 1.2936330 1.1509724 0.5466265 0.5374751 0.4846512 0.4740270 0.5563579 1.2706120 1.1250987 0.5019141 0.4977765 1.2846873 1.2409950 1.2329727 1.2791188 0.3546973 1.2864461 1.2454082 1.1602484 1.2886157 1.1509724 0.5132361 0.5019141 1.2367065 1.1061304 0.5374751 1.2710829 0.4965440 1.3394147 0.5330047 1.2481191 1.2936330 
StLtNB     0.4428652 0.1791814 1.3251275 1.3149808 1.4016289 1.3692634 1.1647402 1.1621704 0.4102519 0.4615949 1.3170632 1.1940384 1.3000154 1.2714499 1.1621704 1.3050415 1.1852235 1.3251275 1.3838138 1.3000154 0.5132691 1.1105506 1.2952872 0.1986761 0.1467715 1.2929014 0.4102519 0.4071670 0.1710627 1.3692634 0.4312083 1.2762226 1.1940384 1.3149808 0.4671218 0.0000000 1.2107136 0.4170959 1.3654183 1.3589170 1.2952872 1.3050415 1.2762226 0.1791814 0.1562866 1.3179023 0.4187923 0.1562866 1.2949511 1.3630150 1.3838138 1.3712423 1.3630150 1.3068178 1.3087719 1.3179023 0.4671218 1.3812533 1.0989665 1.3179023 1.3502211 1.1695958 0.4212919 0.4109731 0.1467715 0.4961344 0.4293462 1.3649564 1.1736162 0.2126756 0.1710627 1.3112858 1.3056110 1.2392342 1.3431179 0.3366579 1.3272485 1.2698509 1.2136322 1.3812533 1.1695958 0.1921989 0.2126756 1.2023391 1.1802459 0.4109731 1.3408534 0.2081038 1.3712423 0.4071670 1.3170632 1.3502211 
AmBr_2     1.3013151 1.2487580 0.2962068 0.2189300 0.2607195 0.2750097 0.2237286 0.2273407 1.2401868 1.2143290 0.2863272 0.1728808 0.2394119 0.2848639 0.2273407 0.2498935 0.1648808 0.2962068 0.2768380 0.2394119 1.2539712 0.2012152 0.2346177 1.3447818 1.2628193 0.2869802 1.2401868 1.2458687 1.2483706 0.2750097 1.2784089 0.2058256 0.1728808 0.2189300 1.2136757 1.2107136 0.0000000 1.2719347 0.2670729 0.2419029 0.2346177 0.2498935 0.2058256 1.2487580 1.2328625 0.2842909 1.2873502 1.2328625 0.2858769 0.2646911 0.2768380 0.2642380 0.2646911 0.2569234 0.2592341 0.2842909 1.2136757 0.2743632 0.2011733 0.2842909 0.2762908 0.1666248 1.2499792 1.2742223 1.2628193 1.2491025 1.2738449 0.2489930 0.2151515 1.1412658 1.2483706 0.2460566 0.2130225 0.1865216 0.2351564 1.1753808 0.2989092 0.1746741 0.2241819 0.2743632 0.1666248 1.3237313 1.1412658 0.1792598 0.1986076 1.2742223 0.2905533 1.1422774 0.2642380 1.2458687 0.2863272 0.2762908 
StsC3      0.1086283 0.4165311 1.4429482 1.3346998 1.5030552 1.4734151 1.3075716 1.3070591 0.0976181 0.5551958 1.4300979 1.2822690 1.4018733 1.4212819 1.3070591 1.4553553 1.2839820 1.4429482 1.4781294 1.4018733 0.5823100 1.1963813 1.4344931 0.3957976 0.4094641 1.4053041 0.0976181 0.0941410 0.4332708 1.4734151 0.1001045 1.4448345 1.2822690 1.3346998 0.5583129 0.4170959 1.2719347 0.0000000 1.4422249 1.4396934 1.4344931 1.4553553 1.4448345 0.4165311 0.3965258 1.4637198 0.1001884 0.3965258 1.3979979 1.4391490 1.4781294 1.4391830 1.4391490 1.4169139 1.4198053 1.4637198 0.5583129 1.4747426 1.1830424 1.4637198 1.4786597 1.2793488 0.0909920 0.1012782 0.4094641 0.5777870 0.0997998 1.3499918 1.2493198 0.4299585 0.4332708 1.4406207 1.4200057 1.3671047 1.4726414 0.4981464 1.4460796 1.3751690 1.3187931 1.4747426 1.2793488 0.4326775 0.4299585 1.2559107 1.3035877 0.1012782 1.4601088 0.4246718 1.4391830 0.0941410 1.4300979 1.4786597 
AmKeF      1.4893210 1.4281461 0.1217750 0.2349864 0.1278534 0.0263599 0.2446724 0.2565531 1.3920899 1.3365268 0.1124279 0.1853940 0.2388185 0.1355481 0.2565531 0.1041485 0.1588851 0.1217750 0.0340845 0.2388185 1.3532866 0.2300756 0.0950210 1.4227798 1.4218287 0.1172907 1.3920899 1.3986236 1.4211030 0.0263599 1.4831623 0.2005930 0.1853940 0.2349864 1.3180970 1.3654183 0.2670729 1.4422249 0.0000000 0.1016909 0.0950210 0.1041485 0.2005930 1.4281461 1.4097365 0.0666120 1.4518475 1.4097365 0.1169246 0.0000010 0.0340845 0.1277930 0.0000010 0.1000893 0.1000893 0.0666120 1.3180970 0.0340845 0.2355866 0.0666120 0.0742026 0.1874886 1.4516310 1.4126968 1.4218287 1.3435220 1.4773088 0.2719492 0.2557578 1.3698293 1.4211030 0.1077542 0.1979636 0.1558044 0.2154441 1.3536035 0.1217750 0.1558089 0.2470151 0.0340845 0.1874886 1.4784433 1.3698293 0.2214812 0.2173208 1.4126968 0.1173125 1.3711495 0.1277930 1.3986236 0.1124279 0.0742026 
AmOv       1.4855681 1.4206595 0.1293320 0.2037947 0.0535171 0.1052912 0.2202767 0.2332085 1.3780787 1.2944809 0.1244631 0.1807824 0.2045625 0.1519378 0.2332085 0.0540447 0.1401285 0.1293320 0.1152408 0.2045625 1.2877668 0.2235799 0.0381196 1.4048601 1.4089106 0.1379482 1.3780787 1.3844697 1.4192036 0.1052912 1.4794573 0.1714517 0.1807824 0.2037947 1.2797004 1.3589170 0.2419029 1.4396934 0.1016909 0.0000000 0.0381196 0.0540447 0.1714517 1.4206595 1.4086938 0.0953526 1.4483208 1.4086938 0.1472691 0.1008698 0.1152408 0.1041410 0.1008698 0.0957731 0.0965424 0.0953526 1.2797004 0.1143029 0.2270304 0.0953526 0.1032586 0.1777539 1.4481336 1.4120110 1.4089106 1.2731409 1.4736509 0.2515439 0.2381146 1.3713708 1.4192036 0.0501880 0.1547623 0.1370357 0.1584241 1.3224961 0.1303832 0.1399589 0.2343997 0.1143029 0.1777539 1.5046752 1.3713708 0.2231005 0.1954203 1.4120110 0.1247583 1.3726825 0.1041410 1.3844697 0.1244631 0.1032586 
AmDeD9_1   1.4801203 1.3647866 0.1413505 0.2028133 0.0609760 0.0983823 0.2015977 0.2328282 1.3839956 1.2770675 0.1364115 0.1701407 0.2020243 0.1552859 0.2328282 0.0184460 0.1387397 0.1413505 0.1080114 0.2020243 1.2751929 0.1972290 0.0000010 1.3550704 1.3562539 0.1499972 1.3839956 1.3914055 1.3771417 0.0983823 1.4740631 0.1728494 0.1701407 0.2028133 1.2624786 1.2952872 0.2346177 1.4344931 0.0950210 0.0381196 0.0000000 0.0184460 0.1728494 1.3647866 1.3541682 0.0880780 1.4431237 1.3541682 0.1550418 0.0942703 0.1080114 0.1194662 0.0942703 0.1015661 0.1023669 0.0880780 1.2624786 0.1071525 0.2007052 0.0880780 0.0957761 0.1646212 1.4429804 1.3813324 1.3562539 1.2607896 1.4683135 0.2478611 0.2124110 1.3229127 1.3771417 0.0296721 0.1569610 0.1356691 0.1632620 1.2935937 0.1425014 0.1325908 0.2247867 0.1071525 0.1646212 1.4441599 1.3229127 0.2089301 0.1744687 1.3813324 0.1367344 1.3241549 0.1194662 1.3914055 0.1364115 0.0957761 
AmOrH      1.5013957 1.3911721 0.1557690 0.2033594 0.0690525 0.1161908 0.2214647 0.2434722 1.4039420 1.2937016 0.1506921 0.1616700 0.1964216 0.1700009 0.2434722 0.0000010 0.1478846 0.1557690 0.1174017 0.1964216 1.3062607 0.2072394 0.0184460 1.3711390 1.3830717 0.1645431 1.4039420 1.4114695 1.3778663 0.1161908 1.4951975 0.1813834 0.1616700 0.2033594 1.2789775 1.3050415 0.2498935 1.4553553 0.1041485 0.0540447 0.0184460 0.0000000 0.1813834 1.3911721 1.3807028 0.1054288 1.4638616 1.3807028 0.1697272 0.1033185 0.1174017 0.1122599 0.1033185 0.1192260 0.1201782 0.1054288 1.2789775 0.1164593 0.2107059 0.1054288 0.1131828 0.1650065 1.4635462 1.4012132 1.3830717 1.2914940 1.4892949 0.2477942 0.2226209 1.3184652 1.3778663 0.0109464 0.1744830 0.1536841 0.1826994 1.2889816 0.1570537 0.1407986 0.2353024 0.1164593 0.1650065 1.4508895 1.3184652 0.2133990 0.1842273 1.4012132 0.1510519 1.3197022 0.1122599 1.4114695 0.1506921 0.1131828 
dec_1      1.4722161 1.2579407 0.1908428 0.1854612 0.1746075 0.2026804 0.2210789 0.1959760 1.3626429 1.2591325 0.1916050 0.1597235 0.2329284 0.1907365 0.1959760 0.1813834 0.1597133 0.1908428 0.1992882 0.2329284 1.3148079 0.2048550 0.1728494 1.3027004 1.3370084 0.1920149 1.3626429 1.3690441 1.3219453 0.2026804 1.4647094 0.0000010 0.1597235 0.1854612 1.2444372 1.2762226 0.2058256 1.4448345 0.2005930 0.1714517 0.1728494 0.1813834 0.0000000 1.2579407 1.3058981 0.1953513 1.4661543 1.3058981 0.1975771 0.1988600 0.1992882 0.2032729 0.1988600 0.1703913 0.1718138 0.1953513 1.2444372 0.1975765 0.2048051 0.1953513 0.1987718 0.1784567 1.4318260 1.3992973 1.3370084 1.3016126 1.4589064 0.2355489 0.2257132 1.2488941 1.3219453 0.1908155 0.0660091 0.1751754 0.0824041 1.2313586 0.1924783 0.1378078 0.2163838 0.1975765 0.1784567 1.3614691 1.2488941 0.2037298 0.1870623 1.3992973 0.1858389 1.2500433 0.2032729 1.3690441 0.1916050 0.1987718 
StFo_2     0.4137105 0.0000010 1.3334575 1.3268513 1.4735325 1.4298084 1.2144700 1.2764015 0.4108645 0.4533315 1.3611898 1.2763876 1.3293602 1.3148410 1.2764015 1.3911721 1.2807034 1.3334575 1.4489898 1.3293602 0.4888576 1.1910821 1.3647866 0.1785807 0.1908299 1.3368145 0.4108645 0.4077328 0.1950279 1.4298084 0.4175574 1.2579407 1.2763876 1.3268513 0.4683482 0.1791814 1.2487580 0.4165311 1.4281461 1.4206595 1.3647866 1.3911721 1.2579407 0.0000000 0.1956524 1.4107067 0.4147094 0.1956524 1.3437286 1.4252783 1.4489898 1.4607670 1.4252783 1.3665994 1.3689859 1.4107067 0.4683482 1.4459362 1.1710762 1.4107067 1.4219365 1.2261771 0.4078458 0.4115983 0.1908299 0.4719293 0.4157644 1.4233640 1.2458536 0.2402107 0.1950279 1.4017941 1.2742026 1.3372789 1.3093200 0.3729160 1.3355910 1.3297022 1.2279758 1.4459362 1.2261771 0.2258392 0.2402107 1.2537266 1.2065527 0.4115983 1.3488794 0.2353720 1.4607670 0.4077328 1.3611898 1.4219365 
StVe_3     0.4077520 0.1956524 1.3740733 1.3221244 1.4618049 1.4397665 1.2587748 1.2998866 0.3945594 0.4685883 1.3656945 1.2669419 1.3441493 1.3273341 1.2998866 1.3807028 1.2518951 1.3740733 1.4397719 1.3441493 0.4955739 1.1961489 1.3541682 0.2136491 0.0430226 1.3409506 0.3945594 0.3914303 0.1561677 1.4397665 0.4010786 1.3058981 1.2669419 1.3221244 0.4694102 0.1562866 1.2328625 0.3965258 1.4097365 1.4086938 1.3541682 1.3807028 1.3058981 0.1956524 0.0000000 1.3996085 0.3950301 0.0000010 1.3317829 1.4069964 1.4397719 1.4411016 1.4069964 1.3576216 1.3599660 1.3996085 0.4694102 1.4367788 1.1759108 1.3996085 1.3932586 1.2396619 0.3901970 0.3952541 0.0430226 0.4939487 0.3993591 1.4368727 1.2198815 0.2285185 0.1561677 1.3897433 1.3316146 1.3078448 1.3236201 0.3254830 1.3765792 1.2989086 1.2932078 1.4367788 1.2396619 0.2037384 0.2285185 1.2831024 1.2762830 0.3952541 1.3902314 0.2237922 1.4411016 0.3914303 1.3656945 1.3932586 
AmsW1_2    1.5312225 1.4107067 0.0961249 0.2321349 0.1243747 0.0625311 0.2383975 0.2391580 1.4565656 1.3408664 0.0915968 0.1794360 0.2396113 0.1091843 0.2391580 0.1054288 0.1652846 0.0961249 0.0712701 0.2396113 1.3483338 0.2236262 0.0880780 1.3904177 1.3997317 0.1043957 1.4565656 1.4634449 1.4090674 0.0625311 1.5235669 0.1953513 0.1794360 0.2321349 1.3224197 1.3179023 0.2842909 1.4637198 0.0666120 0.0953526 0.0880780 0.1054288 0.1953513 1.4107067 1.3996085 0.0000000 1.4930652 1.3996085 0.1132068 0.0661120 0.0712701 0.1329636 0.0661120 0.0913101 0.0920194 0.0000010 1.3224197 0.0707296 0.2271478 0.0000010 0.0222397 0.2001570 1.4911551 1.4648191 1.3997317 1.3493255 1.5174583 0.2615120 0.2437321 1.3541445 1.4090674 0.1056157 0.1878483 0.1622881 0.1851809 1.3475391 0.0968779 0.1671202 0.2506727 0.0707296 0.2001570 1.4887808 1.3541445 0.2372779 0.2067674 1.4648191 0.0918082 1.3554296 0.1329636 1.4634449 0.0915968 0.0222397 
StsC25     0.0187432 0.4147094 1.4279497 1.4024339 1.5082676 1.4828156 1.3380313 1.3263450 0.0898282 0.5434470 1.4133372 1.3265243 1.3929670 1.4066185 1.3263450 1.4638616 1.3083394 1.4279497 1.4875620 1.3929670 0.5757272 1.2300830 1.4431237 0.4010026 0.4080536 1.3889021 0.0898282 0.0905614 0.4526394 1.4828156 0.0150251 1.4661543 1.3265243 1.4024339 0.5465350 0.4187923 1.2873502 0.1001884 1.4518475 1.4483208 1.4431237 1.4638616 1.4661543 0.4147094 0.3950301 1.4930652 0.0000000 0.3950301 1.3817329 1.4487259 1.4875620 1.4872784 1.4487259 1.4237380 1.4266553 1.4930652 0.5465350 1.4841324 1.2164244 1.4930652 1.4897913 1.2932935 0.0189092 0.0891878 0.4080536 0.5543471 0.0149847 1.4071439 1.2752212 0.4076688 0.4526394 1.4734799 1.4518190 1.3896862 1.5047029 0.4677906 1.4309315 1.3913604 1.3470485 1.4841324 1.2932935 0.4339472 0.4076688 1.2948580 1.3349057 0.0891878 1.4448320 0.4024389 1.4872784 0.0905614 1.4133372 1.4897913 
StVe_5     0.4077520 0.1956524 1.3740733 1.3221244 1.4618049 1.4397665 1.2587748 1.2998866 0.3945594 0.4685883 1.3656945 1.2669419 1.3441493 1.3273341 1.2998866 1.3807028 1.2518951 1.3740733 1.4397719 1.3441493 0.4955739 1.1961489 1.3541682 0.2136491 0.0430226 1.3409506 0.3945594 0.3914303 0.1561677 1.4397665 0.4010786 1.3058981 1.2669419 1.3221244 0.4694102 0.1562866 1.2328625 0.3965258 1.4097365 1.4086938 1.3541682 1.3807028 1.3058981 0.1956524 0.0000010 1.3996085 0.3950301 0.0000000 1.3317829 1.4069964 1.4397719 1.4411016 1.4069964 1.3576216 1.3599660 1.3996085 0.4694102 1.4367788 1.1759108 1.3996085 1.3932586 1.2396619 0.3901970 0.3952541 0.0430226 0.4939487 0.3993591 1.4368727 1.2198815 0.2285185 0.1561677 1.3897433 1.3316146 1.3078448 1.3236201 0.3254830 1.3765792 1.2989086 1.2932078 1.4367788 1.2396619 0.2037384 0.2285185 1.2831024 1.2762830 0.3952541 1.3902314 0.2237922 1.4411016 0.3914303 1.3656945 1.3932586 
AmRo_1     1.4190825 1.3437286 0.0335597 0.2702978 0.1693034 0.1083858 0.2807736 0.2672574 1.3301673 1.2487805 0.0183199 0.2198486 0.2679572 0.0220690 0.2672574 0.1697272 0.2042426 0.0335597 0.1139170 0.2679572 1.3366772 0.2476522 0.1550418 1.4156333 1.3465939 0.0072457 1.3301673 1.3363545 1.3825111 0.1083858 1.4120173 0.1975771 0.2198486 0.2702978 1.2313448 1.2949511 0.2858769 1.3979979 0.1169246 0.1472691 0.1550418 0.1697272 0.1975771 1.3437286 1.3317829 0.1132068 1.3817329 1.3317829 0.0000000 0.1160143 0.1139170 0.1887642 0.1160143 0.1357551 0.1368528 0.1132068 1.2313448 0.1130229 0.2511242 0.1132068 0.1209479 0.2187006 1.3820907 1.3437286 1.3465939 1.3212951 1.4066198 0.2933562 0.2574813 1.3293845 1.3825111 0.1744506 0.2184380 0.2058976 0.2171617 1.2807929 0.0338026 0.2078077 0.2799302 0.1130229 0.2187006 1.3708784 1.3293845 0.2827922 0.2328415 1.3437286 0.0297305 1.3306412 0.1887642 1.3363545 0.0183199 0.1209479 
AmKen_2    1.4858809 1.4252783 0.1208202 0.2328575 0.1268112 0.0261704 0.2424477 0.2542394 1.3960842 1.3343225 0.1115566 0.1838403 0.2366500 0.1344711 0.2542394 0.1033185 0.1575637 0.1208202 0.0340845 0.2366500 1.3509918 0.2300756 0.0942703 1.4198748 1.4189604 0.1163743 1.3960842 1.4025888 1.4182363 0.0261704 1.4797835 0.1988600 0.1838403 0.2328575 1.3160393 1.3630150 0.2646911 1.4391490 0.0000010 0.1008698 0.0942703 0.1033185 0.1988600 1.4252783 1.4069964 0.0661120 1.4487259 1.4069964 0.1160143 0.0000000 0.0340845 0.1267495 0.0000010 0.0993160 0.1000893 0.0661120 1.3160393 0.0338376 0.2335464 0.0661120 0.0736464 0.1858983 1.4485364 1.4098866 1.4189604 1.3413108 1.4739907 0.2694040 0.2534919 1.3673524 1.4182363 0.1068985 0.1962487 0.1544998 0.2135511 1.3513038 0.1217750 0.1545085 0.2447739 0.0338376 0.1858983 1.4751169 1.3673524 0.2195036 0.2154226 1.4098866 0.1163962 1.3686604 0.1267495 1.4025888 0.1115566 0.0736464 
risA       1.5259167 1.4489898 0.1144439 0.2437687 0.1417096 0.0073386 0.2593793 0.2550113 1.4267388 1.2909543 0.1051164 0.1936227 0.2473813 0.1282182 0.2550113 0.1174017 0.1578594 0.1144439 0.0000010 0.2473813 1.3311474 0.2362529 0.1080114 1.4286565 1.4468594 0.1099547 1.4267388 1.4334913 1.4177006 0.0073386 1.5195229 0.1992882 0.1936227 0.2437687 1.2904551 1.3838138 0.2768380 1.4781294 0.0340845 0.1152408 0.1080114 0.1174017 0.1992882 1.4489898 1.4397719 0.0712701 1.4875620 1.4397719 0.1139170 0.0340845 0.0000000 0.1358840 0.0340845 0.1051996 0.1051996 0.0712701 1.2904551 0.0000010 0.2418405 0.0712701 0.0744594 0.1954089 1.4870437 1.4476769 1.4468594 1.3215395 1.5134108 0.2657961 0.2612058 1.3684657 1.4177006 0.1212341 0.2069050 0.1639698 0.2244973 1.3291884 0.1144439 0.1544757 0.2514852 0.0000010 0.1954089 1.4688026 1.3684657 0.2203402 0.2205143 1.4476769 0.1099778 1.3697853 0.1358840 1.4334913 0.1051164 0.0744594 
AmsBJ_3    1.4919244 1.4607670 0.1703125 0.2383522 0.1070215 0.1344477 0.2391889 0.2498857 1.4209189 1.3433635 0.1648722 0.1659992 0.2527974 0.1893192 0.2498857 0.1122599 0.1559691 0.1703125 0.1358840 0.2527974 1.3920593 0.2283057 0.1194662 1.4303301 1.4409707 0.1789677 1.4209189 1.4275127 1.4376864 0.1344477 1.4858411 0.2032729 0.1659992 0.2383522 1.3394147 1.3712423 0.2642380 1.4391830 0.1277930 0.1041410 0.1194662 0.1122599 0.2032729 1.4607670 1.4411016 0.1329636 1.4872784 1.4411016 0.1887642 0.1267495 0.1358840 0.0000000 0.1267495 0.1264940 0.1275066 0.1329636 1.3394147 0.1347747 0.2318021 0.1329636 0.1408508 0.1937078 1.4547043 1.4212400 1.4409707 1.3619202 1.4800559 0.2803438 0.2584482 1.4036985 1.4376864 0.1032562 0.2136918 0.1619757 0.2236009 1.3529259 0.1717342 0.1654689 0.2433161 0.1347747 0.1937078 1.5299317 1.4036985 0.2319394 0.2169562 1.4212400 0.1654959 1.4050473 0.0000010 1.4275127 0.1648722 0.1408508 
AmKe_3     1.4858809 1.4252783 0.1208202 0.2328575 0.1268112 0.0261704 0.2424477 0.2542394 1.3960842 1.3343225 0.1115566 0.1838403 0.2366500 0.1344711 0.2542394 0.1033185 0.1575637 0.1208202 0.0340845 0.2366500 1.3509918 0.2300756 0.0942703 1.4198748 1.4189604 0.1163743 1.3960842 1.4025888 1.4182363 0.0261704 1.4797835 0.1988600 0.1838403 0.2328575 1.3160393 1.3630150 0.2646911 1.4391490 0.0000010 0.1008698 0.0942703 0.1033185 0.1988600 1.4252783 1.4069964 0.0661120 1.4487259 1.4069964 0.1160143 0.0000010 0.0340845 0.1267495 0.0000000 0.0993160 0.1000893 0.0661120 1.3160393 0.0338376 0.2335464 0.0661120 0.0736464 0.1858983 1.4485364 1.4098866 1.4189604 1.3413108 1.4739907 0.2694040 0.2534919 1.3673524 1.4182363 0.1068985 0.1962487 0.1544998 0.2135511 1.3513038 0.1217750 0.1545085 0.2447739 0.0338376 0.1858983 1.4751169 1.3673524 0.2195036 0.2154226 1.4098866 0.1163962 1.3686604 0.1267495 1.4025888 0.1115566 0.0736464 
AmAzD3_3   1.4603772 1.3665994 0.1181658 0.2404793 0.1170628 0.0957834 0.2315522 0.2197328 1.3832319 1.2662534 0.1134314 0.1778481 0.2507631 0.1403270 0.2197328 0.1192260 0.1460293 0.1181658 0.1051996 0.2507631 1.3083256 0.2088451 0.1015661 1.3680768 1.3573222 0.1266352 1.3832319 1.3896767 1.3774831 0.0957834 1.4544290 0.1703913 0.1778481 0.2404793 1.2487491 1.3068178 0.2569234 1.4169139 0.1000893 0.0957731 0.1015661 0.1192260 0.1703913 1.3665994 1.3576216 0.0913101 1.4237380 1.3576216 0.1357551 0.0993160 0.1051996 0.1264940 0.0993160 0.0000000 0.0000010 0.0913101 1.2487491 0.1043782 0.2123212 0.0913101 0.0989658 0.1774625 1.4237538 1.3913148 1.3573222 1.3008112 1.4487992 0.2704597 0.2299771 1.3142458 1.3774831 0.1185171 0.1843255 0.1429516 0.1820835 1.2524242 0.1191109 0.1444235 0.2351526 0.1043782 0.1774625 1.4254050 1.3142458 0.2265825 0.1977112 1.3913148 0.1136969 1.3154695 0.1264940 1.3896767 0.1134314 0.0989658 
AmAzD3_5   1.4636043 1.3689859 0.1191109 0.2426450 0.1180103 0.0965318 0.2336125 0.2216703 1.3791549 1.2679230 0.1143329 0.1793286 0.2530446 0.1414659 0.2216703 0.1201782 0.1472259 0.1191109 0.1051996 0.2530446 1.3102870 0.2088451 0.1023669 1.3705445 1.3596880 0.1276513 1.3791549 1.3856283 1.3799986 0.0965318 1.4575967 0.1718138 0.1793286 0.2426450 1.2502840 1.3087719 0.2592341 1.4198053 0.1000893 0.0965424 0.1023669 0.1201782 0.1718138 1.3689859 1.3599660 0.0920194 1.4266553 1.3599660 0.1368528 0.1000893 0.1051996 0.1275066 0.1000893 0.0000010 0.0000000 0.0920194 1.2502840 0.1051996 0.2141364 0.0920194 0.0997339 0.1789421 1.4266463 1.3939777 1.3596880 1.3027143 1.4519087 0.2730113 0.2319842 1.3162769 1.3799986 0.1194595 0.1858976 0.1441309 0.1836488 1.2539519 0.1191109 0.1456170 0.2372514 0.1051996 0.1789421 1.4282980 1.3162769 0.2286341 0.1994104 1.3939777 0.1146027 1.3175114 0.1275066 1.3856283 0.1143329 0.0997339 
AmsW5_2    1.5312225 1.4107067 0.0961249 0.2321349 0.1243747 0.0625311 0.2383975 0.2391580 1.4565656 1.3408664 0.0915968 0.1794360 0.2396113 0.1091843 0.2391580 0.1054288 0.1652846 0.0961249 0.0712701 0.2396113 1.3483338 0.2236262 0.0880780 1.3904177 1.3997317 0.1043957 1.4565656 1.4634449 1.4090674 0.0625311 1.5235669 0.1953513 0.1794360 0.2321349 1.3224197 1.3179023 0.2842909 1.4637198 0.0666120 0.0953526 0.0880780 0.1054288 0.1953513 1.4107067 1.3996085 0.0000010 1.4930652 1.3996085 0.1132068 0.0661120 0.0712701 0.1329636 0.0661120 0.0913101 0.0920194 0.0000000 1.3224197 0.0707296 0.2271478 0.0000010 0.0222397 0.2001570 1.4911551 1.4648191 1.3997317 1.3493255 1.5174583 0.2615120 0.2437321 1.3541445 1.4090674 0.1056157 0.1878483 0.1622881 0.1851809 1.3475391 0.0968779 0.1671202 0.2506727 0.0707296 0.2001570 1.4887808 1.3541445 0.2372779 0.2067674 1.4648191 0.0918082 1.3554296 0.1329636 1.4634449 0.0915968 0.0222397 
StsTL_1    0.5662319 0.4683482 1.2846196 1.2187860 1.3276589 1.2873773 1.1396725 1.1651843 0.5195028 0.0227239 1.2481191 1.1877479 1.2561898 1.2226496 1.1651843 1.2789775 1.1783675 1.2846196 1.2904551 1.2561898 0.4533399 1.1291256 1.2624786 0.4517416 0.4846512 1.2245551 0.5195028 0.5330047 0.4977765 1.2873773 0.5589749 1.2444372 1.1877479 1.2187860 0.0000010 0.4671218 1.2136757 0.5583129 1.3180970 1.2797004 1.2624786 1.2789775 1.2444372 0.4683482 0.4694102 1.3224197 0.5465350 0.4694102 1.2313448 1.3160393 1.2904551 1.3394147 1.3160393 1.2487491 1.2502840 1.3224197 0.0000000 1.2886157 1.1169910 1.3224197 1.2936330 1.1509724 0.5466265 0.5374751 0.4846512 0.4740270 0.5563579 1.2706120 1.1250987 0.5019141 0.4977765 1.2846873 1.2409950 1.2329727 1.2791188 0.3546973 1.2864461 1.2454082 1.1602484 1.2886157 1.1509724 0.5132361 0.5019141 1.2367065 1.1061304 0.5374751 1.2710829 0.4965440 1.3394147 0.5330047 1.2481191 1.2936330 
AmJaD4     1.5221561 1.4459362 0.1135416 0.2415657 0.1405451 0.0072873 0.2570105 0.2527216 1.4305426 1.2891198 0.1042973 0.1920031 0.2451413 0.1271939 0.2527216 0.1164593 0.1565550 0.1135416 0.0000010 0.2451413 1.3290157 0.2362529 0.1071525 1.4256910 1.4437757 0.1090910 1.4305426 1.4372633 1.4148546 0.0072873 1.5158268 0.1975765 0.1920031 0.2415657 1.2886157 1.3812533 0.2743632 1.4747426 0.0340845 0.1143029 0.1071525 0.1164593 0.1975765 1.4459362 1.4367788 0.0707296 1.4841324 1.4367788 0.1130229 0.0338376 0.0000010 0.1347747 0.0338376 0.1043782 0.1051996 0.0707296 1.2886157 0.0000000 0.2397290 0.0707296 0.0738998 0.1937573 1.4836472 1.4445706 1.4437757 1.3194892 1.5097787 0.2633183 0.2588805 1.3659973 1.4148546 0.1202623 0.2051126 0.1626008 0.2225251 1.3270767 0.1144439 0.1531972 0.2491989 0.0000010 0.1937573 1.4655453 1.3659973 0.2183871 0.2185932 1.4445706 0.1091141 1.3673048 0.1347747 1.4372633 0.1042973 0.0738998 
US8        1.2482572 1.1710762 0.2505699 0.2042299 0.2361237 0.2389978 0.1126302 0.2062435 1.1832369 1.1175403 0.2482596 0.1222784 0.2269439 0.2402705 0.2062435 0.2107059 0.1364747 0.2505699 0.2418405 0.2269439 1.1121897 0.0036268 0.2007052 1.2088529 1.1729752 0.2488174 1.1832369 1.1896612 1.1676416 0.2389978 1.2360275 0.2048051 0.1222784 0.2042299 1.1169910 1.0989665 0.2011733 1.1830424 0.2355866 0.2270304 0.2007052 0.2107059 0.2048051 1.1710762 1.1759108 0.2271478 1.2164244 1.1759108 0.2511242 0.2335464 0.2418405 0.2318021 0.2335464 0.2123212 0.2141364 0.2271478 1.1169910 0.2397290 0.0000000 0.2271478 0.2311622 0.1169367 1.2091488 1.2049358 1.1729752 1.0871866 1.2318260 0.2363959 0.1051406 1.1565396 1.1676416 0.2164650 0.2105807 0.1615120 0.2176208 1.0788219 0.2528299 0.1569509 0.1225885 0.2397290 0.1169367 1.2038464 1.1565396 0.1611940 0.0653955 1.2049358 0.2451200 1.1575469 0.2318021 1.1896612 0.2482596 0.2311622 
AmsW1_1    1.5312225 1.4107067 0.0961249 0.2321349 0.1243747 0.0625311 0.2383975 0.2391580 1.4565656 1.3408664 0.0915968 0.1794360 0.2396113 0.1091843 0.2391580 0.1054288 0.1652846 0.0961249 0.0712701 0.2396113 1.3483338 0.2236262 0.0880780 1.3904177 1.3997317 0.1043957 1.4565656 1.4634449 1.4090674 0.0625311 1.5235669 0.1953513 0.1794360 0.2321349 1.3224197 1.3179023 0.2842909 1.4637198 0.0666120 0.0953526 0.0880780 0.1054288 0.1953513 1.4107067 1.3996085 0.0000010 1.4930652 1.3996085 0.1132068 0.0661120 0.0712701 0.1329636 0.0661120 0.0913101 0.0920194 0.0000010 1.3224197 0.0707296 0.2271478 0.0000000 0.0222397 0.2001570 1.4911551 1.4648191 1.3997317 1.3493255 1.5174583 0.2615120 0.2437321 1.3541445 1.4090674 0.1056157 0.1878483 0.1622881 0.1851809 1.3475391 0.0968779 0.1671202 0.2506727 0.0707296 0.2001570 1.4887808 1.3541445 0.2372779 0.2067674 1.4648191 0.0918082 1.3554296 0.1329636 1.4634449 0.0915968 0.0222397 
AmsW6_1    1.5278367 1.4219365 0.1038300 0.2356216 0.1322468 0.0701063 0.2418212 0.2419702 1.4405684 1.3118013 0.0992678 0.1823954 0.2486244 0.1169375 0.2419702 0.1131828 0.1683102 0.1038300 0.0744594 0.2486244 1.3054523 0.2276563 0.0957761 1.4039083 1.4339301 0.1121021 1.4405684 1.4473482 1.4147422 0.0701063 1.5202008 0.1987718 0.1823954 0.2356216 1.2936330 1.3502211 0.2762908 1.4786597 0.0742026 0.1032586 0.0957761 0.1131828 0.1987718 1.4219365 1.3932586 0.0222397 1.4897913 1.3932586 0.1209479 0.0736464 0.0744594 0.1408508 0.0736464 0.0989658 0.0997339 0.0222397 1.2936330 0.0738998 0.2311622 0.0222397 0.0000000 0.1977915 1.4879033 1.4487802 1.4339301 1.3063992 1.5141212 0.2721630 0.2477857 1.3556827 1.4147422 0.1133810 0.1913561 0.1653538 0.1887269 1.3351642 0.1046426 0.1701488 0.2493425 0.0738998 0.1977915 1.4997199 1.3556827 0.2291195 0.2101801 1.4487802 0.0994962 1.3569744 0.1408508 1.4473482 0.0992678 0.0000010 
KbAr_3     1.3270588 1.2261771 0.2130590 0.1687237 0.1959623 0.1998206 0.1466609 0.1873678 1.2567691 1.1647109 0.2068115 0.0528489 0.1626983 0.2170457 0.1873678 0.1650065 0.0532151 0.2130590 0.1954089 0.1626983 1.2099298 0.1132432 0.1646212 1.2855108 1.2582319 0.2129254 1.2567691 1.2618255 1.1784096 0.1998206 1.3142289 0.1784567 0.0528489 0.1687237 1.1509724 1.1695958 0.1666248 1.2793488 0.1874886 0.1777539 0.1646212 0.1650065 0.1784567 1.2261771 1.2396619 0.2001570 1.2932935 1.2396619 0.2187006 0.1858983 0.1954089 0.1937078 0.1858983 0.1774625 0.1789421 0.2001570 1.1509724 0.1937573 0.1169367 0.2001570 0.1977915 0.0000000 1.2853388 1.2930697 1.2582319 1.1960769 1.3094931 0.2024230 0.1269875 1.2085543 1.1784096 0.1743566 0.1837493 0.0699078 0.1958389 1.1349323 0.2149328 0.0774206 0.1415814 0.1937573 0.0000010 1.3056674 1.2085543 0.1320854 0.1129969 1.2930697 0.2078571 1.2096452 0.1937078 1.2618255 0.2068115 0.1977915 
StsCT      0.0304405 0.4078458 1.4279298 1.3621129 1.4972933 1.4823413 1.3296581 1.3103894 0.0768003 0.5435596 1.4134374 1.2885064 1.3918374 1.4067739 1.3103894 1.4635462 1.3002558 1.4279298 1.4870437 1.3918374 0.5697627 1.2226428 1.4429804 0.4052231 0.4031431 1.3892016 0.0768003 0.0774349 0.4474805 1.4823413 0.0188919 1.4318260 1.2885064 1.3621129 0.5466265 0.4212919 1.2499792 0.0909920 1.4516310 1.4481336 1.4429804 1.4635462 1.4318260 0.4078458 0.3901970 1.4911551 0.0189092 0.3901970 1.3820907 1.4485364 1.4870437 1.4547043 1.4485364 1.4237538 1.4266463 1.4911551 0.5466265 1.4836472 1.2091488 1.4911551 1.4879033 1.2853388 0.0000000 0.0762530 0.4031431 0.5484705 0.0188406 1.3979526 1.2673699 0.4132952 0.4474805 1.4730842 1.4179833 1.3823049 1.4695648 0.4665617 1.4308864 1.3902514 1.3386434 1.4836472 1.2853388 0.4288492 0.4132952 1.2868357 1.3265651 0.0762530 1.4446721 0.4080240 1.4547043 0.0774349 1.4134374 1.4879033 
StsCM_2    0.0977015 0.4115983 1.3890457 1.3141418 1.4474998 1.4432659 1.3163667 1.3261816 0.0305692 0.5344896 1.3748255 1.2785305 1.3881781 1.3520896 1.3261816 1.4012132 1.3082681 1.3890457 1.4476769 1.3881781 0.5219587 1.2186016 1.3813324 0.3735444 0.4150933 1.3507256 0.0305692 0.0308295 0.4407129 1.4432659 0.0805233 1.3992973 1.2785305 1.3141418 0.5374751 0.4109731 1.2742223 0.1012782 1.4126968 1.4120110 1.3813324 1.4012132 1.3992973 0.4115983 0.3952541 1.4648191 0.0891878 0.3952541 1.3437286 1.4098866 1.4476769 1.4212400 1.4098866 1.3913148 1.3939777 1.4648191 0.5374751 1.4445706 1.2049358 1.4648191 1.4487802 1.2930697 0.0762530 0.0000000 0.4150933 0.5250625 0.0802795 1.3928983 1.2445281 0.4213740 0.4407129 1.4104584 1.3832660 1.3539539 1.4343004 0.4852173 1.3917153 1.3525554 1.3285776 1.4445706 1.2930697 0.4373288 0.4213740 1.2780635 1.3209660 0.0000010 1.4056086 0.4161158 1.4212400 0.0308295 1.3748255 1.4487802 
StVe_1     0.4316406 0.1908299 1.3739362 1.3504461 1.4625836 1.4311760 1.2701677 1.2999839 0.4143558 0.4840258 1.3654731 1.2838407 1.3559669 1.3423617 1.2999839 1.3830717 1.2684905 1.3739362 1.4468594 1.3559669 0.5091503 1.1933487 1.3562539 0.2231117 0.0000010 1.3445092 0.4143558 0.4112431 0.1686678 1.4311760 0.4142599 1.3370084 1.2838407 1.3504461 0.4846512 0.1467715 1.2628193 0.4094641 1.4218287 1.4089106 1.3562539 1.3830717 1.3370084 0.1908299 0.0430226 1.3997317 0.4080536 0.0430226 1.3465939 1.4189604 1.4468594 1.4409707 1.4189604 1.3573222 1.3596880 1.3997317 0.4846512 1.4437757 1.1729752 1.3997317 1.4339301 1.2582319 0.4031431 0.4150933 0.0000000 0.5075233 0.4124683 1.4291604 1.2263577 0.2631862 0.1686678 1.3897656 1.3634714 1.3258872 1.3550590 0.3501486 1.3764669 1.3188966 1.3231910 1.4437757 1.2582319 0.2163621 0.2631862 1.2917064 1.2493836 0.4150933 1.3902590 0.2584293 1.4409707 0.4112431 1.3654731 1.4339301 
StDa_1     0.5675388 0.4719293 1.3546960 1.2157485 1.3606042 1.3287573 1.2022543 1.2136433 0.5208245 0.4688355 1.3374695 1.2488169 1.2601130 1.3137887 1.2136433 1.2914940 1.2471137 1.3546960 1.3215395 1.2601130 0.0343651 1.1056969 1.2607896 0.4415060 0.5075233 1.3143302 0.5208245 0.5343156 0.5258303 1.3287573 0.5608325 1.3016126 1.2488169 1.2157485 0.4740270 0.4961344 1.2491025 0.5777870 1.3435220 1.2731409 1.2607896 1.2914940 1.3016126 0.4719293 0.4939487 1.3493255 0.5543471 0.4939487 1.3212951 1.3413108 1.3215395 1.3619202 1.3413108 1.3008112 1.3027143 1.3493255 0.4740270 1.3194892 1.0871866 1.3493255 1.3063992 1.1960769 0.5484705 0.5250625 0.5075233 0.0000000 0.5582094 1.3608846 1.1625488 0.5687288 0.5258303 1.3015249 1.2625652 1.2781644 1.2693276 0.4923508 1.3570508 1.2490482 1.2180303 1.3194892 1.1960769 0.5421919 0.5687288 1.2109861 1.1555247 0.5250625 1.3706963 0.5632772 1.3619202 0.5343156 1.3374695 1.3063992 
StsC8      0.0263836 0.4157644 1.4533050 1.3879489 1.5341873 1.5084570 1.3547255 1.3352318 0.0808540 0.5532335 1.4384734 1.3128147 1.4180100 1.4317870 1.3352318 1.4892949 1.3246830 1.4533050 1.5134108 1.4180100 0.5652165 1.2457232 1.4683135 0.4133403 0.4124683 1.4138842 0.0808540 0.0815175 0.4559217 1.5084570 0.0074416 1.4589064 1.3128147 1.3879489 0.5563579 0.4293462 1.2738449 0.0997998 1.4773088 1.4736509 1.4683135 1.4892949 1.4589064 0.4157644 0.3993591 1.5174583 0.0149847 0.3993591 1.4066198 1.4739907 1.5134108 1.4800559 1.4739907 1.4487992 1.4519087 1.5174583 0.5563579 1.5097787 1.2318260 1.5174583 1.5141212 1.3094931 0.0188406 0.0802795 0.4124683 0.5582094 0.0000000 1.4249008 1.2913539 0.4183023 0.4559217 1.4990156 1.4447165 1.4067608 1.4971737 0.4751955 1.4564844 1.4162205 1.3637350 1.5097787 1.3094931 0.4371573 0.4183023 1.3111848 1.3515605 0.0802795 1.4703553 0.4130315 1.4800559 0.0815175 1.4384734 1.5141212 
Kus        1.4445856 1.4233640 0.2880516 0.1806058 0.2682844 0.2690209 0.2934155 0.2540857 1.3557090 1.2922199 0.2857657 0.2099688 0.2087565 0.2831450 0.2540857 0.2477942 0.1969067 0.2880516 0.2657961 0.2087565 1.3695367 0.2326526 0.2478611 1.3408154 1.4291604 0.2864677 1.3557090 1.3695779 1.3778767 0.2690209 1.4305695 0.2355489 0.2099688 0.1806058 1.2706120 1.3649564 0.2489930 1.3499918 0.2719492 0.2515439 0.2478611 0.2477942 0.2355489 1.4233640 1.4368727 0.2615120 1.4071439 1.4368727 0.2933562 0.2694040 0.2657961 0.2803438 0.2694040 0.2704597 0.2730113 0.2615120 1.2706120 0.2633183 0.2363959 0.2615120 0.2721630 0.2024230 1.3979526 1.3928983 1.4291604 1.3608846 1.4249008 0.0000000 0.2359592 1.3958740 1.3778767 0.2490079 0.2329370 0.2145069 0.2483113 1.3575878 0.2908464 0.2074882 0.2984631 0.2633183 0.2024230 1.5123189 1.3958740 0.2583531 0.2473719 1.3928983 0.2820675 1.3972685 0.2803438 1.3695779 0.2857657 0.2721630 
Ue26       1.3066921 1.2458536 0.2655094 0.2151685 0.2474442 0.2580556 0.1259379 0.2206481 1.2388312 1.1386551 0.2548805 0.1453678 0.2201241 0.2398654 0.2206481 0.2226209 0.1457959 0.2655094 0.2612058 0.2201241 1.1800975 0.1014926 0.2124110 1.2982828 1.2263577 0.2513451 1.2388312 1.2456087 1.2323521 0.2580556 1.2959978 0.2257132 0.1453678 0.2151685 1.1250987 1.1736162 0.2151515 1.2493198 0.2557578 0.2381146 0.2124110 0.2226209 0.2257132 1.2458536 1.2198815 0.2437321 1.2752212 1.2198815 0.2574813 0.2534919 0.2612058 0.2584482 0.2534919 0.2299771 0.2319842 0.2437321 1.1250987 0.2588805 0.1051406 0.2437321 0.2477857 0.1269875 1.2673699 1.2445281 1.2263577 1.1625488 1.2913539 0.2359592 0.0000000 1.2287293 1.2323521 0.2324779 0.2321506 0.1711934 0.2346498 1.1212727 0.2679143 0.1727330 0.1451996 0.2588805 0.1269875 1.3112062 1.2287293 0.1745082 0.1110984 1.2445281 0.2599904 1.2298446 0.2584482 1.2456087 0.2548805 0.2477857 
StAfa_6    0.4210205 0.2402107 1.3563079 1.2831557 1.4112561 1.3669891 1.2051547 1.2342400 0.4087618 0.4953622 1.3479454 1.2372826 1.2668920 1.3209961 1.2342400 1.3184652 1.2101702 1.3563079 1.3684657 1.2668920 0.5802246 1.1580764 1.3229127 0.2793023 0.2631862 1.3231188 0.4087618 0.4089233 0.2178513 1.3669891 0.4201506 1.2488941 1.2372826 1.2831557 0.5019141 0.2126756 1.1412658 0.4299585 1.3698293 1.3713708 1.3229127 1.3184652 1.2488941 0.2402107 0.2285185 1.3541445 0.4076688 0.2285185 1.3293845 1.3673524 1.3684657 1.4036985 1.3673524 1.3142458 1.3162769 1.3541445 0.5019141 1.3659973 1.1565396 1.3541445 1.3556827 1.2085543 0.4132952 0.4213740 0.2631862 0.5687288 0.4183023 1.3958740 1.2287293 0.0000000 0.2178513 1.3290194 1.3213475 1.2658139 1.3644625 0.3687407 1.3587012 1.2627541 1.2223654 1.3659973 1.2085543 0.2558143 0.0000010 1.2661581 1.2216039 0.4213740 1.3724972 0.0037444 1.4036985 0.4089233 1.3479454 1.3556827 
StsW52_2   0.4606498 0.1950279 1.4241514 1.3107744 1.4612778 1.4378116 1.2138455 1.2294424 0.4280137 0.4885349 1.4244421 1.2069434 1.3098247 1.3980305 1.2294424 1.3778663 1.1971311 1.4241514 1.4177006 1.3098247 0.5139058 1.1804329 1.3771417 0.2161903 0.1686678 1.3985898 0.4280137 0.4282004 0.0000010 1.4378116 0.4524655 1.3219453 1.2069434 1.3107744 0.4977765 0.1710627 1.2483706 0.4332708 1.4211030 1.4192036 1.3771417 1.3778663 1.3219453 0.1950279 0.1561677 1.4090674 0.4526394 0.1561677 1.3825111 1.4182363 1.4177006 1.4376864 1.4182363 1.3774831 1.3799986 1.4090674 0.4977765 1.4148546 1.1676416 1.4090674 1.4147422 1.1784096 0.4474805 0.4407129 0.1686678 0.5258303 0.4559217 1.3778767 1.2323521 0.2178513 0.0000000 1.3903159 1.3504801 1.2615502 1.3977379 0.3660305 1.4270996 1.2409531 1.2091386 1.4148546 1.1784096 0.1597889 0.2178513 1.2518791 1.2532083 0.4407129 1.4409863 0.2131131 1.4376864 0.4282004 1.4244421 1.4147422 
AmsW69_1   1.5112486 1.4017941 0.1560384 0.2043151 0.0729821 0.1199834 0.2289155 0.2438835 1.4132170 1.2994636 0.1509528 0.1619453 0.1973448 0.1702929 0.2438835 0.0109464 0.1481383 0.1560384 0.1212341 0.1973448 1.3164018 0.2130024 0.0296721 1.3746677 1.3897656 0.1648254 1.4132170 1.4207963 1.3903159 0.1199834 1.5049871 0.1908155 0.1619453 0.2043151 1.2846873 1.3112858 0.2460566 1.4406207 0.1077542 0.0501880 0.0296721 0.0109464 0.1908155 1.4017941 1.3897433 0.1056157 1.4734799 1.3897433 0.1744506 0.1068985 0.1212341 0.1032562 0.1068985 0.1185171 0.1194595 0.1056157 1.2846873 0.1202623 0.2164650 0.1056157 0.1133810 0.1743566 1.4730842 1.4104584 1.3897656 1.3015249 1.4990156 0.2490079 0.2324779 1.3290194 1.3903159 0.0000000 0.1838988 0.1539486 0.1922966 1.2946886 0.1573272 0.1498572 0.2429019 0.1202623 0.1743566 1.4638077 1.3290194 0.2189127 0.1893031 1.4104584 0.1513137 1.3302710 0.1032562 1.4207963 0.1509528 0.1133810 
AmOrD0     1.4577790 1.2742026 0.2022914 0.1618354 0.1744750 0.2007166 0.2208122 0.1982749 1.3545973 1.2556005 0.2031323 0.1617841 0.2264414 0.2111603 0.1982749 0.1744830 0.1712440 0.2022914 0.2069050 0.2264414 1.2696789 0.2071143 0.1569610 1.3087706 1.3634714 0.2126281 1.3545973 1.3656582 1.3504801 0.2007166 1.4504016 0.0660091 0.1617841 0.1618354 1.2409950 1.3056110 0.2130225 1.4200057 0.1979636 0.1547623 0.1569610 0.1744830 0.0660091 1.2742026 1.3316146 0.1878483 1.4518190 1.3316146 0.2184380 0.1962487 0.2069050 0.2136918 0.1962487 0.1843255 0.1858976 0.1878483 1.2409950 0.2051126 0.2105807 0.1878483 0.1913561 0.1837493 1.4179833 1.3832660 1.3634714 1.2625652 1.4447165 0.2329370 0.2321506 1.3213475 1.3504801 0.1838988 0.0000000 0.1776825 0.0297029 1.2249301 0.2040675 0.1357848 0.2310688 0.2051126 0.1837493 1.3967296 1.3213475 0.1979567 0.1902616 1.3832660 0.1971297 1.3225895 0.2136918 1.3656582 0.2031323 0.1913561 
KbPh       1.4256264 1.3372789 0.1994670 0.2035060 0.1647742 0.1591645 0.1793106 0.1971128 1.3185494 1.2474156 0.1895728 0.0652587 0.2079586 0.1996900 0.1971128 0.1536841 0.0223902 0.1994670 0.1639698 0.2079586 1.2928958 0.1579031 0.1356691 1.3755308 1.3258872 0.1955333 1.3185494 1.3246369 1.2615502 0.1591645 1.4121417 0.1751754 0.0652587 0.2035060 1.2329727 1.2392342 0.1865216 1.3671047 0.1558044 0.1370357 0.1356691 0.1536841 0.1751754 1.3372789 1.3078448 0.1622881 1.3896862 1.3078448 0.2058976 0.1544998 0.1639698 0.1619757 0.1544998 0.1429516 0.1441309 0.1622881 1.2329727 0.1626008 0.1615120 0.1622881 0.1653538 0.0699078 1.3823049 1.3539539 1.3258872 1.2781644 1.4067608 0.2145069 0.1711934 1.2658139 1.2615502 0.1539486 0.1776825 0.0000000 0.1895647 1.2408403 0.2012114 0.0781108 0.1849841 0.1626008 0.0699078 1.4015069 1.2658139 0.1478565 0.1537746 1.3539539 0.1943348 1.2669841 0.1619757 1.3246369 0.1895728 0.1653538 
AmOr_2     1.5109449 1.3093200 0.2008672 0.1819870 0.1834796 0.2180791 0.2281627 0.2166306 1.4048851 1.2940727 0.2017093 0.1700731 0.2363995 0.2066258 0.2166306 0.1826994 0.1829019 0.2008672 0.2244973 0.2363995 1.2820497 0.2141411 0.1632620 1.3532545 1.3550590 0.2113003 1.4048851 1.4162987 1.3977379 0.2180791 1.5032063 0.0824041 0.1700731 0.1819870 1.2791188 1.3431179 0.2351564 1.4726414 0.2154441 0.1584241 0.1632620 0.1826994 0.0824041 1.3093200 1.3236201 0.1851809 1.5047029 1.3236201 0.2171617 0.2135511 0.2244973 0.2236009 0.2135511 0.1820835 0.1836488 0.1851809 1.2791188 0.2225251 0.2176208 0.1851809 0.1887269 0.1958389 1.4695648 1.4343004 1.3550590 1.2693276 1.4971737 0.2483113 0.2346498 1.3644625 1.3977379 0.1922966 0.0297029 0.1895647 0.0000000 1.2721172 0.2026492 0.1511402 0.2467530 0.2225251 0.1958389 1.4456250 1.3644625 0.2129727 0.1971013 1.4343004 0.1956565 1.3657640 0.2236009 1.4162987 0.2017093 0.1887269 
StFu       0.4831355 0.3729160 1.3080301 1.2446515 1.3782355 1.3363818 1.1280145 1.1531747 0.4704552 0.3720359 1.2978510 1.1423865 1.2306596 1.2584455 1.1531747 1.2889816 1.1773212 1.3080301 1.3291884 1.2306596 0.4960222 1.0799016 1.2935937 0.3380007 0.3501486 1.2739626 0.4704552 0.4812666 0.3660305 1.3363818 0.4717973 1.2313586 1.1423865 1.2446515 0.3546973 0.3366579 1.1753808 0.4981464 1.3536035 1.3224961 1.2935937 1.2889816 1.2313586 0.3729160 0.3254830 1.3475391 0.4677906 0.3254830 1.2807929 1.3513038 1.3291884 1.3529259 1.3513038 1.2524242 1.2539519 1.3475391 0.3546973 1.3270767 1.0788219 1.3475391 1.3351642 1.1349323 0.4665617 0.4852173 0.3501486 0.4923508 0.4751955 1.3575878 1.1212727 0.3687407 0.3660305 1.2946886 1.2249301 1.2408403 1.2721172 0.0000000 1.3100153 1.1913573 1.1505500 1.3270767 1.1349323 0.3808029 0.3687407 1.1806771 1.1188343 0.4852173 1.3235797 0.3637537 1.3529259 0.4812666 1.2978510 1.3351642 
AmLr_1     1.4697376 1.3355910 0.0000010 0.2683352 0.1524977 0.1097407 0.2836829 0.2641169 1.3808419 1.3046568 0.0147904 0.2113377 0.2688870 0.0337911 0.2641169 0.1570537 0.1995891 0.0000010 0.1144439 0.2688870 1.3729306 0.2470513 0.1425014 1.3886806 1.3764669 0.0261048 1.3808419 1.3873829 1.4270996 0.1097407 1.4622616 0.1924783 0.2113377 0.2683352 1.2864461 1.3272485 0.2989092 1.4460796 0.1217750 0.1303832 0.1425014 0.1570537 0.1924783 1.3355910 1.3765792 0.0968779 1.4309315 1.3765792 0.0338026 0.1217750 0.1144439 0.1717342 0.1217750 0.1191109 0.1191109 0.0968779 1.2864461 0.1144439 0.2528299 0.0968779 0.1046426 0.2149328 1.4308864 1.3917153 1.3764669 1.3570508 1.4564844 0.2908464 0.2679143 1.3587012 1.4270996 0.1573272 0.2040675 0.2012114 0.2026492 1.3100153 0.0000000 0.2046260 0.2828387 0.1144439 0.2149328 1.4552935 1.3587012 0.2918135 0.2318900 1.3917153 0.0036539 1.3600094 0.1717342 1.3873829 0.0147904 0.1046426 
Uc878      1.4274313 1.3297022 0.2028395 0.1624722 0.1614321 0.1588267 0.1744838 0.1960207 1.3232478 1.2599269 0.1960570 0.0807270 0.1479550 0.2062431 0.1960207 0.1407986 0.0653046 0.2028395 0.1544757 0.1479550 1.2634492 0.1534234 0.1325908 1.3092608 1.3188966 0.2020905 1.3232478 1.3293364 1.2409531 0.1588267 1.4216562 0.1378078 0.0807270 0.1624722 1.2454082 1.2698509 0.1746741 1.3751690 0.1558089 0.1399589 0.1325908 0.1407986 0.1378078 1.3297022 1.2989086 0.1671202 1.3913604 1.2989086 0.2078077 0.1545085 0.1544757 0.1654689 0.1545085 0.1444235 0.1456170 0.1671202 1.2454082 0.1531972 0.1569509 0.1671202 0.1701488 0.0774206 1.3902514 1.3525554 1.3188966 1.2490482 1.4162205 0.2074882 0.1727330 1.2627541 1.2409531 0.1498572 0.1357848 0.0781108 0.1511402 1.1913573 0.2046260 0.0000000 0.1802178 0.1531972 0.0774206 1.3909277 1.2627541 0.1298065 0.1366883 1.3525554 0.1976601 1.2639153 0.1654689 1.3293364 0.1960570 0.1701488 
StsAN      1.3820244 1.2279758 0.2802025 0.2351786 0.2474161 0.2483978 0.0573376 0.2625066 1.2940775 1.1469737 0.2737086 0.1670898 0.2511782 0.2722809 0.2625066 0.2353024 0.1585320 0.2802025 0.2514852 0.2511782 1.2457121 0.1225137 0.2247867 1.3132466 1.3231910 0.2743518 1.2940775 1.3000209 1.2091386 0.2483978 1.3688282 0.2163838 0.1670898 0.2351786 1.1602484 1.2136322 0.2241819 1.3187931 0.2470151 0.2343997 0.2247867 0.2353024 0.2163838 1.2279758 1.2932078 0.2506727 1.3470485 1.2932078 0.2799302 0.2447739 0.2514852 0.2433161 0.2447739 0.2351526 0.2372514 0.2506727 1.1602484 0.2491989 0.1225885 0.2506727 0.2493425 0.1415814 1.3386434 1.3285776 1.3231910 1.2180303 1.3637350 0.2984631 0.1451996 1.2223654 1.2091386 0.2429019 0.2310688 0.1849841 0.2467530 1.1505500 0.2828387 0.1802178 0.0000000 0.2491989 0.1415814 1.3158079 1.2223654 0.1967927 0.1010902 1.3285776 0.2744258 1.2234661 0.2433161 1.3000209 0.2737086 0.2493425 
AmsC0_2    1.5221561 1.4459362 0.1135416 0.2415657 0.1405451 0.0072873 0.2570105 0.2527216 1.4305426 1.2891198 0.1042973 0.1920031 0.2451413 0.1271939 0.2527216 0.1164593 0.1565550 0.1135416 0.0000010 0.2451413 1.3290157 0.2362529 0.1071525 1.4256910 1.4437757 0.1090910 1.4305426 1.4372633 1.4148546 0.0072873 1.5158268 0.1975765 0.1920031 0.2415657 1.2886157 1.3812533 0.2743632 1.4747426 0.0340845 0.1143029 0.1071525 0.1164593 0.1975765 1.4459362 1.4367788 0.0707296 1.4841324 1.4367788 0.1130229 0.0338376 0.0000010 0.1347747 0.0338376 0.1043782 0.1051996 0.0707296 1.2886157 0.0000010 0.2397290 0.0707296 0.0738998 0.1937573 1.4836472 1.4445706 1.4437757 1.3194892 1.5097787 0.2633183 0.2588805 1.3659973 1.4148546 0.1202623 0.2051126 0.1626008 0.2225251 1.3270767 0.1144439 0.1531972 0.2491989 0.0000000 0.1937573 1.4655453 1.3659973 0.2183871 0.2185932 1.4445706 0.1091141 1.3673048 0.1347747 1.4372633 0.1042973 0.0738998 
KbAr_1     1.3270588 1.2261771 0.2130590 0.1687237 0.1959623 0.1998206 0.1466609 0.1873678 1.2567691 1.1647109 0.2068115 0.0528489 0.1626983 0.2170457 0.1873678 0.1650065 0.0532151 0.2130590 0.1954089 0.1626983 1.2099298 0.1132432 0.1646212 1.2855108 1.2582319 0.2129254 1.2567691 1.2618255 1.1784096 0.1998206 1.3142289 0.1784567 0.0528489 0.1687237 1.1509724 1.1695958 0.1666248 1.2793488 0.1874886 0.1777539 0.1646212 0.1650065 0.1784567 1.2261771 1.2396619 0.2001570 1.2932935 1.2396619 0.2187006 0.1858983 0.1954089 0.1937078 0.1858983 0.1774625 0.1789421 0.2001570 1.1509724 0.1937573 0.1169367 0.2001570 0.1977915 0.0000010 1.2853388 1.2930697 1.2582319 1.1960769 1.3094931 0.2024230 0.1269875 1.2085543 1.1784096 0.1743566 0.1837493 0.0699078 0.1958389 1.1349323 0.2149328 0.0774206 0.1415814 0.1937573 0.0000000 1.3056674 1.2085543 0.1320854 0.1129969 1.2930697 0.2078571 1.2096452 0.1937078 1.2618255 0.2068115 0.1977915 
StAn_2     0.4525410 0.2258392 1.4521338 1.3924061 1.5535627 1.4853848 1.2906979 1.3451146 0.4373176 0.5123241 1.4121766 1.3424986 1.4173034 1.3765245 1.3451146 1.4508895 1.3349043 1.4521338 1.4688026 1.4173034 0.5560900 1.2171686 1.4441599 0.2439001 0.2163621 1.3867150 0.4373176 0.4341550 0.1597889 1.4853848 0.4336223 1.3614691 1.3424986 1.3924061 0.5132361 0.1921989 1.3237313 0.4326775 1.4784433 1.5046752 1.4441599 1.4508895 1.3614691 0.2258392 0.2037384 1.4887808 0.4339472 0.2037384 1.3708784 1.4751169 1.4688026 1.5299317 1.4751169 1.4254050 1.4282980 1.4887808 0.5132361 1.4655453 1.2038464 1.4887808 1.4997199 1.3056674 0.4288492 0.4373288 0.2163621 0.5421919 0.4371573 1.5123189 1.3112062 0.2558143 0.1597889 1.4638077 1.3967296 1.4015069 1.4456250 0.3808029 1.4552935 1.3909277 1.3158079 1.4655453 1.3056674 0.0000000 0.2558143 1.3454189 1.3142772 0.4373288 1.4375921 0.2509593 1.5299317 0.4341550 1.4121766 1.4997199 
StFr_3     0.4210205 0.2402107 1.3563079 1.2831557 1.4112561 1.3669891 1.2051547 1.2342400 0.4087618 0.4953622 1.3479454 1.2372826 1.2668920 1.3209961 1.2342400 1.3184652 1.2101702 1.3563079 1.3684657 1.2668920 0.5802246 1.1580764 1.3229127 0.2793023 0.2631862 1.3231188 0.4087618 0.4089233 0.2178513 1.3669891 0.4201506 1.2488941 1.2372826 1.2831557 0.5019141 0.2126756 1.1412658 0.4299585 1.3698293 1.3713708 1.3229127 1.3184652 1.2488941 0.2402107 0.2285185 1.3541445 0.4076688 0.2285185 1.3293845 1.3673524 1.3684657 1.4036985 1.3673524 1.3142458 1.3162769 1.3541445 0.5019141 1.3659973 1.1565396 1.3541445 1.3556827 1.2085543 0.4132952 0.4213740 0.2631862 0.5687288 0.4183023 1.3958740 1.2287293 0.0000010 0.2178513 1.3290194 1.3213475 1.2658139 1.3644625 0.3687407 1.3587012 1.2627541 1.2223654 1.3659973 1.2085543 0.2558143 0.0000000 1.2661581 1.2216039 0.4213740 1.3724972 0.0037444 1.4036985 0.4089233 1.3479454 1.3556827 
UME        1.3288970 1.2537266 0.2890799 0.2101123 0.2452419 0.2249413 0.1898745 0.2164130 1.2592955 1.2373850 0.2778379 0.1399445 0.2341235 0.2763782 0.2164130 0.2133990 0.1233053 0.2890799 0.2203402 0.2341235 1.2386714 0.1678163 0.2089301 1.3615896 1.2917064 0.2784936 1.2592955 1.2661060 1.2518791 0.2249413 1.3159650 0.2037298 0.1399445 0.2101123 1.2367065 1.2023391 0.1792598 1.2559107 0.2214812 0.2231005 0.2089301 0.2133990 0.2037298 1.2537266 1.2831024 0.2372779 1.2948580 1.2831024 0.2827922 0.2195036 0.2203402 0.2319394 0.2195036 0.2265825 0.2286341 0.2372779 1.2367065 0.2183871 0.1611940 0.2372779 0.2291195 0.1320854 1.2868357 1.2780635 1.2917064 1.2109861 1.3111848 0.2583531 0.1745082 1.2661581 1.2518791 0.2189127 0.1979567 0.1478565 0.2129727 1.1806771 0.2918135 0.1298065 0.1967927 0.2183871 0.1320854 1.3454189 1.2661581 0.0000000 0.1552360 1.2780635 0.2832448 1.2673233 0.2319394 1.2661060 0.2778379 0.2291195 
StsMC      1.3697727 1.2065527 0.2298118 0.1853833 0.2086207 0.2179466 0.0829483 0.2243994 1.2925865 1.1066726 0.2276647 0.1191698 0.2107212 0.2195644 0.2243994 0.1842273 0.1288342 0.2298118 0.2205143 0.2107212 1.1819127 0.0617833 0.1744687 1.2897278 1.2493836 0.2281762 1.2925865 1.2977155 1.2532083 0.2179466 1.3565967 0.1870623 0.1191698 0.1853833 1.1061304 1.1802459 0.1986076 1.3035877 0.2173208 0.1954203 0.1744687 0.1842273 0.1870623 1.2065527 1.2762830 0.2067674 1.3349057 1.2762830 0.2328415 0.2154226 0.2205143 0.2169562 0.2154226 0.1977112 0.1994104 0.2067674 1.1061304 0.2185932 0.0653955 0.2067674 0.2101801 0.1129969 1.3265651 1.3209660 1.2493836 1.1555247 1.3515605 0.2473719 0.1110984 1.2216039 1.2532083 0.1893031 0.1902616 0.1537746 0.1971013 1.1188343 0.2318900 0.1366883 0.1010902 0.2185932 0.1129969 1.3142772 1.2216039 0.1552360 0.0000000 1.3209660 0.2244118 1.2227018 0.2169562 1.2977155 0.2276647 0.2101801 
StsCM_1    0.0977015 0.4115983 1.3890457 1.3141418 1.4474998 1.4432659 1.3163667 1.3261816 0.0305692 0.5344896 1.3748255 1.2785305 1.3881781 1.3520896 1.3261816 1.4012132 1.3082681 1.3890457 1.4476769 1.3881781 0.5219587 1.2186016 1.3813324 0.3735444 0.4150933 1.3507256 0.0305692 0.0308295 0.4407129 1.4432659 0.0805233 1.3992973 1.2785305 1.3141418 0.5374751 0.4109731 1.2742223 0.1012782 1.4126968 1.4120110 1.3813324 1.4012132 1.3992973 0.4115983 0.3952541 1.4648191 0.0891878 0.3952541 1.3437286 1.4098866 1.4476769 1.4212400 1.4098866 1.3913148 1.3939777 1.4648191 0.5374751 1.4445706 1.2049358 1.4648191 1.4487802 1.2930697 0.0762530 0.0000010 0.4150933 0.5250625 0.0802795 1.3928983 1.2445281 0.4213740 0.4407129 1.4104584 1.3832660 1.3539539 1.4343004 0.4852173 1.3917153 1.3525554 1.3285776 1.4445706 1.2930697 0.4373288 0.4213740 1.2780635 1.3209660 0.0000000 1.4056086 0.4161158 1.4212400 0.0308295 1.3748255 1.4487802 
AmsTN      1.4837183 1.3488794 0.0036285 0.2602350 0.1465696 0.1044938 0.2752778 0.2561068 1.4014967 1.2890186 0.0109769 0.2042991 0.2607054 0.0297205 0.2561068 0.1510519 0.1927805 0.0036285 0.1099778 0.2607054 1.3866249 0.2415940 0.1367344 1.4025319 1.3902590 0.0221416 1.4014967 1.4081072 1.4409863 0.1044938 1.4761906 0.1858389 0.2042991 0.2602350 1.2710829 1.3408534 0.2905533 1.4601088 0.1173125 0.1247583 0.1367344 0.1510519 0.1858389 1.3488794 1.3902314 0.0918082 1.4448320 1.3902314 0.0297305 0.1163962 0.1099778 0.1654959 0.1163962 0.1136969 0.1146027 0.0918082 1.2710829 0.1091141 0.2451200 0.0918082 0.0994962 0.2078571 1.4446721 1.4056086 1.3902590 1.3706963 1.4703553 0.2820675 0.2599904 1.3724972 1.4409863 0.1513137 0.1971297 0.1943348 0.1956565 1.3235797 0.0036539 0.1976601 0.2744258 0.1091141 0.2078571 1.4375921 1.3724972 0.2832448 0.2244118 1.4056086 0.0000000 1.3738162 0.1654959 1.4081072 0.0109769 0.0994962 
StAfa_2    0.4157369 0.2353720 1.3576040 1.2752433 1.4126343 1.3682982 1.2062329 1.2264795 0.4035064 0.4900444 1.3492274 1.2384073 1.2680589 1.3222402 1.2264795 1.3197022 1.2112674 1.3576040 1.3697853 1.2680589 0.5747783 1.1590906 1.3241549 0.2743074 0.2584293 1.3243683 0.4035064 0.4036615 0.2131131 1.3682982 0.4148591 1.2500433 1.2384073 1.2752433 0.4965440 0.2081038 1.1422774 0.4246718 1.3711495 1.3726825 1.3241549 1.3197022 1.2500433 0.2353720 0.2237922 1.3554296 0.4024389 0.2237922 1.3306412 1.3686604 1.3697853 1.4050473 1.3686604 1.3154695 1.3175114 1.3554296 0.4965440 1.3673048 1.1575469 1.3554296 1.3569744 1.2096452 0.4080240 0.4161158 0.2584293 0.5632772 0.4130315 1.3972685 1.2298446 0.0037444 0.2131131 1.3302710 1.3225895 1.2669841 1.3657640 0.3637537 1.3600094 1.2639153 1.2234661 1.3673048 1.2096452 0.2509593 0.0037444 1.2673233 1.2227018 0.4161158 1.3738162 0.0000000 1.4050473 0.4036615 1.3492274 1.3569744 
AmsBJ_4    1.4919244 1.4607670 0.1703125 0.2383522 0.1070215 0.1344477 0.2391889 0.2498857 1.4209189 1.3433635 0.1648722 0.1659992 0.2527974 0.1893192 0.2498857 0.1122599 0.1559691 0.1703125 0.1358840 0.2527974 1.3920593 0.2283057 0.1194662 1.4303301 1.4409707 0.1789677 1.4209189 1.4275127 1.4376864 0.1344477 1.4858411 0.2032729 0.1659992 0.2383522 1.3394147 1.3712423 0.2642380 1.4391830 0.1277930 0.1041410 0.1194662 0.1122599 0.2032729 1.4607670 1.4411016 0.1329636 1.4872784 1.4411016 0.1887642 0.1267495 0.1358840 0.0000010 0.1267495 0.1264940 0.1275066 0.1329636 1.3394147 0.1347747 0.2318021 0.1329636 0.1408508 0.1937078 1.4547043 1.4212400 1.4409707 1.3619202 1.4800559 0.2803438 0.2584482 1.4036985 1.4376864 0.1032562 0.2136918 0.1619757 0.2236009 1.3529259 0.1717342 0.1654689 0.2433161 0.1347747 0.1937078 1.5299317 1.4036985 0.2319394 0.2169562 1.4212400 0.1654959 1.4050473 0.0000000 1.4275127 0.1648722 0.1408508 
StsW38_1   0.0991954 0.4077328 1.3914569 1.2923456 1.4540543 1.4359560 1.2879839 1.2955474 0.0112641 0.5300355 1.3674635 1.2502104 1.3644891 1.3543068 1.2955474 1.4114695 1.2795578 1.3914569 1.4334913 1.3644891 0.5312166 1.1968365 1.3914055 0.3696639 0.4112431 1.3433431 0.0112641 0.0000010 0.4282004 1.4359560 0.0817687 1.3690441 1.2502104 1.2923456 0.5330047 0.4071670 1.2458687 0.0941410 1.3986236 1.3844697 1.3914055 1.4114695 1.3690441 0.4077328 0.3914303 1.4634449 0.0905614 0.3914303 1.3363545 1.4025888 1.4334913 1.4275127 1.4025888 1.3896767 1.3856283 1.4634449 0.5330047 1.4372633 1.1896612 1.4634449 1.4473482 1.2618255 0.0774349 0.0308295 0.4112431 0.5343156 0.0815175 1.3695779 1.2456087 0.4089233 0.4282004 1.4207963 1.3656582 1.3246369 1.4162987 0.4812666 1.3873829 1.3293364 1.3000209 1.4372633 1.2618255 0.4341550 0.4089233 1.2661060 1.2977155 0.0308295 1.4081072 0.4036615 1.4275127 0.0000000 1.3674635 1.4473482 
AmsW8_2    1.4513476 1.3611898 0.0146861 0.2635300 0.1460162 0.0997376 0.2745600 0.2554476 1.3611080 1.2657517 0.0000010 0.2032717 0.2640361 0.0258555 0.2554476 0.1506921 0.1880563 0.0146861 0.1051164 0.2640361 1.3530061 0.2447618 0.1364115 1.4160467 1.3654731 0.0109156 1.3611080 1.3674635 1.4244421 0.0997376 1.4440725 0.1916050 0.2032717 0.2635300 1.2481191 1.3170632 0.2863272 1.4300979 0.1124279 0.1244631 0.1364115 0.1506921 0.1916050 1.3611898 1.3656945 0.0915968 1.4133372 1.3656945 0.0183199 0.1115566 0.1051164 0.1648722 0.1115566 0.1134314 0.1143329 0.0915968 1.2481191 0.1042973 0.2482596 0.0915968 0.0992678 0.2068115 1.4134374 1.3748255 1.3654731 1.3374695 1.4384734 0.2857657 0.2548805 1.3479454 1.4244421 0.1509528 0.2031323 0.1895728 0.2017093 1.2978510 0.0147904 0.1960570 0.2737086 0.1042973 0.2068115 1.4121766 1.3479454 0.2778379 0.2276647 1.3748255 0.0109769 1.3492274 0.1648722 1.3674635 0.0000000 0.0992678 
AmsW6_2    1.5278367 1.4219365 0.1038300 0.2356216 0.1322468 0.0701063 0.2418212 0.2419702 1.4405684 1.3118013 0.0992678 0.1823954 0.2486244 0.1169375 0.2419702 0.1131828 0.1683102 0.1038300 0.0744594 0.2486244 1.3054523 0.2276563 0.0957761 1.4039083 1.4339301 0.1121021 1.4405684 1.4473482 1.4147422 0.0701063 1.5202008 0.1987718 0.1823954 0.2356216 1.2936330 1.3502211 0.2762908 1.4786597 0.0742026 0.1032586 0.0957761 0.1131828 0.1987718 1.4219365 1.3932586 0.0222397 1.4897913 1.3932586 0.1209479 0.0736464 0.0744594 0.1408508 0.0736464 0.0989658 0.0997339 0.0222397 1.2936330 0.0738998 0.2311622 0.0222397 0.0000010 0.1977915 1.4879033 1.4487802 1.4339301 1.3063992 1.5141212 0.2721630 0.2477857 1.3556827 1.4147422 0.1133810 0.1913561 0.1653538 0.1887269 1.3351642 0.1046426 0.1701488 0.2493425 0.0738998 0.1977915 1.4997199 1.3556827 0.2291195 0.2101801 1.4487802 0.0994962 1.3569744 0.1408508 1.4473482 0.0992678 0.0000000 
```
