## Supplementary Data 7 for "Structural and evolutionary analyses support reclassification of glycopeptide antibiotics as xyclopeptides": OG_27_bhp_mafft_iqtree.treefile

```
(StAc:0.0159829404,((((((((StFo_1:0.0000009997,StFo_2:0.0000009997)100:0.0857043783,(((((StVe_4:0.0000009997,StVe_1:0.0000009997)100:0.0295933477,(StVe_3:0.0000009997,StVe_5:0.0000009997)100:0.0171454374)100:0.0710720666,StLtNB:0.0755217251)88:0.0185780026,((StsW52_1:0.0000009997,StsW52_2:0.0000009997)100:0.0743962690,StAn_2:0.1042870760)98:0.0316390681)87:0.0087195599,((StAfa_6:0.0000023442,StFr_3:0.0000020607)100:0.0040432704,StAfa_2:0.0000020287)100:0.1618688683)98:0.0341454172)83:0.0337346939,Sts1:0.1096249078)99:0.0649979469,(((((((((((((((((((((ris:0.0000000000,AmLr_2:0.0000000000):0.0000000000,AmLrN2_2:0.0000000000):0.0000009997,AmLr_1:0.0000009997)24:0.0000009997,AmLrN2_1:0.0000009997)99:0.0037995711,AmsTN:0.0000009997)96:0.0053384716,((AmsW8_1:0.0000020252,AmsW8_2:0.0000009997)57:0.0000022672,(AmRo_2:0.0152907100,(AmsW97:0.0000020695,AmRo_1:0.0075548774)53:0.0000020877)94:0.0113887486)98:0.0063469537)100:0.0711309685,(((((((AmsMJ_2:0.0000000000,AmsMJ_3:0.0000000000):0.0000000000,AmsW9_1:0.0000000000):0.0000000000,AmsW9_2:0.0000000000):0.0000009997,((AmJa_1:0.0000009997,risA:0.0000009997)57:0.0000009997,((AmJaD4:0.0000000000,AmJa_2:0.0000000000):0.0000009997,AmsC0_2:0.0000009997)31:0.0000009997)99:0.0076283398)30:0.0000009997,AmsMJ_4:0.0000009997)98:0.0111931330,(AmKeF:0.0000009997,((AmKen_2:0.0000000000,ker:0.0000000000):0.0000009997,AmKe_3:0.0000009997)52:0.0000020517)100:0.0171332718)99:0.0301290356,(((AmsW1_2:0.0000028662,AmsW5_2:0.0000009997)31:0.0000009997,AmsW1_1:0.0000009997)99:0.0077497768,(AmsW6_1:0.0000020880,AmsW6_2:0.0000026310)99:0.0153528042)99:0.0192905809)63:0.0041227669)92:0.0129940451,(AmAzD3_3:0.0000009997,AmAzD3_5:0.0000009997)100:0.0509923686)85:0.0161850421,(AmsBJ_3:0.0000025568,AmsBJ_4:0.0000022056)100:0.0721614151)74:0.0105662512,((AmAaD2_3:0.0462856453,AmOv:0.0126256507)73:0.0083030656,(((((van:0.0000000000,AmKe_2:0.0000000000):0.0000000000,AmKe_4:0.0000000000):0.0000009997,AmOrH:0.0000009997)53:0.0000021861,AmsW69_1:0.0114312519)100:0.0193277002,(((AmDeD9_2:0.0000000000,dec_2:0.0000000000):0.0000000000,AmDeD9_3:0.0000000000):0.0000009997,AmDeD9_1:0.0000009997)60:0.0000020251)98:0.0192053894)88:0.0256023533)100:0.0636253422,(((((AmRg_6:0.0000000000,AmRgN0:0.0000000000):0.0000000000,AmRg_5:0.0000000000):0.0000000000,AmRg_4:0.0000000000):0.0000009997,dec_1:0.0000009997)100:0.0401792525,(AmOrD0:0.0074549123,AmOr_2:0.0237362235)100:0.0224910446)100:0.0677173189)68:0.0214711711,Uc878:0.0297994069)57:0.0226614883,(((KbAr_2:0.0000009997,KbArN5:0.0000009997)100:0.0211297409,(KbAr_3:0.0000009997,KbAr_1:0.0000009997)100:0.0337596662)93:0.0075219779,(UsB:0.0000027906,KbPh:0.0232082773)99:0.0172075931)92:0.0133685108)52:0.0138134621,UME:0.0989036331)47:0.0075042674,(AkAan_1:0.0000022618,AkAan_2:0.0000029788)100:0.1328130785)41:0.0064790687,(((((((AmBlD4:0.0000000000,AmBlD59_1:0.0000000000):0.0000000000,AmBlD59_2:0.0000000000):0.0000000000,bal:0.0000000000):0.0000022256,AmBlFH:0.0000023704)100:0.0523123908,(AmVs_1:0.0000009997,AmVs_2:0.0000009997)100:0.0934078814)100:0.0467293446,Kus:0.1141752088)99:0.0363988727,AmBr_2:0.1210572604)43:0.0100549614)74:0.0432907214,(((StsY_A:0.0230415101,StsAN:0.0419995977)100:0.0485378826,StsMC:0.0237578054)88:0.0207191635,(StsW00:0.0000009997,US8:0.0037404721)99:0.0261969516)95:0.0290830112)65:0.0167900089,Ue26:0.0361702890)100:0.9775059578,(StAq:0.0125914998,(StsTL_3:0.0000009997,StsTL_1:0.0000009997)100:0.0116426331)100:0.1419786768)87:0.0637747705,(US5:0.0144956471,StDa_1:0.0222169050)100:0.2504289903)80:0.0612627000,StFu:0.1934730934)95:0.0294443560)100:0.2400120087,(((StsC09_2:0.0000022680,StsC09_1:0.0000027008)100:0.0049812852,(StsW38_2:0.0000020089,StsW38_1:0.0000024429)100:0.0075445772)99:0.0113120162,(StsCM_2:0.0000009997,StsCM_1:0.0000009997)100:0.0164344264)98:0.0126712340)85:0.0201490183,StsC3:0.0606930527)100:0.0321174254,StsCT:0.0039861907)100:0.0079210831,(StsCY:0.0039498959,StsC8:0.0039405705)100:0.0039504369)100:0.0040007273,StsC25:0.0039223678);
```
