## Supplementary Data 7 for "Structural and evolutionary analyses support reclassification of glycopeptide antibiotics as xyclopeptides": OG_29_succinate_mafft_iqtree.bionj

```
(((StFo_1:5e-07,StFo_2:5e-07):0.13621494,(StAfa_6:5e-07,StFr_3:5e-07):0.065944277):0.014143139,((Sts1:0.036980901,StAn_2:0.020024024):0.064679481,StLtNB:0.10249648):0.011900969,((StVe_4:5e-07,StVe_1:5e-07):0.27190334,(StVe_3:5e-07,StVe_5:5e-07):0.044656694):0.007836014);
```
