## Supplementary Data 7 for "Structural and evolutionary analyses support reclassification of glycopeptide antibiotics as xyclopeptides": OG_29_succinate_mafft_iqtree.ckp

```
--- # IQ-TREE Checkpoint ver >= 1.6
CandidateSet:
 00: -983.86707969 (0:0.0000010000,((((1:0.0120774420,9:0.0000010000):0.0205231053,3:0.0166018980):0.00788362706,((2:0.0000010000,7:0.0000010000):0.06206694469,(5:0.0000010000,6:0.0000010000):0.005471399001):0.002663935401):8.889587308e-05,(8:0.0000010000,10:0.0000010000):0.01621138416):0.02944190284,4:0.0000010000);
 01: -983.868791204 (0:0.0000010000,((((1:0.0120902297,9:0.0000010000):0.02054130783,3:0.0166179838):0.007891470267,(8:0.0000010000,10:0.0000010000):0.01628912319):2.040362856e-06,((2:0.0000029749,7:0.0000029579):0.06209415803,(5:0.0000010000,6:0.0000010000):0.005484238469):0.002644520952):0.02950390627,4:0.0000010000);
 02: -984.123564852 (0:0.0000010000,(((((1:0.0120973484,9:0.0000010000):0.02054739127,3:0.0166574021):0.007895046742,(5:0.0000010000,6:0.0000010000):0.008101409878):1e-06,(2:0.0000010000,7:0.0000010000):0.06304054014):0.000105441931,(8:0.0000010000,10:0.0000010000):0.01622793316):0.02953125136,4:0.0000010000);
 03: -984.124026574 (0:0.0000010000,(((((1:0.0121033278,9:0.0000010000):0.02055155771,3:0.0166587174):0.007894802822,(8:0.0000010000,10:0.0000010000):0.01630013943):1e-06,(5:0.0000010000,6:0.0000010000):0.008100996192):2.972620254e-06,(2:0.0000010000,7:0.0000010000):0.06304743085):0.02956387633,4:0.0000010000);
 04: -984.124221504 (0:0.0000010000,((((1:0.0121119671,9:0.0000010000):0.02056504039,3:0.0166700993):0.007900049279,((2:0.0000010000,7:0.0000010000):0.06306195001,(8:0.0000010000,10:0.0000010000):0.01630459758):2.58318937e-06):2.053201558e-06,(5:0.0000010000,6:0.0000010000):0.008106517622):0.02957888141,4:0.0000010000);
 05: -984.238450099 (0:0.0000010000,(((((1:0.0082066949,9:0.0036920517):0.01764029519,(2:0.0000010000,7:0.0000010000):0.05879598383):0.002705289149,(8:0.0000010000,10:0.0000010000):0.0123661114):0.00374242457,(5:0.0000010000,6:0.0000010000):0.007901998159):1e-06,3:0.0243339252):0.02911731178,4:0.0000010000);
 06: -984.967745839 (0:0.0000010000,((((1:0.0083399030,9:0.0036661546):0.02080954432,(8:0.0000010000,10:0.0000010000):0.01260105913):0.003672930353,(5:0.0000010000,6:0.0000010000):0.008016105497):0.001624467573,((2:0.0000010000,7:0.0000010000):0.06195488648,3:0.0233073481):0.0003977771864):0.02854709392,4:0.0000010000);
PhyloTree:
 newick: (0:0.0000010000,((((1:0.0120774420,9:0.0000010000)86:0.0205231053,3:0.0166018980)51:0.00788362706,((2:0.0000010000,7:0.0000010000)100:0.06206694469,(5:0.0000010000,6:0.0000010000)74:0.005471399001)37:0.002663935401)25:8.889587308e-05,(8:0.0000010000,10:0.0000010000)94:0.01621138416)99:0.02944190284,4:0.0000010000);
RateInvar:
 p_invar: 0.7875256305
StopRule:
 curIteration: 102
 start_real_time: 2315040.679
 time_vec: 1
UFBoot:
 000: 1 -988.9966431 -988.6251781 (0,((((1,9),3),(((2,7),5),6)),(8,10)),4);
 001: 18 -980.4099121 -984.3345816 (0,((((1,9),3),(2,7)),((5,6),(8,10))),4);
 002: 1 -1015.337524 -986.4829695 (0,((((1,9),3),((2,7),(5,6))),(8,10)),4);
 003: 11 -970.8237915 -987.3832239 (0,((((1,9),3),(8,10)),(((2,7),6),5)),4);
 004: 23 -979.8945312 -985.91048 (0,((((1,9),3),(((2,7),6),5)),(8,10)),4);
 005: 44 -1044.065308 -984.4797116 (0,((((1,9),3),(8,10)),((2,7),(5,6))),4);
 006: 33 -976.2233276 -983.8680577 (0,(((1,9),3),(((2,7),(5,6)),(8,10))),4);
 007: 3 -984.0238037 -994.269436 (0,(((((1,9),(8,10)),5),6),((2,7),3)),4);
 008: 5 -1023.472168 -984.9999555 (0,(((((1,9),3),(8,10)),(5,6)),(2,7)),4);
 009: 4 -961.4293213 -989.7138288 (0,(((((1,(2,7)),9),3),(5,6)),(8,10)),4);
 010: 34 -917.8834229 -983.8682566 (0,((((1,9),3),((2,7),(5,6))),(8,10)),4);
 011: 43 -926.2995605 -983.8688067 (0,((((1,9),3),(8,10)),((2,7),(5,6))),4);
 012: 4 -967.8718262 -991.9658745 (0,(((((1,(2,7)),9),(5,6)),(8,10)),3),4);
 013: 26 -995.3290405 -985.9131864 (0,((((1,9),3),(8,10)),(((2,7),6),5)),4);
 014: 9 -1024.785522 -984.3946068 (0,(((((1,9),3),(2,7)),(8,10)),(5,6)),4);
 015: 1 -1018.935974 -986.6505606 (0,((((1,9),((2,7),(8,10))),3),(5,6)),4);
 016: 24 -967.0898438 -987.4296966 (0,(((1,9),(3,(8,10))),((2,7),(5,6))),4);
 017: 11 -993.5105591 -985.9563623 (0,(((1,9),3),((((2,7),6),5),(8,10))),4);
 018: 44 -909.1119385 -984.1331297 (0,(((((1,9),3),(8,10)),(2,7)),(5,6)),4);
 019: 2 -981.3887939 -984.7261362 (0,(((((1,9),3),(2,7)),(8,10)),(5,6)),4);
 020: 2 -963.0831909 -993.7998136 (0,(((((1,9),3),((2,7),(5,6))),8),10),4);
 021: 3 -1034.147827 -985.109737 (0,(((1,9),((2,7),(8,10))),(3,(5,6))),4);
 022: 44 -938.3319702 -983.8699543 (0,(((1,9),3),(((2,7),(5,6)),(8,10))),4);
 023: 11 -1045.406494 -984.2406793 (0,(((((1,9),(2,7)),(8,10)),3),(5,6)),4);
 024: 20 -926.3786011 -987.4251941 (0,(((1,9),(((2,7),(5,6)),3)),(8,10)),4);
 025: 1 -996.7281494 -999.6433921 (0,(((1,(2,7)),((3,9),(8,10))),(5,6)),4);
 026: 1 -1012.845947 -998.9930666 (0,((((1,(3,9)),(2,7)),(8,10)),(5,6)),4);
 027: 1 -1080.482178 -984.5085981 (0,((((1,9),3),((2,7),(5,6))),(8,10)),4);
 028: 2 -976.2744141 -986.6739276 (0,((((1,9),((2,7),(8,10))),3),(5,6)),4);
 029: 3 -1069.098877 -985.0838521 (0,(((((1,9),3),(8,10)),(5,6)),(2,7)),4);
 030: 1 -1121.100342 -986.6505606 (0,((((1,9),((2,7),(8,10))),3),(5,6)),4);
 031: 2 -1009.913757 -984.9498417 (0,((((1,9),3),(5,6)),((2,7),(8,10))),4);
 032: 3 -918.9125366 -995.9594224 (0,((((((1,9),(2,7)),3),(5,6)),10),8),4);
 033: 37 -962.6141357 -985.912189 (0,((((1,9),3),(((2,7),6),5)),(8,10)),4);
 034: 13 -1019.928162 -984.2390145 (0,(((((1,9),(2,7)),(8,10)),3),(5,6)),4);
 035: 39 -951.7520752 -983.8689097 (0,(((1,9),3),(((2,7),(5,6)),(8,10))),4);
 036: 5 -930.8927612 -991.8664174 (0,(((((1,9),3),((2,7),(8,10))),6),5),4);
 037: 45 -1027.348755 -984.1297895 (0,(((((1,9),3),(8,10)),(5,6)),(2,7)),4);
 038: 2 -1073.067505 -985.9778506 (0,(((1,9),3),((((2,7),5),6),(8,10))),4);
 039: 5 -992.833374 -998.0999651 (0,((((1,9),3),(((2,7),8),10)),(5,6)),4);
 040: 2 -999.9570923 -986.6739276 (0,((((1,9),((2,7),(8,10))),3),(5,6)),4);
 041: 29 -941.1473999 -985.912189 (0,((((1,9),3),(((2,7),6),5)),(8,10)),4);
 042: 2 -980.3669434 -986.9115816 (0,(((1,9),(8,10)),((((2,7),6),5),3)),4);
 043: 2 -900.0310059 -998.5210634 (0,((((1,9),3),(5,6)),(((2,7),8),10)),4);
 044: 1 -957.5477295 -987.3832239 (0,((((1,9),3),(8,10)),(((2,7),6),5)),4);
 045: 36 -919.9486694 -985.9089154 (0,((((1,9),3),(((2,7),6),5)),(8,10)),4);
 046: 16 -961.203125 -984.3310008 (0,(((((1,9),(2,7)),(8,10)),(5,6)),3),4);
 047: 15 -1013.984192 -984.2419878 (0,(((((1,9),(2,7)),(8,10)),3),(5,6)),4);
 048: 46 -973.4372559 -983.8672813 (0,((((1,9),3),((2,7),(5,6))),(8,10)),4);
 049: 23 -1009.640503 -985.9100018 (0,((((1,9),3),(((2,7),6),5)),(8,10)),4);
 050: 1 -900.5513916 -986.6739276 (0,((((1,9),((2,7),(8,10))),3),(5,6)),4);
 051: 1 -975.583374 -996.3081576 (0,(((((1,(2,7)),9),(8,10)),(5,6)),3),4);
 052: 1 -952.1212158 -996.3081576 (0,(((((1,(2,7)),9),(8,10)),(5,6)),3),4);
 053: 11 -935.0821533 -986.0535191 (0,((((1,9),(2,7)),((5,6),(8,10))),3),4);
 054: 26 -931.8516846 -983.8701468 (0,((((1,9),3),(8,10)),((2,7),(5,6))),4);
 055: 13 -985.4897461 -986.0542572 (0,(((((1,9),(2,7)),3),(8,10)),(5,6)),4);
 056: 1 -984.5459595 -1001.081296 (0,((((1,(2,7)),(3,9)),(8,10)),(5,6)),4);
 057: 3 -1074.897705 -997.0281462 (0,(((((1,3),9),(8,10)),(5,6)),(2,7)),4);
 058: 18 -905.2124023 -984.9246243 (0,(((((1,9),(8,10)),(2,7)),(5,6)),3),4);
 059: 2 -976.9852295 -986.8997839 (0,((((1,9),(8,10)),(((2,7),5),6)),3),4);
 060: 1 -920.6962891 -1006.048356 (0,(((((1,(2,7)),(8,10)),9),3),(5,6)),4);
 061: 1 -989.9199219 -991.9367357 (0,((((1,(2,7)),9),(3,(8,10))),(5,6)),4);
 062: 5 -998.8170776 -984.3380671 (0,(((((1,9),3),(2,7)),(5,6)),(8,10)),4);
 063: 24 -1045.916992 -985.9097967 (0,((((1,9),3),(((2,7),5),6)),(8,10)),4);
 064: 1 -946.7728271 -986.6739276 (0,((((1,9),((2,7),(8,10))),3),(5,6)),4);
 065: 11 -998.2365723 -986.2042824 (0,((((1,9),(8,10)),3),((2,7),(5,6))),4);
 066: 9 -964.1465454 -994.2659616 (0,(((((1,9),(8,10)),6),5),((2,7),3)),4);
 067: 2 -1070.683838 -987.1042477 (0,(((((1,9),(8,10)),3),(5,6)),(2,7)),4);
 068: 2 -984.3907471 -996.3081576 (0,(((((1,(2,7)),9),(8,10)),(5,6)),3),4);
 069: 2 -941.5132446 -998.1466659 (0,(((((1,(2,7)),9),(8,10)),(5,6)),3),4);
 070: 36 -877.295105 -984.1246501 (0,(((1,9),3),((2,7),((5,6),(8,10)))),4);
 071: 35 -943.5076294 -983.8679821 (0,(((1,9),3),(((2,7),(5,6)),(8,10))),4);
 072: 5 -941.4909668 -990.7907716 (0,(((((1,(2,7)),9),(8,10)),(5,6)),3),4);
 073: 32 -918.3822021 -984.1249916 (0,(((((1,9),3),(5,6)),(2,7)),(8,10)),4);
 074: 2 -978.7591553 -1004.195262 (0,((((((1,3),9),(2,7)),(5,6)),8),10),4);
 075: 30 -934.019165 -983.86778 (0,((((1,9),3),(8,10)),((2,7),(5,6))),4);
 076: 1 -988.269165 -989.7178108 (0,(((((1,(2,7)),9),3),(8,10)),(5,6)),4);
 077: 42 -911.9519043 -984.1244084 (0,((((1,9),3),(5,6)),((2,7),(8,10))),4);
 078: 1 -1002.9375 -986.2522732 (0,(((1,9),3),((((2,7),5),6),(8,10))),4);
 079: 3 -1034.349121 -999.6864532 (0,((((1,9),3),(5,(8,10))),((2,7),6)),4);
 080: 30 -1006.123352 -984.713993 (0,(((((1,9),3),(8,10)),(2,7)),(5,6)),4);
 081: 1 -900.7198486 -999.0526557 (0,((((((1,9),(2,7)),3),(5,6)),10),8),4);
 082: 10 -978.7709351 -984.6400849 (0,(((((1,9),(8,10)),(2,7)),3),(5,6)),4);
 083: 1 -947.1547852 -996.3081576 (0,(((((1,(2,7)),9),(8,10)),(5,6)),3),4);
 084: 4 -1007.442383 -992.615747 (0,(((1,(2,7)),9),(3,((5,6),(8,10)))),4);
 085: 19 -932.3804321 -985.9100018 (0,((((1,9),3),(((2,7),6),5)),(8,10)),4);
 086: 1 -975.6027832 -994.490774 (0,(((((1,9),3),6),((2,7),5)),(8,10)),4);
 087: 31 -933.9279785 -983.8777901 (0,((((1,9),3),((2,7),(5,6))),(8,10)),4);
 088: 25 -1010.958008 -985.9131864 (0,((((1,9),3),(8,10)),(((2,7),6),5)),4);
 089: 21 -929.8739014 -993.8695402 (0,(((((1,9),3),((2,7),(5,6))),8),10),4);
 090: 1 -1053.588745 -986.3734518 (0,((((1,9),((5,6),(8,10))),(2,7)),3),4);
 091: 1 -982.0374756 -984.4112448 (0,((((1,9),3),((2,7),(5,6))),(8,10)),4);
 092: 6 -988.4758301 -986.157376 (0,(((((1,9),(2,7)),3),(8,10)),(5,6)),4);
 093: 26 -940.795105 -985.9089154 (0,((((1,9),3),(((2,7),6),5)),(8,10)),4);
 094: 1 -1031.819702 -986.6505606 (0,((((1,9),((2,7),(8,10))),3),(5,6)),4);
 095: 50 -967.5228882 -984.1245044 (0,(((((1,9),3),(8,10)),(2,7)),(5,6)),4);
 096: 1 -934.7561035 -986.6739276 (0,((((1,9),((2,7),(8,10))),3),(5,6)),4);
 097: 11 -975.4636841 -984.5394462 (0,(((((1,9),(8,10)),(2,7)),3),(5,6)),4);
 098: 20 -964.4691772 -994.070611 (0,((((((1,9),3),(2,7)),(5,6)),8),10),4);
 099: 1 -999.9768066 -984.4112448 (0,((((1,9),3),((2,7),(5,6))),(8,10)),4);
 100: 33 -982.7912598 -984.1339346 (0,(((((1,9),3),(8,10)),(5,6)),(2,7)),4);
 101: 1 -911.864502 -984.7761695 (0,((((1,9),3),(8,10)),((2,7),(5,6))),4);
 102: 30 -983.6899414 -984.1262542 (0,((((1,9),3),((2,7),(8,10))),(5,6)),4);
 103: 10 -1004.433716 -998.9707798 (0,((((((1,9),(2,7)),10),8),(5,6)),3),4);
 104: 1 -975.015564 -987.7723158 (0,(((1,9),(2,7)),((3,(5,6)),(8,10))),4);
 105: 33 -997.1672974 -984.1331297 (0,(((((1,9),3),(8,10)),(2,7)),(5,6)),4);
 106: 34 -964.9396362 -984.1271723 (0,(((((1,9),3),(2,7)),(5,6)),(8,10)),4);
 107: 12 -934.4383545 -984.2419878 (0,(((((1,9),(2,7)),(8,10)),3),(5,6)),4);
 108: 37 -909.8631592 -985.9097967 (0,((((1,9),3),(((2,7),5),6)),(8,10)),4);
 109: 23 -1003.265747 -985.9113369 (0,((((1,9),3),(((2,7),6),5)),(8,10)),4);
 110: 17 -905.6505737 -987.4164915 (0,((1,9),((((2,7),(5,6)),(8,10)),3)),4);
 111: 35 -978.2311401 -985.9097566 (0,((((1,9),3),(8,10)),(((2,7),6),5)),4);
 112: 1 -948.4196777 -1009.899407 (0,((((1,(3,9)),((2,7),5)),6),(8,10)),4);
 113: 2 -961.8284912 -989.7145364 (0,((((1,(2,7)),9),3),((5,6),(8,10))),4);
 114: 1 -1017.829224 -988.2239348 (0,((((1,9),(8,10)),3),(((2,7),6),5)),4);
 115: 4 -1031.175293 -985.9760862 (0,((((1,9),3),(((2,7),5),6)),(8,10)),4);
 116: 8 -928.1102295 -998.9650591 (0,((((((1,9),(2,7)),8),10),(5,6)),3),4);
 117: 33 -970.0883789 -983.8679652 (0,((((1,9),3),((2,7),(5,6))),(8,10)),4);
 118: 1 -971.3058472 -987.7723158 (0,(((1,9),(2,7)),((3,(5,6)),(8,10))),4);
 119: 35 -931.2092285 -984.1339346 (0,(((((1,9),3),(8,10)),(5,6)),(2,7)),4);
 120: 24 -964.3966675 -985.9110993 (0,((((1,9),3),(((2,7),6),5)),(8,10)),4);
 121: 21 -1022.450195 -985.9099484 (0,(((1,9),3),((((2,7),5),6),(8,10))),4);
 122: 4 -889.4457397 -998.6077941 (0,(((1,9),3),((((2,7),10),8),(5,6))),4);
 123: 10 -964.3249512 -984.2390168 (0,((((1,9),(2,7)),(8,10)),(3,(5,6))),4);
 124: 2 -1000.975403 -985.5771731 (0,(((((1,9),(8,10)),3),(5,6)),(2,7)),4);
 125: 47 -992.4190674 -984.1256745 (0,(((((1,9),3),(2,7)),(5,6)),(8,10)),4);
 126: 6 -987.0100098 -998.6027015 (0,(((((1,9),3),(8,10)),(5,6)),4),(2,7));
 127: 5 -995.7006836 -991.8599564 (0,((((((1,9),3),(8,10)),(2,7)),6),5),4);
 128: 29 -977.0791016 -984.169459 (0,((((1,9),3),((2,7),(8,10))),(5,6)),4);
 129: 4 -1013.032104 -986.8997839 (0,((((1,9),(8,10)),(((2,7),5),6)),3),4);
 130: 2 -919.8419189 -994.269436 (0,(((((1,9),(8,10)),5),6),((2,7),3)),4);
 131: 7 -933.5548096 -984.5392058 (0,((((1,9),((2,7),(8,10))),(5,6)),3),4);
 132: 14 -963.2434082 -984.2387869 (0,(((((1,9),(2,7)),(8,10)),(5,6)),3),4);
 133: 44 -949.5731201 -984.1313303 (0,(((1,9),3),(((2,7),(8,10)),(5,6))),4);
 134: 16 -949.3352661 -984.5394998 (0,(((((1,9),(8,10)),(2,7)),(5,6)),3),4);
 135: 1 -923.7856445 -1003.089036 (0,(((1,9),(3,(5,6))),(((2,7),10),8)),4);
 136: 2 -980.5153809 -985.0113196 (0,(((1,9),(8,10)),(((2,7),(5,6)),3)),4);
 137: 3 -972.7914429 -984.5326872 (0,(((((1,9),3),(8,10)),(5,6)),(2,7)),4);
 138: 14 -894.3890381 -984.5408071 (0,((((1,9),((2,7),(8,10))),(5,6)),3),4);
 139: 9 -1019.934326 -984.6519516 (0,(((((1,9),3),(8,10)),(2,7)),(5,6)),4);
 140: 17 -1010.711914 -987.6740069 (0,((((1,9),(3,(8,10))),(2,7)),(5,6)),4);
 141: 8 -975.8963623 -998.9587777 (0,(((((1,9),(2,7)),8),10),(3,(5,6))),4);
 142: 6 -928.3638306 -994.0646377 (0,((((((1,9),3),(5,6)),(2,7)),8),10),4);
 143: 6 -929.2640381 -990.7965087 (0,(((((1,(2,7)),9),(8,10)),(5,6)),3),4);
 144: 44 -936.2545166 -984.1248427 (0,(((((1,9),3),(5,6)),(2,7)),(8,10)),4);
 145: 1 -961.6193237 -986.6739276 (0,((((1,9),((2,7),(8,10))),3),(5,6)),4);
 146: 2 -979.3476562 -995.6837036 (0,(((1,(3,9)),((2,7),(5,6))),(8,10)),4);
 147: 3 -1044.466064 -984.7501352 (0,(((((1,9),(8,10)),(2,7)),3),(5,6)),4);
 148: 1 -1007.508911 -988.2239348 (0,((((1,9),(8,10)),3),(((2,7),6),5)),4);
 149: 1 -992.7661133 -998.8987879 (0,(((((1,9),(((2,7),5),6)),3),10),8),4);
 150: 2 -979.5229492 -986.9115816 (0,(((1,9),(8,10)),((((2,7),6),5),3)),4);
 151: 1 -963.4868774 -987.3832239 (0,((((1,9),3),(8,10)),(((2,7),6),5)),4);
 152: 9 -962.4217529 -984.2406224 (0,((((1,9),(2,7)),(8,10)),(3,(5,6))),4);
 153: 12 -1051.396851 -985.0272462 (0,(((((1,9),(8,10)),(5,6)),(2,7)),3),4);
 154: 17 -967.663208 -984.5393799 (0,(((((1,9),(8,10)),(2,7)),(5,6)),3),4);
 155: 8 -964.2956543 -984.5396986 (0,((((1,9),((2,7),(8,10))),(5,6)),3),4);
 156: 5 -1000.105957 -986.0621422 (0,(((1,9),3),((((2,7),6),5),(8,10))),4);
 157: 1 -952.3006592 -986.6739276 (0,((((1,9),((2,7),(8,10))),3),(5,6)),4);
 158: 8 -989.2437744 -994.4250812 (0,((((((1,9),(2,7)),(8,10)),6),5),3),4);
 159: 2 -1005.124268 -984.3074471 (0,(((((1,9),(2,7)),(8,10)),(5,6)),3),4);
 160: 14 -1004.141968 -984.5397268 (0,((((1,9),(8,10)),(2,7)),(3,(5,6))),4);
 161: 43 -974.8414917 -984.1258178 (0,((((1,9),3),(2,7)),((5,6),(8,10))),4);
 162: 13 -992.0509033 -984.2390168 (0,((((1,9),(2,7)),(8,10)),(3,(5,6))),4);
 163: 3 -930.4749756 -995.8219392 (0,(((((1,9),3),((2,7),(5,6))),10),8),4);
 164: 22 -1000.258545 -985.9089154 (0,((((1,9),3),(((2,7),6),5)),(8,10)),4);
 165: 10 -1061.703857 -984.238811 (0,((((1,9),(2,7)),(8,10)),(3,(5,6))),4);
 166: 3 -1029.950562 -999.6864532 (0,((((1,9),3),(5,(8,10))),((2,7),6)),4);
 167: 22 -951.640686 -985.9114522 (0,((((1,9),3),(((2,7),6),5)),(8,10)),4);
 168: 1 -950.4633789 -986.6739276 (0,((((1,9),((2,7),(8,10))),3),(5,6)),4);
 169: 42 -923.8494873 -983.8672585 (0,((((1,9),3),((2,7),(5,6))),(8,10)),4);
 170: 38 -1054.416992 -983.8672813 (0,((((1,9),3),((2,7),(5,6))),(8,10)),4);
 171: 6 -1088.721436 -986.8997839 (0,((((1,9),(8,10)),(((2,7),5),6)),3),4);
 172: 3 -991.182251 -993.9342579 (0,((((((1,9),3),(2,7)),(5,6)),8),10),4);
 173: 13 -1028.581299 -984.1433719 (0,((((1,9),3),(5,6)),((2,7),(8,10))),4);
 174: 1 -1038.450439 -987.9682624 (0,((((1,9),3),(8,10)),(((2,7),5),6)),4);
 175: 4 -983.5111084 -986.980015 (0,(((((1,9),3),(5,6)),(2,7)),(8,10)),4);
 176: 4 -1007.505493 -985.9791065 (0,((((1,9),3),(((2,7),6),5)),(8,10)),4);
 177: 5 -932.3391113 -998.0999651 (0,((((1,9),3),(((2,7),8),10)),(5,6)),4);
 178: 1 -1016.057495 -998.1466659 (0,(((((1,(2,7)),9),(8,10)),(5,6)),3),4);
 179: 2 -1016.538513 -986.6739276 (0,((((1,9),((2,7),(8,10))),3),(5,6)),4);
 180: 42 -953.0841064 -984.1255805 (0,(((((1,9),3),(5,6)),(2,7)),(8,10)),4);
 181: 11 -974.1650391 -984.2406224 (0,((((1,9),(2,7)),(8,10)),(3,(5,6))),4);
 182: 13 -1001.599243 -986.063492 (0,(((((1,9),(2,7)),(5,6)),(8,10)),3),4);
 183: 19 -958.9559326 -985.9118502 (0,((((1,9),3),(((2,7),6),5)),(8,10)),4);
 184: 23 -943.328064 -984.1252446 (0,(((((1,9),3),(8,10)),(2,7)),(5,6)),4);
 185: 52 -1005.971863 -984.1248282 (0,(((((1,9),3),(5,6)),(2,7)),(8,10)),4);
 186: 11 -999.7706909 -984.3074471 (0,(((((1,9),(2,7)),(8,10)),(5,6)),3),4);
 187: 15 -912.6169434 -984.5393799 (0,(((((1,9),(8,10)),(2,7)),(5,6)),3),4);
 188: 1 -951.7449951 -984.4112448 (0,((((1,9),3),((2,7),(5,6))),(8,10)),4);
 189: 13 -1034.660645 -984.5736177 (0,((((1,9),((2,7),(8,10))),(5,6)),3),4);
 190: 4 -1022.352234 -985.9563623 (0,(((1,9),3),((((2,7),6),5),(8,10))),4);
 191: 3 -1051.832764 -1000.680187 (0,((((((1,9),(8,10)),5),3),6),(2,7)),4);
 192: 5 -1000.334473 -984.4576312 (0,((((1,9),3),((2,7),(5,6))),(8,10)),4);
 193: 43 -912.5935059 -984.1242215 (0,((((1,9),3),((2,7),(8,10))),(5,6)),4);
 194: 2 -947.5090332 -987.3797828 (0,((((1,9),(8,10)),(3,(5,6))),(2,7)),4);
 195: 1 -944.9454956 -988.9946991 (0,((((1,9),(3,(5,6))),(2,7)),(8,10)),4);
 196: 38 -962.1928711 -984.1271723 (0,(((((1,9),3),(2,7)),(5,6)),(8,10)),4);
 197: 1 -950.1948242 -984.4112448 (0,((((1,9),3),((2,7),(5,6))),(8,10)),4);
 198: 1 -972.4445801 -984.439101 (0,(((((1,9),(2,7)),(8,10)),(5,6)),3),4);
 199: 3 -1042.286743 -990.794061 (0,(((((1,(2,7)),9),(8,10)),3),(5,6)),4);
 200: 31 -967.1352539 -985.9111886 (0,((((1,9),3),(((2,7),6),5)),(8,10)),4);
 201: 1 -999.7680054 -987.3832239 (0,((((1,9),3),(8,10)),(((2,7),6),5)),4);
 202: 11 -980.9239502 -984.2418264 (0,(((((1,9),(2,7)),(8,10)),(5,6)),3),4);
 203: 2 -964.9699097 -989.7145364 (0,((((1,(2,7)),9),3),((5,6),(8,10))),4);
 204: 10 -996.4191895 -984.5411744 (0,(((1,9),((2,7),(8,10))),(3,(5,6))),4);
 205: 3 -1019.997192 -990.640677 (0,((((1,(2,7)),9),(8,10)),(3,(5,6))),4);
 206: 1 -1036.888672 -987.1603347 (0,((((1,9),((2,7),3)),(5,6)),(8,10)),4);
 207: 29 -956.7325439 -983.86778 (0,((((1,9),3),(8,10)),((2,7),(5,6))),4);
 208: 1 -983.1245728 -995.2910063 (0,((((1,9),(((2,7),(8,10)),3)),6),5),4);
 209: 14 -928.3110352 -986.0644748 (0,((((1,9),(2,7)),((5,6),(8,10))),3),4);
 210: 27 -878.3380127 -985.9087187 (0,((((1,9),3),(8,10)),(((2,7),5),6)),4);
 211: 27 -1024.995728 -985.912189 (0,((((1,9),3),(((2,7),6),5)),(8,10)),4);
 212: 1 -936.0184326 -996.3081576 (0,(((((1,(2,7)),9),(8,10)),(5,6)),3),4);
 213: 31 -987.7260742 -983.868983 (0,(((1,9),3),(((2,7),(5,6)),(8,10))),4);
 214: 1 -1008.681396 -986.6505606 (0,((((1,9),((2,7),(8,10))),3),(5,6)),4);
 215: 7 -1000.543823 -987.4373563 (0,((((1,9),(8,10)),3),(((2,7),5),6)),4);
 216: 2 -1006.367798 -994.4065327 (0,(((1,(3,9)),((2,7),(8,10))),(5,6)),4);
 217: 1 -1007.949951 -998.9930666 (0,((((1,(3,9)),(2,7)),(8,10)),(5,6)),4);
 218: 1 -1017.54364 -986.5932391 (0,(((1,9),(2,7)),(3,((5,6),(8,10)))),4);
 219: 21 -978.2445068 -985.9097566 (0,((((1,9),3),(8,10)),(((2,7),6),5)),4);
 220: 13 -989.1298218 -984.2390145 (0,(((((1,9),(2,7)),(8,10)),3),(5,6)),4);
 221: 34 -1003.626343 -984.1244437 (0,((((1,9),3),((2,7),(8,10))),(5,6)),4);
 222: 4 -1057.425171 -985.9928422 (0,((((1,9),((2,7),(8,10))),3),(5,6)),4);
 223: 18 -1059.829102 -984.2390145 (0,(((((1,9),(2,7)),(8,10)),3),(5,6)),4);
 224: 36 -984.7116699 -984.1246902 (0,(((((1,9),3),(8,10)),(5,6)),(2,7)),4);
 225: 13 -930.5783691 -984.2404326 (0,(((((1,9),(2,7)),(8,10)),(5,6)),3),4);
 226: 9 -1015.565552 -986.2019146 (0,((((1,9),(8,10)),3),((2,7),(5,6))),4);
 227: 10 -967.6450806 -986.0249471 (0,(((((1,9),(2,7)),3),(8,10)),(5,6)),4);
 228: 1 -925.3515625 -986.6739276 (0,((((1,9),((2,7),(8,10))),3),(5,6)),4);
 229: 3 -900.6560059 -989.7145364 (0,((((1,(2,7)),9),3),((5,6),(8,10))),4);
 230: 30 -919.3253784 -983.8757082 (0,((((1,9),3),((2,7),(5,6))),(8,10)),4);
 231: 3 -966.4981689 -999.6864532 (0,((((1,9),3),(5,(8,10))),((2,7),6)),4);
 232: 12 -981.4511719 -984.5397268 (0,((((1,9),(8,10)),(2,7)),(3,(5,6))),4);
 233: 4 -1004.051453 -990.4785646 (0,(((((1,(2,7)),9),(8,10)),(5,6)),3),4);
 234: 22 -919.0244141 -995.4282951 (0,((1,(3,9)),(((2,7),(8,10)),(5,6))),4);
 235: 1 -949.6361084 -986.6739276 (0,((((1,9),((2,7),(8,10))),3),(5,6)),4);
 236: 1 -922.6236572 -986.3140893 (0,(((((1,9),(2,7)),(5,6)),3),(8,10)),4);
 237: 1 -955.1578369 -1006.760723 (0,((((1,(3,9)),((2,7),(8,10))),5),6),4);
 238: 1 -930.0253906 -986.6739276 (0,((((1,9),((2,7),(8,10))),3),(5,6)),4);
 239: 35 -904.4595947 -985.9089154 (0,((((1,9),3),(((2,7),6),5)),(8,10)),4);
 240: 1 -1069.70459 -984.646904 (0,((((1,9),3),((2,7),(5,6))),(8,10)),4);
 241: 20 -987.5021362 -984.2406793 (0,(((((1,9),(2,7)),(8,10)),3),(5,6)),4);
 242: 20 -1016.75647 -985.9211243 (0,((((1,9),3),(8,10)),(((2,7),6),5)),4);
 243: 2 -1000.439758 -984.5129416 (0,((((1,9),(2,7)),(8,10)),(3,(5,6))),4);
 244: 16 -1018.630371 -984.6514443 (0,(((((1,9),(8,10)),(2,7)),(5,6)),3),4);
 245: 28 -960.1717529 -983.8705087 (0,(((1,9),3),(((2,7),(5,6)),(8,10))),4);
 246: 1 -1042.924072 -986.2522732 (0,(((1,9),3),((((2,7),5),6),(8,10))),4);
 247: 34 -991.3823853 -983.8672504 (0,((((1,9),3),((2,7),(5,6))),(8,10)),4);
 248: 4 -994.8496094 -984.6519516 (0,(((((1,9),3),(8,10)),(2,7)),(5,6)),4);
 249: 40 -885.77948 -985.9112672 (0,((((1,9),3),(((2,7),5),6)),(8,10)),4);
 250: 39 -977.2035522 -983.8679821 (0,(((1,9),3),(((2,7),(5,6)),(8,10))),4);
 251: 6 -950.9522705 -986.9334889 (0,((((1,9),((2,7),3)),(5,6)),(8,10)),4);
 252: 4 -963.7989502 -998.9930666 (0,((((1,(3,9)),(2,7)),(8,10)),(5,6)),4);
 253: 1 -1024.409668 -986.4829695 (0,((((1,9),3),((2,7),(5,6))),(8,10)),4);
 254: 1 -1039.693848 -987.9682624 (0,((((1,9),3),(8,10)),(((2,7),5),6)),4);
 255: 4 -972.8127441 -999.66384 (0,(((((1,9),3),6),(8,10)),((2,7),5)),4);
 256: 2 -970.3066406 -1004.319221 (0,((((((1,9),(8,10)),3),6),(2,7)),5),4);
 257: 3 -1007.263367 -995.349856 (0,(((((1,9),3),((2,7),(5,6))),10),8),4);
 258: 3 -1014.174561 -984.4594591 (0,(((1,9),3),(((2,7),(5,6)),(8,10))),4);
 259: 3 -964.1496582 -984.9515198 (0,((((1,9),3),((2,7),(8,10))),(5,6)),4);
 260: 5 -1018.704346 -984.6400849 (0,(((((1,9),(8,10)),(2,7)),3),(5,6)),4);
 261: 10 -990.8851929 -984.2422482 (0,((((1,9),(2,7)),(8,10)),(3,(5,6))),4);
 262: 2 -982.8570557 -990.6404866 (0,(((((1,(2,7)),9),(8,10)),(5,6)),3),4);
 263: 36 -1035.271729 -983.8712673 (0,((((1,9),3),((2,7),(5,6))),(8,10)),4);
 264: 15 -998.0227051 -984.2418264 (0,(((((1,9),(2,7)),(8,10)),(5,6)),3),4);
 265: 15 -956.6715088 -984.2406621 (0,((((1,9),(2,7)),(8,10)),(3,(5,6))),4);
 266: 31 -989.2028809 -983.8705087 (0,(((1,9),3),(((2,7),(5,6)),(8,10))),4);
 267: 44 -870.1977539 -985.9097967 (0,((((1,9),3),(((2,7),5),6)),(8,10)),4);
 268: 2 -937.4542847 -1004.319221 (0,((((((1,9),(8,10)),3),6),(2,7)),5),4);
 269: 4 -1060.490601 -984.6514443 (0,(((((1,9),(8,10)),(2,7)),(5,6)),3),4);
 270: 23 -953.730957 -985.9125976 (0,((((1,9),3),(8,10)),(((2,7),6),5)),4);
 271: 7 -946.7763672 -987.3832239 (0,((((1,9),3),(8,10)),(((2,7),6),5)),4);
 272: 1 -1005.818359 -996.3534419 (0,((((1,9),(2,7)),(5,(6,(8,10)))),3),4);
 273: 2 -925.7880859 -984.5564562 (0,((((1,9),((2,7),(8,10))),3),(5,6)),4);
 274: 44 -954.685791 -983.8679352 (0,((((1,9),3),(8,10)),((2,7),(5,6))),4);
 275: 34 -967.5473633 -984.1246501 (0,(((1,9),3),((2,7),((5,6),(8,10)))),4);
 276: 9 -902.9128418 -984.2397792 (0,((((1,9),(2,7)),(8,10)),(3,(5,6))),4);
 277: 2 -978.9042969 -996.9803915 (0,((((((1,9),6),5),(2,7)),(8,10)),3),4);
 278: 2 -991.7868652 -989.7138288 (0,(((((1,(2,7)),9),3),(5,6)),(8,10)),4);
 279: 8 -965.4876709 -1001.688755 (0,(((1,9),3),((((2,7),(5,6)),10),8)),4);
 280: 1 -948.3203125 -984.4112448 (0,((((1,9),3),((2,7),(5,6))),(8,10)),4);
 281: 10 -977.678833 -984.2406793 (0,(((((1,9),(2,7)),(8,10)),3),(5,6)),4);
 282: 7 -965.2542725 -993.5911126 (0,((((((1,9),3),(2,7)),6),5),(8,10)),4);
 283: 3 -982.0517578 -984.5055266 (0,(((((1,9),3),(2,7)),(5,6)),(8,10)),4);
 284: 31 -1057.499634 -985.9107469 (0,((((1,9),3),(8,10)),(((2,7),5),6)),4);
 285: 19 -935.1501465 -984.5736177 (0,((((1,9),((2,7),(8,10))),(5,6)),3),4);
 286: 4 -931.2105713 -984.9677458 (0,((((1,9),(8,10)),(5,6)),((2,7),3)),4);
 287: 3 -995.9772339 -985.9663226 (0,((((1,9),3),(8,10)),(((2,7),5),6)),4);
 288: 8 -918.7235107 -998.9587777 (0,(((((1,9),(2,7)),8),10),(3,(5,6))),4);
 289: 3 -985.3632812 -988.2520291 (0,((1,9),(((((2,7),5),6),(8,10)),3)),4);
 290: 12 -937.3737793 -984.2390145 (0,(((((1,9),(2,7)),(8,10)),3),(5,6)),4);
 291: 6 -938.8962402 -994.4805278 (0,(((((1,9),3),((2,7),6)),5),(8,10)),4);
 292: 10 -992.62854 -984.2390145 (0,(((((1,9),(2,7)),(8,10)),3),(5,6)),4);
 293: 2 -983.392334 -998.5186998 (0,((((1,9),3),(8,10)),(5,6)),((2,7),4));
 294: 13 -959.706543 -995.4714436 (0,(((1,(3,9)),((2,7),(8,10))),(5,6)),4);
 295: 41 -973.1901855 -983.8676345 (0,((((1,9),3),((2,7),(5,6))),(8,10)),4);
 296: 4 -963.5030518 -988.2239348 (0,((((1,9),(8,10)),3),(((2,7),6),5)),4);
 297: 44 -992.1754761 -984.8016628 (0,(((((1,9),3),(5,6)),(8,10)),(2,7)),4);
 298: 26 -991.4558716 -983.8672813 (0,((((1,9),3),((2,7),(5,6))),(8,10)),4);
 299: 1 -1033.954956 -987.9682624 (0,((((1,9),3),(8,10)),(((2,7),5),6)),4);
 300: 3 -1033.38501 -985.9557064 (0,((((1,9),3),(((2,7),5),6)),(8,10)),4);
 301: 25 -967.1862793 -986.0119403 (0,((((1,9),3),(((2,7),6),5)),(8,10)),4);
 302: 62 -963.3446045 -984.1248427 (0,(((((1,9),3),(5,6)),(2,7)),(8,10)),4);
 303: 22 -959.9328613 -985.9094331 (0,((((1,9),3),(((2,7),5),6)),(8,10)),4);
 304: 3 -913.3602295 -1002.286162 (0,(((1,(8,10)),(3,9)),((2,7),(5,6))),4);
 305: 3 -973.1484375 -985.9246266 (0,((((1,9),3),(8,10)),(((2,7),5),6)),4);
 306: 1 -970.8795776 -987.9682624 (0,((((1,9),3),(8,10)),(((2,7),5),6)),4);
 307: 12 -924.6758423 -986.0544788 (0,((((1,9),(2,7)),(3,(8,10))),(5,6)),4);
 308: 1 -953.519043 -986.6739276 (0,((((1,9),((2,7),(8,10))),3),(5,6)),4);
 309: 1 -942.1915283 -986.6739276 (0,((((1,9),((2,7),(8,10))),3),(5,6)),4);
 310: 41 -988.9262695 -983.8786809 (0,(((1,9),3),(((2,7),(5,6)),(8,10))),4);
 311: 12 -981.3999023 -986.0954488 (0,((((1,9),3),(8,10)),(((2,7),6),5)),4);
 312: 1 -981.0531616 -985.2884203 (0,((((1,9),(8,10)),((2,7),3)),(5,6)),4);
 313: 8 -1009.857422 -984.1813368 (0,(((1,9),3),(((2,7),(8,10)),(5,6))),4);
 314: 30 -973.8444824 -983.8695188 (0,((((1,9),3),((2,7),(5,6))),(8,10)),4);
 315: 2 -915.5106201 -996.3081576 (0,(((((1,(2,7)),9),(8,10)),(5,6)),3),4);
 316: 48 -974.1137695 -984.1313303 (0,(((1,9),3),(((2,7),(8,10)),(5,6))),4);
 317: 8 -976.5385742 -994.5331907 (0,(((((1,9),3),5),((2,7),6)),(8,10)),4);
 318: 18 -991.8775635 -984.1762771 (0,(((((1,9),3),(8,10)),(5,6)),(2,7)),4);
 319: 7 -1082.392578 -992.7307674 (0,(((((1,9),((2,7),(8,10))),3),5),6),4);
 320: 8 -990.3741455 -990.7872985 (0,((((1,(2,7)),9),(8,10)),(3,(5,6))),4);
 321: 11 -1025.307129 -994.2307795 (0,((((((1,9),3),(5,6)),(2,7)),10),8),4);
 322: 3 -983.5657959 -1002.047586 (0,(((((1,9),3),8),10),((2,7),(5,6))),4);
 323: 3 -1036.257812 -994.4065327 (0,(((1,(3,9)),((2,7),(8,10))),(5,6)),4);
 324: 46 -898.6532593 -983.8674546 (0,((((1,9),3),((2,7),(5,6))),(8,10)),4);
 325: 10 -985.0354004 -984.2406793 (0,(((((1,9),(2,7)),(8,10)),3),(5,6)),4);
 326: 1 -1006.432861 -986.6739276 (0,((((1,9),((2,7),(8,10))),3),(5,6)),4);
 327: 2 -990.1685791 -997.4753742 (0,(((1,(3,9)),(((2,7),6),5)),(8,10)),4);
 328: 48 -950.677002 -983.8682566 (0,((((1,9),3),((2,7),(5,6))),(8,10)),4);
 329: 8 -1009.608398 -986.2171525 (0,((((1,9),(8,10)),3),((2,7),(5,6))),4);
 330: 22 -936.8235474 -985.9121398 (0,((((1,9),3),(8,10)),(((2,7),5),6)),4);
 331: 1 -1046.508545 -990.794061 (0,(((((1,(2,7)),9),(8,10)),3),(5,6)),4);
 332: 2 -1020.450684 -990.5863372 (0,((((1,(2,7)),9),3),((5,6),(8,10))),4);
 333: 1 -1035.277344 -986.7530414 (0,((((1,9),3),(8,10)),(((2,7),6),5)),4);
 334: 17 -970.640564 -984.5397268 (0,((((1,9),(8,10)),(2,7)),(3,(5,6))),4);
 335: 1 -940.3846436 -988.2239348 (0,((((1,9),(8,10)),3),(((2,7),6),5)),4);
 336: 2 -883.6029053 -1002.233621 (0,((((1,(3,9)),(5,6)),(8,10)),(2,7)),4);
 337: 9 -952.2805176 -984.2418264 (0,(((((1,9),(2,7)),(8,10)),(5,6)),3),4);
 338: 5 -998.4469604 -986.9095513 (0,(((1,9),(8,10)),((((2,7),5),6),3)),4);
 339: 7 -994.4710693 -994.5331907 (0,(((((1,9),3),5),((2,7),6)),(8,10)),4);
 340: 10 -989.0474854 -984.5395995 (0,((((1,9),((2,7),(8,10))),(5,6)),3),4);
 341: 15 -973.1585083 -984.2386483 (0,(((((1,9),(2,7)),(8,10)),(5,6)),3),4);
 342: 22 -928.0469971 -985.9126042 (0,((((1,9),3),(8,10)),(((2,7),5),6)),4);
 343: 35 -976.6262207 -984.129732 (0,(((((1,9),3),(8,10)),(5,6)),(2,7)),4);
 344: 2 -1030.069214 -985.1095673 (0,((((1,9),((2,7),(8,10))),(5,6)),3),4);
 345: 1 -1067.615723 -985.0243887 (0,((((1,9),3),(8,10)),((2,7),(5,6))),4);
 346: 11 -1038.319946 -986.064816 (0,((((1,9),(2,7)),((5,6),(8,10))),3),4);
 347: 10 -952.0385132 -984.2388094 (0,(((((1,9),(2,7)),(8,10)),3),(5,6)),4);
 348: 7 -970.6995239 -993.7775858 (0,((((((1,9),3),6),5),(2,7)),(8,10)),4);
 349: 21 -996.8151245 -985.9186242 (0,((((1,9),3),(8,10)),(((2,7),5),6)),4);
 350: 3 -949.5740967 -990.6404866 (0,(((((1,(2,7)),9),(8,10)),(5,6)),3),4);
 351: 4 -960.8790283 -1007.757808 (0,((((1,(3,9)),((2,7),(8,10))),6),5),4);
 352: 5 -998.7658081 -990.7965087 (0,(((((1,(2,7)),9),(8,10)),(5,6)),3),4);
 353: 18 -934.3514404 -984.2390168 (0,((((1,9),(2,7)),(8,10)),(3,(5,6))),4);
 354: 30 -956.5731201 -985.9110993 (0,((((1,9),3),(((2,7),6),5)),(8,10)),4);
 355: 38 -955.4992065 -984.1244104 (0,(((1,9),3),(((2,7),(8,10)),(5,6))),4);
 356: 4 -984.1082764 -985.9562749 (0,((((1,9),3),(((2,7),6),5)),(8,10)),4);
 357: 10 -889.7508545 -986.0644748 (0,((((1,9),(2,7)),((5,6),(8,10))),3),4);
 358: 4 -1048.158325 -985.99308 (0,((((1,9),((2,7),(8,10))),3),(5,6)),4);
 359: 1 -993.3045654 -998.9930666 (0,((((1,(3,9)),(2,7)),(8,10)),(5,6)),4);
 360: 2 -972.0966797 -987.3832239 (0,((((1,9),3),(8,10)),(((2,7),6),5)),4);
 361: 1 -953.0345459 -998.1466659 (0,(((((1,(2,7)),9),(8,10)),(5,6)),3),4);
 362: 48 -941.867981 -983.8699543 (0,(((1,9),3),(((2,7),(5,6)),(8,10))),4);
 363: 2 -992.7669067 -997.8396324 (0,(((1,(3,9)),(((2,7),5),6)),(8,10)),4);
 364: 9 -972.4681396 -998.4978115 (0,(((((1,9),3),8),10),((2,7),(5,6))),4);
 365: 4 -926.0253906 -990.7963419 (0,(((((1,(2,7)),9),(8,10)),3),(5,6)),4);
 366: 8 -1058.310181 -984.0058145 (0,((((1,9),3),((2,7),(5,6))),(8,10)),4);
 367: 10 -990.7388916 -986.0658834 (0,(((((1,9),(2,7)),(5,6)),(8,10)),3),4);
 368: 1 -982.7415771 -986.6739276 (0,((((1,9),((2,7),(8,10))),3),(5,6)),4);
 369: 34 -1026.647461 -985.9113191 (0,((((1,9),3),(((2,7),5),6)),(8,10)),4);
 370: 3 -979.9786377 -985.99308 (0,((((1,9),((2,7),(8,10))),3),(5,6)),4);
 371: 16 -935.8410645 -984.5395995 (0,((((1,9),((2,7),(8,10))),(5,6)),3),4);
 372: 10 -949.7735596 -984.2386483 (0,(((((1,9),(2,7)),(8,10)),(5,6)),3),4);
 373: 1 -975.0354004 -986.6739276 (0,((((1,9),((2,7),(8,10))),3),(5,6)),4);
 374: 4 -966.013916 -986.9095513 (0,(((1,9),(8,10)),((((2,7),5),6),3)),4);
 375: 8 -994.0407715 -983.9519318 (0,((((1,9),3),(8,10)),((2,7),(5,6))),4);
 376: 16 -918.4910278 -984.2389602 (0,(((((1,9),(2,7)),(8,10)),(5,6)),3),4);
 377: 18 -1041.919678 -984.5408039 (0,((((1,9),((2,7),(8,10))),3),(5,6)),4);
 378: 3 -1020.570496 -985.9928422 (0,((((1,9),((2,7),(8,10))),3),(5,6)),4);
 379: 1 -1094.357666 -987.9682624 (0,((((1,9),3),(8,10)),(((2,7),5),6)),4);
 380: 4 -1006.78833 -990.6405952 (0,(((((1,(2,7)),9),(8,10)),3),(5,6)),4);
 381: 1 -983.8256836 -986.4829695 (0,((((1,9),3),((2,7),(5,6))),(8,10)),4);
 382: 5 -998.6431885 -985.9951939 (0,((((1,9),((2,7),(8,10))),3),(5,6)),4);
 383: 5 -1023.202148 -985.9557064 (0,((((1,9),3),(((2,7),5),6)),(8,10)),4);
 384: 2 -1036.751709 -987.1016337 (0,((((1,9),(8,10)),3),((2,7),(5,6))),4);
 385: 1 -954.9358521 -988.2239348 (0,((((1,9),(8,10)),3),(((2,7),6),5)),4);
 386: 11 -937.8527832 -984.2391466 (0,(((((1,9),(2,7)),(8,10)),3),(5,6)),4);
 387: 2 -993.9562988 -984.4112448 (0,((((1,9),3),((2,7),(5,6))),(8,10)),4);
 388: 7 -1022.801025 -984.6519516 (0,(((((1,9),3),(8,10)),(2,7)),(5,6)),4);
 389: 10 -1015.609314 -984.2390168 (0,((((1,9),(2,7)),(8,10)),(3,(5,6))),4);
 390: 6 -1043.91394 -990.640677 (0,((((1,(2,7)),9),(8,10)),(3,(5,6))),4);
 391: 2 -1045.324829 -990.6814951 (0,(((((1,(2,7)),9),(8,10)),(5,6)),3),4);
 392: 3 -998.4023438 -995.9630672 (0,(((((1,9),((2,7),(5,6))),3),8),10),4);
 393: 1 -1029.221436 -984.439101 (0,(((((1,9),(2,7)),(8,10)),(5,6)),3),4);
 394: 7 -995.9315796 -994.4236942 (0,((((((1,9),(2,7)),(8,10)),6),5),3),4);
 395: 2 -998.3696899 -986.6505606 (0,((((1,9),((2,7),(8,10))),3),(5,6)),4);
 396: 1 -976.6066895 -1001.556317 (0,((((1,((2,7),(8,10))),9),3),(5,6)),4);
 397: 1 -1019.39209 -984.4112448 (0,((((1,9),3),((2,7),(5,6))),(8,10)),4);
 398: 33 -940.2554321 -983.8674546 (0,((((1,9),3),((2,7),(5,6))),(8,10)),4);
 399: 1 -1022.225342 -987.4373563 (0,((((1,9),(8,10)),3),(((2,7),5),6)),4);
 400: 3 -984.1755371 -986.9115816 (0,(((1,9),(8,10)),((((2,7),6),5),3)),4);
 401: 38 -1016.367798 -984.1248941 (0,(((((1,9),3),(5,6)),(2,7)),(8,10)),4);
 402: 1 -913.7423096 -996.3081576 (0,(((((1,(2,7)),9),(8,10)),(5,6)),3),4);
 403: 28 -991.0688477 -987.4153013 (0,((((1,9),((2,7),(5,6))),3),(8,10)),4);
 404: 22 -946.5358887 -985.9107469 (0,((((1,9),3),(8,10)),(((2,7),5),6)),4);
 405: 12 -993.164917 -984.2406793 (0,(((((1,9),(2,7)),(8,10)),3),(5,6)),4);
 406: 12 -959.4215088 -984.2418264 (0,(((((1,9),(2,7)),(8,10)),(5,6)),3),4);
 407: 3 -976.55896 -984.294416 (0,(((((1,9),3),(8,10)),(5,6)),(2,7)),4);
 408: 3 -975.7424316 -988.2239348 (0,((((1,9),(8,10)),3),(((2,7),6),5)),4);
 409: 13 -995.4509277 -984.2388094 (0,(((((1,9),(2,7)),(8,10)),3),(5,6)),4);
 410: 45 -992.1835938 -983.86778 (0,((((1,9),3),(8,10)),((2,7),(5,6))),4);
 411: 18 -941.022583 -984.5409259 (0,((((1,9),((2,7),(8,10))),(5,6)),3),4);
 412: 39 -937.2014771 -984.1248427 (0,(((((1,9),3),(5,6)),(2,7)),(8,10)),4);
 413: 30 -898.9812622 -983.8777901 (0,((((1,9),3),((2,7),(5,6))),(8,10)),4);
 414: 14 -989.744812 -986.064816 (0,((((1,9),(2,7)),((5,6),(8,10))),3),4);
 415: 28 -1053.98999 -983.8689097 (0,(((1,9),3),(((2,7),(5,6)),(8,10))),4);
 416: 42 -989.854248 -983.8705087 (0,(((1,9),3),(((2,7),(5,6)),(8,10))),4);
 417: 42 -974.8476562 -984.169459 (0,((((1,9),3),((2,7),(8,10))),(5,6)),4);
 418: 13 -971.2344971 -984.6401205 (0,((((1,9),(8,10)),(2,7)),(3,(5,6))),4);
 419: 36 -928.1420898 -983.8700939 (0,((((1,9),3),((2,7),(5,6))),(8,10)),4);
 420: 42 -921.3574219 -984.1249025 (0,(((((1,9),3),(5,6)),(2,7)),(8,10)),4);
 421: 6 -991.4151001 -986.0011997 (0,((((1,9),3),(((2,7),5),6)),(8,10)),4);
 422: 19 -950.6965332 -984.2946324 (0,(((((1,9),3),(8,10)),(2,7)),(5,6)),4);
 423: 1 -984.6224365 -984.4112448 (0,((((1,9),3),((2,7),(5,6))),(8,10)),4);
 424: 2 -960.6708984 -1002.128951 (0,(((1,(3,9)),((2,7),(5,6))),(8,10)),4);
 425: 8 -908.9386597 -984.2390145 (0,(((((1,9),(2,7)),(8,10)),3),(5,6)),4);
 426: 31 -993.5142822 -985.9083881 (0,((((1,9),3),(8,10)),(((2,7),6),5)),4);
 427: 15 -950.2491455 -984.2386483 (0,(((((1,9),(2,7)),(8,10)),(5,6)),3),4);
 428: 1 -1027.433838 -986.1743194 (0,((((1,9),((2,7),(8,10))),3),(5,6)),4);
 429: 6 -947.1887207 -987.375087 (0,(((((1,9),(2,7)),3),(8,10)),(5,6)),4);
 430: 13 -973.6619873 -984.2386483 (0,(((((1,9),(2,7)),(8,10)),(5,6)),3),4);
 431: 52 -931.8986816 -983.8678628 (0,((((1,9),3),(8,10)),((2,7),(5,6))),4);
 432: 4 -1040.520996 -984.9953349 (0,(((1,9),(8,10)),(((2,7),3),(5,6))),4);
 433: 4 -977.623291 -986.9115816 (0,(((1,9),(8,10)),((((2,7),6),5),3)),4);
 434: 3 -991.6643066 -990.6814951 (0,(((((1,(2,7)),9),(8,10)),(5,6)),3),4);
 435: 3 -1091.671509 -985.0085843 (0,(((((1,9),3),(5,6)),(8,10)),(2,7)),4);
 436: 37 -971.0838623 -984.1256638 (0,(((1,9),3),((2,7),((5,6),(8,10)))),4);
 437: 4 -880.8140259 -1010.64598 (0,(((((1,9),3),(8,10)),(5,6)),4),(2,7));
 438: 11 -970.2805176 -986.0644748 (0,((((1,9),(2,7)),((5,6),(8,10))),3),4);
 439: 3 -969.8985596 -985.9951939 (0,((((1,9),((2,7),(8,10))),3),(5,6)),4);
 440: 13 -919.1938477 -985.9099445 (0,(((1,9),3),((((2,7),6),5),(8,10))),4);
 441: 10 -857.5357666 -984.2404326 (0,(((((1,9),(2,7)),(8,10)),(5,6)),3),4);
 442: 1 -928.8250732 -996.3081576 (0,(((((1,(2,7)),9),(8,10)),(5,6)),3),4);
 443: 2 -1049.477051 -995.2237047 (0,(((1,(3,9)),(8,10)),((2,7),(5,6))),4);
 444: 3 -977.81604 -986.0639096 (0,(((1,9),3),((((2,7),5),6),(8,10))),4);
 445: 6 -993.5098877 -998.5104315 (0,(((((1,9),3),8),10),((2,7),(5,6))),4);
 446: 1 -987.4454346 -999.0526557 (0,((((((1,9),(2,7)),3),(5,6)),10),8),4);
 447: 1 -967.8302002 -986.6739276 (0,((((1,9),((2,7),(8,10))),3),(5,6)),4);
 448: 13 -1011.757568 -986.063638 (0,((((1,9),3),(((2,7),5),6)),(8,10)),4);
 449: 6 -1045.498657 -984.6245524 (0,(((((1,9),3),(5,6)),(2,7)),(8,10)),4);
 450: 10 -1042.729614 -984.2419878 (0,(((((1,9),(2,7)),(8,10)),3),(5,6)),4);
 451: 39 -1029.000977 -983.8717429 (0,((((1,9),3),((2,7),(5,6))),(8,10)),4);
 452: 1 -1006.772461 -990.4814625 (0,(((((1,(2,7)),9),(8,10)),(5,6)),3),4);
 453: 3 -977.1499023 -990.6405952 (0,(((((1,(2,7)),9),(8,10)),3),(5,6)),4);
 454: 6 -989.135498 -994.5927418 (0,(((((1,9),3),((2,7),5)),6),(8,10)),4);
 455: 20 -992.7406006 -984.6514443 (0,(((((1,9),(8,10)),(2,7)),(5,6)),3),4);
 456: 1 -1006.1651 -994.2324053 (0,((((((1,9),(8,10)),5),6),3),(2,7)),4);
 457: 3 -978.5736694 -997.0428647 (0,(((((1,9),((2,7),(5,6))),3),8),10),4);
 458: 13 -963.6070557 -984.5545552 (0,((((1,9),(8,10)),(2,7)),(3,(5,6))),4);
 459: 4 -1030.71582 -985.9346609 (0,((((1,9),3),(8,10)),(((2,7),5),6)),4);
 460: 1 -954.8966064 -989.7178108 (0,(((((1,(2,7)),9),3),(8,10)),(5,6)),4);
 461: 3 -975.6552734 -991.8029373 (0,(((((1,(2,7)),9),(5,6)),3),(8,10)),4);
 462: 13 -920.3239136 -984.2391466 (0,(((((1,9),(2,7)),(8,10)),3),(5,6)),4);
 463: 2 -944.7731934 -987.3832239 (0,((((1,9),3),(8,10)),(((2,7),6),5)),4);
 464: 1 -964.569397 -986.6739276 (0,((((1,9),((2,7),(8,10))),3),(5,6)),4);
 465: 1 -1007.270264 -986.6505606 (0,((((1,9),((2,7),(8,10))),3),(5,6)),4);
 466: 41 -902.6848145 -994.070611 (0,((((((1,9),3),(2,7)),(5,6)),8),10),4);
 467: 24 -983.6936646 -985.9102728 (0,((((1,9),3),(8,10)),(((2,7),5),6)),4);
 468: 1 -1060.69873 -990.5863372 (0,((((1,(2,7)),9),3),((5,6),(8,10))),4);
 469: 36 -964.2539062 -983.8700939 (0,((((1,9),3),((2,7),(5,6))),(8,10)),4);
 470: 12 -917.4019775 -987.5474837 (0,((((1,9),((2,7),3)),(5,6)),(8,10)),4);
 471: 34 -948.9870605 -983.868974 (0,((((1,9),3),((2,7),(5,6))),(8,10)),4);
 472: 25 -1010.795898 -985.9087187 (0,((((1,9),3),(8,10)),(((2,7),5),6)),4);
 473: 5 -922.5622559 -990.4785646 (0,(((((1,(2,7)),9),(8,10)),(5,6)),3),4);
 474: 4 -1008.828247 -986.8997839 (0,((((1,9),(8,10)),(((2,7),5),6)),3),4);
 475: 1 -970.8745117 -987.9682624 (0,((((1,9),3),(8,10)),(((2,7),5),6)),4);
 476: 1 -924.4215088 -986.6739276 (0,((((1,9),((2,7),(8,10))),3),(5,6)),4);
 477: 18 -982.9802246 -984.5393799 (0,(((((1,9),(8,10)),(2,7)),(5,6)),3),4);
 478: 7 -1029.095093 -987.3777479 (0,(((((1,9),(2,7)),3),(5,6)),(8,10)),4);
 479: 37 -985.1207275 -983.8700939 (0,((((1,9),3),((2,7),(5,6))),(8,10)),4);
 480: 31 -1018.509033 -983.8680546 (0,(((1,9),3),(((2,7),(5,6)),(8,10))),4);
 481: 13 -953.2762451 -984.2419878 (0,(((((1,9),(2,7)),(8,10)),3),(5,6)),4);
 482: 2 -916.3179321 -987.3832239 (0,((((1,9),3),(8,10)),(((2,7),6),5)),4);
 483: 22 -995.2767334 -985.9090508 (0,((((1,9),3),(((2,7),5),6)),(8,10)),4);
 484: 10 -952.3151245 -986.2896209 (0,(((((1,9),(5,6)),(8,10)),3),(2,7)),4);
 485: 16 -945.8087769 -984.2390168 (0,((((1,9),(2,7)),(8,10)),(3,(5,6))),4);
 486: 9 -977.2284546 -983.9532056 (0,((((1,9),3),(8,10)),((2,7),(5,6))),4);
 487: 26 -939.7871704 -985.126534 (0,((((1,9),(8,10)),(3,(5,6))),(2,7)),4);
 488: 1 -1076.036499 -989.7178108 (0,(((((1,(2,7)),9),3),(8,10)),(5,6)),4);
 489: 12 -1056.770752 -986.6505606 (0,((((1,9),((2,7),(8,10))),3),(5,6)),4);
 490: 1 -973.4294434 -986.6739276 (0,((((1,9),((2,7),(8,10))),3),(5,6)),4);
 491: 31 -1017.009033 -984.2198348 (0,(((((1,9),3),(5,6)),(2,7)),(8,10)),4);
 492: 45 -1026.641968 -983.8680577 (0,(((1,9),3),(((2,7),(5,6)),(8,10))),4);
 493: 15 -1038.87915 -984.2418264 (0,(((((1,9),(2,7)),(8,10)),(5,6)),3),4);
 494: 11 -1023.318665 -984.2418264 (0,(((((1,9),(2,7)),(8,10)),(5,6)),3),4);
 495: 13 -953.0740356 -984.2386483 (0,(((((1,9),(2,7)),(8,10)),(5,6)),3),4);
 496: 23 -1023.263672 -985.9089513 (0,((((1,9),3),(((2,7),5),6)),(8,10)),4);
 497: 2 -1009.982117 -985.4097211 (0,(((((1,9),(8,10)),(5,6)),3),(2,7)),4);
 498: 33 -929.1613159 -984.1248282 (0,(((((1,9),3),(5,6)),(2,7)),(8,10)),4);
 499: 6 -926.4932251 -999.6864532 (0,((((1,9),3),(5,(8,10))),((2,7),6)),4);
 500: 12 -1023.520203 -984.3310008 (0,(((((1,9),(2,7)),(8,10)),(5,6)),3),4);
 501: 3 -1015.910645 -984.2839333 (0,(((1,9),3),(((2,7),(8,10)),(5,6))),4);
 502: 3 -903.9719849 -985.9203935 (0,((((1,9),3),(((2,7),5),6)),(8,10)),4);
 503: 4 -1009.256042 -999.6814773 (0,(((((1,9),3),5),(8,10)),((2,7),6)),4);
 504: 11 -980.3658447 -984.2386483 (0,(((((1,9),(2,7)),(8,10)),(5,6)),3),4);
 505: 3 -1025.256104 -985.9557064 (0,((((1,9),3),(((2,7),5),6)),(8,10)),4);
 506: 48 -940.7567139 -983.8678628 (0,((((1,9),3),(8,10)),((2,7),(5,6))),4);
 507: 20 -997.3910522 -984.977182 (0,(((((1,9),(8,10)),(5,6)),3),(2,7)),4);
 508: 1 -1065.559448 -987.9682624 (0,((((1,9),3),(8,10)),(((2,7),5),6)),4);
 509: 16 -951.5611572 -988.2239348 (0,((((1,9),(8,10)),3),(((2,7),6),5)),4);
 510: 2 -991.4852295 -995.4156449 (0,(((1,(3,9)),(8,10)),((2,7),(5,6))),4);
 511: 2 -989.8276978 -986.9021051 (0,((((1,9),(8,10)),(((2,7),6),5)),3),4);
 512: 2 -941.9272461 -994.0935315 (0,((((1,9),(8,10)),((3,5),6)),(2,7)),4);
 513: 4 -911.1630859 -991.8664174 (0,(((((1,9),3),((2,7),(8,10))),6),5),4);
 514: 46 -999.8460083 -983.8777901 (0,((((1,9),3),((2,7),(5,6))),(8,10)),4);
 515: 2 -1113.196045 -984.5129416 (0,((((1,9),(2,7)),(8,10)),(3,(5,6))),4);
 516: 2 -925.2266235 -995.8292887 (0,(((((1,9),3),((2,7),(5,6))),10),8),4);
 517: 39 -925.2262573 -984.1258178 (0,((((1,9),3),(2,7)),((5,6),(8,10))),4);
 518: 1 -966.7491455 -998.1466659 (0,(((((1,(2,7)),9),(8,10)),(5,6)),3),4);
 519: 14 -972.4447021 -984.3310008 (0,(((((1,9),(2,7)),(8,10)),(5,6)),3),4);
 520: 46 -990.6016235 -983.8687465 (0,(((1,9),3),(((2,7),(5,6)),(8,10))),4);
 521: 1 -988.6295776 -986.4829695 (0,((((1,9),3),((2,7),(5,6))),(8,10)),4);
 522: 13 -992.475708 -984.5407831 (0,(((1,9),((2,7),(8,10))),(3,(5,6))),4);
 523: 1 -940.342041 -1001.081296 (0,((((1,(2,7)),(3,9)),(8,10)),(5,6)),4);
 524: 1 -987.7492676 -984.4112448 (0,((((1,9),3),((2,7),(5,6))),(8,10)),4);
 525: 9 -1032.265625 -986.2011113 (0,((((1,9),(8,10)),3),((2,7),(5,6))),4);
 526: 3 -943.451355 -991.8664174 (0,(((((1,9),3),((2,7),(8,10))),6),5),4);
 527: 25 -985.7331543 -985.9100018 (0,((((1,9),3),(((2,7),6),5)),(8,10)),4);
 528: 1 -895.4731445 -996.3081576 (0,(((((1,(2,7)),9),(8,10)),(5,6)),3),4);
 529: 2 -1035.903198 -1006.760723 (0,((((1,(3,9)),((2,7),(8,10))),5),6),4);
 530: 1 -971.4504395 -1007.757808 (0,((((1,(3,9)),((2,7),(8,10))),6),5),4);
 531: 5 -1009.57666 -986.2896209 (0,(((((1,9),(5,6)),(8,10)),3),(2,7)),4);
 532: 1 -984.3828735 -999.6433921 (0,(((1,(2,7)),((3,9),(8,10))),(5,6)),4);
 533: 28 -967.8566284 -984.1249508 (0,(((((1,9),3),(2,7)),(5,6)),(8,10)),4);
 534: 4 -909.506958 -998.7115348 (0,((((1,9),3),(((2,7),8),10)),(5,6)),4);
 535: 48 -980.5021973 -984.1255805 (0,(((((1,9),3),(5,6)),(2,7)),(8,10)),4);
 536: 10 -948.0939331 -984.2390168 (0,((((1,9),(2,7)),(8,10)),(3,(5,6))),4);
 537: 41 -924.5341187 -983.8679821 (0,(((1,9),3),(((2,7),(5,6)),(8,10))),4);
 538: 8 -962.513855 -994.4805278 (0,(((((1,9),3),((2,7),6)),5),(8,10)),4);
 539: 18 -989.5540771 -984.9739569 (0,((((1,9),(8,10)),(5,6)),((2,7),3)),4);
 540: 18 -992.649292 -984.2404326 (0,(((((1,9),(2,7)),(8,10)),(5,6)),3),4);
 541: 22 -995.0748901 -985.9110993 (0,((((1,9),3),(((2,7),6),5)),(8,10)),4);
 542: 9 -1060.199585 -984.554553 (0,(((((1,9),(8,10)),(2,7)),3),(5,6)),4);
 543: 19 -1049.34436 -985.9747484 (0,(((1,9),3),((((2,7),6),5),(8,10))),4);
 544: 12 -1003.205322 -984.5408039 (0,((((1,9),((2,7),(8,10))),3),(5,6)),4);
 545: 1 -964.5719604 -987.3832239 (0,((((1,9),3),(8,10)),(((2,7),6),5)),4);
 546: 9 -1016.235962 -984.5409259 (0,((((1,9),((2,7),(8,10))),(5,6)),3),4);
 547: 1 -948.3498535 -987.3832239 (0,((((1,9),3),(8,10)),(((2,7),6),5)),4);
 548: 1 -921.4105225 -986.6739276 (0,((((1,9),((2,7),(8,10))),3),(5,6)),4);
 549: 1 -1015.904419 -986.6739276 (0,((((1,9),((2,7),(8,10))),3),(5,6)),4);
 550: 31 -997.2022095 -984.1249025 (0,(((((1,9),3),(5,6)),(2,7)),(8,10)),4);
 551: 19 -962.24646 -984.5393799 (0,(((((1,9),(8,10)),(2,7)),(5,6)),3),4);
 552: 2 -981.0808105 -995.0894969 (0,((((((1,9),(2,7)),5),6),3),(8,10)),4);
 553: 3 -904.3794556 -995.8219392 (0,(((((1,9),3),((2,7),(5,6))),10),8),4);
 554: 7 -1011.047485 -994.490774 (0,(((((1,9),3),6),((2,7),5)),(8,10)),4);
 555: 8 -962.4827881 -983.9532056 (0,((((1,9),3),(8,10)),((2,7),(5,6))),4);
 556: 4 -926.1213379 -993.1068228 (0,((((1,9),3),(2,7)),((5,(8,10)),6)),4);
 557: 5 -980.0150146 -998.6498082 (0,((((1,9),3),(8,10)),(5,6)),((2,7),4));
 558: 14 -1017.312927 -984.2397792 (0,((((1,9),(2,7)),(8,10)),(3,(5,6))),4);
 559: 22 -963.0360718 -993.8792935 (0,(((((1,9),3),((2,7),(5,6))),8),10),4);
 560: 1 -974.2305298 -987.3832239 (0,((((1,9),3),(8,10)),(((2,7),6),5)),4);
 561: 11 -949.0177002 -984.2419878 (0,(((((1,9),(2,7)),(8,10)),3),(5,6)),4);
 562: 17 -963.8585205 -984.2390168 (0,((((1,9),(2,7)),(8,10)),(3,(5,6))),4);
 563: 4 -978.4696045 -985.9951939 (0,((((1,9),((2,7),(8,10))),3),(5,6)),4);
 564: 19 -980.1605835 -984.2390145 (0,(((((1,9),(2,7)),(8,10)),3),(5,6)),4);
 565: 16 -1010.382874 -984.2404326 (0,(((((1,9),(2,7)),(8,10)),(5,6)),3),4);
 566: 3 -963.7138672 -995.0894969 (0,((((((1,9),(2,7)),5),6),3),(8,10)),4);
 567: 2 -1083.638428 -984.9498417 (0,((((1,9),3),(5,6)),((2,7),(8,10))),4);
 568: 8 -939.9172363 -986.2068447 (0,((((1,9),(8,10)),3),((2,7),(5,6))),4);
 569: 44 -956.6698608 -983.9316249 (0,((((1,9),3),((2,7),(5,6))),(8,10)),4);
 570: 2 -1114.71167 -997.8396324 (0,(((1,(3,9)),(((2,7),5),6)),(8,10)),4);
 571: 31 -962.3262939 -983.8777901 (0,((((1,9),3),((2,7),(5,6))),(8,10)),4);
 572: 11 -974.5823975 -984.2118893 (0,(((((1,9),3),(5,6)),(2,7)),(8,10)),4);
 573: 2 -941.9638672 -988.2239348 (0,((((1,9),(8,10)),3),(((2,7),6),5)),4);
 574: 1 -986.7290039 -986.6739276 (0,((((1,9),((2,7),(8,10))),3),(5,6)),4);
 575: 26 -899.2886963 -985.9097967 (0,((((1,9),3),(((2,7),5),6)),(8,10)),4);
 576: 8 -1055.712158 -984.3490514 (0,(((((1,9),3),(2,7)),(5,6)),(8,10)),4);
 577: 1 -1009.726807 -986.6739276 (0,((((1,9),((2,7),(8,10))),3),(5,6)),4);
 578: 2 -1003.742615 -987.1705275 (0,(((((1,9),3),(5,6)),(2,7)),(8,10)),4);
 579: 17 -1035.401367 -984.9999555 (0,(((((1,9),3),(8,10)),(5,6)),(2,7)),4);
 580: 43 -941.7921143 -983.8733104 (0,((((1,9),3),((2,7),(5,6))),(8,10)),4);
 581: 2 -979.3571167 -987.3797828 (0,((((1,9),(8,10)),(3,(5,6))),(2,7)),4);
 582: 2 -1045.733765 -987.9682624 (0,((((1,9),3),(8,10)),(((2,7),5),6)),4);
 583: 2 -994.2127686 -986.735922 (0,((((1,9),((2,7),3)),(5,6)),(8,10)),4);
 584: 31 -956.4869385 -984.125081 (0,(((((1,9),3),(5,6)),(2,7)),(8,10)),4);
 585: 35 -993.4641113 -984.1246501 (0,(((1,9),3),((2,7),((5,6),(8,10)))),4);
 586: 1 -961.3817749 -986.6739276 (0,((((1,9),((2,7),(8,10))),3),(5,6)),4);
 587: 43 -966.6506348 -984.1249025 (0,(((((1,9),3),(5,6)),(2,7)),(8,10)),4);
 588: 14 -918.699707 -984.2391466 (0,(((((1,9),(2,7)),(8,10)),3),(5,6)),4);
 589: 5 -1015.415466 -984.8443992 (0,(((((1,9),3),(8,10)),(5,6)),(2,7)),4);
 590: 2 -945.4832764 -986.9095513 (0,(((1,9),(8,10)),((((2,7),5),6),3)),4);
 591: 1 -1001.132019 -984.4112448 (0,((((1,9),3),((2,7),(5,6))),(8,10)),4);
 592: 43 -944.4675293 -983.8678628 (0,((((1,9),3),(8,10)),((2,7),(5,6))),4);
 593: 2 -890.8632202 -1008.156844 (0,(((((1,9),((2,7),8)),10),3),(5,6)),4);
 594: 31 -915.4888916 -985.9663226 (0,((((1,9),3),(8,10)),(((2,7),5),6)),4);
 595: 7 -903.5147095 -984.6267358 (0,(((((1,9),3),(2,7)),(8,10)),(5,6)),4);
 596: 2 -943.5960693 -986.6739276 (0,((((1,9),((2,7),(8,10))),3),(5,6)),4);
 597: 33 -957.9359741 -983.8689097 (0,(((1,9),3),(((2,7),(5,6)),(8,10))),4);
 598: 32 -923.4588623 -984.1256769 (0,(((((1,9),3),(2,7)),(5,6)),(8,10)),4);
 599: 5 -938.7801514 -1002.438691 (0,((((((1,9),3),8),10),(5,6)),(2,7)),4);
 600: 9 -934.5668945 -986.8997839 (0,((((1,9),(8,10)),(((2,7),5),6)),3),4);
 601: 22 -951.4195557 -985.9086937 (0,((((1,9),3),(((2,7),5),6)),(8,10)),4);
 602: 41 -943.1542969 -983.8671613 (0,((((1,9),3),((2,7),(5,6))),(8,10)),4);
 603: 2 -994.0321655 -986.9115816 (0,(((1,9),(8,10)),((((2,7),6),5),3)),4);
 604: 1 -1050.364502 -1001.916816 (0,(((((1,9),(8,10)),(5,6)),3),4),(2,7));
 605: 6 -996.9560547 -994.1265106 (0,((((((1,9),3),(5,6)),(2,7)),10),8),4);
 606: 31 -981.914917 -984.4112448 (0,((((1,9),3),((2,7),(5,6))),(8,10)),4);
 607: 4 -1016.296509 -984.5175716 (0,(((((1,9),(2,7)),(8,10)),3),(5,6)),4);
 608: 34 -911.4783936 -984.1249413 (0,(((((1,9),3),(5,6)),(2,7)),(8,10)),4);
 609: 33 -923.1882324 -985.9112672 (0,((((1,9),3),(((2,7),5),6)),(8,10)),4);
 610: 1 -1049.976318 -986.980015 (0,(((((1,9),3),(5,6)),(2,7)),(8,10)),4);
 611: 24 -937.458313 -985.9102728 (0,((((1,9),3),(8,10)),(((2,7),5),6)),4);
 612: 13 -925.84375 -986.0542572 (0,(((((1,9),(2,7)),3),(8,10)),(5,6)),4);
 613: 7 -1031.898193 -984.6519516 (0,(((((1,9),3),(8,10)),(2,7)),(5,6)),4);
 614: 30 -921.2208252 -984.1246501 (0,(((1,9),3),((2,7),((5,6),(8,10)))),4);
 615: 3 -980.9831543 -995.2134332 (0,((((((1,9),3),5),(2,7)),6),(8,10)),4);
 616: 23 -1009.452454 -985.9112015 (0,((((1,9),3),(((2,7),6),5)),(8,10)),4);
 617: 30 -1006.393311 -983.8786809 (0,(((1,9),3),(((2,7),(5,6)),(8,10))),4);
 618: 3 -1004.958496 -984.5175716 (0,(((((1,9),(2,7)),(8,10)),3),(5,6)),4);
 619: 12 -1000.307556 -984.3310008 (0,(((((1,9),(2,7)),(8,10)),(5,6)),3),4);
 620: 6 -930.6015015 -995.8292887 (0,(((((1,9),3),((2,7),(5,6))),10),8),4);
 621: 1 -922.2214355 -996.3081576 (0,(((((1,(2,7)),9),(8,10)),(5,6)),3),4);
 622: 30 -972.734375 -983.8672504 (0,((((1,9),3),((2,7),(5,6))),(8,10)),4);
 623: 6 -901.0944824 -998.9701623 (0,((((((1,9),(2,7)),8),10),(5,6)),3),4);
 624: 2 -994.5973511 -1002.363885 (0,((((1,(3,9)),(5,6)),(2,7)),(8,10)),4);
 625: 35 -980.532959 -984.126744 (0,(((((1,9),3),(5,6)),(2,7)),(8,10)),4);
 626: 6 -983.5880127 -990.7965087 (0,(((((1,(2,7)),9),(8,10)),(5,6)),3),4);
 627: 17 -1042.363892 -983.8918961 (0,((((1,9),3),(8,10)),((2,7),(5,6))),4);
 628: 2 -930.3741455 -1004.322792 (0,(((((1,9),(8,10)),3),6),((2,7),5)),4);
 629: 10 -956.7000732 -995.4624272 (0,((((1,(3,9)),(5,6)),(8,10)),(2,7)),4);
 630: 20 -955.0054932 -985.9112015 (0,((((1,9),3),(((2,7),6),5)),(8,10)),4);
 631: 31 -944.0161133 -985.9113191 (0,((((1,9),3),(((2,7),5),6)),(8,10)),4);
 632: 18 -1045.10083 -984.3310008 (0,(((((1,9),(2,7)),(8,10)),(5,6)),3),4);
 633: 12 -980.5404053 -985.6119073 (0,((((1,9),(8,10)),3),((2,7),(5,6))),4);
 634: 1 -929.0595703 -986.6739276 (0,((((1,9),((2,7),(8,10))),3),(5,6)),4);
 635: 4 -917.5890503 -994.2659616 (0,(((((1,9),(8,10)),6),5),((2,7),3)),4);
 636: 4 -976.7479858 -999.6864532 (0,((((1,9),3),(5,(8,10))),((2,7),6)),4);
 637: 2 -1045.866943 -1008.387566 (0,((((((1,9),5),3),(8,10)),6),(2,7)),4);
 638: 12 -1049.75354 -984.2388757 (0,((((1,9),(2,7)),(8,10)),(3,(5,6))),4);
 639: 9 -1028.327271 -984.2388757 (0,((((1,9),(2,7)),(8,10)),(3,(5,6))),4);
 640: 46 -962.5224609 -984.1345088 (0,(((((1,9),3),(8,10)),(2,7)),(5,6)),4);
 641: 11 -964.5767212 -986.0691165 (0,(((1,9),(2,7)),((3,(5,6)),(8,10))),4);
 642: 19 -934.3842773 -984.2390145 (0,(((((1,9),(2,7)),(8,10)),3),(5,6)),4);
 643: 3 -945.1697998 -994.2659616 (0,(((((1,9),(8,10)),6),5),((2,7),3)),4);
 644: 1 -947.8480835 -1004.499559 (0,(((1,(3,9)),(((2,7),6),5)),(8,10)),4);
 645: 2 -881.0472412 -987.7723158 (0,(((1,9),(2,7)),((3,(5,6)),(8,10))),4);
 646: 8 -992.1391602 -984.2388528 (0,(((((1,9),(2,7)),(8,10)),3),(5,6)),4);
 647: 1 -1015.436584 -996.3081576 (0,(((((1,(2,7)),9),(8,10)),(5,6)),3),4);
 648: 18 -943.255188 -983.8987716 (0,((((1,9),3),(8,10)),((2,7),(5,6))),4);
 649: 1 -993.1102295 -1000.041152 (0,((((1,(3,9)),(2,7)),(5,6)),(8,10)),4);
 650: 1 -898.2929688 -986.6739276 (0,((((1,9),((2,7),(8,10))),3),(5,6)),4);
 651: 27 -995.9932861 -984.1922242 (0,((((1,9),3),(2,7)),((5,6),(8,10))),4);
 652: 1 -991.7209473 -987.4373563 (0,((((1,9),(8,10)),3),(((2,7),5),6)),4);
 653: 1 -1027.199951 -984.5129416 (0,((((1,9),(2,7)),(8,10)),(3,(5,6))),4);
 654: 28 -914.7930908 -983.8701468 (0,((((1,9),3),(8,10)),((2,7),(5,6))),4);
 655: 12 -1017.813477 -996.8117526 (0,(((((1,9),10),8),(2,7)),(3,(5,6))),4);
 656: 28 -1022.484131 -985.9094731 (0,(((1,9),3),((((2,7),6),5),(8,10))),4);
 657: 1 -1036.634521 -986.6505606 (0,((((1,9),((2,7),(8,10))),3),(5,6)),4);
 658: 4 -1058.743896 -984.6297928 (0,((((1,9),3),(5,6)),((2,7),(8,10))),4);
 659: 1 -1044.391113 -984.5085981 (0,((((1,9),3),((2,7),(5,6))),(8,10)),4);
 660: 1 -976.1268921 -987.3832239 (0,((((1,9),3),(8,10)),(((2,7),6),5)),4);
 661: 1 -907.9854126 -987.3832239 (0,((((1,9),3),(8,10)),(((2,7),6),5)),4);
 662: 9 -951.682373 -986.0658834 (0,(((((1,9),(2,7)),(5,6)),(8,10)),3),4);
 663: 4 -981.4844971 -986.8997839 (0,((((1,9),(8,10)),(((2,7),5),6)),3),4);
 664: 14 -952.0493164 -986.0658834 (0,(((((1,9),(2,7)),(5,6)),(8,10)),3),4);
 665: 32 -1006.124512 -984.1253092 (0,(((((1,9),3),(8,10)),(2,7)),(5,6)),4);
 666: 15 -946.5335693 -984.9247 (0,(((((1,9),(8,10)),(2,7)),3),(5,6)),4);
 667: 1 -991.9571533 -990.794061 (0,(((((1,(2,7)),9),(8,10)),3),(5,6)),4);
 668: 3 -1100.643188 -986.980015 (0,(((((1,9),3),(5,6)),(2,7)),(8,10)),4);
 669: 10 -885.2331543 -984.2386483 (0,(((((1,9),(2,7)),(8,10)),(5,6)),3),4);
 670: 1 -938.7532959 -986.6739276 (0,((((1,9),((2,7),(8,10))),3),(5,6)),4);
 671: 2 -929.1959229 -986.6739276 (0,((((1,9),((2,7),(8,10))),3),(5,6)),4);
 672: 40 -970.6578369 -984.1271723 (0,(((((1,9),3),(2,7)),(5,6)),(8,10)),4);
 673: 19 -1042.745605 -985.9644892 (0,((((1,9),3),(8,10)),(((2,7),6),5)),4);
 674: 2 -975.0497437 -985.9194396 (0,((((1,9),3),(((2,7),6),5)),(8,10)),4);
 675: 1 -937.2561035 -986.6739276 (0,((((1,9),((2,7),(8,10))),3),(5,6)),4);
 676: 1 -982.1903076 -1008.164282 (0,(((((1,9),10),((2,7),8)),3),(5,6)),4);
 677: 12 -1039.27002 -984.6245524 (0,(((((1,9),3),(5,6)),(2,7)),(8,10)),4);
 678: 1 -1034.526855 -990.5863372 (0,((((1,(2,7)),9),3),((5,6),(8,10))),4);
 679: 1 -996.0008545 -984.4112448 (0,((((1,9),3),((2,7),(5,6))),(8,10)),4);
 680: 6 -987.9042358 -984.0890177 (0,((((1,9),3),((2,7),(5,6))),(8,10)),4);
 681: 37 -933.2791748 -983.8680577 (0,(((1,9),3),(((2,7),(5,6)),(8,10))),4);
 682: 2 -947.486145 -994.5019215 (0,(((((1,9),3),((2,7),5)),6),(8,10)),4);
 683: 1 -1012.56311 -984.4112448 (0,((((1,9),3),((2,7),(5,6))),(8,10)),4);
 684: 5 -932.5159912 -986.9334889 (0,((((1,9),((2,7),3)),(5,6)),(8,10)),4);
 685: 12 -972.0318604 -984.5396986 (0,((((1,9),((2,7),(8,10))),(5,6)),3),4);
 686: 1 -1001.591248 -986.5932391 (0,(((1,9),(2,7)),(3,((5,6),(8,10)))),4);
 687: 25 -999.6735229 -985.9110993 (0,((((1,9),3),(((2,7),6),5)),(8,10)),4);
 688: 11 -957.432373 -984.2389602 (0,(((((1,9),(2,7)),(8,10)),(5,6)),3),4);
 689: 35 -940.828186 -984.1256638 (0,(((1,9),3),((2,7),((5,6),(8,10)))),4);
 690: 18 -1005.62439 -995.4386753 (0,(((1,(3,9)),(5,6)),((2,7),(8,10))),4);
 691: 12 -995.0206909 -984.5394462 (0,(((((1,9),(8,10)),(2,7)),3),(5,6)),4);
 692: 3 -959.5254517 -994.269436 (0,(((((1,9),(8,10)),5),6),((2,7),3)),4);
 693: 38 -957.9172363 -983.8682566 (0,((((1,9),3),((2,7),(5,6))),(8,10)),4);
 694: 6 -1001.460205 -986.9021051 (0,((((1,9),(8,10)),(((2,7),6),5)),3),4);
 695: 14 -991.241333 -986.2205335 (0,((((1,9),(8,10)),3),((2,7),(5,6))),4);
 696: 1 -928.4692383 -986.5932391 (0,(((1,9),(2,7)),(3,((5,6),(8,10)))),4);
 697: 30 -946.4504395 -985.9110993 (0,((((1,9),3),(((2,7),6),5)),(8,10)),4);
 698: 14 -986.1291504 -985.2648231 (0,((((1,9),(8,10)),(2,7)),(3,(5,6))),4);
 699: 1 -974.520874 -986.4829695 (0,((((1,9),3),((2,7),(5,6))),(8,10)),4);
 700: 5 -961.1894531 -986.9115816 (0,(((1,9),(8,10)),((((2,7),6),5),3)),4);
 701: 42 -973.5820923 -984.129732 (0,(((((1,9),3),(8,10)),(5,6)),(2,7)),4);
 702: 8 -1046.611084 -986.0248729 (0,(((((1,9),(2,7)),(5,6)),3),(8,10)),4);
 703: 2 -922.0303955 -991.8664174 (0,(((((1,9),3),((2,7),(8,10))),6),5),4);
 704: 4 -1034.407471 -993.9458956 (0,(((((1,9),3),((2,7),(5,6))),8),10),4);
 705: 43 -955.6185303 -984.1305135 (0,(((((1,9),3),(8,10)),(2,7)),(5,6)),4);
 706: 4 -1057.910645 -984.4797116 (0,((((1,9),3),(8,10)),((2,7),(5,6))),4);
 707: 14 -966.3076172 -987.4242292 (0,(((1,9),(3,(8,10))),((2,7),(5,6))),4);
 708: 39 -955.0169678 -983.8678229 (0,((((1,9),3),(8,10)),((2,7),(5,6))),4);
 709: 9 -910.2218628 -984.2389602 (0,(((((1,9),(2,7)),(8,10)),(5,6)),3),4);
 710: 2 -1101.217773 -984.9498417 (0,((((1,9),3),(5,6)),((2,7),(8,10))),4);
 711: 38 -888.0892334 -984.1813368 (0,(((1,9),3),(((2,7),(8,10)),(5,6))),4);
 712: 30 -968.4255371 -984.129732 (0,(((((1,9),3),(8,10)),(5,6)),(2,7)),4);
 713: 23 -984.2138672 -985.9113369 (0,((((1,9),3),(((2,7),6),5)),(8,10)),4);
 714: 48 -976.6568604 -983.9703269 (0,((((1,9),3),(8,10)),((2,7),(5,6))),4);
 715: 12 -970.5247192 -984.5394998 (0,(((((1,9),(8,10)),(2,7)),(5,6)),3),4);
 716: 2 -919.3892822 -1002.128951 (0,(((1,(3,9)),((2,7),(5,6))),(8,10)),4);
 717: 12 -963.6199951 -984.2406793 (0,(((((1,9),(2,7)),(8,10)),3),(5,6)),4);
 718: 3 -1032.625 -991.8664174 (0,(((((1,9),3),((2,7),(8,10))),6),5),4);
 719: 3 -1016.065308 -990.4785646 (0,(((((1,(2,7)),9),(8,10)),(5,6)),3),4);
 720: 3 -1023.070374 -990.640677 (0,((((1,(2,7)),9),(8,10)),(3,(5,6))),4);
 721: 2 -977.9799805 -998.5932916 (0,(((1,9),3),((((2,7),8),10),(5,6))),4);
 722: 3 -997.0535889 -991.8599564 (0,((((((1,9),3),(8,10)),(2,7)),6),5),4);
 723: 5 -954.8532104 -993.0790865 (0,(((1,9),3),((2,7),(5,(6,(8,10))))),4);
 724: 22 -911.708374 -985.9089154 (0,((((1,9),3),(((2,7),6),5)),(8,10)),4);
 725: 50 -922.6025391 -983.8739898 (0,(((1,9),3),(((2,7),(5,6)),(8,10))),4);
 726: 2 -952.5111694 -986.8997933 (0,((((1,9),(8,10)),(((2,7),6),5)),3),4);
 727: 1 -1032.694702 -990.5863372 (0,((((1,(2,7)),9),3),((5,6),(8,10))),4);
 728: 1 -951.1958008 -987.3832239 (0,((((1,9),3),(8,10)),(((2,7),6),5)),4);
 729: 6 -990.1043701 -984.9708168 (0,(((((1,9),(8,10)),(5,6)),3),(2,7)),4);
 730: 4 -937.2629395 -986.9095513 (0,(((1,9),(8,10)),((((2,7),5),6),3)),4);
 731: 34 -968.647583 -984.123838 (0,(((((1,9),3),(2,7)),(5,6)),(8,10)),4);
 732: 3 -950.1223145 -987.3832239 (0,((((1,9),3),(8,10)),(((2,7),6),5)),4);
 733: 9 -959.8414307 -984.2390145 (0,(((((1,9),(2,7)),(8,10)),3),(5,6)),4);
 734: 6 -972.4786377 -990.794061 (0,(((((1,(2,7)),9),(8,10)),3),(5,6)),4);
 735: 2 -928.1814575 -995.2967458 (0,((((((1,9),(2,7)),5),6),3),(8,10)),4);
 736: 2 -941.3945923 -1006.760723 (0,((((1,(3,9)),((2,7),(8,10))),5),6),4);
 737: 1 -915.1340332 -987.3832239 (0,((((1,9),3),(8,10)),(((2,7),6),5)),4);
 738: 3 -1037.491089 -1002.864104 (0,(((((1,9),(8,10)),(3,6)),5),(2,7)),4);
 739: 4 -1001.575684 -986.3510492 (0,((((1,9),((2,7),(5,6))),(8,10)),3),4);
 740: 38 -946.4185791 -985.9113191 (0,((((1,9),3),(((2,7),5),6)),(8,10)),4);
 741: 31 -941.333313 -984.1770718 (0,(((1,9),3),(((2,7),(8,10)),(5,6))),4);
 742: 13 -931.078125 -984.2387869 (0,(((((1,9),(2,7)),(8,10)),(5,6)),3),4);
 743: 3 -1040.45874 -997.8396324 (0,(((1,(3,9)),(((2,7),5),6)),(8,10)),4);
 744: 52 -985.6729736 -983.8679352 (0,((((1,9),3),(8,10)),((2,7),(5,6))),4);
 745: 13 -972.4417114 -984.2386483 (0,(((((1,9),(2,7)),(8,10)),(5,6)),3),4);
 746: 4 -1001.711243 -992.3083437 (0,((((1,(2,7)),9),((5,6),(8,10))),3),4);
 747: 4 -1005.959961 -999.6433921 (0,(((1,(2,7)),((3,9),(8,10))),(5,6)),4);
 748: 3 -964.0186768 -998.0411556 (0,(((((1,9),(((2,7),5),6)),3),8),10),4);
 749: 1 -1000.589111 -986.6739276 (0,((((1,9),((2,7),(8,10))),3),(5,6)),4);
 750: 17 -1014.08252 -984.5175716 (0,(((((1,9),(2,7)),(8,10)),3),(5,6)),4);
 751: 1 -1068.014893 -992.3083437 (0,((((1,(2,7)),9),((5,6),(8,10))),3),4);
 752: 1 -1066.590576 -986.7530414 (0,((((1,9),3),(8,10)),(((2,7),6),5)),4);
 753: 4 -964.6515503 -990.6405952 (0,(((((1,(2,7)),9),(8,10)),3),(5,6)),4);
 754: 8 -978.7116699 -984.3310008 (0,(((((1,9),(2,7)),(8,10)),(5,6)),3),4);
 755: 3 -1078.580688 -987.4373563 (0,((((1,9),(8,10)),3),(((2,7),5),6)),4);
 756: 39 -1073.902222 -983.8705087 (0,(((1,9),3),(((2,7),(5,6)),(8,10))),4);
 757: 9 -967.2294312 -986.7899182 (0,(((((1,9),(2,7)),3),(5,6)),(8,10)),4);
 758: 1 -1008.334167 -1007.757808 (0,((((1,(3,9)),((2,7),(8,10))),6),5),4);
 759: 46 -981.9524536 -984.1256745 (0,(((((1,9),3),(2,7)),(5,6)),(8,10)),4);
 760: 3 -924.4450684 -994.490774 (0,(((((1,9),3),6),((2,7),5)),(8,10)),4);
 761: 51 -987.2781982 -984.1255518 (0,(((((1,9),3),(2,7)),(5,6)),(8,10)),4);
 762: 6 -976.5704956 -985.6119073 (0,((((1,9),(8,10)),3),((2,7),(5,6))),4);
 763: 1 -990.1072998 -984.5129416 (0,((((1,9),(2,7)),(8,10)),(3,(5,6))),4);
 764: 8 -953.6867065 -984.2422482 (0,((((1,9),(2,7)),(8,10)),(3,(5,6))),4);
 765: 18 -960.4260254 -987.672435 (0,(((1,9),(((2,7),(8,10)),3)),(5,6)),4);
 766: 45 -989.3460083 -984.1696681 (0,((((1,9),3),(5,6)),((2,7),(8,10))),4);
 767: 13 -991.3049316 -986.1991864 (0,((((1,9),(8,10)),3),((2,7),(5,6))),4);
 768: 3 -1025.979126 -986.8997839 (0,((((1,9),(8,10)),(((2,7),5),6)),3),4);
 769: 8 -960.2049561 -994.4236942 (0,((((((1,9),(2,7)),(8,10)),6),5),3),4);
 770: 41 -914.8671875 -984.1238261 (0,(((((1,9),3),(2,7)),(5,6)),(8,10)),4);
 771: 4 -900.40448 -1004.029198 (0,(((1,9),3),((2,7),(((5,6),10),8))),4);
 772: 1 -970.3774414 -986.6739276 (0,((((1,9),((2,7),(8,10))),3),(5,6)),4);
 773: 1 -957.6330566 -995.5473189 (0,(((((1,9),3),((2,7),(5,6))),10),8),4);
 774: 32 -992.8931274 -983.8678839 (0,(((1,9),3),(((2,7),(5,6)),(8,10))),4);
 775: 2 -971.987915 -999.6406459 (0,((((1,(2,7)),(8,10)),(3,9)),(5,6)),4);
 776: 1 -1010.063782 -993.9806362 (0,((((1,(3,9)),(2,7)),(8,10)),(5,6)),4);
 777: 2 -1024.477783 -985.3687371 (0,((((1,9),((2,7),(8,10))),3),(5,6)),4);
 778: 1 -1015.618835 -986.3140893 (0,(((((1,9),(2,7)),(5,6)),3),(8,10)),4);
 779: 1 -953.9768066 -996.0106518 (0,((((1,9),(8,10)),3),((2,7),(5,6))),4);
 780: 22 -995.7409668 -985.9087593 (0,((((1,9),3),(8,10)),(((2,7),6),5)),4);
 781: 1 -1086.670166 -985.0243887 (0,((((1,9),3),(8,10)),((2,7),(5,6))),4);
 782: 2 -1026.468018 -986.6505606 (0,((((1,9),((2,7),(8,10))),3),(5,6)),4);
 783: 5 -899.7233887 -986.9402813 (0,(((1,9),(((2,7),(5,6)),(8,10))),3),4);
 784: 25 -982.7059937 -985.9102728 (0,((((1,9),3),(8,10)),(((2,7),5),6)),4);
 785: 3 -1016.421387 -995.349856 (0,(((((1,9),3),((2,7),(5,6))),10),8),4);
 786: 6 -978.6123047 -986.2701732 (0,(((1,9),(((2,7),(5,6)),3)),(8,10)),4);
 787: 6 -996.9621582 -984.0392404 (0,((((1,9),3),(8,10)),((2,7),(5,6))),4);
 788: 1 -1010.334778 -984.439101 (0,(((((1,9),(2,7)),(8,10)),(5,6)),3),4);
 789: 1 -987.4106445 -984.4112448 (0,((((1,9),3),((2,7),(5,6))),(8,10)),4);
 790: 10 -921.9259033 -984.2387869 (0,(((((1,9),(2,7)),(8,10)),(5,6)),3),4);
 791: 3 -1036.093506 -995.3799352 (0,((((1,(3,9)),(5,6)),(8,10)),(2,7)),4);
 792: 1 -973.9014282 -986.6739276 (0,((((1,9),((2,7),(8,10))),3),(5,6)),4);
 793: 34 -1003.603271 -983.8739898 (0,(((1,9),3),(((2,7),(5,6)),(8,10))),4);
 794: 1 -1015.817993 -984.6340703 (0,(((1,9),((2,7),(8,10))),(3,(5,6))),4);
 795: 5 -959.4434814 -987.1603347 (0,((((1,9),((2,7),3)),(5,6)),(8,10)),4);
 796: 5 -979.7557373 -990.6405952 (0,(((((1,(2,7)),9),(8,10)),3),(5,6)),4);
 797: 2 -951.592041 -995.2967458 (0,((((((1,9),(2,7)),5),6),3),(8,10)),4);
 798: 7 -948.7811279 -990.4785646 (0,(((((1,(2,7)),9),(8,10)),(5,6)),3),4);
 799: 4 -894.7706299 -1002.300517 (0,(((((1,3),9),((2,7),(8,10))),5),6),4);
 800: 10 -944.125061 -998.9638087 (0,((((((1,9),(2,7)),8),10),(5,6)),3),4);
 801: 1 -995.7728271 -984.4112448 (0,((((1,9),3),((2,7),(5,6))),(8,10)),4);
 802: 10 -972.8529053 -986.0691165 (0,(((1,9),(2,7)),((3,(5,6)),(8,10))),4);
 803: 29 -933.4302979 -983.9345944 (0,((((1,9),3),(8,10)),((2,7),(5,6))),4);
 804: 4 -1039.618164 -984.6401205 (0,((((1,9),(8,10)),(2,7)),(3,(5,6))),4);
 805: 1 -979.2342529 -986.6739276 (0,((((1,9),((2,7),(8,10))),3),(5,6)),4);
 806: 1 -1024.66748 -986.6505606 (0,((((1,9),((2,7),(8,10))),3),(5,6)),4);
 807: 38 -936.3282471 -984.1248427 (0,(((((1,9),3),(5,6)),(2,7)),(8,10)),4);
 808: 12 -932.2514038 -984.2388094 (0,(((((1,9),(2,7)),(8,10)),3),(5,6)),4);
 809: 3 -1126.148315 -989.7145364 (0,((((1,(2,7)),9),3),((5,6),(8,10))),4);
 810: 7 -965.1381836 -986.2913081 (0,((((1,9),(5,6)),(8,10)),((2,7),3)),4);
 811: 12 -871.8366089 -984.5394998 (0,(((((1,9),(8,10)),(2,7)),(5,6)),3),4);
 812: 1 -914.6539307 -987.3832239 (0,((((1,9),3),(8,10)),(((2,7),6),5)),4);
 813: 1 -995.0601807 -985.0276625 (0,((((1,9),(8,10)),((2,7),(5,6))),3),4);
 814: 13 -1011.130615 -984.238811 (0,((((1,9),(2,7)),(8,10)),(3,(5,6))),4);
 815: 14 -976.9544678 -997.0896973 (0,((((((1,9),8),10),(2,7)),(5,6)),3),4);
 816: 7 -1029.56543 -986.0055434 (0,(((1,9),3),((((2,7),6),5),(8,10))),4);
 817: 4 -963.1299438 -991.7999325 (0,(((((1,(2,7)),9),3),(5,6)),(8,10)),4);
 818: 16 -988.5548096 -984.5409259 (0,((((1,9),((2,7),(8,10))),(5,6)),3),4);
 819: 23 -975.8944092 -985.9097566 (0,((((1,9),3),(8,10)),(((2,7),6),5)),4);
 820: 3 -997.0186768 -984.4112448 (0,((((1,9),3),((2,7),(5,6))),(8,10)),4);
 821: 3 -1015.361816 -986.0119403 (0,((((1,9),3),(((2,7),6),5)),(8,10)),4);
 822: 42 -955.3280029 -983.8726533 (0,(((1,9),3),(((2,7),(5,6)),(8,10))),4);
 823: 1 -964.6062012 -986.6739276 (0,((((1,9),((2,7),(8,10))),3),(5,6)),4);
 824: 1 -888.9050293 -986.6739276 (0,((((1,9),((2,7),(8,10))),3),(5,6)),4);
 825: 2 -1010.733215 -986.9115816 (0,(((1,9),(8,10)),((((2,7),6),5),3)),4);
 826: 13 -969.4567871 -984.1930445 (0,(((((1,9),3),(5,6)),(2,7)),(8,10)),4);
 827: 24 -1053.454102 -985.9089666 (0,(((1,9),3),((((2,7),5),6),(8,10))),4);
 828: 2 -956.5968628 -987.3797828 (0,((((1,9),(8,10)),(3,(5,6))),(2,7)),4);
 829: 1 -1060.873779 -986.4829695 (0,((((1,9),3),((2,7),(5,6))),(8,10)),4);
 830: 7 -1020.14917 -990.4785646 (0,(((((1,(2,7)),9),(8,10)),(5,6)),3),4);
 831: 4 -921.3352051 -999.6677707 (0,((((1,9),(8,10)),(5,6)),3),((2,7),4));
 832: 34 -997.3005371 -983.8705087 (0,(((1,9),3),(((2,7),(5,6)),(8,10))),4);
 833: 42 -892.2548828 -984.1345088 (0,(((((1,9),3),(8,10)),(2,7)),(5,6)),4);
 834: 3 -959.8522339 -996.438554 (0,((((1,3),9),((2,7),(8,10))),(5,6)),4);
 835: 5 -1010.758545 -983.9519318 (0,((((1,9),3),(8,10)),((2,7),(5,6))),4);
 836: 1 -936.9082031 -986.4829695 (0,((((1,9),3),((2,7),(5,6))),(8,10)),4);
 837: 25 -992.5096436 -985.9985453 (0,((((1,9),3),(((2,7),6),5)),(8,10)),4);
 838: 2 -990.4714355 -995.2967458 (0,((((((1,9),(2,7)),5),6),3),(8,10)),4);
 839: 2 -973.6710815 -1007.757808 (0,((((1,(3,9)),((2,7),(8,10))),6),5),4);
 840: 1 -1005.13501 -984.439101 (0,(((((1,9),(2,7)),(8,10)),(5,6)),3),4);
 841: 13 -968.3768921 -984.2390145 (0,(((((1,9),(2,7)),(8,10)),3),(5,6)),4);
 842: 28 -917.3969727 -983.8688654 (0,((((1,9),3),(8,10)),((2,7),(5,6))),4);
 843: 2 -975.4657593 -986.8997933 (0,((((1,9),(8,10)),(((2,7),6),5)),3),4);
 844: 4 -1012.44165 -995.8292887 (0,(((((1,9),3),((2,7),(5,6))),10),8),4);
 845: 20 -919.7678833 -985.9094731 (0,(((1,9),3),((((2,7),6),5),(8,10))),4);
 846: 19 -897.9255371 -993.8941206 (0,(((((1,9),3),((2,7),(5,6))),8),10),4);
 847: 5 -980.1046753 -990.6405952 (0,(((((1,(2,7)),9),(8,10)),3),(5,6)),4);
 848: 8 -1029.832031 -984.7011003 (0,(((((1,9),3),(8,10)),(2,7)),(5,6)),4);
 849: 7 -948.3733521 -984.2355861 (0,(((((1,9),3),(2,7)),(5,6)),(8,10)),4);
 850: 3 -1033.819824 -984.4594591 (0,(((1,9),3),(((2,7),(5,6)),(8,10))),4);
 851: 15 -934.8165283 -984.5397268 (0,((((1,9),(8,10)),(2,7)),(3,(5,6))),4);
 852: 6 -1066.093262 -986.0053859 (0,((((1,9),3),(8,10)),(((2,7),6),5)),4);
 853: 14 -989.0957031 -993.9458956 (0,(((((1,9),3),((2,7),(5,6))),8),10),4);
 854: 1 -954.9315186 -999.6433921 (0,(((1,(2,7)),((3,9),(8,10))),(5,6)),4);
 855: 6 -1013.507446 -985.9107469 (0,((((1,9),3),(8,10)),(((2,7),5),6)),4);
 856: 2 -990.0023804 -997.5490609 (0,(((1,(3,9)),(((2,7),5),6)),(8,10)),4);
 857: 25 -978.8984375 -985.9211243 (0,((((1,9),3),(8,10)),(((2,7),6),5)),4);
 858: 1 -942.3149414 -1004.499559 (0,(((1,(3,9)),(((2,7),6),5)),(8,10)),4);
 859: 41 -938.9489746 -984.1253092 (0,(((((1,9),3),(8,10)),(2,7)),(5,6)),4);
 860: 44 -960.451416 -983.8750785 (0,((((1,9),3),(8,10)),((2,7),(5,6))),4);
 861: 15 -957.9366455 -984.5407831 (0,(((1,9),((2,7),(8,10))),(3,(5,6))),4);
 862: 40 -981.1868896 -983.8739898 (0,(((1,9),3),(((2,7),(5,6)),(8,10))),4);
 863: 1 -950.7775879 -988.2239348 (0,((((1,9),(8,10)),3),(((2,7),6),5)),4);
 864: 12 -969.2606201 -984.2422482 (0,((((1,9),(2,7)),(8,10)),(3,(5,6))),4);
 865: 1 -950.0887451 -996.3081576 (0,(((((1,(2,7)),9),(8,10)),(5,6)),3),4);
 866: 3 -914.1971436 -991.9377458 (0,(((((1,9),3),((2,7),(8,10))),6),5),4);
 867: 3 -966.8018799 -985.99308 (0,((((1,9),((2,7),(8,10))),3),(5,6)),4);
 868: 1 -974.2946777 -987.9682624 (0,((((1,9),3),(8,10)),(((2,7),5),6)),4);
 869: 11 -1018.760132 -984.5393799 (0,(((((1,9),(8,10)),(2,7)),(5,6)),3),4);
 870: 1 -1040.554932 -986.6739276 (0,((((1,9),((2,7),(8,10))),3),(5,6)),4);
 871: 32 -980.979126 -985.9097967 (0,((((1,9),3),(((2,7),5),6)),(8,10)),4);
 872: 3 -1064.067627 -984.8017801 (0,((((1,9),3),((5,6),(8,10))),(2,7)),4);
 873: 8 -946.126709 -986.0644748 (0,((((1,9),(2,7)),((5,6),(8,10))),3),4);
 874: 48 -901.7813721 -984.129495 (0,(((((1,9),3),(8,10)),(2,7)),(5,6)),4);
 875: 45 -977.8223877 -984.1255622 (0,(((((1,9),3),(2,7)),(5,6)),(8,10)),4);
 876: 4 -940.4758301 -990.640677 (0,((((1,(2,7)),9),(8,10)),(3,(5,6))),4);
 877: 44 -911.7568359 -984.1249579 (0,(((((1,9),3),(5,6)),(2,7)),(8,10)),4);
 878: 1 -1004.100281 -999.6689001 (0,((((1,9),3),6),(((2,7),5),(8,10))),4);
 879: 45 -995.7905273 -984.1238818 (0,(((((1,9),3),(5,6)),(2,7)),(8,10)),4);
 880: 19 -1017.103149 -987.4120933 (0,((((1,9),((2,7),(5,6))),3),(8,10)),4);
 881: 26 -957.7875366 -985.910818 (0,((((1,9),3),(8,10)),(((2,7),5),6)),4);
 882: 1 -984.821167 -996.3081576 (0,(((((1,(2,7)),9),(8,10)),(5,6)),3),4);
 883: 26 -989.1340332 -983.8689097 (0,(((1,9),3),(((2,7),(5,6)),(8,10))),4);
 884: 2 -1051.266479 -994.7225303 (0,((((1,(3,9)),(8,10)),(2,7)),(5,6)),4);
 885: 5 -1049.894043 -988.1238184 (0,(((1,9),(3,(8,10))),((2,7),(5,6))),4);
 886: 2 -1026.619385 -999.6406459 (0,((((1,(2,7)),(8,10)),(3,9)),(5,6)),4);
 887: 4 -954.3133545 -991.8029373 (0,(((((1,(2,7)),9),(5,6)),3),(8,10)),4);
 888: 28 -924.1138306 -985.9131864 (0,((((1,9),3),(8,10)),(((2,7),6),5)),4);
 889: 37 -895.4147949 -983.8733104 (0,((((1,9),3),((2,7),(5,6))),(8,10)),4);
 890: 5 -1078.18811 -994.4194924 (0,((((((1,9),(2,7)),(8,10)),5),6),3),4);
 891: 2 -1036.087158 -997.2461369 (0,(((((1,9),((2,7),3)),(5,6)),8),10),4);
 892: 2 -1051.668823 -997.4753742 (0,(((1,(3,9)),(((2,7),6),5)),(8,10)),4);
 893: 18 -918.4958496 -984.5408071 (0,((((1,9),((2,7),(8,10))),(5,6)),3),4);
 894: 8 -949.3365479 -986.2909679 (0,((((1,9),((5,6),(8,10))),3),(2,7)),4);
 895: 3 -1063.310059 -986.6505606 (0,((((1,9),((2,7),(8,10))),3),(5,6)),4);
 896: 40 -932.1018066 -984.1243802 (0,(((((1,9),3),(8,10)),(2,7)),(5,6)),4);
 897: 2 -980.6721191 -999.6864532 (0,((((1,9),3),(5,(8,10))),((2,7),6)),4);
 898: 1 -943.9527588 -1001.961314 (0,((((((1,(2,7)),9),10),8),(5,6)),3),4);
 899: 8 -976.7525635 -984.3490514 (0,(((((1,9),3),(2,7)),(5,6)),(8,10)),4);
 900: 7 -931.6917114 -987.3832239 (0,((((1,9),3),(8,10)),(((2,7),6),5)),4);
 901: 23 -927.8206787 -985.9086937 (0,((((1,9),3),(((2,7),5),6)),(8,10)),4);
 902: 11 -1008.330383 -1000.352989 (0,(((1,(3,9)),(5,6)),((2,7),(8,10))),4);
 903: 3 -975.1473389 -990.794061 (0,(((((1,(2,7)),9),(8,10)),3),(5,6)),4);
 904: 32 -983.4315186 -983.8682566 (0,((((1,9),3),((2,7),(5,6))),(8,10)),4);
 905: 2 -975.1813354 -995.0894969 (0,((((((1,9),(2,7)),5),6),3),(8,10)),4);
 906: 23 -933.7073975 -985.9107469 (0,((((1,9),3),(8,10)),(((2,7),5),6)),4);
 907: 36 -899.0479736 -984.1696681 (0,((((1,9),3),(5,6)),((2,7),(8,10))),4);
 908: 9 -951.8582153 -1010.02474 (0,((((1,9),3),(2,7)),(8,10)),(4,(5,6)));
 909: 29 -986.5418701 -983.8701468 (0,((((1,9),3),(8,10)),((2,7),(5,6))),4);
 910: 9 -990.8227539 -984.9020694 (0,((((1,9),(8,10)),((2,7),(5,6))),3),4);
 911: 1 -939.6799927 -1007.38428 (0,(((((1,(3,9)),(2,7)),8),10),(5,6)),4);
 912: 41 -944.612915 -984.1238818 (0,(((((1,9),3),(5,6)),(2,7)),(8,10)),4);
 913: 18 -948.8765869 -986.1991864 (0,((((1,9),(8,10)),3),((2,7),(5,6))),4);
 914: 19 -936.293457 -984.5393799 (0,(((((1,9),(8,10)),(2,7)),(5,6)),3),4);
 915: 10 -1043.720459 -984.5411744 (0,(((1,9),((2,7),(8,10))),(3,(5,6))),4);
 916: 3 -1150.303223 -984.9498417 (0,((((1,9),3),(5,6)),((2,7),(8,10))),4);
 917: 1 -984.9837646 -986.6739276 (0,((((1,9),((2,7),(8,10))),3),(5,6)),4);
 918: 4 -1011.029541 -985.9951939 (0,((((1,9),((2,7),(8,10))),3),(5,6)),4);
 919: 2 -1023.403809 -984.6889988 (0,(((((1,9),3),(8,10)),(5,6)),(2,7)),4);
 920: 1 -900.8498535 -987.3832239 (0,((((1,9),3),(8,10)),(((2,7),6),5)),4);
 921: 2 -913.1135254 -988.0969707 (0,((((1,9),(3,(5,6))),(8,10)),(2,7)),4);
 922: 31 -985.5327148 -983.8672136 (0,((((1,9),3),((2,7),(5,6))),(8,10)),4);
 923: 2 -1043.5979 -992.2832766 (0,(((((1,9),3),(2,7)),(5,6)),(8,10)),4);
 924: 3 -1018.642212 -990.4785646 (0,(((((1,(2,7)),9),(8,10)),(5,6)),3),4);
 925: 35 -1009.509888 -984.123898 (0,(((((1,9),3),(5,6)),(2,7)),(8,10)),4);
 926: 2 -992.0421143 -989.7145364 (0,((((1,(2,7)),9),3),((5,6),(8,10))),4);
 927: 1 -1016.923035 -986.6739276 (0,((((1,9),((2,7),(8,10))),3),(5,6)),4);
 928: 6 -982.4581909 -986.903255 (0,((((1,9),(8,10)),(((2,7),5),6)),3),4);
 929: 2 -987.3058472 -990.5028179 (0,(((((1,(2,7)),9),(8,10)),(5,6)),3),4);
 930: 32 -932.9672241 -983.8739898 (0,(((1,9),3),(((2,7),(5,6)),(8,10))),4);
 931: 2 -929.2684326 -986.5708333 (0,(((((1,9),(2,7)),3),(5,6)),(8,10)),4);
 932: 21 -1034.161621 -987.4328839 (0,(((1,9),(((2,7),(5,6)),3)),(8,10)),4);
 933: 35 -964.3727417 -984.1249508 (0,(((((1,9),3),(2,7)),(5,6)),(8,10)),4);
 934: 6 -903.057251 -995.349856 (0,(((((1,9),3),((2,7),(5,6))),10),8),4);
 935: 7 -985.4522705 -998.969153 (0,((((((1,9),(2,7)),8),10),(5,6)),3),4);
 936: 46 -977.164917 -984.1339346 (0,(((((1,9),3),(8,10)),(5,6)),(2,7)),4);
 937: 3 -949.9213867 -986.3140893 (0,(((((1,9),(2,7)),(5,6)),3),(8,10)),4);
 938: 1 -1006.635986 -984.7501352 (0,(((((1,9),(8,10)),(2,7)),3),(5,6)),4);
 939: 6 -960.8841553 -987.5685485 (0,((((1,9),((2,7),3)),(8,10)),(5,6)),4);
 940: 41 -983.5732422 -983.8680577 (0,(((1,9),3),(((2,7),(5,6)),(8,10))),4);
 941: 2 -1068.256836 -990.640677 (0,((((1,(2,7)),9),(8,10)),(3,(5,6))),4);
 942: 17 -896.7081909 -984.2406793 (0,(((((1,9),(2,7)),(8,10)),3),(5,6)),4);
 943: 37 -997.6141357 -984.1381714 (0,(((((1,9),3),(8,10)),(5,6)),(2,7)),4);
 944: 2 -1012.109314 -999.6864532 (0,((((1,9),3),(5,(8,10))),((2,7),6)),4);
 945: 2 -983.6791992 -999.352327 (0,(((((1,9),3),(5,(8,10))),6),(2,7)),4);
 946: 6 -984.8514404 -996.4385037 (0,((((((1,9),10),8),(5,6)),3),(2,7)),4);
 947: 1 -929.116333 -988.2546276 (0,((1,9),(((((2,7),6),5),(8,10)),3)),4);
 948: 3 -961.2001953 -985.9951939 (0,((((1,9),((2,7),(8,10))),3),(5,6)),4);
 949: 3 -1033.794678 -986.0637641 (0,((((1,9),3),(8,10)),(((2,7),5),6)),4);
 950: 1 -987.7793579 -986.6739276 (0,((((1,9),((2,7),(8,10))),3),(5,6)),4);
 951: 8 -984.6502686 -994.4216208 (0,((((((1,9),(2,7)),(8,10)),5),6),3),4);
 952: 49 -975.6865234 -983.8679821 (0,(((1,9),3),(((2,7),(5,6)),(8,10))),4);
 953: 11 -940.4042969 -984.539276 (0,((((1,9),((2,7),(8,10))),(5,6)),3),4);
 954: 8 -1052.795532 -984.6519516 (0,(((((1,9),3),(8,10)),(2,7)),(5,6)),4);
 955: 7 -1003.133057 -984.1392452 (0,((((1,9),3),((5,6),(8,10))),(2,7)),4);
 956: 3 -960.7676392 -984.7261362 (0,(((((1,9),3),(2,7)),(8,10)),(5,6)),4);
 957: 1 -990.3555908 -986.6739276 (0,((((1,9),((2,7),(8,10))),3),(5,6)),4);
 958: 22 -1008.908081 -985.9107469 (0,((((1,9),3),(8,10)),(((2,7),5),6)),4);
 959: 22 -1009.680786 -985.9094731 (0,(((1,9),3),((((2,7),6),5),(8,10))),4);
 960: 15 -944.8875732 -984.6401205 (0,((((1,9),(8,10)),(2,7)),(3,(5,6))),4);
 961: 4 -1041.39856 -1002.359908 (0,(((1,(3,9)),((2,7),(8,10))),(5,6)),4);
 962: 1 -953.5274658 -998.1466659 (0,(((((1,(2,7)),9),(8,10)),(5,6)),3),4);
 963: 1 -1061.802979 -987.9682624 (0,((((1,9),3),(8,10)),(((2,7),5),6)),4);
 964: 7 -992.3101807 -984.8016628 (0,(((((1,9),3),(5,6)),(8,10)),(2,7)),4);
 965: 8 -945.4309082 -990.7965087 (0,(((((1,(2,7)),9),(8,10)),(5,6)),3),4);
 966: 1 -1009.369934 -1000.294966 (0,(((1,(3,9)),((2,7),(5,6))),(8,10)),4);
 967: 2 -959.5910645 -984.0527585 (0,((((1,9),3),(8,10)),((2,7),(5,6))),4);
 968: 25 -1071.61792 -987.4161778 (0,((((1,9),((2,7),(5,6))),3),(8,10)),4);
 969: 37 -908.6605225 -985.9094731 (0,(((1,9),3),((((2,7),6),5),(8,10))),4);
 970: 31 -991.3696289 -984.1244443 (0,(((((1,9),3),(2,7)),(8,10)),(5,6)),4);
 971: 2 -1010.929626 -989.7145364 (0,((((1,(2,7)),9),3),((5,6),(8,10))),4);
 972: 42 -916.1081543 -983.8679681 (0,(((1,9),3),(((2,7),(5,6)),(8,10))),4);
 973: 6 -968.3491211 -992.4846997 (0,((((1,((2,7),9)),(8,10)),(5,6)),3),4);
 974: 38 -875.2678223 -984.1326041 (0,(((((1,9),3),(8,10)),(5,6)),(2,7)),4);
 975: 1 -1009.010925 -988.2239348 (0,((((1,9),(8,10)),3),(((2,7),6),5)),4);
 976: 1 -1034.442505 -986.6505606 (0,((((1,9),((2,7),(8,10))),3),(5,6)),4);
 977: 6 -1039.892944 -984.4112448 (0,((((1,9),3),((2,7),(5,6))),(8,10)),4);
 978: 17 -1018.909668 -984.2406224 (0,((((1,9),(2,7)),(8,10)),(3,(5,6))),4);
 979: 41 -907.9921875 -984.1256638 (0,(((1,9),3),((2,7),((5,6),(8,10)))),4);
 980: 1 -941.7606812 -996.0106518 (0,((((1,9),(8,10)),3),((2,7),(5,6))),4);
 981: 37 -936.8046875 -983.8678628 (0,((((1,9),3),(8,10)),((2,7),(5,6))),4);
 982: 3 -976.444397 -990.7965396 (0,(((((1,(2,7)),9),(8,10)),(5,6)),3),4);
 983: 1 -997.3621826 -999.3576244 (0,((((((1,9),3),5),(8,10)),6),(2,7)),4);
 984: 8 -961.2877197 -984.2388528 (0,(((((1,9),(2,7)),(8,10)),3),(5,6)),4);
 985: 7 -881.4572754 -993.7437792 (0,((((((1,9),3),(2,7)),5),6),(8,10)),4);
 986: 1 -911.9356079 -986.6739276 (0,((((1,9),((2,7),(8,10))),3),(5,6)),4);
 987: 32 -1010.866516 -983.8779871 (0,((((1,9),3),(8,10)),((2,7),(5,6))),4);
 988: 1 -930.5776367 -1007.757808 (0,((((1,(3,9)),((2,7),(8,10))),6),5),4);
 989: 1 -950.4805908 -986.6739276 (0,((((1,9),((2,7),(8,10))),3),(5,6)),4);
 990: 18 -974.2058105 -984.5394998 (0,(((((1,9),(8,10)),(2,7)),(5,6)),3),4);
 991: 3 -964.4962158 -988.6251781 (0,((((1,9),3),(((2,7),5),6)),(8,10)),4);
 992: 46 -946.4086914 -983.8726533 (0,(((1,9),3),(((2,7),(5,6)),(8,10))),4);
 993: 1 -965.6640625 -986.6739276 (0,((((1,9),((2,7),(8,10))),3),(5,6)),4);
 994: 1 -996.531311 -986.6739276 (0,((((1,9),((2,7),(8,10))),3),(5,6)),4);
 995: 3 -991.5517578 -984.5129416 (0,((((1,9),(2,7)),(8,10)),(3,(5,6))),4);
 996: 1 -912.2757568 -1004.499559 (0,(((1,(3,9)),(((2,7),6),5)),(8,10)),4);
 997: 30 -933.1994629 -984.1593677 (0,((((1,9),3),(5,6)),((2,7),(8,10))),4);
 998: 22 -1022.274292 -986.0119403 (0,((((1,9),3),(((2,7),6),5)),(8,10)),4);
 999: 15 -992.5265503 -984.2387869 (0,(((((1,9),(2,7)),(8,10)),(5,6)),3),4);
 boot_splits_size: 2
 logl_cutoff: -1010.64598
UFBootSplit0:
 00: 1 2 7 9
 01: 1 1 9 10
 02: 879 1 9
 03: 1 5 6 8
 04: 494 1 3 9
 05: 1 8 9 10
 06: 1 2 3 7 9
 07: 1000 2 7
 08: 1 1 5 6
 09: 114 2 5 7
 10: 1 3 6
 11: 380 2 5 6 7
 12: 302 0 4 8 10
 13: 1 1 5 8 9 10
 14: 2 1 8 9
 15: 946 8 10
 16: 995 0 4
 17: 1 0 4 6
 18: 7 1 2 5 7 9
 19: 155 1 3 8 9 10
 20: 754 5 6
 21: 73 0 2 4 7
 22: 247 1 2 7 9
 23: 262 0 3 4 5 6
 24: 83 3 5 6
 25: 72 2 6 7
 26: 144 1 8 9 10
 27: 31 2 3 7
 28: 143 0 4 5 6
 29: 90 1 2 7
 30: 124 1 2 3 7 9
 31: 75 0 1 3 4 9
 32: 188 0 3 4
 33: 25 0 3 4 8 10
 34: 41 3 9
 35: 6 3 8 9 10
 36: 59 2 7 8 10
 37: 22 0 4 8
 38: 7 0 4 6 8 10
 39: 63 1 3 5 6 9
 40: 6 2 7 8
 41: 11 1 3 5 9
 42: 5 0 3 4 6
 43: 13 1 2 7 8 10
 44: 6 3 8 10
 45: 9 0 3 4 5
 46: 10 0 4 10
 47: 21 1 3 6 9
 48: 7 2 5 7 8 10
 49: 5 3 5
 50: 4 2 3 7 8 10
 51: 44 5 6 8 10
 52: 7 0 2 3 4 7
 53: 6 1 2 7 8 9
 54: 3 3 5 6 8 10
 55: 2 1 2 7 9 10
 56: 4 2 4 7
 57: 5 5 8 10
 58: 1 2 7 10
 59: 8 2 3 5 6 7
 60: 2 0 2 4 5 7
 61: 11 0 2 4 6 7
 62: 1 0 4 5
 63: 3 6 8 10
 64: 1 1 6 9
 65: 1 1 5 6 9
 66: 4 1 3 8 9
 67: 4 0 1 4 9
 68: 2 0 4 5 8 10
 69: 1 5 6 10
 70: 1 0 2 7
 nsplits: 71
 ntax: 11
UFBootSplit1:
 00: 1 2 7 9
 01: 1 0 4 5 6 10
 02: 865 1 9
 03: 1 4 5 6
 04: 509 1 3 9
 05: 2 0 3 4 6
 06: 1 2 5 7 8 10
 07: 1000 2 7
 08: 1 1 8 9
 09: 86 2 5 7
 10: 1 5 6 10
 11: 366 2 5 6 7
 12: 256 0 4 8 10
 13: 1 3 6
 14: 3 1 9 10
 15: 943 8 10
 16: 993 0 4
 17: 1 1 5 9
 18: 6 1 2 5 7 9
 19: 88 1 2 3 7 9
 20: 746 5 6
 21: 36 5 6 8 10
 22: 188 1 3 8 9 10
 23: 115 2 6 7
 24: 57 1 3 5 6 9
 25: 64 0 1 3 4 9
 26: 116 1 8 9 10
 27: 5 1 5 8 9 10
 28: 21 0 2 3 4 7
 29: 19 2 3 7
 30: 52 0 2 4 7
 31: 86 1 2 7
 32: 227 1 2 7 9
 33: 26 0 3 4 8 10
 34: 149 0 3 4
 35: 219 0 4 5 6
 36: 152 2 7 8 10
 37: 295 0 3 4 5 6
 38: 6 3 8 10
 39: 15 0 4 10
 40: 62 3 5 6
 41: 16 2 3 5 6 7
 42: 51 3 9
 43: 4 3 8 9 10
 44: 15 0 4 8
 45: 16 0 4 5
 46: 7 2 7 8
 47: 4 1 3
 48: 4 1 2 7 8 10
 49: 3 1 6 8 9 10
 50: 9 5 8 10
 51: 12 0 2 4 6 7
 52: 9 3 5 6 8 10
 53: 6 1 3 6 9
 54: 2 1 2 7 9 10
 55: 3 0 1 4 9
 56: 5 0 4 6 8 10
 57: 7 1 2 7 8 9
 58: 2 2 7 10
 59: 3 0 2 7
 60: 3 0 3 4 5
 61: 2 2 3 7 8 10
 62: 5 0 4 6
 63: 5 0 2 4 5 7
 64: 2 6 8 10
 65: 1 1 6 9
 66: 4 1 5 6 9
 67: 1 2 5 6 7 10
 68: 3 0 4 5 8 10
 69: 3 2 4 7
 70: 1 1 8 10
 71: 6 1 3 5 9
 72: 4 1 3 8 9
 73: 1 3 5
 nsplits: 74
 ntax: 11
boot_consense_logl: -983.8713223
contree: (0:0.0000029726,((((1:0.0120769704,9:0.0000029726)86:0.02052382545,3:0.0166032523)51:0.007882513724,((2:0.0000029726,7:0.0000029726)100:0.06206895668,(5:0.0000029726,6:0.0000029726)74:0.005472652785)37:0.002661037699)25:8.708490228e-05,((8:0.0000000000,11:0.0000000000):2.972620254e-06,10:0.0000029726)94:0.01621314517)99:0.02944368691,4:0.0000029726);
contree_rfdist: 0
finished: true
finishedCandidateSet: true
finishedModelFinal: true
finishedModelInit: true
initTree: (0:0.0000010000,((((1:0.0081335616,9:0.0040494459):0.01640759931,(2:0.0000010000,7:0.0000010000):0.05098389982):0.004049445865,(8:0.0000010000,10:0.0000010000):0.0122527945):0.004049445865,(3:0.0248257840,(5:0.0000010000,6:0.0000010000):0.008133561644):1e-06):0.02909011374,4:0.0000010000);
iqtree:
 command:  -nt AUTO -s /media/hdd_2tb/GPA_reclassification_clean/A_dataset_creation/5_basic_phylogenetics/2_trimmed_complete_basic_phylogeny/2_OGs_with_domains_phylogeny/1_mafft_MSAs/OG_29_succinate_mafftMSA.faa -m WAG+I -pre /media/hdd_2tb/GPA_reclassification_clean/A_dataset_creation/5_basic_phylogenetics/2_trimmed_complete_basic_phylogeny/2_OGs_with_domains_phylogeny/4_mafft_iqtree_ML_trees/OG_29_succinate_mafft_iqtree -redo -bb 1000
 seed: 287925
 start_time: 1707978137
 version: 2.2.5
```
