## Supplementary Data 7 for "Structural and evolutionary analyses support reclassification of glycopeptide antibiotics as xyclopeptides": OG_29_succinate_mafft_iqtree.contree

```
(StFo_1:0.0000029726,((((Sts1:0.0120769704,StAn_2:0.0000029726)86:0.0205238254,StLtNB:0.0166032523)51:0.0078825137,((StVe_4:0.0000029726,StVe_1:0.0000029726)100:0.0620689567,(StVe_3:0.0000029726,StVe_5:0.0000029726)74:0.0054726528)37:0.0026610377)25:0.0000870849,((StAfa_6:0.0000000000,StAfa_2:0.0000000000):0.0000029726,StFr_3:0.0000029726)94:0.0162131452)99:0.0294436869,StFo_2:0.0000029726);
```
