## Supplementary Data 7 for "Structural and evolutionary analyses support reclassification of glycopeptide antibiotics as xyclopeptides": OG_29_succinate_mafft_iqtree.log

```
IQ-TREE multicore version 2.2.5 COVID-edition for Linux 64-bit built Sep 15 2023
Developed by Bui Quang Minh, James Barbetti, Nguyen Lam Tung,
Olga Chernomor, Heiko Schmidt, Dominik Schrempf, Michael Woodhams, Ly Trong Nhan.

Host:    athina-desktop (AVX2, FMA3, 62 GB RAM)
Command: /home/athina/anaconda3/envs/iqtree2/bin/iqtree2 -nt AUTO -s /media/hdd_2tb/GPA_reclassification_clean/A_dataset_creation/5_basic_phylogenetics/2_trimmed_complete_basic_phylogeny/2_OGs_with_domains_phylogeny/1_mafft_MSAs/OG_29_succinate_mafftMSA.faa -m WAG+I -pre /media/hdd_2tb/GPA_reclassification_clean/A_dataset_creation/5_basic_phylogenetics/2_trimmed_complete_basic_phylogeny/2_OGs_with_domains_phylogeny/4_mafft_iqtree_ML_trees/OG_29_succinate_mafft_iqtree -redo -bb 1000
Seed:    287925 (Using SPRNG - Scalable Parallel Random Number Generator)
Time:    Thu Feb 15 07:22:17 2024
Kernel:  AVX+FMA - auto-detect threads (32 CPU cores detected)

Reading alignment file /media/hdd_2tb/GPA_reclassification_clean/A_dataset_creation/5_basic_phylogenetics/2_trimmed_complete_basic_phylogeny/2_OGs_with_domains_phylogeny/1_mafft_MSAs/OG_29_succinate_mafftMSA.faa ... Fasta format detected
Reading fasta file: done in 0.000153781 secs
Alignment most likely contains protein sequences
Constructing alignment: done in 0.00041246 secs
Alignment has 12 sequences with 248 columns, 48 distinct patterns
27 parsimony-informative, 1 singleton sites, 220 constant sites
         Gap/Ambiguity  Composition  p-value
Analyzing sequences: done in 0.000580807 secs using 656.2% CPU
   1  StFo_1     0.00%    passed    100.00%
   2  Sts1       0.00%    passed    100.00%
   3  StVe_4     0.00%    passed    100.00%
   4  StLtNB     0.00%    passed    100.00%
   5  StFo_2     0.00%    passed    100.00%
   6  StVe_3     0.00%    passed    100.00%
   7  StVe_5     0.00%    passed    100.00%
   8  StVe_1     0.00%    passed    100.00%
   9  StAfa_6    0.00%    passed    100.00%
  10  StAn_2     0.00%    passed    100.00%
  11  StFr_3     0.00%    passed    100.00%
  12  StAfa_2    0.00%    passed    100.00%
****  TOTAL      0.00%  0 sequences failed composition chi2 test (p-value<5%; df=19)
NOTE: StFo_2 is identical to StFo_1 but kept for subsequent analysis
NOTE: StVe_1 is identical to StVe_4 but kept for subsequent analysis
NOTE: StVe_5 is identical to StVe_3 but kept for subsequent analysis
NOTE: StFr_3 is identical to StAfa_6 but kept for subsequent analysis
Checking for duplicate sequences: done in 0.000161775 secs using 171.8% CPU
Identifying sites to remove: done in 0.000130978 secs using 2376% CPU
NOTE: 1 identical sequences (see below) will be ignored for subsequent analysis
NOTE: StAfa_2 (identical to StAfa_6) is ignored but added at the end
Alignment was printed to /media/hdd_2tb/GPA_reclassification_clean/A_dataset_creation/5_basic_phylogenetics/2_trimmed_complete_basic_phylogeny/2_OGs_with_domains_phylogeny/4_mafft_iqtree_ML_trees/OG_29_succinate_mafft_iqtree.uniqueseq.phy

For your convenience alignment with unique sequences printed to /media/hdd_2tb/GPA_reclassification_clean/A_dataset_creation/5_basic_phylogenetics/2_trimmed_complete_basic_phylogeny/2_OGs_with_domains_phylogeny/4_mafft_iqtree_ML_trees/OG_29_succinate_mafft_iqtree.uniqueseq.phy

Create initial parsimony tree by phylogenetic likelihood library (PLL)... 0.000 seconds
Generating 1000 samples for ultrafast bootstrap (seed: 287925)...

NOTE: 0 MB RAM (0 GB) is required!
Measuring multi-threading efficiency up to 32 CPU cores
Increase to 10 rounds for branch lengths
17971 trees examined
Threads: 1 / Time: 32.000 sec / Speedup: 1.000 / Efficiency: 100% / LogL: -1095
Threads: 2 / Time: 53.339 sec / Speedup: 0.600 / Efficiency: 30% / LogL: -1095
Determining AUTO threadcount: done in 85.3393 secs using 159.5% CPU
BEST NUMBER OF THREADS: 1

Estimate model parameters (epsilon = 0.100)
1. Initial log-likelihood: -989.026
2. Current log-likelihood: -984.296
Optimal log-likelihood: -984.231
Proportion of invariable sites: 0.781
Parameters optimization took 2 rounds (0.005 sec)
Wrote distance file to... 
Computing ML distances based on estimated model parameters...
Calculating distance matrix: done in 0.00240877 secs using 98.22% CPU
Computing ML distances took 0.002439 sec (of wall-clock time) 0.002399 sec (of CPU time)
Setting up auxiliary I and S matrices: done in 3.69302e-05 secs using 97.48% CPU
Constructing RapidNJ tree: done in 3.9204e-05 secs using 99.48% CPU
Computing RapidNJ tree took 0.000128 sec (of wall-clock time) 0.000126 sec (of CPU time)
Log-likelihood of RapidNJ tree: -983.877
--------------------------------------------------------------------
|             INITIALIZING CANDIDATE TREE SET                      |
--------------------------------------------------------------------
Generating 98 parsimony trees... 0.031 second
Computing log-likelihood of 95 initial trees ... 0.049 seconds
Current best score: -983.877

Do NNI search on 20 best initial trees
Optimizing NNI: done in 0.00258362 secs using 99.94% CPU
Estimate model parameters (epsilon = 0.100)
BETTER TREE FOUND at iteration 1: -983.867
Optimizing NNI: done in 0.00545101 secs using 99.98% CPU
Optimizing NNI: done in 0.0054081 secs using 99.98% CPU
UPDATE BEST LOG-LIKELIHOOD: -983.867
Optimizing NNI: done in 0.00688773 secs using 99.99% CPU
Optimizing NNI: done in 0.00795877 secs using 99.89% CPU
UPDATE BEST LOG-LIKELIHOOD: -983.867
Optimizing NNI: done in 0.0122404 secs using 100% CPU
Optimizing NNI: done in 0.00489079 secs using 99.98% CPU
Optimizing NNI: done in 0.00449778 secs using 99.98% CPU
Optimizing NNI: done in 0.00447813 secs using 100% CPU
Optimizing NNI: done in 0.00670574 secs using 99.99% CPU
Iteration 10 / LogL: -983.867 / Time: 0h:1m:25s
Optimizing NNI: done in 0.00241235 secs using 99.99% CPU
Optimizing NNI: done in 0.00428398 secs using 99.98% CPU
Optimizing NNI: done in 0.00462239 secs using 99.97% CPU
Optimizing NNI: done in 0.00522861 secs using 99.99% CPU
Optimizing NNI: done in 0.0108848 secs using 100% CPU
Optimizing NNI: done in 0.0116549 secs using 66.01% CPU
Optimizing NNI: done in 0.0189904 secs using 99.79% CPU
Optimizing NNI: done in 0.0114355 secs using 99.99% CPU
Optimizing NNI: done in 0.0100699 secs using 100% CPU
Optimizing NNI: done in 0.00812773 secs using 99.99% CPU
Iteration 20 / LogL: -984.239 / Time: 0h:1m:25s
Finish initializing candidate tree set (3)
Current best tree score: -983.867 / CPU time: 0.239
Number of iterations: 20
--------------------------------------------------------------------
|               OPTIMIZING CANDIDATE TREE SET                      |
--------------------------------------------------------------------
Optimizing NNI: done in 0.0134513 secs using 99.99% CPU
Optimizing NNI: done in 0.0108552 secs using 99.99% CPU
Optimizing NNI: done in 0.00439409 secs using 100% CPU
Optimizing NNI: done in 0.00768245 secs using 99.98% CPU
Optimizing NNI: done in 0.00238244 secs using 99.98% CPU
Optimizing NNI: done in 0.010114 secs using 99.98% CPU
Optimizing NNI: done in 0.0160371 secs using 100% CPU
Optimizing NNI: done in 0.0130906 secs using 100% CPU
Optimizing NNI: done in 0.0134027 secs using 99.99% CPU
Optimizing NNI: done in 0.0102887 secs using 99.99% CPU
Iteration 30 / LogL: -984.240 / Time: 0h:1m:25s (0h:3m:29s left)
Optimizing NNI: done in 0.00801562 secs using 99.99% CPU
Optimizing NNI: done in 0.010738 secs using 62.9% CPU
Optimizing NNI: done in 0.00783388 secs using 99.99% CPU
Optimizing NNI: done in 0.0131409 secs using 69.65% CPU
Optimizing NNI: done in 0.0129057 secs using 99.78% CPU
Optimizing NNI: done in 0.00876628 secs using 99.99% CPU
Optimizing NNI: done in 0.0169482 secs using 99.99% CPU
Optimizing NNI: done in 0.0136264 secs using 100% CPU
Optimizing NNI: done in 0.0108386 secs using 99.99% CPU
Optimizing NNI: done in 0.0131193 secs using 100% CPU
Iteration 40 / LogL: -983.868 / Time: 0h:1m:25s (0h:2m:14s left)
Optimizing NNI: done in 0.0135026 secs using 100% CPU
Optimizing NNI: done in 0.0140658 secs using 100% CPU
Optimizing NNI: done in 0.0212205 secs using 100% CPU
Optimizing NNI: done in 0.0121884 secs using 100% CPU
Optimizing NNI: done in 0.0079908 secs using 99.99% CPU
Optimizing NNI: done in 0.0128178 secs using 99.99% CPU
Optimizing NNI: done in 0.0208776 secs using 80.94% CPU
Optimizing NNI: done in 0.0176431 secs using 99.95% CPU
Optimizing NNI: done in 0.0193451 secs using 99.96% CPU
Optimizing NNI: done in 0.00973091 secs using 99.94% CPU
Iteration 50 / LogL: -983.868 / Time: 0h:1m:26s (0h:1m:29s left)
Log-likelihood cutoff on original alignment: -1011.546
Optimizing NNI: done in 0.00516886 secs using 99.96% CPU
Optimizing NNI: done in 0.0140508 secs using 99.99% CPU
Optimizing NNI: done in 0.0115915 secs using 100% CPU
Optimizing NNI: done in 0.00495501 secs using 99.98% CPU
Optimizing NNI: done in 0.00421904 secs using 99.98% CPU
Optimizing NNI: done in 0.0139615 secs using 100% CPU
Optimizing NNI: done in 0.0173686 secs using 100% CPU
Optimizing NNI: done in 0.0125338 secs using 99.99% CPU
Optimizing NNI: done in 0.00665406 secs using 100% CPU
Optimizing NNI: done in 0.0121253 secs using 83.79% CPU
Iteration 60 / LogL: -983.868 / Time: 0h:1m:26s (0h:0m:59s left)
Optimizing NNI: done in 0.0150795 secs using 73.06% CPU
Optimizing NNI: done in 0.0154363 secs using 99.99% CPU
Optimizing NNI: done in 0.00453805 secs using 99.98% CPU
Optimizing NNI: done in 0.00886439 secs using 99.98% CPU
Optimizing NNI: done in 0.0126393 secs using 100% CPU
Optimizing NNI: done in 0.0118077 secs using 99.99% CPU
Optimizing NNI: done in 0.0116021 secs using 100% CPU
Optimizing NNI: done in 0.0155269 secs using 99.74% CPU
Optimizing NNI: done in 0.00654536 secs using 99.98% CPU
Optimizing NNI: done in 0.00900735 secs using 99.99% CPU
Iteration 70 / LogL: -983.872 / Time: 0h:1m:26s (0h:0m:38s left)
Optimizing NNI: done in 0.00937594 secs using 99.99% CPU
Optimizing NNI: done in 0.00605708 secs using 67.64% CPU
Optimizing NNI: done in 0.00713257 secs using 99.82% CPU
Optimizing NNI: done in 0.0138583 secs using 100% CPU
Optimizing NNI: done in 0.00797601 secs using 99.99% CPU
Optimizing NNI: done in 0.0146033 secs using 100% CPU
Optimizing NNI: done in 0.00518814 secs using 99.98% CPU
Optimizing NNI: done in 0.011765 secs using 99.99% CPU
Optimizing NNI: done in 0.0141773 secs using 99.73% CPU
Optimizing NNI: done in 0.0165315 secs using 100% CPU
Iteration 80 / LogL: -983.869 / Time: 0h:1m:26s (0h:0m:22s left)
Optimizing NNI: done in 0.0167789 secs using 100% CPU
Optimizing NNI: done in 0.00759298 secs using 99.99% CPU
Optimizing NNI: done in 0.0100208 secs using 100% CPU
Optimizing NNI: done in 0.0135445 secs using 100% CPU
Optimizing NNI: done in 0.010377 secs using 100% CPU
Optimizing NNI: done in 0.0145376 secs using 100% CPU
Optimizing NNI: done in 0.00942716 secs using 99.99% CPU
Optimizing NNI: done in 0.00464225 secs using 99.97% CPU
Optimizing NNI: done in 0.010911 secs using 99.99% CPU
Optimizing NNI: done in 0.00441223 secs using 99.97% CPU
Iteration 90 / LogL: -984.124 / Time: 0h:1m:26s (0h:0m:10s left)
Optimizing NNI: done in 0.0100196 secs using 99.99% CPU
Optimizing NNI: done in 0.00879382 secs using 99.97% CPU
Optimizing NNI: done in 0.0144503 secs using 99.99% CPU
Optimizing NNI: done in 0.0122475 secs using 99.99% CPU
Optimizing NNI: done in 0.0101159 secs using 99.99% CPU
Optimizing NNI: done in 0.0161364 secs using 99.99% CPU
Optimizing NNI: done in 0.0123637 secs using 99.99% CPU
Optimizing NNI: done in 0.0126946 secs using 100% CPU
Optimizing NNI: done in 0.0127902 secs using 100% CPU
Optimizing NNI: done in 0.0105367 secs using 77.44% CPU
Iteration 100 / LogL: -983.867 / Time: 0h:1m:26s (0h:0m:0s left)
Log-likelihood cutoff on original alignment: -1010.646
NOTE: Bootstrap correlation coefficient of split occurrence frequencies: 0.997
Optimizing NNI: done in 0.0119032 secs using 99.99% CPU
Optimizing NNI: done in 0.00945575 secs using 99.94% CPU
TREE SEARCH COMPLETED AFTER 102 ITERATIONS / Time: 0h:1m:26s

--------------------------------------------------------------------
|                    FINALIZING TREE SEARCH                        |
--------------------------------------------------------------------
Performs final model parameters optimization
Estimate model parameters (epsilon = 0.010)
1. Initial log-likelihood: -983.867
Optimal log-likelihood: -983.867
Proportion of invariable sites: 0.788
Parameters optimization took 1 rounds (0.002 sec)
BEST SCORE FOUND : -983.867
Creating bootstrap support values...
Split supports printed to NEXUS file /media/hdd_2tb/GPA_reclassification_clean/A_dataset_creation/5_basic_phylogenetics/2_trimmed_complete_basic_phylogeny/2_OGs_with_domains_phylogeny/4_mafft_iqtree_ML_trees/OG_29_succinate_mafft_iqtree.splits.nex
Total tree length: 0.173

Total number of iterations: 102
CPU time used for tree search: 1.395 sec (0h:0m:1s)
Wall-clock time used for tree search: 1.427 sec (0h:0m:1s)
Total CPU time used: 137.607 sec (0h:2m:17s)
Total wall-clock time used: 86.811 sec (0h:1m:26s)

Computing bootstrap consensus tree...
Reading input file /media/hdd_2tb/GPA_reclassification_clean/A_dataset_creation/5_basic_phylogenetics/2_trimmed_complete_basic_phylogeny/2_OGs_with_domains_phylogeny/4_mafft_iqtree_ML_trees/OG_29_succinate_mafft_iqtree.splits.nex...
11 taxa and 85 splits.
Consensus tree written to /media/hdd_2tb/GPA_reclassification_clean/A_dataset_creation/5_basic_phylogenetics/2_trimmed_complete_basic_phylogeny/2_OGs_with_domains_phylogeny/4_mafft_iqtree_ML_trees/OG_29_succinate_mafft_iqtree.contree
Reading input trees file /media/hdd_2tb/GPA_reclassification_clean/A_dataset_creation/5_basic_phylogenetics/2_trimmed_complete_basic_phylogeny/2_OGs_with_domains_phylogeny/4_mafft_iqtree_ML_trees/OG_29_succinate_mafft_iqtree.contree
Log-likelihood of consensus tree: -983.871

Analysis results written to: 
  IQ-TREE report:                /media/hdd_2tb/GPA_reclassification_clean/A_dataset_creation/5_basic_phylogenetics/2_trimmed_complete_basic_phylogeny/2_OGs_with_domains_phylogeny/4_mafft_iqtree_ML_trees/OG_29_succinate_mafft_iqtree.iqtree
  Maximum-likelihood tree:       /media/hdd_2tb/GPA_reclassification_clean/A_dataset_creation/5_basic_phylogenetics/2_trimmed_complete_basic_phylogeny/2_OGs_with_domains_phylogeny/4_mafft_iqtree_ML_trees/OG_29_succinate_mafft_iqtree.treefile
  Likelihood distances:          /media/hdd_2tb/GPA_reclassification_clean/A_dataset_creation/5_basic_phylogenetics/2_trimmed_complete_basic_phylogeny/2_OGs_with_domains_phylogeny/4_mafft_iqtree_ML_trees/OG_29_succinate_mafft_iqtree.mldist

Ultrafast bootstrap approximation results written to:
  Split support values:          /media/hdd_2tb/GPA_reclassification_clean/A_dataset_creation/5_basic_phylogenetics/2_trimmed_complete_basic_phylogeny/2_OGs_with_domains_phylogeny/4_mafft_iqtree_ML_trees/OG_29_succinate_mafft_iqtree.splits.nex
  Consensus tree:                /media/hdd_2tb/GPA_reclassification_clean/A_dataset_creation/5_basic_phylogenetics/2_trimmed_complete_basic_phylogeny/2_OGs_with_domains_phylogeny/4_mafft_iqtree_ML_trees/OG_29_succinate_mafft_iqtree.contree
  Screen log file:               /media/hdd_2tb/GPA_reclassification_clean/A_dataset_creation/5_basic_phylogenetics/2_trimmed_complete_basic_phylogeny/2_OGs_with_domains_phylogeny/4_mafft_iqtree_ML_trees/OG_29_succinate_mafft_iqtree.log

Date and Time: Thu Feb 15 07:23:44 2024
```
