## Supplementary Data 7 for "Structural and evolutionary analyses support reclassification of glycopeptide antibiotics as xyclopeptides": OG_29_succinate_mafft_iqtree.mldist

```
11
StFo_1     0.0000000 0.2903325 0.4443926 0.2430164 0.0000010 0.1800687 0.1800687 0.4443926 0.2021602 0.2810072 0.2021602 
Sts1       0.2903325 0.0000000 0.3622961 0.2175156 0.2903325 0.1981284 0.1981284 0.3622961 0.2030829 0.0570049 0.2030829 
StVe_4     0.4443926 0.3622961 0.0000000 0.3837607 0.4443926 0.3165610 0.3165610 0.0000010 0.3822857 0.3913506 0.3822857 
StLtNB     0.2430164 0.2175156 0.3837607 0.0000000 0.2430164 0.1563703 0.1563703 0.3837607 0.1801172 0.1738412 0.1801172 
StFo_2     0.0000010 0.2903325 0.4443926 0.2430164 0.0000000 0.1800687 0.1800687 0.4443926 0.2021602 0.2810072 0.2021602 
StVe_3     0.1800687 0.1981284 0.3165610 0.1563703 0.1800687 0.0000000 0.0000010 0.3165610 0.1186121 0.1748169 0.1186121 
StVe_5     0.1800687 0.1981284 0.3165610 0.1563703 0.1800687 0.0000010 0.0000000 0.3165610 0.1186121 0.1748169 0.1186121 
StVe_1     0.4443926 0.3622961 0.0000010 0.3837607 0.4443926 0.3165610 0.3165610 0.0000000 0.3822857 0.3913506 0.3822857 
StAfa_6    0.2021602 0.2030829 0.3822857 0.1801172 0.2021602 0.1186121 0.1186121 0.3822857 0.0000000 0.1790178 0.0000010 
StAn_2     0.2810072 0.0570049 0.3913506 0.1738412 0.2810072 0.1748169 0.1748169 0.3913506 0.1790178 0.0000000 0.1790178 
StFr_3     0.2021602 0.2030829 0.3822857 0.1801172 0.2021602 0.1186121 0.1186121 0.3822857 0.0000010 0.1790178 0.0000000 
```
