## Supplementary Data 7 for "Structural and evolutionary analyses support reclassification of glycopeptide antibiotics as xyclopeptides": OG_29_succinate_mafft_iqtree.treefile

```
(StFo_1:0.0000010000,((((Sts1:0.0120774420,StAn_2:0.0000010000)86:0.0205231053,StLtNB:0.0166018980)51:0.0078836271,((StVe_4:0.0000010000,StVe_1:0.0000010000)100:0.0620669447,(StVe_3:0.0000010000,StVe_5:0.0000010000)74:0.0054713990)37:0.0026639354)25:0.0000888959,((StAfa_6:0.0000000000,StAfa_2:0.0000000000):0.0000010000,StFr_3:0.0000010000)94:0.0162113842)99:0.0294419028,StFo_2:0.0000010000);
```
