## Supplementary Data 7 for "Structural and evolutionary analyses support reclassification of glycopeptide antibiotics as xyclopeptides": OG_30_cytochrome_mafft_iqtree.bionj

```
(((Sts1:0.022962794,StAn_2:0.029639397):-0.0099633783,(StsW52_1:5e-07,StsW52_2:5e-07):0.044957615):0.044301741,(((StVe_4:5e-07,StVe_1:5e-07):0.013763981,(StVe_3:5e-07,StVe_5:5e-07):0.017261241):0.27760905,StLtNB:0.066519342):0.0248904,(StFr_3:5e-07,StAfa_6:5e-07):0.075130709);
```
