## Supplementary Data 7 for "Structural and evolutionary analyses support reclassification of glycopeptide antibiotics as xyclopeptides": OG_30_cytochrome_mafft_iqtree.ckp

```
--- # IQ-TREE Checkpoint ver >= 1.6
CandidateSet:
 00: -2054.43798444 (0:0.0171724241,((((1:0.0000010000,6:0.0000010000):0.01564823391,(4:0.0000010000,5:0.0000010000):0.01498238119):0.3046180367,3:0.0617012371):0.02923745198,(7:0.0000010000,10:0.0000010000):0.07146103912):0.0615638821,((2:0.0000010000,8:0.0000010000):0.03829950221,9:0.0292643314):0.006909432035);
 01: -2055.51875771 (0:0.0212331228,(((((1:0.0000010000,6:0.0000010000):0.01574106873,(4:0.0000010000,5:0.0000010000):0.01482310372):0.3040347234,3:0.0614097638):0.0273845358,(7:0.0000010000,10:0.0000010000):0.07210191085):0.05985645427,(2:0.0000010000,8:0.0000010000):0.03461971231):0.005965673296,9:0.0313622081);
 02: -2073.62726986 (0:0.0231995791,((((((1:0.0000010000,6:0.0000010000):0.01665311475,(4:0.0000010000,5:0.0000010000):0.01660032955):0.3231102391,3:0.0802624867):0.01896399596,(7:0.0000010000,10:0.0000010000):0.07829319597):0.08343665111,2:0.0000010000):2.073772706e-06,8:0.0000010000):0.03850726176,9:0.0321431862);
 03: -2080.30455574 (0:0.0198141825,(((((1:0.0000010000,6:0.0000010000):0.0163314078,(4:0.0000010000,5:0.0000010000):0.01600067059):0.3163078327,3:0.0714129288):0.07844505238,(2:0.0000010000,8:0.0000010000):0.03259420688):0.009887801887,9:0.0325743561):0.003452214453,(7:0.0000010000,10:0.0000010000):0.1316178949);
 04: -2098.21787825 (0:0.0182345910,(((((((1:0.0000010000,6:0.0000010000):0.03236689563,5:0.0000010000):2.156449153e-06,4:0.0000010000):0.3412915564,3:0.0669747249):0.108559404,8:0.0000010000):2.008380509e-06,2:0.0000010000):0.04132106178,9:0.0308275785):0.008023130475,(7:0.0000010000,10:0.0000010000):0.1363669871);
 05: -2098.30514922 (0:0.0186282382,(((((((1:0.0000010000,6:0.0000010000):0.03189366423,4:0.0000010000):2.156449153e-06,5:0.0000010000):0.3348509436,3:0.0766634169):0.1046521574,2:0.0000010000):2.008380509e-06,8:0.0000010000):0.04107446534,9:0.0299791047):0.006250106201,(7:0.0000010000,10:0.0000010000):0.1361153245);
PhyloTree:
 newick: (0:0.0171724241,((((1:0.0000010000,6:0.0000010000)90:0.01564823391,(4:0.0000010000,5:0.0000010000)88:0.01498238119)100:0.3046180367,3:0.0617012371)77:0.02923745198,(7:0.0000010000,10:0.0000010000)100:0.07146103912)98:0.0615638821,((2:0.0000010000,8:0.0000010000)100:0.03829950221,9:0.0292643314)61:0.006909432035);
RateGamma:
 gamma_shape: 0.3829296935
StopRule:
 curIteration: 102
 start_real_time: 2315127.516
 time_vec: 1
UFBoot:
 000: 4 -2131.303955 -2057.114877 (0,(((1,6),(4,5)),(3,(7,10))),((2,8),9));
 001: 11 -2115.568848 -2057.182209 (0,((((1,6),(4,5)),(7,10)),3),((2,8),9));
 002: 2 -2108.511475 -2060.605563 (0,(((((1,6),4),5),(3,(7,10))),(2,8)),9);
 003: 2 -2046.533691 -2058.620829 (0,((((1,6),(4,5)),(3,(7,10))),(2,8)),9);
 004: 4 -1961.842407 -2054.828476 (0,((((1,6),(4,5)),3),(7,10)),((2,8),9));
 005: 2 -2093.840332 -2054.655805 (0,((((1,6),(4,5)),3),(7,10)),((2,8),9));
 006: 13 -1998.364136 -2055.662063 (0,(((((1,6),(4,5)),3),(7,10)),(2,8)),9);
 007: 8 -2207.508057 -2054.742313 (0,((((1,6),(4,5)),3),(7,10)),((2,8),9));
 008: 5 -2055.631348 -2056.980506 (0,(((1,6),(4,5)),(3,(7,10))),((2,8),9));
 009: 9 -1929.702515 -2055.532675 (0,(((((1,6),(4,5)),3),(7,10)),(2,8)),9);
 010: 14 -2065.933594 -2054.457346 (0,((((1,6),(4,5)),3),(7,10)),((2,8),9));
 011: 1 -2059.38916 -2055.743716 (0,(((((1,6),(4,5)),3),(7,10)),(2,8)),9);
 012: 2 -2069.686035 -2055.130434 (0,((((1,6),(4,5)),3),(7,10)),((2,8),9));
 013: 1 -2036.349487 -2055.452846 (0,((((1,6),(4,5)),3),(7,10)),((2,8),9));
 014: 9 -1892.596191 -2055.532675 (0,(((((1,6),(4,5)),3),(7,10)),(2,8)),9);
 015: 14 -2126.959717 -2056.849236 (0,(((1,6),(4,5)),(3,(7,10))),((2,8),9));
 016: 4 -2123.091309 -2055.368312 (0,((((1,6),(4,5)),3),(7,10)),((2,8),9));
 017: 11 -2004.673462 -2058.922287 (0,((((((1,6),5),4),3),(7,10)),9),(2,8));
 018: 9 -2137.726074 -2055.569642 (0,(((((1,6),(4,5)),3),(7,10)),(2,8)),9);
 019: 12 -2013.790527 -2055.673387 (0,(((((1,6),(4,5)),3),(7,10)),(2,8)),9);
 020: 2 -2049.186035 -2054.912748 (0,((((1,6),(4,5)),3),(7,10)),((2,8),9));
 021: 3 -2047.111084 -2057.880955 (0,((((1,6),(4,5)),(3,(7,10))),(2,8)),9);
 022: 5 -2007.081787 -2056.980506 (0,(((1,6),(4,5)),(3,(7,10))),((2,8),9));
 023: 12 -1945.393066 -2055.926659 (0,(((((1,6),(4,5)),3),(7,10)),9),(2,8));
 024: 13 -2147.265381 -2055.661873 (0,(((((1,6),(4,5)),3),(7,10)),(2,8)),9);
 025: 7 -2100.358887 -2054.852615 (0,((((1,6),(4,5)),3),(7,10)),((2,8),9));
 026: 5 -2119.51123 -2058.110237 (0,((((1,6),(4,5)),(3,(7,10))),(2,8)),9);
 027: 7 -2012.648682 -2055.932465 (0,(((((1,6),(4,5)),3),(7,10)),9),(2,8));
 028: 5 -1998.635254 -2057.991098 (0,((((1,6),(4,5)),(3,(7,10))),(2,8)),9);
 029: 3 -2153.588623 -2054.912748 (0,((((1,6),(4,5)),3),(7,10)),((2,8),9));
 030: 5 -2068.306152 -2055.547063 (0,(((((1,6),(4,5)),3),(7,10)),(2,8)),9);
 031: 4 -1959.48999 -2057.363637 (0,((((1,6),(4,5)),(7,10)),3),((2,8),9));
 032: 8 -2165.708252 -2054.852615 (0,((((1,6),(4,5)),3),(7,10)),((2,8),9));
 033: 12 -2059.98877 -2054.471772 (0,((((1,6),(4,5)),3),(7,10)),((2,8),9));
 034: 8 -1982.376709 -2056.327868 (0,(((((1,6),(4,5)),3),(7,10)),9),(2,8));
 035: 3 -2121.335938 -2062.487036 (0,(((((1,6),(4,5)),3),(7,10)),(2,8)),9);
 036: 4 -2178.107666 -2058.106188 (0,((((1,6),(4,5)),(3,(7,10))),(2,8)),9);
 037: 9 -2072.958984 -2055.952991 (0,(((((1,6),(4,5)),3),(7,10)),(2,8)),9);
 038: 18 -2053.525879 -2055.93885 (0,(((((1,6),(4,5)),3),(7,10)),9),(2,8));
 039: 5 -2075.163574 -2057.005949 (0,(((1,6),(4,5)),(3,(7,10))),((2,8),9));
 040: 2 -2162.705322 -2056.387323 (0,(((((1,6),(4,5)),3),(7,10)),(2,8)),9);
 041: 2 -2014.843994 -2057.880955 (0,((((1,6),(4,5)),(3,(7,10))),(2,8)),9);
 042: 13 -1948.264038 -2054.652513 (0,((((1,6),(4,5)),3),(7,10)),((2,8),9));
 043: 1 -2217.228271 -2057.959266 (0,(((((1,6),(4,5)),3),(7,10)),(2,8)),9);
 044: 13 -2074.539551 -2055.533422 (0,(((((1,6),(4,5)),3),(7,10)),(2,8)),9);
 045: 10 -2051.383301 -2055.962335 (0,(((((1,6),(4,5)),3),(7,10)),9),(2,8));
 046: 1 -2185.666504 -2062.487036 (0,(((((1,6),(4,5)),3),(7,10)),(2,8)),9);
 047: 1 -1933.611328 -2055.743716 (0,(((((1,6),(4,5)),3),(7,10)),(2,8)),9);
 048: 16 -1918.254883 -2054.441074 (0,((((1,6),(4,5)),3),(7,10)),((2,8),9));
 049: 2 -2146.441895 -2055.438581 (0,((((1,6),(4,5)),3),(7,10)),((2,8),9));
 050: 7 -1978.731323 -2057.182576 (0,(((1,6),(4,5)),(3,(7,10))),((2,8),9));
 051: 11 -1980.374023 -2054.441074 (0,((((1,6),(4,5)),3),(7,10)),((2,8),9));
 052: 11 -2030.81543 -2055.95063 (0,(((((1,6),(4,5)),3),(7,10)),9),(2,8));
 053: 8 -2180.595459 -2059.969356 (0,((1,((4,5),6)),(3,(7,10))),((2,8),9));
 054: 8 -2078.492676 -2055.649258 (0,(((((1,6),(4,5)),3),(7,10)),(2,8)),9);
 055: 9 -2008.904541 -2057.668396 (0,(((((1,6),5),4),3),(7,10)),((2,8),9));
 056: 2 -2055.281006 -2055.970477 (0,(((((1,6),(4,5)),3),(7,10)),9),(2,8));
 057: 7 -2110.926758 -2058.470519 (0,((((((1,6),5),4),3),(7,10)),(2,8)),9);
 058: 12 -1988.801514 -2054.472622 (0,((((1,6),(4,5)),3),(7,10)),((2,8),9));
 059: 20 -1958.515015 -2057.121636 (0,((((1,6),(4,5)),(7,10)),3),((2,8),9));
 060: 13 -2032.46936 -2055.533422 (0,(((((1,6),(4,5)),3),(7,10)),(2,8)),9);
 061: 1 -2076.28125 -2060.816515 (0,((((((1,6),5),4),(7,10)),3),(2,8)),9);
 062: 13 -2167.647217 -2054.442411 (0,((((1,6),(4,5)),3),(7,10)),((2,8),9));
 063: 1 -2171.787598 -2060.318024 (0,(((((1,6),(4,5)),(7,10)),3),(2,8)),9);
 064: 3 -2111.732422 -2055.924501 (0,(((((1,6),(4,5)),3),(7,10)),(2,8)),9);
 065: 10 -2035.225342 -2055.930975 (0,(((((1,6),(4,5)),3),(7,10)),9),(2,8));
 066: 12 -2063.20166 -2056.995113 (0,(((1,6),(4,5)),(3,(7,10))),((2,8),9));
 067: 1 -1952.740479 -2061.646116 (0,(((((1,(4,5)),6),3),(7,10)),(2,8)),9);
 068: 6 -2121.104736 -2058.470519 (0,((((((1,6),5),4),3),(7,10)),(2,8)),9);
 069: 3 -1992.742188 -2055.743716 (0,(((((1,6),(4,5)),3),(7,10)),(2,8)),9);
 070: 5 -2082.945801 -2055.66833 (0,(((((1,6),(4,5)),3),(7,10)),(2,8)),9);
 071: 1 -2003.751465 -2055.952991 (0,(((((1,6),(4,5)),3),(7,10)),(2,8)),9);
 072: 1 -2098.827393 -2055.452846 (0,((((1,6),(4,5)),3),(7,10)),((2,8),9));
 073: 22 -1998.092529 -2058.099026 (0,(((1,((4,5),6)),3),(7,10)),((2,8),9));
 074: 2 -2144.126953 -2055.452846 (0,((((1,6),(4,5)),3),(7,10)),((2,8),9));
 075: 1 -2083.079102 -2055.990209 (0,((((1,6),(4,5)),3),(7,10)),((2,8),9));
 076: 19 -2094.137451 -2054.828476 (0,((((1,6),(4,5)),3),(7,10)),((2,8),9));
 077: 10 -2022.165771 -2054.49537 (0,((((1,6),(4,5)),3),(7,10)),((2,8),9));
 078: 20 -2067.499268 -2054.493102 (0,((((1,6),(4,5)),3),(7,10)),((2,8),9));
 079: 2 -1945.244263 -2057.806556 (0,((((1,6),(4,5)),(3,(7,10))),(2,8)),9);
 080: 10 -2036.628418 -2058.414886 (0,((((1,(4,5)),6),3),(7,10)),((2,8),9));
 081: 6 -2018.148804 -2059.959261 (0,(((1,(4,5)),6),(3,(7,10))),((2,8),9));
 082: 2 -1990.128784 -2054.805282 (0,((((1,6),(4,5)),3),(7,10)),((2,8),9));
 083: 20 -2098.568604 -2055.932566 (0,(((((1,6),(4,5)),3),(7,10)),9),(2,8));
 084: 6 -2128.678223 -2059.844899 (0,((((1,6),4),5),(3,(7,10))),((2,8),9));
 085: 6 -1944.501465 -2054.441896 (0,((((1,6),(4,5)),3),(7,10)),((2,8),9));
 086: 9 -1991.191162 -2054.742313 (0,((((1,6),(4,5)),3),(7,10)),((2,8),9));
 087: 15 -2107.527344 -2056.86417 (0,(((1,6),(4,5)),(3,(7,10))),((2,8),9));
 088: 14 -2096.008301 -2056.209594 (0,(((((1,6),(4,5)),3),(7,10)),9),(2,8));
 089: 20 -2095.52002 -2054.471665 (0,((((1,6),(4,5)),3),(7,10)),((2,8),9));
 090: 3 -1888.930054 -2055.673387 (0,(((((1,6),(4,5)),3),(7,10)),(2,8)),9);
 091: 3 -1987.053955 -2061.494479 (0,(((1,((4,5),6)),(3,(7,10))),(2,8)),9);
 092: 11 -1977.97168 -2056.821834 (0,(((1,6),(4,5)),(3,(7,10))),((2,8),9));
 093: 4 -2143.803711 -2054.679108 (0,((((1,6),(4,5)),3),(7,10)),((2,8),9));
 094: 3 -2103.898926 -2057.849251 (0,((((1,6),(4,5)),(3,(7,10))),(2,8)),9);
 095: 1 -2162.309814 -2061.378814 (0,((((1,6),(4,5)),3),(7,10)),((2,8),9));
 096: 4 -2026.922241 -2054.478966 (0,((((1,6),(4,5)),3),(7,10)),((2,8),9));
 097: 1 -2122.774902 -2058.358197 (0,((((1,6),(4,5)),3),(7,10)),((2,8),9));
 098: 15 -1995.868286 -2054.493102 (0,((((1,6),(4,5)),3),(7,10)),((2,8),9));
 099: 6 -2047.727051 -2054.805282 (0,((((1,6),(4,5)),3),(7,10)),((2,8),9));
 100: 1 -2053.226562 -2055.743716 (0,(((((1,6),(4,5)),3),(7,10)),(2,8)),9);
 101: 9 -1998.413696 -2055.531595 (0,(((((1,6),(4,5)),3),(7,10)),(2,8)),9);
 102: 3 -2188.15332 -2055.279097 (0,((((1,6),(4,5)),3),(7,10)),((2,8),9));
 103: 12 -2086.340332 -2054.479669 (0,((((1,6),(4,5)),3),(7,10)),((2,8),9));
 104: 10 -2081.237061 -2055.573573 (0,(((((1,6),(4,5)),3),(7,10)),(2,8)),9);
 105: 2 -1955.849854 -2055.673387 (0,(((((1,6),(4,5)),3),(7,10)),(2,8)),9);
 106: 5 -2074.266357 -2055.756476 (0,(((((1,6),(4,5)),3),(7,10)),(2,8)),9);
 107: 14 -1991.490967 -2058.087751 (0,((((1,(4,5)),6),3),(7,10)),((2,8),9));
 108: 5 -2004.324463 -2058.519962 (0,((((((1,6),4),5),3),(7,10)),(2,8)),9);
 109: 13 -2055.49707 -2055.452846 (0,((((1,6),(4,5)),3),(7,10)),((2,8),9));
 110: 11 -2077.443848 -2057.446993 (0,(((((1,6),5),4),3),(7,10)),((2,8),9));
 111: 8 -2040.011475 -2056.955037 (0,(((1,6),(4,5)),(3,(7,10))),((2,8),9));
 112: 3 -2216.347656 -2056.60568 (0,((((1,6),(4,5)),3),(7,10)),((2,8),9));
 113: 1 -2069.832031 -2057.993745 (0,((((1,6),(4,5)),(7,10)),3),((2,8),9));
 114: 15 -2108.590088 -2054.805282 (0,((((1,6),(4,5)),3),(7,10)),((2,8),9));
 115: 3 -2141.162109 -2054.862158 (0,((((1,6),(4,5)),3),(7,10)),((2,8),9));
 116: 4 -1977.93457 -2057.082213 (0,(((1,6),(4,5)),(3,(7,10))),((2,8),9));
 117: 8 -2040.172363 -2057.082213 (0,(((1,6),(4,5)),(3,(7,10))),((2,8),9));
 118: 6 -2088.407471 -2054.479669 (0,((((1,6),(4,5)),3),(7,10)),((2,8),9));
 119: 2 -2136.686279 -2055.885698 (0,(((((1,6),(4,5)),3),(7,10)),(2,8)),9);
 120: 2 -2111.443604 -2057.761659 (0,((((1,6),(4,5)),(3,(7,10))),(2,8)),9);
 121: 14 -2092.088623 -2058.266072 (0,((((1,6),(4,5)),(3,(7,10))),9),(2,8));
 122: 4 -2004.977783 -2055.563872 (0,(((((1,6),(4,5)),3),(7,10)),(2,8)),9);
 123: 2 -2040.301758 -2056.711429 (0,(((((1,6),(4,5)),3),(7,10)),(2,8)),9);
 124: 14 -2120.688965 -2055.569642 (0,(((((1,6),(4,5)),3),(7,10)),(2,8)),9);
 125: 12 -2029.629517 -2055.673387 (0,(((((1,6),(4,5)),3),(7,10)),(2,8)),9);
 126: 5 -2112.645264 -2055.281718 (0,((((1,6),(4,5)),3),(7,10)),((2,8),9));
 127: 1 -2013.038452 -2055.952991 (0,(((((1,6),(4,5)),3),(7,10)),(2,8)),9);
 128: 16 -1999.177856 -2055.63333 (0,(((((1,6),(4,5)),3),(7,10)),(2,8)),9);
 129: 9 -2071.203613 -2057.182576 (0,(((1,6),(4,5)),(3,(7,10))),((2,8),9));
 130: 11 -2073.533691 -2060.084096 (0,((1,((4,5),6)),(3,(7,10))),((2,8),9));
 131: 12 -2017.71875 -2059.960465 (0,((1,((4,5),6)),(3,(7,10))),((2,8),9));
 132: 7 -2063.022705 -2057.008019 (0,(((1,6),(4,5)),(3,(7,10))),((2,8),9));
 133: 5 -2026.513672 -2057.931592 (0,((((1,6),(4,5)),(3,(7,10))),(2,8)),9);
 134: 1 -2142.462646 -2060.56553 (0,(((((1,6),(4,5)),3),(7,10)),(2,8)),9);
 135: 17 -2033.729858 -2057.474402 (0,(((((1,6),5),4),3),(7,10)),((2,8),9));
 136: 6 -1960.308105 -2055.547063 (0,(((((1,6),(4,5)),3),(7,10)),(2,8)),9);
 137: 1 -1952.97583 -2055.990209 (0,((((1,6),(4,5)),3),(7,10)),((2,8),9));
 138: 14 -2109.634521 -2054.492774 (0,((((1,6),(4,5)),3),(7,10)),((2,8),9));
 139: 13 -2080.10498 -2055.579836 (0,(((((1,6),(4,5)),3),(7,10)),(2,8)),9);
 140: 14 -2116.203613 -2057.472175 (0,(((((1,6),4),5),3),(7,10)),((2,8),9));
 141: 6 -1890.693115 -2060.854576 (0,(((1,((4,5),6)),(3,(7,10))),(2,8)),9);
 142: 12 -1962.922485 -2054.441074 (0,((((1,6),(4,5)),3),(7,10)),((2,8),9));
 143: 12 -2052.133545 -2054.805282 (0,((((1,6),(4,5)),3),(7,10)),((2,8),9));
 144: 12 -2103.515137 -2054.652513 (0,((((1,6),(4,5)),3),(7,10)),((2,8),9));
 145: 12 -1976.774658 -2057.461318 (0,(((((1,6),5),4),3),(7,10)),((2,8),9));
 146: 8 -1922.282959 -2055.518758 (0,(((((1,6),(4,5)),3),(7,10)),(2,8)),9);
 147: 5 -2054.327637 -2054.742313 (0,((((1,6),(4,5)),3),(7,10)),((2,8),9));
 148: 15 -2127.663574 -2054.491775 (0,((((1,6),(4,5)),3),(7,10)),((2,8),9));
 149: 1 -2113.827148 -2058.957262 (0,(((((1,6),(4,5)),(7,10)),3),(2,8)),9);
 150: 5 -1990.705811 -2055.851084 (0,((((1,6),(4,5)),3),(7,10)),((2,8),9));
 151: 1 -2119.156738 -2060.56553 (0,(((((1,6),(4,5)),3),(7,10)),(2,8)),9);
 152: 17 -2058.111816 -2058.088229 (0,((((1,(4,5)),6),3),(7,10)),((2,8),9));
 153: 4 -2167.369629 -2055.025112 (0,((((1,6),(4,5)),3),(7,10)),((2,8),9));
 154: 5 -2067.27002 -2057.331934 (0,(((1,6),(4,5)),(3,(7,10))),((2,8),9));
 155: 3 -1962.400635 -2057.867752 (0,((((1,6),(4,5)),(3,(7,10))),(2,8)),9);
 156: 4 -2036.149658 -2057.19245 (0,((((1,6),(4,5)),(7,10)),3),((2,8),9));
 157: 1 -2164.54126 -2056.619178 (0,(((((1,6),(4,5)),3),(7,10)),(2,8)),9);
 158: 16 -1967.217651 -2058.099026 (0,(((1,((4,5),6)),3),(7,10)),((2,8),9));
 159: 3 -2089.989258 -2058.521433 (0,((((((1,6),5),4),3),(7,10)),(2,8)),9);
 160: 9 -2059.635498 -2055.53328 (0,(((((1,6),(4,5)),3),(7,10)),(2,8)),9);
 161: 7 -1882.392822 -2054.64768 (0,((((1,6),(4,5)),3),(7,10)),((2,8),9));
 162: 20 -2096.192627 -2055.661873 (0,(((((1,6),(4,5)),3),(7,10)),(2,8)),9);
 163: 1 -2172.120361 -2058.083235 (0,((((1,6),(4,5)),(7,10)),3),((2,8),9));
 164: 10 -2034.709595 -2055.673387 (0,(((((1,6),(4,5)),3),(7,10)),(2,8)),9);
 165: 13 -2097.797852 -2055.743716 (0,(((((1,6),(4,5)),3),(7,10)),(2,8)),9);
 166: 1 -2000.393799 -2057.826374 (0,((((1,6),(4,5)),(3,(7,10))),(2,8)),9);
 167: 17 -2177.223145 -2054.484725 (0,((((1,6),(4,5)),3),(7,10)),((2,8),9));
 168: 2 -2096.251221 -2057.069703 (0,(((1,6),(4,5)),(3,(7,10))),((2,8),9));
 169: 1 -2016.486572 -2055.743716 (0,(((((1,6),(4,5)),3),(7,10)),(2,8)),9);
 170: 3 -2230.450439 -2058.132767 (0,(((((1,6),5),4),3),(7,10)),((2,8),9));
 171: 9 -1954.364868 -2055.532675 (0,(((((1,6),(4,5)),3),(7,10)),(2,8)),9);
 172: 5 -2045.976074 -2056.955037 (0,(((1,6),(4,5)),(3,(7,10))),((2,8),9));
 173: 1 -2087.183838 -2057.991098 (0,((((1,6),(4,5)),(3,(7,10))),(2,8)),9);
 174: 2 -1972.901855 -2058.477997 (0,((((((1,6),5),4),3),(7,10)),(2,8)),9);
 175: 11 -2115.680176 -2054.852615 (0,((((1,6),(4,5)),3),(7,10)),((2,8),9));
 176: 12 -2104.091553 -2054.767733 (0,((((1,6),(4,5)),3),(7,10)),((2,8),9));
 177: 2 -2166.795898 -2056.60568 (0,((((1,6),(4,5)),3),(7,10)),((2,8),9));
 178: 5 -2067.616211 -2058.130158 (0,(((((1,6),(4,5)),(7,10)),3),(2,8)),9);
 179: 11 -2120.080322 -2054.767733 (0,((((1,6),(4,5)),3),(7,10)),((2,8),9));
 180: 3 -2036.033447 -2054.805282 (0,((((1,6),(4,5)),3),(7,10)),((2,8),9));
 181: 9 -1914.034546 -2058.489055 (0,((((((1,6),5),4),3),(7,10)),(2,8)),9);
 182: 12 -1963.771729 -2054.492774 (0,((((1,6),(4,5)),3),(7,10)),((2,8),9));
 183: 12 -2147.091797 -2054.49537 (0,((((1,6),(4,5)),3),(7,10)),((2,8),9));
 184: 10 -2026.152832 -2055.626846 (0,(((((1,6),(4,5)),3),(7,10)),(2,8)),9);
 185: 5 -2110.605957 -2054.852615 (0,((((1,6),(4,5)),3),(7,10)),((2,8),9));
 186: 3 -2166.072021 -2055.452846 (0,((((1,6),(4,5)),3),(7,10)),((2,8),9));
 187: 2 -2019.27832 -2057.578081 (0,(((((1,6),4),5),3),(7,10)),((2,8),9));
 188: 11 -2074.883545 -2057.717121 (0,((((1,6),(4,5)),(3,(7,10))),(2,8)),9);
 189: 7 -2080.77832 -2055.950319 (0,(((((1,6),(4,5)),3),(7,10)),9),(2,8));
 190: 1 -1912.487183 -2058.736994 (0,((((((1,6),4),5),3),(7,10)),(2,8)),9);
 191: 3 -1994.309692 -2056.292636 (0,(((((1,6),(4,5)),3),(7,10)),(2,8)),9);
 192: 4 -2012.300049 -2058.364789 (0,(((1,((4,5),6)),3),(7,10)),((2,8),9));
 193: 2 -1898.973145 -2054.472622 (0,((((1,6),(4,5)),3),(7,10)),((2,8),9));
 194: 11 -1941.600586 -2055.942556 (0,(((((1,6),(4,5)),3),(7,10)),9),(2,8));
 195: 10 -2087.057129 -2055.130434 (0,((((1,6),(4,5)),3),(7,10)),((2,8),9));
 196: 1 -2011.902832 -2058.086897 (0,(((((1,6),4),5),3),(7,10)),((2,8),9));
 197: 18 -2094.885254 -2055.532675 (0,(((((1,6),(4,5)),3),(7,10)),(2,8)),9);
 198: 6 -2046.715088 -2056.292636 (0,(((((1,6),(4,5)),3),(7,10)),(2,8)),9);
 199: 8 -2056.866211 -2059.960207 (0,(((1,(4,5)),6),(3,(7,10))),((2,8),9));
 200: 22 -1991.787476 -2057.474402 (0,(((((1,6),5),4),3),(7,10)),((2,8),9));
 201: 17 -1970.658081 -2057.475839 (0,(((((1,6),4),5),3),(7,10)),((2,8),9));
 202: 10 -2065.087402 -2055.684398 (0,(((((1,6),(4,5)),3),(7,10)),(2,8)),9);
 203: 3 -2071.989746 -2055.781655 (0,((((1,6),(4,5)),3),(7,10)),((2,8),9));
 204: 1 -2080.79541 -2058.620829 (0,((((1,6),(4,5)),(3,(7,10))),(2,8)),9);
 205: 1 -1959.5802 -2059.738694 (0,((((1,((4,5),6)),3),(7,10)),(2,8)),9);
 206: 15 -1989.363159 -2055.662063 (0,(((((1,6),(4,5)),3),(7,10)),(2,8)),9);
 207: 1 -1981.095459 -2060.56553 (0,(((((1,6),(4,5)),3),(7,10)),(2,8)),9);
 208: 16 -1998.893188 -2054.49537 (0,((((1,6),(4,5)),3),(7,10)),((2,8),9));
 209: 4 -2163.780029 -2058.521433 (0,((((((1,6),5),4),3),(7,10)),(2,8)),9);
 210: 16 -2033.034058 -2056.884737 (0,(((1,6),(4,5)),(3,(7,10))),((2,8),9));
 211: 10 -2107.531738 -2055.533422 (0,(((((1,6),(4,5)),3),(7,10)),(2,8)),9);
 212: 9 -1963.525635 -2057.657459 (0,(((((1,6),4),5),3),(7,10)),((2,8),9));
 213: 3 -2088.33374 -2055.438581 (0,((((1,6),(4,5)),3),(7,10)),((2,8),9));
 214: 1 -2058.419189 -2059.435576 (0,((((1,((4,5),6)),3),(7,10)),(2,8)),9);
 215: 4 -2053.037109 -2054.767733 (0,((((1,6),(4,5)),3),(7,10)),((2,8),9));
 216: 16 -2025.069458 -2054.479716 (0,((((1,6),(4,5)),3),(7,10)),((2,8),9));
 217: 14 -2037.5354 -2059.702208 (0,((((1,6),4),5),(3,(7,10))),((2,8),9));
 218: 4 -2054.080566 -2054.788131 (0,((((1,6),(4,5)),3),(7,10)),((2,8),9));
 219: 9 -2014.153442 -2058.463697 (0,((((1,(4,5)),6),3),(7,10)),((2,8),9));
 220: 9 -1990.77417 -2055.649258 (0,(((((1,6),(4,5)),3),(7,10)),(2,8)),9);
 221: 6 -2138.998535 -2055.130434 (0,((((1,6),(4,5)),3),(7,10)),((2,8),9));
 222: 16 -2137.880127 -2054.479716 (0,((((1,6),(4,5)),3),(7,10)),((2,8),9));
 223: 1 -2113.861328 -2054.90016 (0,((((1,6),(4,5)),3),(7,10)),((2,8),9));
 224: 1 -2202.231934 -2055.990209 (0,((((1,6),(4,5)),3),(7,10)),((2,8),9));
 225: 3 -2179.835449 -2058.358197 (0,((((1,6),(4,5)),3),(7,10)),((2,8),9));
 226: 1 -2141.402344 -2055.851084 (0,((((1,6),(4,5)),3),(7,10)),((2,8),9));
 227: 5 -1984.08728 -2058.970324 (0,((((((1,6),5),4),3),(7,10)),(2,8)),9);
 228: 3 -2050.740723 -2054.64768 (0,((((1,6),(4,5)),3),(7,10)),((2,8),9));
 229: 12 -2065.784912 -2054.482697 (0,((((1,6),(4,5)),3),(7,10)),((2,8),9));
 230: 6 -2052.991699 -2054.742313 (0,((((1,6),(4,5)),3),(7,10)),((2,8),9));
 231: 1 -2277.647949 -2054.90016 (0,((((1,6),(4,5)),3),(7,10)),((2,8),9));
 232: 2 -1951.946655 -2055.025112 (0,((((1,6),(4,5)),3),(7,10)),((2,8),9));
 233: 12 -2013.617065 -2057.133518 (0,((((1,6),(4,5)),(7,10)),3),((2,8),9));
 234: 1 -1985.201538 -2061.378814 (0,((((1,6),(4,5)),3),(7,10)),((2,8),9));
 235: 16 -2063.203369 -2055.952586 (0,(((((1,6),(4,5)),3),(7,10)),9),(2,8));
 236: 6 -1921.447754 -2059.969356 (0,((1,((4,5),6)),(3,(7,10))),((2,8),9));
 237: 1 -2285.631836 -2056.60568 (0,((((1,6),(4,5)),3),(7,10)),((2,8),9));
 238: 4 -2061.99707 -2059.305049 (0,((((1,6),(4,5)),(3,(7,10))),9),(2,8));
 239: 12 -2018.873047 -2054.441074 (0,((((1,6),(4,5)),3),(7,10)),((2,8),9));
 240: 12 -2195.464844 -2054.504342 (0,((((1,6),(4,5)),3),(7,10)),((2,8),9));
 241: 4 -2134.780273 -2054.788131 (0,((((1,6),(4,5)),3),(7,10)),((2,8),9));
 242: 4 -2033.387573 -2054.788131 (0,((((1,6),(4,5)),3),(7,10)),((2,8),9));
 243: 6 -2085.080078 -2054.828476 (0,((((1,6),(4,5)),3),(7,10)),((2,8),9));
 244: 3 -2076.264648 -2058.132767 (0,(((((1,6),5),4),3),(7,10)),((2,8),9));
 245: 1 -2137.733887 -2063.705917 (0,(((((1,6),4),5),3),(7,10)),((2,8),9));
 246: 1 -2121.411133 -2054.63906 (0,((((1,6),(4,5)),3),(7,10)),((2,8),9));
 247: 13 -2073.95752 -2058.088281 (0,((((1,(4,5)),6),3),(7,10)),((2,8),9));
 248: 1 -2214.826172 -2059.069547 (0,((((1,6),(4,5)),3),(7,10)),((2,8),9));
 249: 5 -2094.123047 -2054.484725 (0,((((1,6),(4,5)),3),(7,10)),((2,8),9));
 250: 16 -2156.003906 -2057.441996 (0,(((((1,6),4),5),3),(7,10)),((2,8),9));
 251: 13 -2010.809937 -2054.492774 (0,((((1,6),(4,5)),3),(7,10)),((2,8),9));
 252: 9 -2152.59375 -2068.445668 (0,(((1,((4,5),6)),(2,8)),9),(3,(7,10)));
 253: 13 -2085.481934 -2054.484541 (0,((((1,6),(4,5)),3),(7,10)),((2,8),9));
 254: 4 -2129.282959 -2054.711981 (0,((((1,6),(4,5)),3),(7,10)),((2,8),9));
 255: 8 -2015.365967 -2059.82011 (0,((((1,6),4),5),(3,(7,10))),((2,8),9));
 256: 4 -2126.319336 -2058.470519 (0,((((((1,6),5),4),3),(7,10)),(2,8)),9);
 257: 7 -2006.415894 -2054.805282 (0,((((1,6),(4,5)),3),(7,10)),((2,8),9));
 258: 1 -2046.630493 -2070.397514 (0,((((1,6),(4,5)),(2,8)),(3,(7,10))),9);
 259: 3 -1993.375488 -2057.684498 (0,(((((1,6),4),5),3),(7,10)),((2,8),9));
 260: 2 -2149.771973 -2054.679108 (0,((((1,6),(4,5)),3),(7,10)),((2,8),9));
 261: 2 -2145.467285 -2056.387323 (0,(((((1,6),(4,5)),3),(7,10)),(2,8)),9);
 262: 8 -1993.296875 -2058.300143 (0,((((1,6),(4,5)),(3,(7,10))),9),(2,8));
 263: 12 -2164.685547 -2055.855475 (0,(((((1,6),(4,5)),3),(7,10)),(2,8)),9);
 264: 4 -2006.008301 -2065.826551 (0,(((((1,(4,5)),6),3),(7,10)),(2,8)),9);
 265: 9 -1981.017944 -2057.711041 (0,((((1,6),(4,5)),(3,(7,10))),(2,8)),9);
 266: 5 -2113.025146 -2057.008019 (0,(((1,6),(4,5)),(3,(7,10))),((2,8),9));
 267: 8 -2056.744629 -2058.489055 (0,((((((1,6),5),4),3),(7,10)),(2,8)),9);
 268: 7 -2142.865967 -2054.484725 (0,((((1,6),(4,5)),3),(7,10)),((2,8),9));
 269: 1 -1983.349609 -2058.720708 (0,((((((1,6),5),4),3),(7,10)),(2,8)),9);
 270: 13 -2036.90332 -2054.441527 (0,((((1,6),(4,5)),3),(7,10)),((2,8),9));
 271: 8 -1966.243164 -2059.873324 (0,((((1,6),4),5),(3,(7,10))),((2,8),9));
 272: 13 -2052.462646 -2054.479669 (0,((((1,6),(4,5)),3),(7,10)),((2,8),9));
 273: 9 -2038.274292 -2054.649664 (0,((((1,6),(4,5)),3),(7,10)),((2,8),9));
 274: 9 -2020.452148 -2054.912748 (0,((((1,6),(4,5)),3),(7,10)),((2,8),9));
 275: 3 -2207.198242 -2054.824875 (0,((((1,6),(4,5)),3),(7,10)),((2,8),9));
 276: 3 -2023.491577 -2058.204775 (0,((((1,6),(4,5)),(3,(7,10))),(2,8)),9);
 277: 15 -2231.483154 -2057.145731 (0,((((1,6),(4,5)),(7,10)),3),((2,8),9));
 278: 12 -2068.797607 -2054.441074 (0,((((1,6),(4,5)),3),(7,10)),((2,8),9));
 279: 13 -1949.177856 -2057.125823 (0,((((1,6),(4,5)),(7,10)),3),((2,8),9));
 280: 7 -2081.899902 -2059.832943 (0,((((1,6),5),4),(3,(7,10))),((2,8),9));
 281: 5 -2017.373901 -2055.53328 (0,(((((1,6),(4,5)),3),(7,10)),(2,8)),9);
 282: 7 -2005.084961 -2058.467832 (0,((((((1,6),4),5),3),(7,10)),(2,8)),9);
 283: 1 -2069.547363 -2055.851084 (0,((((1,6),(4,5)),3),(7,10)),((2,8),9));
 284: 1 -2017.051025 -2058.620829 (0,((((1,6),(4,5)),(3,(7,10))),(2,8)),9);
 285: 2 -2051.317871 -2058.007219 (0,(((((1,6),(4,5)),(7,10)),3),(2,8)),9);
 286: 15 -2138.857422 -2054.441074 (0,((((1,6),(4,5)),3),(7,10)),((2,8),9));
 287: 3 -2152.106201 -2058.247203 (0,(((1,6),(4,5)),(3,(7,10))),((2,8),9));
 288: 2 -2257.121582 -2056.619178 (0,(((((1,6),(4,5)),3),(7,10)),(2,8)),9);
 289: 1 -2083.981689 -2063.634844 (0,((((1,6),(4,5)),3),(7,10)),((2,8),9));
 290: 4 -2105.769043 -2057.85935 (0,((((1,6),(4,5)),(3,(7,10))),(2,8)),9);
 291: 18 -1959.736816 -2056.826025 (0,(((1,6),(4,5)),(3,(7,10))),((2,8),9));
 292: 1 -1883.056152 -2055.885698 (0,(((((1,6),(4,5)),3),(7,10)),(2,8)),9);
 293: 8 -2006.70166 -2055.781655 (0,((((1,6),(4,5)),3),(7,10)),((2,8),9));
 294: 20 -2011.55957 -2055.661873 (0,(((((1,6),(4,5)),3),(7,10)),(2,8)),9);
 295: 14 -2076.010986 -2057.86271 (0,(((((1,6),5),4),3),(7,10)),((2,8),9));
 296: 7 -1985.833008 -2055.532675 (0,(((((1,6),(4,5)),3),(7,10)),(2,8)),9);
 297: 13 -2057.382812 -2054.442411 (0,((((1,6),(4,5)),3),(7,10)),((2,8),9));
 298: 1 -2151.368164 -2059.667809 (0,((((1,6),(4,5)),(3,(7,10))),(2,8)),9);
 299: 9 -2112.910645 -2057.158563 (0,(((1,6),(4,5)),(3,(7,10))),((2,8),9));
 300: 1 -1995.02832 -2055.990209 (0,((((1,6),(4,5)),3),(7,10)),((2,8),9));
 301: 6 -2131.579102 -2058.106188 (0,((((1,6),(4,5)),(3,(7,10))),(2,8)),9);
 302: 12 -2106.613525 -2055.93885 (0,(((((1,6),(4,5)),3),(7,10)),9),(2,8));
 303: 10 -2114.926758 -2057.668396 (0,(((((1,6),5),4),3),(7,10)),((2,8),9));
 304: 2 -1789.472046 -2054.63906 (0,((((1,6),(4,5)),3),(7,10)),((2,8),9));
 305: 3 -1920.41687 -2054.63906 (0,((((1,6),(4,5)),3),(7,10)),((2,8),9));
 306: 13 -2076.778076 -2054.652513 (0,((((1,6),(4,5)),3),(7,10)),((2,8),9));
 307: 2 -2100.34375 -2058.14082 (0,(((((1,6),4),5),3),(7,10)),((2,8),9));
 308: 7 -2144.962646 -2055.771126 (0,(((((1,6),(4,5)),3),(7,10)),(2,8)),9);
 309: 7 -2087.42627 -2055.025112 (0,((((1,6),(4,5)),3),(7,10)),((2,8),9));
 310: 8 -2017.496582 -2059.435576 (0,((((1,((4,5),6)),3),(7,10)),(2,8)),9);
 311: 4 -2169.04248 -2057.005949 (0,(((1,6),(4,5)),(3,(7,10))),((2,8),9));
 312: 2 -2012.27002 -2059.435576 (0,((((1,((4,5),6)),3),(7,10)),(2,8)),9);
 313: 1 -2122.780762 -2056.60568 (0,((((1,6),(4,5)),3),(7,10)),((2,8),9));
 314: 6 -1971.0625 -2058.599699 (0,((((((1,6),5),4),3),(7,10)),(2,8)),9);
 315: 6 -2002.180908 -2060.854576 (0,(((1,((4,5),6)),(3,(7,10))),(2,8)),9);
 316: 14 -2089.189453 -2057.25119 (0,((((1,6),(4,5)),(7,10)),3),((2,8),9));
 317: 2 -2134.144775 -2058.217858 (0,((((1,(4,5)),6),3),(7,10)),((2,8),9));
 318: 18 -2021.594727 -2057.47966 (0,(((((1,6),5),4),3),(7,10)),((2,8),9));
 319: 9 -2133.75 -2058.474458 (0,(((1,((4,5),6)),3),(7,10)),((2,8),9));
 320: 7 -2047.539429 -2058.478028 (0,((((1,(4,5)),6),3),(7,10)),((2,8),9));
 321: 15 -2003.956299 -2055.56371 (0,(((((1,6),(4,5)),3),(7,10)),(2,8)),9);
 322: 19 -2112.692627 -2055.452846 (0,((((1,6),(4,5)),3),(7,10)),((2,8),9));
 323: 1 -2039.375977 -2057.182817 (0,(((1,6),(4,5)),(3,(7,10))),((2,8),9));
 324: 6 -1991.914673 -2058.957223 (0,((((((1,6),4),5),3),(7,10)),(2,8)),9);
 325: 10 -2137.727539 -2054.805282 (0,((((1,6),(4,5)),3),(7,10)),((2,8),9));
 326: 4 -2109.588867 -2060.616453 (0,(((((1,6),5),4),(3,(7,10))),(2,8)),9);
 327: 9 -2048.932861 -2055.563839 (0,(((((1,6),(4,5)),3),(7,10)),(2,8)),9);
 328: 3 -2095.645508 -2055.66833 (0,(((((1,6),(4,5)),3),(7,10)),(2,8)),9);
 329: 2 -2069.525879 -2054.824875 (0,((((1,6),(4,5)),3),(7,10)),((2,8),9));
 330: 5 -2135.45752 -2057.082213 (0,(((1,6),(4,5)),(3,(7,10))),((2,8),9));
 331: 16 -2095.67627 -2055.952586 (0,(((((1,6),(4,5)),3),(7,10)),9),(2,8));
 332: 13 -1978.529053 -2057.462778 (0,(((((1,6),4),5),3),(7,10)),((2,8),9));
 333: 1 -2173.86499 -2058.32206 (0,((((1,6),(4,5)),(7,10)),3),((2,8),9));
 334: 10 -2003.668823 -2054.457346 (0,((((1,6),(4,5)),3),(7,10)),((2,8),9));
 335: 5 -2074.571533 -2059.959261 (0,(((1,(4,5)),6),(3,(7,10))),((2,8),9));
 336: 16 -2160.700439 -2055.532675 (0,(((((1,6),(4,5)),3),(7,10)),(2,8)),9);
 337: 10 -1966.290649 -2058.085861 (0,(((1,((4,5),6)),3),(7,10)),((2,8),9));
 338: 1 -2090.630371 -2055.990209 (0,((((1,6),(4,5)),3),(7,10)),((2,8),9));
 339: 15 -2056.838623 -2057.474402 (0,(((((1,6),5),4),3),(7,10)),((2,8),9));
 340: 3 -2014.921509 -2055.277881 (0,((((1,6),(4,5)),3),(7,10)),((2,8),9));
 341: 8 -1994.570312 -2054.662917 (0,((((1,6),(4,5)),3),(7,10)),((2,8),9));
 342: 19 -2093.217529 -2055.632791 (0,(((((1,6),(4,5)),3),(7,10)),(2,8)),9);
 343: 11 -2211.989746 -2054.492774 (0,((((1,6),(4,5)),3),(7,10)),((2,8),9));
 344: 11 -2083.183105 -2054.454107 (0,((((1,6),(4,5)),3),(7,10)),((2,8),9));
 345: 12 -2033.669678 -2055.653003 (0,(((((1,6),(4,5)),3),(7,10)),(2,8)),9);
 346: 12 -2086.852539 -2059.517574 (0,((((1,((4,5),6)),3),(7,10)),(2,8)),9);
 347: 6 -1982.920654 -2070.021281 (0,(((1,((4,5),6)),(2,8)),9),(3,(7,10)));
 348: 1 -2149.078613 -2061.354117 (0,((((1,6),(4,5)),3),(7,10)),((2,8),9));
 349: 10 -1871.372314 -2055.531595 (0,(((((1,6),(4,5)),3),(7,10)),(2,8)),9);
 350: 3 -2101.650635 -2054.618504 (0,((((1,6),(4,5)),3),(7,10)),((2,8),9));
 351: 3 -2000.628906 -2059.969125 (0,((1,((4,5),6)),(3,(7,10))),((2,8),9));
 352: 8 -2018.206787 -2056.963816 (0,(((1,6),(4,5)),(3,(7,10))),((2,8),9));
 353: 3 -1999.788208 -2064.958294 (0,((((((1,6),4),5),3),(7,10)),(2,8)),9);
 354: 9 -1957.631348 -2055.579836 (0,(((((1,6),(4,5)),3),(7,10)),(2,8)),9);
 355: 3 -2090.039795 -2059.679539 (0,(((((1,(4,5)),6),3),(7,10)),9),(2,8));
 356: 1 -2072.111816 -2058.620829 (0,((((1,6),(4,5)),(3,(7,10))),(2,8)),9);
 357: 2 -2011.25647 -2057.779645 (0,((((1,6),(4,5)),(3,(7,10))),(2,8)),9);
 358: 2 -2092.908203 -2054.633763 (0,((((1,6),(4,5)),3),(7,10)),((2,8),9));
 359: 1 -2136.702148 -2057.182576 (0,(((1,6),(4,5)),(3,(7,10))),((2,8),9));
 360: 2 -2108.905762 -2060.56553 (0,(((((1,6),(4,5)),3),(7,10)),(2,8)),9);
 361: 2 -1947.12085 -2055.568159 (0,(((((1,6),(4,5)),3),(7,10)),(2,8)),9);
 362: 1 -2116.482422 -2055.990209 (0,((((1,6),(4,5)),3),(7,10)),((2,8),9));
 363: 6 -1949.814819 -2055.678659 (0,((((1,6),(4,5)),3),(7,10)),((2,8),9));
 364: 2 -1996.07251 -2060.542294 (0,(((((1,6),4),5),(7,10)),3),((2,8),9));
 365: 9 -1967.420898 -2054.441527 (0,((((1,6),(4,5)),3),(7,10)),((2,8),9));
 366: 17 -2003.756958 -2058.098733 (0,(((1,((4,5),6)),3),(7,10)),((2,8),9));
 367: 8 -1968.191162 -2056.972936 (0,(((1,6),(4,5)),(3,(7,10))),((2,8),9));
 368: 9 -2191.320557 -2055.924501 (0,(((((1,6),(4,5)),3),(7,10)),(2,8)),9);
 369: 2 -1942.698608 -2057.761659 (0,((((1,6),(4,5)),(3,(7,10))),(2,8)),9);
 370: 16 -2106.935059 -2054.479669 (0,((((1,6),(4,5)),3),(7,10)),((2,8),9));
 371: 2 -2037.484497 -2054.824875 (0,((((1,6),(4,5)),3),(7,10)),((2,8),9));
 372: 15 -2062.431396 -2054.441074 (0,((((1,6),(4,5)),3),(7,10)),((2,8),9));
 373: 5 -2087.209229 -2054.701298 (0,((((1,6),(4,5)),3),(7,10)),((2,8),9));
 374: 3 -2226.480713 -2054.824875 (0,((((1,6),(4,5)),3),(7,10)),((2,8),9));
 375: 1 -2115.805664 -2054.90016 (0,((((1,6),(4,5)),3),(7,10)),((2,8),9));
 376: 1 -2016.044312 -2058.406023 (0,(((((1,6),(4,5)),(7,10)),3),(2,8)),9);
 377: 13 -2042.932861 -2054.493102 (0,((((1,6),(4,5)),3),(7,10)),((2,8),9));
 378: 3 -2105.038086 -2055.329051 (0,((((1,6),(4,5)),3),(7,10)),((2,8),9));
 379: 1 -2232.595215 -2058.358197 (0,((((1,6),(4,5)),3),(7,10)),((2,8),9));
 380: 5 -2072.787598 -2054.805282 (0,((((1,6),(4,5)),3),(7,10)),((2,8),9));
 381: 11 -1934.070557 -2057.464746 (0,(((((1,6),5),4),3),(7,10)),((2,8),9));
 382: 5 -2081.867676 -2055.452846 (0,((((1,6),(4,5)),3),(7,10)),((2,8),9));
 383: 10 -2045.705811 -2058.115162 (0,(((1,((4,5),6)),3),(7,10)),((2,8),9));
 384: 6 -2145.977783 -2059.737249 (0,((((1,6),5),4),(3,(7,10))),((2,8),9));
 385: 8 -2010.647217 -2058.507753 (0,((((1,(4,5)),6),3),(7,10)),((2,8),9));
 386: 1 -2122.689453 -2059.069547 (0,((((1,6),(4,5)),3),(7,10)),((2,8),9));
 387: 5 -2191.506348 -2056.209594 (0,(((((1,6),(4,5)),3),(7,10)),9),(2,8));
 388: 1 -2169.234131 -2063.705917 (0,(((((1,6),4),5),3),(7,10)),((2,8),9));
 389: 3 -2162.142578 -2058.247203 (0,(((1,6),(4,5)),(3,(7,10))),((2,8),9));
 390: 6 -1992.045654 -2058.279387 (0,((((1,6),(4,5)),(3,(7,10))),9),(2,8));
 391: 10 -2003.990967 -2054.652513 (0,((((1,6),(4,5)),3),(7,10)),((2,8),9));
 392: 5 -1986.542236 -2057.340309 (0,((((1,6),(4,5)),(7,10)),3),((2,8),9));
 393: 8 -2166.44458 -2058.426569 (0,(((1,((4,5),6)),3),(7,10)),((2,8),9));
 394: 7 -2106.359375 -2054.504342 (0,((((1,6),(4,5)),3),(7,10)),((2,8),9));
 395: 3 -1934.172119 -2060.854576 (0,(((1,((4,5),6)),(3,(7,10))),(2,8)),9);
 396: 1 -2030.245361 -2061.505409 (0,((((1,(4,5)),6),(3,(7,10))),(2,8)),9);
 397: 1 -2064.865234 -2059.069547 (0,((((1,6),(4,5)),3),(7,10)),((2,8),9));
 398: 1 -2054.880859 -2061.119812 (0,((((1,(4,5)),6),(3,(7,10))),(2,8)),9);
 399: 12 -2038.182861 -2056.865259 (0,(((1,6),(4,5)),(3,(7,10))),((2,8),9));
 400: 10 -2037.547119 -2059.733956 (0,((((1,6),5),4),(3,(7,10))),((2,8),9));
 401: 17 -2019.006104 -2055.949998 (0,(((((1,6),(4,5)),3),(7,10)),9),(2,8));
 402: 1 -2137.81665 -2055.438581 (0,((((1,6),(4,5)),3),(7,10)),((2,8),9));
 403: 4 -2112.37085 -2067.695001 (0,(((1,6),(4,5)),((2,8),9)),(3,(7,10)));
 404: 1 -2037.596436 -2058.620829 (0,((((1,6),(4,5)),(3,(7,10))),(2,8)),9);
 405: 3 -2043.408203 -2055.279097 (0,((((1,6),(4,5)),3),(7,10)),((2,8),9));
 406: 7 -2030.042847 -2057.991098 (0,((((1,6),(4,5)),(3,(7,10))),(2,8)),9);
 407: 15 -1993.675903 -2055.932566 (0,(((((1,6),(4,5)),3),(7,10)),9),(2,8));
 408: 1 -2055.284668 -2054.767733 (0,((((1,6),(4,5)),3),(7,10)),((2,8),9));
 409: 4 -2134.432617 -2061.40454 (0,(((1,6),(4,5)),(3,(7,10))),((2,8),9));
 410: 7 -2080.708984 -2061.378814 (0,((((1,6),(4,5)),3),(7,10)),((2,8),9));
 411: 4 -2030.395752 -2055.568159 (0,(((((1,6),(4,5)),3),(7,10)),(2,8)),9);
 412: 8 -2017.998413 -2054.471797 (0,((((1,6),(4,5)),3),(7,10)),((2,8),9));
 413: 3 -2099.937988 -2054.767733 (0,((((1,6),(4,5)),3),(7,10)),((2,8),9));
 414: 3 -2101.693604 -2057.817098 (0,(((((1,6),5),4),3),(7,10)),((2,8),9));
 415: 1 -2213.068359 -2060.318024 (0,(((((1,6),(4,5)),(7,10)),3),(2,8)),9);
 416: 3 -2095.39624 -2068.723902 (0,((((1,(4,5)),6),9),(2,8)),(3,(7,10)));
 417: 9 -2000.802734 -2054.441074 (0,((((1,6),(4,5)),3),(7,10)),((2,8),9));
 418: 15 -2051.318359 -2054.493102 (0,((((1,6),(4,5)),3),(7,10)),((2,8),9));
 419: 9 -2107.177246 -2054.618504 (0,((((1,6),(4,5)),3),(7,10)),((2,8),9));
 420: 1 -2127.963379 -2055.990209 (0,((((1,6),(4,5)),3),(7,10)),((2,8),9));
 421: 13 -1973.309814 -2054.805282 (0,((((1,6),(4,5)),3),(7,10)),((2,8),9));
 422: 3 -2045.126465 -2054.455075 (0,((((1,6),(4,5)),3),(7,10)),((2,8),9));
 423: 10 -2045.137939 -2056.711429 (0,(((((1,6),(4,5)),3),(7,10)),(2,8)),9);
 424: 2 -2069.043457 -2054.824875 (0,((((1,6),(4,5)),3),(7,10)),((2,8),9));
 425: 1 -2069.990234 -2060.56553 (0,(((((1,6),(4,5)),3),(7,10)),(2,8)),9);
 426: 3 -2032.441162 -2064.972591 (0,((((((1,6),5),4),3),(7,10)),(2,8)),9);
 427: 12 -2049.088623 -2068.437838 (0,((((1,(4,5)),6),(2,8)),9),(3,(7,10)));
 428: 10 -2062.05542 -2057.471725 (0,(((((1,6),5),4),3),(7,10)),((2,8),9));
 429: 8 -1991.371582 -2058.381268 (0,((((1,(4,5)),6),3),(7,10)),((2,8),9));
 430: 8 -2004.969482 -2057.75469 (0,((((1,6),(4,5)),(3,(7,10))),(2,8)),9);
 431: 1 -2107.622559 -2058.358197 (0,((((1,6),(4,5)),3),(7,10)),((2,8),9));
 432: 8 -1947.765625 -2054.504342 (0,((((1,6),(4,5)),3),(7,10)),((2,8),9));
 433: 1 -1909.615356 -2061.646116 (0,(((((1,(4,5)),6),3),(7,10)),(2,8)),9);
 434: 8 -2088.767334 -2068.77416 (0,((1,6),(4,5)),(((2,8),9),(3,(7,10))));
 435: 9 -2120.566895 -2056.247557 (0,(((((1,6),(4,5)),3),(7,10)),(2,8)),9);
 436: 5 -2056.059082 -2060.876672 (0,(((((1,6),5),4),(3,(7,10))),(2,8)),9);
 437: 13 -2167.688965 -2057.657459 (0,(((((1,6),4),5),3),(7,10)),((2,8),9));
 438: 14 -2033.497314 -2055.588557 (0,(((((1,6),(4,5)),3),(7,10)),(2,8)),9);
 439: 1 -2034.052246 -2059.778071 (0,((((1,6),5),4),(3,(7,10))),((2,8),9));
 440: 9 -2095.489746 -2054.444144 (0,((((1,6),(4,5)),3),(7,10)),((2,8),9));
 441: 12 -1882.138794 -2054.442411 (0,((((1,6),(4,5)),3),(7,10)),((2,8),9));
 442: 13 -2008.625854 -2058.098413 (0,(((1,((4,5),6)),3),(7,10)),((2,8),9));
 443: 1 -2205.669922 -2057.959266 (0,(((((1,6),(4,5)),3),(7,10)),(2,8)),9);
 444: 10 -2093.353516 -2057.85935 (0,((((1,6),(4,5)),(3,(7,10))),(2,8)),9);
 445: 5 -1924.269775 -2055.945461 (0,(((((1,6),(4,5)),3),(7,10)),9),(2,8));
 446: 3 -2058.841309 -2055.785221 (0,(((((1,6),(4,5)),3),(7,10)),(2,8)),9);
 447: 2 -2027.921143 -2061.016051 (0,((((1,(4,5)),6),(7,10)),3),((2,8),9));
 448: 2 -2086.492676 -2054.49727 (0,((((1,6),(4,5)),3),(7,10)),((2,8),9));
 449: 14 -2056.608398 -2054.441074 (0,((((1,6),(4,5)),3),(7,10)),((2,8),9));
 450: 6 -2144.360352 -2055.771126 (0,(((((1,6),(4,5)),3),(7,10)),(2,8)),9);
 451: 1 -2063.351074 -2055.952991 (0,(((((1,6),(4,5)),3),(7,10)),(2,8)),9);
 452: 9 -2028.434082 -2060.616453 (0,(((((1,6),5),4),(3,(7,10))),(2,8)),9);
 453: 19 -2042.703613 -2055.997722 (0,(((((1,6),(4,5)),3),(7,10)),(2,8)),9);
 454: 19 -1942.753418 -2055.95198 (0,(((((1,6),(4,5)),3),(7,10)),9),(2,8));
 455: 1 -2145.1875 -2054.90016 (0,((((1,6),(4,5)),3),(7,10)),((2,8),9));
 456: 2 -2099.406738 -2055.569642 (0,(((((1,6),(4,5)),3),(7,10)),(2,8)),9);
 457: 1 -1950.488281 -2061.646116 (0,(((((1,(4,5)),6),3),(7,10)),(2,8)),9);
 458: 3 -1994.956299 -2057.294217 (0,((((1,6),(4,5)),(7,10)),3),((2,8),9));
 459: 13 -2018.781616 -2054.479716 (0,((((1,6),(4,5)),3),(7,10)),((2,8),9));
 460: 14 -2052.644531 -2054.805282 (0,((((1,6),(4,5)),3),(7,10)),((2,8),9));
 461: 5 -2091.580322 -2057.475134 (0,(((((1,6),5),4),3),(7,10)),((2,8),9));
 462: 7 -2022.391846 -2058.496706 (0,((((((1,6),4),5),3),(7,10)),(2,8)),9);
 463: 7 -1994.881348 -2058.234392 (0,(((1,6),(4,5)),(3,(7,10))),((2,8),9));
 464: 30 -2079.08374 -2054.492774 (0,((((1,6),(4,5)),3),(7,10)),((2,8),9));
 465: 1 -2007.220459 -2058.083235 (0,((((1,6),(4,5)),(7,10)),3),((2,8),9));
 466: 10 -2082.007568 -2055.573573 (0,(((((1,6),(4,5)),3),(7,10)),(2,8)),9);
 467: 8 -1947.051758 -2057.657459 (0,(((((1,6),4),5),3),(7,10)),((2,8),9));
 468: 6 -2012.468872 -2057.779645 (0,((((1,6),(4,5)),(3,(7,10))),(2,8)),9);
 469: 1 -2027.977417 -2057.182576 (0,(((1,6),(4,5)),(3,(7,10))),((2,8),9));
 470: 4 -2035.65979 -2058.521433 (0,((((((1,6),5),4),3),(7,10)),(2,8)),9);
 471: 10 -2015.577271 -2055.699438 (0,(((((1,6),(4,5)),3),(7,10)),(2,8)),9);
 472: 8 -2036.577393 -2054.805282 (0,((((1,6),(4,5)),3),(7,10)),((2,8),9));
 473: 1 -2090.13623 -2055.990209 (0,((((1,6),(4,5)),3),(7,10)),((2,8),9));
 474: 3 -2054.010742 -2056.741703 (0,(((((1,6),(4,5)),3),(7,10)),9),(2,8));
 475: 7 -2141.697754 -2054.828476 (0,((((1,6),(4,5)),3),(7,10)),((2,8),9));
 476: 4 -2163.591309 -2061.173338 (0,(((1,6),(4,5)),(3,(7,10))),((2,8),9));
 477: 3 -2142.929688 -2054.912748 (0,((((1,6),(4,5)),3),(7,10)),((2,8),9));
 478: 1 -2126.593994 -2056.292636 (0,(((((1,6),(4,5)),3),(7,10)),(2,8)),9);
 479: 12 -2047.909424 -2057.474402 (0,(((((1,6),5),4),3),(7,10)),((2,8),9));
 480: 8 -2089.893555 -2057.671866 (0,(((((1,6),5),4),3),(7,10)),((2,8),9));
 481: 4 -2056.180908 -2056.980506 (0,(((1,6),(4,5)),(3,(7,10))),((2,8),9));
 482: 6 -1916.799561 -2060.605563 (0,(((((1,6),4),5),(3,(7,10))),(2,8)),9);
 483: 5 -2116.592041 -2054.805282 (0,((((1,6),(4,5)),3),(7,10)),((2,8),9));
 484: 9 -1864.805908 -2056.863465 (0,(((1,6),(4,5)),(3,(7,10))),((2,8),9));
 485: 5 -2211.664551 -2055.368312 (0,((((1,6),(4,5)),3),(7,10)),((2,8),9));
 486: 9 -2119.830322 -2055.281718 (0,((((1,6),(4,5)),3),(7,10)),((2,8),9));
 487: 4 -2165.874512 -2055.130434 (0,((((1,6),(4,5)),3),(7,10)),((2,8),9));
 488: 11 -2015.380005 -2055.97828 (0,(((((1,6),(4,5)),3),(7,10)),9),(2,8));
 489: 4 -2151.068848 -2059.404136 (0,(((((1,6),(4,5)),(7,10)),3),9),(2,8));
 490: 12 -2082.755859 -2056.741703 (0,(((((1,6),(4,5)),3),(7,10)),9),(2,8));
 491: 7 -1982.522949 -2054.828476 (0,((((1,6),(4,5)),3),(7,10)),((2,8),9));
 492: 10 -2157.727539 -2054.912748 (0,((((1,6),(4,5)),3),(7,10)),((2,8),9));
 493: 4 -2081.7854 -2060.854576 (0,(((1,((4,5),6)),(3,(7,10))),(2,8)),9);
 494: 11 -2184.337891 -2055.942556 (0,(((((1,6),(4,5)),3),(7,10)),9),(2,8));
 495: 6 -2101.380371 -2057.86271 (0,(((((1,6),5),4),3),(7,10)),((2,8),9));
 496: 12 -2047.453613 -2054.441074 (0,((((1,6),(4,5)),3),(7,10)),((2,8),9));
 497: 4 -2076.803711 -2057.880955 (0,((((1,6),(4,5)),(3,(7,10))),(2,8)),9);
 498: 11 -1976.499512 -2058.933171 (0,((((((1,6),4),5),3),(7,10)),9),(2,8));
 499: 1 -1993.858032 -2061.646116 (0,(((((1,(4,5)),6),3),(7,10)),(2,8)),9);
 500: 12 -2193.203857 -2058.088215 (0,((((1,(4,5)),6),3),(7,10)),((2,8),9));
 501: 4 -2036.707031 -2058.521433 (0,((((((1,6),5),4),3),(7,10)),(2,8)),9);
 502: 11 -1888.189697 -2059.969356 (0,((1,((4,5),6)),(3,(7,10))),((2,8),9));
 503: 20 -1999.575195 -2057.668396 (0,(((((1,6),5),4),3),(7,10)),((2,8),9));
 504: 1 -2064.543945 -2058.752194 (0,((((((1,6),5),4),3),(7,10)),(2,8)),9);
 505: 16 -2047.695312 -2055.954404 (0,(((((1,6),(4,5)),3),(7,10)),9),(2,8));
 506: 12 -2020.366333 -2055.962357 (0,(((((1,6),(4,5)),3),(7,10)),9),(2,8));
 507: 12 -2095.91748 -2054.912748 (0,((((1,6),(4,5)),3),(7,10)),((2,8),9));
 508: 9 -1934.934692 -2057.466152 (0,(((((1,6),4),5),3),(7,10)),((2,8),9));
 509: 15 -2007.829224 -2054.676784 (0,((((1,6),(4,5)),3),(7,10)),((2,8),9));
 510: 14 -1970.118164 -2054.472622 (0,((((1,6),(4,5)),3),(7,10)),((2,8),9));
 511: 1 -1992.025635 -2056.318397 (0,(((((1,6),(4,5)),3),(7,10)),(2,8)),9);
 512: 10 -2046.307129 -2057.46374 (0,(((((1,6),4),5),3),(7,10)),((2,8),9));
 513: 12 -2053.215088 -2058.620829 (0,((((1,6),(4,5)),(3,(7,10))),(2,8)),9);
 514: 1 -2025.190674 -2054.824875 (0,((((1,6),(4,5)),3),(7,10)),((2,8),9));
 515: 7 -2183.613281 -2055.532675 (0,(((((1,6),(4,5)),3),(7,10)),(2,8)),9);
 516: 11 -1924.493164 -2055.579836 (0,(((((1,6),(4,5)),3),(7,10)),(2,8)),9);
 517: 1 -1968.570557 -2055.781655 (0,((((1,6),(4,5)),3),(7,10)),((2,8),9));
 518: 2 -1919.473145 -2054.862158 (0,((((1,6),(4,5)),3),(7,10)),((2,8),9));
 519: 9 -2024.316406 -2058.096481 (0,(((1,((4,5),6)),3),(7,10)),((2,8),9));
 520: 10 -1976.79126 -2055.277881 (0,((((1,6),(4,5)),3),(7,10)),((2,8),9));
 521: 1 -2044.57019 -2055.452846 (0,((((1,6),(4,5)),3),(7,10)),((2,8),9));
 522: 2 -2041.381104 -2054.707415 (0,((((1,6),(4,5)),3),(7,10)),((2,8),9));
 523: 16 -2127.759766 -2054.805282 (0,((((1,6),(4,5)),3),(7,10)),((2,8),9));
 524: 3 -2061.4021 -2057.851666 (0,(((((1,6),4),5),3),(7,10)),((2,8),9));
 525: 1 -2091.078857 -2054.627605 (0,((((1,6),(4,5)),3),(7,10)),((2,8),9));
 526: 11 -2101.238281 -2055.771126 (0,(((((1,6),(4,5)),3),(7,10)),(2,8)),9);
 527: 3 -2099.54126 -2060.605563 (0,(((((1,6),4),5),(3,(7,10))),(2,8)),9);
 528: 5 -2059.398438 -2055.237338 (0,((((1,6),(4,5)),3),(7,10)),((2,8),9));
 529: 1 -2073.65918 -2055.990209 (0,((((1,6),(4,5)),3),(7,10)),((2,8),9));
 530: 1 -2070.986816 -2060.56553 (0,(((((1,6),(4,5)),3),(7,10)),(2,8)),9);
 531: 13 -2104.141846 -2054.493102 (0,((((1,6),(4,5)),3),(7,10)),((2,8),9));
 532: 9 -2026.187988 -2057.287135 (0,((((1,6),(4,5)),(7,10)),3),((2,8),9));
 533: 1 -2084.718262 -2063.924187 (0,(((((1,6),(4,5)),3),(7,10)),(2,8)),9);
 534: 4 -2035.218872 -2057.901075 (0,(((((1,6),5),4),3),(7,10)),((2,8),9));
 535: 7 -2120.145264 -2055.945461 (0,(((((1,6),(4,5)),3),(7,10)),9),(2,8));
 536: 12 -1999.81665 -2056.86417 (0,(((1,6),(4,5)),(3,(7,10))),((2,8),9));
 537: 1 -1999.255859 -2061.646116 (0,(((((1,(4,5)),6),3),(7,10)),(2,8)),9);
 538: 6 -1964.554688 -2055.781655 (0,((((1,6),(4,5)),3),(7,10)),((2,8),9));
 539: 9 -2113.050781 -2055.632498 (0,(((((1,6),(4,5)),3),(7,10)),(2,8)),9);
 540: 11 -2098.052734 -2070.295535 (0,((((1,6),4),5),((2,8),9)),(3,(7,10)));
 541: 19 -1987.77124 -2056.972936 (0,(((1,6),(4,5)),(3,(7,10))),((2,8),9));
 542: 9 -2053.580566 -2058.478397 (0,((((((1,6),4),5),3),(7,10)),(2,8)),9);
 543: 12 -2009.73291 -2054.442411 (0,((((1,6),(4,5)),3),(7,10)),((2,8),9));
 544: 9 -1904.550415 -2054.484725 (0,((((1,6),(4,5)),3),(7,10)),((2,8),9));
 545: 12 -2084.294678 -2055.734967 (0,(((((1,6),(4,5)),3),(7,10)),(2,8)),9);
 546: 12 -2010.519043 -2054.479669 (0,((((1,6),(4,5)),3),(7,10)),((2,8),9));
 547: 16 -2119.458252 -2054.912748 (0,((((1,6),(4,5)),3),(7,10)),((2,8),9));
 548: 1 -1872.254517 -2059.650755 (0,((((1,((4,5),6)),3),(7,10)),(2,8)),9);
 549: 5 -2039.190918 -2068.77416 (0,((1,6),(4,5)),(((2,8),9),(3,(7,10))));
 550: 8 -2070.7146 -2054.824875 (0,((((1,6),(4,5)),3),(7,10)),((2,8),9));
 551: 2 -2054.34668 -2055.130434 (0,((((1,6),(4,5)),3),(7,10)),((2,8),9));
 552: 9 -2108.323486 -2083.227455 (0,(((((1,(4,5)),6),3),(2,8)),9),(7,10));
 553: 1 -1970.594116 -2057.182576 (0,(((1,6),(4,5)),(3,(7,10))),((2,8),9));
 554: 4 -2001.039551 -2063.600784 (0,(((((1,6),(4,5)),3),(7,10)),(2,8)),9);
 555: 1 -2104.617432 -2055.990209 (0,((((1,6),(4,5)),3),(7,10)),((2,8),9));
 556: 8 -2211.069824 -2055.130434 (0,((((1,6),(4,5)),3),(7,10)),((2,8),9));
 557: 8 -2018.618774 -2057.880955 (0,((((1,6),(4,5)),(3,(7,10))),(2,8)),9);
 558: 3 -2107.821289 -2055.743716 (0,(((((1,6),(4,5)),3),(7,10)),(2,8)),9);
 559: 3 -2042.01001 -2057.849609 (0,((((1,6),(4,5)),(3,(7,10))),(2,8)),9);
 560: 8 -1936.523804 -2055.569642 (0,(((((1,6),(4,5)),3),(7,10)),(2,8)),9);
 561: 11 -2116.340088 -2055.569642 (0,(((((1,6),(4,5)),3),(7,10)),(2,8)),9);
 562: 12 -2065.813965 -2056.972936 (0,(((1,6),(4,5)),(3,(7,10))),((2,8),9));
 563: 19 -1883.842773 -2054.767733 (0,((((1,6),(4,5)),3),(7,10)),((2,8),9));
 564: 4 -2079.763672 -2058.463697 (0,((((1,(4,5)),6),3),(7,10)),((2,8),9));
 565: 7 -2072.582275 -2054.493102 (0,((((1,6),(4,5)),3),(7,10)),((2,8),9));
 566: 2 -2231.37793 -2055.031526 (0,((((1,6),(4,5)),3),(7,10)),((2,8),9));
 567: 5 -2025.866455 -2060.616453 (0,(((((1,6),5),4),(3,(7,10))),(2,8)),9);
 568: 1 -2093.033691 -2055.990209 (0,((((1,6),(4,5)),3),(7,10)),((2,8),9));
 569: 16 -2021.482788 -2055.962357 (0,(((((1,6),(4,5)),3),(7,10)),9),(2,8));
 570: 5 -2091.899414 -2058.2409 (0,((((1,6),(4,5)),(3,(7,10))),9),(2,8));
 571: 5 -1983.709595 -2055.550731 (0,(((((1,6),(4,5)),3),(7,10)),(2,8)),9);
 572: 3 -1956.314575 -2054.478966 (0,((((1,6),(4,5)),3),(7,10)),((2,8),9));
 573: 4 -2036.477173 -2054.679108 (0,((((1,6),(4,5)),3),(7,10)),((2,8),9));
 574: 1 -2181.148193 -2058.083235 (0,((((1,6),(4,5)),(7,10)),3),((2,8),9));
 575: 3 -2091.375488 -2054.824875 (0,((((1,6),(4,5)),3),(7,10)),((2,8),9));
 576: 2 -2160.380127 -2058.810141 (0,(((1,((4,5),6)),3),(7,10)),((2,8),9));
 577: 14 -2038.967285 -2058.098413 (0,(((1,((4,5),6)),3),(7,10)),((2,8),9));
 578: 9 -2083.068848 -2054.679108 (0,((((1,6),(4,5)),3),(7,10)),((2,8),9));
 579: 13 -2118.718994 -2056.292636 (0,(((((1,6),(4,5)),3),(7,10)),(2,8)),9);
 580: 4 -1945.1604 -2060.605563 (0,(((((1,6),4),5),(3,(7,10))),(2,8)),9);
 581: 8 -2018.944336 -2057.456421 (0,(((((1,6),5),4),3),(7,10)),((2,8),9));
 582: 1 -2182.520508 -2055.990209 (0,((((1,6),(4,5)),3),(7,10)),((2,8),9));
 583: 1 -2025.65271 -2055.743716 (0,(((((1,6),(4,5)),3),(7,10)),(2,8)),9);
 584: 1 -2222.783447 -2057.959266 (0,(((((1,6),(4,5)),3),(7,10)),(2,8)),9);
 585: 13 -2098.442383 -2058.092749 (0,((((1,(4,5)),6),3),(7,10)),((2,8),9));
 586: 4 -2212.587402 -2054.824875 (0,((((1,6),(4,5)),3),(7,10)),((2,8),9));
 587: 1 -1993.291626 -2056.711429 (0,(((((1,6),(4,5)),3),(7,10)),(2,8)),9);
 588: 12 -2083.509766 -2055.935889 (0,(((((1,6),(4,5)),3),(7,10)),9),(2,8));
 589: 7 -2042.370605 -2056.741703 (0,(((((1,6),(4,5)),3),(7,10)),9),(2,8));
 590: 3 -2046.662842 -2061.688616 (0,(((1,6),(4,5)),(3,(7,10))),((2,8),9));
 591: 2 -2047.961182 -2055.368312 (0,((((1,6),(4,5)),3),(7,10)),((2,8),9));
 592: 11 -2142.534912 -2054.479716 (0,((((1,6),(4,5)),3),(7,10)),((2,8),9));
 593: 9 -2097.564209 -2061.271972 (0,(((1,((4,5),6)),(3,(7,10))),9),(2,8));
 594: 2 -2039.56958 -2054.627605 (0,((((1,6),(4,5)),3),(7,10)),((2,8),9));
 595: 11 -2055.598877 -2054.792341 (0,((((1,6),(4,5)),3),(7,10)),((2,8),9));
 596: 8 -2093.91748 -2057.158563 (0,(((1,6),(4,5)),(3,(7,10))),((2,8),9));
 597: 7 -2066.459961 -2054.828476 (0,((((1,6),(4,5)),3),(7,10)),((2,8),9));
 598: 5 -2062.122559 -2055.237338 (0,((((1,6),(4,5)),3),(7,10)),((2,8),9));
 599: 20 -2072.887207 -2055.533422 (0,(((((1,6),(4,5)),3),(7,10)),(2,8)),9);
 600: 13 -2021.390869 -2055.568159 (0,(((((1,6),(4,5)),3),(7,10)),(2,8)),9);
 601: 12 -2034.484619 -2054.471772 (0,((((1,6),(4,5)),3),(7,10)),((2,8),9));
 602: 11 -2040.407227 -2054.441527 (0,((((1,6),(4,5)),3),(7,10)),((2,8),9));
 603: 14 -2072.803223 -2054.441527 (0,((((1,6),(4,5)),3),(7,10)),((2,8),9));
 604: 1 -2162.127686 -2057.635402 (0,(((((1,6),4),5),3),(7,10)),((2,8),9));
 605: 6 -2026.908203 -2058.521433 (0,((((((1,6),5),4),3),(7,10)),(2,8)),9);
 606: 3 -2083.323486 -2058.245609 (0,(((1,6),(4,5)),(3,(7,10))),((2,8),9));
 607: 5 -2030.744873 -2054.828476 (0,((((1,6),(4,5)),3),(7,10)),((2,8),9));
 608: 7 -2093.415527 -2055.932566 (0,(((((1,6),(4,5)),3),(7,10)),9),(2,8));
 609: 4 -2137.776855 -2056.887941 (0,(((1,6),(4,5)),(3,(7,10))),((2,8),9));
 610: 7 -2006.272827 -2055.743716 (0,(((((1,6),(4,5)),3),(7,10)),(2,8)),9);
 611: 2 -2155.707031 -2055.678659 (0,((((1,6),(4,5)),3),(7,10)),((2,8),9));
 612: 7 -2041.916626 -2057.182576 (0,(((1,6),(4,5)),(3,(7,10))),((2,8),9));
 613: 3 -2059.144531 -2062.478047 (0,((((1,6),(4,5)),3),(7,10)),((2,8),9));
 614: 4 -2190.353516 -2055.130434 (0,((((1,6),(4,5)),3),(7,10)),((2,8),9));
 615: 11 -2101.695557 -2067.539868 (0,((((1,6),(4,5)),(2,8)),9),(3,(7,10)));
 616: 6 -2011.427002 -2055.63333 (0,(((((1,6),(4,5)),3),(7,10)),(2,8)),9);
 617: 1 -2103.797852 -2056.619178 (0,(((((1,6),(4,5)),3),(7,10)),(2,8)),9);
 618: 5 -2148.638184 -2054.662917 (0,((((1,6),(4,5)),3),(7,10)),((2,8),9));
 619: 8 -2045.215332 -2059.530501 (0,(((((1,(4,5)),6),3),(7,10)),(2,8)),9);
 620: 22 -2106.28125 -2055.573573 (0,(((((1,6),(4,5)),3),(7,10)),(2,8)),9);
 621: 9 -2085.019531 -2054.441527 (0,((((1,6),(4,5)),3),(7,10)),((2,8),9));
 622: 21 -2071.858887 -2055.532675 (0,(((((1,6),(4,5)),3),(7,10)),(2,8)),9);
 623: 16 -2014.984375 -2054.852615 (0,((((1,6),(4,5)),3),(7,10)),((2,8),9));
 624: 4 -2003.40271 -2054.442411 (0,((((1,6),(4,5)),3),(7,10)),((2,8),9));
 625: 1 -2122.688232 -2054.627605 (0,((((1,6),(4,5)),3),(7,10)),((2,8),9));
 626: 14 -2020.683594 -2054.478966 (0,((((1,6),(4,5)),3),(7,10)),((2,8),9));
 627: 4 -2010.977539 -2057.806891 (0,(((((1,6),4),5),3),(7,10)),((2,8),9));
 628: 1 -2013.555176 -2054.882843 (0,((((1,6),(4,5)),3),(7,10)),((2,8),9));
 629: 7 -2161.453857 -2054.711981 (0,((((1,6),(4,5)),3),(7,10)),((2,8),9));
 630: 3 -2097.421875 -2054.805282 (0,((((1,6),(4,5)),3),(7,10)),((2,8),9));
 631: 1 -2043.907104 -2059.644454 (0,(((1,6),(4,5)),(3,(7,10))),((2,8),9));
 632: 3 -2200.234863 -2054.824875 (0,((((1,6),(4,5)),3),(7,10)),((2,8),9));
 633: 13 -2094.719482 -2054.457346 (0,((((1,6),(4,5)),3),(7,10)),((2,8),9));
 634: 1 -2146.245361 -2056.619178 (0,(((((1,6),(4,5)),3),(7,10)),(2,8)),9);
 635: 1 -2204.568359 -2059.644454 (0,(((1,6),(4,5)),(3,(7,10))),((2,8),9));
 636: 10 -2089.460449 -2054.459744 (0,((((1,6),(4,5)),3),(7,10)),((2,8),9));
 637: 14 -2068.949707 -2054.471665 (0,((((1,6),(4,5)),3),(7,10)),((2,8),9));
 638: 15 -2049.740723 -2055.734967 (0,(((((1,6),(4,5)),3),(7,10)),(2,8)),9);
 639: 15 -2114.185059 -2054.493102 (0,((((1,6),(4,5)),3),(7,10)),((2,8),9));
 640: 16 -2172.145996 -2056.905155 (0,(((1,6),(4,5)),(3,(7,10))),((2,8),9));
 641: 10 -2027.453613 -2054.442411 (0,((((1,6),(4,5)),3),(7,10)),((2,8),9));
 642: 12 -2143.757324 -2055.955997 (0,(((((1,6),(4,5)),3),(7,10)),9),(2,8));
 643: 14 -2024.143799 -2058.088229 (0,((((1,(4,5)),6),3),(7,10)),((2,8),9));
 644: 12 -2179.235596 -2055.855475 (0,(((((1,6),(4,5)),3),(7,10)),(2,8)),9);
 645: 1 -2100.20874 -2057.993745 (0,((((1,6),(4,5)),(7,10)),3),((2,8),9));
 646: 11 -2042.614746 -2058.096781 (0,(((1,((4,5),6)),3),(7,10)),((2,8),9));
 647: 1 -2071.403809 -2058.620829 (0,((((1,6),(4,5)),(3,(7,10))),(2,8)),9);
 648: 2 -2084.411865 -2057.54952 (0,(((((1,6),(4,5)),3),(7,10)),(2,8)),9);
 649: 3 -2102.764648 -2055.452846 (0,((((1,6),(4,5)),3),(7,10)),((2,8),9));
 650: 14 -2060.914062 -2054.492774 (0,((((1,6),(4,5)),3),(7,10)),((2,8),9));
 651: 1 -2095.943604 -2057.182576 (0,(((1,6),(4,5)),(3,(7,10))),((2,8),9));
 652: 13 -2009.134766 -2055.573573 (0,(((((1,6),(4,5)),3),(7,10)),(2,8)),9);
 653: 7 -2011.720459 -2059.969356 (0,((1,((4,5),6)),(3,(7,10))),((2,8),9));
 654: 3 -2130.543213 -2062.22617 (0,((((1,6),(4,5)),3),(7,10)),((2,8),9));
 655: 9 -2041.440063 -2055.576597 (0,(((((1,6),(4,5)),3),(7,10)),(2,8)),9);
 656: 9 -2051.994629 -2054.673114 (0,((((1,6),(4,5)),3),(7,10)),((2,8),9));
 657: 13 -2087.425049 -2054.49537 (0,((((1,6),(4,5)),3),(7,10)),((2,8),9));
 658: 3 -2077.321289 -2055.279097 (0,((((1,6),(4,5)),3),(7,10)),((2,8),9));
 659: 15 -1992.107178 -2058.279387 (0,((((1,6),(4,5)),(3,(7,10))),9),(2,8));
 660: 3 -2136.730469 -2054.662917 (0,((((1,6),(4,5)),3),(7,10)),((2,8),9));
 661: 2 -2043.034424 -2074.05691 (0,((((((1,6),(4,5)),3),(7,10)),2),8),9);
 662: 1 -2144.123779 -2056.619178 (0,(((((1,6),(4,5)),3),(7,10)),(2,8)),9);
 663: 4 -2117.90625 -2056.387323 (0,(((((1,6),(4,5)),3),(7,10)),(2,8)),9);
 664: 5 -2057.027832 -2056.955037 (0,(((1,6),(4,5)),(3,(7,10))),((2,8),9));
 665: 14 -1957.918335 -2055.927811 (0,(((((1,6),(4,5)),3),(7,10)),9),(2,8));
 666: 9 -2112.802734 -2054.652513 (0,((((1,6),(4,5)),3),(7,10)),((2,8),9));
 667: 12 -2099.887451 -2058.922287 (0,((((((1,6),5),4),3),(7,10)),9),(2,8));
 668: 6 -1993.375 -2054.805282 (0,((((1,6),(4,5)),3),(7,10)),((2,8),9));
 669: 8 -2033.691772 -2057.294217 (0,((((1,6),(4,5)),(7,10)),3),((2,8),9));
 670: 10 -2014.442383 -2054.472622 (0,((((1,6),(4,5)),3),(7,10)),((2,8),9));
 671: 11 -1938.007812 -2055.926659 (0,(((((1,6),(4,5)),3),(7,10)),9),(2,8));
 672: 2 -2138.574707 -2090.73257 (0,((((1,6),(4,5)),((2,8),3)),9),(7,10));
 673: 18 -1968.262695 -2058.188595 (0,(((((1,6),(4,5)),(7,10)),3),(2,8)),9);
 674: 6 -1997.932617 -2058.071053 (0,(((((1,6),(4,5)),(7,10)),3),(2,8)),9);
 675: 7 -2063.143555 -2057.005949 (0,(((1,6),(4,5)),(3,(7,10))),((2,8),9));
 676: 8 -2044.707031 -2057.849747 (0,(((((1,6),5),4),3),(7,10)),((2,8),9));
 677: 4 -2126.377197 -2055.771126 (0,(((((1,6),(4,5)),3),(7,10)),(2,8)),9);
 678: 1 -2067.345459 -2057.880955 (0,((((1,6),(4,5)),(3,(7,10))),(2,8)),9);
 679: 13 -2133.547363 -2058.467832 (0,((((((1,6),4),5),3),(7,10)),(2,8)),9);
 680: 13 -1997.768799 -2056.829029 (0,(((1,6),(4,5)),(3,(7,10))),((2,8),9));
 681: 5 -2159.490234 -2057.824623 (0,((((1,6),(4,5)),(3,(7,10))),(2,8)),9);
 682: 1 -2124.702393 -2061.378814 (0,((((1,6),(4,5)),3),(7,10)),((2,8),9));
 683: 9 -2147.236816 -2054.805282 (0,((((1,6),(4,5)),3),(7,10)),((2,8),9));
 684: 9 -1988.647949 -2054.49537 (0,((((1,6),(4,5)),3),(7,10)),((2,8),9));
 685: 16 -1912.503052 -2055.563211 (0,(((((1,6),(4,5)),3),(7,10)),(2,8)),9);
 686: 1 -2012.811646 -2059.653001 (0,((((1,((4,5),6)),3),(7,10)),9),(2,8));
 687: 3 -2101.409912 -2057.386045 (0,((((1,6),(4,5)),(7,10)),3),((2,8),9));
 688: 1 -2031.101196 -2057.993745 (0,((((1,6),(4,5)),(7,10)),3),((2,8),9));
 689: 7 -1987.839233 -2054.828476 (0,((((1,6),(4,5)),3),(7,10)),((2,8),9));
 690: 13 -2059.749512 -2057.164796 (0,((((1,6),(4,5)),(7,10)),3),((2,8),9));
 691: 3 -2172.078613 -2059.517574 (0,((((1,((4,5),6)),3),(7,10)),(2,8)),9);
 692: 2 -2003.569824 -2054.824875 (0,((((1,6),(4,5)),3),(7,10)),((2,8),9));
 693: 2 -2027.773438 -2055.743716 (0,(((((1,6),(4,5)),3),(7,10)),(2,8)),9);
 694: 1 -2167.254883 -2057.959266 (0,(((((1,6),(4,5)),3),(7,10)),(2,8)),9);
 695: 11 -1983.688232 -2058.096006 (0,(((1,((4,5),6)),3),(7,10)),((2,8),9));
 696: 3 -1968.385742 -2058.620829 (0,((((1,6),(4,5)),(3,(7,10))),(2,8)),9);
 697: 15 -2070.246094 -2057.461318 (0,(((((1,6),5),4),3),(7,10)),((2,8),9));
 698: 2 -2003.817261 -2055.699438 (0,(((((1,6),(4,5)),3),(7,10)),(2,8)),9);
 699: 15 -2193.086182 -2058.090559 (0,((((1,(4,5)),6),3),(7,10)),((2,8),9));
 700: 16 -1985.855469 -2057.464746 (0,(((((1,6),5),4),3),(7,10)),((2,8),9));
 701: 16 -1991.986694 -2054.492774 (0,((((1,6),(4,5)),3),(7,10)),((2,8),9));
 702: 15 -2001.267822 -2055.569642 (0,(((((1,6),(4,5)),3),(7,10)),(2,8)),9);
 703: 1 -2016.755249 -2055.785221 (0,(((((1,6),(4,5)),3),(7,10)),(2,8)),9);
 704: 3 -2080.672363 -2054.824875 (0,((((1,6),(4,5)),3),(7,10)),((2,8),9));
 705: 14 -2104.549805 -2055.281718 (0,((((1,6),(4,5)),3),(7,10)),((2,8),9));
 706: 17 -2034.048584 -2055.930975 (0,(((((1,6),(4,5)),3),(7,10)),9),(2,8));
 707: 9 -2108.237793 -2056.829056 (0,(((1,6),(4,5)),(3,(7,10))),((2,8),9));
 708: 12 -2045.989624 -2054.450835 (0,((((1,6),(4,5)),3),(7,10)),((2,8),9));
 709: 12 -2093.162354 -2055.962335 (0,(((((1,6),(4,5)),3),(7,10)),9),(2,8));
 710: 1 -2065.694336 -2059.667809 (0,((((1,6),(4,5)),(3,(7,10))),(2,8)),9);
 711: 13 -2028.421631 -2057.880955 (0,((((1,6),(4,5)),(3,(7,10))),(2,8)),9);
 712: 11 -2137.381104 -2055.997722 (0,(((((1,6),(4,5)),3),(7,10)),(2,8)),9);
 713: 3 -2064.386719 -2057.657459 (0,(((((1,6),4),5),3),(7,10)),((2,8),9));
 714: 11 -2036.432007 -2055.576597 (0,(((((1,6),(4,5)),3),(7,10)),(2,8)),9);
 715: 4 -2014.768433 -2055.277881 (0,((((1,6),(4,5)),3),(7,10)),((2,8),9));
 716: 9 -2173.584717 -2054.912748 (0,((((1,6),(4,5)),3),(7,10)),((2,8),9));
 717: 5 -1979.553467 -2058.234392 (0,(((1,6),(4,5)),(3,(7,10))),((2,8),9));
 718: 2 -2030.094849 -2059.730453 (0,(((((1,(4,5)),6),3),(7,10)),(2,8)),9);
 719: 15 -2027.505615 -2057.461318 (0,(((((1,6),5),4),3),(7,10)),((2,8),9));
 720: 2 -2038.411133 -2058.511521 (0,(((((1,6),(4,5)),(7,10)),3),9),(2,8));
 721: 11 -2034.862305 -2055.952991 (0,(((((1,6),(4,5)),3),(7,10)),(2,8)),9);
 722: 10 -2050.724121 -2054.788131 (0,((((1,6),(4,5)),3),(7,10)),((2,8),9));
 723: 10 -1924.599487 -2054.478966 (0,((((1,6),(4,5)),3),(7,10)),((2,8),9));
 724: 4 -1937.368652 -2054.63906 (0,((((1,6),(4,5)),3),(7,10)),((2,8),9));
 725: 2 -2255.057129 -2057.54952 (0,(((((1,6),(4,5)),3),(7,10)),(2,8)),9);
 726: 11 -2065.992676 -2054.828476 (0,((((1,6),(4,5)),3),(7,10)),((2,8),9));
 727: 12 -1946.199829 -2055.932566 (0,(((((1,6),(4,5)),3),(7,10)),9),(2,8));
 728: 10 -2148.882324 -2055.563839 (0,(((((1,6),(4,5)),3),(7,10)),(2,8)),9);
 729: 5 -1968.547485 -2055.531595 (0,(((((1,6),(4,5)),3),(7,10)),(2,8)),9);
 730: 12 -1969.961426 -2054.441074 (0,((((1,6),(4,5)),3),(7,10)),((2,8),9));
 731: 5 -2060.050293 -2054.828476 (0,((((1,6),(4,5)),3),(7,10)),((2,8),9));
 732: 2 -2143.447998 -2055.452846 (0,((((1,6),(4,5)),3),(7,10)),((2,8),9));
 733: 7 -2076.688232 -2060.084096 (0,((1,((4,5),6)),(3,(7,10))),((2,8),9));
 734: 7 -1944.626587 -2057.901075 (0,(((((1,6),5),4),3),(7,10)),((2,8),9));
 735: 3 -2048.05957 -2059.679539 (0,(((((1,(4,5)),6),3),(7,10)),9),(2,8));
 736: 3 -2072.009766 -2061.192835 (0,(((1,6),(4,5)),(3,(7,10))),((2,8),9));
 737: 14 -2155.714844 -2058.463697 (0,((((1,(4,5)),6),3),(7,10)),((2,8),9));
 738: 1 -2131.02417 -2060.56553 (0,(((((1,6),(4,5)),3),(7,10)),(2,8)),9);
 739: 12 -2042.673584 -2058.352872 (0,((((1,(4,5)),6),3),(7,10)),((2,8),9));
 740: 1 -2106.028809 -2055.990209 (0,((((1,6),(4,5)),3),(7,10)),((2,8),9));
 741: 1 -2173.45166 -2055.990209 (0,((((1,6),(4,5)),3),(7,10)),((2,8),9));
 742: 12 -1986.984619 -2055.533422 (0,(((((1,6),(4,5)),3),(7,10)),(2,8)),9);
 743: 12 -1976.902832 -2055.532675 (0,(((((1,6),(4,5)),3),(7,10)),(2,8)),9);
 744: 1 -1959.166382 -2055.990209 (0,((((1,6),(4,5)),3),(7,10)),((2,8),9));
 745: 7 -2004.778442 -2054.788131 (0,((((1,6),(4,5)),3),(7,10)),((2,8),9));
 746: 8 -2092.007324 -2055.452846 (0,((((1,6),(4,5)),3),(7,10)),((2,8),9));
 747: 7 -2162.593506 -2057.85935 (0,((((1,6),(4,5)),(3,(7,10))),(2,8)),9);
 748: 1 -1889.351562 -2059.650755 (0,((((1,((4,5),6)),3),(7,10)),(2,8)),9);
 749: 7 -1852.979614 -2056.957584 (0,(((1,6),(4,5)),(3,(7,10))),((2,8),9));
 750: 8 -1957.418213 -2083.113184 (0,((((((1,6),4),5),3),(2,8)),9),(7,10));
 751: 4 -2140.458496 -2055.025112 (0,((((1,6),(4,5)),3),(7,10)),((2,8),9));
 752: 2 -2058.852051 -2058.247203 (0,(((1,6),(4,5)),(3,(7,10))),((2,8),9));
 753: 1 -2054.655762 -2054.63906 (0,((((1,6),(4,5)),3),(7,10)),((2,8),9));
 754: 13 -2034.797974 -2055.237338 (0,((((1,6),(4,5)),3),(7,10)),((2,8),9));
 755: 11 -1957.061768 -2055.569642 (0,(((((1,6),(4,5)),3),(7,10)),(2,8)),9);
 756: 14 -2056.013672 -2054.472622 (0,((((1,6),(4,5)),3),(7,10)),((2,8),9));
 757: 11 -2159.928711 -2054.462214 (0,((((1,6),(4,5)),3),(7,10)),((2,8),9));
 758: 16 -2100.679688 -2057.128164 (0,((((1,6),(4,5)),(7,10)),3),((2,8),9));
 759: 4 -2008.364868 -2058.132767 (0,(((((1,6),5),4),3),(7,10)),((2,8),9));
 760: 7 -2164.506348 -2055.619961 (0,(((((1,6),(4,5)),3),(7,10)),(2,8)),9);
 761: 10 -2050.283691 -2054.451146 (0,((((1,6),(4,5)),3),(7,10)),((2,8),9));
 762: 7 -2018.726562 -2054.828476 (0,((((1,6),(4,5)),3),(7,10)),((2,8),9));
 763: 12 -2113.200195 -2054.679108 (0,((((1,6),(4,5)),3),(7,10)),((2,8),9));
 764: 4 -2092.662109 -2054.828476 (0,((((1,6),(4,5)),3),(7,10)),((2,8),9));
 765: 12 -2001.755859 -2054.492774 (0,((((1,6),(4,5)),3),(7,10)),((2,8),9));
 766: 8 -2012.285889 -2058.132767 (0,(((((1,6),5),4),3),(7,10)),((2,8),9));
 767: 1 -2192.973633 -2059.644454 (0,(((1,6),(4,5)),(3,(7,10))),((2,8),9));
 768: 7 -1989.686523 -2056.741703 (0,(((((1,6),(4,5)),3),(7,10)),9),(2,8));
 769: 15 -2024.223511 -2054.805282 (0,((((1,6),(4,5)),3),(7,10)),((2,8),9));
 770: 12 -1955.542236 -2058.089099 (0,(((1,((4,5),6)),3),(7,10)),((2,8),9));
 771: 1 -2090.392578 -2057.182817 (0,(((1,6),(4,5)),(3,(7,10))),((2,8),9));
 772: 14 -2130.307129 -2055.649258 (0,(((((1,6),(4,5)),3),(7,10)),(2,8)),9);
 773: 10 -2142.201416 -2055.851933 (0,(((((1,6),(4,5)),3),(7,10)),(2,8)),9);
 774: 12 -2055.914307 -2054.492774 (0,((((1,6),(4,5)),3),(7,10)),((2,8),9));
 775: 12 -1995.936768 -2055.625907 (0,(((((1,6),(4,5)),3),(7,10)),(2,8)),9);
 776: 13 -2026.572021 -2057.475839 (0,(((((1,6),4),5),3),(7,10)),((2,8),9));
 777: 1 -2117.935059 -2063.924187 (0,(((((1,6),(4,5)),3),(7,10)),(2,8)),9);
 778: 2 -2080.684082 -2055.990209 (0,((((1,6),(4,5)),3),(7,10)),((2,8),9));
 779: 1 -2128.198486 -2058.821658 (0,((((1,(4,5)),6),3),(7,10)),((2,8),9));
 780: 14 -1984.096191 -2055.942556 (0,(((((1,6),(4,5)),3),(7,10)),9),(2,8));
 781: 14 -2076.283203 -2068.445668 (0,(((1,((4,5),6)),(2,8)),9),(3,(7,10)));
 782: 6 -2065.840332 -2058.279387 (0,((((1,6),(4,5)),(3,(7,10))),9),(2,8));
 783: 1 -2044.155518 -2063.600784 (0,(((((1,6),(4,5)),3),(7,10)),(2,8)),9);
 784: 2 -2148.46875 -2055.031526 (0,((((1,6),(4,5)),3),(7,10)),((2,8),9));
 785: 1 -2106.291504 -2063.634844 (0,((((1,6),(4,5)),3),(7,10)),((2,8),9));
 786: 14 -2047.033691 -2054.442411 (0,((((1,6),(4,5)),3),(7,10)),((2,8),9));
 787: 12 -2053.63623 -2054.805282 (0,((((1,6),(4,5)),3),(7,10)),((2,8),9));
 788: 11 -2189.865723 -2054.652513 (0,((((1,6),(4,5)),3),(7,10)),((2,8),9));
 789: 1 -1965.212158 -2054.627605 (0,((((1,6),(4,5)),3),(7,10)),((2,8),9));
 790: 15 -2040.330078 -2054.492774 (0,((((1,6),(4,5)),3),(7,10)),((2,8),9));
 791: 11 -1985.769043 -2054.493102 (0,((((1,6),(4,5)),3),(7,10)),((2,8),9));
 792: 6 -2059.12207 -2060.089888 (0,(((((1,6),4),5),(7,10)),3),((2,8),9));
 793: 6 -2127.801514 -2057.827468 (0,((((1,6),(4,5)),(3,(7,10))),(2,8)),9);
 794: 8 -2139.359863 -2056.874103 (0,(((1,6),(4,5)),(3,(7,10))),((2,8),9));
 795: 6 -2079.346924 -2056.962445 (0,(((1,6),(4,5)),(3,(7,10))),((2,8),9));
 796: 2 -2151.202393 -2054.633763 (0,((((1,6),(4,5)),3),(7,10)),((2,8),9));
 797: 4 -1999.057129 -2057.824586 (0,(((((1,6),4),5),3),(7,10)),((2,8),9));
 798: 9 -2097.208008 -2055.281718 (0,((((1,6),(4,5)),3),(7,10)),((2,8),9));
 799: 16 -2099.759277 -2054.701298 (0,((((1,6),(4,5)),3),(7,10)),((2,8),9));
 800: 1 -2185.351074 -2058.083235 (0,((((1,6),(4,5)),(7,10)),3),((2,8),9));
 801: 11 -1962.20166 -2058.096481 (0,(((1,((4,5),6)),3),(7,10)),((2,8),9));
 802: 3 -2027.996094 -2055.452846 (0,((((1,6),(4,5)),3),(7,10)),((2,8),9));
 803: 1 -1940.550659 -2056.711429 (0,(((((1,6),(4,5)),3),(7,10)),(2,8)),9);
 804: 7 -2048.964111 -2055.563872 (0,(((((1,6),(4,5)),3),(7,10)),(2,8)),9);
 805: 12 -2091.440918 -2055.661873 (0,(((((1,6),(4,5)),3),(7,10)),(2,8)),9);
 806: 2 -1930.615967 -2056.711429 (0,(((((1,6),(4,5)),3),(7,10)),(2,8)),9);
 807: 21 -2095.72168 -2054.441074 (0,((((1,6),(4,5)),3),(7,10)),((2,8),9));
 808: 3 -2111.696533 -2055.001088 (0,((((1,6),(4,5)),3),(7,10)),((2,8),9));
 809: 10 -2062.187012 -2055.531595 (0,(((((1,6),(4,5)),3),(7,10)),(2,8)),9);
 810: 4 -2147.71582 -2058.327446 (0,((((1,6),(4,5)),(3,(7,10))),(2,8)),9);
 811: 5 -1984.551636 -2057.712656 (0,(((((1,6),4),5),3),(7,10)),((2,8),9));
 812: 12 -2040.253418 -2054.492774 (0,((((1,6),(4,5)),3),(7,10)),((2,8),9));
 813: 1 -2063.504639 -2061.646116 (0,(((((1,(4,5)),6),3),(7,10)),(2,8)),9);
 814: 8 -1989.861572 -2057.779645 (0,((((1,6),(4,5)),(3,(7,10))),(2,8)),9);
 815: 11 -2134.236816 -2056.058348 (0,(((((1,6),(4,5)),3),(7,10)),(2,8)),9);
 816: 14 -1988.508789 -2055.95198 (0,(((((1,6),(4,5)),3),(7,10)),9),(2,8));
 817: 9 -2046.425293 -2056.827277 (0,(((1,6),(4,5)),(3,(7,10))),((2,8),9));
 818: 7 -1939.630005 -2055.743716 (0,(((((1,6),(4,5)),3),(7,10)),(2,8)),9);
 819: 4 -1945.016357 -2055.568159 (0,(((((1,6),(4,5)),3),(7,10)),(2,8)),9);
 820: 6 -2098.0271 -2058.478028 (0,((((1,(4,5)),6),3),(7,10)),((2,8),9));
 821: 5 -2060.224121 -2054.742313 (0,((((1,6),(4,5)),3),(7,10)),((2,8),9));
 822: 10 -2155.599121 -2056.905155 (0,(((1,6),(4,5)),(3,(7,10))),((2,8),9));
 823: 22 -2112.798828 -2057.128164 (0,((((1,6),(4,5)),(7,10)),3),((2,8),9));
 824: 2 -2044.217529 -2058.599699 (0,((((((1,6),5),4),3),(7,10)),(2,8)),9);
 825: 9 -2000.801758 -2055.025112 (0,((((1,6),(4,5)),3),(7,10)),((2,8),9));
 826: 5 -2096.208496 -2054.484725 (0,((((1,6),(4,5)),3),(7,10)),((2,8),9));
 827: 13 -2026.458618 -2054.457346 (0,((((1,6),(4,5)),3),(7,10)),((2,8),9));
 828: 6 -2059.194336 -2057.856452 (0,((((1,6),(4,5)),(3,(7,10))),(2,8)),9);
 829: 2 -1958.70105 -2061.028756 (0,(((1,((4,5),6)),(7,10)),3),((2,8),9));
 830: 5 -2041.958496 -2059.215844 (0,((((1,((4,5),6)),3),(7,10)),(2,8)),9);
 831: 4 -2059.606445 -2054.676784 (0,((((1,6),(4,5)),3),(7,10)),((2,8),9));
 832: 11 -2154.114014 -2055.97828 (0,(((((1,6),(4,5)),3),(7,10)),9),(2,8));
 833: 12 -1982.03833 -2054.805282 (0,((((1,6),(4,5)),3),(7,10)),((2,8),9));
 834: 10 -2160.845703 -2055.962662 (0,(((((1,6),(4,5)),3),(7,10)),9),(2,8));
 835: 12 -2071.777344 -2055.563211 (0,(((((1,6),(4,5)),3),(7,10)),(2,8)),9);
 836: 10 -1939.562988 -2054.479669 (0,((((1,6),(4,5)),3),(7,10)),((2,8),9));
 837: 3 -1960.067017 -2069.094875 (0,((1,6),(4,5)),((2,8),((3,(7,10)),9)));
 838: 4 -2048.965088 -2054.912748 (0,((((1,6),(4,5)),3),(7,10)),((2,8),9));
 839: 3 -2177.356445 -2054.655805 (0,((((1,6),(4,5)),3),(7,10)),((2,8),9));
 840: 2 -2129.523438 -2054.824875 (0,((((1,6),(4,5)),3),(7,10)),((2,8),9));
 841: 3 -2059.307617 -2054.655805 (0,((((1,6),(4,5)),3),(7,10)),((2,8),9));
 842: 10 -2025.841553 -2055.95063 (0,(((((1,6),(4,5)),3),(7,10)),9),(2,8));
 843: 1 -1979.047852 -2058.358197 (0,((((1,6),(4,5)),3),(7,10)),((2,8),9));
 844: 10 -2200.312988 -2054.444144 (0,((((1,6),(4,5)),3),(7,10)),((2,8),9));
 845: 9 -1954.362061 -2054.828476 (0,((((1,6),(4,5)),3),(7,10)),((2,8),9));
 846: 3 -2074.523438 -2058.033461 (0,(((((1,6),(4,5)),(7,10)),3),(2,8)),9);
 847: 1 -2028.896729 -2056.292636 (0,(((((1,6),(4,5)),3),(7,10)),(2,8)),9);
 848: 16 -2049.804932 -2057.474927 (0,(((((1,6),5),4),3),(7,10)),((2,8),9));
 849: 1 -2109.080078 -2055.990209 (0,((((1,6),(4,5)),3),(7,10)),((2,8),9));
 850: 11 -2055.677246 -2054.478966 (0,((((1,6),(4,5)),3),(7,10)),((2,8),9));
 851: 4 -2056.438477 -2055.66833 (0,(((((1,6),(4,5)),3),(7,10)),(2,8)),9);
 852: 15 -2084.206055 -2058.117001 (0,(((((1,6),(4,5)),(7,10)),3),(2,8)),9);
 853: 5 -2047.814453 -2058.2409 (0,((((1,6),(4,5)),(3,(7,10))),9),(2,8));
 854: 4 -2053.551758 -2056.619178 (0,(((((1,6),(4,5)),3),(7,10)),(2,8)),9);
 855: 6 -2057.787842 -2054.679108 (0,((((1,6),(4,5)),3),(7,10)),((2,8),9));
 856: 3 -2061.746826 -2058.740871 (0,((((((1,6),4),5),3),(7,10)),(2,8)),9);
 857: 14 -2164.758057 -2056.865259 (0,(((1,6),(4,5)),(3,(7,10))),((2,8),9));
 858: 10 -2080.39209 -2055.237338 (0,((((1,6),(4,5)),3),(7,10)),((2,8),9));
 859: 7 -1974.233032 -2059.82011 (0,((((1,6),4),5),(3,(7,10))),((2,8),9));
 860: 13 -2011.187256 -2057.121602 (0,((((1,6),(4,5)),(7,10)),3),((2,8),9));
 861: 11 -2072.638428 -2057.46374 (0,(((((1,6),4),5),3),(7,10)),((2,8),9));
 862: 10 -2051.456787 -2054.852615 (0,((((1,6),(4,5)),3),(7,10)),((2,8),9));
 863: 10 -2116.873047 -2055.568159 (0,(((((1,6),(4,5)),3),(7,10)),(2,8)),9);
 864: 15 -2113.397949 -2054.805282 (0,((((1,6),(4,5)),3),(7,10)),((2,8),9));
 865: 10 -2092.98291 -2054.441527 (0,((((1,6),(4,5)),3),(7,10)),((2,8),9));
 866: 2 -2138.182373 -2056.387323 (0,(((((1,6),(4,5)),3),(7,10)),(2,8)),9);
 867: 23 -2126.40332 -2058.381268 (0,((((1,(4,5)),6),3),(7,10)),((2,8),9));
 868: 2 -2099.813965 -2055.771126 (0,(((((1,6),(4,5)),3),(7,10)),(2,8)),9);
 869: 3 -2009.294434 -2055.678659 (0,((((1,6),(4,5)),3),(7,10)),((2,8),9));
 870: 16 -1868.368164 -2057.128164 (0,((((1,6),(4,5)),(7,10)),3),((2,8),9));
 871: 1 -2036.023926 -2057.635402 (0,(((((1,6),4),5),3),(7,10)),((2,8),9));
 872: 14 -2077.353027 -2058.273478 (0,(((((1,6),4),5),3),(7,10)),((2,8),9));
 873: 15 -1982.601074 -2054.828476 (0,((((1,6),(4,5)),3),(7,10)),((2,8),9));
 874: 2 -2090.463867 -2056.142768 (0,(((((1,6),(4,5)),3),(7,10)),9),(2,8));
 875: 5 -2060.754639 -2064.579607 (0,(((((1,6),(4,5)),3),(7,10)),9),(2,8));
 876: 2 -2009.691895 -2061.813565 (0,((((1,((4,5),6)),(7,10)),3),(2,8)),9);
 877: 4 -1883.432129 -2054.457556 (0,((((1,6),(4,5)),3),(7,10)),((2,8),9));
 878: 8 -2125.657715 -2055.756476 (0,(((((1,6),(4,5)),3),(7,10)),(2,8)),9);
 879: 11 -1988.448975 -2057.458299 (0,(((((1,6),5),4),3),(7,10)),((2,8),9));
 880: 6 -1949.244751 -2059.844532 (0,((((1,6),4),5),(3,(7,10))),((2,8),9));
 881: 12 -2110.038086 -2054.652513 (0,((((1,6),(4,5)),3),(7,10)),((2,8),9));
 882: 1 -2012.710327 -2055.743716 (0,(((((1,6),(4,5)),3),(7,10)),(2,8)),9);
 883: 4 -2008.999268 -2054.673437 (0,((((1,6),(4,5)),3),(7,10)),((2,8),9));
 884: 13 -1975.648804 -2058.096481 (0,(((1,((4,5),6)),3),(7,10)),((2,8),9));
 885: 8 -1942.947998 -2055.573573 (0,(((((1,6),(4,5)),3),(7,10)),(2,8)),9);
 886: 12 -2166.303711 -2054.880753 (0,((((1,6),(4,5)),3),(7,10)),((2,8),9));
 887: 19 -2031.984253 -2057.657459 (0,(((((1,6),4),5),3),(7,10)),((2,8),9));
 888: 13 -1939.763916 -2054.44148 (0,((((1,6),(4,5)),3),(7,10)),((2,8),9));
 889: 4 -2240.345703 -2062.083167 (0,((((1,(4,5)),6),(3,(7,10))),(2,8)),9);
 890: 1 -1991.190186 -2059.738694 (0,((((1,((4,5),6)),3),(7,10)),(2,8)),9);
 891: 7 -2156.23999 -2058.423315 (0,(((((1,6),(4,5)),3),(7,10)),(2,8)),9);
 892: 11 -1962.477539 -2057.115551 (0,((((1,6),(4,5)),(7,10)),3),((2,8),9));
 893: 14 -2078.832031 -2057.1224 (0,((((1,6),(4,5)),(7,10)),3),((2,8),9));
 894: 1 -2080.258545 -2062.487036 (0,(((((1,6),(4,5)),3),(7,10)),(2,8)),9);
 895: 7 -1976.867676 -2054.64768 (0,((((1,6),(4,5)),3),(7,10)),((2,8),9));
 896: 6 -1988.347046 -2057.006964 (0,(((1,6),(4,5)),(3,(7,10))),((2,8),9));
 897: 13 -2064.055176 -2054.457346 (0,((((1,6),(4,5)),3),(7,10)),((2,8),9));
 898: 4 -2165.873047 -2056.292636 (0,(((((1,6),(4,5)),3),(7,10)),(2,8)),9);
 899: 10 -2066.504883 -2055.568159 (0,(((((1,6),(4,5)),3),(7,10)),(2,8)),9);
 900: 1 -2056.417969 -2058.620829 (0,((((1,6),(4,5)),(3,(7,10))),(2,8)),9);
 901: 11 -2036.681885 -2056.962445 (0,(((1,6),(4,5)),(3,(7,10))),((2,8),9));
 902: 1 -2074.282227 -2058.855206 (0,(((1,((4,5),6)),3),(7,10)),((2,8),9));
 903: 1 -2034.740723 -2055.743716 (0,(((((1,6),(4,5)),3),(7,10)),(2,8)),9);
 904: 12 -2048.599365 -2054.49537 (0,((((1,6),(4,5)),3),(7,10)),((2,8),9));
 905: 11 -2055.998535 -2055.568159 (0,(((((1,6),(4,5)),3),(7,10)),(2,8)),9);
 906: 16 -2135.834717 -2057.158563 (0,(((1,6),(4,5)),(3,(7,10))),((2,8),9));
 907: 3 -2093.926758 -2056.17279 (0,(((((1,6),(4,5)),3),(7,10)),9),(2,8));
 908: 14 -2062.325195 -2054.805282 (0,((((1,6),(4,5)),3),(7,10)),((2,8),9));
 909: 4 -2016.748169 -2054.828476 (0,((((1,6),(4,5)),3),(7,10)),((2,8),9));
 910: 11 -1934.303223 -2055.945461 (0,(((((1,6),(4,5)),3),(7,10)),9),(2,8));
 911: 10 -2009.464233 -2056.972936 (0,(((1,6),(4,5)),(3,(7,10))),((2,8),9));
 912: 8 -1982.006104 -2058.19396 (0,((((1,6),(4,5)),(3,(7,10))),9),(2,8));
 913: 3 -2221.40918 -2058.273478 (0,(((((1,6),4),5),3),(7,10)),((2,8),9));
 914: 1 -2035.970703 -2055.990209 (0,((((1,6),(4,5)),3),(7,10)),((2,8),9));
 915: 2 -2073.407227 -2060.616453 (0,(((((1,6),5),4),(3,(7,10))),(2,8)),9);
 916: 14 -2037.047852 -2057.132487 (0,((((1,6),(4,5)),(7,10)),3),((2,8),9));
 917: 6 -2016.955688 -2055.561512 (0,(((((1,6),(4,5)),3),(7,10)),(2,8)),9);
 918: 13 -2045.005615 -2054.492774 (0,((((1,6),(4,5)),3),(7,10)),((2,8),9));
 919: 7 -2075.576172 -2059.193989 (0,((((1,((4,5),6)),3),(7,10)),(2,8)),9);
 920: 7 -2013.158447 -2054.49727 (0,((((1,6),(4,5)),3),(7,10)),((2,8),9));
 921: 5 -2065.496826 -2054.673114 (0,((((1,6),(4,5)),3),(7,10)),((2,8),9));
 922: 12 -2022.972168 -2054.459744 (0,((((1,6),(4,5)),3),(7,10)),((2,8),9));
 923: 6 -2138.536377 -2055.785221 (0,(((((1,6),(4,5)),3),(7,10)),(2,8)),9);
 924: 1 -1929.352783 -2059.967948 (0,((((1,6),4),5),(3,(7,10))),((2,8),9));
 925: 5 -2074.519043 -2057.106711 (0,(((1,6),(4,5)),(3,(7,10))),((2,8),9));
 926: 8 -2026.768066 -2057.470743 (0,(((((1,6),4),5),3),(7,10)),((2,8),9));
 927: 1 -2015.529297 -2055.678659 (0,((((1,6),(4,5)),3),(7,10)),((2,8),9));
 928: 5 -2098.477051 -2055.997722 (0,(((((1,6),(4,5)),3),(7,10)),(2,8)),9);
 929: 18 -2034.207031 -2056.99089 (0,(((1,6),(4,5)),(3,(7,10))),((2,8),9));
 930: 14 -2041.450562 -2058.101804 (0,(((1,((4,5),6)),3),(7,10)),((2,8),9));
 931: 3 -1992.727295 -2054.882843 (0,((((1,6),(4,5)),3),(7,10)),((2,8),9));
 932: 3 -2044.27002 -2056.318397 (0,(((((1,6),(4,5)),3),(7,10)),(2,8)),9);
 933: 15 -2124.178467 -2056.292636 (0,(((((1,6),(4,5)),3),(7,10)),(2,8)),9);
 934: 1 -2042.233398 -2055.990209 (0,((((1,6),(4,5)),3),(7,10)),((2,8),9));
 935: 15 -1988.81665 -2054.462214 (0,((((1,6),(4,5)),3),(7,10)),((2,8),9));
 936: 11 -2024.44812 -2054.767733 (0,((((1,6),(4,5)),3),(7,10)),((2,8),9));
 937: 7 -2056.508301 -2059.195341 (0,((((1,((4,5),6)),3),(7,10)),(2,8)),9);
 938: 1 -2167.956787 -2054.90016 (0,((((1,6),(4,5)),3),(7,10)),((2,8),9));
 939: 11 -2009.155518 -2054.457346 (0,((((1,6),(4,5)),3),(7,10)),((2,8),9));
 940: 10 -1993.470825 -2054.462214 (0,((((1,6),(4,5)),3),(7,10)),((2,8),9));
 941: 12 -1979.766113 -2054.652513 (0,((((1,6),(4,5)),3),(7,10)),((2,8),9));
 942: 13 -2071.756104 -2056.104283 (0,(((((1,6),(4,5)),3),(7,10)),9),(2,8));
 943: 11 -2034.860596 -2054.484725 (0,((((1,6),(4,5)),3),(7,10)),((2,8),9));
 944: 3 -2171.556396 -2061.173338 (0,(((1,6),(4,5)),(3,(7,10))),((2,8),9));
 945: 7 -2236.702637 -2055.279097 (0,((((1,6),(4,5)),3),(7,10)),((2,8),9));
 946: 12 -1962.800293 -2054.491775 (0,((((1,6),(4,5)),3),(7,10)),((2,8),9));
 947: 3 -2133.702148 -2054.912748 (0,((((1,6),(4,5)),3),(7,10)),((2,8),9));
 948: 1 -2086.376221 -2058.32206 (0,((((1,6),(4,5)),(7,10)),3),((2,8),9));
 949: 1 -2142.80127 -2058.28442 (0,(((((1,6),5),4),3),(7,10)),((2,8),9));
 950: 13 -2002.146118 -2057.19245 (0,((((1,6),(4,5)),(7,10)),3),((2,8),9));
 951: 2 -2115.250488 -2055.452846 (0,((((1,6),(4,5)),3),(7,10)),((2,8),9));
 952: 16 -1989.984131 -2057.46374 (0,(((((1,6),4),5),3),(7,10)),((2,8),9));
 953: 9 -2080.959961 -2054.742313 (0,((((1,6),(4,5)),3),(7,10)),((2,8),9));
 954: 7 -2030.160645 -2054.438825 (0,((((1,6),(4,5)),3),(7,10)),((2,8),9));
 955: 13 -2072.371094 -2054.805282 (0,((((1,6),(4,5)),3),(7,10)),((2,8),9));
 956: 4 -2050.351562 -2059.860752 (0,((((1,6),5),4),(3,(7,10))),((2,8),9));
 957: 1 -2119.425781 -2060.56553 (0,(((((1,6),(4,5)),3),(7,10)),(2,8)),9);
 958: 6 -2068.818359 -2055.237338 (0,((((1,6),(4,5)),3),(7,10)),((2,8),9));
 959: 6 -2080.381104 -2054.492774 (0,((((1,6),(4,5)),3),(7,10)),((2,8),9));
 960: 5 -1966.87915 -2057.082213 (0,(((1,6),(4,5)),(3,(7,10))),((2,8),9));
 961: 11 -1928.88501 -2056.832473 (0,(((1,6),(4,5)),(3,(7,10))),((2,8),9));
 962: 2 -2014.040771 -2057.880955 (0,((((1,6),(4,5)),(3,(7,10))),(2,8)),9);
 963: 11 -1905.55603 -2058.088215 (0,((((1,(4,5)),6),3),(7,10)),((2,8),9));
 964: 10 -1993.881592 -2058.840685 (0,((((1,(4,5)),6),3),(7,10)),((2,8),9));
 965: 2 -1952.790527 -2059.530501 (0,(((((1,(4,5)),6),3),(7,10)),(2,8)),9);
 966: 3 -2013.483154 -2055.632791 (0,(((((1,6),(4,5)),3),(7,10)),(2,8)),9);
 967: 15 -1913.449219 -2056.957584 (0,(((1,6),(4,5)),(3,(7,10))),((2,8),9));
 968: 8 -1958.079834 -2055.743716 (0,(((((1,6),(4,5)),3),(7,10)),(2,8)),9);
 969: 13 -2121.146484 -2054.852615 (0,((((1,6),(4,5)),3),(7,10)),((2,8),9));
 970: 12 -2088.961914 -2057.817098 (0,(((((1,6),5),4),3),(7,10)),((2,8),9));
 971: 3 -2094.186523 -2069.996462 (0,(1,((4,5),6)),((2,8),((3,(7,10)),9)));
 972: 1 -2153.121826 -2058.358197 (0,((((1,6),(4,5)),3),(7,10)),((2,8),9));
 973: 1 -2021.557373 -2063.634844 (0,((((1,6),(4,5)),3),(7,10)),((2,8),9));
 974: 17 -2030.289185 -2054.828476 (0,((((1,6),(4,5)),3),(7,10)),((2,8),9));
 975: 15 -1898.294189 -2058.096481 (0,(((1,((4,5),6)),3),(7,10)),((2,8),9));
 976: 1 -2192.408447 -2061.378814 (0,((((1,6),(4,5)),3),(7,10)),((2,8),9));
 977: 14 -2003.591553 -2055.673387 (0,(((((1,6),(4,5)),3),(7,10)),(2,8)),9);
 978: 16 -2060.80957 -2057.464301 (0,(((((1,6),4),5),3),(7,10)),((2,8),9));
 979: 8 -2055.880859 -2058.426569 (0,(((1,((4,5),6)),3),(7,10)),((2,8),9));
 980: 16 -1906.402344 -2054.673437 (0,((((1,6),(4,5)),3),(7,10)),((2,8),9));
 981: 12 -2166.563477 -2058.077359 (0,((((1,(4,5)),6),3),(7,10)),((2,8),9));
 982: 8 -2162.764648 -2054.853458 (0,((((1,6),(4,5)),3),(7,10)),((2,8),9));
 983: 13 -1961.472412 -2055.926659 (0,(((((1,6),(4,5)),3),(7,10)),9),(2,8));
 984: 8 -2050.391602 -2055.281718 (0,((((1,6),(4,5)),3),(7,10)),((2,8),9));
 985: 11 -2009.173096 -2058.369333 (0,(((1,((4,5),6)),3),(7,10)),((2,8),9));
 986: 4 -2041.347412 -2057.106711 (0,(((1,6),(4,5)),(3,(7,10))),((2,8),9));
 987: 6 -2001.660889 -2054.828476 (0,((((1,6),(4,5)),3),(7,10)),((2,8),9));
 988: 4 -2190.322266 -2055.452846 (0,((((1,6),(4,5)),3),(7,10)),((2,8),9));
 989: 4 -2120.906738 -2059.530501 (0,(((((1,(4,5)),6),3),(7,10)),(2,8)),9);
 990: 4 -2109.544678 -2058.970324 (0,((((((1,6),5),4),3),(7,10)),(2,8)),9);
 991: 11 -2032.744995 -2054.805282 (0,((((1,6),(4,5)),3),(7,10)),((2,8),9));
 992: 4 -2105.269043 -2055.684398 (0,(((((1,6),(4,5)),3),(7,10)),(2,8)),9);
 993: 12 -1984.843018 -2054.49537 (0,((((1,6),(4,5)),3),(7,10)),((2,8),9));
 994: 11 -1999.901611 -2056.957584 (0,(((1,6),(4,5)),(3,(7,10))),((2,8),9));
 995: 1 -2120.535645 -2056.619178 (0,(((((1,6),(4,5)),3),(7,10)),(2,8)),9);
 996: 16 -1918.077881 -2055.932566 (0,(((((1,6),(4,5)),3),(7,10)),9),(2,8));
 997: 12 -2104.794678 -2055.662063 (0,(((((1,6),(4,5)),3),(7,10)),(2,8)),9);
 998: 3 -2036.063721 -2057.835878 (0,(((((1,6),4),5),3),(7,10)),((2,8),9));
 999: 14 -1971.780029 -2055.950319 (0,(((((1,6),(4,5)),3),(7,10)),9),(2,8));
 boot_splits_size: 2
 logl_cutoff: -2090.73257
UFBootSplit0:
 00: 1 3 7 9 10
 01: 1 0 2 9
 02: 893 1 6
 03: 3 0 7 10
 04: 65 1 4 6
 05: 3 0 7 9 10
 06: 1000 1 4 5 6
 07: 2 2 3 8
 08: 768 1 3 4 5 6
 09: 1 0 3 7 9 10
 10: 3 0 1 4 5 6
 11: 1000 7 10
 12: 986 0 2 8 9
 13: 8 0 3 7 10
 14: 3 1 4 5 6 9
 15: 999 2 8
 16: 52 4 5 6
 17: 621 2 8 9
 18: 52 0 2 3 8 9
 19: 860 4 5
 20: 178 3 7 10
 21: 282 0 9
 22: 89 0 2 8
 23: 55 1 4 5
 24: 75 1 5 6
 nsplits: 25
 ntax: 11
UFBootSplit1:
 00: 2 3 7 9 10
 01: 1 2 3 8
 02: 901 1 6
 03: 1 0 8 9
 04: 3 0 7 10
 05: 881 4 5
 06: 1000 1 4 5 6
 07: 3 0 7 9 10
 08: 4 0 1 4 5 6
 09: 1 1 4 5 6 9
 10: 1000 7 10
 11: 183 3 7 10
 12: 984 0 2 8 9
 13: 8 0 3 7 10
 14: 6 0 3 7 9 10
 15: 999 2 8
 16: 52 4 5 6
 17: 609 2 8 9
 18: 47 1 4 5
 19: 52 0 2 3 8 9
 20: 58 1 4 6
 21: 309 0 9
 22: 764 1 3 4 5 6
 23: 61 1 5 6
 24: 71 0 2 8
 nsplits: 25
 ntax: 11
boot_consense_logl: -2054.441983
contree: (0:0.0171716313,((((1:0.0000023225,6:0.0000023225)90:0.01567093649,(4:0.0000023225,5:0.0000023225)88:0.01490433852)100:0.3045005545,3:0.0616520932)77:0.02924853067,((7:0.0000000000,11:0.0000000000):2.32246457e-06,10:0.0000023225)100:0.07144786926)98:0.06155383637,((2:0.0000023225,8:0.0000023225)100:0.038293543,9:0.0292599689)61:0.006908199405);
contree_rfdist: 0
finished: true
finishedCandidateSet: true
finishedModelFinal: true
finishedModelInit: true
initTree: (0:0.0248944533,(((((1:0.0000010000,6:0.0000010000):0.01645259056,(4:0.0000010000,5:0.0000010000):0.0136710318):0.2188863676,3:0.0571514513):0.03929679421,(7:0.0000010000,10:0.0000010000):0.06324708731):0.06019007392,(2:0.0000010000,8:0.0000010000):0.02489445334):0.01925025329,9:0.0277412761);
iqtree:
 command:  -nt AUTO -s /media/hdd_2tb/GPA_reclassification_clean/A_dataset_creation/5_basic_phylogenetics/2_trimmed_complete_basic_phylogeny/2_OGs_with_domains_phylogeny/1_mafft_MSAs/OG_30_cytochrome_mafftMSA.faa -m JTT+G4 -pre /media/hdd_2tb/GPA_reclassification_clean/A_dataset_creation/5_basic_phylogenetics/2_trimmed_complete_basic_phylogeny/2_OGs_with_domains_phylogeny/4_mafft_iqtree_ML_trees/OG_30_cytochrome_mafft_iqtree -redo -bb 1000
 seed: 123271
 start_time: 1707978224
 version: 2.2.5
```
