## Supplementary Data 7 for "Structural and evolutionary analyses support reclassification of glycopeptide antibiotics as xyclopeptides": OG_30_cytochrome_mafft_iqtree.contree

```
(Sts1:0.0171716313,((((StVe_4:0.0000023225,StVe_1:0.0000023225)90:0.0156709365,(StVe_3:0.0000023225,StVe_5:0.0000023225)88:0.0149043385)100:0.3045005545,StLtNB:0.0616520932)77:0.0292485307,((StAfa_6:0.0000000000,StAfa_2:0.0000000000):0.0000023225,StFr_3:0.0000023225)100:0.0714478693)98:0.0615538364,((StsW52_1:0.0000023225,StsW52_2:0.0000023225)100:0.0382935430,StAn_2:0.0292599689)61:0.0069081994);
```
