## Supplementary Data 7 for "Structural and evolutionary analyses support reclassification of glycopeptide antibiotics as xyclopeptides": OG_30_cytochrome_mafft_iqtree.log

```
IQ-TREE multicore version 2.2.5 COVID-edition for Linux 64-bit built Sep 15 2023
Developed by Bui Quang Minh, James Barbetti, Nguyen Lam Tung,
Olga Chernomor, Heiko Schmidt, Dominik Schrempf, Michael Woodhams, Ly Trong Nhan.

Host:    athina-desktop (AVX2, FMA3, 62 GB RAM)
Command: /home/athina/anaconda3/envs/iqtree2/bin/iqtree2 -nt AUTO -s /media/hdd_2tb/GPA_reclassification_clean/A_dataset_creation/5_basic_phylogenetics/2_trimmed_complete_basic_phylogeny/2_OGs_with_domains_phylogeny/1_mafft_MSAs/OG_30_cytochrome_mafftMSA.faa -m JTT+G4 -pre /media/hdd_2tb/GPA_reclassification_clean/A_dataset_creation/5_basic_phylogenetics/2_trimmed_complete_basic_phylogeny/2_OGs_with_domains_phylogeny/4_mafft_iqtree_ML_trees/OG_30_cytochrome_mafft_iqtree -redo -bb 1000
Seed:    123271 (Using SPRNG - Scalable Parallel Random Number Generator)
Time:    Thu Feb 15 07:23:44 2024
Kernel:  AVX+FMA - auto-detect threads (32 CPU cores detected)

Reading alignment file /media/hdd_2tb/GPA_reclassification_clean/A_dataset_creation/5_basic_phylogenetics/2_trimmed_complete_basic_phylogeny/2_OGs_with_domains_phylogeny/1_mafft_MSAs/OG_30_cytochrome_mafftMSA.faa ... Fasta format detected
Reading fasta file: done in 0.000216549 secs
Alignment most likely contains protein sequences
Constructing alignment: done in 0.000671478 secs
Alignment has 12 sequences with 371 columns, 129 distinct patterns
110 parsimony-informative, 9 singleton sites, 251 constant sites
          Gap/Ambiguity  Composition  p-value
Analyzing sequences: done in 2.8383e-05 secs
   1  Sts1        0.27%    passed    100.00%
   2  StVe_4      0.00%    passed    100.00%
   3  StsW52_1    0.27%    passed    100.00%
   4  StLtNB      0.27%    passed    100.00%
   5  StVe_3      0.00%    passed    100.00%
   6  StVe_5      0.00%    passed    100.00%
   7  StVe_1      0.00%    passed    100.00%
   8  StAfa_6     0.27%    passed    100.00%
   9  StsW52_2    0.27%    passed    100.00%
  10  StAn_2      0.27%    passed    100.00%
  11  StFr_3      0.27%    passed    100.00%
  12  StAfa_2     0.27%    passed    100.00%
****  TOTAL       0.18%  0 sequences failed composition chi2 test (p-value<5%; df=19)
NOTE: StVe_1 is identical to StVe_4 but kept for subsequent analysis
NOTE: StsW52_2 is identical to StsW52_1 but kept for subsequent analysis
NOTE: StVe_5 is identical to StVe_3 but kept for subsequent analysis
NOTE: StFr_3 is identical to StAfa_6 but kept for subsequent analysis
Checking for duplicate sequences: done in 0.000355361 secs using 334.9% CPU
Identifying sites to remove: done in 0.000231046 secs using 1491% CPU
NOTE: 1 identical sequences (see below) will be ignored for subsequent analysis
NOTE: StAfa_2 (identical to StAfa_6) is ignored but added at the end
Alignment was printed to /media/hdd_2tb/GPA_reclassification_clean/A_dataset_creation/5_basic_phylogenetics/2_trimmed_complete_basic_phylogeny/2_OGs_with_domains_phylogeny/4_mafft_iqtree_ML_trees/OG_30_cytochrome_mafft_iqtree.uniqueseq.phy

For your convenience alignment with unique sequences printed to /media/hdd_2tb/GPA_reclassification_clean/A_dataset_creation/5_basic_phylogenetics/2_trimmed_complete_basic_phylogeny/2_OGs_with_domains_phylogeny/4_mafft_iqtree_ML_trees/OG_30_cytochrome_mafft_iqtree.uniqueseq.phy

Create initial parsimony tree by phylogenetic likelihood library (PLL)... 0.001 seconds
Generating 1000 samples for ultrafast bootstrap (seed: 123271)...

NOTE: 1 MB RAM (0 GB) is required!
Measuring multi-threading efficiency up to 32 CPU cores
Increase to 10 rounds for branch lengths
1538 trees examined
Threads: 1 / Time: 32.003 sec / Speedup: 1.000 / Efficiency: 100% / LogL: -3238
Threads: 2 / Time: 26.743 sec / Speedup: 1.197 / Efficiency: 60% / LogL: -3238
Threads: 3 / Time: 22.856 sec / Speedup: 1.400 / Efficiency: 47% / LogL: -3238
Determining AUTO threadcount: done in 81.6031 secs using 188.1% CPU
BEST NUMBER OF THREADS: 2

Estimate model parameters (epsilon = 0.100)
1. Initial log-likelihood: -2065.738
2. Current log-likelihood: -2055.831
3. Current log-likelihood: -2055.517
Optimal log-likelihood: -2055.516
Gamma shape alpha: 0.383
Parameters optimization took 3 rounds (0.045 sec)
Wrote distance file to... 
Computing ML distances based on estimated model parameters...
Calculating distance matrix: done in 0.00622561 secs using 199.2% CPU
Computing ML distances took 0.006296 sec (of wall-clock time) 0.012475 sec (of CPU time)
Setting up auxiliary I and S matrices: done in 0.000197183 secs using 455.9% CPU
Constructing RapidNJ tree: done in 0.00126482 secs using 165.3% CPU
Computing RapidNJ tree took 0.001520 sec (of wall-clock time) 0.003080 sec (of CPU time)
Log-likelihood of RapidNJ tree: -2055.516
--------------------------------------------------------------------
|             INITIALIZING CANDIDATE TREE SET                      |
--------------------------------------------------------------------
Generating 99 parsimony trees... 0.035 second
Computing log-likelihood of 94 initial trees ... 0.321 seconds
Current best score: -2054.506

Do NNI search on 20 best initial trees
Optimizing NNI: done in 0.0127424 secs using 194% CPU
Estimate model parameters (epsilon = 0.100)
BETTER TREE FOUND at iteration 1: -2054.438
Optimizing NNI: done in 0.0274074 secs using 202.2% CPU
Optimizing NNI: done in 0.0235701 secs using 184.8% CPU
Optimizing NNI: done in 0.0308457 secs using 190.8% CPU
Optimizing NNI: done in 0.0313086 secs using 202.2% CPU
Optimizing NNI: done in 0.0316475 secs using 201.1% CPU
Optimizing NNI: done in 0.0301493 secs using 206.1% CPU
Optimizing NNI: done in 0.0657882 secs using 197.3% CPU
Optimizing NNI: done in 0.0397218 secs using 200.7% CPU
Optimizing NNI: done in 0.0461419 secs using 178% CPU
Iteration 10 / LogL: -2054.441 / Time: 0h:1m:22s
Optimizing NNI: done in 0.0396683 secs using 200.8% CPU
Optimizing NNI: done in 0.0448979 secs using 198% CPU
Optimizing NNI: done in 0.0930189 secs using 203.2% CPU
Optimizing NNI: done in 0.0148 secs using 208.1% CPU
Optimizing NNI: done in 0.0278395 secs using 200.6% CPU
Optimizing NNI: done in 0.0334177 secs using 195.8% CPU
Optimizing NNI: done in 0.0469437 secs using 193.7% CPU
Optimizing NNI: done in 0.0299634 secs using 193.4% CPU
Optimizing NNI: done in 0.0337076 secs using 206.8% CPU
Optimizing NNI: done in 0.0329141 secs using 197.2% CPU
Iteration 20 / LogL: -2055.032 / Time: 0h:1m:22s
Finish initializing candidate tree set (2)
Current best tree score: -2054.438 / CPU time: 1.127
Number of iterations: 20
--------------------------------------------------------------------
|               OPTIMIZING CANDIDATE TREE SET                      |
--------------------------------------------------------------------
Optimizing NNI: done in 0.0491813 secs using 200.8% CPU
Optimizing NNI: done in 0.0511205 secs using 186.1% CPU
Optimizing NNI: done in 0.0417862 secs using 200.4% CPU
Optimizing NNI: done in 0.0647087 secs using 198.8% CPU
Optimizing NNI: done in 0.0281678 secs using 199.4% CPU
Optimizing NNI: done in 0.0411252 secs using 197.3% CPU
Optimizing NNI: done in 0.0390595 secs using 192.2% CPU
Optimizing NNI: done in 0.0269948 secs using 194.9% CPU
Optimizing NNI: done in 0.0600763 secs using 198.4% CPU
Optimizing NNI: done in 0.0313135 secs using 200.4% CPU
Iteration 30 / LogL: -2054.482 / Time: 0h:1m:23s (0h:3m:23s left)
Optimizing NNI: done in 0.043124 secs using 201.9% CPU
Optimizing NNI: done in 0.0444291 secs using 201.9% CPU
Optimizing NNI: done in 0.0951349 secs using 198% CPU
Optimizing NNI: done in 0.0342497 secs using 189.3% CPU
Optimizing NNI: done in 0.0500847 secs using 195.8% CPU
Optimizing NNI: done in 0.0401057 secs using 195.8% CPU
Optimizing NNI: done in 0.0613359 secs using 195.7% CPU
Optimizing NNI: done in 0.0253595 secs using 202.1% CPU
Optimizing NNI: done in 0.12441 secs using 199.6% CPU
Optimizing NNI: done in 0.091602 secs using 200.4% CPU
Iteration 40 / LogL: -2054.472 / Time: 0h:1m:23s (0h:2m:11s left)
Optimizing NNI: done in 0.0457837 secs using 198.2% CPU
Optimizing NNI: done in 0.0360735 secs using 199.2% CPU
Optimizing NNI: done in 0.0346849 secs using 180.8% CPU
Optimizing NNI: done in 0.0394847 secs using 197% CPU
Optimizing NNI: done in 0.0565853 secs using 198.1% CPU
Optimizing NNI: done in 0.0405831 secs using 197.9% CPU
Optimizing NNI: done in 0.0266518 secs using 189.4% CPU
Optimizing NNI: done in 0.0411286 secs using 192.4% CPU
Optimizing NNI: done in 0.0265132 secs using 196.7% CPU
Optimizing NNI: done in 0.0660344 secs using 190.3% CPU
Iteration 50 / LogL: -2054.445 / Time: 0h:1m:24s (0h:1m:27s left)
Log-likelihood cutoff on original alignment: -2090.733
Optimizing NNI: done in 0.0778728 secs using 197.9% CPU
Optimizing NNI: done in 0.113494 secs using 198.5% CPU
Optimizing NNI: done in 0.048604 secs using 188% CPU
Optimizing NNI: done in 0.0468449 secs using 199.9% CPU
Optimizing NNI: done in 0.0944042 secs using 197.5% CPU
Optimizing NNI: done in 0.0493959 secs using 194.3% CPU
Optimizing NNI: done in 0.0519969 secs using 188.1% CPU
Optimizing NNI: done in 0.0432818 secs using 198.1% CPU
Optimizing NNI: done in 0.0826078 secs using 196.7% CPU
Optimizing NNI: done in 0.0516233 secs using 196.7% CPU
Iteration 60 / LogL: -2054.441 / Time: 0h:1m:25s (0h:0m:59s left)
Optimizing NNI: done in 0.0390268 secs using 199.8% CPU
Optimizing NNI: done in 0.0793007 secs using 195.8% CPU
Optimizing NNI: done in 0.0846701 secs using 192.2% CPU
Optimizing NNI: done in 0.0282712 secs using 190.3% CPU
Optimizing NNI: done in 0.0431527 secs using 194.7% CPU
Optimizing NNI: done in 0.0852157 secs using 197.4% CPU
Optimizing NNI: done in 0.0461345 secs using 200.7% CPU
Optimizing NNI: done in 0.106784 secs using 198.2% CPU
Optimizing NNI: done in 0.0708735 secs using 199.7% CPU
Optimizing NNI: done in 0.0392659 secs using 191.7% CPU
Iteration 70 / LogL: -2054.619 / Time: 0h:1m:25s (0h:0m:38s left)
Optimizing NNI: done in 0.0379157 secs using 200.2% CPU
Optimizing NNI: done in 0.085665 secs using 198% CPU
Optimizing NNI: done in 0.0770433 secs using 197.8% CPU
Optimizing NNI: done in 0.0679597 secs using 198.3% CPU
Optimizing NNI: done in 0.0616701 secs using 190% CPU
Optimizing NNI: done in 0.0522956 secs using 196.3% CPU
Optimizing NNI: done in 0.0441085 secs using 196.7% CPU
Optimizing NNI: done in 0.0616066 secs using 195.9% CPU
Optimizing NNI: done in 0.0279816 secs using 178% CPU
Optimizing NNI: done in 0.0311509 secs using 197.5% CPU
Iteration 80 / LogL: -2054.677 / Time: 0h:1m:26s (0h:0m:22s left)
Optimizing NNI: done in 0.0368141 secs using 186.1% CPU
Optimizing NNI: done in 0.0482847 secs using 198.1% CPU
Optimizing NNI: done in 0.0449647 secs using 196.7% CPU
Optimizing NNI: done in 0.0784047 secs using 200.8% CPU
Optimizing NNI: done in 0.0503982 secs using 198.2% CPU
Optimizing NNI: done in 0.042364 secs using 193.5% CPU
Optimizing NNI: done in 0.0715691 secs using 192% CPU
Optimizing NNI: done in 0.0606265 secs using 197% CPU
Optimizing NNI: done in 0.0630405 secs using 199% CPU
Optimizing NNI: done in 0.0618554 secs using 196.8% CPU
Iteration 90 / LogL: -2054.462 / Time: 0h:1m:26s (0h:0m:10s left)
Optimizing NNI: done in 0.0422249 secs using 200.6% CPU
Optimizing NNI: done in 0.0616164 secs using 198.8% CPU
Optimizing NNI: done in 0.103715 secs using 200.1% CPU
Optimizing NNI: done in 0.04216 secs using 185.4% CPU
Optimizing NNI: done in 0.0758106 secs using 193% CPU
Optimizing NNI: done in 0.0580613 secs using 195.1% CPU
Optimizing NNI: done in 0.0374755 secs using 200.8% CPU
Optimizing NNI: done in 0.0425364 secs using 196.3% CPU
Optimizing NNI: done in 0.0681947 secs using 198.3% CPU
Optimizing NNI: done in 0.0642203 secs using 198.5% CPU
Iteration 100 / LogL: -2054.805 / Time: 0h:1m:27s (0h:0m:0s left)
Log-likelihood cutoff on original alignment: -2090.733
NOTE: Bootstrap correlation coefficient of split occurrence frequencies: 1.000
Optimizing NNI: done in 0.104805 secs using 199% CPU
Optimizing NNI: done in 0.0600777 secs using 199.9% CPU
TREE SEARCH COMPLETED AFTER 102 ITERATIONS / Time: 0h:1m:27s

--------------------------------------------------------------------
|                    FINALIZING TREE SEARCH                        |
--------------------------------------------------------------------
Performs final model parameters optimization
Estimate model parameters (epsilon = 0.010)
1. Initial log-likelihood: -2054.438
Optimal log-likelihood: -2054.438
Gamma shape alpha: 0.383
Parameters optimization took 1 rounds (0.009 sec)
BEST SCORE FOUND : -2054.438
Creating bootstrap support values...
Split supports printed to NEXUS file /media/hdd_2tb/GPA_reclassification_clean/A_dataset_creation/5_basic_phylogenetics/2_trimmed_complete_basic_phylogeny/2_OGs_with_domains_phylogeny/4_mafft_iqtree_ML_trees/OG_30_cytochrome_mafft_iqtree.splits.nex
Total tree length: 0.651

Total number of iterations: 102
CPU time used for tree search: 11.783 sec (0h:0m:11s)
Wall-clock time used for tree search: 6.052 sec (0h:0m:6s)
Total CPU time used: 165.506 sec (0h:2m:45s)
Total wall-clock time used: 87.777 sec (0h:1m:27s)

Computing bootstrap consensus tree...
Reading input file /media/hdd_2tb/GPA_reclassification_clean/A_dataset_creation/5_basic_phylogenetics/2_trimmed_complete_basic_phylogeny/2_OGs_with_domains_phylogeny/4_mafft_iqtree_ML_trees/OG_30_cytochrome_mafft_iqtree.splits.nex...
11 taxa and 36 splits.
Consensus tree written to /media/hdd_2tb/GPA_reclassification_clean/A_dataset_creation/5_basic_phylogenetics/2_trimmed_complete_basic_phylogeny/2_OGs_with_domains_phylogeny/4_mafft_iqtree_ML_trees/OG_30_cytochrome_mafft_iqtree.contree
Reading input trees file /media/hdd_2tb/GPA_reclassification_clean/A_dataset_creation/5_basic_phylogenetics/2_trimmed_complete_basic_phylogeny/2_OGs_with_domains_phylogeny/4_mafft_iqtree_ML_trees/OG_30_cytochrome_mafft_iqtree.contree
Log-likelihood of consensus tree: -2054.442

Analysis results written to: 
  IQ-TREE report:                /media/hdd_2tb/GPA_reclassification_clean/A_dataset_creation/5_basic_phylogenetics/2_trimmed_complete_basic_phylogeny/2_OGs_with_domains_phylogeny/4_mafft_iqtree_ML_trees/OG_30_cytochrome_mafft_iqtree.iqtree
  Maximum-likelihood tree:       /media/hdd_2tb/GPA_reclassification_clean/A_dataset_creation/5_basic_phylogenetics/2_trimmed_complete_basic_phylogeny/2_OGs_with_domains_phylogeny/4_mafft_iqtree_ML_trees/OG_30_cytochrome_mafft_iqtree.treefile
  Likelihood distances:          /media/hdd_2tb/GPA_reclassification_clean/A_dataset_creation/5_basic_phylogenetics/2_trimmed_complete_basic_phylogeny/2_OGs_with_domains_phylogeny/4_mafft_iqtree_ML_trees/OG_30_cytochrome_mafft_iqtree.mldist

Ultrafast bootstrap approximation results written to:
  Split support values:          /media/hdd_2tb/GPA_reclassification_clean/A_dataset_creation/5_basic_phylogenetics/2_trimmed_complete_basic_phylogeny/2_OGs_with_domains_phylogeny/4_mafft_iqtree_ML_trees/OG_30_cytochrome_mafft_iqtree.splits.nex
  Consensus tree:                /media/hdd_2tb/GPA_reclassification_clean/A_dataset_creation/5_basic_phylogenetics/2_trimmed_complete_basic_phylogeny/2_OGs_with_domains_phylogeny/4_mafft_iqtree_ML_trees/OG_30_cytochrome_mafft_iqtree.contree
  Screen log file:               /media/hdd_2tb/GPA_reclassification_clean/A_dataset_creation/5_basic_phylogenetics/2_trimmed_complete_basic_phylogeny/2_OGs_with_domains_phylogeny/4_mafft_iqtree_ML_trees/OG_30_cytochrome_mafft_iqtree.log

Date and Time: Thu Feb 15 07:25:11 2024
```
