## Supplementary Data 7 for "Structural and evolutionary analyses support reclassification of glycopeptide antibiotics as xyclopeptides": OG_30_cytochrome_mafft_iqtree.mldist

```
11
Sts1       0.0000000 0.3844731 0.0582677 0.1604742 0.3920964 0.3920964 0.3844731 0.1460556 0.0582677 0.0526022 0.1460556 
StVe_4     0.3844731 0.0000000 0.3952862 0.3592266 0.0310262 0.0310262 0.0000010 0.4079439 0.3952862 0.3854337 0.4079439 
StsW52_1   0.0582677 0.3952862 0.0000000 0.1611539 0.3990123 0.3990123 0.3952862 0.1529100 0.0000010 0.0643240 0.1529100 
StLtNB     0.1604742 0.3592266 0.1611539 0.0000000 0.3600564 0.3600564 0.3592266 0.1519974 0.1611539 0.1816869 0.1519974 
StVe_3     0.3920964 0.0310262 0.3990123 0.3600564 0.0000000 0.0000010 0.0310262 0.4074309 0.3990123 0.3950350 0.4074309 
StVe_5     0.3920964 0.0310262 0.3990123 0.3600564 0.0000010 0.0000000 0.0310262 0.4074309 0.3990123 0.3950350 0.4074309 
StVe_1     0.3844731 0.0000010 0.3952862 0.3592266 0.0310262 0.0310262 0.0000000 0.4079439 0.3952862 0.3854337 0.4079439 
StAfa_6    0.1460556 0.4079439 0.1529100 0.1519974 0.4074309 0.4074309 0.4079439 0.0000000 0.1529100 0.1484481 0.0000010 
StsW52_2   0.0582677 0.3952862 0.0000010 0.1611539 0.3990123 0.3990123 0.3952862 0.1529100 0.0000000 0.0643240 0.1529100 
StAn_2     0.0526022 0.3854337 0.0643240 0.1816869 0.3950350 0.3950350 0.3854337 0.1484481 0.0643240 0.0000000 0.1484481 
StFr_3     0.1460556 0.4079439 0.1529100 0.1519974 0.4074309 0.4074309 0.4079439 0.0000010 0.1529100 0.1484481 0.0000000 
```
