## Supplementary Data 7 for "Structural and evolutionary analyses support reclassification of glycopeptide antibiotics as xyclopeptides": OG_30_cytochrome_mafft_iqtree.treefile

```
(Sts1:0.0171724241,((((StVe_4:0.0000010000,StVe_1:0.0000010000)90:0.0156482339,(StVe_3:0.0000010000,StVe_5:0.0000010000)88:0.0149823812)100:0.3046180367,StLtNB:0.0617012371)77:0.0292374520,((StAfa_6:0.0000000000,StAfa_2:0.0000000000):0.0000010000,StFr_3:0.0000010000)100:0.0714610391)98:0.0615638821,((StsW52_1:0.0000010000,StsW52_2:0.0000010000)100:0.0382995022,StAn_2:0.0292643314)61:0.0069094320);
```
