## Supplementary Data 7 for "Structural and evolutionary analyses support reclassification of glycopeptide antibiotics as xyclopeptides": OG_31_acyl-CoA_s_mafft_iqtree.ckp

```
--- # IQ-TREE Checkpoint ver >= 1.6
CandidateSet:
 00: -1981.17778044 (0:0.0000010000,((1:0.0000010000,4:0.0000010000):0.07996556298,2:0.0678248640):0.09477620691,3:0.0000010000);
 01: -2033.76964785 (0:0.0000010000,((1:0.0000010000,2:0.1547901332):1e-06,4:0.0000010000):0.1881526997,3:0.0000010000);
 02: -2033.76964785 (0:0.0000010000,(1:0.0000010000,(2:0.1547901332,4:0.0000010000):1e-06):0.1881526997,3:0.0000010000);
 03: -2049.86499759 (0:0.0000021160,((1:0.0000010000,4:0.0000010000):0.1544858557,3:0.0000021160):1e-06,2:0.1682223681);
 04: -2050.03031631 (0:0.0000021160,(1:0.0000010000,4:0.0000010000):0.1544858557,(2:0.1822507556,3:0.0000021160):1e-06);
PhyloTree:
 newick: (0:0.0000010000,((1:0.0000010000,4:0.0000010000)100:0.07996556298,2:0.0678248640)100:0.09477620691,3:0.0000010000);
RateGamma:
 gamma_shape: 0.4808470373
StopRule:
 curIteration: 101
 start_real_time: 2315215.324
 time_vec: 
UFBoot:
 000: 9 -1858.899658 -1981.177786 (0,((1,4),2),3);
 001: 17 -1964.777222 -1981.238515 (0,((1,4),2),3);
 002: 17 -1980.110962 -1981.177786 (0,((1,4),2),3);
 003: 14 -1921.700195 -1981.179307 (0,((1,4),2),3);
 004: 15 -1983.109497 -1981.23232 (0,((1,4),2),3);
 005: 13 -1905.37915 -1981.23771 (0,((1,4),2),3);
 006: 13 -1988.394775 -1981.329508 (0,((1,4),2),3);
 007: 20 -1994.422974 -1981.241149 (0,((1,4),2),3);
 008: 13 -1927.380859 -1981.23771 (0,((1,4),2),3);
 009: 15 -1988.608521 -1981.238495 (0,((1,4),2),3);
 010: 4 -2067.299316 -1981.273995 (0,((1,4),2),3);
 011: 16 -1940.040405 -1981.177786 (0,((1,4),2),3);
 012: 17 -2016.770142 -1981.179427 (0,((1,4),2),3);
 013: 13 -1958.083984 -1981.2745 (0,((1,4),2),3);
 014: 13 -2010.501465 -1981.179307 (0,((1,4),2),3);
 015: 17 -2007.169678 -1981.177786 (0,((1,4),2),3);
 016: 15 -2012.46167 -1981.321569 (0,((1,4),2),3);
 017: 16 -1941.099609 -1981.179427 (0,((1,4),2),3);
 018: 10 -1916.026855 -1981.17934 (0,((1,4),2),3);
 019: 8 -2050.87207 -1981.273995 (0,((1,4),2),3);
 020: 11 -1963.737671 -1981.238464 (0,((1,4),2),3);
 021: 17 -1969.277588 -1981.178171 (0,((1,4),2),3);
 022: 16 -1937.42041 -1981.179307 (0,((1,4),2),3);
 023: 15 -2010.60083 -1981.23771 (0,((1,4),2),3);
 024: 17 -1983.255859 -1981.179427 (0,((1,4),2),3);
 025: 16 -1951.277954 -1981.177786 (0,((1,4),2),3);
 026: 13 -2005.483276 -1981.177786 (0,((1,4),2),3);
 027: 16 -1983.172241 -1981.178171 (0,((1,4),2),3);
 028: 13 -1938.066162 -1981.179427 (0,((1,4),2),3);
 029: 12 -2007.844482 -1981.238495 (0,((1,4),2),3);
 030: 16 -1971.049927 -1981.241149 (0,((1,4),2),3);
 031: 13 -1941.979126 -1981.23771 (0,((1,4),2),3);
 032: 18 -1995.712158 -1981.179427 (0,((1,4),2),3);
 033: 15 -1960.585571 -1981.177786 (0,((1,4),2),3);
 034: 14 -1962.959229 -1981.177786 (0,((1,4),2),3);
 035: 17 -2004.94043 -1981.179307 (0,((1,4),2),3);
 036: 12 -2062.748291 -1981.241149 (0,((1,4),2),3);
 037: 16 -2023.460327 -1981.241149 (0,((1,4),2),3);
 038: 12 -2006.056641 -1981.179307 (0,((1,4),2),3);
 039: 12 -1919.413574 -1981.179427 (0,((1,4),2),3);
 040: 14 -1951.532959 -1981.238495 (0,((1,4),2),3);
 041: 13 -1979.513916 -1981.179427 (0,((1,4),2),3);
 042: 10 -1995.520508 -1981.238495 (0,((1,4),2),3);
 043: 16 -1999.635132 -1981.241149 (0,((1,4),2),3);
 044: 7 -2039.766602 -1981.321569 (0,((1,4),2),3);
 045: 18 -2001.300049 -1981.273995 (0,((1,4),2),3);
 046: 8 -1936.893311 -1981.261341 (0,((1,4),2),3);
 047: 15 -1976.209839 -1981.17934 (0,((1,4),2),3);
 048: 15 -1920.570679 -1981.177786 (0,((1,4),2),3);
 049: 6 -1977.053955 -1981.273995 (0,((1,4),2),3);
 050: 11 -1908.144531 -1981.177786 (0,((1,4),2),3);
 051: 16 -2006.053955 -1981.241149 (0,((1,4),2),3);
 052: 12 -1904.432007 -1981.238495 (0,((1,4),2),3);
 053: 14 -1887.664429 -1981.241149 (0,((1,4),2),3);
 054: 16 -2013.204346 -1981.241149 (0,((1,4),2),3);
 055: 15 -1922.457275 -1981.238495 (0,((1,4),2),3);
 056: 13 -2024.932739 -1981.177786 (0,((1,4),2),3);
 057: 17 -2044.634521 -1981.241149 (0,((1,4),2),3);
 058: 12 -2073.781738 -1981.273995 (0,((1,4),2),3);
 059: 10 -1993.596313 -1981.240187 (0,((1,4),2),3);
 060: 16 -1979.633545 -1981.240187 (0,((1,4),2),3);
 061: 11 -1876.099854 -1981.177794 (0,((1,4),2),3);
 062: 17 -2021.608887 -1981.177786 (0,((1,4),2),3);
 063: 13 -1946.432129 -1981.177786 (0,((1,4),2),3);
 064: 17 -1957.675903 -1981.241149 (0,((1,4),2),3);
 065: 16 -1987.898682 -1981.2745 (0,((1,4),2),3);
 066: 15 -2042.295044 -1981.238495 (0,((1,4),2),3);
 067: 10 -2077.989014 -1981.241237 (0,((1,4),2),3);
 068: 15 -2041.857544 -1981.23771 (0,((1,4),2),3);
 069: 15 -1922.798462 -1981.179307 (0,((1,4),2),3);
 070: 6 -2020.588623 -1981.2745 (0,((1,4),2),3);
 071: 15 -1974.424927 -1981.179307 (0,((1,4),2),3);
 072: 17 -2044.160645 -1981.178171 (0,((1,4),2),3);
 073: 13 -1969.136475 -1981.238495 (0,((1,4),2),3);
 074: 16 -2018.79834 -1981.2745 (0,((1,4),2),3);
 075: 19 -1978.574341 -1981.321569 (0,((1,4),2),3);
 076: 16 -1978.505127 -1981.329508 (0,((1,4),2),3);
 077: 22 -2048.333984 -1981.241149 (0,((1,4),2),3);
 078: 16 -1998.185181 -1981.240187 (0,((1,4),2),3);
 079: 17 -1992.943848 -1981.23771 (0,((1,4),2),3);
 080: 17 -2003.793213 -1981.241149 (0,((1,4),2),3);
 081: 13 -1891.261475 -1981.241237 (0,((1,4),2),3);
 082: 12 -1977.868896 -1981.240187 (0,((1,4),2),3);
 083: 14 -1930.231445 -1981.241149 (0,((1,4),2),3);
 084: 7 -2014.342773 -1981.23232 (0,((1,4),2),3);
 085: 9 -1907.547119 -1981.179307 (0,((1,4),2),3);
 086: 8 -2042.425293 -1981.329508 (0,((1,4),2),3);
 087: 5 -1931.849121 -1981.23232 (0,((1,4),2),3);
 088: 19 -2033.672852 -1981.241149 (0,((1,4),2),3);
 089: 8 -2025.004028 -1981.2745 (0,((1,4),2),3);
 090: 18 -2024.72998 -1981.177786 (0,((1,4),2),3);
 091: 16 -2043.754883 -1981.241237 (0,((1,4),2),3);
 092: 15 -2029.269165 -1981.177786 (0,((1,4),2),3);
 093: 15 -2050.438477 -1981.238515 (0,((1,4),2),3);
 094: 15 -2025.826172 -1981.241237 (0,((1,4),2),3);
 095: 12 -2018.394043 -1981.241149 (0,((1,4),2),3);
 096: 13 -1932.101318 -1981.23771 (0,((1,4),2),3);
 097: 10 -1981.980347 -1981.329508 (0,((1,4),2),3);
 098: 16 -1970.560425 -1981.261341 (0,((1,4),2),3);
 099: 21 -1987.067993 -1981.238495 (0,((1,4),2),3);
 100: 15 -1992.020874 -1981.240187 (0,((1,4),2),3);
 101: 8 -1930.99707 -1981.178171 (0,((1,4),2),3);
 102: 15 -1952.831787 -1981.177786 (0,((1,4),2),3);
 103: 15 -2077.944336 -1981.240187 (0,((1,4),2),3);
 104: 16 -1916.810303 -1981.238495 (0,((1,4),2),3);
 105: 15 -1990.485962 -1981.179427 (0,((1,4),2),3);
 106: 13 -1981.66626 -1981.240187 (0,((1,4),2),3);
 107: 7 -2050.704834 -1981.261341 (0,((1,4),2),3);
 108: 9 -2069.308594 -1981.239747 (0,((1,4),2),3);
 109: 15 -1954.513184 -1981.238464 (0,((1,4),2),3);
 110: 18 -1953.053223 -1981.321569 (0,((1,4),2),3);
 111: 15 -1965.553955 -1981.241149 (0,((1,4),2),3);
 112: 14 -2034.011719 -1981.179307 (0,((1,4),2),3);
 113: 17 -2055.762207 -1981.273995 (0,((1,4),2),3);
 114: 19 -2071.426758 -1981.273995 (0,((1,4),2),3);
 115: 16 -1987.556152 -1981.241149 (0,((1,4),2),3);
 116: 18 -2026.56189 -1981.329508 (0,((1,4),2),3);
 117: 13 -1924.490845 -1981.179427 (0,((1,4),2),3);
 118: 11 -1981.955811 -1981.239747 (0,((1,4),2),3);
 119: 14 -1959.25 -1981.179307 (0,((1,4),2),3);
 120: 16 -1945.252686 -1981.23232 (0,((1,4),2),3);
 121: 13 -1932.117554 -1981.177786 (0,((1,4),2),3);
 122: 13 -2006.237305 -1981.23232 (0,((1,4),2),3);
 123: 16 -1996.2854 -1981.178171 (0,((1,4),2),3);
 124: 15 -1953.532471 -1981.2745 (0,((1,4),2),3);
 125: 11 -1984.233887 -1981.179427 (0,((1,4),2),3);
 126: 11 -1966.289551 -1981.238464 (0,((1,4),2),3);
 127: 16 -1947.373047 -1981.17934 (0,((1,4),2),3);
 128: 13 -1942.754883 -1981.178171 (0,((1,4),2),3);
 129: 17 -2025.693726 -1981.241149 (0,((1,4),2),3);
 130: 17 -1918.578125 -1981.238495 (0,((1,4),2),3);
 131: 5 -2018.404175 -1981.321569 (0,((1,4),2),3);
 132: 18 -2020.387817 -1981.241149 (0,((1,4),2),3);
 133: 9 -2047.758545 -1981.2745 (0,((1,4),2),3);
 134: 13 -2053.873291 -1981.321569 (0,((1,4),2),3);
 135: 15 -2034.88623 -1981.23771 (0,((1,4),2),3);
 136: 17 -1951.393188 -1981.240187 (0,((1,4),2),3);
 137: 16 -1935.105713 -1981.177786 (0,((1,4),2),3);
 138: 16 -1982.245605 -1981.23232 (0,((1,4),2),3);
 139: 9 -2055.575195 -1981.261341 (0,((1,4),2),3);
 140: 15 -1954.423584 -1981.17923 (0,((1,4),2),3);
 141: 17 -1968.085205 -1981.177786 (0,((1,4),2),3);
 142: 6 -1987.47583 -1981.261341 (0,((1,4),2),3);
 143: 14 -1973.241577 -1981.177786 (0,((1,4),2),3);
 144: 19 -1952.366089 -1981.241149 (0,((1,4),2),3);
 145: 11 -1868.334351 -1981.177794 (0,((1,4),2),3);
 146: 19 -1981.753662 -1981.23232 (0,((1,4),2),3);
 147: 16 -1956.948364 -1981.178169 (0,((1,4),2),3);
 148: 14 -1956.34668 -1981.240187 (0,((1,4),2),3);
 149: 13 -1989.023804 -1981.240187 (0,((1,4),2),3);
 150: 19 -1970.482666 -1981.23771 (0,((1,4),2),3);
 151: 15 -2045.44165 -1981.23232 (0,((1,4),2),3);
 152: 8 -1894.229126 -1981.178171 (0,((1,4),2),3);
 153: 16 -1948.717896 -1981.329508 (0,((1,4),2),3);
 154: 13 -1985.46582 -1981.23232 (0,((1,4),2),3);
 155: 12 -1958.623779 -1981.241149 (0,((1,4),2),3);
 156: 14 -1915.653198 -1981.241149 (0,((1,4),2),3);
 157: 15 -2029.702637 -1981.241149 (0,((1,4),2),3);
 158: 7 -1917.279053 -1981.178171 (0,((1,4),2),3);
 159: 15 -2084.810059 -1981.321569 (0,((1,4),2),3);
 160: 20 -1949.324219 -1981.238495 (0,((1,4),2),3);
 161: 16 -1966.400635 -1981.177786 (0,((1,4),2),3);
 162: 13 -2028.324463 -1981.241149 (0,((1,4),2),3);
 163: 14 -1959.283203 -1981.179427 (0,((1,4),2),3);
 164: 15 -2026.192383 -1981.238495 (0,((1,4),2),3);
 165: 14 -1997.188599 -1981.17934 (0,((1,4),2),3);
 166: 10 -1995.911743 -1981.179307 (0,((1,4),2),3);
 167: 13 -1950.282227 -1981.23771 (0,((1,4),2),3);
 168: 16 -1937.653809 -1981.238495 (0,((1,4),2),3);
 169: 15 -1975.171875 -1981.241149 (0,((1,4),2),3);
 170: 14 -1957.947998 -1981.177786 (0,((1,4),2),3);
 171: 5 -2040.219238 -1981.329508 (0,((1,4),2),3);
 172: 15 -2042.188354 -1981.238495 (0,((1,4),2),3);
 173: 14 -1905.266113 -1981.177786 (0,((1,4),2),3);
 174: 13 -1938.548096 -1981.177786 (0,((1,4),2),3);
 175: 14 -1935.990723 -1981.179307 (0,((1,4),2),3);
 176: 7 -2009.491699 -1981.23232 (0,((1,4),2),3);
 177: 15 -2010.259277 -1981.238495 (0,((1,4),2),3);
 178: 14 -2046.073242 -1981.238495 (0,((1,4),2),3);
 179: 16 -1938.731079 -1981.273995 (0,((1,4),2),3);
 180: 11 -2054.147949 -1981.23771 (0,((1,4),2),3);
 181: 14 -1899.432373 -1981.179307 (0,((1,4),2),3);
 182: 12 -1911.680542 -1981.179427 (0,((1,4),2),3);
 183: 13 -2019.077759 -1981.177786 (0,((1,4),2),3);
 184: 15 -1932.211548 -1981.179307 (0,((1,4),2),3);
 185: 17 -1988.649292 -1981.17934 (0,((1,4),2),3);
 186: 15 -2016.538452 -1981.238473 (0,((1,4),2),3);
 187: 12 -2003.278076 -1981.240187 (0,((1,4),2),3);
 188: 12 -2031.532349 -1981.241149 (0,((1,4),2),3);
 189: 15 -1896.128784 -1981.238473 (0,((1,4),2),3);
 190: 16 -2001.978271 -1981.241149 (0,((1,4),2),3);
 191: 14 -1927.386841 -1981.241149 (0,((1,4),2),3);
 192: 14 -1949.685547 -1981.177786 (0,((1,4),2),3);
 193: 6 -2067.475098 -1981.321569 (0,((1,4),2),3);
 194: 19 -1937.650269 -1981.241149 (0,((1,4),2),3);
 195: 13 -2067.600342 -1981.240187 (0,((1,4),2),3);
 196: 12 -2023.526611 -1981.23771 (0,((1,4),2),3);
 197: 16 -1972.736816 -1981.241149 (0,((1,4),2),3);
 198: 14 -1961.614014 -1981.238495 (0,((1,4),2),3);
 199: 17 -1973.57959 -1981.241149 (0,((1,4),2),3);
 200: 15 -1936.526123 -1981.238495 (0,((1,4),2),3);
 201: 14 -1926.110352 -1981.321569 (0,((1,4),2),3);
 202: 16 -2002.878418 -1981.238495 (0,((1,4),2),3);
 203: 13 -1980.678711 -1981.238464 (0,((1,4),2),3);
 204: 15 -1965.017944 -1981.179427 (0,((1,4),2),3);
 205: 17 -1941.246094 -1981.179307 (0,((1,4),2),3);
 206: 19 -1951.14209 -1981.179307 (0,((1,4),2),3);
 207: 12 -1969.279297 -1981.178171 (0,((1,4),2),3);
 208: 18 -2041.945801 -1981.179427 (0,((1,4),2),3);
 209: 13 -1910.095215 -1981.179307 (0,((1,4),2),3);
 210: 9 -1897.793213 -1981.179307 (0,((1,4),2),3);
 211: 12 -1985.996338 -1981.17923 (0,((1,4),2),3);
 212: 14 -1952.001831 -1981.329508 (0,((1,4),2),3);
 213: 13 -1951.052368 -1981.238495 (0,((1,4),2),3);
 214: 15 -2065.345215 -1981.240187 (0,((1,4),2),3);
 215: 18 -2002.090698 -1981.177786 (0,((1,4),2),3);
 216: 15 -1949.772583 -1981.179307 (0,((1,4),2),3);
 217: 12 -1884.387451 -1981.241237 (0,((1,4),2),3);
 218: 16 -1985.244873 -1981.23771 (0,((1,4),2),3);
 219: 11 -1928.822266 -1981.23232 (0,((1,4),2),3);
 220: 16 -1990.326904 -1981.179427 (0,((1,4),2),3);
 221: 15 -1988.435059 -1981.23771 (0,((1,4),2),3);
 222: 17 -1977.668945 -1981.241149 (0,((1,4),2),3);
 223: 16 -2004.001221 -1981.23771 (0,((1,4),2),3);
 224: 13 -1941.729736 -1981.23771 (0,((1,4),2),3);
 225: 13 -2037.077393 -1981.240187 (0,((1,4),2),3);
 226: 16 -1985.579224 -1981.238495 (0,((1,4),2),3);
 227: 19 -1906.271729 -1981.179427 (0,((1,4),2),3);
 228: 13 -1974.117676 -1981.241149 (0,((1,4),2),3);
 229: 20 -1952.524902 -1981.177786 (0,((1,4),2),3);
 230: 17 -1954.72583 -1981.329508 (0,((1,4),2),3);
 231: 7 -1937.151123 -1981.178169 (0,((1,4),2),3);
 232: 15 -1903.072754 -1981.179427 (0,((1,4),2),3);
 233: 17 -2013.72168 -1981.178171 (0,((1,4),2),3);
 234: 17 -1950.708008 -1981.321569 (0,((1,4),2),3);
 235: 18 -1881.366455 -1981.238473 (0,((1,4),2),3);
 236: 8 -1994.369873 -1981.329508 (0,((1,4),2),3);
 237: 9 -2078.256836 -1997.757372 (0,((1,4),2),3);
 238: 17 -1988.819702 -1981.240187 (0,((1,4),2),3);
 239: 18 -1986.68335 -1981.179307 (0,((1,4),2),3);
 240: 17 -1975.744873 -1981.241149 (0,((1,4),2),3);
 241: 16 -2009.890869 -1981.23232 (0,((1,4),2),3);
 242: 11 -1981.936035 -1981.17923 (0,((1,4),2),3);
 243: 17 -1923.885498 -1981.241149 (0,((1,4),2),3);
 244: 16 -1961.653076 -1981.23232 (0,((1,4),2),3);
 245: 12 -1918.593506 -1981.241149 (0,((1,4),2),3);
 246: 5 -2036.421997 -1981.2745 (0,((1,4),2),3);
 247: 12 -1936.356201 -1981.238495 (0,((1,4),2),3);
 248: 11 -2060.968262 -1981.23232 (0,((1,4),2),3);
 249: 15 -1996.484985 -1981.179307 (0,((1,4),2),3);
 250: 14 -1923.626343 -1981.241149 (0,((1,4),2),3);
 251: 16 -1950.142822 -1981.329508 (0,((1,4),2),3);
 252: 17 -1979.045776 -1981.178171 (0,((1,4),2),3);
 253: 14 -1887.965332 -1981.178169 (0,((1,4),2),3);
 254: 13 -1979.427368 -1981.179307 (0,((1,4),2),3);
 255: 11 -2034.15332 -1981.179427 (0,((1,4),2),3);
 256: 14 -2017.749512 -1981.238464 (0,((1,4),2),3);
 257: 18 -1978.448975 -1981.177786 (0,((1,4),2),3);
 258: 21 -2007.248657 -1981.177786 (0,((1,4),2),3);
 259: 19 -2045.516724 -1981.241149 (0,((1,4),2),3);
 260: 13 -2075.32666 -1981.23771 (0,((1,4),2),3);
 261: 20 -1995.785889 -1981.241149 (0,((1,4),2),3);
 262: 19 -1985.627197 -1981.178171 (0,((1,4),2),3);
 263: 16 -2001.09668 -1981.177786 (0,((1,4),2),3);
 264: 13 -1897.228271 -1981.178171 (0,((1,4),2),3);
 265: 13 -1960.629517 -1981.238495 (0,((1,4),2),3);
 266: 17 -1934.848877 -1981.241149 (0,((1,4),2),3);
 267: 14 -2050.003174 -1981.23232 (0,((1,4),2),3);
 268: 11 -2023.168579 -1981.239747 (0,((1,4),2),3);
 269: 8 -2035.591675 -1981.329508 (0,((1,4),2),3);
 270: 15 -1976.801758 -1981.241149 (0,((1,4),2),3);
 271: 12 -1902.640625 -1981.179307 (0,((1,4),2),3);
 272: 16 -1971.960693 -1981.23232 (0,((1,4),2),3);
 273: 13 -1968.026611 -1981.178169 (0,((1,4),2),3);
 274: 16 -1930.702148 -1981.178169 (0,((1,4),2),3);
 275: 15 -1995.778687 -1981.240187 (0,((1,4),2),3);
 276: 14 -1912.782837 -1981.238495 (0,((1,4),2),3);
 277: 4 -2042.551636 -1981.273995 (0,((1,4),2),3);
 278: 17 -1944.176636 -1981.2745 (0,((1,4),2),3);
 279: 15 -1992.20752 -1981.241149 (0,((1,4),2),3);
 280: 13 -1961.82373 -1981.239747 (0,((1,4),2),3);
 281: 18 -1931.997681 -1981.23771 (0,((1,4),2),3);
 282: 19 -1957.480713 -1981.241149 (0,((1,4),2),3);
 283: 9 -1994.41626 -1981.261341 (0,((1,4),2),3);
 284: 16 -1990.418945 -1981.178169 (0,((1,4),2),3);
 285: 15 -2031.395996 -1981.17923 (0,((1,4),2),3);
 286: 15 -1964.720825 -1981.321569 (0,((1,4),2),3);
 287: 15 -2020.721802 -1981.240187 (0,((1,4),2),3);
 288: 17 -1995.428467 -1981.241149 (0,((1,4),2),3);
 289: 6 -2071.120117 -1981.273995 (0,((1,4),2),3);
 290: 14 -1965.227051 -1981.23771 (0,((1,4),2),3);
 291: 13 -2058.144775 -1981.179307 (0,((1,4),2),3);
 292: 21 -1940.044678 -1981.23771 (0,((1,4),2),3);
 293: 16 -1946.856445 -1981.241237 (0,((1,4),2),3);
 294: 14 -2013.671997 -1981.238473 (0,((1,4),2),3);
 295: 11 -1927.01001 -1981.177794 (0,((1,4),2),3);
 296: 14 -2080.502441 -1981.240187 (0,((1,4),2),3);
 297: 10 -1854.04248 -1981.23232 (0,((1,4),2),3);
 298: 16 -1947.401489 -1981.23771 (0,((1,4),2),3);
 299: 19 -1962.629639 -1981.179427 (0,((1,4),2),3);
 300: 13 -2015.379639 -1981.321569 (0,((1,4),2),3);
 301: 4 -2011.052246 -1981.321569 (0,((1,4),2),3);
 302: 17 -1967.457031 -1981.23771 (0,((1,4),2),3);
 303: 11 -2055.773193 -1981.241237 (0,((1,4),2),3);
 304: 13 -2058.350098 -1981.240187 (0,((1,4),2),3);
 305: 11 -1941.594604 -1981.23232 (0,((1,4),2),3);
 306: 17 -2025.719116 -1981.17934 (0,((1,4),2),3);
 307: 17 -1964.097656 -1981.261341 (0,((1,4),2),3);
 308: 16 -1923.913818 -1981.240187 (0,((1,4),2),3);
 309: 15 -1970.493164 -1981.241149 (0,((1,4),2),3);
 310: 18 -1964.125244 -1981.241149 (0,((1,4),2),3);
 311: 15 -1974.983643 -1981.177786 (0,((1,4),2),3);
 312: 16 -1956.011719 -1981.23771 (0,((1,4),2),3);
 313: 16 -1947.721436 -1981.177786 (0,((1,4),2),3);
 314: 14 -2010.724243 -1981.238495 (0,((1,4),2),3);
 315: 13 -2059.900391 -1981.329508 (0,((1,4),2),3);
 316: 18 -1972.429443 -1981.241149 (0,((1,4),2),3);
 317: 18 -1980.027344 -1981.329508 (0,((1,4),2),3);
 318: 11 -1957.857178 -1981.179427 (0,((1,4),2),3);
 319: 16 -1982.871094 -1981.241149 (0,((1,4),2),3);
 320: 5 -1976.485596 -1981.2745 (0,((1,4),2),3);
 321: 11 -1951.890625 -1981.329508 (0,((1,4),2),3);
 322: 18 -1946.052734 -1981.238495 (0,((1,4),2),3);
 323: 11 -1934.513916 -1981.179427 (0,((1,4),2),3);
 324: 18 -1994.217896 -1981.179307 (0,((1,4),2),3);
 325: 15 -2005.033447 -1981.179307 (0,((1,4),2),3);
 326: 15 -2024.234863 -1981.241149 (0,((1,4),2),3);
 327: 13 -1933.658447 -1981.273995 (0,((1,4),2),3);
 328: 14 -1976.707031 -1981.179307 (0,((1,4),2),3);
 329: 15 -2007.487305 -1981.179427 (0,((1,4),2),3);
 330: 21 -1974.798584 -1981.177786 (0,((1,4),2),3);
 331: 22 -1968.858398 -1981.179307 (0,((1,4),2),3);
 332: 19 -2005.14502 -1981.329508 (0,((1,4),2),3);
 333: 11 -1881.051392 -1981.177786 (0,((1,4),2),3);
 334: 14 -1952.060791 -1981.23232 (0,((1,4),2),3);
 335: 17 -1941.143311 -1981.177786 (0,((1,4),2),3);
 336: 13 -1922.897217 -1981.177786 (0,((1,4),2),3);
 337: 16 -1940.377075 -1981.241149 (0,((1,4),2),3);
 338: 11 -1929.225464 -1981.273995 (0,((1,4),2),3);
 339: 18 -1948.078979 -1981.23771 (0,((1,4),2),3);
 340: 13 -1943.143799 -1981.273995 (0,((1,4),2),3);
 341: 19 -1952.869385 -1981.179307 (0,((1,4),2),3);
 342: 16 -1962.082764 -1981.273995 (0,((1,4),2),3);
 343: 18 -2031.566406 -1981.241149 (0,((1,4),2),3);
 344: 13 -1951.607056 -1981.23771 (0,((1,4),2),3);
 345: 15 -1978.093994 -1981.177786 (0,((1,4),2),3);
 346: 17 -2038.184204 -1981.179307 (0,((1,4),2),3);
 347: 10 -1963.874878 -1981.238495 (0,((1,4),2),3);
 348: 18 -2017.476074 -1981.240187 (0,((1,4),2),3);
 349: 15 -1991.745972 -1981.238495 (0,((1,4),2),3);
 350: 15 -2006.237915 -1981.241149 (0,((1,4),2),3);
 351: 12 -1965.645874 -1981.321569 (0,((1,4),2),3);
 352: 16 -1947.788574 -1981.241149 (0,((1,4),2),3);
 353: 15 -1959.648926 -1981.240187 (0,((1,4),2),3);
 354: 10 -1960.244019 -1981.179307 (0,((1,4),2),3);
 355: 14 -2033.807007 -1981.23771 (0,((1,4),2),3);
 356: 13 -2043.750977 -1981.329508 (0,((1,4),2),3);
 357: 17 -1924.57666 -1981.179427 (0,((1,4),2),3);
 358: 16 -1977.354126 -1981.238495 (0,((1,4),2),3);
 359: 11 -2068.01709 -1981.273995 (0,((1,4),2),3);
 360: 8 -2024.585938 -1981.239747 (0,((1,4),2),3);
 361: 15 -2014.975708 -1981.238495 (0,((1,4),2),3);
 362: 6 -2041.609131 -1981.273995 (0,((1,4),2),3);
 363: 12 -1999.342651 -1981.179307 (0,((1,4),2),3);
 364: 8 -2024.141846 -1981.238464 (0,((1,4),2),3);
 365: 10 -2044.036987 -1981.241149 (0,((1,4),2),3);
 366: 5 -2047.092651 -1981.329508 (0,((1,4),2),3);
 367: 18 -1978.820801 -1981.23771 (0,((1,4),2),3);
 368: 13 -1975.046631 -1981.23232 (0,((1,4),2),3);
 369: 14 -1930.923584 -1981.17934 (0,((1,4),2),3);
 370: 10 -2035.197266 -1981.273995 (0,((1,4),2),3);
 371: 10 -1961.01709 -1981.177786 (0,((1,4),2),3);
 372: 22 -1954.612061 -1981.23771 (0,((1,4),2),3);
 373: 13 -1985.417725 -1981.177786 (0,((1,4),2),3);
 374: 8 -1898.005615 -1981.179307 (0,((1,4),2),3);
 375: 20 -2015.738281 -1981.240187 (0,((1,4),2),3);
 376: 15 -1961.414673 -1981.241149 (0,((1,4),2),3);
 377: 10 -1899.952881 -1981.177786 (0,((1,4),2),3);
 378: 17 -1913.571045 -1981.241149 (0,((1,4),2),3);
 379: 15 -2067.31958 -1981.241149 (0,((1,4),2),3);
 380: 19 -1900.450684 -1981.241149 (0,((1,4),2),3);
 381: 20 -1948.456299 -1981.179427 (0,((1,4),2),3);
 382: 17 -1978.767822 -1981.241149 (0,((1,4),2),3);
 383: 14 -1954.671753 -1981.238495 (0,((1,4),2),3);
 384: 21 -1993.179443 -1981.179427 (0,((1,4),2),3);
 385: 12 -1986.466309 -1981.179307 (0,((1,4),2),3);
 386: 17 -2000.168091 -1981.23771 (0,((1,4),2),3);
 387: 14 -1945.346924 -1981.177794 (0,((1,4),2),3);
 388: 16 -1992.19519 -1981.177786 (0,((1,4),2),3);
 389: 15 -1975.199219 -1981.2745 (0,((1,4),2),3);
 390: 13 -1915.000732 -1981.23232 (0,((1,4),2),3);
 391: 15 -1946.372192 -1981.178169 (0,((1,4),2),3);
 392: 17 -1963.27832 -1981.321569 (0,((1,4),2),3);
 393: 12 -1911.565308 -1981.177786 (0,((1,4),2),3);
 394: 17 -2004.074707 -1981.177786 (0,((1,4),2),3);
 395: 17 -1984.831299 -1981.238495 (0,((1,4),2),3);
 396: 13 -1956.130127 -1981.238473 (0,((1,4),2),3);
 397: 9 -2067.482178 -1981.261341 (0,((1,4),2),3);
 398: 18 -2006.42041 -1981.241149 (0,((1,4),2),3);
 399: 13 -2028.696411 -1981.241149 (0,((1,4),2),3);
 400: 5 -1983.9198 -1981.329508 (0,((1,4),2),3);
 401: 16 -2024.426758 -1981.238495 (0,((1,4),2),3);
 402: 16 -1970.159424 -1981.241237 (0,((1,4),2),3);
 403: 13 -1917.944824 -1981.238515 (0,((1,4),2),3);
 404: 11 -1899.855957 -1981.177786 (0,((1,4),2),3);
 405: 19 -1984.466309 -1981.179427 (0,((1,4),2),3);
 406: 17 -1933.140259 -1981.241149 (0,((1,4),2),3);
 407: 8 -2019.080444 -1981.261341 (0,((1,4),2),3);
 408: 13 -1964.345215 -1981.240187 (0,((1,4),2),3);
 409: 17 -1992.387573 -1981.177786 (0,((1,4),2),3);
 410: 18 -1915.585571 -1981.177786 (0,((1,4),2),3);
 411: 13 -1997.925537 -1981.2745 (0,((1,4),2),3);
 412: 6 -2001.345947 -1981.2745 (0,((1,4),2),3);
 413: 12 -1966.492798 -1981.238495 (0,((1,4),2),3);
 414: 5 -1990.235718 -1981.261341 (0,((1,4),2),3);
 415: 12 -2055.71582 -1981.329508 (0,((1,4),2),3);
 416: 18 -2008.69397 -1981.177786 (0,((1,4),2),3);
 417: 15 -1944.020752 -1981.179427 (0,((1,4),2),3);
 418: 16 -1995.811768 -1981.241149 (0,((1,4),2),3);
 419: 8 -2060.571289 -1981.273995 (0,((1,4),2),3);
 420: 20 -1942.848145 -1981.241149 (0,((1,4),2),3);
 421: 14 -2051.049316 -1981.241237 (0,((1,4),2),3);
 422: 17 -1999.602905 -1981.329508 (0,((1,4),2),3);
 423: 16 -1985.043091 -1981.179307 (0,((1,4),2),3);
 424: 15 -1927.879272 -1981.178171 (0,((1,4),2),3);
 425: 13 -1990.435425 -1981.241149 (0,((1,4),2),3);
 426: 12 -2002.155396 -1981.177786 (0,((1,4),2),3);
 427: 14 -2107.814453 -1981.23232 (0,((1,4),2),3);
 428: 14 -1998.655151 -1981.241149 (0,((1,4),2),3);
 429: 19 -1991.503418 -1981.238495 (0,((1,4),2),3);
 430: 16 -1971.890991 -1981.23232 (0,((1,4),2),3);
 431: 16 -2026.332275 -1981.23771 (0,((1,4),2),3);
 432: 18 -2088.373291 -1981.238495 (0,((1,4),2),3);
 433: 20 -1946.253296 -1981.238495 (0,((1,4),2),3);
 434: 9 -1957.190918 -1981.179427 (0,((1,4),2),3);
 435: 18 -2049.070801 -1981.179307 (0,((1,4),2),3);
 436: 10 -1937.55249 -1981.177786 (0,((1,4),2),3);
 437: 12 -1974.257324 -1981.178169 (0,((1,4),2),3);
 438: 17 -1949.164062 -1981.179427 (0,((1,4),2),3);
 439: 14 -1945.904785 -1981.238495 (0,((1,4),2),3);
 440: 18 -1977.126709 -1981.329508 (0,((1,4),2),3);
 441: 16 -2004.833252 -1981.241149 (0,((1,4),2),3);
 442: 13 -1880.180908 -1981.177786 (0,((1,4),2),3);
 443: 16 -1947.774658 -1981.23771 (0,((1,4),2),3);
 444: 13 -1979.751953 -1981.179427 (0,((1,4),2),3);
 445: 15 -1950.954102 -1981.241149 (0,((1,4),2),3);
 446: 19 -1994.394531 -1981.23771 (0,((1,4),2),3);
 447: 15 -1984.315308 -1981.179307 (0,((1,4),2),3);
 448: 12 -1921.251587 -1981.179307 (0,((1,4),2),3);
 449: 10 -1987.841553 -1981.238473 (0,((1,4),2),3);
 450: 13 -1997.547974 -1981.273995 (0,((1,4),2),3);
 451: 7 -2015.801025 -1981.239747 (0,((1,4),2),3);
 452: 13 -1978.093018 -1981.178169 (0,((1,4),2),3);
 453: 14 -1964.37146 -1981.177786 (0,((1,4),2),3);
 454: 13 -1968.45874 -1981.177786 (0,((1,4),2),3);
 455: 16 -1925.767822 -1981.241237 (0,((1,4),2),3);
 456: 13 -2025.621338 -1981.238495 (0,((1,4),2),3);
 457: 13 -1918.792236 -1981.23232 (0,((1,4),2),3);
 458: 15 -1974.904053 -1981.23771 (0,((1,4),2),3);
 459: 15 -1928.208496 -1981.273995 (0,((1,4),2),3);
 460: 11 -1926.409912 -1981.321569 (0,((1,4),2),3);
 461: 13 -2035.710327 -1981.2745 (0,((1,4),2),3);
 462: 14 -1973.00647 -1981.177786 (0,((1,4),2),3);
 463: 17 -1943.590576 -1981.238495 (0,((1,4),2),3);
 464: 17 -1984.412476 -1981.240187 (0,((1,4),2),3);
 465: 11 -1966.015381 -1981.177786 (0,((1,4),2),3);
 466: 13 -1964.07019 -1981.177786 (0,((1,4),2),3);
 467: 14 -1972.431641 -1981.273995 (0,((1,4),2),3);
 468: 17 -1991.060669 -1981.177786 (0,((1,4),2),3);
 469: 14 -1949.289795 -1981.23232 (0,((1,4),2),3);
 470: 20 -1980.578247 -1981.238495 (0,((1,4),2),3);
 471: 15 -1934.838135 -1981.177786 (0,((1,4),2),3);
 472: 14 -2015.649658 -1981.241149 (0,((1,4),2),3);
 473: 10 -1988.923218 -1981.23232 (0,((1,4),2),3);
 474: 15 -1994.325928 -1981.179307 (0,((1,4),2),3);
 475: 14 -2020.419922 -1981.238495 (0,((1,4),2),3);
 476: 16 -1962.277344 -1981.238495 (0,((1,4),2),3);
 477: 8 -1990.892578 -1981.23232 (0,((1,4),2),3);
 478: 15 -1954.133301 -1981.17934 (0,((1,4),2),3);
 479: 15 -1979.793701 -1981.261341 (0,((1,4),2),3);
 480: 13 -2035.582031 -1981.238495 (0,((1,4),2),3);
 481: 13 -1955.971924 -1981.23232 (0,((1,4),2),3);
 482: 17 -1989.39502 -1981.178169 (0,((1,4),2),3);
 483: 14 -2002.612671 -1981.17923 (0,((1,4),2),3);
 484: 18 -2032.437012 -1981.179307 (0,((1,4),2),3);
 485: 16 -1979.100098 -1981.238495 (0,((1,4),2),3);
 486: 9 -1875.342407 -1981.179427 (0,((1,4),2),3);
 487: 16 -1982.356445 -1981.238495 (0,((1,4),2),3);
 488: 16 -2052.717773 -1981.238495 (0,((1,4),2),3);
 489: 17 -1979.876465 -1981.177786 (0,((1,4),2),3);
 490: 9 -1940.031982 -1981.273995 (0,((1,4),2),3);
 491: 15 -1952.671753 -1981.179307 (0,((1,4),2),3);
 492: 7 -2149.147461 -1981.2745 (0,((1,4),2),3);
 493: 6 -2019.459106 -1981.321569 (0,((1,4),2),3);
 494: 13 -1956.269043 -1981.240187 (0,((1,4),2),3);
 495: 10 -1879.197754 -1981.178169 (0,((1,4),2),3);
 496: 17 -2003.894531 -1981.241149 (0,((1,4),2),3);
 497: 14 -2042.067383 -1981.178171 (0,((1,4),2),3);
 498: 19 -2025.732422 -1981.238495 (0,((1,4),2),3);
 499: 16 -2001.847168 -1981.240058 (0,((1,4),2),3);
 500: 13 -1969.668579 -1981.177786 (0,((1,4),2),3);
 501: 12 -2098.342285 -1981.23232 (0,((1,4),2),3);
 502: 16 -1900.425049 -1981.238495 (0,((1,4),2),3);
 503: 18 -2047.459595 -1981.23771 (0,((1,4),2),3);
 504: 15 -1951.457031 -1981.329508 (0,((1,4),2),3);
 505: 11 -1976.019043 -1981.178169 (0,((1,4),2),3);
 506: 16 -1917.96167 -1981.241149 (0,((1,4),2),3);
 507: 17 -2007.230835 -1981.178171 (0,((1,4),2),3);
 508: 12 -1948.06958 -1981.238495 (0,((1,4),2),3);
 509: 10 -2040.045898 -1981.241149 (0,((1,4),2),3);
 510: 19 -1954.749023 -1981.179427 (0,((1,4),2),3);
 511: 15 -1951.620117 -1981.241149 (0,((1,4),2),3);
 512: 18 -1960.443848 -1981.238495 (0,((1,4),2),3);
 513: 16 -1963.951416 -1981.23232 (0,((1,4),2),3);
 514: 15 -1969.444458 -1981.179307 (0,((1,4),2),3);
 515: 6 -2033.81543 -1981.261341 (0,((1,4),2),3);
 516: 14 -1909.832153 -1981.238495 (0,((1,4),2),3);
 517: 14 -1987.19873 -1981.179427 (0,((1,4),2),3);
 518: 16 -1933.460693 -1981.179307 (0,((1,4),2),3);
 519: 16 -2010.354492 -1981.241149 (0,((1,4),2),3);
 520: 15 -1906.130615 -1981.179307 (0,((1,4),2),3);
 521: 19 -1955.59375 -1981.178169 (0,((1,4),2),3);
 522: 18 -1965.595947 -1981.240187 (0,((1,4),2),3);
 523: 11 -1908.859375 -1981.177786 (0,((1,4),2),3);
 524: 10 -1921.525024 -1981.177786 (0,((1,4),2),3);
 525: 14 -1954.150879 -1981.177786 (0,((1,4),2),3);
 526: 15 -1931.540283 -1981.240187 (0,((1,4),2),3);
 527: 9 -2039.731445 -1981.329508 (0,((1,4),2),3);
 528: 15 -1994.305176 -1981.241149 (0,((1,4),2),3);
 529: 11 -1929.752197 -1981.261341 (0,((1,4),2),3);
 530: 18 -2040.603516 -1981.178171 (0,((1,4),2),3);
 531: 8 -2067.612305 -1981.239747 (0,((1,4),2),3);
 532: 18 -1955.011353 -1981.240187 (0,((1,4),2),3);
 533: 11 -2054.153564 -1981.241149 (0,((1,4),2),3);
 534: 5 -1995.429199 -1981.261341 (0,((1,4),2),3);
 535: 13 -1953.379028 -1981.238495 (0,((1,4),2),3);
 536: 16 -2009.747314 -1981.178169 (0,((1,4),2),3);
 537: 12 -1992.698364 -1981.241149 (0,((1,4),2),3);
 538: 14 -1946.289795 -1981.23771 (0,((1,4),2),3);
 539: 15 -1941.05957 -1981.241149 (0,((1,4),2),3);
 540: 10 -2015.169312 -1981.2745 (0,((1,4),2),3);
 541: 21 -1980.171997 -1981.17934 (0,((1,4),2),3);
 542: 16 -2017.425781 -1981.2745 (0,((1,4),2),3);
 543: 15 -1991.844238 -1981.23771 (0,((1,4),2),3);
 544: 14 -1944.240845 -1981.177786 (0,((1,4),2),3);
 545: 17 -1948.453125 -1981.23771 (0,((1,4),2),3);
 546: 17 -2005.848389 -1981.273995 (0,((1,4),2),3);
 547: 12 -1926.457764 -1981.179427 (0,((1,4),2),3);
 548: 15 -1992.447998 -1981.241149 (0,((1,4),2),3);
 549: 14 -1941.814819 -1981.23771 (0,((1,4),2),3);
 550: 12 -1933.12793 -1981.177786 (0,((1,4),2),3);
 551: 11 -1986.76709 -1981.273995 (0,((1,4),2),3);
 552: 5 -1992.917725 -1981.261341 (0,((1,4),2),3);
 553: 16 -2027.459106 -1981.241149 (0,((1,4),2),3);
 554: 15 -1960.895996 -1981.23771 (0,((1,4),2),3);
 555: 17 -1950.761353 -1981.329508 (0,((1,4),2),3);
 556: 13 -1994.965942 -1981.177786 (0,((1,4),2),3);
 557: 6 -2009.911865 -1981.329508 (0,((1,4),2),3);
 558: 14 -1952.857666 -1981.23771 (0,((1,4),2),3);
 559: 16 -1952.420166 -1981.17934 (0,((1,4),2),3);
 560: 15 -1959.647705 -1981.179307 (0,((1,4),2),3);
 561: 20 -1998.743164 -1981.179427 (0,((1,4),2),3);
 562: 17 -1971.816406 -1981.23771 (0,((1,4),2),3);
 563: 6 -1955.148315 -1981.321569 (0,((1,4),2),3);
 564: 18 -1984.856689 -1981.179427 (0,((1,4),2),3);
 565: 15 -2003.688965 -1981.238495 (0,((1,4),2),3);
 566: 18 -1998.530762 -1981.241149 (0,((1,4),2),3);
 567: 18 -1938.513672 -1981.177786 (0,((1,4),2),3);
 568: 18 -1935.179688 -1981.240187 (0,((1,4),2),3);
 569: 16 -1972.200195 -1981.23232 (0,((1,4),2),3);
 570: 12 -1979.795654 -1981.23232 (0,((1,4),2),3);
 571: 15 -1958.331177 -1981.240187 (0,((1,4),2),3);
 572: 14 -1946.506958 -1981.177786 (0,((1,4),2),3);
 573: 17 -1960.13501 -1981.238495 (0,((1,4),2),3);
 574: 16 -2004.951904 -1981.241149 (0,((1,4),2),3);
 575: 18 -1986.28186 -1981.179307 (0,((1,4),2),3);
 576: 14 -1922.983643 -1981.177786 (0,((1,4),2),3);
 577: 12 -2011.815186 -1981.23771 (0,((1,4),2),3);
 578: 18 -1974.800293 -1981.23232 (0,((1,4),2),3);
 579: 12 -1921.277222 -1981.179307 (0,((1,4),2),3);
 580: 19 -1943.752197 -1981.241149 (0,((1,4),2),3);
 581: 17 -2019.127441 -1981.23771 (0,((1,4),2),3);
 582: 11 -2047.396118 -1981.329508 (0,((1,4),2),3);
 583: 13 -1949.130127 -1981.177786 (0,((1,4),2),3);
 584: 13 -1968.364014 -1981.241149 (0,((1,4),2),3);
 585: 12 -1968.231934 -1981.177786 (0,((1,4),2),3);
 586: 15 -1943.375244 -1981.241149 (0,((1,4),2),3);
 587: 12 -1914.632568 -1981.23232 (0,((1,4),2),3);
 588: 15 -1994.084473 -1981.179427 (0,((1,4),2),3);
 589: 14 -1953.671021 -1981.177786 (0,((1,4),2),3);
 590: 15 -1987.079956 -1981.179427 (0,((1,4),2),3);
 591: 14 -2036.641113 -1981.329508 (0,((1,4),2),3);
 592: 13 -2004.025391 -1981.177786 (0,((1,4),2),3);
 593: 13 -1969.410278 -1981.179307 (0,((1,4),2),3);
 594: 13 -1958.656006 -1981.179427 (0,((1,4),2),3);
 595: 16 -2017.654419 -1981.241149 (0,((1,4),2),3);
 596: 17 -1928.614014 -1981.241149 (0,((1,4),2),3);
 597: 15 -2005.135254 -1981.23771 (0,((1,4),2),3);
 598: 12 -1944.678223 -1981.179307 (0,((1,4),2),3);
 599: 15 -1998.19458 -1981.23232 (0,((1,4),2),3);
 600: 12 -1876.191162 -1981.23232 (0,((1,4),2),3);
 601: 14 -1928.797363 -1981.177786 (0,((1,4),2),3);
 602: 16 -1958.708252 -1981.241149 (0,((1,4),2),3);
 603: 17 -1969.77771 -1981.179307 (0,((1,4),2),3);
 604: 14 -1925.337891 -1981.177786 (0,((1,4),2),3);
 605: 12 -1917.373535 -1981.23771 (0,((1,4),2),3);
 606: 16 -1953.066406 -1981.329508 (0,((1,4),2),3);
 607: 5 -2067.178711 -1981.273995 (0,((1,4),2),3);
 608: 14 -2028.203369 -1981.177786 (0,((1,4),2),3);
 609: 15 -1966.481934 -1981.23232 (0,((1,4),2),3);
 610: 11 -1995.851318 -1981.179307 (0,((1,4),2),3);
 611: 14 -1940.647095 -1981.178171 (0,((1,4),2),3);
 612: 15 -1990.296753 -1981.179307 (0,((1,4),2),3);
 613: 19 -1957.227783 -1981.241149 (0,((1,4),2),3);
 614: 18 -1972.498779 -1981.241149 (0,((1,4),2),3);
 615: 20 -1981.604004 -1981.240187 (0,((1,4),2),3);
 616: 17 -2034.963623 -1981.238495 (0,((1,4),2),3);
 617: 18 -2033.744385 -1981.241149 (0,((1,4),2),3);
 618: 6 -2005.370117 -1981.2745 (0,((1,4),2),3);
 619: 17 -2073.799805 -1981.179307 (0,((1,4),2),3);
 620: 15 -1967.563843 -1981.179427 (0,((1,4),2),3);
 621: 12 -1977.1604 -1981.23771 (0,((1,4),2),3);
 622: 17 -1992.407104 -1981.241149 (0,((1,4),2),3);
 623: 19 -1971.385986 -1981.179307 (0,((1,4),2),3);
 624: 14 -1959.686523 -1981.179427 (0,((1,4),2),3);
 625: 13 -2096.616211 -1981.273995 (0,((1,4),2),3);
 626: 12 -1958.331055 -1981.177786 (0,((1,4),2),3);
 627: 16 -1961.453369 -1981.17923 (0,((1,4),2),3);
 628: 16 -1962.474854 -1981.241149 (0,((1,4),2),3);
 629: 13 -2027.735474 -1981.23232 (0,((1,4),2),3);
 630: 14 -2003.890503 -1981.2745 (0,((1,4),2),3);
 631: 14 -1976.841553 -1981.241149 (0,((1,4),2),3);
 632: 13 -1963.925903 -1981.23771 (0,((1,4),2),3);
 633: 15 -1948.976318 -1981.238495 (0,((1,4),2),3);
 634: 21 -1957.887085 -1981.177786 (0,((1,4),2),3);
 635: 7 -1983.415527 -1981.2745 (0,((1,4),2),3);
 636: 14 -1984.292969 -1981.177786 (0,((1,4),2),3);
 637: 17 -2008.339355 -1981.241149 (0,((1,4),2),3);
 638: 11 -2060.964844 -1981.2745 (0,((1,4),2),3);
 639: 15 -1969.930908 -1981.17934 (0,((1,4),2),3);
 640: 15 -1975.825928 -1981.179307 (0,((1,4),2),3);
 641: 9 -2039.532959 -1981.329508 (0,((1,4),2),3);
 642: 7 -1957.507812 -1981.239747 (0,((1,4),2),3);
 643: 15 -2014.072021 -1981.17923 (0,((1,4),2),3);
 644: 14 -2013.81311 -1981.177786 (0,((1,4),2),3);
 645: 8 -1962.186768 -1981.17923 (0,((1,4),2),3);
 646: 10 -2013.054199 -1981.261341 (0,((1,4),2),3);
 647: 14 -2045.900879 -1981.177786 (0,((1,4),2),3);
 648: 15 -1960.756104 -1981.2745 (0,((1,4),2),3);
 649: 7 -2029.88855 -1981.238473 (0,((1,4),2),3);
 650: 13 -1933.799561 -1981.238473 (0,((1,4),2),3);
 651: 16 -1991.363525 -1981.241149 (0,((1,4),2),3);
 652: 15 -1994.752197 -1981.241237 (0,((1,4),2),3);
 653: 18 -1968.065186 -1981.179307 (0,((1,4),2),3);
 654: 10 -2012.216187 -1981.261341 (0,((1,4),2),3);
 655: 18 -2003.206055 -1981.23771 (0,((1,4),2),3);
 656: 14 -1977.383179 -1981.241149 (0,((1,4),2),3);
 657: 16 -1937.811646 -1981.23771 (0,((1,4),2),3);
 658: 11 -1973.650146 -1981.23771 (0,((1,4),2),3);
 659: 14 -1951.493896 -1981.238495 (0,((1,4),2),3);
 660: 13 -1968.525635 -1981.17923 (0,((1,4),2),3);
 661: 11 -1945.411133 -1981.238495 (0,((1,4),2),3);
 662: 13 -1895.881226 -1981.238464 (0,((1,4),2),3);
 663: 14 -2003.567017 -1981.329508 (0,((1,4),2),3);
 664: 9 -2079.781006 -1981.321569 (0,((1,4),2),3);
 665: 13 -2026.583862 -1981.241149 (0,((1,4),2),3);
 666: 14 -1992.925415 -1981.23232 (0,((1,4),2),3);
 667: 16 -1924.133301 -1981.23771 (0,((1,4),2),3);
 668: 9 -1971.502686 -1981.241237 (0,((1,4),2),3);
 669: 14 -1871.870117 -1981.17934 (0,((1,4),2),3);
 670: 12 -1926.774536 -1981.178171 (0,((1,4),2),3);
 671: 17 -1926.001343 -1981.178169 (0,((1,4),2),3);
 672: 7 -1885.87854 -1981.178169 (0,((1,4),2),3);
 673: 6 -2056.862305 -1981.2745 (0,((1,4),2),3);
 674: 12 -1934.22583 -1981.241149 (0,((1,4),2),3);
 675: 16 -1926.590942 -1981.17934 (0,((1,4),2),3);
 676: 13 -2057.887695 -1981.241149 (0,((1,4),2),3);
 677: 18 -1960.687866 -1981.240187 (0,((1,4),2),3);
 678: 17 -1983.921875 -1981.23771 (0,((1,4),2),3);
 679: 15 -2014.523315 -1981.17934 (0,((1,4),2),3);
 680: 13 -1960.162109 -1981.179427 (0,((1,4),2),3);
 681: 12 -1945.171387 -1981.238047 (0,((1,4),2),3);
 682: 12 -1955.762329 -1981.273995 (0,((1,4),2),3);
 683: 16 -1957.144531 -1981.238495 (0,((1,4),2),3);
 684: 9 -1915.332275 -1981.179427 (0,((1,4),2),3);
 685: 15 -1985.599854 -1981.241149 (0,((1,4),2),3);
 686: 15 -2029.52417 -1981.178169 (0,((1,4),2),3);
 687: 16 -1954.655029 -1981.2745 (0,((1,4),2),3);
 688: 15 -1975.922852 -1981.179427 (0,((1,4),2),3);
 689: 16 -1983.930908 -1981.238495 (0,((1,4),2),3);
 690: 13 -1889.339111 -1981.241149 (0,((1,4),2),3);
 691: 14 -1928.439941 -1981.238495 (0,((1,4),2),3);
 692: 15 -1949.562866 -1981.238495 (0,((1,4),2),3);
 693: 17 -1951.300415 -1981.178171 (0,((1,4),2),3);
 694: 10 -2024.714722 -1981.329508 (0,((1,4),2),3);
 695: 6 -1871.913818 -1981.177786 (0,((1,4),2),3);
 696: 16 -1997.677979 -1981.238495 (0,((1,4),2),3);
 697: 11 -2001.125 -1981.329508 (0,((1,4),2),3);
 698: 13 -1996.101807 -1981.241149 (0,((1,4),2),3);
 699: 15 -1991.891602 -1981.23771 (0,((1,4),2),3);
 700: 15 -1920.876343 -1981.238495 (0,((1,4),2),3);
 701: 14 -1955.365723 -1981.178171 (0,((1,4),2),3);
 702: 17 -1915.677002 -1981.177786 (0,((1,4),2),3);
 703: 13 -2063.466309 -1981.241237 (0,((1,4),2),3);
 704: 13 -1968.296875 -1981.23771 (0,((1,4),2),3);
 705: 2 -2022.927368 -1981.261341 (0,((1,4),2),3);
 706: 11 -2000.274902 -1981.17923 (0,((1,4),2),3);
 707: 14 -1971.607178 -1981.238495 (0,((1,4),2),3);
 708: 12 -1914.055908 -1981.178171 (0,((1,4),2),3);
 709: 4 -1998.199951 -1981.321569 (0,((1,4),2),3);
 710: 19 -1991.991577 -1981.240187 (0,((1,4),2),3);
 711: 14 -2029.953613 -1981.17923 (0,((1,4),2),3);
 712: 17 -1955.637451 -1981.238495 (0,((1,4),2),3);
 713: 16 -1962.623779 -1981.179427 (0,((1,4),2),3);
 714: 13 -2015.637451 -1981.238495 (0,((1,4),2),3);
 715: 14 -1973.035156 -1981.238495 (0,((1,4),2),3);
 716: 16 -2044.925049 -1981.238495 (0,((1,4),2),3);
 717: 15 -1906.671753 -1981.23771 (0,((1,4),2),3);
 718: 17 -1972.0177 -1981.23232 (0,((1,4),2),3);
 719: 18 -1961.600708 -1981.241149 (0,((1,4),2),3);
 720: 8 -1876.793823 -1981.177786 (0,((1,4),2),3);
 721: 17 -2028.358643 -1981.177786 (0,((1,4),2),3);
 722: 15 -2029.377197 -1981.329508 (0,((1,4),2),3);
 723: 15 -1981.715088 -1981.23771 (0,((1,4),2),3);
 724: 9 -2026.14502 -1981.241149 (0,((1,4),2),3);
 725: 13 -2016.62146 -1981.261341 (0,((1,4),2),3);
 726: 18 -2016.207031 -1981.238473 (0,((1,4),2),3);
 727: 12 -2003.862305 -1981.240187 (0,((1,4),2),3);
 728: 14 -1925.433105 -1981.240187 (0,((1,4),2),3);
 729: 19 -2034.303589 -1981.241149 (0,((1,4),2),3);
 730: 13 -1973.28479 -1981.261341 (0,((1,4),2),3);
 731: 13 -1984.398926 -1981.179427 (0,((1,4),2),3);
 732: 12 -1964.043945 -1981.261341 (0,((1,4),2),3);
 733: 12 -2053.091797 -1981.273995 (0,((1,4),2),3);
 734: 12 -1909.651611 -1981.241149 (0,((1,4),2),3);
 735: 6 -2072.840088 -1981.321569 (0,((1,4),2),3);
 736: 23 -1951.502075 -1981.23771 (0,((1,4),2),3);
 737: 11 -1958.831787 -1981.23232 (0,((1,4),2),3);
 738: 17 -1990.523926 -1981.23232 (0,((1,4),2),3);
 739: 17 -1946.287598 -1981.238495 (0,((1,4),2),3);
 740: 12 -2090.234375 -1981.23232 (0,((1,4),2),3);
 741: 20 -1957.124023 -1981.177786 (0,((1,4),2),3);
 742: 16 -2002.143311 -1981.177786 (0,((1,4),2),3);
 743: 7 -2068.057861 -1981.2745 (0,((1,4),2),3);
 744: 15 -2022.770508 -1981.177786 (0,((1,4),2),3);
 745: 7 -1939.316895 -1981.261341 (0,((1,4),2),3);
 746: 5 -2023.423706 -1981.321569 (0,((1,4),2),3);
 747: 15 -1992.629761 -1981.177786 (0,((1,4),2),3);
 748: 15 -1956.371582 -1981.23232 (0,((1,4),2),3);
 749: 6 -2031.14856 -1981.261341 (0,((1,4),2),3);
 750: 10 -2053.969727 -1981.23771 (0,((1,4),2),3);
 751: 16 -2021.848633 -1981.23771 (0,((1,4),2),3);
 752: 15 -2045.610229 -1981.241149 (0,((1,4),2),3);
 753: 15 -1948.095581 -1981.23771 (0,((1,4),2),3);
 754: 14 -2024.444824 -1981.178169 (0,((1,4),2),3);
 755: 14 -1973.338013 -1981.241149 (0,((1,4),2),3);
 756: 16 -1975.38208 -1981.23771 (0,((1,4),2),3);
 757: 15 -2033.567627 -1981.23232 (0,((1,4),2),3);
 758: 15 -2045.628906 -1981.17934 (0,((1,4),2),3);
 759: 17 -2039.469604 -1981.178169 (0,((1,4),2),3);
 760: 14 -1943.394775 -1981.240187 (0,((1,4),2),3);
 761: 13 -1975.205078 -1981.329508 (0,((1,4),2),3);
 762: 8 -1958.027344 -1981.179307 (0,((1,4),2),3);
 763: 18 -1953.282959 -1981.178171 (0,((1,4),2),3);
 764: 5 -2048.487793 -1981.273995 (0,((1,4),2),3);
 765: 10 -1987.941895 -1981.329508 (0,((1,4),2),3);
 766: 16 -1968.86853 -1981.177786 (0,((1,4),2),3);
 767: 13 -1976.676514 -1981.177794 (0,((1,4),2),3);
 768: 12 -2011.638306 -1981.23232 (0,((1,4),2),3);
 769: 15 -2042.236084 -1981.177786 (0,((1,4),2),3);
 770: 13 -2006.228027 -1981.179427 (0,((1,4),2),3);
 771: 14 -2040.186768 -1981.241149 (0,((1,4),2),3);
 772: 14 -1971.474854 -1981.23232 (0,((1,4),2),3);
 773: 17 -2021.429688 -1981.240187 (0,((1,4),2),3);
 774: 16 -1945.80835 -1981.178171 (0,((1,4),2),3);
 775: 17 -2007.322021 -1981.241149 (0,((1,4),2),3);
 776: 14 -2081.692139 -1981.241149 (0,((1,4),2),3);
 777: 6 -2014.702026 -1981.329508 (0,((1,4),2),3);
 778: 19 -1979.183105 -1981.240187 (0,((1,4),2),3);
 779: 10 -2073.178223 -1981.241149 (0,((1,4),2),3);
 780: 15 -1989.41748 -1981.23771 (0,((1,4),2),3);
 781: 6 -1987.293091 -1981.23232 (0,((1,4),2),3);
 782: 9 -1900.514526 -1981.177786 (0,((1,4),2),3);
 783: 12 -2025.196655 -1981.178169 (0,((1,4),2),3);
 784: 12 -1946.247437 -1981.179427 (0,((1,4),2),3);
 785: 17 -1940.762085 -1981.238495 (0,((1,4),2),3);
 786: 13 -2065.697998 -1981.238495 (0,((1,4),2),3);
 787: 13 -2008.999756 -1981.329508 (0,((1,4),2),3);
 788: 15 -2033.977417 -1981.179427 (0,((1,4),2),3);
 789: 11 -1996.146851 -1981.23771 (0,((1,4),2),3);
 790: 19 -1965.160889 -1981.17923 (0,((1,4),2),3);
 791: 15 -1971.765381 -1981.177786 (0,((1,4),2),3);
 792: 9 -2014.733276 -1981.179307 (0,((1,4),2),3);
 793: 16 -2029.257568 -1981.177786 (0,((1,4),2),3);
 794: 16 -1940.734009 -1981.179427 (0,((1,4),2),3);
 795: 6 -2025.137085 -1981.321569 (0,((1,4),2),3);
 796: 16 -2057.986328 -1981.238495 (0,((1,4),2),3);
 797: 17 -1917.889404 -1981.23232 (0,((1,4),2),3);
 798: 14 -1979.224976 -1981.241149 (0,((1,4),2),3);
 799: 12 -1936.255127 -1981.238495 (0,((1,4),2),3);
 800: 21 -1950.306396 -1981.238495 (0,((1,4),2),3);
 801: 13 -2011.2146 -1981.238495 (0,((1,4),2),3);
 802: 2 -1996.565063 -1981.261341 (0,((1,4),2),3);
 803: 8 -1895.979614 -1981.177786 (0,((1,4),2),3);
 804: 16 -1999.59314 -1981.23232 (0,((1,4),2),3);
 805: 17 -1949.180054 -1981.23771 (0,((1,4),2),3);
 806: 15 -1939.057983 -1981.241149 (0,((1,4),2),3);
 807: 16 -1983.958984 -1981.241237 (0,((1,4),2),3);
 808: 13 -2005.844116 -1981.238495 (0,((1,4),2),3);
 809: 11 -2027.501709 -1981.273995 (0,((1,4),2),3);
 810: 18 -1959.458252 -1981.241149 (0,((1,4),2),3);
 811: 15 -2053.604492 -1981.17923 (0,((1,4),2),3);
 812: 18 -2016.124268 -1981.17923 (0,((1,4),2),3);
 813: 12 -1966.911011 -1981.179307 (0,((1,4),2),3);
 814: 11 -1949.159424 -1981.241149 (0,((1,4),2),3);
 815: 15 -1976.245117 -1981.238464 (0,((1,4),2),3);
 816: 15 -1948.815063 -1981.321569 (0,((1,4),2),3);
 817: 18 -1951.668701 -1981.321569 (0,((1,4),2),3);
 818: 9 -1970.787476 -1981.179307 (0,((1,4),2),3);
 819: 14 -2003.282959 -1981.23232 (0,((1,4),2),3);
 820: 15 -1944.55603 -1981.177786 (0,((1,4),2),3);
 821: 19 -1974.377686 -1981.23771 (0,((1,4),2),3);
 822: 14 -1931.644165 -1981.238495 (0,((1,4),2),3);
 823: 18 -1970.498779 -1981.241149 (0,((1,4),2),3);
 824: 19 -1985.958374 -1981.238495 (0,((1,4),2),3);
 825: 15 -1953.662964 -1981.17934 (0,((1,4),2),3);
 826: 16 -1902.996826 -1981.178169 (0,((1,4),2),3);
 827: 13 -1958.045776 -1981.240187 (0,((1,4),2),3);
 828: 12 -1985.576172 -1981.179427 (0,((1,4),2),3);
 829: 17 -2008.748047 -1981.179307 (0,((1,4),2),3);
 830: 19 -2002.913086 -1981.177786 (0,((1,4),2),3);
 831: 15 -1928.141846 -1981.241149 (0,((1,4),2),3);
 832: 17 -1993.829346 -1981.177786 (0,((1,4),2),3);
 833: 11 -2010.199951 -1981.177786 (0,((1,4),2),3);
 834: 16 -2074.023682 -1981.241149 (0,((1,4),2),3);
 835: 7 -1967.712891 -1981.23232 (0,((1,4),2),3);
 836: 11 -1918.866211 -1981.177786 (0,((1,4),2),3);
 837: 16 -1949.997314 -1981.238495 (0,((1,4),2),3);
 838: 12 -1942.508667 -1981.2745 (0,((1,4),2),3);
 839: 13 -1990.171143 -1981.23771 (0,((1,4),2),3);
 840: 15 -2013.605957 -1981.273995 (0,((1,4),2),3);
 841: 13 -1960.367188 -1981.241149 (0,((1,4),2),3);
 842: 14 -2054.65332 -1981.238495 (0,((1,4),2),3);
 843: 10 -1985.87915 -1981.238515 (0,((1,4),2),3);
 844: 9 -2005.296387 -1981.2745 (0,((1,4),2),3);
 845: 13 -1994.247925 -1981.23232 (0,((1,4),2),3);
 846: 6 -2026.068726 -1981.261341 (0,((1,4),2),3);
 847: 15 -1968.716797 -1981.179307 (0,((1,4),2),3);
 848: 16 -1954.334717 -1981.238495 (0,((1,4),2),3);
 849: 16 -1982.092285 -1981.273995 (0,((1,4),2),3);
 850: 12 -2035.886597 -1981.241149 (0,((1,4),2),3);
 851: 11 -2033.483887 -1981.329508 (0,((1,4),2),3);
 852: 8 -1982.50061 -1981.17934 (0,((1,4),2),3);
 853: 20 -1999.488525 -1981.240187 (0,((1,4),2),3);
 854: 13 -1893.439209 -1981.23232 (0,((1,4),2),3);
 855: 7 -2046.036621 -1981.273995 (0,((1,4),2),3);
 856: 17 -1962.676636 -1981.241149 (0,((1,4),2),3);
 857: 14 -1912.345825 -1981.179307 (0,((1,4),2),3);
 858: 14 -1958.519043 -1981.238495 (0,((1,4),2),3);
 859: 19 -2048.80127 -1981.2745 (0,((1,4),2),3);
 860: 19 -1995.31665 -1981.179427 (0,((1,4),2),3);
 861: 17 -2038.896973 -1981.321569 (0,((1,4),2),3);
 862: 17 -1991.742432 -1981.321569 (0,((1,4),2),3);
 863: 17 -1922.045898 -1981.177786 (0,((1,4),2),3);
 864: 17 -1924.666748 -1981.177786 (0,((1,4),2),3);
 865: 10 -2062.990723 -1981.238495 (0,((1,4),2),3);
 866: 7 -1919.106567 -1981.179307 (0,((1,4),2),3);
 867: 17 -1968.541626 -1981.177786 (0,((1,4),2),3);
 868: 12 -1948.148071 -1981.177786 (0,((1,4),2),3);
 869: 5 -2052.158203 -1981.2745 (0,((1,4),2),3);
 870: 19 -1996.799438 -1981.23771 (0,((1,4),2),3);
 871: 13 -2042.685547 -1981.177786 (0,((1,4),2),3);
 872: 23 -2006.055908 -1981.179427 (0,((1,4),2),3);
 873: 12 -2044.384277 -1981.23232 (0,((1,4),2),3);
 874: 12 -1867.081787 -1981.17923 (0,((1,4),2),3);
 875: 9 -2138.747559 -1981.238495 (0,((1,4),2),3);
 876: 15 -1950.010498 -1981.17923 (0,((1,4),2),3);
 877: 20 -1991.048584 -1981.241149 (0,((1,4),2),3);
 878: 18 -1990.065918 -1981.23771 (0,((1,4),2),3);
 879: 11 -1963.08374 -1981.2745 (0,((1,4),2),3);
 880: 15 -1980.530518 -1981.177786 (0,((1,4),2),3);
 881: 18 -1966.32605 -1981.23771 (0,((1,4),2),3);
 882: 16 -1948.913696 -1981.177786 (0,((1,4),2),3);
 883: 16 -2051.349609 -1981.241149 (0,((1,4),2),3);
 884: 17 -2023.095947 -1981.238473 (0,((1,4),2),3);
 885: 18 -1978.402466 -1981.23232 (0,((1,4),2),3);
 886: 17 -2004.82605 -1981.179427 (0,((1,4),2),3);
 887: 6 -2062.050293 -1981.321569 (0,((1,4),2),3);
 888: 6 -2063.735107 -1981.273995 (0,((1,4),2),3);
 889: 12 -2007.835205 -1981.177786 (0,((1,4),2),3);
 890: 20 -1985.487793 -1981.238495 (0,((1,4),2),3);
 891: 11 -2029.255615 -1981.17934 (0,((1,4),2),3);
 892: 16 -1964.442993 -1981.23232 (0,((1,4),2),3);
 893: 16 -1918.599121 -1981.238495 (0,((1,4),2),3);
 894: 11 -2060.187988 -1981.241149 (0,((1,4),2),3);
 895: 22 -2001.026001 -1981.241149 (0,((1,4),2),3);
 896: 14 -1915.054199 -1981.179307 (0,((1,4),2),3);
 897: 11 -2016.797607 -1981.23232 (0,((1,4),2),3);
 898: 13 -2096.250732 -1981.241149 (0,((1,4),2),3);
 899: 18 -1960.158936 -1981.17923 (0,((1,4),2),3);
 900: 15 -1953.231323 -1981.179427 (0,((1,4),2),3);
 901: 19 -1975.889404 -1981.177786 (0,((1,4),2),3);
 902: 6 -2004.437744 -1981.329508 (0,((1,4),2),3);
 903: 16 -1957.497437 -1981.177786 (0,((1,4),2),3);
 904: 19 -2003.743896 -1981.241149 (0,((1,4),2),3);
 905: 17 -2006.109985 -1981.238495 (0,((1,4),2),3);
 906: 18 -2019.307007 -1981.238495 (0,((1,4),2),3);
 907: 13 -2003.378296 -1981.177786 (0,((1,4),2),3);
 908: 19 -1961.522217 -1981.238495 (0,((1,4),2),3);
 909: 16 -1976.223145 -1981.241149 (0,((1,4),2),3);
 910: 15 -1986.168701 -1981.23771 (0,((1,4),2),3);
 911: 7 -2041.304443 -1981.261341 (0,((1,4),2),3);
 912: 16 -2030.813843 -1981.177786 (0,((1,4),2),3);
 913: 14 -1965.986816 -1981.329508 (0,((1,4),2),3);
 914: 18 -2006.419312 -1981.321569 (0,((1,4),2),3);
 915: 17 -2042.901978 -1981.241149 (0,((1,4),2),3);
 916: 12 -1925.260498 -1981.179307 (0,((1,4),2),3);
 917: 14 -1940.508911 -1981.241149 (0,((1,4),2),3);
 918: 9 -1904.04895 -1981.273995 (0,((1,4),2),3);
 919: 15 -1988.323364 -1981.17934 (0,((1,4),2),3);
 920: 20 -2032.772461 -1981.241149 (0,((1,4),2),3);
 921: 12 -1984.692871 -1981.17923 (0,((1,4),2),3);
 922: 12 -2077.305176 -1981.240058 (0,((1,4),2),3);
 923: 17 -2005.292236 -1981.241237 (0,((1,4),2),3);
 924: 15 -2026.145508 -1981.179307 (0,((1,4),2),3);
 925: 17 -2007.293701 -1981.179307 (0,((1,4),2),3);
 926: 14 -1944.418335 -1981.177786 (0,((1,4),2),3);
 927: 5 -2101.220703 -1981.2745 (0,((1,4),2),3);
 928: 12 -1972.414429 -1981.23771 (0,((1,4),2),3);
 929: 15 -2009.426758 -1981.179427 (0,((1,4),2),3);
 930: 13 -1970.663574 -1981.179307 (0,((1,4),2),3);
 931: 10 -1912.681763 -1981.177786 (0,((1,4),2),3);
 932: 8 -1868.478149 -1981.177786 (0,((1,4),2),3);
 933: 16 -1987.944092 -1981.241237 (0,((1,4),2),3);
 934: 18 -2026.719482 -1981.241149 (0,((1,4),2),3);
 935: 16 -2016.492676 -1981.329508 (0,((1,4),2),3);
 936: 18 -2002.596924 -1981.241149 (0,((1,4),2),3);
 937: 16 -1926.766602 -1981.179307 (0,((1,4),2),3);
 938: 12 -1917.232178 -1981.238464 (0,((1,4),2),3);
 939: 11 -2090.561768 -1981.238495 (0,((1,4),2),3);
 940: 13 -2016.945068 -1981.179307 (0,((1,4),2),3);
 941: 12 -2014.608887 -1981.321569 (0,((1,4),2),3);
 942: 9 -2034.549438 -1981.329508 (0,((1,4),2),3);
 943: 14 -2010.067871 -1981.241149 (0,((1,4),2),3);
 944: 11 -1922.539062 -1981.177786 (0,((1,4),2),3);
 945: 14 -2081.166504 -1981.321569 (0,((1,4),2),3);
 946: 14 -1986.456299 -1981.2745 (0,((1,4),2),3);
 947: 15 -1951.648682 -1981.329508 (0,((1,4),2),3);
 948: 13 -1961.833374 -1981.241149 (0,((1,4),2),3);
 949: 13 -1994.766113 -1981.177786 (0,((1,4),2),3);
 950: 13 -1935.227295 -1981.177786 (0,((1,4),2),3);
 951: 15 -1964.609253 -1981.23771 (0,((1,4),2),3);
 952: 18 -1945.298828 -1981.241149 (0,((1,4),2),3);
 953: 17 -1975.543701 -1981.241149 (0,((1,4),2),3);
 954: 15 -1999.833984 -1981.241149 (0,((1,4),2),3);
 955: 14 -1988.337036 -1981.2745 (0,((1,4),2),3);
 956: 13 -1899.634766 -1981.179427 (0,((1,4),2),3);
 957: 18 -1999.180542 -1981.23232 (0,((1,4),2),3);
 958: 18 -1931.222168 -1981.241149 (0,((1,4),2),3);
 959: 16 -1946.832275 -1981.23771 (0,((1,4),2),3);
 960: 21 -2016.286133 -1981.241149 (0,((1,4),2),3);
 961: 16 -1998.029907 -1981.240187 (0,((1,4),2),3);
 962: 10 -1880.080688 -1981.178169 (0,((1,4),2),3);
 963: 15 -1980.781128 -1981.23771 (0,((1,4),2),3);
 964: 10 -2059.311279 -1981.241149 (0,((1,4),2),3);
 965: 11 -1944.336914 -1981.23771 (0,((1,4),2),3);
 966: 13 -2060.320801 -1981.329508 (0,((1,4),2),3);
 967: 11 -1896.175659 -1981.179427 (0,((1,4),2),3);
 968: 12 -1918.433472 -1981.241149 (0,((1,4),2),3);
 969: 14 -2004.840698 -1981.177786 (0,((1,4),2),3);
 970: 15 -1949.074829 -1981.241149 (0,((1,4),2),3);
 971: 21 -2003.120728 -1981.240187 (0,((1,4),2),3);
 972: 13 -2059.430176 -1981.241149 (0,((1,4),2),3);
 973: 18 -1910.772705 -1981.23771 (0,((1,4),2),3);
 974: 15 -2009.150757 -1981.321569 (0,((1,4),2),3);
 975: 2 -2008.754883 -1981.273995 (0,((1,4),2),3);
 976: 12 -1905.722046 -1981.177786 (0,((1,4),2),3);
 977: 15 -1939.878906 -1981.177786 (0,((1,4),2),3);
 978: 13 -2015.142822 -1981.241149 (0,((1,4),2),3);
 979: 14 -1918.353027 -1981.2745 (0,((1,4),2),3);
 980: 13 -1967.630615 -1981.2745 (0,((1,4),2),3);
 981: 10 -1868.0354 -1981.179307 (0,((1,4),2),3);
 982: 14 -1937.114502 -1981.23232 (0,((1,4),2),3);
 983: 5 -2036.326416 -1981.321569 (0,((1,4),2),3);
 984: 12 -2002.566284 -1981.179307 (0,((1,4),2),3);
 985: 14 -2010.781006 -1981.273995 (0,((1,4),2),3);
 986: 17 -1955.912109 -1981.240187 (0,((1,4),2),3);
 987: 14 -2016.797852 -1981.177786 (0,((1,4),2),3);
 988: 15 -1979.257324 -1981.241149 (0,((1,4),2),3);
 989: 18 -1987.307739 -1981.238495 (0,((1,4),2),3);
 990: 12 -2060.005371 -1981.23771 (0,((1,4),2),3);
 991: 17 -1972.245728 -1981.177786 (0,((1,4),2),3);
 992: 8 -1857.906982 -1981.178171 (0,((1,4),2),3);
 993: 21 -1984.066772 -1981.177786 (0,((1,4),2),3);
 994: 16 -1993.166992 -1981.177786 (0,((1,4),2),3);
 995: 19 -1934.776123 -1981.23771 (0,((1,4),2),3);
 996: 17 -1910.34082 -1981.17923 (0,((1,4),2),3);
 997: 14 -2005.988281 -1981.238495 (0,((1,4),2),3);
 998: 13 -2042.197754 -1981.241237 (0,((1,4),2),3);
 999: 9 -1895.332031 -1981.178169 (0,((1,4),2),3);
 boot_splits_size: 2
 logl_cutoff: -1997.757372
UFBootSplit0:
 0: 1000 0 3
 1: 1000 1 4
 nsplits: 2
 ntax: 5
UFBootSplit1:
 0: 1000 0 3
 1: 1000 1 4
 nsplits: 2
 ntax: 5
boot_consense_logl: -1981.181466
contree: (0:0.0000029429,((1:0.0000029429,4:0.0000029429)100:0.07999855532,2:0.0678356336)100:0.09477967396,3:0.0000029429);
contree_rfdist: 0
finished: true
finishedCandidateSet: true
finishedModelFinal: true
finishedModelInit: true
initTree: (0:0.0000010000,((1:0.0000010000,4:0.0000010000):0.05900621118,2:0.0612494442):0.0889675651,3:0.0000010000);
iqtree:
 command:  -nt AUTO -s /media/hdd_2tb/GPA_reclassification_clean/A_dataset_creation/5_basic_phylogenetics/2_trimmed_complete_basic_phylogeny/2_OGs_with_domains_phylogeny/1_mafft_MSAs/OG_31_acyl-CoA_s_mafftMSA.faa -m LG4M -pre /media/hdd_2tb/GPA_reclassification_clean/A_dataset_creation/5_basic_phylogenetics/2_trimmed_complete_basic_phylogeny/2_OGs_with_domains_phylogeny/4_mafft_iqtree_ML_trees/OG_31_acyl-CoA_s_mafft_iqtree -redo -bb 1000
 seed: 931368
 start_time: 1707978311
 version: 2.2.5
```
