## Supplementary Data 7 for "Structural and evolutionary analyses support reclassification of glycopeptide antibiotics as xyclopeptides": OG_31_acyl-CoA_s_mafft_iqtree.log

```
IQ-TREE multicore version 2.2.5 COVID-edition for Linux 64-bit built Sep 15 2023
Developed by Bui Quang Minh, James Barbetti, Nguyen Lam Tung,
Olga Chernomor, Heiko Schmidt, Dominik Schrempf, Michael Woodhams, Ly Trong Nhan.

Host:    athina-desktop (AVX2, FMA3, 62 GB RAM)
Command: /home/athina/anaconda3/envs/iqtree2/bin/iqtree2 -nt AUTO -s /media/hdd_2tb/GPA_reclassification_clean/A_dataset_creation/5_basic_phylogenetics/2_trimmed_complete_basic_phylogeny/2_OGs_with_domains_phylogeny/1_mafft_MSAs/OG_31_acyl-CoA_s_mafftMSA.faa -m LG4M -pre /media/hdd_2tb/GPA_reclassification_clean/A_dataset_creation/5_basic_phylogenetics/2_trimmed_complete_basic_phylogeny/2_OGs_with_domains_phylogeny/4_mafft_iqtree_ML_trees/OG_31_acyl-CoA_s_mafft_iqtree -redo -bb 1000
Seed:    931368 (Using SPRNG - Scalable Parallel Random Number Generator)
Time:    Thu Feb 15 07:25:11 2024
Kernel:  AVX+FMA - auto-detect threads (32 CPU cores detected)

Reading alignment file /media/hdd_2tb/GPA_reclassification_clean/A_dataset_creation/5_basic_phylogenetics/2_trimmed_complete_basic_phylogeny/2_OGs_with_domains_phylogeny/1_mafft_MSAs/OG_31_acyl-CoA_s_mafftMSA.faa ... Fasta format detected
Reading fasta file: done in 0.000119155 secs
Alignment most likely contains protein sequences
Constructing alignment: done in 0.000783279 secs
Alignment has 5 sequences with 504 columns, 95 distinct patterns
67 parsimony-informative, 23 singleton sites, 414 constant sites
        Gap/Ambiguity  Composition  p-value
Analyzing sequences: done in 2.8003e-05 secs
   1  StFo_1    0.00%    passed    100.00%
   2  StVe_4    0.00%    passed    100.00%
   3  StLtNB    0.00%    passed    100.00%
   4  StFo_2    0.00%    passed    100.00%
   5  StVe_1    0.00%    passed    100.00%
****  TOTAL     0.00%  0 sequences failed composition chi2 test (p-value<5%; df=19)
NOTE: StFo_2 is identical to StFo_1 but kept for subsequent analysis
NOTE: StVe_1 is identical to StVe_4 but kept for subsequent analysis
Checking for duplicate sequences: done in 0.000216489 secs

Create initial parsimony tree by phylogenetic likelihood library (PLL)... 0.000 seconds
Generating 1000 samples for ultrafast bootstrap (seed: 931368)...
Model LG4M is alias for MIX{LG4M1,LG4M2,LG4M3,LG4M4}*G4

NOTE: 0 MB RAM (0 GB) is required!
Measuring multi-threading efficiency up to 32 CPU cores
Increase to 10 rounds for branch lengths
10929 trees examined
Threads: 1 / Time: 32.000 sec / Speedup: 1.000 / Efficiency: 100% / LogL: -2326
Threads: 2 / Time: 29.688 sec / Speedup: 1.078 / Efficiency: 54% / LogL: -2326
Threads: 3 / Time: 27.943 sec / Speedup: 1.145 / Efficiency: 38% / LogL: -2326
Determining AUTO threadcount: done in 89.6318 secs using 194.5% CPU
BEST NUMBER OF THREADS: 2

Estimate model parameters (epsilon = 0.100)
1. Initial log-likelihood: -1983.757
2. Current log-likelihood: -1981.225
Optimal log-likelihood: -1981.178
Gamma shape alpha: 0.481
Parameters optimization took 2 rounds (0.011 sec)
Wrote distance file to... 
Computing ML distances based on estimated model parameters...
Calculating distance matrix: done in 0.00174285 secs using 194.2% CPU
Computing ML distances took 0.001792 sec (of wall-clock time) 0.003438 sec (of CPU time)
Setting up auxiliary I and S matrices: done in 0.000182314 secs using 419.6% CPU
Constructing RapidNJ tree: done in 0.000325245 secs using 153.1% CPU
Computing RapidNJ tree took 0.000563 sec (of wall-clock time) 0.001414 sec (of CPU time)
Log-likelihood of RapidNJ tree: -1981.178
--------------------------------------------------------------------
|             INITIALIZING CANDIDATE TREE SET                      |
--------------------------------------------------------------------
Generating 99 parsimony trees... 0.012 second
Computing log-likelihood of 4 initial trees ... 0.005 seconds
Current best score: -1981.178

Do NNI search on 5 best initial trees
Optimizing NNI: done in 0.00299946 secs using 233.3% CPU
Optimizing NNI: done in 0.00702474 secs using 213.8% CPU
Optimizing NNI: done in 0.00714365 secs using 212% CPU
Optimizing NNI: done in 0.00729966 secs using 209.6% CPU
Optimizing NNI: done in 0.00718818 secs using 211.3% CPU
Finish initializing candidate tree set (5)
Current best tree score: -1981.178 / CPU time: 0.053
Number of iterations: 5
--------------------------------------------------------------------
|               OPTIMIZING CANDIDATE TREE SET                      |
--------------------------------------------------------------------
Optimizing NNI: done in 0.00659187 secs using 165.9% CPU
Optimizing NNI: done in 0.0101387 secs using 169.9% CPU
Optimizing NNI: done in 0.00929731 secs using 167.8% CPU
Optimizing NNI: done in 0.0112442 secs using 192.1% CPU
Optimizing NNI: done in 0.0118469 secs using 170.1% CPU
Iteration 10 / LogL: -1981.240 / Time: 0h:1m:29s
Optimizing NNI: done in 0.00704307 secs using 180.4% CPU
Optimizing NNI: done in 0.011766 secs using 200.2% CPU
Optimizing NNI: done in 0.0071009 secs using 172.4% CPU
Optimizing NNI: done in 0.0116757 secs using 162% CPU
Optimizing NNI: done in 0.0107241 secs using 144.2% CPU
Optimizing NNI: done in 0.00698574 secs using 202.5% CPU
Optimizing NNI: done in 0.0103792 secs using 189.8% CPU
Optimizing NNI: done in 0.0108221 secs using 173.9% CPU
Optimizing NNI: done in 0.011649 secs using 155.6% CPU
Optimizing NNI: done in 0.00956799 secs using 183.6% CPU
Iteration 20 / LogL: -1981.179 / Time: 0h:1m:29s
Optimizing NNI: done in 0.00596445 secs using 165.3% CPU
Optimizing NNI: done in 0.00973041 secs using 174.7% CPU
Optimizing NNI: done in 0.0117482 secs using 190.9% CPU
Optimizing NNI: done in 0.0118549 secs using 201.2% CPU
Optimizing NNI: done in 0.00690887 secs using 177.8% CPU
Optimizing NNI: done in 0.010963 secs using 169.9% CPU
Optimizing NNI: done in 0.0117872 secs using 183.5% CPU
Optimizing NNI: done in 0.0111071 secs using 200.8% CPU
Optimizing NNI: done in 0.00681769 secs using 177.5% CPU
Optimizing NNI: done in 0.00689954 secs using 152.4% CPU
Iteration 30 / LogL: -1981.238 / Time: 0h:1m:30s (0h:3m:37s left)
Optimizing NNI: done in 0.00694698 secs using 184.6% CPU
Optimizing NNI: done in 0.0108626 secs using 173.6% CPU
Optimizing NNI: done in 0.0108701 secs using 195.6% CPU
Optimizing NNI: done in 0.011788 secs using 173.7% CPU
Optimizing NNI: done in 0.0111122 secs using 190.1% CPU
Optimizing NNI: done in 0.00709139 secs using 156.4% CPU
Optimizing NNI: done in 0.0094626 secs using 165.5% CPU
Optimizing NNI: done in 0.009987 secs using 200.8% CPU
Optimizing NNI: done in 0.00692884 secs using 175.9% CPU
Optimizing NNI: done in 0.0107588 secs using 132.6% CPU
Iteration 40 / LogL: -1981.238 / Time: 0h:1m:30s (0h:2m:18s left)
Optimizing NNI: done in 0.00637778 secs using 192.6% CPU
UPDATE BEST LOG-LIKELIHOOD: -1981.178
Optimizing NNI: done in 0.0108011 secs using 179.2% CPU
Optimizing NNI: done in 0.0109047 secs using 200.2% CPU
Optimizing NNI: done in 0.0108504 secs using 184.5% CPU
Optimizing NNI: done in 0.0111328 secs using 167% CPU
Optimizing NNI: done in 0.0106779 secs using 189.3% CPU
Optimizing NNI: done in 0.0110592 secs using 171.1% CPU
Optimizing NNI: done in 0.0104331 secs using 195.2% CPU
Optimizing NNI: done in 0.0111157 secs using 178% CPU
Optimizing NNI: done in 0.00659573 secs using 201.7% CPU
Iteration 50 / LogL: -1981.178 / Time: 0h:1m:30s (0h:1m:32s left)
Log-likelihood cutoff on original alignment: -1997.271
Optimizing NNI: done in 0.0106369 secs using 164.1% CPU
Optimizing NNI: done in 0.0118834 secs using 180.5% CPU
Optimizing NNI: done in 0.00709818 secs using 196.5% CPU
Optimizing NNI: done in 0.0118591 secs using 174.8% CPU
Optimizing NNI: done in 0.006613 secs using 192.7% CPU
Optimizing NNI: done in 0.0116141 secs using 175.5% CPU
Optimizing NNI: done in 0.010886 secs using 194.2% CPU
Optimizing NNI: done in 0.00682322 secs using 165.6% CPU
Optimizing NNI: done in 0.0116699 secs using 192.3% CPU
Optimizing NNI: done in 0.0109727 secs using 172.9% CPU
Iteration 60 / LogL: -1981.238 / Time: 0h:1m:30s (0h:1m:1s left)
Optimizing NNI: done in 0.010675 secs using 197.3% CPU
Optimizing NNI: done in 0.00708079 secs using 168.5% CPU
Optimizing NNI: done in 0.00708294 secs using 197.8% CPU
Optimizing NNI: done in 0.00699494 secs using 170.7% CPU
Optimizing NNI: done in 0.0117737 secs using 194.2% CPU
Optimizing NNI: done in 0.0103766 secs using 181.5% CPU
Optimizing NNI: done in 0.0117836 secs using 195% CPU
Optimizing NNI: done in 0.00908927 secs using 193.6% CPU
Optimizing NNI: done in 0.0059732 secs using 179.2% CPU
Optimizing NNI: done in 0.0112193 secs using 171% CPU
Iteration 70 / LogL: -1981.179 / Time: 0h:1m:30s (0h:0m:39s left)
Optimizing NNI: done in 0.0066126 secs using 130.6% CPU
Optimizing NNI: done in 0.00655961 secs using 168.7% CPU
Optimizing NNI: done in 0.00976114 secs using 172.7% CPU
Optimizing NNI: done in 0.00856222 secs using 176.9% CPU
Optimizing NNI: done in 0.00921397 secs using 179.5% CPU
Optimizing NNI: done in 0.0098373 secs using 176% CPU
Optimizing NNI: done in 0.00921363 secs using 175.4% CPU
Optimizing NNI: done in 0.0101512 secs using 169.2% CPU
Optimizing NNI: done in 0.00577244 secs using 136.5% CPU
Optimizing NNI: done in 0.0059011 secs using 196.6% CPU
Iteration 80 / LogL: -1981.238 / Time: 0h:1m:30s (0h:0m:22s left)
Optimizing NNI: done in 0.00599982 secs using 185.4% CPU
Optimizing NNI: done in 0.00652022 secs using 168% CPU
Optimizing NNI: done in 0.00939202 secs using 175.4% CPU
Optimizing NNI: done in 0.00695198 secs using 199.4% CPU
Optimizing NNI: done in 0.00602712 secs using 184.9% CPU
Optimizing NNI: done in 0.00597208 secs using 173.9% CPU
Optimizing NNI: done in 0.00980581 secs using 177.2% CPU
Optimizing NNI: done in 0.00906378 secs using 167% CPU
Optimizing NNI: done in 0.00670182 secs using 190.9% CPU
Optimizing NNI: done in 0.011317 secs using 175.2% CPU
Iteration 90 / LogL: -1981.238 / Time: 0h:1m:30s (0h:0m:10s left)
Optimizing NNI: done in 0.00652169 secs using 196.2% CPU
Optimizing NNI: done in 0.00670979 secs using 175.2% CPU
Optimizing NNI: done in 0.0108733 secs using 170.1% CPU
Optimizing NNI: done in 0.00594578 secs using 201.5% CPU
Optimizing NNI: done in 0.00641083 secs using 184% CPU
Optimizing NNI: done in 0.0091761 secs using 187.2% CPU
Optimizing NNI: done in 0.00613546 secs using 170.2% CPU
Optimizing NNI: done in 0.0100594 secs using 174.6% CPU
Optimizing NNI: done in 0.00932196 secs using 171.8% CPU
Optimizing NNI: done in 0.0101333 secs using 166.1% CPU
Iteration 100 / LogL: -1981.241 / Time: 0h:1m:30s (0h:0m:0s left)
Log-likelihood cutoff on original alignment: -1997.757
NOTE: Bootstrap correlation coefficient of split occurrence frequencies: 1.000
Optimizing NNI: done in 0.0101365 secs using 140.9% CPU
TREE SEARCH COMPLETED AFTER 101 ITERATIONS / Time: 0h:1m:30s

--------------------------------------------------------------------
|                    FINALIZING TREE SEARCH                        |
--------------------------------------------------------------------
Performs final model parameters optimization
Estimate model parameters (epsilon = 0.010)
1. Initial log-likelihood: -1981.178
Optimal log-likelihood: -1981.178
Gamma shape alpha: 0.480
Parameters optimization took 1 rounds (0.003 sec)
BEST SCORE FOUND : -1981.178
Creating bootstrap support values...
Split supports printed to NEXUS file /media/hdd_2tb/GPA_reclassification_clean/A_dataset_creation/5_basic_phylogenetics/2_trimmed_complete_basic_phylogeny/2_OGs_with_domains_phylogeny/4_mafft_iqtree_ML_trees/OG_31_acyl-CoA_s_mafft_iqtree.splits.nex
Total tree length: 0.243

Total number of iterations: 101
CPU time used for tree search: 2.168 sec (0h:0m:2s)
Wall-clock time used for tree search: 1.218 sec (0h:0m:1s)
Total CPU time used: 176.601 sec (0h:2m:56s)
Total wall-clock time used: 90.910 sec (0h:1m:30s)

Computing bootstrap consensus tree...
Reading input file /media/hdd_2tb/GPA_reclassification_clean/A_dataset_creation/5_basic_phylogenetics/2_trimmed_complete_basic_phylogeny/2_OGs_with_domains_phylogeny/4_mafft_iqtree_ML_trees/OG_31_acyl-CoA_s_mafft_iqtree.splits.nex...
5 taxa and 7 splits.
Consensus tree written to /media/hdd_2tb/GPA_reclassification_clean/A_dataset_creation/5_basic_phylogenetics/2_trimmed_complete_basic_phylogeny/2_OGs_with_domains_phylogeny/4_mafft_iqtree_ML_trees/OG_31_acyl-CoA_s_mafft_iqtree.contree
Reading input trees file /media/hdd_2tb/GPA_reclassification_clean/A_dataset_creation/5_basic_phylogenetics/2_trimmed_complete_basic_phylogeny/2_OGs_with_domains_phylogeny/4_mafft_iqtree_ML_trees/OG_31_acyl-CoA_s_mafft_iqtree.contree
Log-likelihood of consensus tree: -1981.181

Analysis results written to: 
  IQ-TREE report:                /media/hdd_2tb/GPA_reclassification_clean/A_dataset_creation/5_basic_phylogenetics/2_trimmed_complete_basic_phylogeny/2_OGs_with_domains_phylogeny/4_mafft_iqtree_ML_trees/OG_31_acyl-CoA_s_mafft_iqtree.iqtree
  Maximum-likelihood tree:       /media/hdd_2tb/GPA_reclassification_clean/A_dataset_creation/5_basic_phylogenetics/2_trimmed_complete_basic_phylogeny/2_OGs_with_domains_phylogeny/4_mafft_iqtree_ML_trees/OG_31_acyl-CoA_s_mafft_iqtree.treefile
  Likelihood distances:          /media/hdd_2tb/GPA_reclassification_clean/A_dataset_creation/5_basic_phylogenetics/2_trimmed_complete_basic_phylogeny/2_OGs_with_domains_phylogeny/4_mafft_iqtree_ML_trees/OG_31_acyl-CoA_s_mafft_iqtree.mldist

Ultrafast bootstrap approximation results written to:
  Split support values:          /media/hdd_2tb/GPA_reclassification_clean/A_dataset_creation/5_basic_phylogenetics/2_trimmed_complete_basic_phylogeny/2_OGs_with_domains_phylogeny/4_mafft_iqtree_ML_trees/OG_31_acyl-CoA_s_mafft_iqtree.splits.nex
  Consensus tree:                /media/hdd_2tb/GPA_reclassification_clean/A_dataset_creation/5_basic_phylogenetics/2_trimmed_complete_basic_phylogeny/2_OGs_with_domains_phylogeny/4_mafft_iqtree_ML_trees/OG_31_acyl-CoA_s_mafft_iqtree.contree
  Screen log file:               /media/hdd_2tb/GPA_reclassification_clean/A_dataset_creation/5_basic_phylogenetics/2_trimmed_complete_basic_phylogeny/2_OGs_with_domains_phylogeny/4_mafft_iqtree_ML_trees/OG_31_acyl-CoA_s_mafft_iqtree.log

Date and Time: Thu Feb 15 07:26:42 2024
```
