## Supplementary Data 7 for "Structural and evolutionary analyses support reclassification of glycopeptide antibiotics as xyclopeptides": OG_31_acyl-CoA_s_mafft_iqtree.mldist

```
5
StFo_1     0.0000000 0.1907071 0.1725430 0.0000010 0.1907071 
StVe_4     0.1907071 0.0000000 0.1581060 0.1907071 0.0000010 
StLtNB     0.1725430 0.1581060 0.0000000 0.1725430 0.1581060 
StFo_2     0.0000010 0.1907071 0.1725430 0.0000000 0.1907071 
StVe_1     0.1907071 0.0000010 0.1581060 0.1907071 0.0000000 
```
