## Supplementary Data 7 for "Structural and evolutionary analyses support reclassification of glycopeptide antibiotics as xyclopeptides": OG_31_acyl-CoA_s_mafft_iqtree.treefile

```
(StFo_1:0.0000010000,((StVe_4:0.0000010000,StVe_1:0.0000010000)100:0.0799655630,StLtNB:0.0678248640)100:0.0947762069,StFo_2:0.0000010000);
```
