## Supplementary Data 7 for "Structural and evolutionary analyses support reclassification of glycopeptide antibiotics as xyclopeptides": OG_32_ABC_transp_mafft_iqtree.bionj

```
((((StFo_1:5e-07,StFo_2:5e-07):0.051695388,StLtNB:0.05100676):-0.016666975,((StVe_4:5.0745058e-07,StVe_1:4.9254942e-07):0.029860754,(StVe_3:5e-07,StVe_5:5e-07):0.019915085):0.028140597):0.01785579,(Sts1:0.035943396,((StAfa_6:5e-07,StFr_3:5e-07):0.0018019017,StAfa_2:-0.00052201841):0.071579345):-0.0034058513,((StsW52_1:4.9403951e-07,StsW52_2:5.0596049e-07):0.040601913,StAn_2:0.027320456):0.015626583);
```
