## Supplementary Data 7 for "Structural and evolutionary analyses support reclassification of glycopeptide antibiotics as xyclopeptides": OG_32_ABC_transp_mafft_iqtree.ckp

```
--- # IQ-TREE Checkpoint ver >= 1.6
CandidateSet:
 00: -3759.71631745 (0:0.0000010070,((((1:0.0356446208,((3:0.0000010070,10:0.0000010070):0.04066495091,11:0.0293262321):0.01701949804):0.006756031461,((9:0.0000010070,12:0.0000010070):0.001252715582,13:0.0000010070):0.07603088319):0.01408548951,4:0.0499319464):0.01154062739,((2:0.0000010070,8:0.0000010070):0.03181559725,(6:0.0000010070,7:0.0000010070):0.02000246331):0.01513454721):0.0564768486,5:0.0000010070);
 01: -3760.9455033 (0:0.0000010000,(((1:0.0368058903,(((3:0.0000010000,10:0.0000010000):0.03928879973,11:0.0308988006):0.01403474438,((9:0.0000010000,12:0.0000010000):0.00125039118,13:0.0000010000):0.07689945275):0.006381490151):0.01523887525,4:0.0505624201):0.01129150967,((2:0.0000010000,8:0.0000010000):0.03157555601,(6:0.0000010000,7:0.0000010000):0.02027006258):0.01532175181):0.05617271568,5:0.0000010000);
 02: -3768.36157227 (0:0.0000010000,(((((1:0.0369838177,11:0.0338085963):0.008385867346,(3:0.0000010000,10:0.0000010000):0.04761168386):0.00791426609,((9:0.0000010000,12:0.0000010000):0.001258888446,13:0.0000010000):0.07330236605):0.01770821546,4:0.0488634066):0.0114667686,((2:0.0000010000,8:0.0000010000):0.03234635692,(6:0.0000010000,7:0.0000010000):0.01952271443):0.01587704276):0.05644317486,5:0.0000010000);
 03: -3769.62650988 (0:0.0000010000,(((((1:0.0341069199,((3:0.0000010000,10:0.0000010000):0.03980283098,11:0.0289770783):0.01704615446):0.00721758247,((9:0.0000010000,12:0.0000010000):0.001235290197,13:0.0000010000):0.07480188997):0.01625679613,4:0.0474228409):0.01665430084,(2:0.0000010000,8:0.0000010000):0.03491973067):0.003191606014,(6:0.0000010000,7:0.0000010000):0.02328768233):0.06198244432,5:0.0000010000);
 04: -3773.81192958 (0:0.0000010000,((((1:0.0400447861,(9:0.0000010000,(12:0.0000010000,13:0.0000010000):2.220108574e-06):0.0909727639):0.003345830652,((3:0.0000010000,10:0.0000010000):0.04513331983,11:0.0359462728):0.01871717056):0.01690484127,4:0.0595588614):0.01230987172,((2:0.0000010000,8:0.0000010000):0.03419478543,(6:0.0000021921,7:0.0000010000):0.02091870941):0.01749903518):0.05726366728,5:0.0000028010);
 05: -3794.54094004 (0:0.0000010000,((((1:0.0375140399,(3:0.0000010000,10:0.0000010000):0.05241003215):0.004259770633,(4:0.0636165719,11:0.0449497694):2.649440674e-06):0.001948889266,((9:0.0000010000,12:0.0000010000):0.001233511033,13:0.0000010000):0.07454353528):0.02064744508,((2:0.0000010000,8:0.0000010000):0.03228154189,(6:0.0000010000,7:0.0000010000):0.01961077218):0.0201060995):0.05152832613,5:0.0000010000);
 06: -3795.68116511 (0:0.0000010000,((((1:0.0385974429,((9:0.0000010000,12:0.0000010000):0.001221271854,13:0.0000021100):0.07442522215):0.003353608869,((3:0.0000010000,10:0.0000010000):0.0547372401,4:0.0619146211):0.003215301049):0.001245015338,11:0.0460452575):0.02199252351,((2:0.0000010000,8:0.0000010000):0.03225214301,(6:0.0000021921,7:0.0000010000):0.02029289766):0.02066594459):0.05244930634,5:0.0000028010);
PhyloTree:
 newick: (0:0.0000010070,((((1:0.0356446208,((3:0.0000010070,10:0.0000010070)100:0.04066495091,11:0.0293262321)84:0.01701949804)53:0.006756031461,((9:0.0000010070,12:0.0000010070)75:0.001252715582,13:0.0000010070)100:0.07603088319)85:0.01408548951,4:0.0499319464)62:0.01154062739,((2:0.0000010070,8:0.0000010070)100:0.03181559725,(6:0.0000010070,7:0.0000010070)100:0.02000246331)88:0.01513454721)100:0.0564768486,5:0.0000010070);
RateFree2:
 prop: 0.86851491, 0.13148509
 rates: 0.241215627, 6.012093322
StopRule:
 curIteration: 102
 start_real_time: 2315306.253
 time_vec: 1
UFBoot:
 000: 10 -3748.855957 -3762.84431 (0,((((1,((9,12),13)),((3,10),11)),4),((2,8),(6,7))),5);
 001: 1 -3765.564941 -3778.743206 (0,((((1,11),(3,10)),((9,12),13)),(((2,8),4),(6,7))),5);
 002: 1 -3717.609375 -3768.679422 (0,(((1,((3,10),11)),(((2,8),(6,7)),4)),((9,12),13)),5);
 003: 2 -3848.174316 -3769.506853 (0,(((1,((3,10),11)),(((2,8),(6,7)),4)),((9,12),13)),5);
 004: 13 -3613.023438 -3759.795176 (0,((((1,((3,10),11)),((9,12),13)),4),((2,8),(6,7))),5);
 005: 1 -3690.330078 -3760.055918 (0,((((1,((3,10),11)),((9,12),13)),4),((2,8),(6,7))),5);
 006: 1 -3658.530273 -3786.403341 (0,(1,((((2,8),(6,7)),4),(((3,10),11),((9,13),12)))),5);
 007: 2 -3668.980957 -3761.496923 (0,(((1,(((3,10),11),((9,12),13))),4),((2,8),(6,7))),5);
 008: 8 -3717.887695 -3768.574912 (0,(((((1,11),(3,10)),((9,12),13)),4),((2,8),(6,7))),5);
 009: 1 -3820.548584 -3772.355249 (0,(((1,(((3,10),11),((9,13),12))),4),((2,8),(6,7))),5);
 010: 1 -3556.168213 -3778.721266 (0,((((1,11),(3,10)),(((2,8),(6,7)),4)),((9,12),13)),5);
 011: 2 -3773.907715 -3764.480732 (0,(((1,((3,10),11)),((9,12),13)),(((2,8),(6,7)),4)),5);
 012: 2 -3838.779297 -3771.233031 (0,((1,(((3,10),11),((9,12),13))),(((2,8),4),(6,7))),5);
 013: 3 -3910.778564 -3771.617166 (0,(((1,(((3,10),11),((9,13),12))),4),((2,8),(6,7))),5);
 014: 1 -3857.940918 -3771.776449 (0,((1,(((3,10),11),((9,12),13))),(((2,8),4),(6,7))),5);
 015: 3 -3643.470703 -3776.267603 (0,((((1,((3,10),11)),((9,13),12)),((2,8),(6,7))),4),5);
 016: 1 -3719.202393 -3769.320549 (0,(((((1,11),(3,10)),((9,12),13)),4),((2,8),(6,7))),5);
 017: 1 -3519.060303 -3763.033449 (0,((((1,((9,12),13)),((3,10),11)),4),((2,8),(6,7))),5);
 018: 2 -3785.472412 -3773.475214 (0,(((1,((3,10),11)),((9,13),12)),(((2,8),(6,7)),4)),5);
 019: 14 -3697.124023 -3760.994512 (0,(((1,(((3,10),11),((9,12),13))),4),((2,8),(6,7))),5);
 020: 2 -3816.886475 -3779.249497 (0,(((1,((3,10),11)),(((2,8),(6,7)),4)),((9,13),12)),5);
 021: 4 -3716.866699 -3770.897178 (0,(((1,(((3,10),11),((9,13),12))),4),((2,8),(6,7))),5);
 022: 2 -3784.506836 -3763.825003 (0,((1,(((3,10),11),((9,12),13))),(((2,8),(6,7)),4)),5);
 023: 4 -3819.09082 -3765.656283 (0,(((1,((9,12),13)),((3,10),11)),(((2,8),(6,7)),4)),5);
 024: 4 -3739.423584 -3770.894149 (0,(((1,(((3,10),11),((9,13),12))),4),((2,8),(6,7))),5);
 025: 2 -3573.016357 -3771.307555 (0,((((1,11),(3,10)),((9,12),13)),(((2,8),(6,7)),4)),5);
 026: 1 -3631.169922 -3761.736529 (0,(((1,(((3,10),11),((9,12),13))),4),((2,8),(6,7))),5);
 027: 1 -3751.841797 -3761.861293 (0,(((1,(((3,10),11),((9,12),13))),4),((2,8),(6,7))),5);
 028: 3 -3734.287109 -3770.898166 (0,(((1,(((3,10),11),(9,(12,13)))),4),((2,8),(6,7))),5);
 029: 11 -3752.519287 -3769.647602 (0,((((1,((3,10),11)),((9,13),12)),4),((2,8),(6,7))),5);
 030: 2 -3562.064941 -3767.319164 (0,(((1,(((3,10),11),((9,12),13))),((2,8),(6,7))),4),5);
 031: 1 -3869.769775 -3781.475412 (0,(((1,(((3,10),((9,13),12)),11)),4),((2,8),(6,7))),5);
 032: 1 -3637.401367 -3762.640657 (0,(((1,(((3,10),11),((9,12),13))),4),((2,8),(6,7))),5);
 033: 1 -3934.845215 -3761.496923 (0,(((1,(((3,10),11),((9,12),13))),4),((2,8),(6,7))),5);
 034: 3 -3771.830078 -3769.742154 (0,(((1,((3,10),(((9,12),13),11))),4),((2,8),(6,7))),5);
 035: 2 -3816.852539 -3773.246812 (0,(((1,((3,10),11)),((9,13),12)),(((2,8),(6,7)),4)),5);
 036: 2 -3650.699219 -3770.948417 (0,(((1,((3,10),11)),((9,12),13)),(((2,8),4),(6,7))),5);
 037: 6 -3634.684082 -3763.841474 (0,((1,(((3,10),11),((9,12),13))),(((2,8),(6,7)),4)),5);
 038: 2 -3733.861328 -3761.060491 (0,(((1,(((3,10),11),((9,12),13))),4),((2,8),(6,7))),5);
 039: 5 -3735.776367 -3759.9155 (0,((((1,((3,10),11)),((9,12),13)),4),((2,8),(6,7))),5);
 040: 4 -3888.048828 -3771.583478 (0,((1,((((3,10),11),((9,12),13)),4)),((2,8),(6,7))),5);
 041: 6 -3915.32373 -3761.071134 (0,(((1,(((3,10),11),((9,12),13))),4),((2,8),(6,7))),5);
 042: 1 -3614.853271 -3762.640657 (0,(((1,(((3,10),11),((9,12),13))),4),((2,8),(6,7))),5);
 043: 4 -3606.079834 -3776.995796 (0,((((1,((3,10),11)),4),((9,13),12)),((2,8),(6,7))),5);
 044: 2 -3842.156738 -3767.851132 (0,((1,(((3,10),11),(9,(12,13)))),(((2,8),(6,7)),4)),5);
 045: 11 -3429.155273 -3770.898166 (0,(((1,(((3,10),11),(9,(12,13)))),4),((2,8),(6,7))),5);
 046: 3 -3917.197021 -3769.047983 (0,(((1,((3,10),11)),(((2,8),(6,7)),4)),((9,12),13)),5);
 047: 10 -3706.87085 -3769.647602 (0,((((1,((3,10),11)),((9,13),12)),4),((2,8),(6,7))),5);
 048: 1 -3720.781738 -3764.480732 (0,(((1,((3,10),11)),((9,12),13)),(((2,8),(6,7)),4)),5);
 049: 2 -3738.356689 -3762.934956 (0,((((1,((9,12),13)),((3,10),11)),4),((2,8),(6,7))),5);
 050: 5 -3638.847656 -3770.845555 (0,((((1,11),(3,10)),((9,12),13)),(((2,8),(6,7)),4)),5);
 051: 4 -3771.04834 -3763.843098 (0,((1,(((3,10),11),((9,12),13))),(((2,8),(6,7)),4)),5);
 052: 3 -3830.255615 -3775.406654 (0,((((1,((9,12),13)),4),((3,10),11)),((2,8),(6,7))),5);
 053: 5 -3726.327637 -3761.861293 (0,(((1,(((3,10),11),((9,12),13))),4),((2,8),(6,7))),5);
 054: 1 -3887.757812 -3761.736529 (0,(((1,(((3,10),11),((9,12),13))),4),((2,8),(6,7))),5);
 055: 1 -3728.882324 -3778.743206 (0,((((1,11),(3,10)),((9,12),13)),(((2,8),4),(6,7))),5);
 056: 2 -3780.049072 -3767.992854 (0,((1,(((3,10),11),((9,13),12))),(((2,8),(6,7)),4)),5);
 057: 18 -3997.966309 -3763.035946 (0,(((1,((3,10),11)),((9,12),13)),(((2,8),(6,7)),4)),5);
 058: 5 -3535.68457 -3770.895228 (0,(((1,(((3,10),11),(9,(12,13)))),4),((2,8),(6,7))),5);
 059: 9 -3956.955566 -3763.887697 (0,((1,(((3,10),11),((9,12),13))),(((2,8),(6,7)),4)),5);
 060: 1 -3567.956543 -3769.320549 (0,(((((1,11),(3,10)),((9,12),13)),4),((2,8),(6,7))),5);
 061: 6 -3987.366211 -3760.981802 (0,(((1,(((3,10),11),((9,12),13))),4),((2,8),(6,7))),5);
 062: 1 -3841.730469 -3760.464623 (0,((((1,((3,10),11)),((9,12),13)),4),((2,8),(6,7))),5);
 063: 4 -3928.105469 -3770.894149 (0,(((1,(((3,10),11),((9,13),12))),4),((2,8),(6,7))),5);
 064: 8 -3716.948486 -3762.864915 (0,((((1,((9,12),13)),((3,10),11)),4),((2,8),(6,7))),5);
 065: 7 -3876.594971 -3760.363561 (0,((((1,((3,10),11)),((9,12),13)),4),((2,8),(6,7))),5);
 066: 3 -3635.600586 -3771.166721 (0,((1,((3,10),11)),((((2,8),(6,7)),4),((9,12),13))),5);
 067: 1 -3493.500977 -3761.283725 (0,(((1,(((3,10),11),((9,12),13))),4),((2,8),(6,7))),5);
 068: 10 -3840.071777 -3768.612069 (0,(((((1,11),(3,10)),((9,12),13)),4),((2,8),(6,7))),5);
 069: 2 -3935.635742 -3761.306412 (0,(((1,(((3,10),11),((9,12),13))),4),((2,8),(6,7))),5);
 070: 1 -3778.602051 -3775.637625 (0,(((1,(9,(12,13))),((3,10),11)),(((2,8),(6,7)),4)),5);
 071: 1 -3577.866211 -3775.389935 (0,((1,(((3,10),11),(4,((9,12),13)))),((2,8),(6,7))),5);
 072: 1 -3862.796387 -3776.6564 (0,(((1,(((2,8),(6,7)),4)),((3,10),11)),((9,12),13)),5);
 073: 4 -3745.571289 -3769.748597 (0,(((1,(((3,10),((9,12),13)),11)),4),((2,8),(6,7))),5);
 074: 7 -3835.220703 -3763.12391 (0,(((1,((3,10),11)),((9,12),13)),(((2,8),(6,7)),4)),5);
 075: 1 -3801.903076 -3772.707826 (0,((1,((3,10),(((9,12),13),11))),(((2,8),(6,7)),4)),5);
 076: 1 -3809.837158 -3760.61667 (0,((((1,((3,10),11)),((9,12),13)),4),((2,8),(6,7))),5);
 077: 10 -3603.046143 -3769.649756 (0,((((1,((3,10),11)),((9,13),12)),4),((2,8),(6,7))),5);
 078: 4 -3869.865479 -3759.797387 (0,((((1,((3,10),11)),((9,12),13)),4),((2,8),(6,7))),5);
 079: 3 -3795.092285 -3785.340537 (0,(((((1,11),(3,10)),(9,(12,13))),((2,8),(6,7))),4),5);
 080: 1 -3843.914551 -3776.421667 (0,(((1,(((2,8),(6,7)),4)),((3,10),11)),((9,12),13)),5);
 081: 8 -3721.273926 -3761.090771 (0,(((1,(((3,10),11),((9,12),13))),4),((2,8),(6,7))),5);
 082: 8 -3824.219727 -3768.579014 (0,(((((1,11),(3,10)),((9,12),13)),4),((2,8),(6,7))),5);
 083: 4 -3802.572021 -3760.141149 (0,((((1,((3,10),11)),((9,12),13)),4),((2,8),(6,7))),5);
 084: 8 -3785.758301 -3768.587188 (0,(((((1,11),(3,10)),((9,12),13)),4),((2,8),(6,7))),5);
 085: 2 -3734.491699 -3779.041249 (0,((((1,(((3,10),((9,12),13)),11)),4),(2,8)),(6,7)),5);
 086: 3 -3705.947754 -3761.861293 (0,(((1,(((3,10),11),((9,12),13))),4),((2,8),(6,7))),5);
 087: 1 -3727.769775 -3796.090593 (0,(((1,((3,10),11)),(((2,8),4),(6,7))),((9,12),13)),5);
 088: 8 -3753.670898 -3761.010307 (0,(((1,(((3,10),11),((9,12),13))),4),((2,8),(6,7))),5);
 089: 8 -3791.499023 -3772.946779 (0,(((1,((3,10),11)),((9,13),12)),(((2,8),(6,7)),4)),5);
 090: 2 -3925.299072 -3761.157296 (0,(((1,(((3,10),11),((9,12),13))),4),((2,8),(6,7))),5);
 091: 2 -3541.859863 -3771.374718 (0,((1,(((3,10),11),((9,12),13))),(((2,8),4),(6,7))),5);
 092: 3 -3676.098145 -3760.549812 (0,((((1,((3,10),11)),((9,12),13)),4),((2,8),(6,7))),5);
 093: 2 -3908.258789 -3763.882123 (0,((1,(((3,10),11),((9,12),13))),(((2,8),(6,7)),4)),5);
 094: 6 -3713.351562 -3763.79539 (0,((1,(((3,10),11),((9,12),13))),(((2,8),(6,7)),4)),5);
 095: 9 -3768.543457 -3771.417973 (0,(((1,((3,10),11)),((9,12),13)),(((2,8),4),(6,7))),5);
 096: 3 -3691.842041 -3771.233031 (0,((1,(((3,10),11),((9,12),13))),(((2,8),4),(6,7))),5);
 097: 1 -3751.098633 -3760.055918 (0,((((1,((3,10),11)),((9,12),13)),4),((2,8),(6,7))),5);
 098: 2 -3639.699219 -3765.631601 (0,(((1,((9,12),13)),((3,10),11)),(((2,8),(6,7)),4)),5);
 099: 1 -3727.651367 -3771.374718 (0,((1,(((3,10),11),((9,12),13))),(((2,8),4),(6,7))),5);
 100: 2 -3805.629883 -3761.157296 (0,(((1,(((3,10),11),((9,12),13))),4),((2,8),(6,7))),5);
 101: 2 -3663.272949 -3763.089497 (0,(((1,((3,10),11)),((9,12),13)),(((2,8),(6,7)),4)),5);
 102: 3 -3789.57373 -3771.774138 (0,((1,((((3,10),11),((9,12),13)),4)),((2,8),(6,7))),5);
 103: 4 -3615.300293 -3771.235358 (0,((((1,11),(3,10)),((9,12),13)),(((2,8),(6,7)),4)),5);
 104: 2 -3717.900391 -3765.964392 (0,(((1,((9,12),13)),((3,10),11)),(((2,8),(6,7)),4)),5);
 105: 10 -3646.414551 -3769.659862 (0,((((1,((3,10),11)),(9,(12,13))),4),((2,8),(6,7))),5);
 106: 2 -3759.149414 -3770.289734 (0,((((1,((3,10),11)),(9,(12,13))),((2,8),(6,7))),4),5);
 107: 9 -3686.442871 -3769.650339 (0,((((1,((3,10),11)),((9,13),12)),4),((2,8),(6,7))),5);
 108: 1 -3918.310791 -3771.593533 (0,((((1,11),(3,10)),((9,12),13)),(((2,8),(6,7)),4)),5);
 109: 8 -3700.212891 -3773.016279 (0,(((1,((3,10),11)),(9,(12,13))),(((2,8),(6,7)),4)),5);
 110: 2 -3606.12207 -3761.060491 (0,(((1,(((3,10),11),((9,12),13))),4),((2,8),(6,7))),5);
 111: 1 -3849.234863 -3764.430562 (0,((((1,((3,10),11)),((9,12),13)),4),((2,8),(6,7))),5);
 112: 7 -3801.946289 -3763.880874 (0,((1,(((3,10),11),((9,12),13))),(((2,8),(6,7)),4)),5);
 113: 1 -3835.250488 -3772.169277 (0,((1,(((3,10),((9,12),13)),11)),(((2,8),(6,7)),4)),5);
 114: 9 -3684.843506 -3769.668047 (0,((((1,((3,10),11)),((9,13),12)),4),((2,8),(6,7))),5);
 115: 3 -3612.173584 -3771.051771 (0,((((1,11),(3,10)),((9,12),13)),(((2,8),(6,7)),4)),5);
 116: 3 -3775.143799 -3760.363561 (0,((((1,((3,10),11)),((9,12),13)),4),((2,8),(6,7))),5);
 117: 1 -3916.370117 -3774.400463 (0,(((1,((3,10),11)),((9,12),13)),((2,8),(4,(6,7)))),5);
 118: 5 -3717.859619 -3763.838202 (0,((1,(((3,10),11),((9,12),13))),(((2,8),(6,7)),4)),5);
 119: 2 -3626.532227 -3779.556858 (0,(((((1,((3,10),11)),((9,13),12)),4),(2,8)),(6,7)),5);
 120: 14 -3632.181152 -3762.872481 (0,((((1,((9,12),13)),((3,10),11)),4),((2,8),(6,7))),5);
 121: 11 -3643.807129 -3773.361079 (0,(((((1,(3,10)),11),((9,12),13)),4),((2,8),(6,7))),5);
 122: 5 -3944.17041 -3763.799631 (0,((1,(((3,10),11),((9,12),13))),(((2,8),(6,7)),4)),5);
 123: 3 -3778.987793 -3772.886558 (0,(((1,((3,10),11)),(((2,8),(6,7)),4)),((9,13),12)),5);
 124: 13 -3801.926025 -3760.174608 (0,((((1,((3,10),11)),((9,12),13)),4),((2,8),(6,7))),5);
 125: 4 -3686.508789 -3764.734453 (0,((1,(((3,10),11),((9,12),13))),(((2,8),(6,7)),4)),5);
 126: 1 -3898.612305 -3772.355249 (0,(((1,(((3,10),11),((9,13),12))),4),((2,8),(6,7))),5);
 127: 4 -3558.322266 -3766.382325 (0,((((1,((3,10),11)),((9,12),13)),((2,8),(6,7))),4),5);
 128: 11 -3864.177979 -3769.649577 (0,((((1,((3,10),11)),(9,(12,13))),4),((2,8),(6,7))),5);
 129: 13 -3707.553223 -3769.828254 (0,((((1,((3,10),11)),(9,(12,13))),4),((2,8),(6,7))),5);
 130: 3 -3790.071045 -3772.497069 (0,(((((1,11),((9,12),13)),(3,10)),4),((2,8),(6,7))),5);
 131: 9 -3675.067383 -3777.195619 (0,(((1,(((3,10),11),((9,13),12))),((2,8),(6,7))),4),5);
 132: 1 -3825.719238 -3769.8875 (0,((((1,((3,10),11)),(9,(12,13))),4),((2,8),(6,7))),5);
 133: 15 -3755.424805 -3769.654559 (0,((((1,((3,10),11)),(9,(12,13))),4),((2,8),(6,7))),5);
 134: 11 -3564.338623 -3762.857176 (0,((((1,((9,12),13)),((3,10),11)),4),((2,8),(6,7))),5);
 135: 9 -3624.109863 -3769.648513 (0,((((1,((3,10),11)),((9,13),12)),4),((2,8),(6,7))),5);
 136: 1 -3756.046387 -3768.535654 (0,(((((1,11),(3,10)),((9,12),13)),4),((2,8),(6,7))),5);
 137: 12 -3759.894287 -3773.096134 (0,(((1,((3,10),11)),((9,13),12)),(((2,8),(6,7)),4)),5);
 138: 3 -3713.206055 -3774.41294 (0,(((1,11),((3,10),((9,12),13))),(((2,8),(6,7)),4)),5);
 139: 16 -3797.692627 -3759.748702 (0,((((1,((3,10),11)),((9,12),13)),4),((2,8),(6,7))),5);
 140: 9 -3663.671875 -3759.754743 (0,((((1,((3,10),11)),((9,12),13)),4),((2,8),(6,7))),5);
 141: 3 -3832.03833 -3777.802076 (0,((1,((3,10),11)),(((2,8),(6,7)),(4,((9,12),13)))),5);
 142: 4 -3817.612305 -3761.157296 (0,(((1,(((3,10),11),((9,12),13))),4),((2,8),(6,7))),5);
 143: 3 -3716.618652 -3768.446491 (0,(((1,((3,10),11)),(((2,8),(6,7)),4)),((9,12),13)),5);
 144: 5 -3733.694336 -3763.887697 (0,((1,(((3,10),11),((9,12),13))),(((2,8),(6,7)),4)),5);
 145: 1 -3737.679199 -3771.617166 (0,(((1,(((3,10),11),((9,13),12))),4),((2,8),(6,7))),5);
 146: 4 -3685.456543 -3760.174608 (0,((((1,((3,10),11)),((9,12),13)),4),((2,8),(6,7))),5);
 147: 4 -3777.135254 -3768.916049 (0,(((1,((3,10),11)),(((2,8),(6,7)),4)),((9,12),13)),5);
 148: 1 -3807.70752 -3761.736529 (0,(((1,(((3,10),11),((9,12),13))),4),((2,8),(6,7))),5);
 149: 2 -3832.09082 -3760.174608 (0,((((1,((3,10),11)),((9,12),13)),4),((2,8),(6,7))),5);
 150: 1 -3734.272949 -3764.734453 (0,((1,(((3,10),11),((9,12),13))),(((2,8),(6,7)),4)),5);
 151: 9 -3638.933594 -3773.020499 (0,(((1,((3,10),11)),(9,(12,13))),(((2,8),(6,7)),4)),5);
 152: 1 -3981.572266 -3774.29789 (0,((((1,11),((3,10),((9,12),13))),4),((2,8),(6,7))),5);
 153: 6 -3933.215332 -3764.734453 (0,((1,(((3,10),11),((9,12),13))),(((2,8),(6,7)),4)),5);
 154: 1 -3685.038086 -3779.475687 (0,(((1,((3,10),(((9,13),12),11))),4),((2,8),(6,7))),5);
 155: 2 -3660.354492 -3760.174608 (0,((((1,((3,10),11)),((9,12),13)),4),((2,8),(6,7))),5);
 156: 1 -3615.736816 -3761.161785 (0,(((1,(((3,10),11),((9,12),13))),4),((2,8),(6,7))),5);
 157: 1 -3832.872314 -3774.29789 (0,((((1,11),((3,10),((9,12),13))),4),((2,8),(6,7))),5);
 158: 10 -3886.402832 -3762.851506 (0,((((1,((9,12),13)),((3,10),11)),4),((2,8),(6,7))),5);
 159: 1 -3701.626953 -3763.33981 (0,(((1,((3,10),11)),((9,12),13)),(((2,8),(6,7)),4)),5);
 160: 4 -3809.053711 -3759.805232 (0,((((1,((3,10),11)),((9,12),13)),4),((2,8),(6,7))),5);
 161: 2 -4067.717285 -3760.20591 (0,((((1,((3,10),11)),((9,12),13)),4),((2,8),(6,7))),5);
 162: 2 -3836.163818 -3771.233031 (0,((1,(((3,10),11),((9,12),13))),(((2,8),4),(6,7))),5);
 163: 3 -3901.736328 -3772.449076 (0,((1,(((3,10),((9,12),13)),11)),(((2,8),(6,7)),4)),5);
 164: 6 -3844.912109 -3771.685978 (0,((1,((3,10),11)),((((2,8),(6,7)),4),((9,12),13))),5);
 165: 6 -3821.853027 -3764.734453 (0,((1,(((3,10),11),((9,12),13))),(((2,8),(6,7)),4)),5);
 166: 2 -3568.908203 -3770.904588 (0,(((1,(((3,10),11),(9,(12,13)))),4),((2,8),(6,7))),5);
 167: 7 -3836.976074 -3770.897178 (0,(((1,(((3,10),11),((9,13),12))),4),((2,8),(6,7))),5);
 168: 2 -3636.252441 -3767.449334 (0,(((1,((3,10),11)),(4,((9,12),13))),((2,8),(6,7))),5);
 169: 2 -3652.548584 -3767.033944 (0,((((1,((3,10),11)),((9,12),13)),((2,8),(6,7))),4),5);
 170: 2 -3787.996094 -3779.249497 (0,(((1,((3,10),11)),(((2,8),(6,7)),4)),((9,13),12)),5);
 171: 3 -3697.668701 -3767.123513 (0,((((1,((3,10),11)),4),((9,12),13)),((2,8),(6,7))),5);
 172: 1 -3756.392822 -3773.277051 (0,(((1,((9,12),13)),((3,10),11)),(((2,8),4),(6,7))),5);
 173: 4 -3521.042725 -3784.307841 (0,(((1,(((3,10),11),((9,12),13))),4),(((2,8),6),7)),5);
 174: 4 -3697.517578 -3769.719134 (0,(((((1,((3,10),11)),((9,12),13)),4),(2,8)),(6,7)),5);
 175: 7 -3705.116211 -3768.548904 (0,(((((1,11),(3,10)),((9,12),13)),4),((2,8),(6,7))),5);
 176: 6 -3953.425781 -3779.468313 (0,((((((1,11),(3,10)),((9,12),13)),4),(2,8)),(6,7)),5);
 177: 17 -3651.960938 -3759.724813 (0,((((1,((3,10),11)),((9,12),13)),4),((2,8),(6,7))),5);
 178: 6 -3588.719482 -3777.808206 (0,((((1,((3,10),11)),((9,12),13)),((2,8),4)),(6,7)),5);
 179: 1 -3831.371582 -3762.640657 (0,(((1,(((3,10),11),((9,12),13))),4),((2,8),(6,7))),5);
 180: 3 -3749.557373 -3761.060491 (0,(((1,(((3,10),11),((9,12),13))),4),((2,8),(6,7))),5);
 181: 5 -3946.785156 -3771.750122 (0,((1,((((3,10),11),((9,12),13)),4)),((2,8),(6,7))),5);
 182: 1 -3983.275391 -3771.704527 (0,((((1,11),(3,10)),((9,12),13)),(((2,8),(6,7)),4)),5);
 183: 2 -3675.231445 -3779.841797 (0,(((1,((3,10),11)),(((2,8),(6,7)),4)),((9,13),12)),5);
 184: 14 -3716.36499 -3759.810484 (0,((((1,((3,10),11)),((9,12),13)),4),((2,8),(6,7))),5);
 185: 1 -3809.133057 -3778.452192 (0,(((1,((3,10),11)),(((2,8),4),(6,7))),((9,12),13)),5);
 186: 12 -3871.801025 -3769.829275 (0,((((1,((3,10),11)),((9,13),12)),4),((2,8),(6,7))),5);
 187: 2 -3565.630371 -3769.886533 (0,((((1,((3,10),11)),((9,13),12)),4),((2,8),(6,7))),5);
 188: 2 -3632.32666 -3772.355249 (0,(((1,(((3,10),11),((9,13),12))),4),((2,8),(6,7))),5);
 189: 5 -3748.025879 -3770.898166 (0,(((1,(((3,10),11),(9,(12,13)))),4),((2,8),(6,7))),5);
 190: 7 -3635.949707 -3764.111152 (0,((1,(((3,10),11),((9,12),13))),(((2,8),(6,7)),4)),5);
 191: 1 -3870.668213 -3761.570486 (0,(((1,(((3,10),11),((9,12),13))),4),((2,8),(6,7))),5);
 192: 10 -3793.727295 -3763.035946 (0,(((1,((3,10),11)),((9,12),13)),(((2,8),(6,7)),4)),5);
 193: 4 -3574.546387 -3763.799631 (0,((1,(((3,10),11),((9,12),13))),(((2,8),(6,7)),4)),5);
 194: 3 -3768.997314 -3760.174608 (0,((((1,((3,10),11)),((9,12),13)),4),((2,8),(6,7))),5);
 195: 3 -3844.189941 -3763.073903 (0,((((1,((9,12),13)),((3,10),11)),4),((2,8),(6,7))),5);
 196: 5 -3690.139893 -3772.883612 (0,(((((1,((9,12),13)),((3,10),11)),4),(2,8)),(6,7)),5);
 197: 3 -3790.120117 -3760.115552 (0,((((1,((3,10),11)),((9,12),13)),4),((2,8),(6,7))),5);
 198: 1 -3874.129395 -3761.736529 (0,(((1,(((3,10),11),((9,12),13))),4),((2,8),(6,7))),5);
 199: 10 -3831.584473 -3762.85353 (0,((((1,((9,12),13)),((3,10),11)),4),((2,8),(6,7))),5);
 200: 7 -3735.85498 -3768.559242 (0,(((((1,11),(3,10)),((9,12),13)),4),((2,8),(6,7))),5);
 201: 1 -3870.0354 -3779.842854 (0,(((1,((3,10),11)),(((2,8),(6,7)),4)),(9,(12,13))),5);
 202: 10 -3625.642578 -3768.556995 (0,(((((1,11),(3,10)),((9,12),13)),4),((2,8),(6,7))),5);
 203: 3 -3885.005371 -3770.904588 (0,(((1,(((3,10),11),(9,(12,13)))),4),((2,8),(6,7))),5);
 204: 2 -3855.873047 -3761.04197 (0,(((1,(((3,10),11),((9,12),13))),4),((2,8),(6,7))),5);
 205: 14 -3836.156494 -3761.157296 (0,(((1,(((3,10),11),((9,12),13))),4),((2,8),(6,7))),5);
 206: 1 -3769.523682 -3776.968255 (0,(((1,(((2,8),(6,7)),4)),((3,10),11)),((9,12),13)),5);
 207: 1 -3728.819336 -3770.845555 (0,((((1,11),(3,10)),((9,12),13)),(((2,8),(6,7)),4)),5);
 208: 3 -3746.702637 -3767.565057 (0,((1,(((3,10),11),((9,13),12))),(((2,8),(6,7)),4)),5);
 209: 1 -3681.790771 -3776.421667 (0,(((1,(((2,8),(6,7)),4)),((3,10),11)),((9,12),13)),5);
 210: 4 -3862.297852 -3759.757844 (0,((((1,((3,10),11)),((9,12),13)),4),((2,8),(6,7))),5);
 211: 5 -3816.952393 -3770.648344 (0,(((1,((3,10),11)),((9,12),13)),(((2,8),4),(6,7))),5);
 212: 1 -3823.36084 -3767.033944 (0,((((1,((3,10),11)),((9,12),13)),((2,8),(6,7))),4),5);
 213: 1 -3655.679199 -3760.549812 (0,((((1,((3,10),11)),((9,12),13)),4),((2,8),(6,7))),5);
 214: 15 -3906.890137 -3762.836701 (0,((((1,((9,12),13)),((3,10),11)),4),((2,8),(6,7))),5);
 215: 4 -3660.60498 -3770.897178 (0,(((1,(((3,10),11),((9,13),12))),4),((2,8),(6,7))),5);
 216: 5 -3663.607422 -3765.761945 (0,(((1,((9,12),13)),((3,10),11)),(((2,8),(6,7)),4)),5);
 217: 1 -3821.000732 -3782.618293 (0,((((1,11),((3,10),((9,13),12))),4),((2,8),(6,7))),5);
 218: 2 -3701.239014 -3764.212117 (0,((1,(((3,10),11),((9,12),13))),(((2,8),(6,7)),4)),5);
 219: 11 -3987.35376 -3769.649084 (0,((((1,((3,10),11)),(9,(12,13))),4),((2,8),(6,7))),5);
 220: 7 -3751.842773 -3763.887697 (0,((1,(((3,10),11),((9,12),13))),(((2,8),(6,7)),4)),5);
 221: 1 -4027.437012 -3769.226058 (0,(((((1,11),(3,10)),((9,12),13)),4),((2,8),(6,7))),5);
 222: 1 -3755.234619 -3761.861293 (0,(((1,(((3,10),11),((9,12),13))),4),((2,8),(6,7))),5);
 223: 11 -3897.582031 -3763.107776 (0,(((1,((3,10),11)),((9,12),13)),(((2,8),(6,7)),4)),5);
 224: 1 -3688.693848 -3761.861293 (0,(((1,(((3,10),11),((9,12),13))),4),((2,8),(6,7))),5);
 225: 1 -3754.047852 -3767.695564 (0,((1,(((3,10),11),(9,(12,13)))),(((2,8),(6,7)),4)),5);
 226: 1 -3815.56543 -3779.354886 (0,(((1,((3,10),11)),(((2,8),4),(6,7))),((9,12),13)),5);
 227: 7 -3912.10498 -3760.582046 (0,((((1,((3,10),11)),((9,12),13)),4),((2,8),(6,7))),5);
 228: 4 -3849.31665 -3770.894149 (0,(((1,(((3,10),11),((9,13),12))),4),((2,8),(6,7))),5);
 229: 1 -3916.196289 -3770.878819 (0,((((1,((3,10),11)),(9,(12,13))),4),((2,8),(6,7))),5);
 230: 4 -3743.020996 -3770.897178 (0,(((1,(((3,10),11),((9,13),12))),4),((2,8),(6,7))),5);
 231: 2 -3724.864258 -3777.195619 (0,(((1,(((3,10),11),((9,13),12))),((2,8),(6,7))),4),5);
 232: 2 -3561.269287 -3776.50322 (0,(((((1,11),(3,10)),((9,12),13)),((2,8),(6,7))),4),5);
 233: 2 -3735.376953 -3760.408831 (0,((((1,((3,10),11)),((9,12),13)),4),((2,8),(6,7))),5);
 234: 4 -3703.887695 -3759.905959 (0,((((1,((3,10),11)),((9,12),13)),4),((2,8),(6,7))),5);
 235: 11 -3606.318604 -3762.854129 (0,((((1,((9,12),13)),((3,10),11)),4),((2,8),(6,7))),5);
 236: 2 -3652.0896 -3777.802076 (0,((1,((3,10),11)),(((2,8),(6,7)),(4,((9,12),13)))),5);
 237: 1 -3766.321777 -3764.430562 (0,((((1,((3,10),11)),((9,12),13)),4),((2,8),(6,7))),5);
 238: 1 -4091.32666 -3760.549812 (0,((((1,((3,10),11)),((9,12),13)),4),((2,8),(6,7))),5);
 239: 9 -3567.497559 -3769.677815 (0,((((1,((3,10),11)),((9,13),12)),4),((2,8),(6,7))),5);
 240: 4 -3483.462891 -3776.995796 (0,((((1,((3,10),11)),4),((9,13),12)),((2,8),(6,7))),5);
 241: 10 -3724.102539 -3769.662055 (0,((((1,((3,10),11)),(9,(12,13))),4),((2,8),(6,7))),5);
 242: 4 -3792.280762 -3759.9155 (0,((((1,((3,10),11)),((9,12),13)),4),((2,8),(6,7))),5);
 243: 3 -3833.862061 -3759.9155 (0,((((1,((3,10),11)),((9,12),13)),4),((2,8),(6,7))),5);
 244: 1 -3803.177734 -3760.61667 (0,((((1,((3,10),11)),((9,12),13)),4),((2,8),(6,7))),5);
 245: 2 -3724.842285 -3783.427595 (0,(((1,((2,8),(6,7))),(((3,10),11),((9,12),13))),4),5);
 246: 1 -3935.084961 -3818.386555 (0,((((1,11),(3,10)),((9,13),12)),((2,(4,8)),(6,7))),5);
 247: 7 -3671.522461 -3762.849641 (0,((((1,((9,12),13)),((3,10),11)),4),((2,8),(6,7))),5);
 248: 3 -3760.2854 -3760.977967 (0,(((1,(((3,10),11),((9,12),13))),4),((2,8),(6,7))),5);
 249: 1 -3767.313965 -3769.320549 (0,(((((1,11),(3,10)),((9,12),13)),4),((2,8),(6,7))),5);
 250: 2 -3859.195312 -3775.636685 (0,(((1,((9,13),12)),((3,10),11)),(((2,8),(6,7)),4)),5);
 251: 19 -3794.510742 -3767.319334 (0,(((1,((3,10),11)),(4,((9,12),13))),((2,8),(6,7))),5);
 252: 4 -3608.037354 -3763.776471 (0,((1,(((3,10),11),((9,12),13))),(((2,8),(6,7)),4)),5);
 253: 18 -3704.61792 -3762.860405 (0,((((1,((9,12),13)),((3,10),11)),4),((2,8),(6,7))),5);
 254: 2 -3900.384277 -3768.937183 (0,(((1,((3,10),11)),(((2,8),(6,7)),4)),((9,12),13)),5);
 255: 2 -3613.677734 -3770.849627 (0,((((1,11),(3,10)),((9,12),13)),(((2,8),(6,7)),4)),5);
 256: 1 -3668.167969 -3772.3569 (0,((((1,11),((3,10),((9,12),13))),4),((2,8),(6,7))),5);
 257: 3 -3626.242188 -3760.174608 (0,((((1,((3,10),11)),((9,12),13)),4),((2,8),(6,7))),5);
 258: 12 -3930.366211 -3760.20591 (0,((((1,((3,10),11)),((9,12),13)),4),((2,8),(6,7))),5);
 259: 10 -3674.175781 -3760.986847 (0,(((1,(((3,10),11),((9,12),13))),4),((2,8),(6,7))),5);
 260: 5 -3584.830322 -3772.983508 (0,(((1,((3,10),11)),(9,(12,13))),(((2,8),(6,7)),4)),5);
 261: 2 -3781.196777 -3773.246812 (0,(((1,((3,10),11)),((9,13),12)),(((2,8),(6,7)),4)),5);
 262: 5 -3902.196777 -3769.677815 (0,((((1,((3,10),11)),((9,13),12)),4),((2,8),(6,7))),5);
 263: 15 -3564.969482 -3763.147457 (0,(((1,((3,10),11)),((9,12),13)),(((2,8),(6,7)),4)),5);
 264: 23 -3854.769775 -3767.629793 (0,((((1,((3,10),11)),4),((9,12),13)),((2,8),(6,7))),5);
 265: 2 -3702.281738 -3760.998765 (0,(((1,(((3,10),11),((9,12),13))),4),((2,8),(6,7))),5);
 266: 2 -3827.138672 -3760.990717 (0,(((1,(((3,10),11),((9,12),13))),4),((2,8),(6,7))),5);
 267: 1 -3767.12207 -3789.602116 (0,((((1,((2,8),(6,7))),((3,10),11)),4),((9,12),13)),5);
 268: 1 -3750.164062 -3772.355249 (0,(((1,(((3,10),11),((9,13),12))),4),((2,8),(6,7))),5);
 269: 12 -3640.859619 -3769.648513 (0,((((1,((3,10),11)),((9,13),12)),4),((2,8),(6,7))),5);
 270: 10 -3659.001709 -3760.055918 (0,((((1,((3,10),11)),((9,12),13)),4),((2,8),(6,7))),5);
 271: 9 -3659.229736 -3769.649577 (0,((((1,((3,10),11)),(9,(12,13))),4),((2,8),(6,7))),5);
 272: 6 -3720.091797 -3771.291277 (0,((1,((3,10),11)),((((2,8),(6,7)),4),((9,12),13))),5);
 273: 2 -3502.116699 -3770.904588 (0,(((1,(((3,10),11),(9,(12,13)))),4),((2,8),(6,7))),5);
 274: 1 -3740.009766 -3782.618293 (0,((((1,11),((3,10),((9,13),12))),4),((2,8),(6,7))),5);
 275: 3 -3872.016602 -3778.962165 (0,(((1,((3,10),11)),(((2,8),4),(6,7))),((9,12),13)),5);
 276: 1 -3824.599121 -3772.355249 (0,(((1,(((3,10),11),((9,13),12))),4),((2,8),(6,7))),5);
 277: 3 -3736.337402 -3778.778471 (0,((((1,11),(3,10)),(((2,8),(6,7)),4)),((9,12),13)),5);
 278: 1 -3599.797363 -3759.988252 (0,((((1,((3,10),11)),((9,12),13)),4),((2,8),(6,7))),5);
 279: 2 -3732.905762 -3760.363561 (0,((((1,((3,10),11)),((9,12),13)),4),((2,8),(6,7))),5);
 280: 1 -3711.939453 -3768.679422 (0,(((1,((3,10),11)),(((2,8),(6,7)),4)),((9,12),13)),5);
 281: 3 -3940.763184 -3768.535654 (0,(((((1,11),(3,10)),((9,12),13)),4),((2,8),(6,7))),5);
 282: 3 -3784.680176 -3761.736529 (0,(((1,(((3,10),11),((9,12),13))),4),((2,8),(6,7))),5);
 283: 2 -3655.378662 -3777.943186 (0,(((((1,11),(3,10)),4),((9,12),13)),((2,8),(6,7))),5);
 284: 3 -3805.412598 -3769.069778 (0,(((1,((3,10),11)),(((2,8),(6,7)),4)),((9,12),13)),5);
 285: 1 -3834.897217 -3770.878819 (0,((((1,((3,10),11)),(9,(12,13))),4),((2,8),(6,7))),5);
 286: 3 -3884.320312 -3769.672364 (0,((((1,((3,10),11)),(9,(12,13))),4),((2,8),(6,7))),5);
 287: 15 -3804.064453 -3759.728885 (0,((((1,((3,10),11)),((9,12),13)),4),((2,8),(6,7))),5);
 288: 1 -3731.466797 -3761.157296 (0,(((1,(((3,10),11),((9,12),13))),4),((2,8),(6,7))),5);
 289: 4 -3734.263672 -3772.752788 (0,((((1,((9,13),12)),((3,10),11)),4),((2,8),(6,7))),5);
 290: 2 -3822.902344 -3775.73549 (0,((1,(((3,10),11),(4,((9,12),13)))),((2,8),(6,7))),5);
 291: 4 -3816.922363 -3760.184766 (0,((((1,((3,10),11)),((9,12),13)),4),((2,8),(6,7))),5);
 292: 3 -3487.294922 -3760.174608 (0,((((1,((3,10),11)),((9,12),13)),4),((2,8),(6,7))),5);
 293: 15 -3756.87793 -3763.368315 (0,(((1,((3,10),11)),((9,12),13)),(((2,8),(6,7)),4)),5);
 294: 12 -3816.381836 -3763.148837 (0,(((1,((3,10),11)),((9,12),13)),(((2,8),(6,7)),4)),5);
 295: 2 -3591.384033 -3762.989952 (0,((((1,((9,12),13)),((3,10),11)),4),((2,8),(6,7))),5);
 296: 1 -3757.295898 -3771.374718 (0,((1,(((3,10),11),((9,12),13))),(((2,8),4),(6,7))),5);
 297: 4 -3731.370605 -3771.738575 (0,((1,(((3,10),11),((9,12),13))),(((2,8),4),(6,7))),5);
 298: 1 -3839.086426 -3760.61667 (0,((((1,((3,10),11)),((9,12),13)),4),((2,8),(6,7))),5);
 299: 10 -3696.430664 -3769.651323 (0,((((1,((3,10),11)),(9,(12,13))),4),((2,8),(6,7))),5);
 300: 1 -3705.035645 -3763.386031 (0,((((1,((9,12),13)),((3,10),11)),4),((2,8),(6,7))),5);
 301: 3 -3743.663086 -3770.897178 (0,(((1,(((3,10),11),((9,13),12))),4),((2,8),(6,7))),5);
 302: 2 -3639.552002 -3777.195619 (0,(((1,(((3,10),11),((9,13),12))),((2,8),(6,7))),4),5);
 303: 4 -3754.140625 -3768.896822 (0,(((1,((3,10),11)),(((2,8),(6,7)),4)),((9,12),13)),5);
 304: 5 -3663.543945 -3760.01793 (0,((((1,((3,10),11)),((9,12),13)),4),((2,8),(6,7))),5);
 305: 1 -3519.218994 -3763.563173 (0,(((1,((3,10),11)),((9,12),13)),(((2,8),(6,7)),4)),5);
 306: 1 -3818.172852 -3770.409736 (0,(((1,(((3,10),((9,12),13)),11)),4),((2,8),(6,7))),5);
 307: 5 -3631.044434 -3771.235358 (0,((((1,11),(3,10)),((9,12),13)),(((2,8),(6,7)),4)),5);
 308: 2 -3519.689941 -3769.886533 (0,((((1,((3,10),11)),((9,13),12)),4),((2,8),(6,7))),5);
 309: 1 -3761.219238 -3771.374718 (0,((1,(((3,10),11),((9,12),13))),(((2,8),4),(6,7))),5);
 310: 9 -3748.365723 -3776.267603 (0,((((1,((3,10),11)),((9,13),12)),((2,8),(6,7))),4),5);
 311: 2 -3772.848877 -3768.446491 (0,(((1,((3,10),11)),(((2,8),(6,7)),4)),((9,12),13)),5);
 312: 1 -3833.142578 -3769.320549 (0,(((((1,11),(3,10)),((9,12),13)),4),((2,8),(6,7))),5);
 313: 2 -3802.067871 -3763.563173 (0,(((1,((3,10),11)),((9,12),13)),(((2,8),(6,7)),4)),5);
 314: 4 -3786.073486 -3771.608734 (0,((1,((((3,10),11),((9,12),13)),4)),((2,8),(6,7))),5);
 315: 4 -3658.435547 -3773.015206 (0,(((1,((3,10),11)),((9,13),12)),(((2,8),(6,7)),4)),5);
 316: 3 -3871.468262 -3764.13691 (0,((((1,((9,12),13)),((3,10),11)),4),((2,8),(6,7))),5);
 317: 2 -3701.788574 -3768.679422 (0,(((1,((3,10),11)),(((2,8),(6,7)),4)),((9,12),13)),5);
 318: 6 -3774.735352 -3760.994512 (0,(((1,(((3,10),11),((9,12),13))),4),((2,8),(6,7))),5);
 319: 2 -3873.067871 -3774.562684 (0,(((1,((3,10),11)),(9,(12,13))),(((2,8),4),(6,7))),5);
 320: 2 -3619.600586 -3778.270442 (0,(((1,((3,10),11)),(((2,8),(6,7)),((9,12),13))),4),5);
 321: 1 -3715.375732 -3764.734453 (0,((1,(((3,10),11),((9,12),13))),(((2,8),(6,7)),4)),5);
 322: 1 -3856.825195 -3760.141149 (0,((((1,((3,10),11)),((9,12),13)),4),((2,8),(6,7))),5);
 323: 4 -3597.081543 -3763.300996 (0,(((1,((3,10),11)),((9,12),13)),(((2,8),(6,7)),4)),5);
 324: 13 -3777.930664 -3759.795176 (0,((((1,((3,10),11)),((9,12),13)),4),((2,8),(6,7))),5);
 325: 2 -3782.725098 -3780.82606 (0,((((1,(((3,10),11),((9,13),12))),4),(2,8)),(6,7)),5);
 326: 15 -3893.09668 -3763.079321 (0,(((1,((3,10),11)),((9,12),13)),(((2,8),(6,7)),4)),5);
 327: 5 -3649.46167 -3768.819648 (0,(((1,((3,10),11)),(((2,8),(6,7)),4)),((9,12),13)),5);
 328: 6 -3776.275391 -3769.653932 (0,((((1,((3,10),11)),((9,13),12)),4),((2,8),(6,7))),5);
 329: 11 -3816.830566 -3769.828254 (0,((((1,((3,10),11)),(9,(12,13))),4),((2,8),(6,7))),5);
 330: 1 -3683.482422 -3782.144049 (0,(((1,4),(((3,10),11),(9,(12,13)))),((2,8),(6,7))),5);
 331: 2 -3943.239014 -3768.446491 (0,(((1,((3,10),11)),(((2,8),(6,7)),4)),((9,12),13)),5);
 332: 11 -3732.777344 -3767.28514 (0,(((1,(((3,10),11),((9,12),13))),((2,8),(6,7))),4),5);
 333: 3 -3796.526611 -3770.604208 (0,(((((1,((3,10),11)),((9,12),13)),4),(6,7)),(2,8)),5);
 334: 5 -3777.541992 -3769.441585 (0,(((1,(((3,10),((9,12),13)),11)),4),((2,8),(6,7))),5);
 335: 2 -3794.61377 -3769.665088 (0,(((((1,((3,10),11)),((9,12),13)),4),(2,8)),(6,7)),5);
 336: 3 -3811.42041 -3771.727875 (0,((1,((((3,10),11),((9,12),13)),4)),((2,8),(6,7))),5);
 337: 1 -3608.260498 -3774.012874 (0,((((1,((3,10),11)),4),((2,8),(6,7))),((9,12),13)),5);
 338: 2 -3665.015869 -3787.82895 (0,(((((1,11),4),(3,10)),((9,12),13)),((2,8),(6,7))),5);
 339: 1 -3918.733154 -3771.617166 (0,(((1,(((3,10),11),((9,13),12))),4),((2,8),(6,7))),5);
 340: 2 -3797.518799 -3762.989952 (0,((((1,((9,12),13)),((3,10),11)),4),((2,8),(6,7))),5);
 341: 1 -3910.790039 -3768.82512 (0,(((((1,11),(3,10)),((9,12),13)),4),((2,8),(6,7))),5);
 342: 12 -3682.069336 -3763.077614 (0,(((1,((3,10),11)),((9,12),13)),(((2,8),(6,7)),4)),5);
 343: 2 -3655.141357 -3794.053072 (0,(((1,((2,8),(6,7))),(((3,10),11),(9,(12,13)))),4),5);
 344: 7 -3572.275879 -3769.715382 (0,((((1,((3,10),11)),((9,13),12)),4),((2,8),(6,7))),5);
 345: 2 -3626.119141 -3763.825003 (0,((1,(((3,10),11),((9,12),13))),(((2,8),(6,7)),4)),5);
 346: 11 -3655.412842 -3759.731764 (0,((((1,((3,10),11)),((9,12),13)),4),((2,8),(6,7))),5);
 347: 4 -3830.177246 -3760.10921 (0,((((1,((3,10),11)),((9,12),13)),4),((2,8),(6,7))),5);
 348: 1 -3844.799561 -3774.29789 (0,((((1,11),((3,10),((9,12),13))),4),((2,8),(6,7))),5);
 349: 2 -3750.627686 -3772.342987 (0,((1,((3,10),(((9,12),13),11))),(((2,8),(6,7)),4)),5);
 350: 3 -3676.663574 -3761.861293 (0,(((1,(((3,10),11),((9,12),13))),4),((2,8),(6,7))),5);
 351: 2 -3950.084473 -3785.340537 (0,(((((1,11),(3,10)),(9,(12,13))),((2,8),(6,7))),4),5);
 352: 1 -3869.459229 -3764.430562 (0,((((1,((3,10),11)),((9,12),13)),4),((2,8),(6,7))),5);
 353: 7 -3580.387207 -3759.760039 (0,((((1,((3,10),11)),((9,12),13)),4),((2,8),(6,7))),5);
 354: 10 -3631.077393 -3768.85184 (0,(((1,((3,10),11)),(((2,8),(6,7)),4)),((9,12),13)),5);
 355: 1 -3873.802246 -3770.650597 (0,(((1,((3,10),11)),((9,12),13)),(((2,8),4),(6,7))),5);
 356: 7 -3840.962891 -3763.849612 (0,((1,(((3,10),11),((9,12),13))),(((2,8),(6,7)),4)),5);
 357: 1 -3900.626953 -3768.969286 (0,(((((1,11),(3,10)),((9,12),13)),4),((2,8),(6,7))),5);
 358: 2 -3809.498535 -3777.195619 (0,(((1,(((3,10),11),((9,13),12))),((2,8),(6,7))),4),5);
 359: 1 -3502.933594 -3794.428224 (0,((1,((3,10),11)),(((2,8),4),((6,7),(9,(12,13))))),5);
 360: 5 -3912.634521 -3760.174608 (0,((((1,((3,10),11)),((9,12),13)),4),((2,8),(6,7))),5);
 361: 2 -3786.897461 -3760.408831 (0,((((1,((3,10),11)),((9,12),13)),4),((2,8),(6,7))),5);
 362: 9 -3664.004883 -3768.578176 (0,(((((1,11),(3,10)),((9,12),13)),4),((2,8),(6,7))),5);
 363: 11 -3802.140381 -3769.654559 (0,((((1,((3,10),11)),(9,(12,13))),4),((2,8),(6,7))),5);
 364: 12 -3702.954102 -3769.678878 (0,((((1,((3,10),11)),(9,(12,13))),4),((2,8),(6,7))),5);
 365: 1 -3637.810547 -3759.988252 (0,((((1,((3,10),11)),((9,12),13)),4),((2,8),(6,7))),5);
 366: 1 -3652.54248 -3768.969286 (0,(((((1,11),(3,10)),((9,12),13)),4),((2,8),(6,7))),5);
 367: 12 -3614.291992 -3769.653573 (0,((((1,((3,10),11)),((9,13),12)),4),((2,8),(6,7))),5);
 368: 2 -3761.342285 -3771.254936 (0,((((1,(((3,10),11),((9,12),13))),4),(2,8)),(6,7)),5);
 369: 1 -3753.566895 -3771.750122 (0,((1,((((3,10),11),((9,12),13)),4)),((2,8),(6,7))),5);
 370: 5 -3753.148926 -3760.549812 (0,((((1,((3,10),11)),((9,12),13)),4),((2,8),(6,7))),5);
 371: 3 -3699.643555 -3771.776449 (0,((1,(((3,10),11),((9,12),13))),(((2,8),4),(6,7))),5);
 372: 1 -3890.338135 -3761.570486 (0,(((1,(((3,10),11),((9,12),13))),4),((2,8),(6,7))),5);
 373: 1 -3912.596436 -3767.864939 (0,(((1,((3,10),11)),(4,((9,12),13))),((2,8),(6,7))),5);
 374: 3 -3582.79541 -3769.736042 (0,((((1,((3,10),11)),(9,(12,13))),4),((2,8),(6,7))),5);
 375: 1 -3869.180176 -3773.396363 (0,(((1,((9,12),13)),((3,10),11)),(((2,8),4),(6,7))),5);
 376: 2 -3516.648926 -3771.055241 (0,((((1,11),(3,10)),((9,12),13)),(((2,8),(6,7)),4)),5);
 377: 9 -3751.158203 -3760.388854 (0,((((1,((3,10),11)),((9,12),13)),4),((2,8),(6,7))),5);
 378: 16 -3768.115723 -3761.007746 (0,(((1,(((3,10),11),((9,12),13))),4),((2,8),(6,7))),5);
 379: 1 -3811.71875 -3760.61667 (0,((((1,((3,10),11)),((9,12),13)),4),((2,8),(6,7))),5);
 380: 2 -3906.486084 -3763.073903 (0,((((1,((9,12),13)),((3,10),11)),4),((2,8),(6,7))),5);
 381: 12 -3759.461914 -3759.726125 (0,((((1,((3,10),11)),((9,12),13)),4),((2,8),(6,7))),5);
 382: 2 -3878.658203 -3773.475214 (0,(((1,((3,10),11)),((9,13),12)),(((2,8),(6,7)),4)),5);
 383: 1 -3908.854736 -3763.386031 (0,((((1,((9,12),13)),((3,10),11)),4),((2,8),(6,7))),5);
 384: 3 -3894.958008 -3761.157296 (0,(((1,(((3,10),11),((9,12),13))),4),((2,8),(6,7))),5);
 385: 1 -3794.766846 -3764.734453 (0,((1,(((3,10),11),((9,12),13))),(((2,8),(6,7)),4)),5);
 386: 16 -3679.821777 -3762.845696 (0,((((1,((9,12),13)),((3,10),11)),4),((2,8),(6,7))),5);
 387: 6 -3787.22168 -3770.648344 (0,(((1,((3,10),11)),((9,12),13)),(((2,8),4),(6,7))),5);
 388: 2 -3830.087402 -3772.886558 (0,(((1,((3,10),11)),(((2,8),(6,7)),4)),((9,13),12)),5);
 389: 1 -3750.249756 -3772.355249 (0,(((1,(((3,10),11),((9,13),12))),4),((2,8),(6,7))),5);
 390: 1 -3826.349609 -3772.355249 (0,(((1,(((3,10),11),((9,13),12))),4),((2,8),(6,7))),5);
 391: 6 -3751.94043 -3768.574912 (0,(((((1,11),(3,10)),((9,12),13)),4),((2,8),(6,7))),5);
 392: 10 -3778.120605 -3761.006554 (0,(((1,(((3,10),11),((9,12),13))),4),((2,8),(6,7))),5);
 393: 1 -3712.174805 -3764.095957 (0,((1,(((3,10),11),((9,12),13))),(((2,8),(6,7)),4)),5);
 394: 15 -3704.726074 -3760.975552 (0,(((1,(((3,10),11),((9,12),13))),4),((2,8),(6,7))),5);
 395: 2 -3766.273926 -3767.271225 (0,(((1,((3,10),11)),(4,((9,12),13))),((2,8),(6,7))),5);
 396: 3 -3939.246582 -3760.174608 (0,((((1,((3,10),11)),((9,12),13)),4),((2,8),(6,7))),5);
 397: 1 -3783.595215 -3760.549812 (0,((((1,((3,10),11)),((9,12),13)),4),((2,8),(6,7))),5);
 398: 9 -3736.147461 -3764.111152 (0,((1,(((3,10),11),((9,12),13))),(((2,8),(6,7)),4)),5);
 399: 2 -3816.703857 -3760.582046 (0,((((1,((3,10),11)),((9,12),13)),4),((2,8),(6,7))),5);
 400: 5 -3780.61499 -3772.178134 (0,((((1,(((3,10),11),((9,12),13))),4),(6,7)),(2,8)),5);
 401: 1 -3815.530518 -3764.734453 (0,((1,(((3,10),11),((9,12),13))),(((2,8),(6,7)),4)),5);
 402: 1 -3755.293457 -3778.353264 (0,(((((1,11),(3,10)),(9,(12,13))),4),((2,8),(6,7))),5);
 403: 1 -3691.197266 -3763.388356 (0,(((1,((3,10),11)),((9,12),13)),(((2,8),(6,7)),4)),5);
 404: 7 -3597.568848 -3767.14918 (0,(((1,((3,10),11)),(4,((9,12),13))),((2,8),(6,7))),5);
 405: 1 -3566.797119 -3774.29789 (0,((((1,11),((3,10),((9,12),13))),4),((2,8),(6,7))),5);
 406: 1 -4038.193848 -3760.61667 (0,((((1,((3,10),11)),((9,12),13)),4),((2,8),(6,7))),5);
 407: 1 -3889.748291 -3769.830143 (0,(((1,((3,10),11)),(((2,8),(6,7)),4)),((9,12),13)),5);
 408: 3 -3531.29248 -3768.679422 (0,(((1,((3,10),11)),(((2,8),(6,7)),4)),((9,12),13)),5);
 409: 4 -3800.108887 -3762.878488 (0,((((1,((9,12),13)),((3,10),11)),4),((2,8),(6,7))),5);
 410: 1 -3678.63916 -3770.94821 (0,(((((1,((3,10),11)),((9,12),13)),4),(2,8)),(6,7)),5);
 411: 7 -3785.545898 -3759.731764 (0,((((1,((3,10),11)),((9,12),13)),4),((2,8),(6,7))),5);
 412: 1 -3813.906738 -3771.738575 (0,((1,(((3,10),11),((9,12),13))),(((2,8),4),(6,7))),5);
 413: 2 -3682.911133 -3759.852281 (0,((((1,((3,10),11)),((9,12),13)),4),((2,8),(6,7))),5);
 414: 3 -3847.228516 -3770.898166 (0,(((1,(((3,10),11),(9,(12,13)))),4),((2,8),(6,7))),5);
 415: 2 -3811.72583 -3768.647141 (0,(((1,((3,10),11)),(((2,8),(6,7)),4)),((9,12),13)),5);
 416: 3 -3780.243408 -3776.267603 (0,((((1,((3,10),11)),((9,13),12)),((2,8),(6,7))),4),5);
 417: 15 -3784.878906 -3760.975552 (0,(((1,(((3,10),11),((9,12),13))),4),((2,8),(6,7))),5);
 418: 10 -3791.679932 -3769.651323 (0,((((1,((3,10),11)),(9,(12,13))),4),((2,8),(6,7))),5);
 419: 4 -3761.350586 -3761.002708 (0,(((1,(((3,10),11),((9,12),13))),4),((2,8),(6,7))),5);
 420: 2 -3790.641846 -3763.214281 (0,((((1,((9,12),13)),((3,10),11)),4),((2,8),(6,7))),5);
 421: 1 -3627.919434 -3772.169277 (0,((1,(((3,10),((9,12),13)),11)),(((2,8),(6,7)),4)),5);
 422: 1 -3728.544434 -3776.512881 (0,(((1,(9,(12,13))),((3,10),11)),(((2,8),(6,7)),4)),5);
 423: 11 -3613.278564 -3762.872481 (0,((((1,((9,12),13)),((3,10),11)),4),((2,8),(6,7))),5);
 424: 5 -3794.269043 -3763.836059 (0,((1,(((3,10),11),((9,12),13))),(((2,8),(6,7)),4)),5);
 425: 8 -3542.218506 -3760.985447 (0,(((1,(((3,10),11),((9,12),13))),4),((2,8),(6,7))),5);
 426: 12 -3845.883789 -3761.006554 (0,(((1,(((3,10),11),((9,12),13))),4),((2,8),(6,7))),5);
 427: 5 -3804.772461 -3770.655116 (0,(((1,((3,10),11)),((9,12),13)),(((2,8),4),(6,7))),5);
 428: 14 -3860.528809 -3769.66911 (0,((((1,((3,10),11)),(9,(12,13))),4),((2,8),(6,7))),5);
 429: 1 -3784.895996 -3768.427591 (0,(((1,((3,10),11)),(((2,8),(6,7)),4)),((9,12),13)),5);
 430: 3 -3527.602539 -3763.799631 (0,((1,(((3,10),11),((9,12),13))),(((2,8),(6,7)),4)),5);
 431: 8 -3843.121338 -3769.649577 (0,((((1,((3,10),11)),(9,(12,13))),4),((2,8),(6,7))),5);
 432: 6 -3746.466064 -3759.833579 (0,((((1,((3,10),11)),((9,12),13)),4),((2,8),(6,7))),5);
 433: 3 -3754.933105 -3770.894149 (0,(((1,(((3,10),11),((9,13),12))),4),((2,8),(6,7))),5);
 434: 8 -3543.589355 -3768.633285 (0,(((((1,11),(3,10)),((9,12),13)),4),((2,8),(6,7))),5);
 435: 4 -3853.078369 -3767.514895 (0,(((1,(((3,10),11),((9,12),13))),((2,8),(6,7))),4),5);
 436: 2 -3600.423828 -3772.232426 (0,(((1,((3,10),11)),(((2,8),(6,7)),4)),((9,13),12)),5);
 437: 2 -3590.130859 -3775.712195 (0,((1,(((2,8),(6,7)),4)),(((3,10),11),((9,12),13))),5);
 438: 1 -3926.571289 -3763.214281 (0,((((1,((9,12),13)),((3,10),11)),4),((2,8),(6,7))),5);
 439: 2 -3665.33252 -3785.330112 (0,(((1,((9,13),12)),(((3,10),11),4)),((2,8),(6,7))),5);
 440: 15 -3818.288574 -3763.184784 (0,(((1,((3,10),11)),((9,12),13)),(((2,8),(6,7)),4)),5);
 441: 2 -3771.5625 -3771.992086 (0,((1,((((3,10),11),((9,12),13)),4)),((2,8),(6,7))),5);
 442: 12 -3690.858398 -3760.989098 (0,(((1,(((3,10),11),((9,12),13))),4),((2,8),(6,7))),5);
 443: 14 -3779.780029 -3759.788765 (0,((((1,((3,10),11)),((9,12),13)),4),((2,8),(6,7))),5);
 444: 1 -3655.187988 -3772.390077 (0,((((1,11),((3,10),((9,12),13))),4),((2,8),(6,7))),5);
 445: 1 -3970.20459 -3768.460268 (0,((((1,((3,10),11)),4),((9,12),13)),((2,8),(6,7))),5);
 446: 7 -3658.802246 -3779.500366 (0,(((((1,11),(3,10)),((9,13),12)),4),((2,8),(6,7))),5);
 447: 4 -3729.339355 -3770.615661 (0,(((1,((3,10),11)),((9,12),13)),(((2,8),4),(6,7))),5);
 448: 4 -3584.606445 -3761.068077 (0,(((1,(((3,10),11),((9,12),13))),4),((2,8),(6,7))),5);
 449: 4 -3757.408203 -3771.233031 (0,((1,(((3,10),11),((9,12),13))),(((2,8),4),(6,7))),5);
 450: 5 -3484.512939 -3768.85184 (0,(((1,((3,10),11)),(((2,8),(6,7)),4)),((9,12),13)),5);
 451: 1 -3753.727539 -3775.262295 (0,(((1,((3,10),11)),(9,(12,13))),(((2,8),4),(6,7))),5);
 452: 1 -3751.416748 -3767.033944 (0,((((1,((3,10),11)),((9,12),13)),((2,8),(6,7))),4),5);
 453: 6 -3645.980225 -3777.196689 (0,(((1,(((3,10),11),(9,(12,13)))),((2,8),(6,7))),4),5);
 454: 4 -3818.554688 -3770.893019 (0,((((1,(((3,10),11),((9,12),13))),4),(2,8)),(6,7)),5);
 455: 5 -3691.02832 -3770.615661 (0,(((1,((3,10),11)),((9,12),13)),(((2,8),4),(6,7))),5);
 456: 15 -3787.19873 -3761.157296 (0,(((1,(((3,10),11),((9,12),13))),4),((2,8),(6,7))),5);
 457: 4 -3736.789551 -3761.570486 (0,(((1,(((3,10),11),((9,12),13))),4),((2,8),(6,7))),5);
 458: 2 -3913.47998 -3760.408831 (0,((((1,((3,10),11)),((9,12),13)),4),((2,8),(6,7))),5);
 459: 2 -3653.320801 -3761.861293 (0,(((1,(((3,10),11),((9,12),13))),4),((2,8),(6,7))),5);
 460: 1 -3849.344238 -3769.226058 (0,(((((1,11),(3,10)),((9,12),13)),4),((2,8),(6,7))),5);
 461: 10 -3715.02002 -3769.653573 (0,((((1,((3,10),11)),((9,13),12)),4),((2,8),(6,7))),5);
 462: 2 -3805.13208 -3767.851132 (0,((1,(((3,10),11),(9,(12,13)))),(((2,8),(6,7)),4)),5);
 463: 2 -3873.784668 -3760.184766 (0,((((1,((3,10),11)),((9,12),13)),4),((2,8),(6,7))),5);
 464: 3 -3814.421143 -3762.989245 (0,((((1,((9,12),13)),((3,10),11)),4),((2,8),(6,7))),5);
 465: 1 -3497.797119 -3778.721266 (0,((((1,11),(3,10)),(((2,8),(6,7)),4)),((9,12),13)),5);
 466: 16 -3761.30957 -3760.989098 (0,(((1,(((3,10),11),((9,12),13))),4),((2,8),(6,7))),5);
 467: 5 -3719.083496 -3768.4127 (0,(((((1,11),(3,10)),((9,12),13)),4),((2,8),(6,7))),5);
 468: 3 -3857.364746 -3770.897178 (0,(((1,(((3,10),11),((9,13),12))),4),((2,8),(6,7))),5);
 469: 4 -3822.785645 -3761.306412 (0,(((1,(((3,10),11),((9,12),13))),4),((2,8),(6,7))),5);
 470: 2 -3816.202637 -3761.074632 (0,(((1,(((3,10),11),((9,12),13))),4),((2,8),(6,7))),5);
 471: 1 -3825.57251 -3774.41294 (0,(((1,11),((3,10),((9,12),13))),(((2,8),(6,7)),4)),5);
 472: 2 -3548.542969 -3760.184766 (0,((((1,((3,10),11)),((9,12),13)),4),((2,8),(6,7))),5);
 473: 6 -3538.341309 -3763.926504 (0,((1,(((3,10),11),((9,12),13))),(((2,8),(6,7)),4)),5);
 474: 5 -3555.452148 -3763.563173 (0,(((1,((3,10),11)),((9,12),13)),(((2,8),(6,7)),4)),5);
 475: 8 -3762.148682 -3760.985447 (0,(((1,(((3,10),11),((9,12),13))),4),((2,8),(6,7))),5);
 476: 9 -3617.557617 -3768.969286 (0,(((((1,11),(3,10)),((9,12),13)),4),((2,8),(6,7))),5);
 477: 1 -3606.316162 -3762.640657 (0,(((1,(((3,10),11),((9,12),13))),4),((2,8),(6,7))),5);
 478: 4 -3562.297119 -3763.072508 (0,(((1,((3,10),11)),((9,12),13)),(((2,8),(6,7)),4)),5);
 479: 3 -3768.581055 -3764.409711 (0,((((1,((3,10),11)),((9,12),13)),4),((2,8),(6,7))),5);
 480: 4 -3759.140381 -3770.897178 (0,(((1,(((3,10),11),((9,13),12))),4),((2,8),(6,7))),5);
 481: 17 -3747.975098 -3763.083917 (0,(((1,((3,10),11)),((9,12),13)),(((2,8),(6,7)),4)),5);
 482: 2 -3716.838135 -3768.39799 (0,(((((1,11),(3,10)),((9,12),13)),4),((2,8),(6,7))),5);
 483: 2 -3512.090576 -3779.051996 (0,((((1,11),(3,10)),((9,12),13)),(((2,8),4),(6,7))),5);
 484: 1 -3615.517578 -3777.138069 (0,(((1,((3,10),11)),(4,((9,13),12))),((2,8),(6,7))),5);
 485: 2 -3761.934082 -3760.582046 (0,((((1,((3,10),11)),((9,12),13)),4),((2,8),(6,7))),5);
 486: 2 -3676.558594 -3772.3569 (0,((((1,11),((3,10),((9,12),13))),4),((2,8),(6,7))),5);
 487: 3 -3968.958008 -3771.593533 (0,((((1,11),(3,10)),((9,12),13)),(((2,8),(6,7)),4)),5);
 488: 5 -3674.175781 -3766.391264 (0,((((1,((3,10),11)),((9,12),13)),((2,8),(6,7))),4),5);
 489: 2 -3585.998047 -3770.894149 (0,(((1,(((3,10),11),((9,13),12))),4),((2,8),(6,7))),5);
 490: 9 -3815.649414 -3763.849612 (0,((1,(((3,10),11),((9,12),13))),(((2,8),(6,7)),4)),5);
 491: 1 -3670.469727 -3761.570486 (0,(((1,(((3,10),11),((9,12),13))),4),((2,8),(6,7))),5);
 492: 2 -3840.367432 -3771.750122 (0,((1,((((3,10),11),((9,12),13)),4)),((2,8),(6,7))),5);
 493: 2 -3745.172852 -3772.98244 (0,(((1,((3,10),11)),((9,13),12)),(((2,8),(6,7)),4)),5);
 494: 5 -3696.32373 -3770.849627 (0,((((1,11),(3,10)),((9,12),13)),(((2,8),(6,7)),4)),5);
 495: 2 -3721.103027 -3763.880874 (0,((1,(((3,10),11),((9,12),13))),(((2,8),(6,7)),4)),5);
 496: 3 -3919.100586 -3772.449076 (0,((1,(((3,10),((9,12),13)),11)),(((2,8),(6,7)),4)),5);
 497: 6 -3752.796875 -3763.843098 (0,((1,(((3,10),11),((9,12),13))),(((2,8),(6,7)),4)),5);
 498: 3 -3706.656738 -3761.306412 (0,(((1,(((3,10),11),((9,12),13))),4),((2,8),(6,7))),5);
 499: 7 -3733.580078 -3771.346415 (0,((1,((((3,10),11),((9,12),13)),4)),((2,8),(6,7))),5);
 500: 3 -3847.11084 -3760.055918 (0,((((1,((3,10),11)),((9,12),13)),4),((2,8),(6,7))),5);
 501: 4 -3906.08374 -3769.829275 (0,((((1,((3,10),11)),((9,13),12)),4),((2,8),(6,7))),5);
 502: 4 -3677.691406 -3777.017808 (0,((((1,((3,10),11)),4),((9,13),12)),((2,8),(6,7))),5);
 503: 1 -3475.306641 -3768.679422 (0,(((1,((3,10),11)),(((2,8),(6,7)),4)),((9,12),13)),5);
 504: 1 -3851.591797 -3770.985288 (0,((((1,(((3,10),11),((9,12),13))),4),(2,8)),(6,7)),5);
 505: 2 -3740.512939 -3773.390767 (0,(((1,((3,10),11)),((9,12),13)),((2,8),(4,(6,7)))),5);
 506: 1 -3728.268311 -3782.348918 (0,(((1,((3,10),11)),(((2,8),4),(6,7))),(9,(12,13))),5);
 507: 7 -3616.087646 -3768.897377 (0,(((1,((3,10),11)),(((2,8),(6,7)),4)),((9,12),13)),5);
 508: 1 -3657.148438 -3760.055918 (0,((((1,((3,10),11)),((9,12),13)),4),((2,8),(6,7))),5);
 509: 11 -3633.722412 -3769.648513 (0,((((1,((3,10),11)),((9,13),12)),4),((2,8),(6,7))),5);
 510: 2 -3791.185547 -3771.233031 (0,((1,(((3,10),11),((9,12),13))),(((2,8),4),(6,7))),5);
 511: 4 -3792.878906 -3763.880874 (0,((1,(((3,10),11),((9,12),13))),(((2,8),(6,7)),4)),5);
 512: 2 -3615.840576 -3771.738575 (0,((1,(((3,10),11),((9,12),13))),(((2,8),4),(6,7))),5);
 513: 2 -3576.100098 -3768.969286 (0,(((((1,11),(3,10)),((9,12),13)),4),((2,8),(6,7))),5);
 514: 1 -3891.00293 -3771.738575 (0,((1,(((3,10),11),((9,12),13))),(((2,8),4),(6,7))),5);
 515: 12 -3772.525146 -3769.64802 (0,((((1,((3,10),11)),((9,13),12)),4),((2,8),(6,7))),5);
 516: 3 -3676.130371 -3770.894149 (0,(((1,(((3,10),11),((9,13),12))),4),((2,8),(6,7))),5);
 517: 10 -3763.041504 -3769.649092 (0,((((1,((3,10),11)),(9,(12,13))),4),((2,8),(6,7))),5);
 518: 2 -3656.55127 -3769.886533 (0,((((1,((3,10),11)),((9,13),12)),4),((2,8),(6,7))),5);
 519: 7 -3855.913086 -3759.747951 (0,((((1,((3,10),11)),((9,12),13)),4),((2,8),(6,7))),5);
 520: 1 -3848.947266 -3761.861293 (0,(((1,(((3,10),11),((9,12),13))),4),((2,8),(6,7))),5);
 521: 11 -3565.486816 -3769.66911 (0,((((1,((3,10),11)),(9,(12,13))),4),((2,8),(6,7))),5);
 522: 6 -3743.63916 -3760.954144 (0,(((1,(((3,10),11),((9,12),13))),4),((2,8),(6,7))),5);
 523: 6 -3866.811035 -3767.40271 (0,(((1,(((3,10),11),((9,12),13))),((2,8),(6,7))),4),5);
 524: 4 -3687.598389 -3767.695564 (0,((1,(((3,10),11),(9,(12,13)))),(((2,8),(6,7)),4)),5);
 525: 1 -3678.286133 -3770.94821 (0,(((((1,((3,10),11)),((9,12),13)),4),(2,8)),(6,7)),5);
 526: 1 -3924.344971 -3760.141149 (0,((((1,((3,10),11)),((9,12),13)),4),((2,8),(6,7))),5);
 527: 8 -3716.016602 -3768.556995 (0,(((((1,11),(3,10)),((9,12),13)),4),((2,8),(6,7))),5);
 528: 5 -3778.743164 -3771.750122 (0,((1,((((3,10),11),((9,12),13)),4)),((2,8),(6,7))),5);
 529: 6 -3756.635498 -3777.023728 (0,(((1,((3,10),11)),(4,((9,13),12))),((2,8),(6,7))),5);
 530: 2 -3741.25 -3785.730976 (0,(1,((((2,8),(6,7)),4),(((3,10),11),(9,(12,13))))),5);
 531: 1 -3928.438477 -3768.089574 (0,(((1,((3,10),11)),(4,((9,12),13))),((2,8),(6,7))),5);
 532: 2 -3891.269043 -3772.355249 (0,(((1,(((3,10),11),((9,13),12))),4),((2,8),(6,7))),5);
 533: 1 -3699.58252 -3772.390077 (0,((((1,11),((3,10),((9,12),13))),4),((2,8),(6,7))),5);
 534: 1 -3776.252197 -3776.267603 (0,((((1,((3,10),11)),((9,13),12)),((2,8),(6,7))),4),5);
 535: 1 -3749.322754 -3782.618293 (0,((((1,11),((3,10),((9,13),12))),4),((2,8),(6,7))),5);
 536: 2 -3871.644531 -3772.390077 (0,((((1,11),((3,10),((9,12),13))),4),((2,8),(6,7))),5);
 537: 1 -3832.937012 -3760.549812 (0,((((1,((3,10),11)),((9,12),13)),4),((2,8),(6,7))),5);
 538: 2 -3789.981445 -3761.074632 (0,(((1,(((3,10),11),((9,12),13))),4),((2,8),(6,7))),5);
 539: 1 -3829.241699 -3769.320549 (0,(((((1,11),(3,10)),((9,12),13)),4),((2,8),(6,7))),5);
 540: 5 -3747.320312 -3777.024712 (0,(((1,((3,10),11)),(4,(9,(12,13)))),((2,8),(6,7))),5);
 541: 16 -3656.497803 -3773.0627 (0,(((1,((3,10),11)),((9,13),12)),(((2,8),(6,7)),4)),5);
 542: 1 -3724.529785 -3775.637625 (0,(((1,(9,(12,13))),((3,10),11)),(((2,8),(6,7)),4)),5);
 543: 9 -3682.294434 -3763.07083 (0,(((1,((3,10),11)),((9,12),13)),(((2,8),(6,7)),4)),5);
 544: 13 -3704.831055 -3759.724301 (0,((((1,((3,10),11)),((9,12),13)),4),((2,8),(6,7))),5);
 545: 3 -3639.837891 -3770.895228 (0,(((1,(((3,10),11),(9,(12,13)))),4),((2,8),(6,7))),5);
 546: 2 -3874.231445 -3767.851132 (0,((1,(((3,10),11),(9,(12,13)))),(((2,8),(6,7)),4)),5);
 547: 9 -3794.608398 -3764.111152 (0,((1,(((3,10),11),((9,12),13))),(((2,8),(6,7)),4)),5);
 548: 1 -3721.989258 -3772.355249 (0,(((1,(((3,10),11),((9,13),12))),4),((2,8),(6,7))),5);
 549: 5 -3684.918945 -3759.872143 (0,((((1,((3,10),11)),((9,12),13)),4),((2,8),(6,7))),5);
 550: 3 -3675.602539 -3769.731321 (0,(((1,((3,10),(((9,12),13),11))),4),((2,8),(6,7))),5);
 551: 1 -3598.922852 -3774.458861 (0,((((1,(((3,10),11),((9,12),13))),4),(2,8)),(6,7)),5);
 552: 1 -3907.972168 -3763.500469 (0,((((1,((9,12),13)),((3,10),11)),4),((2,8),(6,7))),5);
 553: 9 -3818.310547 -3769.828254 (0,((((1,((3,10),11)),(9,(12,13))),4),((2,8),(6,7))),5);
 554: 11 -3635.754395 -3769.653573 (0,((((1,((3,10),11)),((9,13),12)),4),((2,8),(6,7))),5);
 555: 1 -3721.102051 -3771.618092 (0,(((1,((3,10),11)),((9,12),13)),(((2,8),4),(6,7))),5);
 556: 1 -3719.000488 -3760.582046 (0,((((1,((3,10),11)),((9,12),13)),4),((2,8),(6,7))),5);
 557: 9 -3657.513184 -3769.648513 (0,((((1,((3,10),11)),((9,13),12)),4),((2,8),(6,7))),5);
 558: 1 -3809.313477 -3764.095957 (0,((1,(((3,10),11),((9,12),13))),(((2,8),(6,7)),4)),5);
 559: 1 -3643.339844 -3760.549812 (0,((((1,((3,10),11)),((9,12),13)),4),((2,8),(6,7))),5);
 560: 1 -3912.109619 -3774.41294 (0,(((1,11),((3,10),((9,12),13))),(((2,8),(6,7)),4)),5);
 561: 1 -3792.891602 -3767.033944 (0,((((1,((3,10),11)),((9,12),13)),((2,8),(6,7))),4),5);
 562: 1 -3913.439941 -3790.752958 (0,(((((1,11),(3,10)),((9,12),13)),((2,8),4)),(6,7)),5);
 563: 1 -3731.603271 -3767.033944 (0,((((1,((3,10),11)),((9,12),13)),((2,8),(6,7))),4),5);
 564: 4 -3891.560059 -3770.954447 (0,((((1,(((3,10),11),((9,12),13))),4),(2,8)),(6,7)),5);
 565: 2 -3966.143555 -3761.496923 (0,(((1,(((3,10),11),((9,12),13))),4),((2,8),(6,7))),5);
 566: 1 -3810.762695 -3761.570486 (0,(((1,(((3,10),11),((9,12),13))),4),((2,8),(6,7))),5);
 567: 13 -3829.716797 -3760.363561 (0,((((1,((3,10),11)),((9,12),13)),4),((2,8),(6,7))),5);
 568: 12 -3795.666504 -3763.12391 (0,(((1,((3,10),11)),((9,12),13)),(((2,8),(6,7)),4)),5);
 569: 1 -3634.587891 -3760.055918 (0,((((1,((3,10),11)),((9,12),13)),4),((2,8),(6,7))),5);
 570: 1 -3605.808838 -3774.458861 (0,((((1,(((3,10),11),((9,12),13))),4),(2,8)),(6,7)),5);
 571: 2 -3961.969727 -3760.464623 (0,((((1,((3,10),11)),((9,12),13)),4),((2,8),(6,7))),5);
 572: 1 -3663.265137 -3769.320549 (0,(((((1,11),(3,10)),((9,12),13)),4),((2,8),(6,7))),5);
 573: 1 -3705.12207 -3778.721266 (0,((((1,11),(3,10)),(((2,8),(6,7)),4)),((9,12),13)),5);
 574: 1 -3972.423096 -3771.617166 (0,(((1,(((3,10),11),((9,13),12))),4),((2,8),(6,7))),5);
 575: 5 -3699.063477 -3771.617166 (0,(((1,(((3,10),11),((9,13),12))),4),((2,8),(6,7))),5);
 576: 1 -3850.743652 -3771.618092 (0,(((1,((3,10),11)),((9,12),13)),(((2,8),4),(6,7))),5);
 577: 2 -3710.192383 -3766.718156 (0,((((1,((9,13),12)),((3,10),11)),4),((2,8),(6,7))),5);
 578: 5 -3591.320801 -3770.996772 (0,((((1,11),(3,10)),((9,12),13)),(((2,8),(6,7)),4)),5);
 579: 1 -3949.653076 -3769.047983 (0,(((1,((3,10),11)),(((2,8),(6,7)),4)),((9,12),13)),5);
 580: 9 -3643.593262 -3773.020499 (0,(((1,((3,10),11)),(9,(12,13))),(((2,8),(6,7)),4)),5);
 581: 7 -3862.366943 -3760.20591 (0,((((1,((3,10),11)),((9,12),13)),4),((2,8),(6,7))),5);
 582: 5 -3642.697266 -3771.775613 (0,(((1,4),(((3,10),11),((9,12),13))),((2,8),(6,7))),5);
 583: 2 -3964.281982 -3770.849627 (0,((((1,11),(3,10)),((9,12),13)),(((2,8),(6,7)),4)),5);
 584: 6 -3696.971436 -3763.799631 (0,((1,(((3,10),11),((9,12),13))),(((2,8),(6,7)),4)),5);
 585: 2 -3719.96582 -3777.195619 (0,(((1,(((3,10),11),((9,13),12))),((2,8),(6,7))),4),5);
 586: 8 -3632.081055 -3771.278921 (0,((1,((3,10),11)),((((2,8),(6,7)),4),((9,12),13))),5);
 587: 2 -3734.520996 -3778.353264 (0,(((((1,11),(3,10)),(9,(12,13))),4),((2,8),(6,7))),5);
 588: 4 -3623.206055 -3780.883937 (0,((((1,(((3,10),11),(9,(12,13)))),4),(2,8)),(6,7)),5);
 589: 2 -3753.571777 -3763.108272 (0,(((1,((3,10),11)),((9,12),13)),(((2,8),(6,7)),4)),5);
 590: 1 -3982.606934 -3769.226058 (0,(((((1,11),(3,10)),((9,12),13)),4),((2,8),(6,7))),5);
 591: 1 -3710.760254 -3761.306412 (0,(((1,(((3,10),11),((9,12),13))),4),((2,8),(6,7))),5);
 592: 15 -3712.009766 -3769.658789 (0,((((1,((3,10),11)),((9,13),12)),4),((2,8),(6,7))),5);
 593: 2 -3919.693115 -3778.052166 (0,(((1,((3,10),11)),(4,((9,13),12))),((2,8),(6,7))),5);
 594: 3 -3719.877441 -3785.335639 (0,((((1,(9,(12,13))),4),((3,10),11)),((2,8),(6,7))),5);
 595: 4 -3726.989258 -3763.799631 (0,((1,(((3,10),11),((9,12),13))),(((2,8),(6,7)),4)),5);
 596: 1 -3709.479492 -3779.354886 (0,(((1,((3,10),11)),(((2,8),4),(6,7))),((9,12),13)),5);
 597: 3 -3952.781738 -3770.878819 (0,((((1,((3,10),11)),(9,(12,13))),4),((2,8),(6,7))),5);
 598: 2 -3875.495117 -3781.186113 (0,(((1,((3,10),11)),((9,13),12)),(((2,8),4),(6,7))),5);
 599: 1 -3788.339355 -3761.161785 (0,(((1,(((3,10),11),((9,12),13))),4),((2,8),(6,7))),5);
 600: 3 -3726.168457 -3768.679422 (0,(((1,((3,10),11)),(((2,8),(6,7)),4)),((9,12),13)),5);
 601: 28 -3707.657715 -3759.731764 (0,((((1,((3,10),11)),((9,12),13)),4),((2,8),(6,7))),5);
 602: 2 -3863.837646 -3776.968255 (0,(((1,(((2,8),(6,7)),4)),((3,10),11)),((9,12),13)),5);
 603: 4 -3748.623047 -3772.753855 (0,((((1,(9,(12,13))),((3,10),11)),4),((2,8),(6,7))),5);
 604: 7 -3754.05127 -3769.647602 (0,((((1,((3,10),11)),((9,13),12)),4),((2,8),(6,7))),5);
 605: 10 -3826.575684 -3769.653573 (0,((((1,((3,10),11)),((9,13),12)),4),((2,8),(6,7))),5);
 606: 1 -3633.813965 -3759.988252 (0,((((1,((3,10),11)),((9,12),13)),4),((2,8),(6,7))),5);
 607: 2 -3561.631348 -3760.01793 (0,((((1,((3,10),11)),((9,12),13)),4),((2,8),(6,7))),5);
 608: 10 -3519.500488 -3766.718156 (0,((((1,((9,13),12)),((3,10),11)),4),((2,8),(6,7))),5);
 609: 5 -3710.799316 -3769.441585 (0,(((1,(((3,10),((9,12),13)),11)),4),((2,8),(6,7))),5);
 610: 7 -3741.476562 -3763.79539 (0,((1,(((3,10),11),((9,12),13))),(((2,8),(6,7)),4)),5);
 611: 2 -3731.678711 -3770.961818 (0,((((1,(((3,10),11),((9,12),13))),4),(2,8)),(6,7)),5);
 612: 2 -3699.273926 -3769.706282 (0,(((((1,((3,10),11)),((9,12),13)),4),(2,8)),(6,7)),5);
 613: 1 -3569.888672 -3768.535654 (0,(((((1,11),(3,10)),((9,12),13)),4),((2,8),(6,7))),5);
 614: 1 -3802.04248 -3783.096835 (0,(((((1,11),((3,10),((9,12),13))),4),(2,8)),(6,7)),5);
 615: 1 -3790.821533 -3782.144049 (0,(((1,4),(((3,10),11),(9,(12,13)))),((2,8),(6,7))),5);
 616: 1 -3737.033691 -3774.41294 (0,(((1,11),((3,10),((9,12),13))),(((2,8),(6,7)),4)),5);
 617: 1 -3722.478516 -3759.771691 (0,((((1,((3,10),11)),((9,12),13)),4),((2,8),(6,7))),5);
 618: 1 -3843.831543 -3771.593533 (0,((((1,11),(3,10)),((9,12),13)),(((2,8),(6,7)),4)),5);
 619: 1 -3800.118652 -3770.845555 (0,((((1,11),(3,10)),((9,12),13)),(((2,8),(6,7)),4)),5);
 620: 2 -3733.111328 -3778.98554 (0,((((1,11),(3,10)),(((2,8),(6,7)),4)),((9,12),13)),5);
 621: 1 -3771.775879 -3772.355249 (0,(((1,(((3,10),11),((9,13),12))),4),((2,8),(6,7))),5);
 622: 1 -3750.207031 -3773.664861 (0,(((1,((9,12),13)),((3,10),11)),(((2,8),4),(6,7))),5);
 623: 1 -3783.126221 -3760.549812 (0,((((1,((3,10),11)),((9,12),13)),4),((2,8),(6,7))),5);
 624: 1 -3801.10791 -3769.047983 (0,(((1,((3,10),11)),(((2,8),(6,7)),4)),((9,12),13)),5);
 625: 1 -3749.349365 -3778.743206 (0,((((1,11),(3,10)),((9,12),13)),(((2,8),4),(6,7))),5);
 626: 1 -3683.741943 -3762.640657 (0,(((1,(((3,10),11),((9,12),13))),4),((2,8),(6,7))),5);
 627: 4 -3791.547607 -3769.82492 (0,(((((1,((3,10),11)),((9,12),13)),4),(2,8)),(6,7)),5);
 628: 5 -3779.155762 -3774.999498 (0,((((1,(((3,10),11),((9,12),13))),4),(2,8)),(6,7)),5);
 629: 1 -3884.504395 -3784.477659 (0,(((1,((2,8),(6,7))),(((3,10),11),((9,12),13))),4),5);
 630: 2 -3770.619629 -3769.506853 (0,(((1,((3,10),11)),(((2,8),(6,7)),4)),((9,12),13)),5);
 631: 1 -4103.049316 -3772.355249 (0,(((1,(((3,10),11),((9,13),12))),4),((2,8),(6,7))),5);
 632: 7 -3711.295654 -3776.267603 (0,((((1,((3,10),11)),((9,13),12)),((2,8),(6,7))),4),5);
 633: 5 -3747.503418 -3763.843098 (0,((1,(((3,10),11),((9,12),13))),(((2,8),(6,7)),4)),5);
 634: 5 -3671.29834 -3770.67174 (0,(((1,((3,10),11)),((9,12),13)),(((2,8),4),(6,7))),5);
 635: 6 -3800.686523 -3769.441585 (0,(((1,(((3,10),((9,12),13)),11)),4),((2,8),(6,7))),5);
 636: 2 -3761.115234 -3771.500199 (0,(((1,((3,10),11)),((9,12),13)),(((2,8),4),(6,7))),5);
 637: 3 -3478.376709 -3762.97154 (0,((((1,((9,12),13)),((3,10),11)),4),((2,8),(6,7))),5);
 638: 12 -3802.780273 -3760.174608 (0,((((1,((3,10),11)),((9,12),13)),4),((2,8),(6,7))),5);
 639: 3 -3590.506348 -3770.895228 (0,(((1,(((3,10),11),(9,(12,13)))),4),((2,8),(6,7))),5);
 640: 4 -3830.999512 -3761.570486 (0,(((1,(((3,10),11),((9,12),13))),4),((2,8),(6,7))),5);
 641: 1 -3624.423828 -3772.169277 (0,((1,(((3,10),((9,12),13)),11)),(((2,8),(6,7)),4)),5);
 642: 3 -3751.764648 -3761.004496 (0,(((1,(((3,10),11),((9,12),13))),4),((2,8),(6,7))),5);
 643: 7 -3606.984863 -3769.654559 (0,((((1,((3,10),11)),(9,(12,13))),4),((2,8),(6,7))),5);
 644: 2 -3991.938965 -3779.841797 (0,(((1,((3,10),11)),(((2,8),(6,7)),4)),((9,13),12)),5);
 645: 2 -3870.142578 -3773.179796 (0,(((((1,((9,12),13)),((3,10),11)),4),(2,8)),(6,7)),5);
 646: 1 -4010.439697 -3771.617166 (0,(((1,(((3,10),11),((9,13),12))),4),((2,8),(6,7))),5);
 647: 2 -3702.639648 -3783.096835 (0,(((((1,11),((3,10),((9,12),13))),4),(2,8)),(6,7)),5);
 648: 2 -3887.027832 -3770.849627 (0,((((1,11),(3,10)),((9,12),13)),(((2,8),(6,7)),4)),5);
 649: 9 -3905.507812 -3769.782719 (0,(((((1,((3,10),11)),((9,12),13)),4),(2,8)),(6,7)),5);
 650: 7 -3897.624512 -3761.008897 (0,(((1,(((3,10),11),((9,12),13))),4),((2,8),(6,7))),5);
 651: 4 -3824.539551 -3771.092924 (0,((((1,((3,10),11)),((9,13),12)),4),((2,8),(6,7))),5);
 652: 17 -3700.61377 -3762.863834 (0,((((1,((9,12),13)),((3,10),11)),4),((2,8),(6,7))),5);
 653: 13 -3510.825195 -3766.434357 (0,((((1,((3,10),11)),((9,12),13)),((2,8),(6,7))),4),5);
 654: 9 -3609.748047 -3760.992192 (0,(((1,(((3,10),11),((9,12),13))),4),((2,8),(6,7))),5);
 655: 3 -3665.290771 -3760.97517 (0,(((1,(((3,10),11),((9,12),13))),4),((2,8),(6,7))),5);
 656: 1 -3662.550537 -3768.679422 (0,(((1,((3,10),11)),(((2,8),(6,7)),4)),((9,12),13)),5);
 657: 8 -3738.617188 -3767.992854 (0,((1,(((3,10),11),((9,13),12))),(((2,8),(6,7)),4)),5);
 658: 1 -3852.16748 -3767.033944 (0,((((1,((3,10),11)),((9,12),13)),((2,8),(6,7))),4),5);
 659: 14 -3626.696777 -3769.668047 (0,((((1,((3,10),11)),((9,13),12)),4),((2,8),(6,7))),5);
 660: 1 -3581.336426 -3773.246812 (0,(((1,((3,10),11)),((9,13),12)),(((2,8),(6,7)),4)),5);
 661: 1 -3567.527344 -3773.812708 (0,((1,(((3,10),11),((9,12),13))),((2,8),(4,(6,7)))),5);
 662: 6 -4109.615723 -3771.417973 (0,(((1,((3,10),11)),((9,12),13)),(((2,8),4),(6,7))),5);
 663: 1 -3751.530273 -3773.556363 (0,(((1,((9,12),13)),((3,10),11)),(((2,8),4),(6,7))),5);
 664: 3 -3653.54126 -3770.894149 (0,(((1,(((3,10),11),((9,13),12))),4),((2,8),(6,7))),5);
 665: 1 -3746.79248 -3783.457206 (0,(((1,((2,8),(6,7))),(((3,10),11),((9,12),13))),4),5);
 666: 3 -3824.822998 -3779.500366 (0,(((((1,11),(3,10)),((9,13),12)),4),((2,8),(6,7))),5);
 667: 3 -3826.637451 -3778.730665 (0,(((1,(((3,10),11),((9,12),13))),((2,8),4)),(6,7)),5);
 668: 1 -3686.960938 -3760.10921 (0,((((1,((3,10),11)),((9,12),13)),4),((2,8),(6,7))),5);
 669: 3 -3739.428711 -3776.6564 (0,(((1,(((2,8),(6,7)),4)),((3,10),11)),((9,12),13)),5);
 670: 5 -3721.772461 -3772.947849 (0,(((1,((3,10),11)),(9,(12,13))),(((2,8),(6,7)),4)),5);
 671: 5 -3790.276367 -3760.990717 (0,(((1,(((3,10),11),((9,12),13))),4),((2,8),(6,7))),5);
 672: 2 -3762.878662 -3767.834399 (0,(((1,((3,10),11)),(4,((9,12),13))),((2,8),(6,7))),5);
 673: 22 -3674.777588 -3762.860405 (0,((((1,((9,12),13)),((3,10),11)),4),((2,8),(6,7))),5);
 674: 3 -3849.161133 -3760.055918 (0,((((1,((3,10),11)),((9,12),13)),4),((2,8),(6,7))),5);
 675: 1 -3748.088867 -3783.970243 (0,(((((1,(9,(12,13))),((3,10),11)),4),(6,7)),(2,8)),5);
 676: 4 -3804.436035 -3774.41294 (0,(((1,11),((3,10),((9,12),13))),(((2,8),(6,7)),4)),5);
 677: 5 -3842.613525 -3762.934956 (0,((((1,((9,12),13)),((3,10),11)),4),((2,8),(6,7))),5);
 678: 3 -3823.051025 -3770.894149 (0,(((1,(((3,10),11),((9,13),12))),4),((2,8),(6,7))),5);
 679: 5 -3458.672852 -3763.563173 (0,(((1,((3,10),11)),((9,12),13)),(((2,8),(6,7)),4)),5);
 680: 11 -3758.687012 -3769.648663 (0,((((1,((3,10),11)),(9,(12,13))),4),((2,8),(6,7))),5);
 681: 2 -3988.501465 -3768.82512 (0,(((((1,11),(3,10)),((9,12),13)),4),((2,8),(6,7))),5);
 682: 4 -3771.19873 -3763.799631 (0,((1,(((3,10),11),((9,12),13))),(((2,8),(6,7)),4)),5);
 683: 15 -3676.316895 -3760.961016 (0,(((1,(((3,10),11),((9,12),13))),4),((2,8),(6,7))),5);
 684: 12 -3656.507812 -3769.662055 (0,((((1,((3,10),11)),(9,(12,13))),4),((2,8),(6,7))),5);
 685: 6 -3744.55249 -3763.843098 (0,((1,(((3,10),11),((9,12),13))),(((2,8),(6,7)),4)),5);
 686: 4 -3997.493164 -3763.078329 (0,(((1,((3,10),11)),((9,12),13)),(((2,8),(6,7)),4)),5);
 687: 1 -3708.794922 -3760.388854 (0,((((1,((3,10),11)),((9,12),13)),4),((2,8),(6,7))),5);
 688: 1 -3780.181641 -3762.640657 (0,(((1,(((3,10),11),((9,12),13))),4),((2,8),(6,7))),5);
 689: 9 -3742.037842 -3760.582046 (0,((((1,((3,10),11)),((9,12),13)),4),((2,8),(6,7))),5);
 690: 2 -3920.035889 -3797.145953 (0,((((1,11),4),((3,10),((9,13),12))),((2,8),(6,7))),5);
 691: 14 -3772.538086 -3769.650339 (0,((((1,((3,10),11)),((9,13),12)),4),((2,8),(6,7))),5);
 692: 1 -3789.78418 -3764.734453 (0,((1,(((3,10),11),((9,12),13))),(((2,8),(6,7)),4)),5);
 693: 9 -3716.365723 -3763.099293 (0,(((1,((3,10),11)),((9,12),13)),(((2,8),(6,7)),4)),5);
 694: 1 -3717.073242 -3776.800424 (0,(1,((((2,8),(6,7)),4),(((3,10),11),((9,12),13)))),5);
 695: 3 -3699.60498 -3763.887697 (0,((1,(((3,10),11),((9,12),13))),(((2,8),(6,7)),4)),5);
 696: 2 -3664.015137 -3768.969286 (0,(((((1,11),(3,10)),((9,12),13)),4),((2,8),(6,7))),5);
 697: 5 -3665.495605 -3768.578176 (0,(((((1,11),(3,10)),((9,12),13)),4),((2,8),(6,7))),5);
 698: 4 -3715.334961 -3770.627559 (0,(((1,((3,10),11)),((9,12),13)),(((2,8),4),(6,7))),5);
 699: 5 -3768.287109 -3760.982733 (0,(((1,(((3,10),11),((9,12),13))),4),((2,8),(6,7))),5);
 700: 2 -3756.016602 -3771.992086 (0,((1,((((3,10),11),((9,12),13)),4)),((2,8),(6,7))),5);
 701: 1 -3754.200439 -3760.549812 (0,((((1,((3,10),11)),((9,12),13)),4),((2,8),(6,7))),5);
 702: 3 -3712.937256 -3768.937183 (0,(((1,((3,10),11)),(((2,8),(6,7)),4)),((9,12),13)),5);
 703: 4 -3906.391602 -3767.851132 (0,((1,(((3,10),11),(9,(12,13)))),(((2,8),(6,7)),4)),5);
 704: 11 -3995.205566 -3769.662055 (0,((((1,((3,10),11)),(9,(12,13))),4),((2,8),(6,7))),5);
 705: 4 -3754.706543 -3769.677815 (0,((((1,((3,10),11)),((9,13),12)),4),((2,8),(6,7))),5);
 706: 11 -3746.222168 -3760.990717 (0,(((1,(((3,10),11),((9,12),13))),4),((2,8),(6,7))),5);
 707: 4 -3881.405273 -3769.828254 (0,((((1,((3,10),11)),(9,(12,13))),4),((2,8),(6,7))),5);
 708: 8 -3707.503418 -3764.111152 (0,((1,(((3,10),11),((9,12),13))),(((2,8),(6,7)),4)),5);
 709: 15 -3836.827393 -3763.077579 (0,(((1,((3,10),11)),((9,12),13)),(((2,8),(6,7)),4)),5);
 710: 7 -3661.151367 -3767.370729 (0,(((1,((3,10),11)),(4,((9,12),13))),((2,8),(6,7))),5);
 711: 6 -3711.101807 -3768.361572 (0,(((((1,11),(3,10)),((9,12),13)),4),((2,8),(6,7))),5);
 712: 4 -3659.051758 -3770.845555 (0,((((1,11),(3,10)),((9,12),13)),(((2,8),(6,7)),4)),5);
 713: 9 -3837.138672 -3760.97744 (0,(((1,(((3,10),11),((9,12),13))),4),((2,8),(6,7))),5);
 714: 2 -3533.067871 -3763.108566 (0,((((1,((9,12),13)),((3,10),11)),4),((2,8),(6,7))),5);
 715: 2 -3726.557617 -3770.026659 (0,(((((1,((3,10),11)),((9,12),13)),4),(2,8)),(6,7)),5);
 716: 1 -3547.681152 -3769.320549 (0,(((((1,11),(3,10)),((9,12),13)),4),((2,8),(6,7))),5);
 717: 5 -3696.165527 -3763.852971 (0,((1,(((3,10),11),((9,12),13))),(((2,8),(6,7)),4)),5);
 718: 1 -3858.765625 -3760.61667 (0,((((1,((3,10),11)),((9,12),13)),4),((2,8),(6,7))),5);
 719: 1 -3967.489746 -3771.991944 (0,((1,((3,10),11)),((((2,8),(6,7)),4),((9,12),13))),5);
 720: 20 -3676.771484 -3763.077579 (0,(((1,((3,10),11)),((9,12),13)),(((2,8),(6,7)),4)),5);
 721: 2 -3689.839355 -3780.882891 (0,((((1,(((3,10),11),((9,13),12))),4),(2,8)),(6,7)),5);
 722: 1 -3733.312012 -3781.187243 (0,(((1,((3,10),11)),(9,(12,13))),(((2,8),4),(6,7))),5);
 723: 10 -3724.52002 -3762.851506 (0,((((1,((9,12),13)),((3,10),11)),4),((2,8),(6,7))),5);
 724: 12 -3737.928711 -3769.659862 (0,((((1,((3,10),11)),(9,(12,13))),4),((2,8),(6,7))),5);
 725: 2 -3839.508545 -3769.069778 (0,(((1,((3,10),11)),(((2,8),(6,7)),4)),((9,12),13)),5);
 726: 1 -4004.164551 -3761.157296 (0,(((1,(((3,10),11),((9,12),13))),4),((2,8),(6,7))),5);
 727: 3 -3661.945557 -3772.946779 (0,(((1,((3,10),11)),((9,13),12)),(((2,8),(6,7)),4)),5);
 728: 1 -3753.223877 -3763.388356 (0,(((1,((3,10),11)),((9,12),13)),(((2,8),(6,7)),4)),5);
 729: 3 -3753.671387 -3764.409711 (0,((((1,((3,10),11)),((9,12),13)),4),((2,8),(6,7))),5);
 730: 1 -3816.86499 -3764.212117 (0,((1,(((3,10),11),((9,12),13))),(((2,8),(6,7)),4)),5);
 731: 1 -3858.102051 -3783.342399 (0,(((1,4),(((3,10),11),((9,13),12))),((2,8),(6,7))),5);
 732: 5 -3681.429443 -3768.560075 (0,(((((1,11),(3,10)),((9,12),13)),4),((2,8),(6,7))),5);
 733: 1 -3901.072266 -3783.342399 (0,(((1,4),(((3,10),11),((9,13),12))),((2,8),(6,7))),5);
 734: 7 -3778.175293 -3760.141149 (0,((((1,((3,10),11)),((9,12),13)),4),((2,8),(6,7))),5);
 735: 4 -3902.406982 -3768.563597 (0,(((((1,11),(3,10)),((9,12),13)),4),((2,8),(6,7))),5);
 736: 3 -3693.356201 -3772.753855 (0,((((1,(9,(12,13))),((3,10),11)),4),((2,8),(6,7))),5);
 737: 6 -3882.67749 -3759.943287 (0,((((1,((3,10),11)),((9,12),13)),4),((2,8),(6,7))),5);
 738: 5 -3429.537109 -3760.174608 (0,((((1,((3,10),11)),((9,12),13)),4),((2,8),(6,7))),5);
 739: 3 -3746.318604 -3763.886644 (0,((1,(((3,10),11),((9,12),13))),(((2,8),(6,7)),4)),5);
 740: 5 -3685.586426 -3759.786818 (0,((((1,((3,10),11)),((9,12),13)),4),((2,8),(6,7))),5);
 741: 1 -3692.989746 -3762.640657 (0,(((1,(((3,10),11),((9,12),13))),4),((2,8),(6,7))),5);
 742: 10 -3788.885498 -3762.836701 (0,((((1,((9,12),13)),((3,10),11)),4),((2,8),(6,7))),5);
 743: 1 -3583.739746 -3771.992086 (0,((1,((((3,10),11),((9,12),13)),4)),((2,8),(6,7))),5);
 744: 2 -3710.841309 -3787.061625 (0,(1,((((2,8),(6,7)),4),(((3,10),((9,12),13)),11))),5);
 745: 7 -3649.919678 -3767.565057 (0,((1,(((3,10),11),((9,13),12))),(((2,8),(6,7)),4)),5);
 746: 1 -3650.600098 -3773.246812 (0,(((1,((3,10),11)),((9,13),12)),(((2,8),(6,7)),4)),5);
 747: 2 -3937.125732 -3769.226058 (0,(((((1,11),(3,10)),((9,12),13)),4),((2,8),(6,7))),5);
 748: 1 -3662.084961 -3771.233031 (0,((1,(((3,10),11),((9,12),13))),(((2,8),4),(6,7))),5);
 749: 1 -4119 -3779.500366 (0,(((((1,11),(3,10)),((9,13),12)),4),((2,8),(6,7))),5);
 750: 4 -3789.175293 -3763.861228 (0,((1,(((3,10),11),((9,12),13))),(((2,8),(6,7)),4)),5);
 751: 14 -3781.024902 -3760.989098 (0,(((1,(((3,10),11),((9,12),13))),4),((2,8),(6,7))),5);
 752: 3 -3847.856934 -3771.704527 (0,((((1,11),(3,10)),((9,12),13)),(((2,8),(6,7)),4)),5);
 753: 2 -3786.243896 -3779.841797 (0,(((1,((3,10),11)),(((2,8),(6,7)),4)),((9,13),12)),5);
 754: 13 -3926.340332 -3759.72899 (0,((((1,((3,10),11)),((9,12),13)),4),((2,8),(6,7))),5);
 755: 1 -3802.061523 -3774.747453 (0,(((((1,11),(3,10)),((9,12),13)),((2,8),(6,7))),4),5);
 756: 2 -3775.557373 -3761.861293 (0,(((1,(((3,10),11),((9,12),13))),4),((2,8),(6,7))),5);
 757: 1 -3913.916504 -3763.563173 (0,(((1,((3,10),11)),((9,12),13)),(((2,8),(6,7)),4)),5);
 758: 1 -4091.968018 -3768.708105 (0,((((1,((3,10),11)),4),((9,12),13)),((2,8),(6,7))),5);
 759: 2 -3798.297119 -3763.539067 (0,(((1,((3,10),11)),((9,12),13)),(((2,8),(6,7)),4)),5);
 760: 1 -3733.328125 -3783.096835 (0,(((((1,11),((3,10),((9,12),13))),4),(2,8)),(6,7)),5);
 761: 3 -3830.348633 -3779.04342 (0,((((1,(((3,10),((9,12),13)),11)),4),(2,8)),(6,7)),5);
 762: 2 -3793.675781 -3770.849627 (0,((((1,11),(3,10)),((9,12),13)),(((2,8),(6,7)),4)),5);
 763: 1 -3669.847168 -3772.355249 (0,(((1,(((3,10),11),((9,13),12))),4),((2,8),(6,7))),5);
 764: 4 -3866.339844 -3759.9155 (0,((((1,((3,10),11)),((9,12),13)),4),((2,8),(6,7))),5);
 765: 2 -3562.166992 -3778.778471 (0,((((1,11),(3,10)),(((2,8),(6,7)),4)),((9,12),13)),5);
 766: 3 -3709.553711 -3770.655116 (0,(((1,((3,10),11)),((9,12),13)),(((2,8),4),(6,7))),5);
 767: 9 -3710.841553 -3763.068425 (0,(((1,((3,10),11)),((9,12),13)),(((2,8),(6,7)),4)),5);
 768: 6 -3579.205322 -3759.810526 (0,((((1,((3,10),11)),((9,12),13)),4),((2,8),(6,7))),5);
 769: 1 -3651.745117 -3778.942538 (0,(((((1,((3,10),11)),4),((9,12),13)),(2,8)),(6,7)),5);
 770: 1 -3720.92334 -3764.13691 (0,((((1,((9,12),13)),((3,10),11)),4),((2,8),(6,7))),5);
 771: 1 -3656.558105 -3761.161785 (0,(((1,(((3,10),11),((9,12),13))),4),((2,8),(6,7))),5);
 772: 1 -3759.789062 -3761.570486 (0,(((1,(((3,10),11),((9,12),13))),4),((2,8),(6,7))),5);
 773: 5 -3905.835205 -3761.071134 (0,(((1,(((3,10),11),((9,12),13))),4),((2,8),(6,7))),5);
 774: 4 -3570.495117 -3778.353264 (0,(((((1,11),(3,10)),(9,(12,13))),4),((2,8),(6,7))),5);
 775: 4 -3656.471191 -3776.804294 (0,((((1,((3,10),11)),((2,8),(6,7))),4),((9,12),13)),5);
 776: 1 -3741.006104 -3760.549812 (0,((((1,((3,10),11)),((9,12),13)),4),((2,8),(6,7))),5);
 777: 4 -3784.140137 -3760.174608 (0,((((1,((3,10),11)),((9,12),13)),4),((2,8),(6,7))),5);
 778: 4 -3539.540771 -3761.210176 (0,(((1,(((3,10),11),((9,12),13))),4),((2,8),(6,7))),5);
 779: 3 -3650.758789 -3759.82672 (0,((((1,((3,10),11)),((9,12),13)),4),((2,8),(6,7))),5);
 780: 1 -3548.039307 -3763.300996 (0,(((1,((3,10),11)),((9,12),13)),(((2,8),(6,7)),4)),5);
 781: 11 -3594.65625 -3761.157296 (0,(((1,(((3,10),11),((9,12),13))),4),((2,8),(6,7))),5);
 782: 6 -3773.859375 -3769.436055 (0,(((1,(((3,10),((9,12),13)),11)),4),((2,8),(6,7))),5);
 783: 4 -3668.55542 -3759.9155 (0,((((1,((3,10),11)),((9,12),13)),4),((2,8),(6,7))),5);
 784: 6 -3639.172363 -3763.820184 (0,((1,(((3,10),11),((9,12),13))),(((2,8),(6,7)),4)),5);
 785: 2 -3634.078125 -3765.631815 (0,(((1,((9,12),13)),((3,10),11)),(((2,8),(6,7)),4)),5);
 786: 12 -3790.351562 -3761.007746 (0,(((1,(((3,10),11),((9,12),13))),4),((2,8),(6,7))),5);
 787: 1 -3705.602783 -3782.489213 (0,((((1,11),(3,10)),(9,(12,13))),(((2,8),(6,7)),4)),5);
 788: 1 -3778.23291 -3777.196689 (0,(((1,(((3,10),11),(9,(12,13)))),((2,8),(6,7))),4),5);
 789: 16 -3941.133301 -3769.659862 (0,((((1,((3,10),11)),(9,(12,13))),4),((2,8),(6,7))),5);
 790: 3 -3799.710205 -3772.883612 (0,(((((1,((9,12),13)),((3,10),11)),4),(2,8)),(6,7)),5);
 791: 2 -3725.300293 -3772.752788 (0,((((1,((9,13),12)),((3,10),11)),4),((2,8),(6,7))),5);
 792: 4 -3679.934814 -3773.06378 (0,(((1,((3,10),11)),(9,(12,13))),(((2,8),(6,7)),4)),5);
 793: 1 -3927.64624 -3760.582046 (0,((((1,((3,10),11)),((9,12),13)),4),((2,8),(6,7))),5);
 794: 4 -3902.276367 -3770.897178 (0,(((1,(((3,10),11),((9,13),12))),4),((2,8),(6,7))),5);
 795: 2 -3685.759033 -3776.475044 (0,(((1,(((2,8),(6,7)),4)),((3,10),11)),((9,12),13)),5);
 796: 2 -3789.199219 -3771.618092 (0,(((1,((3,10),11)),((9,12),13)),(((2,8),4),(6,7))),5);
 797: 2 -3658.575684 -3770.878819 (0,((((1,((3,10),11)),(9,(12,13))),4),((2,8),(6,7))),5);
 798: 2 -3822.009277 -3773.097232 (0,(((1,((3,10),11)),(9,(12,13))),(((2,8),(6,7)),4)),5);
 799: 3 -3831.405273 -3761.123156 (0,(((1,(((3,10),11),((9,12),13))),4),((2,8),(6,7))),5);
 800: 2 -3708.631836 -3760.10921 (0,((((1,((3,10),11)),((9,12),13)),4),((2,8),(6,7))),5);
 801: 1 -3937.758301 -3782.348918 (0,(((1,((3,10),11)),(((2,8),4),(6,7))),(9,(12,13))),5);
 802: 4 -3810.866211 -3770.629186 (0,(((1,((3,10),11)),((9,12),13)),(((2,8),4),(6,7))),5);
 803: 1 -3885.05249 -3779.468313 (0,((((((1,11),(3,10)),((9,12),13)),4),(2,8)),(6,7)),5);
 804: 1 -3797.272949 -3764.734453 (0,((1,(((3,10),11),((9,12),13))),(((2,8),(6,7)),4)),5);
 805: 3 -3724.273193 -3770.996772 (0,((((1,11),(3,10)),((9,12),13)),(((2,8),(6,7)),4)),5);
 806: 13 -3744.334717 -3761.007746 (0,(((1,(((3,10),11),((9,12),13))),4),((2,8),(6,7))),5);
 807: 2 -3931.307617 -3763.214281 (0,((((1,((9,12),13)),((3,10),11)),4),((2,8),(6,7))),5);
 808: 3 -3811.95166 -3769.534927 (0,(((1,(((3,10),((9,12),13)),11)),4),((2,8),(6,7))),5);
 809: 4 -3802.341309 -3770.905589 (0,(((1,(((3,10),11),((9,13),12))),4),((2,8),(6,7))),5);
 810: 12 -3730.685791 -3760.982091 (0,(((1,(((3,10),11),((9,12),13))),4),((2,8),(6,7))),5);
 811: 1 -4110.803711 -3763.313863 (0,((((1,((9,12),13)),((3,10),11)),4),((2,8),(6,7))),5);
 812: 5 -3789.683838 -3767.471482 (0,((((1,((3,10),11)),4),((9,12),13)),((2,8),(6,7))),5);
 813: 1 -3700.324219 -3774.29789 (0,((((1,11),((3,10),((9,12),13))),4),((2,8),(6,7))),5);
 814: 11 -3779.456543 -3760.982091 (0,(((1,(((3,10),11),((9,12),13))),4),((2,8),(6,7))),5);
 815: 1 -3714.92627 -3768.969286 (0,(((((1,11),(3,10)),((9,12),13)),4),((2,8),(6,7))),5);
 816: 4 -3855.853027 -3770.898166 (0,(((1,(((3,10),11),(9,(12,13)))),4),((2,8),(6,7))),5);
 817: 5 -3813.393311 -3765.725732 (0,(((1,((9,12),13)),((3,10),11)),(((2,8),(6,7)),4)),5);
 818: 7 -3725.001465 -3760.990717 (0,(((1,(((3,10),11),((9,12),13))),4),((2,8),(6,7))),5);
 819: 12 -3775.495605 -3759.805232 (0,((((1,((3,10),11)),((9,12),13)),4),((2,8),(6,7))),5);
 820: 3 -3717.352051 -3768.896822 (0,(((1,((3,10),11)),(((2,8),(6,7)),4)),((9,12),13)),5);
 821: 15 -3800.136719 -3759.737463 (0,((((1,((3,10),11)),((9,12),13)),4),((2,8),(6,7))),5);
 822: 3 -3619.972656 -3761.130056 (0,(((1,(((3,10),11),((9,12),13))),4),((2,8),(6,7))),5);
 823: 2 -3801.05127 -3778.88081 (0,(((1,(((3,10),11),((9,12),13))),((2,8),4)),(6,7)),5);
 824: 6 -3664.549805 -3770.898166 (0,(((1,(((3,10),11),(9,(12,13)))),4),((2,8),(6,7))),5);
 825: 3 -3789.741699 -3772.752788 (0,((((1,((9,13),12)),((3,10),11)),4),((2,8),(6,7))),5);
 826: 14 -3721.846436 -3759.728126 (0,((((1,((3,10),11)),((9,12),13)),4),((2,8),(6,7))),5);
 827: 2 -3760.476074 -3760.184766 (0,((((1,((3,10),11)),((9,12),13)),4),((2,8),(6,7))),5);
 828: 1 -3722.174805 -3761.736529 (0,(((1,(((3,10),11),((9,12),13))),4),((2,8),(6,7))),5);
 829: 1 -3762.763916 -3769.272095 (0,(((1,((3,10),11)),(((2,8),(6,7)),4)),((9,12),13)),5);
 830: 2 -3661.341553 -3761.004496 (0,(((1,(((3,10),11),((9,12),13))),4),((2,8),(6,7))),5);
 831: 10 -3958.708008 -3763.368315 (0,(((1,((3,10),11)),((9,12),13)),(((2,8),(6,7)),4)),5);
 832: 16 -3829.19873 -3760.990717 (0,(((1,(((3,10),11),((9,12),13))),4),((2,8),(6,7))),5);
 833: 9 -3749.831055 -3768.607241 (0,(((((1,11),(3,10)),((9,12),13)),4),((2,8),(6,7))),5);
 834: 1 -3693.155762 -3779.500366 (0,(((((1,11),(3,10)),((9,13),12)),4),((2,8),(6,7))),5);
 835: 1 -3583.405762 -3761.283725 (0,(((1,(((3,10),11),((9,12),13))),4),((2,8),(6,7))),5);
 836: 1 -3830.23584 -3778.743206 (0,((((1,11),(3,10)),((9,12),13)),(((2,8),4),(6,7))),5);
 837: 5 -3766.461914 -3760.115552 (0,((((1,((3,10),11)),((9,12),13)),4),((2,8),(6,7))),5);
 838: 1 -3883.243896 -3764.085448 (0,((1,(((3,10),11),((9,12),13))),(((2,8),(6,7)),4)),5);
 839: 2 -3644.789307 -3770.894149 (0,(((1,(((3,10),11),((9,13),12))),4),((2,8),(6,7))),5);
 840: 1 -3811.366699 -3761.496923 (0,(((1,(((3,10),11),((9,12),13))),4),((2,8),(6,7))),5);
 841: 3 -3911.891602 -3760.20591 (0,((((1,((3,10),11)),((9,12),13)),4),((2,8),(6,7))),5);
 842: 3 -3658.377441 -3763.101638 (0,(((1,((3,10),11)),((9,12),13)),(((2,8),(6,7)),4)),5);
 843: 7 -3811.493652 -3771.20811 (0,((((1,(((3,10),11),((9,12),13))),4),(2,8)),(6,7)),5);
 844: 5 -3600.767578 -3759.872143 (0,((((1,((3,10),11)),((9,12),13)),4),((2,8),(6,7))),5);
 845: 2 -3709.280518 -3761.026233 (0,(((1,(((3,10),11),((9,12),13))),4),((2,8),(6,7))),5);
 846: 2 -3801.579346 -3769.662201 (0,(((1,((3,10),11)),(((2,8),(6,7)),4)),((9,12),13)),5);
 847: 7 -3777.062256 -3771.235358 (0,((((1,11),(3,10)),((9,12),13)),(((2,8),(6,7)),4)),5);
 848: 1 -3555.656982 -3761.861293 (0,(((1,(((3,10),11),((9,12),13))),4),((2,8),(6,7))),5);
 849: 3 -3862.953613 -3760.174608 (0,((((1,((3,10),11)),((9,12),13)),4),((2,8),(6,7))),5);
 850: 13 -3686.514648 -3769.649867 (0,((((1,((3,10),11)),(9,(12,13))),4),((2,8),(6,7))),5);
 851: 4 -3710.246338 -3760.582046 (0,((((1,((3,10),11)),((9,12),13)),4),((2,8),(6,7))),5);
 852: 1 -3870.329102 -3774.29789 (0,((((1,11),((3,10),((9,12),13))),4),((2,8),(6,7))),5);
 853: 2 -3784.17627 -3778.352275 (0,(((((1,11),(3,10)),((9,13),12)),4),((2,8),(6,7))),5);
 854: 1 -3885.573486 -3773.664861 (0,(((1,((9,12),13)),((3,10),11)),(((2,8),4),(6,7))),5);
 855: 2 -3798.851074 -3780.684513 (0,((1,((3,10),(((9,12),13),11))),(((2,8),4),(6,7))),5);
 856: 13 -3730.010742 -3762.836701 (0,((((1,((9,12),13)),((3,10),11)),4),((2,8),(6,7))),5);
 857: 3 -3696.181152 -3760.115552 (0,((((1,((3,10),11)),((9,12),13)),4),((2,8),(6,7))),5);
 858: 1 -3651.174072 -3764.734453 (0,((1,(((3,10),11),((9,12),13))),(((2,8),(6,7)),4)),5);
 859: 3 -3587.876709 -3771.295856 (0,((1,((3,10),11)),((((2,8),(6,7)),4),((9,12),13))),5);
 860: 2 -3758.67334 -3763.500469 (0,((((1,((9,12),13)),((3,10),11)),4),((2,8),(6,7))),5);
 861: 5 -3882.029297 -3770.878819 (0,((((1,((3,10),11)),(9,(12,13))),4),((2,8),(6,7))),5);
 862: 4 -3860.259277 -3760.20591 (0,((((1,((3,10),11)),((9,12),13)),4),((2,8),(6,7))),5);
 863: 2 -3771.267578 -3771.374718 (0,((1,(((3,10),11),((9,12),13))),(((2,8),4),(6,7))),5);
 864: 7 -3681.368896 -3767.313305 (0,((((1,((3,10),11)),4),((9,12),13)),((2,8),(6,7))),5);
 865: 2 -3616.015625 -3772.753855 (0,((((1,(9,(12,13))),((3,10),11)),4),((2,8),(6,7))),5);
 866: 1 -3810.08252 -3772.355249 (0,(((1,(((3,10),11),((9,13),12))),4),((2,8),(6,7))),5);
 867: 4 -3682.802734 -3770.898166 (0,(((1,(((3,10),11),(9,(12,13)))),4),((2,8),(6,7))),5);
 868: 2 -3529.281494 -3777.720243 (0,((((1,((3,10),11)),((9,12),13)),((2,8),4)),(6,7)),5);
 869: 2 -3731.102539 -3761.210176 (0,(((1,(((3,10),11),((9,12),13))),4),((2,8),(6,7))),5);
 870: 6 -3682.022949 -3760.174608 (0,((((1,((3,10),11)),((9,12),13)),4),((2,8),(6,7))),5);
 871: 7 -3602.358643 -3759.9155 (0,((((1,((3,10),11)),((9,12),13)),4),((2,8),(6,7))),5);
 872: 3 -3765.574219 -3761.157296 (0,(((1,(((3,10),11),((9,12),13))),4),((2,8),(6,7))),5);
 873: 7 -3603.051758 -3769.648028 (0,((((1,((3,10),11)),((9,13),12)),4),((2,8),(6,7))),5);
 874: 14 -3818.634766 -3763.097171 (0,(((1,((3,10),11)),((9,12),13)),(((2,8),(6,7)),4)),5);
 875: 1 -3811.111816 -3775.108068 (0,((1,(((3,10),11),((9,13),12))),(((2,8),(6,7)),4)),5);
 876: 1 -3728.863281 -3782.618293 (0,((((1,11),((3,10),((9,13),12))),4),((2,8),(6,7))),5);
 877: 5 -3729.846191 -3763.876928 (0,((1,(((3,10),11),((9,12),13))),(((2,8),(6,7)),4)),5);
 878: 1 -3637.302734 -3768.969286 (0,(((((1,11),(3,10)),((9,12),13)),4),((2,8),(6,7))),5);
 879: 5 -3729.953125 -3761.123156 (0,(((1,(((3,10),11),((9,12),13))),4),((2,8),(6,7))),5);
 880: 11 -3792.876953 -3769.66911 (0,((((1,((3,10),11)),(9,(12,13))),4),((2,8),(6,7))),5);
 881: 7 -3871.798584 -3762.849641 (0,((((1,((9,12),13)),((3,10),11)),4),((2,8),(6,7))),5);
 882: 5 -3958.95752 -3770.845555 (0,((((1,11),(3,10)),((9,12),13)),(((2,8),(6,7)),4)),5);
 883: 1 -3697.311279 -3768.969286 (0,(((((1,11),(3,10)),((9,12),13)),4),((2,8),(6,7))),5);
 884: 1 -3665.80127 -3764.734453 (0,((1,(((3,10),11),((9,12),13))),(((2,8),(6,7)),4)),5);
 885: 2 -3625.4729 -3783.427595 (0,(((1,((2,8),(6,7))),(((3,10),11),((9,12),13))),4),5);
 886: 6 -3761.361328 -3770.615661 (0,(((1,((3,10),11)),((9,12),13)),(((2,8),4),(6,7))),5);
 887: 1 -3879.531006 -3764.480732 (0,(((1,((3,10),11)),((9,12),13)),(((2,8),(6,7)),4)),5);
 888: 15 -3821.670654 -3760.61667 (0,((((1,((3,10),11)),((9,12),13)),4),((2,8),(6,7))),5);
 889: 1 -3648.770508 -3768.85184 (0,(((1,((3,10),11)),(((2,8),(6,7)),4)),((9,12),13)),5);
 890: 2 -3716.606934 -3769.821528 (0,(((((1,((3,10),11)),((9,12),13)),4),(2,8)),(6,7)),5);
 891: 3 -3842.774658 -3762.989952 (0,((((1,((9,12),13)),((3,10),11)),4),((2,8),(6,7))),5);
 892: 6 -3726.287354 -3769.276328 (0,(((1,((3,10),11)),(((2,8),(6,7)),4)),((9,12),13)),5);
 893: 6 -3779.371094 -3759.797387 (0,((((1,((3,10),11)),((9,12),13)),4),((2,8),(6,7))),5);
 894: 1 -3851.593262 -3761.161785 (0,(((1,(((3,10),11),((9,12),13))),4),((2,8),(6,7))),5);
 895: 2 -3777.357666 -3763.852971 (0,((1,(((3,10),11),((9,12),13))),(((2,8),(6,7)),4)),5);
 896: 5 -3951.614014 -3759.943287 (0,((((1,((3,10),11)),((9,12),13)),4),((2,8),(6,7))),5);
 897: 1 -3612.105957 -3761.306412 (0,(((1,(((3,10),11),((9,12),13))),4),((2,8),(6,7))),5);
 898: 5 -3766.390381 -3768.910132 (0,(((1,((3,10),11)),(((2,8),(6,7)),4)),((9,12),13)),5);
 899: 2 -3957.936768 -3761.570486 (0,(((1,(((3,10),11),((9,12),13))),4),((2,8),(6,7))),5);
 900: 6 -3851.849609 -3771.79465 (0,(((1,4),(((3,10),11),((9,12),13))),((2,8),(6,7))),5);
 901: 2 -3962.249756 -3768.969286 (0,(((((1,11),(3,10)),((9,12),13)),4),((2,8),(6,7))),5);
 902: 1 -3689.012939 -3765.790841 (0,(((1,((9,12),13)),((3,10),11)),(((2,8),(6,7)),4)),5);
 903: 4 -3778.058105 -3765.893184 (0,(((1,((9,12),13)),((3,10),11)),(((2,8),(6,7)),4)),5);
 904: 5 -3705.952148 -3760.055918 (0,((((1,((3,10),11)),((9,12),13)),4),((2,8),(6,7))),5);
 905: 1 -3824.391113 -3779.326401 (0,((((1,((3,10),11)),(4,((9,12),13))),(2,8)),(6,7)),5);
 906: 1 -3860.066406 -3764.212117 (0,((1,(((3,10),11),((9,12),13))),(((2,8),(6,7)),4)),5);
 907: 1 -3940.02124 -3767.033944 (0,((((1,((3,10),11)),((9,12),13)),((2,8),(6,7))),4),5);
 908: 15 -3903.45752 -3761.008897 (0,(((1,(((3,10),11),((9,12),13))),4),((2,8),(6,7))),5);
 909: 8 -3666.467529 -3760.985447 (0,(((1,(((3,10),11),((9,12),13))),4),((2,8),(6,7))),5);
 910: 5 -3845.553223 -3769.276328 (0,(((1,((3,10),11)),(((2,8),(6,7)),4)),((9,12),13)),5);
 911: 1 -3843.255615 -3778.743206 (0,((((1,11),(3,10)),((9,12),13)),(((2,8),4),(6,7))),5);
 912: 5 -3839.164551 -3762.989952 (0,((((1,((9,12),13)),((3,10),11)),4),((2,8),(6,7))),5);
 913: 8 -3684.771973 -3769.715382 (0,((((1,((3,10),11)),((9,13),12)),4),((2,8),(6,7))),5);
 914: 1 -3856.031494 -3774.485942 (0,((1,(((3,10),11),((9,12),13))),((2,8),(4,(6,7)))),5);
 915: 7 -3781.876465 -3763.880874 (0,((1,(((3,10),11),((9,12),13))),(((2,8),(6,7)),4)),5);
 916: 2 -3837.953613 -3773.593844 (0,(((((1,((9,12),13)),((3,10),11)),4),(2,8)),(6,7)),5);
 917: 6 -3822.402588 -3762.922229 (0,((((1,((9,12),13)),((3,10),11)),4),((2,8),(6,7))),5);
 918: 2 -3839.926025 -3764.42903 (0,((((1,((3,10),11)),((9,12),13)),4),((2,8),(6,7))),5);
 919: 13 -3721.414795 -3759.730674 (0,((((1,((3,10),11)),((9,12),13)),4),((2,8),(6,7))),5);
 920: 7 -3888.64624 -3768.59145 (0,(((((1,11),(3,10)),((9,12),13)),4),((2,8),(6,7))),5);
 921: 13 -3662.839355 -3769.653573 (0,((((1,((3,10),11)),((9,13),12)),4),((2,8),(6,7))),5);
 922: 1 -3946.719727 -3772.355249 (0,(((1,(((3,10),11),((9,13),12))),4),((2,8),(6,7))),5);
 923: 1 -3608.29248 -3761.283725 (0,(((1,(((3,10),11),((9,12),13))),4),((2,8),(6,7))),5);
 924: 1 -3682.325195 -3772.169277 (0,((1,(((3,10),((9,12),13)),11)),(((2,8),(6,7)),4)),5);
 925: 10 -3809.575684 -3769.768375 (0,(((((1,((3,10),11)),((9,12),13)),4),(2,8)),(6,7)),5);
 926: 1 -3780.181152 -3760.189003 (0,((((1,((3,10),11)),((9,12),13)),4),((2,8),(6,7))),5);
 927: 3 -3622.566895 -3771.03237 (0,((((1,11),(3,10)),((9,12),13)),(((2,8),(6,7)),4)),5);
 928: 11 -3674.365234 -3760.994512 (0,(((1,(((3,10),11),((9,12),13))),4),((2,8),(6,7))),5);
 929: 2 -3669.896973 -3760.582046 (0,((((1,((3,10),11)),((9,12),13)),4),((2,8),(6,7))),5);
 930: 1 -3739.215332 -3762.989952 (0,((((1,((9,12),13)),((3,10),11)),4),((2,8),(6,7))),5);
 931: 5 -4110.082031 -3759.941198 (0,((((1,((3,10),11)),((9,12),13)),4),((2,8),(6,7))),5);
 932: 1 -3703.029541 -3760.01793 (0,((((1,((3,10),11)),((9,12),13)),4),((2,8),(6,7))),5);
 933: 5 -3593.666016 -3771.775613 (0,(((1,4),(((3,10),11),((9,12),13))),((2,8),(6,7))),5);
 934: 3 -3824.083496 -3763.825003 (0,((1,(((3,10),11),((9,12),13))),(((2,8),(6,7)),4)),5);
 935: 1 -3785.220459 -3772.355249 (0,(((1,(((3,10),11),((9,13),12))),4),((2,8),(6,7))),5);
 936: 5 -3750.518555 -3769.716449 (0,((((1,((3,10),11)),(9,(12,13))),4),((2,8),(6,7))),5);
 937: 1 -3702.276367 -3776.800424 (0,(1,((((2,8),(6,7)),4),(((3,10),11),((9,12),13)))),5);
 938: 1 -3602.760742 -3770.895228 (0,(((1,(((3,10),11),(9,(12,13)))),4),((2,8),(6,7))),5);
 939: 4 -3813.02124 -3763.861228 (0,((1,(((3,10),11),((9,12),13))),(((2,8),(6,7)),4)),5);
 940: 8 -3710.371094 -3763.852971 (0,((1,(((3,10),11),((9,12),13))),(((2,8),(6,7)),4)),5);
 941: 2 -3671.519043 -3772.543035 (0,(((1,((3,10),11)),(((2,8),(6,7)),4)),(9,(12,13))),5);
 942: 3 -3905.700684 -3769.226058 (0,(((((1,11),(3,10)),((9,12),13)),4),((2,8),(6,7))),5);
 943: 13 -3768.595703 -3761.007746 (0,(((1,(((3,10),11),((9,12),13))),4),((2,8),(6,7))),5);
 944: 2 -3769.700684 -3760.363561 (0,((((1,((3,10),11)),((9,12),13)),4),((2,8),(6,7))),5);
 945: 5 -3868.728516 -3768.82512 (0,(((((1,11),(3,10)),((9,12),13)),4),((2,8),(6,7))),5);
 946: 2 -3566.862793 -3780.836509 (0,((((1,(((3,10),11),((9,13),12))),4),(2,8)),(6,7)),5);
 947: 14 -3574.495117 -3769.648663 (0,((((1,((3,10),11)),(9,(12,13))),4),((2,8),(6,7))),5);
 948: 3 -3850.120361 -3771.064148 (0,((((1,11),(3,10)),((9,12),13)),(((2,8),(6,7)),4)),5);
 949: 1 -3797.003174 -3786.225593 (0,((1,((2,8),(6,7))),((((3,10),11),((9,12),13)),4)),5);
 950: 2 -3654.304688 -3780.836509 (0,((((1,(((3,10),11),((9,13),12))),4),(2,8)),(6,7)),5);
 951: 1 -3927.356445 -3788.967868 (0,((((1,4),(((3,10),11),((9,12),13))),(2,8)),(6,7)),5);
 952: 1 -3732.164307 -3778.843738 (0,(((1,((3,10),11)),(((2,8),4),(6,7))),((9,12),13)),5);
 953: 3 -3587.346191 -3770.94821 (0,(((((1,((3,10),11)),((9,12),13)),4),(2,8)),(6,7)),5);
 954: 11 -3816.079102 -3768.558479 (0,(((((1,11),(3,10)),((9,12),13)),4),((2,8),(6,7))),5);
 955: 3 -3696.521484 -3768.882577 (0,(((1,((3,10),11)),(((2,8),(6,7)),4)),((9,12),13)),5);
 956: 2 -3622.745361 -3769.886533 (0,((((1,((3,10),11)),((9,13),12)),4),((2,8),(6,7))),5);
 957: 1 -4054.298096 -3760.61667 (0,((((1,((3,10),11)),((9,12),13)),4),((2,8),(6,7))),5);
 958: 3 -3815.171631 -3779.250548 (0,(((1,((3,10),11)),(((2,8),(6,7)),4)),(9,(12,13))),5);
 959: 2 -3699.553711 -3760.582046 (0,((((1,((3,10),11)),((9,12),13)),4),((2,8),(6,7))),5);
 960: 2 -3652.187744 -3761.060491 (0,(((1,(((3,10),11),((9,12),13))),4),((2,8),(6,7))),5);
 961: 14 -3789.729492 -3760.982091 (0,(((1,(((3,10),11),((9,12),13))),4),((2,8),(6,7))),5);
 962: 3 -3675.85376 -3768.937183 (0,(((1,((3,10),11)),(((2,8),(6,7)),4)),((9,12),13)),5);
 963: 2 -3626.610596 -3775.637625 (0,(((1,(9,(12,13))),((3,10),11)),(((2,8),(6,7)),4)),5);
 964: 3 -3762.199219 -3780.883937 (0,((((1,(((3,10),11),(9,(12,13)))),4),(2,8)),(6,7)),5);
 965: 13 -3563.373535 -3769.654559 (0,((((1,((3,10),11)),(9,(12,13))),4),((2,8),(6,7))),5);
 966: 17 -3814.771484 -3761.123156 (0,(((1,(((3,10),11),((9,12),13))),4),((2,8),(6,7))),5);
 967: 3 -3645.150879 -3768.819648 (0,(((1,((3,10),11)),(((2,8),(6,7)),4)),((9,12),13)),5);
 968: 8 -3856.004395 -3759.7399 (0,((((1,((3,10),11)),((9,12),13)),4),((2,8),(6,7))),5);
 969: 9 -3555.850098 -3769.647602 (0,((((1,((3,10),11)),((9,13),12)),4),((2,8),(6,7))),5);
 970: 11 -3793.849121 -3762.841313 (0,((((1,((9,12),13)),((3,10),11)),4),((2,8),(6,7))),5);
 971: 1 -3603.354004 -3772.753855 (0,((((1,(9,(12,13))),((3,10),11)),4),((2,8),(6,7))),5);
 972: 10 -3924.613525 -3760.076066 (0,((((1,((3,10),11)),((9,12),13)),4),((2,8),(6,7))),5);
 973: 2 -3795.572266 -3778.98554 (0,((((1,11),(3,10)),(((2,8),(6,7)),4)),((9,12),13)),5);
 974: 3 -3619.54248 -3772.946779 (0,(((1,((3,10),11)),((9,13),12)),(((2,8),(6,7)),4)),5);
 975: 1 -3746.818359 -3768.679422 (0,(((1,((3,10),11)),(((2,8),(6,7)),4)),((9,12),13)),5);
 976: 1 -3903.665039 -3770.849627 (0,((((1,11),(3,10)),((9,12),13)),(((2,8),(6,7)),4)),5);
 977: 9 -3732.307129 -3763.10845 (0,(((1,((3,10),11)),((9,12),13)),(((2,8),(6,7)),4)),5);
 978: 4 -3675.246826 -3770.655116 (0,(((1,((3,10),11)),((9,12),13)),(((2,8),4),(6,7))),5);
 979: 9 -3998.533936 -3769.828254 (0,((((1,((3,10),11)),(9,(12,13))),4),((2,8),(6,7))),5);
 980: 2 -3730.675537 -3768.535654 (0,(((((1,11),(3,10)),((9,12),13)),4),((2,8),(6,7))),5);
 981: 2 -3811.112793 -3760.582046 (0,((((1,((3,10),11)),((9,12),13)),4),((2,8),(6,7))),5);
 982: 2 -3795.953613 -3772.497069 (0,(((((1,11),((9,12),13)),(3,10)),4),((2,8),(6,7))),5);
 983: 1 -3855.513184 -3769.320549 (0,(((((1,11),(3,10)),((9,12),13)),4),((2,8),(6,7))),5);
 984: 3 -3644.989746 -3761.060491 (0,(((1,(((3,10),11),((9,12),13))),4),((2,8),(6,7))),5);
 985: 9 -3629.481934 -3768.556995 (0,(((((1,11),(3,10)),((9,12),13)),4),((2,8),(6,7))),5);
 986: 1 -3796.598633 -3777.196689 (0,(((1,(((3,10),11),(9,(12,13)))),((2,8),(6,7))),4),5);
 987: 4 -3765.508789 -3763.066852 (0,(((1,((3,10),11)),((9,12),13)),(((2,8),(6,7)),4)),5);
 988: 8 -3871.648926 -3764.111152 (0,((1,(((3,10),11),((9,12),13))),(((2,8),(6,7)),4)),5);
 989: 1 -3799.053711 -3770.582 (0,(((((1,((3,10),11)),((9,12),13)),4),(2,8)),(6,7)),5);
 990: 1 -3570.235352 -3769.05864 (0,(((1,((3,10),11)),(((2,8),(6,7)),4)),((9,12),13)),5);
 991: 7 -3474.600586 -3777.13709 (0,(((1,((3,10),11)),(4,(9,(12,13)))),((2,8),(6,7))),5);
 992: 5 -3570.562744 -3763.887697 (0,((1,(((3,10),11),((9,12),13))),(((2,8),(6,7)),4)),5);
 993: 1 -3731.43335 -3773.306069 (0,((((1,(9,(12,13))),((3,10),11)),4),((2,8),(6,7))),5);
 994: 10 -3765.0354 -3762.85353 (0,((((1,((9,12),13)),((3,10),11)),4),((2,8),(6,7))),5);
 995: 3 -3756.265381 -3765.923562 (0,(((1,((9,12),13)),((3,10),11)),(((2,8),(6,7)),4)),5);
 996: 13 -3810.99585 -3760.97744 (0,(((1,(((3,10),11),((9,12),13))),4),((2,8),(6,7))),5);
 997: 4 -3763.028564 -3770.849627 (0,((((1,11),(3,10)),((9,12),13)),(((2,8),(6,7)),4)),5);
 998: 1 -3943.232422 -3764.23999 (0,((((1,((3,10),11)),((9,13),12)),4),((2,8),(6,7))),5);
 999: 13 -3843.74292 -3769.660979 (0,((((1,((3,10),11)),((9,13),12)),4),((2,8),(6,7))),5);
 boot_splits_size: 2
 logl_cutoff: -3818.386555
UFBootSplit0:
 00: 1 6 7 9 12 13
 01: 3 0 2 5 8
 02: 1 0 1 3 4 5 10 11
 03: 787 9 12
 04: 3 0 4 5 9 12 13
 05: 1000 9 12 13
 06: 75 1 9 12 13
 07: 2 1 2 6 7 8
 08: 1 4 8
 09: 1000 3 10
 10: 1 2 6 8
 11: 848 3 10 11
 12: 850 0 2 4 5 6 7 8
 13: 9 1 3 4 10 11
 14: 617 0 2 5 6 7 8
 15: 1 1 3 10
 16: 4 4 6 7
 17: 999 2 8
 18: 6 1 4
 19: 46 0 5 6 7
 20: 999 6 7
 21: 880 2 6 7 8
 22: 1000 0 5
 23: 10 1 2 4 6 7 8
 24: 8 0 1 3 5 10 11
 25: 127 1 11
 26: 555 1 3 10 11
 27: 70 2 4 8
 28: 343 2 4 6 7 8
 29: 82 0 5 9 12 13
 30: 126 9 13
 31: 350 3 9 10 11 12 13
 32: 6 0 1 5
 33: 87 12 13
 34: 31 0 4 5
 35: 27 3 9 10 12 13
 36: 5 9 11 12 13
 37: 18 0 1 2 5 6 7 8
 38: 22 4 9 12 13
 nsplits: 39
 ntax: 14
UFBootSplit1:
 00: 1 3 4 10 11
 01: 1 6 7 9 12 13
 02: 2 1 4 11
 03: 751 9 12
 04: 3 0 2 5 8
 05: 1000 9 12 13
 06: 81 1 9 12 13
 07: 8 1 4
 08: 1 0 1 3 4 5 10 11
 09: 1000 3 10
 10: 2 0 4 5 9 12 13
 11: 841 3 10 11
 12: 849 0 2 4 5 6 7 8
 13: 1 4 8
 14: 622 0 2 5 6 7 8
 15: 7 1 2 6 7 8
 16: 1 2 6 8
 17: 999 2 8
 18: 2 1 9 11 12 13
 19: 1 1 3 10
 20: 999 6 7
 21: 884 2 6 7 8
 22: 1000 0 5
 23: 4 4 6 7
 24: 47 0 5 6 7
 25: 135 1 11
 26: 533 1 3 10 11
 27: 67 2 4 8
 28: 328 2 4 6 7 8
 29: 78 0 5 9 12 13
 30: 147 9 13
 31: 349 3 9 10 11 12 13
 32: 5 0 1 5
 33: 38 0 4 5
 34: 102 12 13
 35: 41 3 9 10 12 13
 36: 6 9 11 12 13
 37: 15 0 1 2 5 6 7 8
 38: 13 1 3 4 10 11
 39: 2 1 4 9 12 13
 40: 8 0 1 3 5 10 11
 41: 18 4 9 12 13
 42: 8 1 2 4 6 7 8
 nsplits: 43
 ntax: 14
boot_consense_logl: -3759.726688
contree: (0:0.0000022306,((((1:0.0355914960,((3:0.0000022306,10:0.0000022306)100:0.04057416995,11:0.0292708272)84:0.01699419984)53:0.00676060063,((9:0.0000022306,12:0.0000022306)75:0.001250734264,13:0.0000022306)100:0.07588579878)85:0.0140785383,4:0.0498610953)62:0.01153684497,((2:0.0000022306,8:0.0000022306)100:0.03180420143,(6:0.0000022306,7:0.0000022306)100:0.01998818038)88:0.01512883246)100:0.0564296462,5:0.0000022306);
contree_rfdist: 0
finished: true
finishedCandidateSet: true
finishedModelFinal: true
finishedModelInit: true
initTree: (0:0.0000010000,(((1:0.0232242293,((3:0.0000010000,10:0.0000010000):0.03662398458,11:0.0219042452):0.0153576721):0.02058783692,(((2:0.0000010000,8:0.0000010000):0.02322422925,(6:0.0000010000,7:0.0000010000):0.02058783692):0.01927498986,4:0.0339145956):0.01665992176):0.01147189051,((9:0.0000010000,12:0.0000010000):0.001261117749,13:0.0000010000):0.05039787798):0.05601572371,5:0.0000010000);
iqtree:
 command:  -nt AUTO -s /media/hdd_2tb/GPA_reclassification_clean/A_dataset_creation/5_basic_phylogenetics/2_trimmed_complete_basic_phylogeny/2_OGs_with_domains_phylogeny/1_mafft_MSAs/OG_32_ABC_transp_mafftMSA.faa -m JTT+F+R2 -pre /media/hdd_2tb/GPA_reclassification_clean/A_dataset_creation/5_basic_phylogenetics/2_trimmed_complete_basic_phylogeny/2_OGs_with_domains_phylogeny/4_mafft_iqtree_ML_trees/OG_32_ABC_transp_mafft_iqtree -redo -bb 1000
 seed: 859084
 start_time: 1707978402
 version: 2.2.5
```
