## Supplementary Data 7 for "Structural and evolutionary analyses support reclassification of glycopeptide antibiotics as xyclopeptides": OG_32_ABC_transp_mafft_iqtree.contree

```
(StFo_1:0.0000022306,((((Sts1:0.0355914960,((StsW52_1:0.0000022306,StsW52_2:0.0000022306)100:0.0405741700,StAn_2:0.0292708272)84:0.0169941998)53:0.0067606006,((StAfa_6:0.0000022306,StFr_3:0.0000022306)75:0.0012507343,StAfa_2:0.0000022306)100:0.0758857988)85:0.0140785383,StLtNB:0.0498610953)62:0.0115368450,((StVe_4:0.0000022306,StVe_1:0.0000022306)100:0.0318042014,(StVe_3:0.0000022306,StVe_5:0.0000022306)100:0.0199881804)88:0.0151288325)100:0.0564296462,StFo_2:0.0000022306);
```
