## Supplementary Data 7 for "Structural and evolutionary analyses support reclassification of glycopeptide antibiotics as xyclopeptides": OG_32_ABC_transp_mafft_iqtree.log

```
IQ-TREE multicore version 2.2.5 COVID-edition for Linux 64-bit built Sep 15 2023
Developed by Bui Quang Minh, James Barbetti, Nguyen Lam Tung,
Olga Chernomor, Heiko Schmidt, Dominik Schrempf, Michael Woodhams, Ly Trong Nhan.

Host:    athina-desktop (AVX2, FMA3, 62 GB RAM)
Command: /home/athina/anaconda3/envs/iqtree2/bin/iqtree2 -nt AUTO -s /media/hdd_2tb/GPA_reclassification_clean/A_dataset_creation/5_basic_phylogenetics/2_trimmed_complete_basic_phylogeny/2_OGs_with_domains_phylogeny/1_mafft_MSAs/OG_32_ABC_transp_mafftMSA.faa -m JTT+F+R2 -pre /media/hdd_2tb/GPA_reclassification_clean/A_dataset_creation/5_basic_phylogenetics/2_trimmed_complete_basic_phylogeny/2_OGs_with_domains_phylogeny/4_mafft_iqtree_ML_trees/OG_32_ABC_transp_mafft_iqtree -redo -bb 1000
Seed:    859084 (Using SPRNG - Scalable Parallel Random Number Generator)
Time:    Thu Feb 15 07:26:42 2024
Kernel:  AVX+FMA - auto-detect threads (32 CPU cores detected)

Reading alignment file /media/hdd_2tb/GPA_reclassification_clean/A_dataset_creation/5_basic_phylogenetics/2_trimmed_complete_basic_phylogeny/2_OGs_with_domains_phylogeny/1_mafft_MSAs/OG_32_ABC_transp_mafftMSA.faa ... Fasta format detected
Reading fasta file: done in 0.000414934 secs
Alignment most likely contains protein sequences
Constructing alignment: done in 0.00124351 secs
Alignment has 14 sequences with 794 columns, 176 distinct patterns
124 parsimony-informative, 28 singleton sites, 642 constant sites
          Gap/Ambiguity  Composition  p-value
Analyzing sequences: done in 2.94452e-05 secs
   1  StFo_1      1.13%    passed    100.00%
   2  Sts1        1.89%    passed    100.00%
   3  StVe_4      1.51%    passed    100.00%
   4  StsW52_1    1.39%    passed    100.00%
   5  StLtNB      0.38%    passed    100.00%
   6  StFo_2      1.13%    passed    100.00%
   7  StVe_3      1.51%    passed    100.00%
   8  StVe_5      1.51%    passed    100.00%
   9  StVe_1      1.51%    passed    100.00%
  10  StAfa_6     1.13%    passed    100.00%
  11  StsW52_2    1.39%    passed    100.00%
  12  StAn_2      1.89%    passed    100.00%
  13  StFr_3      1.13%    passed    100.00%
  14  StAfa_2     1.13%    passed    100.00%
****  TOTAL       1.33%  0 sequences failed composition chi2 test (p-value<5%; df=19)
NOTE: StFo_2 is identical to StFo_1 but kept for subsequent analysis
NOTE: StVe_1 is identical to StVe_4 but kept for subsequent analysis
NOTE: StsW52_2 is identical to StsW52_1 but kept for subsequent analysis
NOTE: StVe_5 is identical to StVe_3 but kept for subsequent analysis
NOTE: StFr_3 is identical to StAfa_6 but kept for subsequent analysis
Checking for duplicate sequences: done in 0.000168098 secs using 439% CPU

Create initial parsimony tree by phylogenetic likelihood library (PLL)... 0.001 seconds
Generating 1000 samples for ultrafast bootstrap (seed: 859084)...

NOTE: 1 MB RAM (0 GB) is required!
Measuring multi-threading efficiency up to 32 CPU cores
Increase to 10 rounds for branch lengths
1652 trees examined
Threads: 1 / Time: 32.001 sec / Speedup: 1.000 / Efficiency: 100% / LogL: -4820
Threads: 2 / Time: 25.329 sec / Speedup: 1.263 / Efficiency: 63% / LogL: -4820
Threads: 3 / Time: 23.595 sec / Speedup: 1.356 / Efficiency: 45% / LogL: -4820
Determining AUTO threadcount: done in 80.9257 secs using 188.5% CPU
BEST NUMBER OF THREADS: 2

Estimate model parameters (epsilon = 0.100)
1. Initial log-likelihood: -3843.999
2. Current log-likelihood: -3827.226
3. Current log-likelihood: -3812.142
4. Current log-likelihood: -3796.159
5. Current log-likelihood: -3782.559
6. Current log-likelihood: -3774.131
7. Current log-likelihood: -3770.419
8. Current log-likelihood: -3769.151
9. Current log-likelihood: -3768.744
10. Current log-likelihood: -3768.586
Optimal log-likelihood: -3768.476
Site proportion and rates:  (0.868,0.245) (0.132,5.951)
Parameters optimization took 10 rounds (0.190 sec)
Wrote distance file to... 
Computing ML distances based on estimated model parameters...
Calculating distance matrix: done in 0.00554495 secs using 199.1% CPU
Computing ML distances took 0.005609 sec (of wall-clock time) 0.011105 sec (of CPU time)
Setting up auxiliary I and S matrices: done in 0.000281291 secs using 400.3% CPU
Constructing RapidNJ tree: done in 0.00175708 secs using 166.3% CPU
Computing RapidNJ tree took 0.002087 sec (of wall-clock time) 0.004149 sec (of CPU time)
Log-likelihood of RapidNJ tree: -3769.215
--------------------------------------------------------------------
|             INITIALIZING CANDIDATE TREE SET                      |
--------------------------------------------------------------------
Generating 98 parsimony trees... 0.076 second
Computing log-likelihood of 97 initial trees ... 0.322 seconds
Current best score: -3759.988

Do NNI search on 20 best initial trees
Optimizing NNI: done in 0.0140858 secs using 213.6% CPU
Estimate model parameters (epsilon = 0.100)
BETTER TREE FOUND at iteration 1: -3759.723
Optimizing NNI: done in 0.0300771 secs using 193% CPU
Optimizing NNI: done in 0.0403439 secs using 189.2% CPU
Optimizing NNI: done in 0.031438 secs using 201.8% CPU
Optimizing NNI: done in 0.0354511 secs using 201.5% CPU
Optimizing NNI: done in 0.042745 secs using 202.9% CPU
Optimizing NNI: done in 0.027285 secs using 202.6% CPU
Optimizing NNI: done in 0.0537718 secs using 196.7% CPU
Optimizing NNI: done in 0.0546911 secs using 195.1% CPU
UPDATE BEST LOG-LIKELIHOOD: -3759.723
Optimizing NNI: done in 0.0319854 secs using 200% CPU
Iteration 10 / LogL: -3759.827 / Time: 0h:1m:21s
Optimizing NNI: done in 0.0436017 secs using 200.9% CPU
Optimizing NNI: done in 0.0399033 secs using 200.2% CPU
Optimizing NNI: done in 0.0617556 secs using 197.2% CPU
Optimizing NNI: done in 0.0565045 secs using 199.1% CPU
Optimizing NNI: done in 0.0417076 secs using 195.9% CPU
Optimizing NNI: done in 0.0312325 secs using 202.5% CPU
Optimizing NNI: done in 0.0452265 secs using 197.3% CPU
Optimizing NNI: done in 0.054768 secs using 202.3% CPU
Optimizing NNI: done in 0.0548693 secs using 202.1% CPU
Optimizing NNI: done in 0.0444066 secs using 199.1% CPU
Iteration 20 / LogL: -3759.726 / Time: 0h:1m:22s
Finish initializing candidate tree set (1)
Current best tree score: -3759.723 / CPU time: 1.295
Number of iterations: 20
--------------------------------------------------------------------
|               OPTIMIZING CANDIDATE TREE SET                      |
--------------------------------------------------------------------
Optimizing NNI: done in 0.0479735 secs using 194.2% CPU
Optimizing NNI: done in 0.0445577 secs using 192.8% CPU
Optimizing NNI: done in 0.0431522 secs using 195.8% CPU
Optimizing NNI: done in 0.0608744 secs using 196.4% CPU
Optimizing NNI: done in 0.0282675 secs using 193.1% CPU
UPDATE BEST LOG-LIKELIHOOD: -3759.723
Optimizing NNI: done in 0.0453422 secs using 200.8% CPU
Optimizing NNI: done in 0.0544692 secs using 180.9% CPU
Optimizing NNI: done in 0.0389224 secs using 199.7% CPU
Optimizing NNI: done in 0.0263504 secs using 191.1% CPU
Optimizing NNI: done in 0.0480364 secs using 196.8% CPU
Iteration 30 / LogL: -3760.440 / Time: 0h:1m:22s (0h:3m:23s left)
Optimizing NNI: done in 0.0596532 secs using 198.9% CPU
Optimizing NNI: done in 0.0863249 secs using 197.1% CPU
Optimizing NNI: done in 0.0499331 secs using 184.2% CPU
Optimizing NNI: done in 0.0460693 secs using 188.6% CPU
Optimizing NNI: done in 0.0399304 secs using 198.7% CPU
Optimizing NNI: done in 0.0477909 secs using 200.3% CPU
Optimizing NNI: done in 0.0724297 secs using 199.4% CPU
Optimizing NNI: done in 0.0404922 secs using 200.6% CPU
Optimizing NNI: done in 0.0584641 secs using 197.2% CPU
Optimizing NNI: done in 0.0547065 secs using 200.3% CPU
Iteration 40 / LogL: -3759.724 / Time: 0h:1m:23s (0h:2m:10s left)
Optimizing NNI: done in 0.0746404 secs using 192.4% CPU
Optimizing NNI: done in 0.0706381 secs using 200.4% CPU
Optimizing NNI: done in 0.0659993 secs using 196.9% CPU
Optimizing NNI: done in 0.068476 secs using 198.2% CPU
Optimizing NNI: done in 0.0333359 secs using 193.7% CPU
Optimizing NNI: done in 0.0570321 secs using 195.4% CPU
Optimizing NNI: done in 0.0607181 secs using 195.3% CPU
Optimizing NNI: done in 0.0614052 secs using 200.6% CPU
Optimizing NNI: done in 0.0502081 secs using 198.3% CPU
Optimizing NNI: done in 0.0605486 secs using 185.6% CPU
Iteration 50 / LogL: -3759.730 / Time: 0h:1m:24s (0h:1m:27s left)
Log-likelihood cutoff on original alignment: -3818.387
Optimizing NNI: done in 0.047344 secs using 185.6% CPU
Optimizing NNI: done in 0.0716858 secs using 198% CPU
Optimizing NNI: done in 0.0761103 secs using 193.4% CPU
Optimizing NNI: done in 0.0550961 secs using 200.3% CPU
Optimizing NNI: done in 0.0446879 secs using 189.4% CPU
Optimizing NNI: done in 0.077612 secs using 197.8% CPU
Optimizing NNI: done in 0.0804264 secs using 198% CPU
Optimizing NNI: done in 0.0700607 secs using 201% CPU
Optimizing NNI: done in 0.0599029 secs using 189% CPU
Optimizing NNI: done in 0.049903 secs using 200.2% CPU
Iteration 60 / LogL: -3759.724 / Time: 0h:1m:24s (0h:0m:58s left)
Optimizing NNI: done in 0.0703001 secs using 197.7% CPU
Optimizing NNI: done in 0.0518727 secs using 198.4% CPU
Optimizing NNI: done in 0.0709455 secs using 200.8% CPU
Optimizing NNI: done in 0.0371598 secs using 199.7% CPU
Optimizing NNI: done in 0.0749475 secs using 190.7% CPU
Optimizing NNI: done in 0.0547006 secs using 198.5% CPU
Optimizing NNI: done in 0.043828 secs using 199.4% CPU
Optimizing NNI: done in 0.0570886 secs using 191.1% CPU
Optimizing NNI: done in 0.0482832 secs using 190.1% CPU
Optimizing NNI: done in 0.0595215 secs using 193.5% CPU
Iteration 70 / LogL: -3759.725 / Time: 0h:1m:25s (0h:0m:38s left)
Optimizing NNI: done in 0.0212468 secs using 194% CPU
Optimizing NNI: done in 0.0620344 secs using 195.7% CPU
Optimizing NNI: done in 0.0680017 secs using 197% CPU
Optimizing NNI: done in 0.0603812 secs using 190% CPU
Optimizing NNI: done in 0.0461574 secs using 200.5% CPU
Optimizing NNI: done in 0.0358839 secs using 180.6% CPU
Optimizing NNI: done in 0.0580015 secs using 199.2% CPU
Optimizing NNI: done in 0.0440899 secs using 199.8% CPU
Optimizing NNI: done in 0.050446 secs using 195.1% CPU
Optimizing NNI: done in 0.0470985 secs using 199.2% CPU
Iteration 80 / LogL: -3759.725 / Time: 0h:1m:25s (0h:0m:22s left)
Optimizing NNI: done in 0.0583364 secs using 181.4% CPU
Optimizing NNI: done in 0.0450826 secs using 201% CPU
Optimizing NNI: done in 0.0410098 secs using 199.8% CPU
Optimizing NNI: done in 0.0486772 secs using 198.6% CPU
Optimizing NNI: done in 0.0467695 secs using 194.1% CPU
Optimizing NNI: done in 0.0310848 secs using 196% CPU
Optimizing NNI: done in 0.064566 secs using 198% CPU
Optimizing NNI: done in 0.0658024 secs using 189.8% CPU
Optimizing NNI: done in 0.0707005 secs using 198.6% CPU
Optimizing NNI: done in 0.059464 secs using 193.4% CPU
Iteration 90 / LogL: -3759.732 / Time: 0h:1m:26s (0h:0m:10s left)
Optimizing NNI: done in 0.0322615 secs using 199.2% CPU
Optimizing NNI: done in 0.0622425 secs using 190% CPU
Optimizing NNI: done in 0.0574112 secs using 195.4% CPU
Optimizing NNI: done in 0.0684165 secs using 190.4% CPU
Optimizing NNI: done in 0.0674569 secs using 197.6% CPU
Optimizing NNI: done in 0.0568206 secs using 196.5% CPU
Optimizing NNI: done in 0.0416689 secs using 192.4% CPU
Optimizing NNI: done in 0.040695 secs using 201.6% CPU
Optimizing NNI: done in 0.0801953 secs using 196.1% CPU
Optimizing NNI: done in 0.0442665 secs using 193.4% CPU
Iteration 100 / LogL: -3759.729 / Time: 0h:1m:27s (0h:0m:0s left)
Log-likelihood cutoff on original alignment: -3818.387
NOTE: Bootstrap correlation coefficient of split occurrence frequencies: 1.000
Optimizing NNI: done in 0.0702162 secs using 188.8% CPU
Optimizing NNI: done in 0.0417272 secs using 198.6% CPU
TREE SEARCH COMPLETED AFTER 102 ITERATIONS / Time: 0h:1m:27s

--------------------------------------------------------------------
|                    FINALIZING TREE SEARCH                        |
--------------------------------------------------------------------
Performs final model parameters optimization
Estimate model parameters (epsilon = 0.010)
1. Initial log-likelihood: -3759.723
Optimal log-likelihood: -3759.716
Site proportion and rates:  (0.868,0.240) (0.132,6.013)
Parameters optimization took 1 rounds (0.019 sec)
BEST SCORE FOUND : -3759.716
Creating bootstrap support values...
Split supports printed to NEXUS file /media/hdd_2tb/GPA_reclassification_clean/A_dataset_creation/5_basic_phylogenetics/2_trimmed_complete_basic_phylogeny/2_OGs_with_domains_phylogeny/4_mafft_iqtree_ML_trees/OG_32_ABC_transp_mafft_iqtree.splits.nex
Total tree length: 0.406

Total number of iterations: 102
CPU time used for tree search: 11.802 sec (0h:0m:11s)
Wall-clock time used for tree search: 6.120 sec (0h:0m:6s)
Total CPU time used: 164.928 sec (0h:2m:44s)
Total wall-clock time used: 87.336 sec (0h:1m:27s)

Computing bootstrap consensus tree...
Reading input file /media/hdd_2tb/GPA_reclassification_clean/A_dataset_creation/5_basic_phylogenetics/2_trimmed_complete_basic_phylogeny/2_OGs_with_domains_phylogeny/4_mafft_iqtree_ML_trees/OG_32_ABC_transp_mafft_iqtree.splits.nex...
14 taxa and 57 splits.
Consensus tree written to /media/hdd_2tb/GPA_reclassification_clean/A_dataset_creation/5_basic_phylogenetics/2_trimmed_complete_basic_phylogeny/2_OGs_with_domains_phylogeny/4_mafft_iqtree_ML_trees/OG_32_ABC_transp_mafft_iqtree.contree
Reading input trees file /media/hdd_2tb/GPA_reclassification_clean/A_dataset_creation/5_basic_phylogenetics/2_trimmed_complete_basic_phylogeny/2_OGs_with_domains_phylogeny/4_mafft_iqtree_ML_trees/OG_32_ABC_transp_mafft_iqtree.contree
Log-likelihood of consensus tree: -3759.727

Analysis results written to: 
  IQ-TREE report:                /media/hdd_2tb/GPA_reclassification_clean/A_dataset_creation/5_basic_phylogenetics/2_trimmed_complete_basic_phylogeny/2_OGs_with_domains_phylogeny/4_mafft_iqtree_ML_trees/OG_32_ABC_transp_mafft_iqtree.iqtree
  Maximum-likelihood tree:       /media/hdd_2tb/GPA_reclassification_clean/A_dataset_creation/5_basic_phylogenetics/2_trimmed_complete_basic_phylogeny/2_OGs_with_domains_phylogeny/4_mafft_iqtree_ML_trees/OG_32_ABC_transp_mafft_iqtree.treefile
  Likelihood distances:          /media/hdd_2tb/GPA_reclassification_clean/A_dataset_creation/5_basic_phylogenetics/2_trimmed_complete_basic_phylogeny/2_OGs_with_domains_phylogeny/4_mafft_iqtree_ML_trees/OG_32_ABC_transp_mafft_iqtree.mldist

Ultrafast bootstrap approximation results written to:
  Split support values:          /media/hdd_2tb/GPA_reclassification_clean/A_dataset_creation/5_basic_phylogenetics/2_trimmed_complete_basic_phylogeny/2_OGs_with_domains_phylogeny/4_mafft_iqtree_ML_trees/OG_32_ABC_transp_mafft_iqtree.splits.nex
  Consensus tree:                /media/hdd_2tb/GPA_reclassification_clean/A_dataset_creation/5_basic_phylogenetics/2_trimmed_complete_basic_phylogeny/2_OGs_with_domains_phylogeny/4_mafft_iqtree_ML_trees/OG_32_ABC_transp_mafft_iqtree.contree
  Screen log file:               /media/hdd_2tb/GPA_reclassification_clean/A_dataset_creation/5_basic_phylogenetics/2_trimmed_complete_basic_phylogeny/2_OGs_with_domains_phylogeny/4_mafft_iqtree_ML_trees/OG_32_ABC_transp_mafft_iqtree.log

Date and Time: Thu Feb 15 07:28:10 2024
```
