## Supplementary Data 7 for "Structural and evolutionary analyses support reclassification of glycopeptide antibiotics as xyclopeptides": OG_32_ABC_transp_mafft_iqtree.mldist

```
14
StFo_1     0.0000000 0.1031989 0.1015180 0.1210712 0.1027026 0.0000010 0.0811364 0.0811364 0.1015180 0.1285317 0.1210712 0.1115046 0.1285317 0.1262122 
Sts1       0.1031989 0.0000000 0.0870919 0.0880186 0.0999815 0.1031989 0.0920316 0.0920316 0.0870919 0.1092804 0.0880186 0.0696488 0.1092804 0.1070454 
StVe_4     0.1015180 0.0870919 0.0000000 0.1225514 0.0872233 0.1015180 0.0497768 0.0497768 0.0000010 0.1368597 0.1225514 0.1011568 0.1368597 0.1344667 
StsW52_1   0.1210712 0.0880186 0.1225514 0.0000000 0.1174969 0.1210712 0.1126236 0.1126236 0.1225514 0.1249787 0.0000010 0.0679229 0.1249787 0.1226489 
StLtNB     0.1027026 0.0999815 0.0872233 0.1174969 0.0000000 0.1027026 0.0809757 0.0809757 0.0872233 0.1398000 0.1174969 0.1080088 0.1398000 0.1373890 
StFo_2     0.0000010 0.1031989 0.1015180 0.1210712 0.1027026 0.0000000 0.0811364 0.0811364 0.1015180 0.1285317 0.1210712 0.1115046 0.1285317 0.1262122 
StVe_3     0.0811364 0.0920316 0.0497768 0.1126236 0.0809757 0.0811364 0.0000000 0.0000010 0.0497768 0.1163031 0.1126236 0.0959907 0.1163031 0.1140393 
StVe_5     0.0811364 0.0920316 0.0497768 0.1126236 0.0809757 0.0811364 0.0000010 0.0000000 0.0497768 0.1163031 0.1126236 0.0959907 0.1163031 0.1140393 
StVe_1     0.1015180 0.0870919 0.0000010 0.1225514 0.0872233 0.1015180 0.0497768 0.0497768 0.0000000 0.1368597 0.1225514 0.1011568 0.1368597 0.1344667 
StAfa_6    0.1285317 0.1092804 0.1368597 0.1249787 0.1398000 0.1285317 0.1163031 0.1163031 0.1368597 0.0000000 0.1249787 0.1207291 0.0000010 0.0012804 
StsW52_2   0.1210712 0.0880186 0.1225514 0.0000010 0.1174969 0.1210712 0.1126236 0.1126236 0.1225514 0.1249787 0.0000000 0.0679229 0.1249787 0.1226489 
StAn_2     0.1115046 0.0696488 0.1011568 0.0679229 0.1080088 0.1115046 0.0959907 0.0959907 0.1011568 0.1207291 0.0679229 0.0000000 0.1207291 0.1184175 
StFr_3     0.1285317 0.1092804 0.1368597 0.1249787 0.1398000 0.1285317 0.1163031 0.1163031 0.1368597 0.0000010 0.1249787 0.1207291 0.0000000 0.0012804 
StAfa_2    0.1262122 0.1070454 0.1344667 0.1226489 0.1373890 0.1262122 0.1140393 0.1140393 0.1344667 0.0012804 0.1226489 0.1184175 0.0012804 0.0000000 
```
