## Supplementary Data 7 for "Structural and evolutionary analyses support reclassification of glycopeptide antibiotics as xyclopeptides": OG_32_ABC_transp_mafft_iqtree.treefile

```
(StFo_1:0.0000010070,((((Sts1:0.0356446208,((StsW52_1:0.0000010070,StsW52_2:0.0000010070)100:0.0406649509,StAn_2:0.0293262321)84:0.0170194980)53:0.0067560315,((StAfa_6:0.0000010070,StFr_3:0.0000010070)75:0.0012527156,StAfa_2:0.0000010070)100:0.0760308832)85:0.0140854895,StLtNB:0.0499319464)62:0.0115406274,((StVe_4:0.0000010070,StVe_1:0.0000010070)100:0.0318155973,(StVe_3:0.0000010070,StVe_5:0.0000010070)100:0.0200024633)88:0.0151345472)100:0.0564768486,StFo_2:0.0000010070);
```
