## Supplementary Data 7 for "Structural and evolutionary analyses support reclassification of glycopeptide antibiotics as xyclopeptides": OG_33_dpgA_mafft_iqtree.bionj

```
(((((((((((((((((StAc:0.0020552776,StsC25:0.0033139866):0.0060012517,StsC8:-0.00056722877):0.00080666842,StsCY:0.0019133625):0.0046871207,StsCT:0.0034814947):0.00087260734,(((StsC09_2:5e-07,StsC09_1:5e-07):0.010221308,(StsW38_2:0.00048202823,StsW38_1:-0.00048102823):0.006321196):0.0018427242,(StsCM_2:5e-07,StsCM_1:5e-07):0.013880683):0.025409769):0.0033142464,StsC3:0.026027955):0.13541023,(US5:0.012871029,StDa_1:0.00096358499):0.15470673):0.011178154,((StAq:0.0023082367,(StsTL_3:5e-07,StsTL_1:5e-07):0.00037928409):0.043120779,StFu:0.062506042):0.10224001):0.0060859956,((A47:0.00085307239,StToN1:0.0017144692):0.003748836,StTo:-0.0024271589):0.12864745):0.013143174,StVrN_A:0.19436944):0.0026465105,((StFo_1:5.1946273e-07,StFo_2:4.8053727e-07):0.10275204,((((Sts1:0.061944116,(StAfa_6:5e-07,StFr_3:5e-07):0.10039188):0.019607969,((StsW52_1:-0.004509496,StsW52_2:0.0045104963):0.033493649,StAn_2:0.03503206):0.0070269285):0.024848547,((StVe_4:5e-07,StVe_1:5e-07):0.040664703,(StVe_3:5e-07,StVe_5:5e-07):0.012505602):0.042459387):0.0064708963,StLtNB:0.1041152):0.015704285):0.032623988):0.11022653,(((((tei_2:-1.7577207e-05,(ApTi:5e-07,ApTi_4:5e-07):1.8077208e-05):9.1399988e-06,tei_1:-8.6399987e-06):0.042393632,Uc37:0.033170186):0.039025515,(UK6:-2.9265741e-06,ApsA3_2:3.9265742e-06):0.074493617):0.028662134,ApRc:0.10233013):0.060453683):0.046216279,((NnsA5_2:-0.00010136748,NnsA5_3:0.00010236747):5.1583113e-05,kis:-5.1083109e-05):0.14070678):0.037788693,NcTr_2:-0.022886444):0.030359101,NcTr_1:0.040177587):-0.010810531,(((((((((((((AmsW9_1:0.00015317189,AmsW9_2:-0.00015217188):0.00099849608,(AmsMJ_2:5e-07,AmsMJ_4:5e-07):0.0017406931):0.0021824448,(risA:5e-07,AmJa_1:5e-07):0.0033186704):0.0076481979,(((((ris:5e-07,AmLrN2_1:5e-07):0.0029175882,AmsTN:-0.00018866081):0.0027826452,AmsW8_2:-3.499852e-05):-9.4534414e-07,AmsW8_1:1.4454644e-06):0.0058955923,(AmRo_2:0.0021800641,(AmsW97:0.0015007101,AmRo_1:-0.0014997101):0.00071675476):0.0084281769):0.013077585):0.0017148191,((AmsW6_1:5e-07,AmsW6_2:5e-07):0.0081914747,(AmsW5_2:0.0013920778,(AmsW1_2:5e-07,AmsW1_1:5e-07):0.0013459382):0.0086573409):0.012038109):0.0082860924,(((((AmDeD9_3:9.4365896e-05,AmDeD9_2:-9.3365903e-05):0.011965772,dec_2:-0.0089958981):0.0046202866,AmDeD9_1:-0.0046197865):0.0068020471,(((ker:0.0030176989,AmKeF:-0.00028844469):0.00010863228,AmKen_2:-0.00010813228):0.0030391519,(((van:5e-07,AmOrH:5e-07):0.00013026822,AmKe_4:-0.00012976822):6.7205241e-05,AmsW69_1:-6.6705237e-05):0.002474525):0.016302338):0.0074834265,AmOv:0.031990338):0.0027482715):0.0021322547,((AmsBJ_3:5.1869949e-07,AmsBJ_4:4.813005e-07):0.021208301,AmAaD2_3:0.022183742):0.0017214641):0.0017078286,(AmAzD3_5:5e-07,AmAzD3_3:5e-07):0.031141382):0.0094449921,((AmRg_6:5e-07,dec_1:5e-07):0.029071657,(AmOrD0:0.0012306971,AmOr_2:0.0042724176):0.031306185):0.0013249377):0.0099390661,((UsB:0.0031632641,KbPh:0.030669514):0.031690165,((KbAr_3:5e-07,KbAr_1:5e-07):0.021967977,(KbAr_2:0.00010051209,KbArN5:-9.9512101e-05):0.021640617):-0.00017313473):0.0026815226):0.0017927955,((AmBlD4:-4.5162462e-05,(AmBlFH:-8.9186498e-05,bal:9.0186491e-05):4.5662466e-05):0.021961495,(AmVs_1:5e-07,AmVs_2:5e-07):0.021045044):0.0073957858):0.013762976,((((StsY_A:0.030388914,StsMC:0.021252822):0.0049360245,StsAN:0.016447639):0.015325289,Ue26:0.030794546):0.010342207,(US8:0.0010896168,StsW00:0.0016862847):0.035711315):0.019225884):0.0020304152,(((((NnGeA9:-1.4926689e-05,A40:1.5926689e-05):7.7772147e-06,NnGe:-7.277215e-06):0.051105347,(NnCxD5_1:-8.9173031e-05,A50:9.0173024e-05):0.034792002):0.025891896,AmBr_2:0.076899365):0.0047227815,NnsW4_1:0.0691185):0.0012295342):0.017893665):0.0074658347,(UME:0.062759034,Uc878:0.032195177):0.012780131,(Kus:0.034970555,(AkAan_1:5e-07,AkAan_2:5e-07):0.07308796):0.0023457548);
```
