## Supplementary Data 7 for "Structural and evolutionary analyses support reclassification of glycopeptide antibiotics as xyclopeptides": OG_33_dpgA_mafft_iqtree.ckp

```
--- # IQ-TREE Checkpoint ver >= 1.6
CandidateSet:
 00: -8119.0473581 (0:0.0032247601,((((((((1:0.0000010023,2:0.0029832408):0.003056733093,4:0.0000010023):0.1278330332,((((3:0.0000023465,54:0.0000027534):0.203138663,((33:0.0000010023,81:0.0000010023):0.04505781159,(57:0.0000010023,62:0.0000010023):0.02610998886):0.04978124156):0.06288501375,(((32:0.0793040478,(90:0.0000010023,103:0.0000010023):0.133037005):0.0308859835,((38:0.0000010023,91:0.0000010023):0.05810849594,102:0.0372046654):0.03664741791):0.05843117795,45:0.1323538690):0.04153941649):0.06224295845,15:0.2894339153):0.04773946015):0.01998553706,(((((((((((((((((((((5:0.0000010023,23:0.0000020766):0.003515911782,112:0.0000010023):0.003542202894,(16:0.0000010023,115:0.0000010023):2.554931556e-06):0.003737320118,(19:0.0035376355,(34:0.0000029328,63:0.0000010023):2.876231769e-06):0.01430183382):0.01835506888,((((9:0.0000029355,39:0.0000021190):2.600060299e-06,(24:0.0000022911,65:0.0000026116):0.007139924767):0.003581001057,(83:0.0000010023,110:0.0000010023):2.188264995e-06):0.006905016386,((11:0.0000010023,20:0.0000010023):0.1219298526,((((21:0.0000010023,(52:0.0000010023,(87:0.0000010023,92:0.0000010023):1.002325456e-06):2.849005714e-06):0.003485130914,((48:0.0000010023,64:0.0000010023):1.002325456e-06,106:0.0034671065):0.003524391947):0.00757999618,((31:0.0000025926,93:0.0000010023):2.150525178e-06,(51:0.0000024997,67:0.0000028005):0.004596673343):0.02157622021):0.01212895199,50:0.0489024036):0.01233195872):0.01057883479):0.006572625671):0.01597155212,(((59:0.0000010023,76:0.0000010023):1.002325456e-06,70:0.0035445535):0.01287962895,(77:0.0000010023,116:0.0000010023):0.009481541807):0.01032977023):0.01640365167,7:0.0266386148):0.009347889097,(66:0.0000024301,113:0.0000027822):0.02331891486):0.006700751066,(68:0.0000010023,69:0.0000010023):0.04091090807):0.02474944008,(41:0.0000010023,53:0.0000010023):0.0228483138):0.02441591117,(94:0.0000024039,96:0.0072077986):0.04576390881):0.0110469633,(22:0.0000023269,95:0.0442266374):0.05008202189):0.006997071645,(98:0.0276508907,105:0.1029264006):0.03300261342):0.004085000504,((17:0.0000010023,42:0.0000010023):0.0376649443,(78:0.0000010023,100:0.0000010023):0.01892302765):0.003728881293):0.009869386371,(((6:0.0000010023,43:0.0000010023):2.276614124e-06,58:0.0000024341):0.02451804681,(18:0.0000027110,25:0.0000024138):0.03072662811):0.01448989324):0.007483475724,107:0.1025669433):0.005500349264,(((((((10:0.0290800176,109:0.0366653376):0.01113236144,99:0.0267855712):0.01078182358,88:0.0476157584):0.02936010794,(30:0.0036294043,75:0.0000028591):0.04558850292):0.01817924062,86:0.0696319672):0.009595485003,(55:0.0000024068,61:0.0000024644):0.05790842512):0.004450993102,46:0.1144431868):0.006376676757):0.008591649515,(((8:0.0000010023,27:0.0000010023):1.002325456e-06,108:0.0000010023):0.06674024246,(37:0.0000020129,89:0.0000010023):0.05138638673):0.04910833938):0.1162043562,((12:0.0000010023,56:0.0000010023):1.002325456e-06,73:0.0000010023):0.2361087747):0.09567754,(((26:0.0000026807,49:0.0000024682):0.102327347,((((29:0.0000010023,71:0.0000025823):2.692131487e-06,101:0.0000010023):2.053538132e-06,85:0.0000010023):0.06917137126,104:0.0317845139):0.05354038131):0.06926399191,74:0.1172431422):0.1036014737):0.2015137785,(28:0.0116428793,82:0.0057811094):0.1961084191):0.03608994078):0.05289373136,((14:0.0032392613,(44:0.0000010023,72:0.0000010023):1.002325456e-06):0.03881740471,97:0.0944975368):0.1377395267):0.184380895,47:0.0346320731):0.003416293329,(40:0.0032300817,84:0.0000010023):2.53504299e-06):0.00643614052,((((13:0.0000010023,35:0.0000010023):0.01634972723,(36:0.0000010023,114:0.0000010023):0.003614848731):0.01010035389,(80:0.0000010023,111:0.0000010023):0.009810260499):0.03362651796,79:0.0057974011):0.0006765406772):2.318856554e-06,60:0.0032232257);
 01: -8119.05114796 (0:0.0032230592,((((((((1:0.0000010012,2:0.0029812783):0.003054730239,4:0.0000010012):0.1277406455,((((3:0.0000023438,54:0.0000027503):0.2029702441,((33:0.0000010012,81:0.0000010012):0.04503056089,(57:0.0000010012,62:0.0000010012):0.0260908412):0.04974085961):0.0628456116,(((32:0.0792559422,(90:0.0000010012,103:0.0000010012):0.1329427582):0.03087285467,((38:0.0000010012,91:0.0000010012):0.05806703798,102:0.0371844911):0.03662592877):0.05839074175,45:0.1322718512):0.04150576891):0.06221006918,15:0.2892080576):0.0477088066):0.01997650437,(((((((((((((((((((((5:0.0000010012,23:0.0000020743):0.003512732746,112:0.0000010012):0.00353897404,(16:0.0000010012,115:0.0000010012):2.552042792e-06):0.003733792892,(19:0.0035344221,(34:0.0000029295,63:0.0000010012):2.872979723e-06):0.01428884596):0.01833822866,((((9:0.0000029322,39:0.0000021166):2.59712051e-06,(24:0.0000022885,65:0.0000026086):0.007133346794):0.003577694358,(83:0.0000010012,110:0.0000010012):2.185790807e-06):0.006898302217,((11:0.0000010012,20:0.0000010012):0.1218080652,(((((21:0.0000026633,52:0.0000010012):2.681630438e-06,(87:0.0000010012,92:0.0000010012):1.001192165e-06):0.003481840332,((48:0.0000010012,64:0.0000025402):2.721905252e-06,106:0.0034638267):0.003521076246):0.007572641588,((31:0.0000025897,93:0.0000010012):2.148093661e-06,(51:0.0000024969,67:0.0000027973):0.004592061671):0.02155568018):0.01212016023,50:0.0488561427):0.01231954756):0.01056941749):0.006566802627):0.01595756545,(((59:0.0000010012,76:0.0000010012):1.001192165e-06,70:0.0035413372):0.01286819427,(77:0.0000010012,116:0.0000010012):0.009472681):0.01032059446):0.01638860327,7:0.0266130290):0.009339663233,(66:0.0000024274,113:0.0000027791):0.02329652325):0.006695108811,(68:0.0000010012,69:0.0000010012):0.04087352775):0.02472624083,(41:0.0000010012,53:0.0000010012):0.02282870153):0.02439138756,(94:0.0000024012,96:0.0072012400):0.04572488411):0.01103748631,(22:0.0000023243,95:0.0441859701):0.05003795078):0.006979549985,(98:0.0276283602,105:0.1028275468):0.03298139623):0.004080792607,((17:0.0000010012,42:0.0000010012):0.03762078362,(78:0.0000010012,100:0.0000010012):0.01891491977):0.0037253152):0.009840968215,(((6:0.0000010012,43:0.0000010012):2.274040043e-06,58:0.0000024313):0.02448701579,(18:0.0000027079,25:0.0000024111):0.03071095404):0.01447350189):0.007517322331,107:0.1024587070):0.005486182971,(((((((10:0.0290562518,109:0.0366344528):0.01112332094,99:0.0267626786):0.01077407473,88:0.0475743636):0.02933504439,(30:0.0036263199,75:0.0000028559):0.04554771601):0.01817167268,86:0.0695591848):0.009588743046,(55:0.0000024910,61:0.0000024616):0.05785695881):0.004445748951,46:0.1143332394):0.006370347665):0.008585675087,(((8:0.0000010012,27:0.0000010012):2.055379577e-06,108:0.0000010012):0.06668550287,(37:0.0000027900,89:0.0000024270):0.05134150388):0.04906764498):0.1161106883,((12:0.0000010012,56:0.0000010012):1.001192165e-06,73:0.0000010012):0.2358558662):0.095584194,(((26:0.0000026777,49:0.0000024654):0.1022438586,(((29:0.0000010012,71:0.0000025794):2.689087596e-06,(85:0.0000010012,101:0.0000010012):2.051216274e-06):0.0691141695,104:0.0317623535):0.05349534916):0.0691938678,74:0.1171450371):0.1034967789):0.2013102795,(28:0.0116371230,82:0.0057747198):0.1959425675):0.03606462657):0.05287115705,((14:0.0032374764,(44:0.0000010012,72:0.0000010012):1.001192165e-06):0.03879289333,97:0.0944474342):0.1376438597):0.1842526001,47:0.0346125823):0.003416557313,(40:0.0032283687,84:0.0000010012):2.532176713e-06):0.006432679515,((((13:0.0000010012,35:0.0000010012):0.01634134012,(36:0.0000010012,114:0.0000010012):0.003612781352):0.01009501811,(80:0.0000010012,111:0.0000010012):0.009804970435):0.03360804617,79:0.0057936615):0.0006769603097):2.316234711e-06,60:0.0032215256);
 02: -8119.05157842 (0:0.0032251047,((((((((1:0.0000025083,2:0.0029834662):0.003056996207,4:0.0000010012):0.1278483866,((((3:0.0000023438,54:0.0000027503):0.2031613888,((33:0.0000010012,81:0.0000010012):0.04505770855,(57:0.0000010012,62:0.0000010012):0.02611397941):0.04978014361):0.06288451685,(((32:0.0793087428,(90:0.0000010012,103:0.0000010012):0.1330417288):0.03089278043,((38:0.0000010012,91:0.0000010012):0.05810821781,102:0.0372121636):0.03664718839):0.05842886997,45:0.1323605078):0.04153707609):0.06224880674,15:0.2894491786):0.04773343886):0.01998492566,(((((((((((((((((((((5:0.0000010012,23:0.0000020743):0.003516742734,112:0.0000010012):0.003543475193,(16:0.0000010012,115:0.0000010012):2.818365334e-06):0.003738619722,(19:0.0035384663,(34:0.0000029295,63:0.0000010012):2.872979723e-06):0.0143052907):0.01835923729,((((9:0.0000029322,39:0.0000021166):2.333654656e-06,(24:0.0000025461,65:0.0000020434):0.007142430703):0.003582255866,(83:0.0000024615,110:0.0000010012):2.389733549e-06):0.006905966343,((11:0.0000010012,20:0.0000010012):0.1219601486,(((((21:0.0000010012,52:0.0000010012):2.845784451e-06,(87:0.0000010012,92:0.0000010012):1.001192165e-06):0.003486178035,((48:0.0000010012,64:0.0000010012):1.001192165e-06,106:0.0034682067):0.003525383855):0.007581509738,((31:0.0000025897,93:0.0000010012):2.115394904e-06,(51:0.0000024969,67:0.0000027973):0.004597927973):0.02158192208):0.01212952645,50:0.0489129196):0.01233405191):0.0105810254):0.006573634168):0.01597386768,(((59:0.0000010012,76:0.0000010012):1.001192165e-06,70:0.0035453882):0.01288220156,(77:0.0000010012,116:0.0000010012):0.009484040006):0.01033193413):0.01640664923,7:0.0266450859):0.009350458035,(66:0.0000024274,113:0.0000027791):0.02332421201):0.006699884427,(68:0.0000010012,69:0.0000010012):0.04092089023):0.0247529674,(41:0.0000010012,53:0.0000010012):0.02285351044):0.02442060974,(94:0.0000024012,96:0.0072093042):0.04577252651):0.01104944094,(22:0.0000023243,95:0.0442353090):0.0500920571):0.006999332464,(98:0.0276553044,105:0.1029412098):0.03300559893):0.004085629608,((17:0.0000010012,42:0.0000010012):0.03767299487,(78:0.0000010012,100:0.0000010012):0.0189248042):0.003729506412):0.009875187158,(((6:0.0000010012,43:0.0000010012):2.497596177e-06,58:0.0000024313):0.0245242142,(18:0.0000027079,25:0.0000024111):0.03072968698):0.01449285204):0.007469844393,107:0.1025874173):0.005505185404,(((((((10:0.0290874583,109:0.0366639015):0.01113306545,99:0.0267901548):0.01078005472,88:0.0476207413):0.02936358609,(30:0.0036299397,75:0.0000028559):0.04559433094):0.0181750952,86:0.0696449451):0.009598362958,(55:0.0000024041,61:0.0000024616):0.05791720222):0.004449928545,46:0.1144642334):0.006378600178):0.008589853721,(((8:0.0000010012,27:0.0000010012):2.426573494e-06,108:0.0000010012):0.06674602605,(37:0.0000022575,89:0.0000026764):0.05139491154):0.04911241594):0.11621754,(12:0.0000010012,(56:0.0000010012,73:0.0000029608):1.001192165e-06):0.2361200163):0.09567107784,(((26:0.0000026777,49:0.0000024654):0.1023334757,((((29:0.0000010012,71:0.0000025794):2.689087596e-06,85:0.0000010012):2.051216274e-06,101:0.0000010012):0.0691743184,104:0.0317915483):0.05354235506):0.06926144459,74:0.1172451982):0.10359042):0.201506014,(28:0.0116425044,82:0.0057809271):0.1961066233):0.03609114506):0.05289397162,((14:0.0032394646,(44:0.0000010012,72:0.0000010012):1.001192165e-06):0.03882114511,97:0.0945030302):0.1377359707):0.1843862263,47:0.0346371684):0.003416531679,(40:0.0032304287,84:0.0000010012):2.64456391e-06):0.006436799315,((((13:0.0000010012,35:0.0000010012):0.0163511813,(36:0.0000010012,114:0.0000010012):0.00361515063):0.01010130057,(80:0.0000010012,111:0.0000010012):0.009811003277):0.03362932746,79:0.0058002105):0.0006739932497):2.316234711e-06,60:0.0032235729);
 03: -8119.05197667 (0:0.0032239246,((((((((1:0.0000010012,2:0.0029822170):0.003055689103,4:0.0000010012):0.1277861235,((((3:0.0000020638,54:0.0000027503):0.2030513474,((33:0.0000010012,81:0.0000010012):0.0450417025,(57:0.0000010012,62:0.0000010012):0.02610074395):0.04975723354):0.06286289122,(((32:0.0792777240,(90:0.0000010012,103:0.0000010012):0.1329846626):0.03088332006,((38:0.0000010012,91:0.0000010012):0.05808394006,102:0.0371977435):0.03663344865):0.05840606441,45:0.1323092740):0.04151951458):0.06222730194,15:0.2893088287):0.04771832529):0.01997983912,(((((((((((((((((((((5:0.0000010012,23:0.0000020743):0.003514425664,112:0.0000028397):0.003540976642,(16:0.0000010012,115:0.0000010012):2.238409365e-06):0.003735925355,(19:0.0035361265,(34:0.0000029295,63:0.0000010012):2.872979723e-06):0.01429584065):0.01834688707,((((9:0.0000029322,39:0.0000021166):2.844051489e-06,(24:0.0000022885,65:0.0000026086):0.007136841183):0.003579456034,(83:0.0000010012,110:0.0000010012):2.151108765e-06):0.006901539399,((11:0.0000010012,20:0.0000010012):0.1218723637,(((((21:0.0000026633,52:0.0000010012):1.001192165e-06,(87:0.0000010012,92:0.0000010012):2.681630438e-06):0.003483708386,((48:0.0000010012,64:0.0000025402):2.721905252e-06,106:0.0034656085):0.003522842562):0.007576454316,((31:0.0000025897,93:0.0000010012):2.148093661e-06,(51:0.0000024969,67:0.0000027973):0.00459454516):0.02156670241):0.01212357185,50:0.0488800389):0.01232607372):0.01057432446):0.006569695844):0.01596486053,(((59:0.0000010012,76:0.0000010012):2.42112053e-06,70:0.0035430144):0.01287411086,(77:0.0000010012,116:0.0000010012):0.009477472737):0.01032501753):0.016396254,7:0.0266268962):0.009344111155,(66:0.0000024274,113:0.0000027791):0.02330821417):0.006697045279,(68:0.0000010012,69:0.0000010012):0.04089341425):0.02473829918,(41:0.0000010012,53:0.0000010012):0.02283821466):0.02440430431,(94:0.0000024012,96:0.0072046319):0.04574298398):0.01104201331,(22:0.0000023243,95:0.0442066906):0.05005816129):0.006995059927,(98:0.0276385738,105:0.1028742374):0.03298610704):0.004082892646,((17:0.0000010012,42:0.0000010012):0.03764795203,(78:0.0000010012,100:0.0000010012):0.01891374871):0.003727151114):0.009865996234,(((6:0.0000010012,43:0.0000010012):2.274040043e-06,58:0.0000024313):0.02450812385,(18:0.0000027079,25:0.0000024111):0.03071217044):0.01448334565):0.007478573064,107:0.1025172947):0.005498731797,(((((((10:0.0290705697,109:0.0366452462):0.01112741968,99:0.0267740910):0.01077646007,88:0.0475942526):0.02934674736,(30:0.0036278086,75:0.0000028559):0.04556759584):0.01817028686,86:0.0695992757):0.009592922023,(55:0.0000022304,61:0.0000024616):0.05788181006):0.004448066924,46:0.1143898571):0.00637518555):0.008589917013,(((8:0.0000010012,27:0.0000010012):2.055379577e-06,108:0.0000010012):0.06670958244,(37:0.0000027900,89:0.0000024270):0.05136483167):0.04908477281):0.1161600342,(12:0.0000010012,(56:0.0000010012,73:0.0000010012):1.001192165e-06):0.2359669131):0.09561886983,(((26:0.0000026777,49:0.0000024654):0.1022812168,(((29:0.0000010012,71:0.0000025794):2.689087596e-06,(85:0.0000010012,101:0.0000010012):2.051216274e-06):0.06913955868,104:0.0317746110):0.05351542783):0.06922205252,74:0.1171884331):0.1035392116):0.2013922554,(28:0.0116392261,82:0.0057774183):0.1960141014):0.03607478783):0.05288091742,((14:0.0032383198,(44:0.0000010012,72:0.0000010012):1.001192165e-06):0.03880490378,97:0.0944708681):0.1376826708):0.1843097166,47:0.0346232372):0.003416157626,(40:0.0032292412,84:0.0000010012):2.599310186e-06):0.006434424022,((((13:0.0000010012,35:0.0000010012):0.01634544804,(36:0.0000010012,114:0.0000010012):0.003613852477):0.01009767998,(80:0.0000010012,111:0.0000010012):0.009807530484):0.03361706193,79:0.0057961462):0.0006760476274):2.176832542e-06,60:0.0032223936);
 04: -8119.05202799 (0:0.0032237311,((((((((1:0.0000010012,2:0.0029820024):0.003055469895,4:0.0000010012):0.1277755961,((((3:0.0000020638,54:0.0000027503):0.2030329668,((33:0.0000010012,81:0.0000010012):0.04503917406,(57:0.0000010012,62:0.0000010012):0.02609849236):0.04975347195):0.06285943428,(((32:0.0792725995,(90:0.0000010012,103:0.0000010012):0.132975199):0.03088178828,((38:0.0000010012,91:0.0000010012):0.05807996477,102:0.0371952501):0.03663129885):0.0584024023,45:0.1323006145):0.04151663293):0.06222331657,15:0.2892857859):0.04771630192):0.0199788648,(((((((((((((((((((((5:0.0000010012,23:0.0000020743):0.003514049492,112:0.0000028397):0.00354054673,(16:0.0000010012,115:0.0000010012):2.238409365e-06):0.003735454803,(19:0.0035357456,(34:0.0000029295,63:0.0000010012):2.872979723e-06):0.01429431569):0.0183450517,((((9:0.0000029322,39:0.0000021166):2.844051489e-06,(24:0.0000022885,65:0.0000026086):0.007136063122):0.003579063777,(83:0.0000010012,110:0.0000010012):2.151108765e-06):0.006900883674,((11:0.0000010012,20:0.0000010012):0.1218580542,((((21:0.0000026633,(52:0.0000010012,(87:0.0000010012,92:0.0000010012):1.001192165e-06):2.681630438e-06):0.003483282466,((48:0.0000010012,64:0.0000025402):2.721905252e-06,106:0.0034652128):0.003522450585):0.007575650758,((31:0.0000025897,93:0.0000010012):2.148093661e-06,(51:0.0000024969,67:0.0000027973):0.004593991152):0.02156421642):0.01212257664,50:0.0488746734):0.01232475874):0.0105731028):0.006568975325):0.01596301578,(((59:0.0000010012,76:0.0000010012):2.42112053e-06,70:0.0035426338):0.0128728176,(77:0.0000010012,116:0.0000010012):0.00947637967):0.01032419913):0.01639454521,7:0.0266237297):0.009343249581,(66:0.0000024274,113:0.0000027791):0.02330564651):0.006696562514,(68:0.0000010012,69:0.0000010012):0.04088898678):0.02473600392,(41:0.0000010012,53:0.0000010012):0.02283572217):0.02440178278,(94:0.0000024012,96:0.0072038785):0.04573822771):0.01104080156,(22:0.0000023243,95:0.0442020979):0.05005258654):0.006995028066,(98:0.0276358104,105:0.1028634334):0.0329825673):0.004082461528,((17:0.0000010012,42:0.0000010012):0.03764535659,(78:0.0000010012,100:0.0000010012):0.01891072205):0.003726789084):0.009865435625,(((6:0.0000010012,43:0.0000010012):2.274040043e-06,58:0.0000024313):0.02450602059,(18:0.0000027079,25:0.0000024111):0.03070878504):0.0144819798):0.007478812765,107:0.1025059987):0.005498215815,(((((((10:0.0290678604,109:0.0366422729):0.01112651416,99:0.0267715053):0.01077595251,88:0.0475899746):0.02934405747,(30:0.0036274662,75:0.0000028559):0.0455632899):0.01816967905,86:0.0695919094):0.009592295258,(55:0.0000024910,61:0.0000024616):0.05787564428):0.00444782483,46:0.1143775159):0.006374620304):0.008590237414,(((8:0.0000010012,27:0.0000010012):2.055379577e-06,108:0.0000010012):0.06670346275,(37:0.0000027900,89:0.0000024270):0.05135791545):0.04907928833):0.1161501235,((12:0.0000010012,73:0.0000010012):1.001192165e-06,56:0.0000010012):0.2359406875):0.09561111412,(((26:0.0000026777,49:0.0000024654):0.102272272,(((29:0.0000010012,71:0.0000025794):2.689087596e-06,(85:0.0000010012,101:0.0000010012):2.051216274e-06):0.06913368206,104:0.0317717375):0.05351097469):0.06921560788,74:0.1171784057):0.1035303886):0.2013727075,(28:0.0116384620,82:0.0057769243):0.1959979409):0.03607236803):0.05287892166,((14:0.0032381304,(44:0.0000010012,72:0.0000010012):1.001192165e-06):0.03880220037,97:0.0944656346):0.1376739299):0.1842964529,47:0.0346203287):0.003417093693,(40:0.0032290453,84:0.0000010012):2.532176713e-06):0.006434033164,((((13:0.0000010012,35:0.0000010012):0.01634450172,(36:0.0000010012,114:0.0000010012):0.003613637886):0.01009708181,(80:0.0000010012,111:0.0000010012):0.009806956741):0.03361504601,79:0.0057956953):0.0006761266785):2.316234711e-06,60:0.0032221981);
 05: -8119.05207379 (0:0.0032252167,((((((((1:0.0000010012,2:0.0029836366):0.003057140307,4:0.0000010012):0.1278528866,((((3:0.0000023438,54:0.0000027503):0.2031740621,((33:0.0000010012,81:0.0000010012):0.04505965181,(57:0.0000010012,62:0.0000010012):0.02611532821):0.04978168028):0.0628888078,(((32:0.0793120756,(90:0.0000010012,103:0.0000010012):0.1330476102):0.03089385932,((38:0.0000010012,91:0.0000010012):0.05811019999,102:0.0372147959):0.03664762817):0.05842981152,45:0.1323678628):0.04153839428):0.06225487132,15:0.2894603665):0.04773279178):0.01998471423,(((((((((((((((((((((5:0.0000010012,23:0.0000020743):0.00351688442,112:0.0000010012):0.003543629273,(16:0.0000010012,115:0.0000010012):2.552042792e-06):0.003738811935,(19:0.0035390386,(34:0.0000029295,63:0.0000010012):2.744121821e-06):0.01430586545):0.01836009056,((((9:0.0000029322,39:0.0000021166):2.157111716e-06,(24:0.0000022885,65:0.0000026086):0.007141889685):0.003582416769,(83:0.0000010012,110:0.0000010012):2.185790807e-06):0.006906470344,((11:0.0000010012,20:0.0000010012):0.1219661973,((((21:0.0000026633,(52:0.0000010012,(87:0.0000010012,92:0.0000010012):1.001192165e-06):2.681630438e-06):0.00348633505,((48:0.0000010012,64:0.0000025402):2.721905252e-06,106:0.0034683489):0.003525543001):0.007585041017,((31:0.0000025897,93:0.0000010012):2.148093661e-06,(51:0.0000024969,67:0.0000027973):0.00459838488):0.02158057581):0.0121134507,50:0.0489106403):0.01234987035):0.01058027748):0.006574051486):0.01597508199,(((59:0.0000010012,76:0.0000010012):2.163740696e-06,70:0.0035455149):0.01288281369,(77:0.0000010012,116:0.0000010012):0.009484402815):0.01033245589):0.01640752346,7:0.0266462776):0.009350948459,(66:0.0000024274,113:0.0000027791):0.0233253392):0.00670035219,(68:0.0000010012,69:0.0000010012):0.04092284872):0.02475455484,(41:0.0000010012,53:0.0000010012):0.02285462401):0.02442190134,(94:0.0000024012,96:0.0072096449):0.04577495745):0.01104994526,(22:0.0000023531,95:0.0442375185):0.05009462916):0.006999366932,(98:0.0276569044,105:0.1029468143):0.03300806736):0.004085851831,((17:0.0000010012,42:0.0000010012):0.03767476212,(78:0.0000010012,100:0.0000010012):0.01892625156):0.003729719823):0.009874778745,(((6:0.0000010012,43:0.0000010012):2.626764902e-06,58:0.0000024313):0.02452497369,(18:0.0000027079,25:0.0000024111):0.03073214491):0.01449354222):0.007472729665,107:0.1025922904):0.005505185507,(((((((10:0.0290842032,109:0.0366717855):0.01113377785,99:0.0267915871):0.01078189421,88:0.0476229532):0.02936559655,(30:0.0036301671,75:0.0000028559):0.04559682346):0.01817762603,86:0.0696483088):0.009599703812,(55:0.0000025856,61:0.0000024616):0.05792006295):0.004450140881,46:0.1144705090):0.006378809181):0.008591364803,(((8:0.0000010012,27:0.0000010012):2.055379577e-06,108:0.0000010012):0.06675000075,(37:0.0000027900,89:0.0000024270):0.05139475226):0.0491132772):0.1162212349,((12:0.0000010012,56:0.0000010012):2.799429826e-06,73:0.0000010012):0.2361339929):0.09567946321,(((26:0.0000024373,49:0.0000023345):0.1023382366,(((29:0.0000010012,71:0.0000025794):2.689087596e-06,(85:0.0000010012,101:0.0000010012):2.051216274e-06):0.06917771052,104:0.0317933601):0.05354578377):0.06926697637,74:0.1172487795):0.103597568):0.2015155694,(28:0.0116416870,82:0.0057819471):0.1961207297):0.03609176331):0.05289641715,((14:0.0032395713,(44:0.0000010012,72:0.0000010012):1.001192165e-06):0.03882163225,97:0.0945096405):0.1377434854):0.1843940282,47:0.0346390974):0.00341557559,(40:0.0032305409,84:0.0000010012):2.671004873e-06):0.006437022467,((((13:0.0000010012,35:0.0000010012):0.01635173554,(36:0.0000010012,114:0.0000010012):0.003615274408):0.01010164808,(80:0.0000010012,111:0.0000010012):0.009811336944):0.03363050657,79:0.0058007987):0.0006735609851):2.019003826e-06,60:0.0032236841);
 06: -8119.05224049 (0:0.0032240795,((((((((1:0.0000010012,2:0.0029823846):0.00305586031,4:0.0000010012):0.1277941641,((((3:0.0000020638,54:0.0000027503):0.2030656832,((33:0.0000010012,81:0.0000010012):0.04504385109,(57:0.0000010012,62:0.0000010012):0.02610245371):0.04976032193):0.0628657053,(((32:0.0792817725,(90:0.0000010012,103:0.0000010012):0.1329921174):0.03088452102,((38:0.0000010012,91:0.0000010012):0.05808718056,102:0.0371994808):0.03663530822):0.05840912875,45:0.1323157953):0.04152186546):0.06222965197,15:0.2893274979):0.04772062244):0.01998034155,(((((((((((((((((((((5:0.0000010012,23:0.0000020743):0.003514729424,112:0.0000028397):0.003540994829,(16:0.0000010012,115:0.0000010012):2.810624676e-06):0.003735985583,(19:0.0035364393,(34:0.0000029295,63:0.0000010012):2.842509723e-06):0.01429688837):0.01834874883,((((9:0.0000029322,39:0.0000021166):2.844051489e-06,(24:0.0000022885,65:0.0000026086):0.007137482708):0.003579774708,(83:0.0000010012,110:0.0000010012):2.481838162e-06):0.006902079693,((11:0.0000010012,20:0.0000010012):0.1218841236,(((((21:0.0000026633,52:0.0000010012):2.681630438e-06,(87:0.0000010012,92:0.0000010012):1.001192165e-06):0.003484030007,((48:0.0000010012,64:0.0000025402):2.721905252e-06,106:0.0034659326):0.003523158755):0.007577119229,((31:0.0000025897,93:0.0000010012):2.148093661e-06,(51:0.0000024969,67:0.0000027973):0.004594994784):0.02156874659):0.01212451432,50:0.0488844206):0.01232729695):0.01057508827):0.006570254061):0.01596566666,(((59:0.0000010012,76:0.0000010012):2.571266797e-06,70:0.0035433146):0.01287518916,(77:0.0000010012,116:0.0000010012):0.009478275323):0.01032610379):0.0163975852,7:0.0266291061):0.009345054211,(66:0.0000024274,113:0.0000027791):0.02331031623):0.006697388109,(68:0.0000010012,69:0.0000010012):0.04089700858):0.02474025207,(41:0.0000010012,53:0.0000010012):0.02284018914):0.02440651552,(94:0.0000024012,96:0.0072052428):0.04574683252):0.01104297996,(22:0.0000023243,95:0.0442104454):0.05006250788):0.006996221492,(98:0.0276406854,105:0.1028829633):0.03298823832):0.004083259312,((17:0.0000010012,42:0.0000010012):0.03765274645,(78:0.0000010012,100:0.0000010012):0.0189138209):0.003727475099):0.009867978182,(((6:0.0000010012,43:0.0000010012):2.274040043e-06,58:0.0000024313):0.02451069386,(18:0.0000027079,25:0.0000024111):0.03071391841):0.01448472446):0.007476011197,107:0.1025268154):0.005499909503,(((((((10:0.0290690226,109:0.0366515905):0.01112818173,99:0.0267760044):0.01077737155,88:0.0475973462):0.02934897417,(30:0.0036280865,75:0.0000028559):0.04557102028):0.01817087503,86:0.0696055284):0.009593649996,(55:0.0000024910,61:0.0000024616):0.05788632999):0.004448348457,46:0.1143997383):0.006375691056):0.008589263053,(((8:0.0000010012,27:0.0000010012):2.055379577e-06,108:0.0000010012):0.06671423284,(37:0.0000025075,89:0.0000024270):0.05136883574):0.04908861272):0.1161676951,((12:0.0000010012,56:0.0000010012):1.001192165e-06,73:0.0000010012):0.2359868446):0.09562613786,(((26:0.0000026777,49:0.0000024654):0.1022878901,((((29:0.0000010012,71:0.0000025794):2.689087596e-06,85:0.0000010012):2.051216274e-06,101:0.0000010012):0.06914409099,104:0.0317768126):0.05351900622):0.06922727812,74:0.1171955868):0.1035456667):0.2014070339,(28:0.0116394654,82:0.0057779569):0.1960256169):0.03607722244):0.05288270189,((14:0.0032384689,(44:0.0000010012,72:0.0000010012):1.001192165e-06):0.03880702682,97:0.0944750289):0.1376896343):0.1843195603,47:0.0346249714):0.003416346079,(40:0.0032293962,84:0.0000010012):2.532176713e-06):0.006434734757,((((13:0.0000010012,35:0.0000010012):0.01634619994,(36:0.0000010012,114:0.0000010012):0.00361402268):0.01009815475,(80:0.0000010012,111:0.0000010012):0.009807985874):0.03361867487,79:0.0057967662):0.000675675434):2.316234711e-06,60:0.0032225468);
 07: -8119.05236289 (0:0.0032239112,((((((((1:0.0000010012,2:0.0029821893):0.003055660852,4:0.0000010012):0.127784687,((((3:0.0000023438,54:0.0000027503):0.2030512322,((33:0.0000010012,81:0.0000010012):0.04505541112,(57:0.0000010012,62:0.0000010012):0.02608653611):0.04975891119):0.06286390243,(((32:0.0792786859,(90:0.0000010012,103:0.0000010012):0.1329845176):0.03087841781,((38:0.0000010012,91:0.0000010012):0.05808503454,102:0.0371940977):0.0366368104):0.05840788687,45:0.1323079653):0.04151880177):0.06222448024,15:0.2893054246):0.04772037191):0.0199809278,(((((((((((((((((((((5:0.0000010012,23:0.0000020743):0.003514409968,112:0.0000010012):0.003540676161,(16:0.0000010012,115:0.0000010012):2.552042792e-06):0.003735636782,(19:0.0035361181,(34:0.0000029295,63:0.0000010012):2.744121821e-06):0.01429561734):0.01834705656,((((9:0.0000029322,39:0.0000024662):2.372433745e-06,(24:0.0000022885,65:0.0000026086):0.007136826564):0.003579440853,(83:0.0000020117,110:0.0000010012):2.803709879e-06):0.006901356991,((11:0.0000010012,20:0.0000010012):0.1218721015,((((21:0.0000026633,(52:0.0000010012,(87:0.0000010012,92:0.0000010012):1.001192165e-06):2.681630438e-06):0.003483632278,((48:0.0000010012,64:0.0000025402):2.721905252e-06,106:0.0034655956):0.003522832315):0.007576438139,((31:0.0000025897,93:0.0000010012):2.148093661e-06,(51:0.0000024969,67:0.0000027973):0.004594532079):0.02156664854):0.0121237798,50:0.0488798846):0.01232626725):0.01057411288):0.006569705058):0.01596451294,(((59:0.0000010012,76:0.0000010012):2.163740696e-06,70:0.0035430072):0.01287408548,(77:0.0000010012,116:0.0000010012):0.009477412499):0.01032525787):0.01639619577,7:0.0266266119):0.009344232275,(66:0.0000024274,113:0.0000027791):0.02330815885):0.006697047135,(68:0.0000010012,69:0.0000010012):0.04089330103):0.02473831675,(41:0.0000010012,53:0.0000010012):0.0228381613):0.02440433132,(94:0.0000024012,96:0.0072046142):0.04574295845):0.01104198792,(22:0.0000022220,95:0.0442066205):0.05005804356):0.00699543887,(98:0.0276384963,105:0.1028741348):0.03298591514):0.004082890291,((17:0.0000010012,42:0.0000010012):0.03764829583,(78:0.0000010012,100:0.0000010012):0.01891345222):0.003727150553):0.009866634171,(((6:0.0000010012,43:0.0000010012):2.626764902e-06,58:0.0000024313):0.02450844635,(18:0.0000027079,25:0.0000024111):0.03071175298):0.01448344762):0.007477489151,107:0.1025176443):0.005499381534,(((((((10:0.0290671529,109:0.0366489209):0.01112746153,99:0.0267739613):0.01077687738,88:0.0475940350):0.02934683478,(30:0.0036278088,75:0.0000028559):0.04556753709):0.01817004067,86:0.0695996828):0.009593011313,(55:0.0000025856,61:0.0000024616):0.05788178879):0.004448165979,46:0.1143894688):0.006375124292):0.008588959289,(((8:0.0000010012,27:0.0000010012):2.055379577e-06,108:0.0000010012):0.06670979034,(37:0.0000027900,89:0.0000024270):0.05136486462):0.04908582616):0.116145016,((12:0.0000010012,56:0.0000010012):2.799429826e-06,73:0.0000010012):0.2359657296):0.09561878559,(((26:0.0000024373,49:0.0000023345):0.1022807556,((((29:0.0000010012,71:0.0000025794):2.689087596e-06,85:0.0000010012):2.051216274e-06,101:0.0000010012):0.06913884863,104:0.0317742369):0.05351429039):0.06922128283,74:0.1171878630):0.1035393484):0.2013901302,(28:0.0116424204,82:0.0057744413):0.1960150216):0.03607471202):0.05287984339,((14:0.0032383039,(44:0.0000010012,72:0.0000010012):1.001192165e-06):0.03880464939,97:0.0944706509):0.1376821158):0.1843088413,47:0.0346228110):0.003416564563,(40:0.0032292263,84:0.0000010012):2.671004873e-06):0.006434393378,((((13:0.0000010012,35:0.0000010012):0.01634538334,(36:0.0000010012,114:0.0000010012):0.003613836787):0.01009763764,(80:0.0000010012,111:0.0000010012):0.009807490174):0.03361693019,79:0.0057964152):0.0006756988993):2.019003826e-06,60:0.0032223775);
 08: -8119.05300934 (0:0.0032243797,((((((((1:0.0000010012,2:0.0029827049):0.003056187612,4:0.0000010012):0.1278095456,((((3:0.0000023438,54:0.0000027503):0.2030935569,((33:0.0000010012,81:0.0000010012):0.04504782833,(57:0.0000010012,62:0.0000010012):0.02610586371):0.04976609311):0.06287195473,(((32:0.0792914093,(90:0.0000010012,103:0.0000010012):0.1330073543):0.03088075462,((38:0.0000010012,91:0.0000010012):0.05809484395,102:0.0371992191):0.0366432403):0.05841701202,45:0.1323285971):0.04152507631):0.06223520688,15:0.2893619950):0.0477249811):0.01998162124,(((((((((((((((((((((5:0.0000010012,23:0.0000020743):0.003515332527,112:0.0000010012):0.003541611861,(16:0.0000010012,115:0.0000010012):2.552042792e-06):0.003736654335,(19:0.0035370513,(34:0.0000029295,63:0.0000010012):2.872979723e-06):0.0142993324):0.01835194072,((((9:0.0000029322,39:0.0000021166):2.59712051e-06,(24:0.0000022885,65:0.0000026086):0.007138736552):0.003580401039,(83:0.0000010012,110:0.0000010012):2.851134646e-06):0.006903121632,((11:0.0000010012,20:0.0000010012):0.1219071724,(((((21:0.0000026633,52:0.0000010012):2.681630438e-06,(87:0.0000010012,92:0.0000010012):1.001192165e-06):0.003484646975,((48:0.0000010012,64:0.0000025402):2.721905252e-06,106:0.0034665658):0.003523791679):0.00757844469,((31:0.0000025897,93:0.0000010012):2.254506258e-06,(51:0.0000021251,67:0.0000021259):0.004595881471):0.0215727281):0.01212615572,50:0.0488930373):0.0123294376):0.01057683758):0.006571317214):0.01596813944,(((59:0.0000010012,76:0.0000010012):2.934706226e-06,70:0.0035439184):0.01287731403,(77:0.0000010012,116:0.0000010012):0.009480002246):0.01032785069):0.01640031763,7:0.0266339091):0.009346680805,(66:0.0000024274,113:0.0000027791):0.02331449277):0.0066981429,(68:0.0000028769,69:0.0000010012):0.04090418991):0.02474405437,(41:0.0000010012,53:0.0000010012):0.02284423154):0.02441083287,(94:0.0000021355,96:0.0072065482):0.04575462112):0.01104480518,(22:0.0000023243,95:0.0442179232):0.05007143526):0.006996909583,(98:0.0276451245,105:0.1029005297):0.03299368406):0.004083969872,((17:0.0000010012,42:0.0000023406):0.03765795566,(78:0.0000010012,100:0.0000010012):0.01891797707):0.003728077716):0.009869963995,(((6:0.0000010012,43:0.0000010012):2.274040043e-06,58:0.0000024313):0.02451456228,(18:0.0000027079,25:0.0000024111):0.03071889881):0.01448714239):0.007475150789,107:0.1025443887):0.005501585927,(((((((10:0.0290772154,109:0.0366526075):0.0111296392,99:0.0267804094):0.01077794799,88:0.0476046562):0.02935342318,(30:0.0036286465,75:0.0000028559):0.0455780664):0.01817260057,86:0.0696168234):0.009595377617,(55:0.0000020628,61:0.0000024616):0.05789530547):0.004448819395,46:0.1144183929):0.006376432344):0.008589912193,(((8:0.0000010012,27:0.0000010012):2.055379577e-06,108:0.0000010012):0.0667236151,(37:0.0000022071,89:0.0000024270):0.05137388336):0.04909446076):0.1161818875,((12:0.0000010012,73:0.0000010012):2.765392773e-06,56:0.0000010012):0.2360248928):0.09563921047,(((26:0.0000026777,49:0.0000024654):0.1023010039,(((29:0.0000010012,71:0.0000025794):2.689087596e-06,(85:0.0000010012,101:0.0000010012):2.63251798e-06):0.06915277749,104:0.0317810510):0.05352575354):0.06923713964,74:0.1172098367):0.1035586831):0.2014352709,(28:0.0116403480,82:0.0057788186):0.1960494738):0.03608115186):0.05288617131,((14:0.0032387604,(44:0.0000010012,72:0.0000010012):1.001192165e-06):0.03881110319,97:0.0944833724):0.1377031709):0.1843390741,47:0.0346283054):0.00341678055,(40:0.0032296985,84:0.0000010012):2.532176713e-06):0.006435339257,((((13:0.0000010012,35:0.0000010012):0.01634766688,(36:0.0000010012,114:0.0000010012):0.003614354454):0.01009907974,(80:0.0000010012,111:0.0000010012):0.009808873973):0.0336218114,79:0.0057978205):0.0006751322461):2.316234711e-06,60:0.0032228472);
 09: -8119.05402528 (0:0.0032241417,((((((((1:0.0000010012,2:0.0029824505):0.003055927766,4:0.0000010012):0.1277971837,((((3:0.0000020638,54:0.0000027503):0.2030715277,((33:0.0000010012,81:0.0000010012):0.04504460937,(57:0.0000010012,62:0.0000010012):0.02610321972):0.04976155648):0.06286745361,(((32:0.0792850113,(90:0.0000010012,103:0.0000010012):0.1329958572):0.03087936952,((38:0.0000010012,91:0.0000010012):0.05808986615,102:0.0371966068):0.03664008749):0.05841218442,45:0.1323183363):0.04152171119):0.06223073411,15:0.2893341403):0.04772189768):0.01998053459,(((((((((((((((((((((5:0.0000010012,23:0.0000020743):0.003514844672,112:0.0000029596):0.003541427669,(16:0.0000026412,115:0.0000028375):2.985147908e-06):0.003736405017,(19:0.0035365496,(34:0.0000029295,63:0.0000010012):2.872979723e-06):0.01429755095):0.01834921579,((((9:0.0000029322,39:0.0000021166):2.846234707e-06,(24:0.0000022885,65:0.0000026086):0.007137707566):0.003579891693,(83:0.0000010012,110:0.0000010012):2.225913089e-06):0.006902375375,((11:0.0000010012,20:0.0000010012):0.1218882821,((((21:0.0000026633,(52:0.0000010012,(87:0.0000010012,92:0.0000010012):2.681630438e-06):1.001192165e-06):0.003484155227,((48:0.0000010012,64:0.0000025402):2.721905252e-06,106:0.0034660483):0.003523278788):0.007577380253,((31:0.0000025897,93:0.0000010012):2.386707028e-06,(51:0.0000024969,67:0.0000027973):0.004595161969):0.02156941998):0.01212459809,50:0.0488860010):0.01232752911):0.01057550079):0.006570339918):0.01596625063,(((59:0.0000010012,76:0.0000010012):2.490134098e-06,70:0.0035434362):0.01287558997,(77:0.0000024331,116:0.0000023579):0.009478644116):0.01032648006):0.01639810607,7:0.0266300281):0.009345361769,(66:0.0000024274,113:0.0000027791):0.023311118):0.006697524142,(68:0.0000010012,69:0.0000010012):0.04089838515):0.02474100336,(41:0.0000010012,53:0.0000010012):0.02284091996):0.02440732497,(94:0.0000024012,96:0.0072054765):0.04574822112):0.01104331618,(22:0.0000023243,95:0.0442118685):0.05006410994):0.006996470674,(98:0.0276415071,105:0.1028862867):0.03298916997):0.004083396632,((17:0.0000010012,42:0.0000010012):0.03765398445,(78:0.0000010012,100:0.0000010012):0.01891433693):0.003727597838):0.009868300749,(((6:0.0000010012,43:0.0000010012):2.274040043e-06,58:0.0000024313):0.02451144444,(18:0.0000027079,25:0.0000024111):0.03071486407):0.01448518401):0.007475876916,107:0.1025302350):0.00550014207,(((((((10:0.0290697949,109:0.0366526324):0.01112846932,99:0.0267768117):0.01077758484,88:0.0475986697):0.0293498317,(30:0.0036281942,75:0.0000028559):0.04557235996):0.01817119976,86:0.0696077444):0.009593936207,(55:0.0000022304,61:0.0000024616):0.05788819541):0.004448432736,46:0.1144034551):0.006375850749):0.008589426281,(((8:0.0000010012,27:0.0000010012):2.055379577e-06,108:0.0000010012):0.06671610155,(37:0.0000024145,89:0.0000024270):0.0513703616):0.0490899268):0.1161703333,(12:0.0000010012,(56:0.0000010012,73:0.0000010012):1.001192165e-06):0.2359945293):0.09562910129,(((26:0.0000026777,49:0.0000024654):0.1022905792,((((29:0.0000010012,71:0.0000025794):2.051216274e-06,85:0.0000010012):2.689087596e-06,101:0.0000010012):0.06914586273,104:0.0317776678):0.05352039411):0.06922948159,74:0.1171979722):0.1035485227):0.2014126551,(28:0.0116395960,82:0.0057781594):0.1960306712):0.03607800574):0.05288342663,((14:0.0032385300,(44:0.0000010012,72:0.0000010012):1.001192165e-06):0.03880786307,97:0.0944768177):0.1376924101):0.1843232976,47:0.0346251497):0.003416183327,(40:0.0032294586,84:0.0000010012):2.599310186e-06):0.006434858708,((((13:0.0000010012,35:0.0000010012):0.01634650267,(36:0.0000010012,114:0.0000010012):0.003614090997):0.01009834478,(80:0.0000010012,111:0.0000010012):0.009808169046):0.03361931915,79:0.0057969369):0.000675619):2.176832542e-06,60:0.0032226086);
 10: -8119.05423724 (0:0.0032246229,((((((((1:0.0000022896,2:0.0029829499):0.003056463772,4:0.0000022303):0.1278230358,((((3:0.0000020638,54:0.0000027503):0.2031191183,((33:0.0000010012,81:0.0000010012):0.04506979976,(57:0.0000010012,62:0.0000010012):0.02608980834):0.04977372741):0.06287707667,(((32:0.0792979904,(90:0.0000010012,103:0.0000010012):0.1330195333):0.03088229823,((38:0.0000010012,91:0.0000010012):0.05810039501,102:0.0372015424):0.03664624187):0.05842239481,45:0.1323390875):0.04152948095):0.06223660736,15:0.2893906622):0.04772968913):0.01998261242,((((((((((((((((((((((5:0.0000010012,23:0.0000020743):0.00351578628,112:0.0000028397):0.003542459154,16:0.0000010012):2.238409365e-06,115:0.0000010012):0.003737526642,(19:0.0035375018,(34:0.0000029295,63:0.0000010012):2.399019891e-06):0.01430138304):0.018354189,((((9:0.0000023968,39:0.0000021264):2.844051489e-06,(24:0.0000026262,65:0.0000026029):0.007139659908):0.003580874235,(83:0.0000010012,110:0.0000010012):2.103551839e-06):0.006904233591,((11:0.0000010012,20:0.0000023749):0.1219241162,(((((21:0.0000026633,52:0.0000010012):2.5269024e-06,(87:0.0000010012,92:0.0000010012):1.001192165e-06):0.003485178028,((48:0.0000010012,64:0.0000025402):2.721905252e-06,106:0.0034670384):0.003524253652):0.007579448017,((31:0.0000025897,93:0.0000010012):2.836297836e-06,(51:0.0000024969,67:0.0000027973):0.004596544335):0.02157553708):0.01212701146,50:0.0488994196):0.0123307654):0.01057818727):0.006571974762):0.01596996596,(((59:0.0000010012,76:0.0000010012):2.42112053e-06,70:0.0035443865):0.01287888009,(77:0.0000010012,116:0.0000010012):0.009481317788):0.01032916264):0.01640233808,7:0.0266374857):0.009347867498,(66:0.0000024274,113:0.0000027791):0.0233175938):0.006698684692,(68:0.0000010012,69:0.0000010012):0.04090953307):0.02474688403,(41:0.0000010012,53:0.0000010012):0.0228471824):0.02441386881,(94:0.0000024012,96:0.0072073712):0.04576029603):0.01104629741,(22:0.0000024389,95:0.0442234622):0.05007795539):0.00699700902,(98:0.0276484364,105:0.1029136455):0.03299800371):0.004084481854,((17:0.0000010012,42:0.0000010012):0.03766204366,(78:0.0000010012,100:0.0000010012):0.01892076864):0.003728530683):0.009871519501,(((6:0.0000010012,43:0.0000010012):2.274040043e-06,58:0.0000024313):0.0245176704,(18:0.0000027079,25:0.0000024111):0.03072360577):0.0144891626):0.007473381826,107:0.1025589466):0.005502575388,(((((((10:0.0290759986,109:0.0366611245):0.01113079858,99:0.0267834122):0.01077913847,88:0.0476095121):0.02935680242,(30:0.0036290742,75:0.0000028559):0.04558335485):0.01817334572,86:0.0696263558):0.009596157368,(55:0.0000024790,61:0.0000024616):0.05790276233):0.004449167973,46:0.1144340382):0.006377202266):0.00858966987,(((8:0.0000010012,27:0.0000010012):2.055379577e-06,108:0.0000010012):0.06673122236,(37:0.0000027900,89:0.0000024270):0.05138267414):0.04910123747):0.1161941736,((12:0.0000010012,56:0.0000010012):1.001192165e-06,73:0.0000010012):0.2360579302):0.09564979401,(((26:0.0000026777,49:0.0000024654):0.1023120787,((((29:0.0000010012,71:0.0000025794):2.689087596e-06,85:0.0000010012):2.051216274e-06,101:0.0000010012):0.06916020688,104:0.0317846871):0.05353154093):0.06924537308,74:0.1172223201):0.1035697107):0.2014594379,(28:0.0116411506,82:0.0057795128):0.1960700396):0.03608440019):0.05288876077,((14:0.0032389991,(44:0.0000010012,72:0.0000010012):1.001192165e-06):0.03881454066,97:0.0944899176):0.1377140587):0.1843556868,47:0.0346315864):0.003416246875,(40:0.0032299454,84:0.0000010012):2.675945023e-06):0.006435833497,((((13:0.0000024947,35:0.0000020748):0.01634886193,(36:0.0000010012,114:0.0000010012):0.003614625223):0.01009983529,(80:0.0000010012,111:0.0000010012):0.009809598185):0.03362439563,79:0.0057991627):0.0006741226755):2.570564737e-06,60:0.0032230944);
 11: -8119.05435879 (0:0.0032245332,((((((((1:0.0000010012,2:0.0029828684):0.003056354449,4:0.0000010012):0.1278178343,((((3:0.0000023438,54:0.0000027503):0.2031076754,((33:0.0000010012,81:0.0000010012):0.04505001758,(57:0.0000010012,62:0.0000010012):0.02610748401):0.04976891698):0.06287422205,(((32:0.0792936884,(90:0.0000010012,103:0.0000010012):0.1330139645):0.03088828089,((38:0.0000010012,91:0.0000010012):0.05809640374,102:0.0372051863):0.03664064415):0.05841789203,45:0.1323355589):0.04152849515):0.0622383112,15:0.2893807691):0.04772637839):0.0199824511,(((((((((((((((((((((5:0.0000025621,23:0.0000020743):0.003515608988,112:0.0000029541):0.00354223424,(16:0.0000010012,115:0.0000010012):2.567048726e-06):0.003737273266,(19:0.0035373197,(34:0.0000029295,63:0.0000010012):2.872979723e-06):0.01430063879):0.01835308203,((((9:0.0000029322,39:0.0000021166):2.59712051e-06,(24:0.0000022885,65:0.0000026086):0.007139292081):0.003580688614,(83:0.0000010012,110:0.0000010012):2.185790807e-06):0.006903698306,((11:0.0000010012,20:0.0000010012):0.12191743,(((((21:0.0000026633,52:0.0000010012):2.681630438e-06,(87:0.0000010012,92:0.0000010012):1.001192165e-06):0.00348495144,((48:0.0000010012,64:0.0000025402):2.721905252e-06,106:0.0034668475):0.003524070792):0.00757902856,((31:0.0000025897,93:0.0000010012):2.148093661e-06,(51:0.0000024969,67:0.0000027973):0.004596273628):0.02157451941):0.01212690954,50:0.0488968621):0.0123304365):0.01057781719):0.006571713745):0.01596890672,(((59:0.0000010012,76:0.0000010012):1.001192165e-06,70:0.0035446511):0.01287866122,(77:0.0000010012,116:0.0000010012):0.009481557169):0.01032918797):0.01640163002,7:0.0266361764):0.009347515209,(66:0.0000024274,113:0.0000026314):0.02331652082):0.006698522808,(68:0.0000010012,69:0.0000010012):0.04090757526):0.02474598982,(41:0.0000010012,53:0.0000010012):0.02284610211):0.02441268585,(94:0.0000026087,96:0.0072069808):0.04575821019):0.0110459157,(22:0.0000023243,95:0.0442214920):0.05007559181):0.006997523425,(98:0.0276472211,105:0.1029088614):0.03299609231):0.004084313773,((17:0.0000027474,42:0.0000029186):0.03766114136,(78:0.0000028851,100:0.0000024247):0.01891934432):0.003728379632):0.009871002136,(((6:0.0000010012,43:0.0000010012):2.274040043e-06,58:0.0000024313):0.02451656188,(18:0.0000027079,25:0.0000024111):0.03072118145):0.0144883386):0.007474682216,107:0.1025531310):0.005502238246,(((((((10:0.0290750016,109:0.0366596568):0.01113040729,99:0.0267822620):0.01077900544,88:0.0476076902):0.02935567806,(30:0.0036289199,75:0.0000028559):0.04558139072):0.01817350873,86:0.0696226257):0.009596108911,(55:0.0000028609,61:0.0000024616):0.05789953217):0.004449103137,46:0.1144277701):0.006376894779):0.008589727476,(((8:0.0000010012,27:0.0000010012):2.055379577e-06,108:0.0000010012):0.06672829034,(37:0.0000027900,89:0.0000024270):0.05137752342):0.04909776649):0.1161892021,((12:0.0000010012,73:0.0000010012):1.001192165e-06,56:0.0000010012):0.2360443656):0.09564591768,(((26:0.0000026777,49:0.0000024654):0.1023077209,((((29:0.0000010012,71:0.0000025794):2.689087596e-06,101:0.0000010012):2.051216274e-06,85:0.0000010012):0.06915721581,104:0.0317832414):0.05352918551):0.06924213855,74:0.1172172173):0.1035651764):0.2014500634,(28:0.0116407880,82:0.0057792554):0.1960611393):0.0360832854):0.05288790632,((14:0.0032389089,(44:0.0000010012,72:0.0000010012):1.001192165e-06):0.03881319616,97:0.0944876281):0.1377102459):0.184348809,47:0.0346301218):0.003416827299,(40:0.0032298531,84:0.0000010012):2.532176713e-06):0.006435648138,((((13:0.0000010012,35:0.0000010012):0.01634865971,(36:0.0000010012,114:0.0000010012):0.003614284494):0.01009956859,(80:0.0000010012,111:0.0000010012):0.009809326607):0.03362341269,79:0.0057982921):0.0006749337259):2.316234711e-06,60:0.0032230009);
 12: -8119.05451536 (0:0.0032237856,(((((((1:0.0000010012,2:0.0029820569):0.003055525444,4:0.0000010012):0.1277785607,((((3:0.0000020638,54:0.0000027503):0.2030397543,((33:0.0000010012,81:0.0000010012):0.0450530222,(57:0.0000010012,62:0.0000010012):0.02608595835):0.0497563062):0.06286126494,(((32:0.0792741036,(90:0.0000010012,103:0.0000010012):0.1329780359):0.03088253015,((38:0.0000010012,91:0.0000010012):0.05808125319,102:0.0371959511):0.03663184773):0.05840385369,45:0.1323030497):0.04151796039):0.0622225519,15:0.2892915320):0.04771833614):0.01997911824,(((((((((((((((((((((5:0.0000010012,23:0.0000020743):0.003514120894,112:0.0000028397):0.003540378663,(16:0.0000010012,115:0.0000010012):2.238409365e-06):0.003735313447,(19:0.0035358235,(34:0.0000029295,63:0.0000010012):2.872979723e-06):0.01429444054):0.01834555204,((((9:0.0000029322,39:0.0000021166):2.844051489e-06,(24:0.0000022885,65:0.0000026086):0.007136217842):0.003579139292,(83:0.0000010012,110:0.0000010012):2.351821473e-06):0.006900962928,((11:0.0000010012,20:0.0000010012):0.121860936,((((21:0.0000026633,(52:0.0000010012,(87:0.0000010012,92:0.0000010012):1.001192165e-06):2.681630438e-06):0.003483282998,((48:0.0000010012,64:0.0000025402):2.721905252e-06,106:0.0034652859):0.003522523104):0.007575812017,((31:0.0000025897,93:0.0000010012):2.841321408e-06,(51:0.0000024969,67:0.0000027973):0.004594096712):0.02156457906):0.01212303406,50:0.0488757015):0.01232521333):0.01057331173):0.006569211537):0.01596325273,(((59:0.0000010012,76:0.0000010012):2.22789037e-06,70:0.0035427087):0.01287307497,(77:0.0000010012,116:0.0000010012):0.009476548134):0.01032438201):0.01639488997,7:0.0266243067):0.009343454406,(66:0.0000024274,113:0.0000027791):0.02330615202):0.006696715888,(68:0.0000020297,69:0.0000020708):0.04088985015):0.02473650318,(41:0.0000010012,53:0.0000010012):0.02283625082):0.02440241787,(94:0.0000021018,96:0.0072041230):0.04573928184):0.01104093121,(22:0.0000023243,95:0.0442030350):0.05005375017):0.00699504765,(98:0.0276364232,105:0.1028657171):0.03298342007):0.004082552304,((17:0.0000010012,42:0.0000010012):0.03764530127,(78:0.0000026098,100:0.0000010012):0.01891198416):0.003726857155):0.009865702919,(((6:0.0000010012,43:0.0000010012):2.274040043e-06,58:0.0000024313):0.02450651282,(18:0.0000027079,25:0.0000024111):0.03070950669):0.01448230836):0.007479122844,107:0.1025083622):0.005498289453,(((((((10:0.0290653449,109:0.0366464211):0.01112677437,99:0.0267719678):0.01077660948,88:0.0475907447):0.02934478584,(30:0.0036275476,75:0.0000028559):0.04556422984):0.01817017035,86:0.0695935785):0.009592580861,(55:0.0000024910,61:0.0000024616):0.05787695103):0.004447941511,46:0.1143801701):0.006374794672):0.008590387831,(((8:0.0000010012,27:0.0000010012):2.055379577e-06,108:0.0000010012):0.06670493381,(37:0.0000027900,89:0.0000024270):0.0513590724):0.04908013595):0.1161527195,((12:0.0000010012,56:0.0000010012):1.001192165e-06,73:0.0000010012):0.2359466269):0.09561345473,(((26:0.0000026777,49:0.0000024654):0.1022744806,((((29:0.0000010012,71:0.0000025794):2.689087596e-06,85:0.0000010012):2.051216274e-06,101:0.0000010012):0.06913511104,104:0.0317725345):0.05351217876):0.06921721747,74:0.1171811237):0.1035326974):0.2013773086,(28:0.0116386240,82:0.0057770774):0.1960028612):0.03607297178):0.05287998455,((14:0.0032381874,(44:0.0000010012,72:0.0000010012):1.001192165e-06):0.03880294517,97:0.0944674990):0.1376766738):0.1843006942,47:0.0346213158):0.003416673379,(40:0.0032291061,84:0.0000010012):2.462018462e-06):0.006434154271,(((((13:0.0000010012,35:0.0000010012):0.01634476776,(36:0.0000027890,114:0.0000010012):0.003613696959):0.010097247,(80:0.0000022143,111:0.0000022087):0.009807116063):0.03361583073,79:0.0058000678):0.0006711194939,60:0.0032222601):2.501535904e-06);
 13: -8119.05544116 (0:0.0032238423,((((((((1:0.0000010012,2:0.0029821160):0.003055585902,4:0.0000010012):0.1277812542,((((3:0.0000023427,54:0.0000027503):0.2030448535,((33:0.0000028963,81:0.0000010012):0.04505408485,(57:0.0000021946,62:0.0000028946):0.02608615225):0.04975757101):0.06286257435,(((32:0.0792768722,(90:0.0000010012,103:0.0000010012):0.1329811676):0.0308779227,((38:0.0000010012,91:0.0000010012):0.05808364663,102:0.0371932599):0.03663595737):0.05840659867,45:0.1323050061):0.0415178512):0.06222307933,15:0.2892974022):0.04771949077):0.019979292,(((((((((((((((((((((5:0.0000010012,23:0.0000020743):0.003514246005,112:0.0000029513):0.003540504641,(16:0.0000010012,115:0.0000010012):2.597069191e-06):0.003735452897,(19:0.0035359500,(34:0.0000029295,63:0.0000010012):2.872979723e-06):0.0142949402):0.01834618454,((((9:0.0000029322,39:0.0000021166):2.885466696e-06,(24:0.0000022885,65:0.0000026086):0.007136480566):0.003579273151,(83:0.0000010012,110:0.0000010012):2.187134709e-06):0.006901274595,((11:0.0000010012,20:0.0000010012):0.1218657078,((((21:0.0000026633,(52:0.0000010012,(87:0.0000010012,92:0.0000010012):1.001192165e-06):2.681630438e-06):0.003483488672,((48:0.0000010012,64:0.0000025402):2.721905252e-06,106:0.0034654215):0.003522657328):0.007576066409,((31:0.0000025897,93:0.0000010012):2.148093661e-06,(51:0.0000024969,67:0.0000027973):0.004594284683):0.02156555049):0.01212328636,50:0.0488775105):0.01232566647):0.01057363529):0.006569414427):0.01596382175,(((59:0.0000010012,76:0.0000010012):2.42112053e-06,70:0.0035428327):0.01287350964,(77:0.0000010012,116:0.0000010012):0.009476936464):0.01032476759):0.01639543304,7:0.0266252983):0.009343779309,(66:0.0000024274,113:0.0000027791):0.02330700819):0.006696833418,(68:0.0000010012,69:0.0000010012):0.04089131742):0.02473728687,(41:0.0000028841,53:0.0000020480):0.02283700695):0.02440316276,(94:0.0000024012,96:0.0072042765):0.0457407113):0.01104142028,(22:0.0000023243,95:0.0442045373):0.05005543781):0.006995383981,(98:0.0276372539,105:0.1028691809):0.03298427899):0.004082695555,((17:0.0000010012,42:0.0000010012):0.03764668447,(78:0.0000010012,100:0.0000010012):0.01891248462):0.003726983888):0.009866253959,(((6:0.0000010012,43:0.0000010012):2.274040043e-06,58:0.0000024313):0.02450739356,(18:0.0000027079,25:0.0000024111):0.03071035165):0.01448281567):0.007478458603,107:0.1025120353):0.005498680833,(((((((10:0.0290660689,109:0.0366474499):0.01112705271,99:0.0267727765):0.01077674508,88:0.0475920747):0.02934563367,(30:0.0036276551,75:0.0000028559):0.04556558792):0.01817033553,86:0.0695959341):0.009592836847,(55:0.0000024218,61:0.0000026371):0.05787876539):0.004448032395,46:0.1143839704):0.00637496342):0.008590291453,(((8:0.0000010012,27:0.0000010012):2.055379577e-06,108:0.0000010012):0.06670671135,(37:0.0000022919,89:0.0000024270):0.05136052516):0.04908147392):0.1161553865,(12:0.0000010012,(56:0.0000010012,73:0.0000010012):1.001192165e-06):0.2359542081):0.09561562822,(((26:0.0000026777,49:0.0000024654):0.1022768543,((((29:0.0000010012,71:0.0000025794):2.689087596e-06,101:0.0000010012):2.44246442e-06,85:0.0000010012):0.06913677704,104:0.0317732881):0.05351347166):0.06921901034,74:0.1171838035):0.1035351058):0.2013826488,(28:0.0116387761,82:0.0057772348):0.1960073094):0.03607369939):0.052880414,((14:0.0032382378,(44:0.0000010012,72:0.0000010012):1.001192165e-06):0.03880370046,97:0.0944687630):0.1376788604):0.1843040091,47:0.0346217030):0.003417039224,(40:0.0032291574,84:0.0000021319):2.5934152e-06):0.006434257485,((((13:0.0000010012,35:0.0000010012):0.01634504921,(36:0.0000029673,114:0.0000010012):0.003613761108):0.01009742633,(80:0.0000010012,111:0.0000010012):0.009807287503):0.0336162072,79:0.0057960390):0.0006759804067):2.379190618e-06,60:0.0032223096);
 14: -8119.05631575 (0:0.0032231814,(((((((1:0.0000010012,2:0.0029813644):0.003054812566,4:0.0000010012):0.1277568118,((((3:0.0000024731,54:0.0000024614):0.2029727748,((33:0.0000010012,81:0.0000010012):0.04501845571,(57:0.0000010012,62:0.0000010012):0.02609555982):0.0497407132):0.06283705537,(((32:0.0792599190,(90:0.0000010012,103:0.0000010012):0.132943762):0.03086466942,((38:0.0000010012,91:0.0000010012):0.05807097026,102:0.0371787311):0.03663039946):0.05840128281,45:0.1322766957):0.04150504926):0.06220819006,15:0.2892260354):0.04771148632):0.01997941179,((((((((((((((((((((((5:0.0000010012,23:0.0000020743):0.003513548802,112:0.0000028345):0.003539808626,115:0.0000010012):2.552042792e-06,16:0.0000010012):0.003734556578,((19:0.0035352781,63:0.0000010012):2.872979723e-06,34:0.0000029295):0.01429193835):0.01834901756,(((((9:0.0000029322,(24:0.0000022885,65:0.0000026086):0.007135222037):2.59712051e-06,39:0.0000021166):0.003578677536,110:0.0000028339):2.161693708e-06,83:0.0000010012):0.006902980192,((11:0.0000010012,20:0.0000010012):0.1218454815,(((((21:0.0000010012,(52:0.0000010012,87:0.0000010012):1.001192165e-06):2.845784451e-06,92:0.0000010012):0.003482921782,((48:0.0000010012,106:0.0034650111):1.001192165e-06,64:0.0000010012):0.003522260747):0.007578401811,((31:0.0000025897,93:0.0000010012):2.82353617e-06,(51:0.0000024969,67:0.0000027973):0.00459358404):0.02156027915):0.01209297856,50:0.0488666990):0.01233390992):0.01056509784):0.006565767147):0.01594369202,(((59:0.0000010012,76:0.0000010012):2.919714047e-06,70:0.0035420669):0.01287060527,(77:0.0000010012,116:0.0000010012):0.009474306105):0.01032693131):0.01639106344,7:0.0266168323):0.009339413312,(66:0.0000024274,113:0.0000027791):0.02330041196):0.006692347647,(68:0.0000010012,69:0.0000010012):0.0408815189):0.02471942414,(41:0.0000010012,53:0.0000010012):0.0228349681):0.02438504946,(94:0.0000028523,96:0.0072021132):0.0457345483):0.01104763167,(22:0.0000020740,95:0.0441907058):0.0500633094):0.006925296282,(98:0.0276357700,105:0.1028400745):0.03301553385):0.004081244115,((17:0.0000010012,42:0.0000010012):0.03758697703,(78:0.0000028402,100:0.0000026546):0.0189516971):0.003724242234):0.009762731444,(((6:0.0000010012,58:0.0000024313):2.274040043e-06,43:0.0000010012):0.0244597788,(18:0.0000027079,25:0.0000024111):0.03074688983):0.01446585082):0.008306942058,107:0.1022771829):0.005226604528,(((((((10:0.0290560351,109:0.0366435718):0.01112367878,99:0.0267701874):0.01077468789,88:0.0475668077):0.02934442961,(30:0.0036272707,75:0.0000028559):0.0455426214):0.01827643949,86:0.0693602289):0.009548806073,(55:0.0000021150,61:0.0000024616):0.05787397271):0.004403022982,46:0.1143525544):0.006448885505):0.008600901062,(((8:0.0000010012,27:0.0000010012):1.001192165e-06,108:0.0000010012):0.06673436422,(37:0.0000022258,89:0.0000022963):0.05135660273):0.04905631295):0.1159730792,((12:0.0000010012,73:0.0000010012):1.001192165e-06,56:0.0000010012):0.2358789647):0.09563347999,(((26:0.0000026777,49:0.0000024654):0.1022275729,(((29:0.0000010012,71:0.0000025794):2.689087596e-06,(85:0.0000010012,101:0.0000010012):2.051216274e-06):0.0691199047,104:0.0317558176):0.05350743081):0.06920630352,74:0.1171015343):0.1034495476):0.2013416853,(28:0.0116295004,82:0.0057776339):0.1959261202):0.03606727468):0.05287548561,((14:0.0032375811,(44:0.0000010012,72:0.0000010012):1.001192165e-06):0.03879530049,97:0.0944434117):0.1376441244):0.1842567261,47:0.0346129491):0.003416279374,(40:0.0032284977,84:0.0000010012):2.532176713e-06):0.006432943226,(((((13:0.0000010012,35:0.0000010012):0.0163418148,(36:0.0000010012,114:0.0000010012):0.003613041002):0.01009540943,(80:0.0000010012,111:0.0000010012):0.009805343659):0.03360968415,79:0.0057990071):0.0006709877963,60:0.0032216543):2.316234711e-06);
 15: -8119.09939833 (0:0.0032434299,(((((((1:0.0000010012,2:0.0029990513):0.003072815737,4:0.0000010012):0.1286976273,((((3:0.0000023438,54:0.0000027503):0.204804222,((33:0.0000010012,81:0.0000010012):0.04537948436,(57:0.0000010012,62:0.0000010012):0.02627506477):0.0501737412):0.06324228092,(((32:0.0797654308,(90:0.0000010012,103:0.0000010012):0.1338934171):0.03111693337,((38:0.0000010012,91:0.0000029488):0.05843697529,102:0.0374931403):0.03687676065):0.0587031478,45:0.1331517599):0.0419130202):0.06253903485,15:0.2912533666):0.04807804131):0.02006655964,((((((((((((((((((((((5:0.0000010012,23:0.0000020743):0.003535113492,112:0.0000020671):0.003562093751,115:0.0000010012):2.238474868e-06,16:0.0000010012):0.003759189056,(19:0.0035574249,(34:0.0000029295,63:0.0000010012):2.872979723e-06):0.0143799416):0.01845934911,((((9:0.0000029322,39:0.0000021166):2.574495276e-06,(24:0.0000022885,65:0.0000026086):0.007179394576):0.003600875562,(83:0.0000010012,110:0.0000022679):2.407634474e-06):0.006944523468,((11:0.0000010012,20:0.0000010012):0.1226447521,(((((21:0.0000010012,(87:0.0000010012,92:0.0000010012):1.001192165e-06):2.845784451e-06,52:0.0000010012):0.003504887458,((48:0.0000010012,64:0.0000010012):2.721905252e-06,106:0.0034868403):0.003543902228):0.007621341751,((31:0.0000025897,93:0.0000010012):2.148093661e-06,(51:0.0000024969,67:0.0000027973):0.004627220284):0.02170052425):0.01220342955,50:0.0491719842):0.01240425099):0.01063245528):0.006609749526):0.01605816879,(((59:0.0000010012,76:0.0000010012):1.001192165e-06,70:0.0035645948):0.0129503134,(77:0.0000010012,116:0.0000010012):0.009536307773):0.01038883311):0.01649580914,7:0.0267943136):0.009402973213,(66:0.0000024274,113:0.0000027791):0.02345512136):0.006735994533,(68:0.0000010012,69:0.0000010012):0.04114623477):0.02488520822,(41:0.0000010012,53:0.0000010012):0.02297436389):0.02455499437,(94:0.0000022286,96:0.0072480783):0.04603192191):0.0111130638,(22:0.0000023243,95:0.0444757834):0.05038497874):0.006998082921,(98:0.0278038712,105:0.1035283373):0.03321988643):0.004108599517,((17:0.0000010012,42:0.0000010012):0.03785170712,(78:0.0000010012,100:0.0000010012):0.01906011474):0.003746517961):0.009887180082,(((6:0.0000010012,43:0.0000010012):2.274040043e-06,58:0.0000024313):0.02461654129,(18:0.0000027079,25:0.0000024111):0.030942693):0.01456954349):0.007929810131,107:0.1028249186):0.005358103321,((((((10:0.0322250436,(99:0.0287341283,109:0.0370079873):0.007136765797):0.01003494391,88:0.0500500895):0.03059165764,(30:0.0036497536,75:0.0000028559):0.04085428646):0.02411758488,86:0.0689433007):0.009850713007,(55:0.0000021094,61:0.0000024616):0.0583609714):0.004306638807,46:0.1150374563):0.00609390056):0.008661288908,(((8:0.0000010012,27:0.0000010012):1.001192165e-06,108:0.0000010012):0.06723351193,(37:0.0000020106,89:0.0000010012):0.05161707443):0.04931494891):0.1168210232,((12:0.0000010012,56:0.0000010012):1.001192165e-06,73:0.0000010012):0.2374386278):0.09637209821,(((26:0.0000026777,49:0.0000024654):0.1026452337,((((29:0.0000010012,71:0.0000025794):2.689087596e-06,85:0.0000010012):2.051216274e-06,101:0.0000010012):0.06937403825,104:0.0321555108):0.05383343145):0.06959813763,74:0.1181538758):0.103962117):0.2026136013,(28:0.0115829862,82:0.0059231122):0.1971146373):0.03622455784):0.05326594734,((14:0.0032563603,(44:0.0000010012,72:0.0000010012):2.185404544e-06):0.03901000947,97:0.0951291912):0.1386652086):0.1854995953,47:0.0348578484):0.003417448768,(40:0.0032488487,84:0.0000010012):2.532176713e-06):0.006473715225,(((((13:0.0000010012,35:0.0000010012):0.01644375275,(36:0.0000010012,114:0.0000010012):0.003635731788):0.01015951735,(80:0.0000010012,111:0.0000010012):0.009866400628):0.03382197309,79:0.0058353630):0.0006751231384,60:0.0032419185):2.316234711e-06);
 16: -8119.10122209 (0:0.0032433405,((((((((1:0.0000022045,2:0.0029989031):0.003072693464,4:0.0000021208):0.1286824365,((((3:0.0000024909,54:0.0000027503):0.2047966943,((33:0.0000010012,81:0.0000010012):0.04539126265,(57:0.0000010012,62:0.0000010012):0.02625586838):0.0501686462):0.06326075873,(((32:0.0797626615,(90:0.0000010012,103:0.0000010012):0.1338868663):0.03111751407,((38:0.0000010012,91:0.0000010012):0.05843457117,102:0.0374941129):0.03687212023):0.05871173458,45:0.1331294327):0.04190487207):0.06254923759,15:0.2912138080):0.04807400035):0.02006544894,(((((((((((((((((((((5:0.0000010012,23:0.0000020743):0.003535121327,112:0.0000010012):0.003562029711,(16:0.0000010012,115:0.0000010012):2.424971593e-06):0.003759116408,(19:0.0035570385,(34:0.0000029295,63:0.0000010012):2.068145372e-06):0.01438001515):0.0184596145,((((9:0.0000029322,39:0.0000021166):2.59712051e-06,(24:0.0000022885,65:0.0000026086):0.007180031232):0.003601203752,(83:0.0000010012,110:0.0000010012):2.185790807e-06):0.006945453889,((11:0.0000010012,20:0.0000010012):0.1226451768,((((21:0.0000026633,(52:0.0000010012,(87:0.0000010012,92:0.0000010012):1.001192165e-06):2.112093432e-06):0.003504807165,((48:0.0000010012,64:0.0000025402):2.721905252e-06,106:0.0034866780):0.003543792):0.007622975342,((31:0.0000025897,93:0.0000010012):2.148093661e-06,(51:0.0000024969,67:0.0000027973):0.004627225738):0.02169986767):0.01219684797,50:0.0491711085):0.0124067001):0.01063217059):0.006609578136):0.0160582903,(((59:0.0000010012,76:0.0000010012):1.001192165e-06,70:0.0035641271):0.012949644,(77:0.0000010012,116:0.0000010012):0.0095354985):0.01038818215):0.01649577133,7:0.0267944209):0.009402484484,(66:0.0000024274,113:0.0000027791):0.02345500291):0.006735856903,(68:0.0000010012,69:0.0000010012):0.04114594658):0.02488605216,(41:0.0000010012,53:0.0000010012):0.0229728102):0.02455571254,(94:0.0000024012,96:0.0072479794):0.04602859367):0.01111218385,(22:0.0000023243,95:0.0444754259):0.05038062901):0.007007896704,(98:0.0278038158,105:0.1035241394):0.03321167704):0.004108644281,((17:0.0000010012,42:0.0000010012):0.03785749493,(78:0.0000026084,100:0.0000027053):0.01905359182):0.003746584956):0.009902210085,(((6:0.0000010012,43:0.0000010012):2.274040043e-06,58:0.0000024313):0.02462434304,(18:0.0000027079,25:0.0000024111):0.03093380504):0.01457208846):0.007904709418,107:0.1028303630):0.005364263424,((((((10:0.0322255160,(99:0.0287262277,109:0.0370142597):0.0071365937):0.01003500176,88:0.0500460478):0.03059047494,(30:0.0036496642,75:0.0000028559):0.0408564962):0.02410961779,86:0.0689478907):0.009850294107,(55:0.0000024910,61:0.0000024616):0.05835928659):0.004307129531,46:0.1150369743):0.006095720211):0.008662536014,(((8:0.0000010012,27:0.0000010012):2.055379577e-06,108:0.0000010012):0.06723053829,(37:0.0000025566,89:0.0000026505):0.05161624802):0.04931216947):0.1167864733,((12:0.0000010012,56:0.0000010012):1.001192165e-06,73:0.0000010012):0.2374281994):0.09637487348,(((26:0.0000026777,49:0.0000024654):0.1026396428,((((29:0.0000010012,71:0.0000025794):2.689087596e-06,101:0.0000010012):2.051216274e-06,85:0.0000010012):0.06937058974,104:0.0321532651):0.05383075655):0.06959805561,74:0.1181383039):0.1039659971):0.2025933035,(28:0.0115820356,82:0.0059228977):0.1971106665):0.036220615):0.05326643172,((14:0.0032562993,(44:0.0000010012,72:0.0000010012):1.001192165e-06):0.03900877883,97:0.0951252677):0.1386572043):0.185496758,47:0.0348565515):0.003417747054,(40:0.0032487538,84:0.0000010012):2.532176713e-06):0.006473526308,((((13:0.0000010012,35:0.0000010012):0.01644331697,(36:0.0000010012,114:0.0000010012):0.003635635455):0.01015924736,(80:0.0000010012,111:0.0000010012):0.009866140535):0.03382086629,79:0.0058314335):0.0006795374477):2.316234711e-06,60:0.0032418228);
 17: -8119.10131255 (0:0.0032430247,((((((((1:0.0000010012,2:0.0029985951):0.003072354702,4:0.0000010012):0.1286660485,((((3:0.0000020638,54:0.0000027503):0.2047671874,((33:0.0000010012,81:0.0000010012):0.04538516854,(57:0.0000010012,62:0.0000010012):0.026254128):0.05016255928):0.06325464268,(((32:0.0797544075,(90:0.0000010012,103:0.0000026207):0.1338716956):0.03111477568,((38:0.0000010012,91:0.0000010012):0.05842830393,102:0.0374899591):0.03686851898):0.05870582503,45:0.1331157358):0.04190025296):0.06254329736,15:0.2911770054):0.04806988213):0.02006383449,(((((((((((((((((((((5:0.0000010012,23:0.0000020743):0.003534459147,112:0.0000028397):0.003561018825,(16:0.0000010012,115:0.0000010012):2.804578078e-06):0.00375808115,(19:0.0035563689,(34:0.0000029295,63:0.0000010012):2.872979723e-06):0.01437707585):0.01845621403,((((9:0.0000029322,39:0.0000021166):2.855738073e-06,(24:0.0000022885,65:0.0000026086):0.00717808824):0.003600221895,(83:0.0000010012,110:0.0000010012):2.242712296e-06):0.006944193762,((11:0.0000010012,20:0.0000010012):0.1226205994,(((((21:0.0000026633,52:0.0000010012):1.001192165e-06,(87:0.0000010012,92:0.0000010012):2.681630438e-06):0.003504177084,((48:0.0000010012,64:0.0000025402):2.721905252e-06,106:0.0034859980):0.003543114879):0.007621512391,((31:0.0000025897,93:0.0000010012):2.126219912e-06,(51:0.0000024969,67:0.0000027973):0.004626265694):0.02169563728):0.01219534568,50:0.0491618896):0.01240473663):0.01063014663):0.006608528145):0.01605565241,(((59:0.0000010012,76:0.0000010012):2.42112053e-06,70:0.0035634255):0.01294734706,(77:0.0000010012,116:0.0000010012):0.00953364244):0.01038630548):0.01649275614,7:0.0267891442):0.009400694685,(66:0.0000024274,113:0.0000027791):0.02345041426):0.006734987754,(68:0.0000010012,69:0.0000010012):0.04113806068):0.0248817589,(41:0.0000010012,53:0.0000010012):0.022968399):0.02455109448,(94:0.0000022026,96:0.0072466999):0.04602004923):0.01110997639,(22:0.0000023383,95:0.0444671823):0.0503707962):0.007006889765,(98:0.0277970893,105:0.1035065718):0.03320624536):0.004107858811,((17:0.0000010012,42:0.0000010012):0.03785044862,(78:0.0000010012,100:0.0000010012):0.01905018564):0.003745893096):0.009899882348,(((6:0.0000010012,43:0.0000010012):2.274040043e-06,58:0.0000024313):0.02461979742,(18:0.0000027079,25:0.0000024111):0.03092837988):0.01456934336):0.007906720833,107:0.1028098530):0.005362054067,((((((10:0.0322197292,(99:0.0287220681,109:0.0370080535):0.007135424733):0.01003389077,88:0.0500381668):0.03058524981,(30:0.0036490389,75:0.0000028559):0.04084919935):0.02410810214,86:0.0689344637):0.009848604911,(55:0.0000024910,61:0.0000024616):0.05834882603):0.004306570331,46:0.1150158994):0.006094851138):0.008663081689,(((8:0.0000010012,27:0.0000010012):2.055379577e-06,108:0.0000010012):0.06721938863,(37:0.0000027900,89:0.0000024270):0.05160743872):0.04930275684):0.11679141,((12:0.0000010012,73:0.0000010012):1.001192165e-06,56:0.0000010012):0.2373850242):0.09635770605,(((26:0.0000026777,49:0.0000024654):0.1026260076,(((29:0.0000010012,71:0.0000025794):2.689087596e-06,(85:0.0000010012,101:0.0000010012):2.051216274e-06):0.06936128776,104:0.0321491021):0.05382358904):0.06958724988,74:0.1181239789):0.1039518163):0.2025620544,(28:0.0115809142,82:0.0059221541):0.1970851354):0.03621679619):0.05326285125,((14:0.0032559957,(44:0.0000010012,72:0.0000010012):1.001192165e-06):0.03900456877,97:0.0951163861):0.1386428495):0.1854762822,47:0.0348527197):0.003417827231,(40:0.0032484358,84:0.0000010012):2.532176713e-06):0.006472890588,((((13:0.0000010012,35:0.0000010012):0.01644177144,(36:0.0000010012,114:0.0000010012):0.00363528633):0.01015827299,(80:0.0000010012,111:0.0000010012):0.009865205596):0.0338175559,79:0.0058300759):0.0006804007145):2.316234711e-06,60:0.0032415067);
 18: -8119.1015009 (0:0.0032423654,((((((((1:0.0000025083,2:0.0029978421):0.00307161673,4:0.0000010012):0.128630483,((((3:0.0000023438,54:0.0000027503):0.2047042901,((33:0.0000010012,81:0.0000010012):0.04537166713,(57:0.0000010012,62:0.0000010012):0.02625138307):0.05014882236):0.06324300934,(((32:0.0797384030,(90:0.0000010012,103:0.0000010012):0.1338401258):0.03110493812,((38:0.0000010012,91:0.0000010012):0.05841573194,102:0.0374791227):0.03686421527):0.05869448507,45:0.1330871816):0.04188925613):0.06253257087,15:0.2910973730):0.04806153805):0.02006089193,(((((((((((((((((((((5:0.0000010012,23:0.0000020743):0.003533142195,112:0.0000010012):0.003559933992,(16:0.0000010012,115:0.0000010012):2.82500963e-06):0.003756846739,(19:0.0035550354,(34:0.0000029295,63:0.0000010012):2.872979723e-06):0.01437195714):0.01844918568,((((9:0.0000029322,39:0.0000021166):2.165842792e-06,(24:0.0000025461,65:0.0000020434):0.007175349022):0.003598841288,(83:0.0000024615,110:0.0000010012):2.389733549e-06):0.006941558089,((11:0.0000010012,20:0.0000010012):0.1225703187,((((21:0.0000010012,(52:0.0000010012,(87:0.0000010012,92:0.0000010012):1.001192165e-06):2.845784451e-06):0.003502728737,((48:0.0000010012,64:0.0000010012):1.001192165e-06,106:0.0034846108):0.00354173551):0.007618624412,((31:0.0000025897,93:0.0000010012):2.115394904e-06,(51:0.0000024969,67:0.0000027973):0.00462431211):0.02168690854):0.01219206269,50:0.0491430562):0.01240013215):0.01062632521):0.006606163479):0.01605036322,(((59:0.0000010012,76:0.0000010012):1.001192165e-06,70:0.0035621290):0.01294273489,(77:0.0000010012,116:0.0000010012):0.009529901409):0.01038252215):0.0164868869,7:0.0267787521):0.009397178565,(66:0.0000024274,113:0.0000027791):0.02344138529):0.006733433675,(68:0.0000010012,69:0.0000010012):0.04112251201):0.02487367126,(41:0.0000010012,53:0.0000010012):0.02295965662):0.02454192946,(94:0.0000023684,96:0.0072440088):0.04600332108):0.01110585537,(22:0.0000023243,95:0.0444510449):0.05035149):0.007005665808,(98:0.0277875352,105:0.1034687067):0.03319449163):0.004106339289,((17:0.0000010012,42:0.0000010012):0.03783748953,(78:0.0000010012,100:0.0000010012):0.01904304834):0.003744568384):0.009895422916,(((6:0.0000010012,43:0.0000010012):2.497596177e-06,58:0.0000024313):0.0246110224,(18:0.0000027079,25:0.0000024111):0.03091693822):0.01456391365):0.00791088296,107:0.1027697654):0.005358891045,((((((10:0.0322085427,(99:0.0287144208,109:0.0369960636):0.007133189958):0.01003192696,88:0.0500232900):0.03057528972,(30:0.0036478304,75:0.0000028559):0.04083498662):0.02410524355,86:0.0689085660):0.009845822734,(55:0.0000022887,61:0.0000025395):0.05832854542):0.004305651324,46:0.1149731265):0.006092800221):0.008663209914,(((8:0.0000010012,27:0.0000010012):2.426573494e-06,108:0.0000010012):0.06719840403,(37:0.0000020956,89:0.0000022257):0.05158831346):0.04928593227):0.1167587038,(12:0.0000010012,(56:0.0000010012,73:0.0000029608):1.001192165e-06):0.2372962175):0.09632853696,(((26:0.0000026777,49:0.0000024654):0.1025962646,(((29:0.0000010012,85:0.0000010012):2.689087596e-06,(71:0.0000025794,101:0.0000010012):2.051216274e-06):0.0693409317,104:0.0321399398):0.05380812152):0.06956436972,74:0.1180923348):0.103922279):0.2024967403,(28:0.0115785319,82:0.0059205668):0.197032231):0.03620738529):0.05325631226,((14:0.0032553299,(44:0.0000010012,72:0.0000010012):2.353290362e-06):0.03899548063,97:0.0950987121):0.138613397):0.1854338861,47:0.0348452814):0.003417092629,(40:0.0032477729,84:0.0000010012):2.64456391e-06):0.006471564834,((((13:0.0000010012,35:0.0000027532):0.01643857191,(36:0.0000020089,114:0.0000028437):0.003634560444):0.01015625079,(80:0.0000010012,111:0.0000010012):0.009863266275):0.03381071964,79:0.0058281138):0.000681182407):2.316234711e-06,60:0.0032408490);
 19: -8119.10203426 (0:0.0032428937,((((((((1:0.0000022680,2:0.0029984218):0.003072203572,4:0.0000021839):0.1286582142,((((3:0.0000023438,54:0.0000027503):0.2047522154,((33:0.0000029900,81:0.0000026919):0.0453656316,(57:0.0000010012,62:0.0000010012):0.02627058943):0.05015722756):0.06325214193,(((32:0.0797526832,(90:0.0000010012,103:0.0000010012):0.1338657577):0.03110752861,((38:0.0000010012,91:0.0000010012):0.05842670927,102:0.0374848845):0.03687143877):0.05870470543,45:0.1331100985):0.04189627659):0.06254408007,15:0.2911609473):0.04806711822):0.02006479898,(((((((((((((((((((((5:0.0000010012,23:0.0000020743):0.003534211629,112:0.0000027071):0.003561076913,(16:0.0000010012,115:0.0000010012):2.620418255e-06):0.003758086276,(19:0.0035561126,(34:0.0000029295,63:0.0000010012):2.872979723e-06):0.01437630379):0.01845475935,((((9:0.0000029322,39:0.0000021166):2.333654656e-06,(24:0.0000025461,65:0.0000020434):0.007177560394):0.003599956485,(83:0.0000024615,110:0.0000024294):2.129193856e-06):0.006943139368,((11:0.0000010012,20:0.0000010012):0.1226108406,(((((21:0.0000010012,52:0.0000010012):2.845784451e-06,(87:0.0000010012,92:0.0000010012):1.001192165e-06):0.003503865758,((48:0.0000010012,64:0.0000010012):1.001192165e-06,106:0.0034857333):0.003542847334):0.007621025953,((31:0.0000025897,93:0.0000010012):2.115394904e-06,(51:0.0000024969,67:0.0000027973):0.004625887401):0.02169389911):0.012194349,50:0.0491582098):0.01240374099):0.01062955527):0.006607989899):0.01605470998,(((59:0.0000010012,76:0.0000010012):1.001192165e-06,70:0.0035632085):0.01294644867,(77:0.0000010012,116:0.0000010012):0.009532953849):0.01038559541):0.01649168038,7:0.0267872224):0.009400036389,(66:0.0000024274,113:0.0000027791):0.02344875186):0.0067347619,(68:0.0000010012,69:0.0000010012):0.04113513642):0.0248803975,(41:0.0000010012,53:0.0000010012):0.02296672354):0.02454915593,(94:0.0000028993,96:0.0072459893):0.04601688608):0.01110953454,(22:0.0000023243,95:0.0444641973):0.05036720817):0.007007335289,(98:0.0277952793,105:0.1034994880):0.03320361547):0.004107591663,((17:0.0000010012,42:0.0000010012):0.03784875467,(78:0.0000010012,100:0.0000010012):0.01904831779):0.003745659001):0.009899162961,(((6:0.0000010012,43:0.0000010012):2.497596177e-06,58:0.0000024313):0.02461819678,(18:0.0000027079,25:0.0000024111):0.03092529412):0.01456821823):0.00790804043,107:0.1028017403):0.005361564447,((((((10:0.0322175812,(99:0.0287207888,109:0.0370057768):0.007135012829):0.01003363158,88:0.0500355132):0.03058344498,(30:0.0036488122,75:0.0000028559):0.04084645438):0.0241080829,86:0.0689292773):0.009848372091,(55:0.0000027539,61:0.0000022739):0.05834452403):0.004306460051,46:0.1150071679):0.006094402997):0.008662135562,(((8:0.0000010012,27:0.0000010012):2.426573494e-06,108:0.0000010012):0.06721519602,(37:0.0000022575,89:0.0000026764):0.05160151304):0.04929887583):0.1167857931,(12:0.0000010012,(56:0.0000010012,73:0.0000029608):1.001192165e-06):0.2373660738):0.09634953568,(((26:0.0000026777,49:0.0000024654):0.1026214282,(((29:0.0000010012,71:0.0000025794):2.689087596e-06,(85:0.0000010012,101:0.0000010012):2.051216274e-06):0.06935701391,104:0.0321472455):0.05381909478):0.06958246964,74:0.1181183320):0.1039464819):0.2025482726,(28:0.0115840086,82:0.0059181028):0.1970750589):0.03621560237):0.05326010418,((14:0.0032558685,(44:0.0000010012,72:0.0000010012):1.001192165e-06):0.03900274493,97:0.0951128901):0.1386372064):0.1854677671,47:0.0348512262):0.003417669909,(40:0.0032483037,84:0.0000010012):2.64456391e-06):0.006472626179,((((13:0.0000010012,35:0.0000010012):0.01644135829,(36:0.0000010012,114:0.0000010012):0.003634922488):0.01015788261,(80:0.0000010012,111:0.0000010012):0.009864818113):0.03381625348,79:0.0058306746):0.0006793952655):2.316234711e-06,60:0.0032413755);
PhyloTree:
 newick: (0:0.0032247601,((((((((1:0.0000010023,2:0.0029832408)100:0.003056733093,4:0.0000010023)100:0.1278330332,((((3:0.0000023465,54:0.0000027534)100:0.203138663,((33:0.0000010023,81:0.0000010023)100:0.04505781159,(57:0.0000010023,62:0.0000010023)100:0.02610998886)96:0.04978124156)99:0.06288501375,(((32:0.0793040478,(90:0.0000010023,103:0.0000010023)100:0.133037005)100:0.0308859835,((38:0.0000010023,91:0.0000010023)100:0.05810849594,102:0.0372046654)96:0.03664741791)100:0.05843117795,45:0.1323538690)80:0.04153941649)100:0.06224295845,15:0.2894339153)89:0.04773946015)81:0.01998553706,(((((((((((((((((((((5:0.0000010023,23:0.0000020766)99:0.003515911782,112:0.0000010023)99:0.003542202894,(16:0.0000010023,115:0.0000010023)53:2.554931556e-06)98:0.003737320118,(19:0.0035376355,(34:0.0000029328,63:0.0000010023)56:2.876231769e-06)99:0.01430183382)99:0.01835506888,((((9:0.0000029355,39:0.0000021190)51:2.600060299e-06,(24:0.0000022911,65:0.0000026116)100:0.007139924767)96:0.003581001057,(83:0.0000010023,110:0.0000010023)61:2.188264995e-06)96:0.006905016386,((11:0.0000010023,20:0.0000010023)100:0.1219298526,((((21:0.0000010023,(52:0.0000010023,(87:0.0000010023,92:0.0000010023)56:1.002325456e-06)31:2.849005714e-06)98:0.003485130914,((48:0.0000010023,64:0.0000010023)52:1.002325456e-06,106:0.0034671065)97:0.003524391947)99:0.00757999618,((31:0.0000025926,93:0.0000010023)63:2.150525178e-06,(51:0.0000024997,67:0.0000028005)99:0.004596673343)100:0.02157622021)98:0.01212895199,50:0.0489024036)49:0.01233195872)37:0.01057883479)36:0.006572625671)36:0.01597155212,(((59:0.0000010023,76:0.0000010023)56:1.002325456e-06,70:0.0035445535)99:0.01287962895,(77:0.0000010023,116:0.0000010023)99:0.009481541807)98:0.01032977023)40:0.01640365167,7:0.0266386148)37:0.009347889097,(66:0.0000024301,113:0.0000027822)100:0.02331891486)32:0.006700751066,(68:0.0000010023,69:0.0000010023)100:0.04091090807)66:0.02474944008,(41:0.0000010023,53:0.0000010023)100:0.0228483138)68:0.02441591117,(94:0.0000024039,96:0.0072077986)99:0.04576390881)68:0.0110469633,(22:0.0000023269,95:0.0442266374)100:0.05008202189)39:0.006997071645,(98:0.0276508907,105:0.1029264006)88:0.03300261342)34:0.004085000504,((17:0.0000010023,42:0.0000010023)100:0.0376649443,(78:0.0000010023,100:0.0000010023)100:0.01892302765)41:0.003728881293)36:0.009869386371,(((6:0.0000010023,43:0.0000010023)50:2.276614124e-06,58:0.0000024341)100:0.02451804681,(18:0.0000027110,25:0.0000024138)100:0.03072662811)97:0.01448989324)66:0.007483475724,107:0.1025669433)20:0.005500349264,(((((((10:0.0290800176,109:0.0366653376)75:0.01113236144,99:0.0267855712)91:0.01078182358,88:0.0476157584)99:0.02936010794,(30:0.0036294043,75:0.0000028591)100:0.04558850292)95:0.01817924062,86:0.0696319672)18:0.009595485003,(55:0.0000024068,61:0.0000024644)100:0.05790842512)52:0.004450993102,46:0.1144431868)25:0.006376676757)38:0.008591649515,(((8:0.0000010023,27:0.0000010023)51:1.002325456e-06,108:0.0000010023)100:0.06674024246,(37:0.0000020129,89:0.0000010023)100:0.05138638673)100:0.04910833938)100:0.1162043562,((12:0.0000010023,56:0.0000010023)51:1.002325456e-06,73:0.0000010023)100:0.2361087747)99:0.09567754,(((26:0.0000026807,49:0.0000024682)100:0.102327347,((((29:0.0000010023,71:0.0000025823)65:2.692131487e-06,101:0.0000010023)24:2.053538132e-06,85:0.0000010023)100:0.06917137126,104:0.0317845139)99:0.05354038131)100:0.06926399191,74:0.1172431422)99:0.1036014737)100:0.2015137785,(28:0.0116428793,82:0.0057811094)100:0.1961084191)78:0.03608994078)91:0.05289373136,((14:0.0032392613,(44:0.0000010023,72:0.0000010023)80:1.002325456e-06)99:0.03881740471,97:0.0944975368)100:0.1377395267)100:0.184380895,47:0.0346320731)86:0.003416293329,(40:0.0032300817,84:0.0000010023)83:2.53504299e-06)94:0.00643614052,((((13:0.0000010023,35:0.0000010023)100:0.01634972723,(36:0.0000010023,114:0.0000010023)100:0.003614848731)100:0.01010035389,(80:0.0000010023,111:0.0000010023)100:0.009810260499)100:0.03362651796,79:0.0057974011)67:0.0006765406772)44:2.318856554e-06,60:0.0032232257);
RateGammaInvar:
 gamma_shape: 0.7782771986
 p_invar: 0.3308938223
StopRule:
 curIteration: 141
 start_real_time: 2315393.647
 time_vec: 40, 3, 2, 1
UFBoot:
 000: 2 -8618.576172 -8131.102114 (0,(((((((((1,2),4),((((3,54),((33,81),(57,62))),(((32,(90,103)),((38,91),102)),45)),15)),(((((((((((((((((((((((((5,23),112),16),115),(19,(34,63))),(((9,39),(24,65)),(83,110))),(((((21,87),52),92),((48,106),64)),((31,(51,67)),93))),(((59,76),70),(77,116))),7),(66,113)),(68,69)),50),(41,53)),(94,96)),((17,42),(22,95))),(((11,20),86),(98,105))),(78,100)),(((6,43),58),(18,25))),(((((10,109),99),88),(30,75)),(55,61))),(((8,27),108),(37,89))),107),46),((12,73),56)),(((26,49),(((29,(71,85)),101),104)),74)),(28,82))),((14,(44,72)),97)),40),84),((((13,35),(36,114)),(80,111)),47)),79),60);
 001: 2 -8689.989258 -8121.609991 (0,((((((((1,2),4),((((3,54),((33,81),(57,62))),(((32,(90,103)),((38,91),102)),45)),15)),(((((((((((((((((((((((5,23),112),115),16),((19,63),34)),((7,((66,113),(68,69))),(((59,76),70),(77,116)))),(((9,(24,65)),39),(83,110))),((((21,52),(87,92)),(48,(64,106))),((31,93),(51,67)))),50),(11,20)),(41,53)),(94,96)),(22,95)),(98,105)),(((6,58),43),(18,25))),((17,42),(78,100))),((((((10,109),99),88),(30,75)),(55,61)),86)),(((8,27),108),(37,89))),107),46),((12,73),56)),(((26,49),((((29,71),101),85),104)),74)),(28,82))),((14,(44,72)),97)),47),(40,84)),(60,79)),(((13,35),(36,114)),(80,111)));
 002: 4 -7776.69873 -8142.261488 (0,((((((((1,2),4),((((3,54),((33,81),(57,62))),(((32,(90,103)),((38,91),102)),45)),15)),((((((((((((((((((((5,23),112),16),115),(19,63)),34),((((7,50),(((21,((52,87),92)),(48,(64,106))),((31,93),(51,67)))),(11,20)),(((9,39),(24,65)),(83,110)))),(((59,70),76),(77,116))),(68,69)),(66,113)),((41,53),(94,96))),(98,105)),(((17,42),(22,95)),(78,100))),(((6,58),43),(18,25))),(((((((10,109),99),88),(30,75)),(55,61)),86),107)),(((8,27),108),(37,89))),46),((12,73),56)),(((26,49),((((29,71),101),85),104)),74)),(28,82))),((14,(44,72)),97)),47),(40,84)),((((13,35),(36,114)),(80,111)),79)),60);
 003: 2 -7929.389648 -8126.527897 (0,((((((((1,2),4),((((3,54),((33,81),(57,62))),(((32,(90,103)),((38,91),102)),45)),15)),((((((((((((((((((((((((5,23),112),115),16),((19,63),34)),((((9,(24,65)),39),(83,110)),((11,20),((((21,(87,92)),52),((48,64),106)),((31,(51,67)),93))))),(((59,76),70),(77,116))),7),(66,113)),(68,69)),50),(41,53)),(94,96)),(98,105)),(((6,43),58),(18,25))),(78,100)),((17,42),(22,95))),((((((10,109),99),88),(30,75)),(55,61)),86)),(((8,27),108),(37,89))),107),46),(12,(56,73))),(((26,49),((((29,71),85),101),104)),74)),(28,82))),((14,(44,72)),97)),47),(40,84)),(60,79)),(((13,35),(36,114)),(80,111)));
 004: 1 -8642.831055 -8145.534036 (0,((((((((((1,2),4),((((3,54),((33,81),(57,62))),(((32,(90,103)),((38,91),102)),45)),15)),(((((((((((((((((((((((((5,23),112),(16,115)),((19,63),34)),((((9,(24,65)),39),110),83)),((((21,(52,87)),92),((48,106),64)),((31,93),(51,67)))),(((59,70),76),(77,116))),7),(66,113)),(68,69)),50),(41,53)),(94,96)),((17,42),(22,95))),(((11,20),86),(98,105))),(78,100)),(((6,43),58),(18,25))),(((((10,109),99),88),(30,75)),(55,61))),((8,(27,108)),(37,89))),107),46),(12,(56,73))),((26,49),(((29,(71,85)),101),104))),74),(28,82))),(((14,44),72),97)),40),84),47),(((13,35),(36,114)),(80,111))),79),60);
 005: 3 -7763.546875 -8135.359793 (0,(((((1,2),4),((((3,54),((33,81),(57,62))),(((32,(90,103)),((38,91),102)),45)),15)),(((((((((((((((((((((5,23),112),115),16),(19,(34,63))),(((9,39),(24,65)),(83,110))),((11,20),(((((21,52),(87,92)),((48,64),106)),((31,93),(51,67))),50))),(((59,76),70),(77,116))),7),(66,113)),(68,69)),(41,53)),(94,96)),(((17,42),(22,95)),(78,100))),((((6,43),58),(18,25)),(98,105))),(((((((10,109),99),88),(30,75)),86),(55,61)),107)),(((8,27),108),(37,89))),46),((12,73),56)),(((26,49),((((29,71),85),101),104)),74)),(28,82))),((14,(44,72)),97)),((((((13,35),(36,114)),(80,111)),47),79),((40,84),60)));
 006: 1 -8794.704102 -8155.058791 (0,(((((((1,2),4),(((((3,54),((33,81),(57,62))),((32,(90,103)),((38,91),102))),45),15)),((((((((((((((((((((5,23),112),(16,115)),((19,63),34)),((((9,39),(24,65)),(83,110)),((11,20),(((((21,52),(87,92)),((48,64),106)),((31,93),(51,67))),50)))),((59,(70,76)),(77,116))),7),(66,113)),(68,69)),(41,53)),105),98),((22,95),(94,96))),((17,42),(78,100))),(((6,58),43),(18,25))),107),(((((((10,109),99),88),(30,75)),86),(55,61)),46)),((((8,27),108),(37,89)),((12,56),73))),(((26,49),(((29,101),(71,85)),104)),74)),(28,82))),((14,(44,72)),97)),(40,(47,84))),((((13,35),(36,114)),(80,111)),79)),60);
 007: 1 -8249.112305 -8132.264558 (0,(((((((1,2),4),((((3,54),((33,81),(57,62))),(((32,(90,103)),((38,91),102)),45)),15)),(((((((((((((((((((((((((5,23),112),(16,115)),(19,(34,63))),((11,20),(((((21,52),(87,92)),(48,(64,106))),((31,93),(51,67))),50))),(83,110)),(9,39)),(24,65)),(((59,76),70),(77,116))),7),(66,113)),(68,69)),(41,53)),(94,96)),(22,95)),(98,105)),(((6,43),58),(18,25))),((17,42),(78,100))),((((((10,109),99),88),(30,75)),(55,61)),86)),107),46),(((8,27),108),(37,89))),((12,56),73)),(((26,49),(((29,71),(85,101)),104)),74)),(28,82))),((14,(44,72)),97)),47),(40,84)),(((((13,35),(36,114)),(80,111)),79),60));
 008: 1 -8543.102539 -8136.902231 (0,(((((((((1,2),4),((((3,54),((33,81),(57,62))),(((32,(90,103)),((38,91),102)),45)),15)),(28,82)),((((((((((((((((((((5,23),112),16),115),(19,(34,63))),((7,((66,113),(68,69))),(((59,76),70),(77,116)))),((((9,(24,65)),39),110),83)),((((21,(87,92)),52),((48,106),64)),((31,93),(51,67)))),50),(11,20)),(41,53)),(94,96)),(((((6,58),43),(18,25)),(98,105)),(78,100))),((17,42),(22,95))),(((((10,109),99),((30,75),88)),(55,61)),86)),(((8,108),27),(37,89))),107),46),((12,56),73)),(((26,49),((((29,101),85),71),104)),74))),((14,(44,72)),97)),47),(40,84)),((((13,35),(36,114)),(80,111)),79)),60);
 009: 4 -7604.80957 -8125.616777 (0,((((((((1,2),4),((((3,54),((33,81),(57,62))),(((32,(90,103)),((38,91),102)),45)),15)),(((((((((((((((((((((5,23),112),115),16),(19,(34,63))),(((((9,(24,65)),39),110),83),((11,20),((((21,52),((48,(64,106)),(87,92))),((31,93),(51,67))),50)))),(((59,76),70),(77,116))),7),(66,113)),(68,69)),(41,53)),(94,96)),(22,95)),(98,105)),((17,42),(78,100))),(((6,43),58),(18,25))),107),(((((((10,109),99),88),(30,75)),86),(55,61)),46)),(((8,27),108),(37,89))),((12,56),73)),(((26,49),(((29,85),(71,101)),104)),74))),(((14,(44,72)),97),(28,82))),47),(40,84)),((((13,35),(36,114)),(80,111)),79)),60);
 010: 1 -7097.967773 -8124.846026 (0,((((((((1,2),4),(((((3,54),((33,81),(57,62))),((32,(90,103)),((38,91),102))),45),15)),(((((((((((((((((((((5,23),112),(16,115)),(19,(34,63))),((((9,((24,65),39)),110),83),((11,20),(((((21,52),(87,92)),((48,106),64)),((31,(51,67)),93)),50)))),(((59,76),70),(77,116))),7),(66,113)),(68,69)),(41,53)),(94,96)),(22,95)),(98,105)),((17,42),(78,100))),(((6,43),58),(18,25))),(((((10,109),99),88),(30,75)),((55,61),86))),(((8,27),108),(37,89))),107),46),((12,56),73)),(((26,49),(((29,71),(85,101)),104)),74))),((((14,44),72),97),(28,82))),47),(40,84)),((((13,35),(36,114)),(80,111)),79)),60);
 011: 1 -8321.474609 -8123.275392 (0,(((((((1,2),4),((((3,54),((33,81),(57,62))),(((32,(90,103)),((38,91),102)),45)),15)),(((((((((((((((((((((5,23),112),(16,115)),((19,63),34)),(((9,(24,65)),39),(83,110))),((11,20),(((((21,52),(87,92)),((48,64),106)),((31,93),(51,67))),50))),(((59,70),76),(77,116))),7),(66,113)),(68,69)),(41,53)),(94,96)),(22,95)),(98,105)),((17,42),(78,100))),((6,(43,58)),(18,25))),((((((10,(99,109)),88),(30,75)),(86,107)),(55,61)),46)),((8,(27,108)),(37,89))),((12,56),73)),(((26,49),(((29,101),(71,85)),104)),74)),(28,82))),((14,(44,72)),97)),47),(40,84)),(((((13,35),(36,114)),(80,111)),79),60));
 012: 1 -7327.081543 -8130.961279 (0,((((((((1,2),4),((((3,54),((33,81),(57,62))),(((32,(90,103)),((38,91),102)),45)),15)),((((((((((((((((((((((((5,23),112),(16,115)),(19,(34,63))),((((9,39),(24,65)),110),83)),(((((21,87),92),52),((48,106),64)),((31,(51,67)),93))),(((59,76),70),(77,116))),7),(66,113)),(68,69)),50),(41,53)),(11,20)),(94,96)),(22,95)),(((((6,58),43),(18,25)),(98,105)),(78,100))),((((((10,109),99),88),(30,75)),(55,61)),86)),(17,42)),107),46),(((8,27),108),(37,89))),((12,73),56)),(((26,49),(((29,71),(85,101)),104)),74)),(28,82))),((14,(44,72)),97)),47),(40,84)),((((13,35),(36,114)),(80,111)),79)),60);
 013: 5 -8303.119141 -8121.879514 (0,((((((((1,2),4),((((3,54),((33,81),(57,62))),(((32,(90,103)),((38,91),102)),45)),15)),(((((((((((((((((((((((5,23),112),115),16),((19,63),34)),((7,((66,113),(68,69))),(((59,76),70),(77,116)))),(((9,(24,65)),39),(83,110))),((((21,52),(87,92)),((48,106),64)),((31,(51,67)),93))),50),(11,20)),(41,53)),(94,96)),(22,95)),((((6,58),43),(18,25)),(98,105))),(78,100)),(17,42)),((((((10,109),99),88),(30,75)),(55,61)),86)),(((8,27),108),(37,89))),107),46),((12,73),56)),(((26,49),((29,(71,(85,101))),104)),74)),(28,82))),((14,(44,72)),97)),47),(40,84)),(60,79)),(((13,35),(36,114)),(80,111)));
 014: 7 -8181.035156 -8123.385023 (0,((((((((1,2),4),((((3,54),((33,81),(57,62))),(((32,(90,103)),((38,91),102)),45)),15)),(((((((((((((((((((((5,23),112),(16,115)),(19,(34,63))),((((9,39),(24,65)),(83,110)),((11,20),((((21,((48,64),106)),(52,(87,92))),((31,93),(51,67))),50)))),(((59,76),70),(77,116))),7),(66,113)),(68,69)),(41,53)),(94,96)),(22,95)),(98,105)),((17,42),(78,100))),(((6,43),58),(18,25))),107),(((((10,(99,109)),88),(30,75)),(55,61)),(46,86))),(((8,27),108),(37,89))),((12,56),73)),(((26,49),(((29,71),(85,101)),104)),74)),(28,82))),((14,(44,72)),97)),47),(40,84)),((((13,35),(36,114)),(80,111)),79)),60);
 015: 1 -8638.662109 -8129.192471 (0,((((((((((1,2),4),((((3,54),((33,81),(57,62))),(((32,(90,103)),((38,91),102)),45)),15)),(((((((((((((((((((((((((5,23),112),16),115),(19,(34,63))),(((9,39),(24,65)),(83,110))),(((21,(52,(87,92))),((48,106),64)),((31,93),(51,67)))),7),((59,(70,76)),(77,116))),(66,113)),(68,69)),50),(41,53)),(94,96)),((17,42),(22,95))),(((11,20),86),(98,105))),(78,100)),(((6,43),58),(18,25))),107),(((((10,109),88),99),(30,75)),(55,61))),(((8,108),27),(37,89))),46),(12,(56,73))),(((26,49),((((29,71),101),85),104)),74)),(28,82))),(((14,72),44),97)),40),84),47),(((13,35),(36,114)),(80,111))),60),79);
 016: 4 -7893.500488 -8137.563442 (0,((((((((1,2),4),((((3,54),((33,81),(57,62))),(((32,(90,103)),((38,91),102)),45)),15)),(((((((((((((((((((((((5,23),112),115),16),((19,63),34)),((7,((66,113),(68,69))),(((59,76),70),(77,116)))),(((9,(24,65)),39),(83,110))),((((21,52),(87,92)),((48,64),106)),((31,93),(51,67)))),50),(11,20)),(41,53)),96),94),((((6,43),58),(18,25)),(98,105))),(78,100)),((17,42),(22,95))),(((((10,(99,109)),88),(30,75)),(55,61)),86)),(((8,27),108),(37,89))),107),46),((12,73),56)),(((26,49),(((29,71),(85,101)),104)),74)),(28,82))),(((14,44),72),97)),47),(40,84)),((((13,35),(36,114)),(80,111)),79)),60);
 017: 1 -8334.40918 -8131.861096 (0,((((((((1,2),4),(((3,54),((33,81),(57,62))),(((32,(90,103)),((38,91),102)),45))),((((((((((((((((((((((5,23),112),(16,115)),((19,63),34)),((7,((66,113),(68,69))),(((59,76),70),(77,116)))),((((9,39),(24,65)),110),83)),(((((21,92),52),87),((48,64),106)),((31,(51,67)),93))),50),(11,20)),(41,53)),(94,96)),(22,95)),((17,42),(78,100))),(((((10,(99,109)),88),(30,75)),(55,61)),86)),((((6,58),43),(18,25)),(98,105))),(((8,27),108),(37,89))),107),46),((12,56),73)),(((26,49),(((29,71),(85,101)),104)),74)),(28,82)),15)),((14,(44,72)),97)),47),(40,84)),(60,79)),(((13,35),(36,114)),(80,111)));
 018: 1 -7728.803223 -8150.821161 (0,((((((((1,2),4),((((3,54),((33,81),(57,62))),(((32,(90,103)),((38,91),102)),45)),15)),(((((((((((((((((((((((((5,23),112),16),115),((19,63),34)),((((9,39),(24,65)),110),83)),((((21,(52,87)),92),((48,64),106)),((31,(51,67)),93))),(((59,70),76),(77,116))),7),(66,113)),(68,69)),50),(41,53)),(94,96)),(((17,42),(22,95)),98)),(78,100)),(((6,43),58),(18,25))),(((((10,109),99),88),(30,75)),((((11,20),86),105),(55,61)))),((8,(27,108)),(37,89))),107),46),((12,56),73)),((26,49),((((29,85),101),71),104))),74),(28,82))),(((14,72),44),97)),47),40),84),(((((13,35),(36,114)),(80,111)),79),60));
 019: 1 -8425.984375 -8127.23212 (0,((((((((1,2),4),((((3,54),((33,81),(57,62))),45),((32,(90,103)),((38,91),102)))),((((((((((((((((((((((5,23),112),(16,115)),(19,(34,63))),((((9,39),(24,65)),(83,110)),((11,20),((((21,(52,(87,92))),((48,64),106)),((31,93),(51,67))),50)))),(((59,76),70),(77,116))),7),(66,113)),(68,69)),(41,53)),(94,96)),(22,95)),(98,105)),((17,42),(78,100))),(((6,43),58),(18,25))),107),((((((10,109),99),88),((30,75),86)),(55,61)),46)),(((8,27),108),(37,89))),((12,56),73)),(((26,49),((((29,71),85),101),104)),74)),(28,82)),15)),((14,(44,72)),97)),47),(40,84)),((((13,35),(36,114)),(80,111)),79)),60);
 020: 3 -7592.766602 -8128.604826 (0,(((((((((1,2),4),((((3,54),((33,81),(57,62))),(((32,(90,103)),((38,91),102)),45)),15)),((((((((((((((((((((((5,23),112),115),16),((19,63),34)),(((((9,(24,65)),39),110),83),((11,20),((((21,(52,(87,92))),((48,64),106)),((31,(51,67)),93)),50)))),((((59,76),70),77),116)),7),(66,113)),(68,69)),(41,53)),(94,96)),(22,95)),(98,105)),((17,42),(78,100))),(((6,43),58),(18,25))),((((((10,109),99),88),(30,75)),((55,61),86)),107)),(((8,108),27),(37,89))),46),((12,73),56)),(((26,49),(((29,71),(85,101)),104)),74)),(28,82))),((14,(44,72)),97)),47),(40,84)),(((13,35),(36,114)),(80,111))),79),60);
 021: 2 -7982.308594 -8130.826692 (0,(((((((((1,2),4),((((3,54),((33,81),(57,62))),(((32,(90,103)),((38,91),102)),45)),15)),((((((((((((((((((((5,23),112),(16,115)),(19,(34,63))),(((((9,(24,65)),39),110),83),((11,20),(((((21,87),(52,92)),(48,(64,106))),((31,(51,67)),93)),50)))),(68,69)),((59,(70,76)),(77,116))),(7,(66,113))),(41,53)),(94,96)),(22,95)),(98,105)),((17,42),(78,100))),(((6,58),43),(18,25))),107),((((((10,109),99),88),(30,75)),((55,61),86)),46)),(((8,108),27),(37,89))),((12,56),73)),(((26,49),((((29,71),85),101),104)),74)),(28,82))),((14,(44,72)),97)),47),40),84),((((13,35),(36,114)),(80,111)),79)),60);
 022: 1 -8194.919922 -8120.459471 (0,(((((((((1,2),4),(((((3,54),((33,81),(57,62))),45),((32,(90,103)),((38,91),102))),15)),(((((((((((((((((((((5,23),112),(16,115)),(19,(34,63))),(((((9,(24,65)),39),110),83),((11,20),((((((21,92),52),87),((48,64),106)),((31,(51,67)),93)),50)))),(((59,70),76),(77,116))),7),(66,113)),(68,69)),(41,53)),(94,96)),(22,95)),(98,105)),((17,42),(78,100))),((6,(43,58)),(18,25))),107),(((((((10,109),99),88),(30,75)),86),(55,61)),46)),(((8,108),27),(37,89))),((12,56),73)),(((26,49),((((29,85),101),71),104)),74)),(28,82))),((14,(44,72)),97)),40),84),47),(60,79)),(((13,35),(36,114)),(80,111)));
 023: 3 -8820.130859 -8137.815114 (0,(((((((1,2),4),((((3,54),((33,81),(57,62))),(((32,(90,103)),((38,91),102)),45)),15)),((((((((((((((((((((((5,23),112),115),16),((19,63),34)),((7,((((21,((52,92),87)),(48,(64,106))),((31,93),(51,67))),50)),((((9,(24,65)),39),110),83))),(((59,76),70),(77,116))),(68,69)),(66,113)),((41,53),(94,96))),(((11,20),86),(98,105))),((17,42),(22,95))),(78,100)),(((6,58),43),(18,25))),(((8,108),27),(37,89))),((((10,109),99),88),(30,75))),(55,61)),107),46),((12,73),56)),(((26,49),((((29,101),71),85),104)),74)),(28,82))),(((14,44),72),97)),47),(40,84)),(((((13,35),(36,114)),(80,111)),79),60));
 024: 2 -7446.087891 -8137.09695 (0,((((((((1,2),4),(((3,54),((33,81),(57,62))),(((32,(90,103)),((38,91),102)),45))),((((((((((((((((((((((5,23),112),(16,115)),((19,63),34)),((7,((66,113),(68,69))),(((59,76),70),(77,116)))),((((9,39),(24,65)),110),83)),(((((21,92),52),87),((48,64),106)),((31,93),(51,67)))),50),(11,20)),(41,53)),(94,96)),(22,95)),((((6,58),43),(18,25)),(98,105))),((17,42),(78,100))),(((((10,(99,109)),88),(30,75)),(55,61)),86)),(((8,27),108),(37,89))),107),46),((12,56),73)),((((26,49),104),((29,71),(85,101))),74)),(28,82)),15)),((14,(44,72)),97)),47),(40,84)),(60,79)),(((13,35),(36,114)),(80,111)));
 025: 3 -7714.632812 -8121.751729 (0,((((((((1,2),4),((((3,54),((33,81),(57,62))),(((32,(90,103)),((38,91),102)),45)),15)),(((((((((((((((((((((((5,23),112),115),16),((19,63),34)),((7,((66,113),(68,69))),(((59,76),70),(77,116)))),(((9,(24,65)),39),(83,110))),((((21,52),(87,92)),((48,106),64)),((31,(51,67)),93))),50),(11,20)),(41,53)),(94,96)),(22,95)),(98,105)),(((6,58),43),(18,25))),((17,42),(78,100))),((((((10,109),99),88),(30,75)),(55,61)),86)),(((8,27),108),(37,89))),107),46),((12,73),56)),(((26,49),((29,(71,(85,101))),104)),74)),(28,82))),((14,(44,72)),97)),47),(40,84)),(60,79)),(((13,35),(36,114)),(80,111)));
 026: 1 -8350.169922 -8136.127933 (0,((((((((1,2),4),((((3,54),((33,81),(57,62))),(((32,(90,103)),((38,91),102)),45)),15)),(((((((((((((((((((((((5,23),112),(16,115)),(19,(34,63))),(((9,(24,65)),39),(83,110))),((((21,52),(87,92)),((48,64),106)),((31,(51,67)),93))),(((59,76),70),(77,116))),7),(66,113)),(68,69)),50),(11,20)),(41,53)),(94,96)),((17,42),(22,95))),(98,105)),(78,100)),(((6,43),58),(18,25))),((((((10,109),99),88),(30,75)),(55,61)),(86,107))),(((8,27),108),(37,89))),46),((12,56),73)),(((26,49),(((29,(71,85)),101),104)),74))),(((14,(44,72)),97),(28,82))),47),(40,84)),60),((((13,35),(36,114)),(80,111)),79));
 027: 1 -8310.896484 -8158.687921 (0,((((((((1,2),4),((((3,54),(33,((57,62),81))),45),(((32,(90,103)),102),(38,91)))),(((((((((((((((((((((((5,23),112),(16,115)),19),(34,63)),((((9,(24,65)),39),(83,110)),((11,20),(((((21,52),(87,92)),((48,64),106)),((31,(51,67)),93)),50)))),(((59,76),70),(77,116))),7),(66,113)),(68,69)),(41,53)),(94,96)),(22,95)),(98,105)),((17,42),(78,100))),(((6,58),43),(18,25))),107),((((((10,(99,109)),88),(30,75)),86),(55,61)),46)),(((8,27),108),(37,89))),((12,73),56)),(((26,49),((((29,85),101),71),104)),74)),(28,82)),15)),(((14,44),72),97)),47),(40,84)),((((13,35),(36,114)),(80,111)),79)),60);
 028: 1 -7252.927734 -8136.346488 (0,((((((((1,2),4),((((3,54),((33,81),(57,62))),(((32,(90,103)),((38,91),102)),45)),15)),((((((((((((((((((((((((5,23),112),16),115),((19,63),34)),(7,(((59,70),76),(77,116)))),((((9,39),(24,65)),110),83)),((((21,(52,92)),87),((48,64),106)),((31,(51,67)),93))),50),(68,69)),(11,20)),(66,113)),(41,53)),(94,96)),(22,95)),(98,105)),((17,42),(78,100))),(((6,58),43),(18,25))),107),((((((10,109),88),99),(30,75)),((55,61),86)),46)),(((8,108),27),(37,89))),((12,73),56)),(((26,49),(((29,71),(85,101)),104)),74)),(28,82))),((14,(44,72)),97)),47),(40,84)),((((13,35),(36,114)),(80,111)),79)),60);
 029: 2 -8362.262695 -8124.637252 (0,(((((((1,2),4),((((3,54),((33,81),(57,62))),(((32,(90,103)),((38,91),102)),45)),15)),(((((((((((((((((((((5,23),112),(16,115)),((19,63),34)),(((((9,39),(24,65)),110),83),((11,20),(((((21,(87,92)),52),((48,106),64)),((31,(51,67)),93)),50)))),(((59,70),76),(77,116))),7),(66,113)),(68,69)),(41,53)),(94,96)),(22,95)),(98,105)),((17,42),(78,100))),(((6,43),58),(18,25))),((((10,(99,109)),88),(30,75)),((55,61),86))),(((8,108),27),(37,89))),107),46),(12,(56,73))),(((26,49),((((29,71),85),101),104)),74))),(((14,(44,72)),97),(28,82))),((40,84),47)),((((13,35),(36,114)),(80,111)),79)),60);
 030: 5 -8716.188477 -8131.427836 (0,(((((((((1,2),4),((((3,54),((33,81),(57,62))),(((32,(90,103)),((38,91),102)),45)),15)),((((((((((((((((((((((((((5,23),112),16),115),(19,(34,63))),((9,39),(24,65))),(83,110)),(((((21,92),87),52),((48,64),106)),((31,(51,67)),93))),(((59,76),70),(77,116))),7),(66,113)),(68,69)),50),(41,53)),(94,96)),((17,42),(22,95))),(((11,20),86),(98,105))),(78,100)),(((6,58),43),(18,25))),(((((10,109),99),88),(30,75)),(55,61))),(((8,27),108),(37,89))),107),46),((12,56),73)),(((26,49),((29,((71,85),101)),104)),74)),(28,82))),((14,(44,72)),97)),40),84),47),((((13,35),(36,114)),(80,111)),79)),60);
 031: 1 -7617.179688 -8135.014787 (0,((((((((1,2),4),((((3,54),((33,81),(57,62))),(((32,(90,103)),((38,91),102)),45)),15)),((((((((((((((((((((((5,23),112),(16,115)),(19,(34,63))),(7,(((59,70),76),(77,116)))),(((9,39),(24,65)),(83,110))),((((21,(52,87)),92),((48,64),106)),((31,(51,67)),93))),(11,20)),50),((66,113),(68,69))),(41,53)),(94,96)),(((6,58),43),(18,25))),((78,100),98)),((17,42),(22,95))),((((((10,109),99),88),(30,75)),((55,61),105)),86)),(((8,27),108),(37,89))),107),46),((12,56),73)),(((26,49),((29,((71,101),85)),104)),74)),(28,82))),((14,(44,72)),97)),47),(40,84)),60),((((13,35),(36,114)),(80,111)),79));
 032: 2 -8034.532227 -8136.947406 (0,((((((((((1,2),4),((((3,54),((33,81),(57,62))),(((32,(90,103)),((38,91),102)),45)),15)),((((((((((((((((((((((5,23),112),115),16),(19,(34,63))),(((9,(24,65)),39),(83,110))),(((59,70),76),(77,116))),(7,((((((21,92),87),52),(48,(64,106))),((31,93),(51,67))),50))),(68,69)),(66,113)),(41,53)),(94,96)),(((6,43),58),(18,25))),(78,100)),((17,42),(22,95))),(((((10,109),99),88),(30,75)),((((11,20),86),(98,105)),(55,61)))),(((8,108),27),(37,89))),107),46),((12,73),56)),(((26,49),((((29,85),101),71),104)),74)),(28,82))),((14,(44,72)),97)),47),40),84),60),79),(((13,35),(36,114)),(80,111)));
 033: 2 -8039.888672 -8128.88052 (0,((((((((((1,2),4),((((3,54),((33,81),(57,62))),(((32,(90,103)),((38,91),102)),45)),15)),((((((((((((((((((((((((5,23),112),16),115),(19,(34,63))),(((9,39),(24,65)),(83,110))),(((21,(52,(87,92))),((48,106),64)),((31,93),(51,67)))),((59,(70,76)),(77,116))),7),(66,113)),(68,69)),50),(41,53)),(94,96)),((17,42),(22,95))),((((11,20),86),(98,105)),(78,100))),(((6,43),58),(18,25))),107),(((((10,109),88),99),(30,75)),(55,61))),(((8,108),27),(37,89))),46),(12,(56,73))),(((26,49),((((29,71),101),85),104)),74)),(28,82))),(((14,72),44),97)),40),84),47),(((13,35),(36,114)),(80,111))),60),79);
 034: 1 -7845.22998 -8141.012141 (0,(((((((1,2),4),((((3,54),((33,81),(57,62))),(((32,(90,103)),((38,91),102)),45)),15)),((((((((((((((((((((((5,23),112),16),115),((19,63),34)),((((9,((11,20),((((21,(52,(87,92))),((48,64),106)),((31,93),(51,67))),50))),(24,65)),39),(83,110))),(((59,70),76),(77,116))),7),(68,69)),(41,53)),(66,113)),(94,96)),(98,105)),(78,100)),((17,42),(22,95))),(((((10,(99,109)),88),(30,75)),(55,61)),86)),(((6,58),43),(18,25))),(46,107)),(((8,27),108),(37,89))),((12,56),73)),(((26,49),(((29,71),(85,101)),104)),74)),(28,82))),((14,(44,72)),97)),47),(40,84)),(((((13,35),(36,114)),(80,111)),79),60));
 035: 1 -8344.560547 -8125.872409 (0,((((((((1,2),4),((((3,54),((33,81),(57,62))),45),((32,(90,103)),((38,91),102)))),((((((((((((((((((((((5,23),112),(16,115)),(19,(34,63))),((((9,39),(24,65)),(83,110)),((11,20),((((21,(52,(87,92))),((48,64),106)),((31,93),(51,67))),50)))),(((59,76),70),(77,116))),7),(66,113)),(68,69)),(41,53)),(94,96)),(22,95)),(98,105)),((17,42),(78,100))),(((6,43),58),(18,25))),107),(((((((10,109),99),88),(30,75)),86),46),(55,61))),(((8,27),108),(37,89))),((12,56),73)),(((26,49),((((29,71),85),101),104)),74)),(28,82)),15)),((14,(44,72)),97)),47),(40,84)),((((13,35),(36,114)),(80,111)),79)),60);
 036: 1 -8022.426758 -8128.319581 (0,((((((1,2),4),((((3,54),((33,81),(57,62))),(((32,(90,103)),((38,91),102)),45)),15)),((((((((((((((((((((5,23),112),(16,115)),(19,(34,63))),(((((9,(24,65)),39),110),83),((11,20),((((21,((52,87),92)),((48,64),106)),((31,(51,67)),93)),50)))),(((59,76),70),(77,116))),7),(66,113)),(68,69)),(41,53)),((22,95),(94,96))),(98,105)),((17,42),(78,100))),(((6,43),58),(18,25))),107),((((((10,(99,109)),88),(30,75)),86),(55,61)),46)),(((8,27),108),(37,89))),(12,(56,73))),(((26,49),(((29,71),(85,101)),104)),74)),(((14,(44,72)),97),(28,82)))),47),(40,84)),(((((13,35),(36,114)),(80,111)),79),60));
 037: 6 -8798.515625 -8123.745957 (0,(((((((1,2),4),((((3,54),((33,81),(57,62))),(((32,(90,103)),((38,91),102)),45)),15)),(((((((((((((((((((((5,23),112),16),115),((19,63),34)),((((9,(24,65)),39),(83,110)),((11,20),(((((21,52),(87,92)),((48,106),64)),((31,(51,67)),93)),50)))),(((59,76),70),(77,116))),7),(66,113)),(68,69)),(41,53)),(94,96)),(22,95)),((17,42),(78,100))),((((6,43),58),(18,25)),(98,105))),((((((10,109),99),88),(30,75)),(55,61)),(46,86))),107),(((8,27),108),(37,89))),((12,56),73)),(((26,49),(((29,71),(85,101)),104)),74)),(28,82))),((14,(44,72)),97)),47),(40,84)),(((((13,35),(36,114)),(80,111)),79),60));
 038: 3 -7701.613281 -8133.80423 (0,(((((((((1,2),4),((((3,54),((33,81),(57,62))),(((32,(90,103)),((38,91),102)),45)),15)),(((((((((((((((((((((5,(23,112)),115),16),(19,(34,63))),((7,((66,113),(68,69))),(((59,70),76),(77,116)))),((((9,(24,65)),39),110),83)),((((21,(87,92)),52),((48,64),106)),((31,(51,67)),93))),50),(11,20)),(41,53)),(94,96)),((((6,43),58),(18,25)),(98,105))),(78,100)),((17,42),(22,95))),((((((10,109),99),88),(30,75)),(55,61)),86)),(((8,27),108),(37,89))),107),46),(12,(56,73))),(((26,49),((((29,85),71),101),104)),74)),(28,82))),((14,(44,72)),97)),47),40),84),(60,79)),(((13,35),(36,114)),(80,111)));
 039: 1 -7489.78125 -8139.58517 (0,(((((((1,2),4),((((3,54),((33,81),(57,62))),(((32,(90,103)),((38,91),102)),45)),15)),(((((((((((((((((((((5,23),112),(16,115)),(19,(34,63))),(((((9,(24,65)),39),110),83),((11,20),((((21,(52,(87,92))),((48,64),106)),((31,(51,67)),93)),50)))),(((59,70),76),(77,116))),7),(66,113)),(68,69)),(41,53)),(94,96)),(22,95)),(98,105)),((17,42),(78,100))),((6,(43,58)),(18,25))),107),(((((10,(99,109)),((30,75),88)),86),(55,61)),46)),((8,(27,108)),(37,89))),((12,56),73)),(((26,49),((((29,71),101),85),104)),74)),(28,82))),((14,(44,72)),97)),47),(40,84)),(((((13,35),(36,114)),(80,111)),79),60));
 040: 1 -8264.867188 -8131.991039 (0,((((((((1,2),4),((((3,54),((33,81),(57,62))),(((32,(90,103)),((38,91),102)),45)),15)),((((((((((((((((((((((5,23),112),(16,115)),(19,(34,63))),(7,(((59,76),70),(77,116)))),(((9,(24,65)),39),(83,110))),(((21,((52,92),87)),(48,(64,106))),((31,93),(51,67)))),(11,20)),50),(41,53)),((66,113),(68,69))),(94,96)),(22,95)),(98,105)),((17,42),(78,100))),(((6,43),58),(18,25))),107),((((((10,109),88),99),(30,75)),((55,61),86)),46)),(((8,27),108),(37,89))),((12,56),73)),(((26,49),((((29,71),101),85),104)),74)),(28,82))),((14,(44,72)),97)),47),(40,84)),((((13,35),(36,114)),(80,111)),79)),60);
 041: 1 -7388.158203 -8136.346488 (0,((((((((1,2),4),((((3,54),((33,81),(57,62))),(((32,(90,103)),((38,91),102)),45)),15)),((((((((((((((((((((((((5,23),112),16),115),((19,63),34)),(7,(((59,70),76),(77,116)))),((((9,39),(24,65)),110),83)),((((21,(52,92)),87),((48,64),106)),((31,(51,67)),93))),50),(68,69)),(11,20)),(66,113)),(41,53)),(94,96)),(22,95)),(98,105)),((17,42),(78,100))),(((6,58),43),(18,25))),107),((((((10,109),88),99),(30,75)),((55,61),86)),46)),(((8,108),27),(37,89))),((12,73),56)),(((26,49),(((29,71),(85,101)),104)),74)),(28,82))),((14,(44,72)),97)),47),(40,84)),((((13,35),(36,114)),(80,111)),79)),60);
 042: 1 -7519.323242 -8148.790451 (0,((((((((1,2),4),((((((3,54),((33,81),(57,62))),45),((32,(90,103)),((38,91),102))),15),(((((((((((((((((((((((((5,23),112),(16,115)),(19,(34,63))),((((9,39),(24,65)),110),83)),(((((21,92),87),52),((48,64),106)),((31,93),(51,67)))),(((59,76),70),(77,116))),7),(66,113)),(68,69)),50),(11,20)),(41,53)),(94,96)),((6,43),58)),(18,25)),(78,100)),((17,42),(22,95))),(((((10,109),99),88),(30,75)),((55,61),(86,(98,105))))),(((8,108),27),(37,89))),107),46),((12,73),56)),(((26,49),(((29,71),(85,101)),104)),74)),(28,82)))),((14,(44,72)),97)),47),(40,84)),79),60),(((13,35),(36,114)),(80,111)));
 043: 2 -8349.886719 -8122.403844 (0,((((((((1,2),4),((((3,54),((33,81),(57,62))),(((32,(90,103)),((38,91),102)),45)),15)),(((((((((((((((((((((5,23),112),(16,115)),((19,63),34)),(((((9,(24,65)),39),110),83),((11,20),((((21,(52,(87,92))),((48,64),106)),((31,(51,67)),93)),50)))),(((59,76),70),(77,116))),7),(66,113)),(68,69)),(41,53)),(94,96)),(22,95)),(98,105)),((17,42),(78,100))),(((6,43),58),(18,25))),((((((10,109),99),88),((30,75),86)),(55,61)),46)),107),(((8,108),27),(37,89))),((12,56),73)),(((26,49),((((29,71),101),85),104)),74)),(28,82))),((14,(44,72)),97)),47),(40,84)),((((13,35),(36,114)),(80,111)),79)),60);
 044: 1 -7266.481445 -8147.782545 (0,(((((((((1,2),4),((((3,54),((33,81),(57,62))),(((32,(90,103)),((38,91),102)),45)),15)),((((((((((((((((((((((5,23),112),(16,115)),(19,(34,63))),(((9,(24,65)),39),(83,110))),(((21,((52,87),92)),((48,64),106)),((31,93),(51,67)))),(((59,76),70),(77,116))),(7,(66,113))),(68,69)),50),(41,53)),(94,96)),(98,105)),(((11,20),86),((17,42),(22,95)))),(78,100)),(((6,43),58),(18,25))),(((8,27),108),(37,89))),(((((10,109),99),88),(30,75)),(55,61))),107),46),((12,73),56)),(((26,49),((((29,101),85),71),104)),74))),(28,82)),((14,(44,72)),97)),84),((((13,35),(36,114)),(80,111)),47)),40),(60,79));
 045: 1 -8125.45166 -8122.527291 (0,(((((((1,2),4),((((3,54),((33,81),(57,62))),(((32,(90,103)),((38,91),102)),45)),15)),((((((((((((((((((((5,23),112),(16,115)),(19,(34,63))),((7,((66,113),(68,69))),(((59,70),76),(77,116)))),((((9,39),(24,65)),110),83)),((((21,(87,92)),52),((48,106),64)),((31,93),(51,67)))),50),(11,20)),(41,53)),(94,96)),((17,42),(22,95))),(((((6,58),43),(18,25)),(98,105)),(78,100))),(((((10,(99,109)),88),(30,75)),(55,61)),86)),(((8,108),27),(37,89))),107),46),((12,56),73)),(((26,49),((((29,71),101),85),104)),74)),(28,82))),((14,(44,72)),97)),47),(40,84)),(((((13,35),(36,114)),(80,111)),79),60));
 046: 9 -7990.770508 -8122.721557 (0,(((((((1,2),4),((((3,54),((33,81),(57,62))),(((32,(90,103)),((38,91),102)),45)),15)),((((((((((((((((((((((5,23),112),(16,115)),((19,63),34)),((((9,39),(24,65)),(83,110)),((11,20),(((21,(52,(87,92))),((48,64),106)),(((31,93),(51,67)),50))))),(((59,76),70),(77,116))),7),(66,113)),(68,69)),(41,53)),(94,96)),(22,95)),(98,105)),((17,42),(78,100))),(((6,58),43),(18,25))),(((((10,109),99),88),(30,75)),((55,61),86))),((8,(27,108)),(37,89))),107),46),((12,56),73)),(((26,49),((((29,71),85),101),104)),74)),(28,82))),((14,(44,72)),97)),47),(40,84)),(((((13,35),(36,114)),(80,111)),79),60));
 047: 5 -8526.673828 -8145.867179 (0,((((((((1,2),4),((((3,54),((33,81),(57,62))),(((32,(90,103)),((38,91),102)),45)),15)),((((((((((((((((((((((5,(23,112)),(16,115)),(19,(34,63))),(((9,(24,65)),39),(83,110))),(((((21,92),87),52),((48,106),64)),((31,93),(51,67)))),(((59,76),70),(77,116))),7),(66,113)),(68,69)),50),(41,53)),(94,96)),(((17,42),(22,95)),98)),(78,100)),(((6,58),43),(18,25))),(((((10,109),99),88),(30,75)),((((11,20),86),105),(55,61)))),(((8,27),108),(37,89))),107),46),((12,73),56)),(((26,49),((((29,85),71),101),104)),74)),(28,82))),((14,(44,72)),97)),47),(40,84)),((((13,35),(36,114)),(80,111)),79)),60);
 048: 1 -8174.412109 -8127.492712 (0,(((((1,2),4),(((((3,54),((33,81),(57,62))),(((32,(90,103)),((38,91),102)),45)),15),((((((((((((((((((((((5,23),112),16),115),((19,63),34)),((((9,(24,65)),39),(83,110)),((11,20),(((((21,52),(87,92)),(48,(64,106))),((31,(51,67)),93)),50)))),(((59,70),76),(77,116))),7),(66,113)),(68,69)),(41,53)),(22,95)),(94,96)),(98,105)),((17,42),(78,100))),(((6,43),58),(18,25))),107),((((((10,(99,109)),88),(30,75)),86),(55,61)),46)),(((8,27),108),(37,89))),((12,56),73)),(((26,49),(((29,101),(71,85)),104)),74)),(28,82)))),(((14,44),72),97)),((40,84),47)),(((((13,35),(36,114)),(80,111)),79),60));
 049: 3 -7794.173828 -8131.484967 (0,((((((((1,2),4),((((3,54),((33,81),(57,62))),(((32,(90,103)),((38,91),102)),45)),15)),(28,82)),((((((((((((((((((((5,23),112),(16,115)),((19,63),34)),((7,((66,113),(68,69))),(((59,76),70),(77,116)))),(((9,39),(24,65)),(83,110))),((((21,52),(87,92)),((48,64),106)),((31,93),(51,67)))),50),(11,20)),(41,53)),(94,96)),(((((6,43),58),(18,25)),105),98)),(78,100)),((17,42),(22,95))),((((((10,109),99),88),(30,75)),(55,61)),86)),(((8,27),108),(37,89))),107),46),((12,73),56)),(((26,49),(((29,101),(71,85)),104)),74))),((14,(44,72)),97)),47),(40,84)),(((((13,35),(36,114)),(80,111)),79),60));
 050: 1 -6802.367676 -8143.548871 (0,(((((((((1,2),4),(((((3,54),(33,81)),(57,62)),(((32,(90,103)),((38,91),102)),45)),15)),(((((((((((((((((5,23),112),(16,115)),(19,(34,63))),((7,((((((21,87),92),52),((48,64),106)),((31,93),(51,67))),50)),(((9,39),(24,65)),(83,110)))),(((59,70),76),(77,116))),(68,69)),(66,113)),((41,53),(94,96))),(((17,42),(22,95)),((78,100),98))),(((6,58),43),(18,25))),(((8,108),27),(37,89))),(((((10,109),99),88),(30,75)),((((11,20),86),105),(55,61)))),107),46),((12,56),73)),(((26,49),(((29,71),(85,101)),104)),74))),(28,82)),((14,(44,72)),97)),47),(40,84)),(60,79)),(((13,35),(36,114)),(80,111)));
 051: 1 -8391.736328 -8131.705156 (0,((((((((((1,2),4),((((3,54),((33,81),(57,62))),(((32,(90,103)),((38,91),102)),45)),15)),(((((((((((((((((((((((((5,23),112),16),115),(19,(34,63))),(((9,39),(24,65)),(83,110))),((59,(70,76)),(77,116))),(((21,(52,(87,92))),((48,106),64)),((31,93),(51,67)))),7),(66,113)),(68,69)),50),(41,53)),(94,96)),((17,42),(22,95))),(((11,20),86),(98,105))),(78,100)),(((6,43),58),(18,25))),107),(((((10,109),88),99),(30,75)),(55,61))),(((8,108),27),(37,89))),46),(12,(56,73))),(((26,49),((((29,71),101),85),104)),74)),(28,82))),(((14,72),44),97)),40),84),47),(((13,35),(36,114)),(80,111))),60),79);
 052: 2 -7961.041016 -8133.577515 (0,((((((((((1,2),4),((((3,54),((33,81),(57,62))),(((32,(90,103)),((38,91),102)),45)),15)),((((((((((((((((((((((5,23),112),(16,115)),(19,(34,63))),(((9,39),(24,65)),(83,110))),((((21,52),(87,92)),((48,64),106)),((31,(51,67)),93))),(((59,76),70),(77,116))),7),((66,113),(68,69))),50),(41,53)),(94,96)),((17,42),(22,95))),(((11,20),86),(98,105))),(78,100)),(((6,58),43),(18,25))),(((8,27),108),(37,89))),(((((10,109),99),88),(30,75)),(55,61))),107),46),((12,56),73)),(((26,49),(((29,(71,101)),85),104)),74))),(28,82)),((14,(44,72)),97)),47),(40,84)),(((13,35),(36,114)),(80,111))),79),60);
 053: 3 -7439.814453 -8121.616364 (0,(((((((1,2),4),((((3,54),((33,81),(57,62))),(((32,(90,103)),((38,91),102)),45)),15)),((((((((((((((((((((5,23),112),(16,115)),((19,63),34)),((((9,(24,65)),39),(83,110)),((11,20),(((((21,52),(87,92)),((48,64),106)),((31,93),(51,67))),50)))),(((59,70),76),(77,116))),7),(66,113)),(68,69)),(41,53)),(94,96)),(22,95)),(98,105)),((17,42),(78,100))),((6,(43,58)),(18,25))),(((((10,(99,109)),88),(30,75)),(86,107)),(46,(55,61)))),((8,(27,108)),(37,89))),((12,56),73)),(((26,49),(((29,101),(71,85)),104)),74)),(28,82))),((14,(44,72)),97)),47),(40,84)),(((((13,35),(36,114)),(80,111)),79),60));
 054: 1 -8177.373535 -8122.700916 (0,((((((((1,2),4),((((3,54),((33,81),(57,62))),(((32,(90,103)),((38,91),102)),45)),15)),(((((((((((((((((((((5,23),112),16),115),(19,(34,63))),(((7,(66,113)),(68,69)),(((59,76),70),(77,116)))),(((9,(24,65)),39),(83,110))),((((21,(87,92)),52),(48,(64,106))),((31,93),(51,67)))),50),(11,20)),(41,53)),(94,96)),(((((6,43),58),(18,25)),(98,105)),(78,100))),((17,42),(22,95))),((((((10,109),99),88),(30,75)),(55,61)),86)),(((8,27),108),(37,89))),107),46),((12,56),73)),(((26,49),(((29,71),(85,101)),104)),74)),(28,82))),((14,(44,72)),97)),79),(((13,35),(36,114)),(80,111))),((40,84),47)),60);
 055: 1 -7723.281738 -8129.237409 (0,(((((((1,2),4),((((3,54),((33,81),(57,62))),(((32,(90,103)),((38,91),102)),45)),15)),(((((((((((((((((((((5,23),112),16),115),((19,63),34)),((((9,39),(24,65)),(83,110)),((11,20),((((21,(52,(87,92))),((48,64),106)),((31,(51,67)),93)),50)))),(((59,76),70),(77,116))),(68,69)),(7,(66,113))),(41,53)),(94,96)),(22,95)),(98,105)),((17,42),(78,100))),(((6,43),58),(18,25))),107),((((((10,(99,109)),88),(30,75)),86),(55,61)),46)),(((8,27),108),(37,89))),((12,56),73)),(((26,49),((((29,71),85),101),104)),74)),(28,82))),((14,97),(44,72))),47),(40,84)),(((((13,35),(36,114)),(80,111)),79),60));
 056: 4 -8419.139648 -8128.017001 (0,(((((((1,2),4),((((3,54),((33,81),(57,62))),(((32,(90,103)),((38,91),102)),45)),15)),(((((((((((((((((((((5,23),112),((19,63),34)),(16,115)),(((59,76),70),(77,116))),(((9,39),(24,65)),(83,110))),(((21,(52,(87,92))),((48,64),106)),((31,93),(51,67)))),(11,20)),50),(7,((66,113),(68,69)))),(41,53)),(94,96)),((((6,(43,58)),(18,25)),(98,105)),(78,100))),((17,42),(22,95))),(((((10,(99,109)),88),(30,75)),(55,61)),86)),(((8,108),27),(37,89))),107),46),(12,(56,73))),(((26,49),(((29,71),(85,101)),104)),74)),(28,82))),((14,(44,72)),97)),47),(40,84)),(((((13,35),(36,114)),(80,111)),79),60));
 057: 5 -7859.30957 -8139.683425 (0,(((((((1,2),4),((((3,54),((33,81),(57,62))),(((32,(90,103)),((38,91),102)),45)),15)),(((((((((((((((((((5,23),112),(16,115)),(19,(34,63))),((7,((((((21,87),92),52),((48,64),106)),((31,93),(51,67))),50)),(((9,39),(24,65)),(83,110)))),((59,70),76)),(77,116)),(68,69)),(66,113)),((41,53),(94,96))),(((17,42),(22,95)),((78,100),98))),(((6,58),43),(18,25))),(((((10,109),99),88),(30,75)),((((11,20),86),105),(55,61)))),(((8,108),27),(37,89))),107),46),((12,56),73)),(((26,49),(((29,71),(85,101)),104)),74)),(28,82))),((14,(44,72)),97)),47),(40,84)),(((((13,35),(36,114)),(80,111)),79),60));
 058: 1 -7946.354492 -8129.192471 (0,((((((((((1,2),4),((((3,54),((33,81),(57,62))),(((32,(90,103)),((38,91),102)),45)),15)),(((((((((((((((((((((((((5,23),112),16),115),(19,(34,63))),(((9,39),(24,65)),(83,110))),(((21,(52,(87,92))),((48,106),64)),((31,93),(51,67)))),7),((59,(70,76)),(77,116))),(66,113)),(68,69)),50),(41,53)),(94,96)),((17,42),(22,95))),(((11,20),86),(98,105))),(78,100)),(((6,43),58),(18,25))),107),(((((10,109),88),99),(30,75)),(55,61))),(((8,108),27),(37,89))),46),(12,(56,73))),(((26,49),((((29,71),101),85),104)),74)),(28,82))),(((14,72),44),97)),40),84),47),(((13,35),(36,114)),(80,111))),60),79);
 059: 5 -8133.911133 -8134.216612 (0,(((((((1,2),4),((((3,54),((33,81),(57,62))),(((32,(90,103)),((38,91),102)),45)),15)),((((((((((((((((((((((((5,23),112),16),115),((19,63),34)),((((9,39),(24,65)),110),83)),((((21,(52,87)),92),((48,64),106)),((31,(51,67)),93))),(((59,70),76),(77,116))),7),(66,113)),(68,69)),50),(41,53)),(94,96)),(((17,42),(22,95)),98)),(78,100)),(((6,43),58),(18,25))),(((((10,109),99),88),(30,75)),((((11,20),86),105),(55,61)))),((8,(27,108)),(37,89))),46),107),((12,56),73)),(((26,49),((((29,85),101),71),104)),74)),(28,82))),(((14,44),72),97)),47),(40,84)),(((((13,35),(36,114)),(80,111)),79),60));
 060: 1 -8237.117188 -8133.720815 (0,(((((((((1,2),4),((((3,54),((33,81),(57,62))),(((32,(90,103)),((38,91),102)),45)),15)),(28,82)),(((((((((((((((((((((5,23),112),16),115),(19,(34,63))),(((((9,39),(24,65)),110),83),((11,20),((((21,(52,(87,92))),((48,106),64)),((31,(51,67)),93)),50)))),((59,(70,76)),(77,116))),7),(68,69)),(41,53)),(66,113)),(94,96)),(98,105)),(22,95)),((17,42),(78,100))),(((6,43),58),(18,25))),((((((10,109),99),88),(30,75)),86),107)),(46,(55,61))),(((8,27),108),(37,89))),((12,73),56)),(((26,49),(((29,71),(85,101)),104)),74))),((14,(44,72)),97)),47),(40,84)),((((13,35),(36,114)),(80,111)),79)),60);
 061: 2 -7583.823242 -8134.27714 (0,(((((((1,2),4),((((3,54),((33,81),(57,62))),(((32,(90,103)),((38,91),102)),45)),15)),(((((((((((((((((((((((((5,23),112),16),115),((19,63),34)),(((9,(24,65)),39),(83,110))),(((((21,87),52),92),((48,64),106)),((31,93),(51,67)))),(((59,70),76),(77,116))),7),(66,113)),(68,69)),50),(41,53)),(11,20)),((22,95),(94,96))),((((6,43),58),(18,25)),(98,105))),(78,100)),(17,42)),((((((10,109),99),88),(30,75)),(55,61)),86)),107),46),(((8,108),27),(37,89))),((12,56),73)),(((26,49),((((29,71),101),85),104)),74)),(28,82))),((14,(44,72)),97)),47),(40,84)),(((((13,35),(36,114)),(80,111)),79),60));
 062: 1 -7309.369629 -8156.45137 (0,((((((((1,2),4),(((((3,54),((33,81),(57,62))),45),((32,(90,103)),((38,91),102))),(((((((((((((((((((((((((5,23),112),16),115),((19,34),63)),((((9,(24,65)),39),(83,110)),((11,20),((((21,(87,92)),52),((48,64),106)),(31,((51,67),93)))))),7),(((59,76),70),(77,116))),(66,113)),(68,69)),50),(41,53)),(94,96)),(((6,43),58),(18,25))),((17,42),(22,95))),(78,100)),(98,105)),((((((10,109),99),88),(30,75)),(55,61)),86)),107),(((8,27),108),(37,89))),46),(12,(56,73))),(((26,49),((((29,71),101),85),104)),74)),(28,82)),15))),(((14,44),72),97)),47),40),84),79),((((13,35),(36,114)),(80,111)),60));
 063: 1 -8169.767578 -8134.184898 (0,(((((((1,2),4),(((((3,54),((33,81),(57,62))),(((32,(90,103)),((38,91),102)),45)),15),((((((((((((((((((((((5,23),112),16),115),((19,63),34)),((((9,39),(24,65)),(83,110)),((11,20),((((((21,87),52),92),((48,64),106)),((31,93),(51,67))),50)))),(68,69)),(((59,76),70),(77,116))),(66,113)),7),(41,53)),(94,96)),(22,95)),(98,105)),((17,42),(78,100))),(((6,43),58),(18,25))),107),((((((10,109),99),88),(30,75)),((55,61),86)),46)),(((8,27),108),(37,89))),(12,(56,73))),(((26,49),(((29,71),(85,101)),104)),74)),(28,82)))),(((14,44),72),97)),47),(40,84)),60),((((13,35),(36,114)),(80,111)),79));
 064: 1 -8080.981445 -8127.08585 (0,(((((((1,2),4),((((3,54),((33,81),(57,62))),45),((32,(90,103)),((38,91),102)))),(((((((((((((((((((((5,23),112),(16,115)),((19,63),34)),(((7,(66,113)),(68,69)),((59,(70,76)),(77,116)))),(((9,((24,65),39)),110),83)),((((21,(87,92)),52),((48,106),64)),((31,93),(51,67)))),50),(11,20)),(41,53)),(94,96)),(((((6,58),43),(18,25)),(98,105)),(78,100))),((17,42),(22,95))),((((((10,109),99),88),(30,75)),(55,61)),86)),((8,(27,108)),(37,89))),107),46),((12,73),56)),(((26,49),((((29,71),101),85),104)),74)),(28,82)),15)),((14,(44,72)),97)),47),(40,84)),(((((13,35),(36,114)),(80,111)),79),60));
 065: 1 -8231.826172 -8139.259725 (0,((((((((1,2),4),((((3,54),((33,81),(57,62))),(((32,(90,103)),((38,91),102)),45)),15)),((((((((((((((((((((5,23),112),115),16),((19,63),34)),((7,((((21,((52,92),87)),(48,(64,106))),((31,93),(51,67))),50)),((((9,(24,65)),39),110),83))),(68,69)),(((59,76),70),(77,116))),(66,113)),((41,53),(94,96))),(((11,20),86),(98,105))),((17,42),(22,95))),(78,100)),((6,(43,58)),(18,25))),((((8,108),27),(37,89)),(((((10,109),99),88),(30,75)),(55,61)))),107),46),((12,73),56)),(((26,49),((((29,101),71),85),104)),74)),(28,82))),(((14,44),72),97)),47),40),84),(((((13,35),(36,114)),(80,111)),79),60));
 066: 3 -7831.883789 -8128.386602 (0,((((((((1,2),4),((((3,54),((33,81),(57,62))),(((32,(90,103)),((38,91),102)),45)),15)),(((((((((((((((((((((((5,23),112),115),16),(19,(34,63))),((59,(70,76)),(77,116))),((((9,(24,65)),39),110),83)),((((21,52),((48,64),106)),(87,92)),((31,(51,67)),93))),50),(11,20)),(7,((66,113),(68,69)))),(41,53)),(94,96)),((((6,43),58),(18,25)),(98,105))),(78,100)),((17,42),(22,95))),(((((10,(99,109)),88),(30,75)),(55,61)),86)),(((8,27),108),(37,89))),107),46),((12,56),73)),(((26,49),((((29,71),85),101),104)),74)),(28,82))),((14,(44,72)),97)),47),(40,84)),((((13,35),(36,114)),(80,111)),79)),60);
 067: 5 -8072.891113 -8127.109213 (0,((((((((1,2),4),((((3,54),((33,81),(57,62))),(((32,(90,103)),((38,91),102)),45)),15)),(((((((((((((((((((((5,23),112),(16,115)),(19,(34,63))),((((9,39),(24,65)),(83,110)),((11,20),(((((21,52),(87,92)),((48,106),64)),(((31,93),67),51)),50)))),(((59,76),70),(77,116))),7),(66,113)),(68,69)),(41,53)),(94,96)),(22,95)),(98,105)),((17,42),(78,100))),((6,(43,58)),(18,25))),107),((((((10,109),88),99),(30,75)),(55,61)),(46,86))),(((8,108),27),(37,89))),((12,56),73)),(((26,49),((((29,71),101),85),104)),74)),(28,82))),((14,(44,72)),97)),47),(40,84)),((((13,35),(36,114)),(80,111)),79)),60);
 068: 1 -8300.660156 -8128.604899 (0,((((((((1,2),4),((((3,54),((33,81),(57,62))),(((32,(90,103)),((38,91),102)),45)),15)),(((((((((((((((((((((((5,23),112),(16,115)),((19,63),34)),(((((9,39),(24,65)),110),83),((11,20),((((21,52),(87,92)),((48,106),64)),((31,(51,67)),93))))),(((59,70),76),(77,116))),7),(66,113)),(68,69)),50),(41,53)),(94,96)),((((6,43),58),(18,25)),(98,105))),(78,100)),((17,42),(22,95))),(((((10,109),99),88),(30,75)),(55,61))),86),(((8,27),108),(37,89))),107),46),((12,73),56)),(((26,49),((((29,71),85),101),104)),74)),(28,82))),((14,(44,72)),97)),47),(40,84)),((((13,35),(36,114)),(80,111)),79)),60);
 069: 1 -8145.399414 -8137.854143 (0,((((((((1,2),4),((((3,54),((33,81),(57,62))),(((32,(90,103)),((38,91),102)),45)),15)),(((((((((((((((((((((((5,23),112),(16,115)),((19,63),34)),(((((9,39),(24,65)),110),83),((11,20),(((((21,(87,92)),52),((48,106),64)),((31,93),(51,67))),50)))),(((59,76),70),(77,116))),7),(66,113)),(68,69)),(41,53)),(94,96)),(22,95)),(98,105)),((17,42),(78,100))),(((6,43),58),(18,25))),((((10,(99,109)),88),(30,75)),((55,61),86))),(((8,108),27),(37,89))),107),46),((12,73),56)),((26,49),((((29,101),85),71),104))),74),(28,82))),((14,(44,72)),97)),47),(40,84)),((((13,35),(36,114)),(80,111)),79)),60);
 070: 5 -7669.175293 -8138.939369 (0,((((((((1,2),4),((((3,54),((33,81),(57,62))),(((32,(90,103)),((38,91),102)),45)),15)),(((((((((((((((((((5,23),112),16),115),((19,63),34)),((7,((((((21,87),52),92),((31,93),(51,67))),(48,(64,106))),50)),(((9,((24,65),39)),110),83))),(((59,76),70),(77,116))),(68,69)),(66,113)),((41,53),(94,96))),(((17,42),(22,95)),((78,100),98))),(((6,43),58),(18,25))),(((((10,109),99),88),(30,75)),((((11,20),86),105),(55,61)))),(((8,27),108),(37,89))),107),46),((12,73),56)),(((26,49),((((29,71),85),101),104)),74)),(28,82))),((14,(44,72)),97)),47),(40,84)),((((13,35),(36,114)),(80,111)),79)),60);
 071: 1 -8330.740234 -8139.600539 (0,((((((((1,2),4),((((3,54),((33,81),(57,62))),((((32,(90,103)),102),(38,91)),45)),15)),(((((((((((((((((((((5,23),112),(16,115)),((19,63),34)),(((7,(66,113)),(68,69)),(((59,70),76),(77,116)))),((((9,39),(24,65)),110),83)),((((21,52),(87,92)),((48,64),106)),((31,(51,67)),93))),50),(11,20)),(41,53)),(94,96)),((((6,58),43),(18,25)),(98,105))),(78,100)),((17,42),(22,95))),((((((10,109),99),88),(30,75)),(55,61)),86)),(((8,108),27),(37,89))),107),46),((12,73),56)),(((26,49),((((29,71),85),101),104)),74)),(28,82))),(((14,44),72),97)),((((13,35),(36,114)),(80,111)),79)),(40,84)),47),60);
 072: 1 -8183.509766 -8133.849799 (0,(((((((((1,2),4),((((3,54),((33,81),(57,62))),(((32,(90,103)),((38,91),102)),45)),15)),(((((((((((((((((((((5,23),112),(16,115)),((19,63),34)),((((9,39),(24,65)),(83,110)),((11,20),((((21,((52,87),92)),((48,64),106)),((31,93),(51,67))),50)))),7),(((59,76),70),(77,116))),(66,113)),(68,69)),(41,53)),(94,96)),(22,95)),(98,105)),((17,42),(78,100))),(((6,58),43),(18,25))),((((((10,109),99),88),(30,75)),(55,61)),86)),107),46),(((8,27),108),(37,89))),((12,56),73)),(((26,49),((((29,71),85),101),104)),74))),(((14,(44,72)),97),(28,82))),47),(40,84)),(((13,35),(36,114)),(80,111))),79),60);
 073: 1 -8200.461914 -8143.033329 (0,(((((((1,2),4),((((((3,54),((33,81),(57,62))),45),((32,(90,103)),((38,91),102))),15),(((((((((((((((5,23),112),(16,115)),((19,34),63)),((((9,(24,65)),39),(83,110)),((((11,20),((41,53),(94,96))),50),(((21,((52,87),92)),((48,106),64)),((31,(51,67)),93))))),((7,(66,113)),(((59,76),70),(77,116)))),(68,69)),86),(((((((6,43),58),(18,25)),(98,105)),(78,100)),((17,42),(22,95))),(((((10,109),99),88),(30,75)),(55,61)))),107),(((8,108),27),(37,89))),46),((12,56),73)),(((26,49),(((29,71),(85,101)),104)),74)),(28,82)))),((14,(44,72)),97)),47),(40,84)),60),((((13,35),(36,114)),(80,111)),79));
 074: 5 -8265.511719 -8141.242533 (0,(((((((((1,2),4),((((3,54),((33,81),(57,62))),(((32,(90,103)),((38,91),102)),45)),15)),((((((((((((((((((((((((5,23),112),(16,115)),((19,63),34)),((((9,(24,65)),39),110),83)),(((((21,87),92),52),((48,64),106)),(((31,93),67),51))),(((59,70),76),(77,116))),7),(66,113)),(68,69)),50),(41,53)),(94,96)),((17,42),(22,95))),(((11,20),86),(98,105))),(78,100)),(((6,58),43),(18,25))),(((((10,109),99),88),(30,75)),(55,61))),(((8,108),27),(37,89))),107),46),((12,56),73)),(((26,49),((29,((71,85),101)),104)),74)),(28,82))),((14,(44,72)),97)),40),84),47),((((13,35),(36,114)),(80,111)),79)),60);
 075: 2 -8269.446289 -8139.245423 (0,(((((((((1,2),4),((((3,54),((33,81),(57,62))),(((32,(90,103)),((38,91),102)),45)),15)),(((((((((((((((((((((((5,23),115),112),16),(19,(34,63))),((((9,(24,65)),39),110),83)),(((((21,87),92),52),(48,(64,106))),((31,93),(51,67)))),(((59,70),76),(77,116))),7),(66,113)),(68,69)),50),(41,53)),(94,96)),((17,42),(22,95))),(((11,20),86),(98,105))),(78,100)),((((6,58),43),(18,25)),107)),((((((10,109),99),88),(30,75)),(55,61)),46)),(((8,108),27),(37,89))),(12,(56,73))),(((26,49),((29,((71,85),101)),104)),74)),(28,82))),((14,(44,72)),97)),47),40),84),(60,79)),(((13,35),(36,114)),(80,111)));
 076: 1 -8497.423828 -8127.58162 (0,((((((((1,2),4),(((((3,54),((33,81),(57,62))),((32,(90,103)),((38,91),102))),45),15)),(((((((((((((((((((((5,23),112),(16,115)),(19,(34,63))),((((9,((24,65),39)),110),83),((11,20),((((21,52),(87,92)),((48,106),64)),(((31,(51,67)),93),50))))),(((59,76),70),(77,116))),7),(66,113)),(68,69)),(41,53)),(94,96)),(22,95)),(98,105)),((17,42),(78,100))),(((6,43),58),(18,25))),((((((10,109),99),88),(30,75)),(55,61)),86)),(((8,27),108),(37,89))),107),46),((12,56),73)),(((26,49),(((29,71),(85,101)),104)),74))),((((14,44),72),97),(28,82))),47),(40,84)),((((13,35),(36,114)),(80,111)),79)),60);
 077: 1 -6980.301758 -8125.923057 (0,((((((((1,2),4),(((3,54),((((32,(90,103)),((38,91),102)),45),((33,81),(57,62)))),15)),(((((((((((((((((((((((5,23),112),115),16),(19,(34,63))),((((9,((24,65),39)),110),83),((11,20),((((((21,92),87),52),((48,106),64)),((31,93),(51,67))),50)))),(((59,76),70),(77,116))),7),(66,113)),(68,69)),(41,53)),(94,96)),(22,95)),(98,105)),((17,42),(78,100))),(((6,58),43),(18,25))),(((((10,(99,109)),88),(30,75)),86),(55,61))),(((8,27),108),(37,89))),107),46),((12,73),56)),(((26,49),((((29,71),101),85),104)),74)),(28,82))),((14,(44,72)),97)),47),(40,84)),((((13,35),(36,114)),(80,111)),79)),60);
 078: 1 -8491.990234 -8140.24995 (0,(((((((((1,2),4),((((3,54),((33,81),(57,62))),(((32,(90,103)),((38,91),102)),45)),15)),((((((((((((((((5,23),112),(16,115)),(19,(34,63))),((7,((((((21,87),92),52),((48,64),106)),((31,93),(51,67))),50)),(((9,39),(24,65)),(83,110)))),(((59,70),76),(77,116))),(68,69)),(66,113)),((41,53),(94,96))),(((17,42),(22,95)),((78,100),98))),(((6,58),43),(18,25))),(((8,108),27),(37,89))),((((((10,109),99),88),(30,75)),((((11,20),86),105),(55,61))),107)),46),((12,56),73)),(((26,49),(((29,71),(85,101)),104)),74))),(28,82)),((14,(44,72)),97)),47),(40,84)),(60,79)),(((13,35),(36,114)),(80,111)));
 079: 1 -7915.62793 -8126.81777 (0,(((((((((1,2),4),((((3,54),((33,81),(57,62))),(((32,(90,103)),((38,91),102)),45)),15)),(((((((((((((((((((((5,23),112),(16,115)),((19,63),34)),((((9,39),(24,65)),(83,110)),((11,20),((((21,((52,87),92)),((48,64),106)),((31,93),(51,67))),50)))),(((59,76),70),(77,116))),7),(66,113)),(68,69)),(41,53)),(94,96)),(22,95)),(98,105)),((17,42),(78,100))),((((((10,109),99),88),(30,75)),(55,61)),86)),(((6,58),43),(18,25))),107),46),(((8,27),108),(37,89))),((12,56),73)),(((26,49),((((29,71),85),101),104)),74))),(((14,(44,72)),97),(28,82))),47),(40,84)),(((13,35),(36,114)),(80,111))),79),60);
 080: 1 -7685.233398 -8127.503703 (0,(((((((((1,2),4),((((3,54),((33,81),(57,62))),(((32,(90,103)),((38,91),102)),45)),15)),((((((((((((((((((((((5,23),112),16),115),((19,63),34)),(((((9,(24,65)),39),110),83),((11,20),(((((21,52),(87,92)),((48,64),106)),((31,93),(51,67))),50)))),(((59,70),76),(77,116))),7),(66,113)),(68,69)),(41,53)),(94,96)),(22,95)),(98,105)),((17,42),(78,100))),(((6,43),58),(18,25))),107),((((((10,109),99),88),(30,75)),(55,61)),(46,86))),(((8,108),27),(37,89))),((12,56),73)),(((26,49),(((29,71),(85,101)),104)),74)),(28,82))),((14,(44,72)),97)),47),(((13,35),(36,114)),(80,111))),(40,84)),60),79);
 081: 1 -7377.387695 -8140.671037 (0,((((((((1,2),4),(((((3,54),((33,81),(57,62))),(((32,(90,103)),((38,91),102)),45)),15),((((((((((((((((((((((5,23),112),(16,115)),(19,(34,63))),(((9,(24,65)),39),(83,110))),(((21,((52,87),92)),((48,106),64)),((31,93),(51,67)))),(((59,76),70),(77,116))),7),(66,113)),(68,69)),50),(41,53)),(94,96)),(((17,42),(22,95)),98)),(78,100)),(((6,58),43),(18,25))),(((8,27),108),(37,89))),(((((10,109),99),88),(30,75)),((((11,20),86),105),(55,61)))),107),46),((12,73),56)),(((26,49),((((29,85),71),101),104)),74)))),(28,82)),((14,(44,72)),97)),47),(40,84)),((((13,35),(36,114)),(80,111)),79)),60);
 082: 1 -7519.376953 -8128.409643 (0,(((((((1,2),4),((((((3,54),((33,81),(57,62))),((32,(90,103)),((38,91),102))),45),15),((((((((((((((((((((((5,23),112),16),115),((19,63),34)),((((9,39),(24,65)),(83,110)),((11,20),((((((21,87),52),92),((48,64),106)),((31,93),(51,67))),50)))),(((59,76),70),(77,116))),(68,69)),(66,113)),7),(41,53)),(94,96)),(22,95)),(98,105)),((17,42),(78,100))),(((6,43),58),(18,25))),107),((((((10,109),99),88),(30,75)),((55,61),86)),46)),(((8,27),108),(37,89))),(12,(56,73))),(((26,49),(((29,71),(85,101)),104)),74)),(28,82)))),(((14,44),72),97)),47),(40,84)),60),((((13,35),(36,114)),(80,111)),79));
 083: 5 -8127.255859 -8131.09577 (0,((((((((1,2),4),(((3,54),((33,81),(57,62))),(((32,(90,103)),((38,91),102)),45))),(((((((((((((((((((((((5,23),112),16),115),(19,(34,63))),((7,((66,113),(68,69))),(((59,70),76),(77,116)))),((9,((24,65),39)),(83,110))),(((21,92),(52,87)),(((31,93),(51,67)),((48,64),106)))),50),(11,20)),(41,53)),(94,96)),(22,95)),((((6,43),58),(18,25)),(98,105))),((17,42),(78,100))),(((((10,(99,109)),88),(30,75)),(55,61)),86)),(((8,108),27),(37,89))),107),46),((12,73),56)),(((26,49),((((29,71),101),85),104)),74)),(28,82)),15)),((14,(44,72)),97)),47),(40,84)),(60,79)),(((13,35),(36,114)),(80,111)));
 084: 1 -7738.139648 -8138.832287 (0,(((((((((1,2),4),((((3,54),((33,81),(57,62))),(((32,(90,103)),((38,91),102)),45)),15)),(((((((((((((((((((((5,23),112),(16,115)),(19,(34,63))),(((9,(24,65)),39),(83,110))),(((21,((52,87),92)),((48,106),64)),((31,93),(51,67)))),(((59,76),70),(77,116))),7),(66,113)),(68,69)),50),(41,53)),(94,96)),(((17,42),(22,95)),98)),(78,100)),(((6,58),43),(18,25))),(((8,27),108),(37,89))),((((((10,109),99),88),(30,75)),((((11,20),86),105),(55,61))),107)),46),((12,73),56)),(((26,49),((((29,85),71),101),104)),74))),(28,82)),((14,(44,72)),97)),47),(40,84)),((((13,35),(36,114)),(80,111)),79)),60);
 085: 3 -7949.109863 -8135.72283 (0,(((((1,2),4),((((3,54),((33,81),(57,62))),(((32,(90,103)),((38,91),102)),45)),15)),((((((((((((((((((((5,23),112),115),16),(19,(34,63))),((((9,39),(24,65)),(83,110)),((11,20),((((21,52),(87,92)),((48,64),106)),(((31,93),(51,67)),50))))),(((59,76),70),(77,116))),7),(66,113)),(68,69)),(41,53)),(94,96)),(((17,42),(22,95)),(78,100))),((((6,43),58),(18,25)),(98,105))),(((((((10,109),99),88),(30,75)),86),(55,61)),107)),(((8,27),108),(37,89))),46),((12,73),56)),(((26,49),((((29,71),85),101),104)),74)),(28,82))),((14,(44,72)),97)),((((((13,35),(36,114)),(80,111)),47),79),((40,84),60)));
 086: 1 -7184.205566 -8141.438721 (0,(((((((((1,2),4),(((((3,54),((33,81),(57,62))),((32,(90,103)),((38,91),102))),45),15)),(((((((((((((((((5,23),112),(16,115)),(19,(34,63))),((7,((((((21,87),92),52),((48,64),106)),((31,93),(51,67))),50)),(((9,39),(24,65)),(83,110)))),(((59,70),76),(77,116))),(68,69)),(66,113)),((41,53),(94,96))),(((17,42),(22,95)),((78,100),98))),(((6,58),43),(18,25))),(((8,108),27),(37,89))),(((((10,109),99),88),(30,75)),((((11,20),86),105),(55,61)))),107),46),((12,56),73)),(((26,49),(((29,71),(85,101)),104)),74))),(28,82)),((14,(44,72)),97)),47),(40,84)),(60,79)),(((13,35),(36,114)),(80,111)));
 087: 3 -7967.063477 -8133.507836 (0,((((((((1,2),4),((((3,54),((33,81),(57,62))),(((32,(90,103)),((38,91),102)),45)),15)),((((((((((((((((((((((5,23),112),115),16),((19,(34,63)),(((59,76),70),(77,116)))),(((9,((24,65),39)),110),83)),((((21,52),(87,92)),((48,64),106)),((31,93),(51,67)))),(11,20)),50),(7,((66,113),(68,69)))),(41,53)),(94,96)),((((6,43),58),(18,25)),(98,105))),(78,100)),((17,42),(22,95))),(((((10,(99,109)),88),(30,75)),(55,61)),86)),(((8,27),108),(37,89))),107),46),((12,56),73)),(((26,49),((((29,71),85),101),104)),74)),(28,82))),((14,(44,72)),97)),47),(40,84)),((((13,35),(36,114)),(80,111)),79)),60);
 088: 1 -8599.048828 -8147.562447 (0,((((((((1,2),4),(((((3,54),((33,81),(57,62))),45),((32,(90,103)),((38,102),91))),15)),((((((((((((((((((((5,23),112),16),115),(19,(34,63))),((((9,39),(24,65)),110),83)),((11,20),((((21,52),(87,92)),(48,(64,106))),(((31,93),(51,67)),50)))),(((59,76),70),(77,116))),7),(66,113)),(68,69)),(41,53)),(94,96)),((22,95),(98,105))),((17,42),(78,100))),(((6,43),58),(18,25))),((((8,27),108),(37,89)),((((((10,109),99),88),(30,75)),((55,61),86)),46))),107),((12,56),73)),(((26,49),(((29,85),(71,101)),104)),74))),((((14,44),72),97),(28,82))),47),(40,84)),((((13,35),(36,114)),(80,111)),79)),60);
 089: 3 -7966.021484 -8134.982206 (0,(((((((1,2),4),((((3,54),((33,81),(57,62))),(((32,(90,103)),((38,91),102)),45)),15)),((((((((((((((((((((5,23),112),(16,115)),((7,((66,113),(68,69))),(((59,70),76),(77,116)))),(19,(34,63))),((((9,39),(24,65)),110),83)),((((21,(87,92)),52),((48,106),64)),((31,93),(51,67)))),50),(11,20)),(41,53)),(94,96)),(((((6,58),43),(18,25)),(98,105)),(78,100))),((17,42),(22,95))),(((((10,(99,109)),88),(30,75)),(55,61)),86)),(((8,108),27),(37,89))),107),46),((12,56),73)),(((26,49),((((29,71),101),85),104)),74)),(28,82))),((14,(44,72)),97)),47),(40,84)),(((((13,35),(36,114)),(80,111)),79),60));
 090: 1 -8327.036133 -8135.444133 (0,(((((((((1,2),4),(((((3,54),((33,81),(57,62))),45),((32,(90,103)),((38,91),102))),15)),((((((((((((((((((5,23),112),(16,115)),(19,(34,63))),((((9,39),(24,65)),(83,110)),((11,20),((((((21,92),87),52),((48,64),106)),((31,93),(51,67))),50)))),(((59,76),70),(77,116))),7),(66,113)),(68,69)),((41,53),(94,96))),(((6,58),43),((18,25),(98,105)))),(((17,42),(22,95)),(78,100))),107),(((((((10,109),99),88),(30,75)),86),(55,61)),46)),(((8,27),108),(37,89))),((12,73),56)),(((26,49),((((29,71),101),85),104)),74)),(28,82))),((14,(44,72)),97)),(40,84)),47),(((13,35),(36,114)),(80,111))),60),79);
 091: 16 -7612.233887 -8126.795269 (0,((((((((1,2),4),((((3,54),((33,81),(57,62))),(((32,(90,103)),((38,91),102)),45)),15)),(((((((((((((((((((((((5,23),112),115),16),((19,63),34)),(7,(((59,76),70),(77,116)))),((((9,(24,65)),39),110),83)),(((21,((52,87),92)),((48,64),106)),((31,93),(51,67)))),(11,20)),50),((66,113),(68,69))),(41,53)),(94,96)),((((6,43),58),(18,25)),(98,105))),(78,100)),((17,42),(22,95))),((((((10,109),99),88),(30,75)),(55,61)),86)),(((8,27),108),(37,89))),107),46),((12,73),56)),(((26,49),((((29,71),85),101),104)),74)),(28,82))),((14,(44,72)),97)),47),(40,84)),((((13,35),(36,114)),(80,111)),79)),60);
 092: 1 -8165.576172 -8138.308428 (0,((((((((1,2),4),(((((3,54),((33,81),(57,62))),(((32,(90,103)),((38,91),102)),45)),15),((((((((((((((((((((((((5,23),112),(16,115)),((19,34),63)),(((9,39),(24,65)),(83,110))),(((((21,87),52),92),((48,64),106)),((31,(51,67)),93))),(((59,76),70),(77,116))),7),(66,113)),(68,69)),50),(41,53)),(94,96)),((17,42),(22,95))),((((11,20),86),105),98)),(78,100)),(((6,43),58),(18,25))),107),(((((10,109),99),88),(30,75)),(55,61))),46),(((8,27),108),(37,89))),((12,56),73)),(((26,49),(((29,(71,85)),101),104)),74)),(28,82)))),(((14,44),72),97)),47),(40,84)),79),60),(((13,35),(36,114)),(80,111)));
 093: 1 -8527.196289 -8134.047642 (0,((((((((1,2),4),(((((3,54),((33,81),(57,62))),((32,(90,103)),((38,91),102))),45),15)),(((((((((((((((((((((5,23),112),(16,115)),(19,(34,63))),((((9,((24,65),39)),110),83),((11,20),(((((21,52),(87,92)),((48,106),64)),((31,(51,67)),93)),50)))),(((59,76),70),(77,116))),7),(66,113)),(68,69)),(41,53)),(94,96)),(22,95)),(98,105)),((17,42),(78,100))),(((6,43),58),(18,25))),((((((10,109),99),88),(30,75)),(55,61)),86)),(((8,27),108),(37,89))),107),46),(((26,49),(((29,71),(85,101)),104)),74)),((12,56),73))),((((14,44),72),97),(28,82))),47),(40,84)),((((13,35),(36,114)),(80,111)),79)),60);
 094: 1 -8429.793945 -8126.554252 (0,(((((((1,2),4),((((3,54),((33,81),(57,62))),(((32,(90,103)),((38,91),102)),45)),15)),((((((((((((((((((((5,23),112),(16,115)),((19,63),34)),((((9,(24,65)),39),(83,110)),((11,20),(((((21,52),(87,92)),((48,64),106)),((31,93),(51,67))),50)))),(((59,70),76),(77,116))),7),(66,113)),(68,69)),(41,53)),(94,96)),(22,95)),(98,105)),((17,42),(78,100))),((6,(43,58)),(18,25))),(((((10,(99,109)),88),((30,75),(86,107))),(55,61)),46)),((8,(27,108)),(37,89))),((12,56),73)),(((26,49),(((29,101),(71,85)),104)),74)),(28,82))),((14,(44,72)),97)),47),(40,84)),(((((13,35),(36,114)),(80,111)),79),60));
 095: 2 -7691.445312 -8138.231163 (0,(((((((1,2),4),((((3,54),((33,81),(57,62))),45),((32,(90,103)),((38,91),102)))),(((((((((((((((((((((((((5,23),112),(16,115)),(19,(34,63))),((((9,39),(24,65)),(83,110)),((11,20),(((((21,52),(87,92)),(48,(64,106))),((31,(51,67)),93)),50)))),(((59,70),76),(77,116))),7),(66,113)),(68,69)),(41,53)),(94,96)),(22,95)),(98,105)),((17,42),(78,100))),(((6,43),58),(18,25))),107),((55,61),86)),46),(30,75)),((8,(27,108)),(37,89))),(((10,109),99),88)),(12,(56,73))),(((26,49),(((29,71),(85,101)),104)),74)),(28,82)),15)),((14,(44,72)),97)),47),(40,84)),(((((13,35),(36,114)),(80,111)),79),60));
 096: 1 -8210.749023 -8129.744199 (0,((((((((((1,2),4),((((3,54),((33,81),(57,62))),(((32,(90,103)),((38,91),102)),45)),15)),(((((((((((((((((((((((((5,23),112),16),115),(19,(34,63))),(((9,39),(24,65)),(83,110))),(((((21,87),52),92),((48,106),64)),((31,(51,67)),93))),7),(((59,76),70),(77,116))),(66,113)),(68,69)),50),(41,53)),(94,96)),((17,42),(22,95))),(((11,20),86),(98,105))),(78,100)),(((6,43),58),(18,25))),(((((10,109),99),88),(30,75)),(55,61))),(((8,27),108),(37,89))),107),46),((12,73),56)),(((26,49),(((29,(71,85)),101),104)),74)),(28,82))),((14,(44,72)),97)),40),84),47),(((13,35),(36,114)),(80,111))),79),60);
 097: 1 -8007.863281 -8137.025913 (0,((((((((1,2),4),((((3,54),((33,81),(57,62))),(((32,(90,103)),((38,91),102)),45)),15)),(((((((((((((((((((((((5,23),112),115),16),((19,63),34)),((7,((66,113),(68,69))),(((59,76),70),(77,116)))),(((9,(24,65)),39),(83,110))),((((21,52),(87,92)),((48,106),64)),((31,(51,67)),93))),50),(11,20)),(41,53)),(94,96)),(22,95)),((((6,58),43),(18,25)),(98,105))),((17,42),(78,100))),((((((10,109),99),88),(30,75)),(55,61)),86)),(((8,27),108),(37,89))),107),46),((12,73),56)),((26,49),((29,(71,(85,101))),104))),74),(28,82))),((14,(44,72)),97)),47),(40,84)),(60,79)),(((13,35),(36,114)),(80,111)));
 098: 1 -8741.981445 -8127.08585 (0,(((((((1,2),4),((((3,54),((33,81),(57,62))),45),((32,(90,103)),((38,91),102)))),(((((((((((((((((((((5,23),112),(16,115)),((19,63),34)),(((7,(66,113)),(68,69)),((59,(70,76)),(77,116)))),(((9,((24,65),39)),110),83)),((((21,(87,92)),52),((48,106),64)),((31,93),(51,67)))),50),(11,20)),(41,53)),(94,96)),(((((6,58),43),(18,25)),(98,105)),(78,100))),((17,42),(22,95))),((((((10,109),99),88),(30,75)),(55,61)),86)),((8,(27,108)),(37,89))),107),46),((12,73),56)),(((26,49),((((29,71),101),85),104)),74)),(28,82)),15)),((14,(44,72)),97)),47),(40,84)),(((((13,35),(36,114)),(80,111)),79),60));
 099: 8 -8181.273926 -8145.043294 (0,((((((((1,2),4),((((3,54),((33,81),(57,62))),(((32,(90,103)),((38,91),102)),45)),15)),(((((((((((((((((((5,23),112),(16,115)),(34,63)),19),((7,((((((21,87),92),52),((48,64),106)),((31,93),(51,67))),50)),(((9,39),(24,65)),(83,110)))),(((59,70),76),(77,116))),(68,69)),(66,113)),((41,53),(94,96))),(((17,42),(22,95)),((78,100),98))),(((6,58),43),(18,25))),(((((10,109),99),88),(30,75)),((((11,20),86),105),(55,61)))),(((8,108),27),(37,89))),107),46),((12,56),73)),(((26,49),(((29,71),(85,101)),104)),74)),(28,82))),((14,(44,72)),97)),47),(40,84)),((((13,35),(36,114)),(80,111)),79)),60);
 100: 2 -8195.774414 -8129.794351 (0,((((((((1,2),4),((((3,54),((33,81),(57,62))),(((32,(90,103)),((38,91),102)),45)),15)),((((((((((((((((((((((((5,23),112),(16,115)),((19,63),34)),((((9,(24,65)),39),110),83)),((((21,52),(87,92)),((48,64),106)),((31,(51,67)),93))),(((59,76),70),(77,116))),7),(66,113)),(68,69)),50),(41,53)),(94,96)),((17,42),(22,95))),(((11,20),86),(98,105))),(78,100)),(((6,58),43),(18,25))),107),(((((10,109),88),99),(30,75)),(55,61))),(((8,27),108),(37,89))),46),((12,56),73)),(((26,49),(((29,71),(85,101)),104)),74)),(28,82))),((14,(44,72)),97)),(40,84)),((((13,35),(36,114)),(80,111)),47)),79),60);
 101: 1 -7729.982422 -8124.445958 (0,((((((((1,2),4),((((3,54),((33,81),(57,62))),(((32,(90,103)),((38,91),102)),45)),15)),(((((((((((((((((((((((5,23),112),115),16),(19,(34,63))),((((9,((24,65),39)),110),83),((11,20),((((((21,92),87),52),((48,106),64)),((31,93),(51,67))),50)))),(((59,76),70),(77,116))),7),(66,113)),(68,69)),(41,53)),(94,96)),(22,95)),(98,105)),((17,42),(78,100))),(((6,58),43),(18,25))),((((10,(99,109)),88),((30,75),86)),(55,61))),(((8,27),108),(37,89))),107),46),((12,73),56)),(((26,49),((((29,71),101),85),104)),74)),(28,82))),((14,(44,72)),97)),47),(40,84)),((((13,35),(36,114)),(80,111)),79)),60);
 102: 1 -7750.521973 -8135.029214 (0,((((((((((1,2),4),(((((3,54),((33,81),(57,62))),((32,(90,103)),((38,91),102))),45),15)),(((((((((((((((((((((((5,23),112),(16,115)),(19,(34,63))),(((9,39),(24,65)),(83,110))),((((21,52),(87,92)),((48,64),106)),((31,(51,67)),93))),(((59,76),70),(77,116))),7),(66,113)),(68,69)),50),(41,53)),(94,96)),((17,42),(22,95))),(((11,20),86),(98,105))),(78,100)),(((6,58),43),(18,25))),(((8,27),108),(37,89))),(((((10,109),99),88),(30,75)),(55,61))),107),46),((12,56),73)),(((26,49),(((29,(71,101)),85),104)),74))),(28,82)),((14,(44,72)),97)),47),(40,84)),(((13,35),(36,114)),(80,111))),79),60);
 103: 4 -8988.008789 -8124.664474 (0,((((((((1,2),4),((((3,54),((33,81),(57,62))),(((32,(90,103)),((38,91),102)),45)),15)),((((((((((((((((((((((5,23),112),(16,115)),(19,(34,63))),(((7,(66,113)),(68,69)),(((59,76),70),(77,116)))),(((9,39),(24,65)),(83,110))),(((21,(52,(87,92))),((48,64),106)),((31,93),(51,67)))),50),(11,20)),(41,53)),(94,96)),(((6,58),43),(18,25))),(98,105)),(78,100)),((17,42),(22,95))),((((((10,109),99),88),(30,75)),(55,61)),86)),107),46),(((8,27),108),(37,89))),((12,73),56)),(((26,49),(((29,71),(85,101)),104)),74)),(28,82))),((14,(44,72)),97)),47),(40,84)),((((13,35),(36,114)),(80,111)),79)),60);
 104: 4 -8702.055664 -8133.339068 (0,((((((((1,2),4),((((3,54),((33,81),(57,62))),(((32,(90,103)),((38,91),102)),45)),15)),((((((((((((((((((((5,23),112),(16,115)),(19,(34,63))),((7,((((((21,92),52),87),((48,106),64)),((31,(51,67)),93)),50)),(((9,39),(24,65)),(83,110)))),(((59,76),70),(77,116))),(68,69)),(66,113)),((41,53),(94,96))),(((11,20),86),(98,105))),((17,42),(22,95))),(78,100)),(((6,43),58),(18,25))),(((8,108),27),(37,89))),(((((10,109),99),88),(30,75)),(55,61))),46),107),((12,56),73)),(((26,49),(((29,(71,85)),101),104)),74)),(28,82))),((14,(44,72)),97)),40),84),47),(((((13,35),(36,114)),(80,111)),79),60));
 105: 1 -8131.088867 -8127.9183 (0,((((((((1,2),4),(((3,54),((33,81),(57,62))),(((32,(90,103)),((38,91),102)),45))),((((((((((((((((((((((((5,23),112),16),115),(19,(34,63))),((7,((66,113),(68,69))),(((59,70),76),(77,116)))),((9,((24,65),39)),(83,110))),(((((21,92),87),52),((48,106),64)),((31,93),(51,67)))),50),(11,20)),(41,53)),(94,96)),(22,95)),((((6,43),58),(18,25)),(98,105))),(78,100)),(17,42)),(((((10,(99,109)),88),(30,75)),(55,61)),86)),(((8,108),27),(37,89))),107),46),((12,73),56)),(((26,49),((((29,71),101),85),104)),74)),(28,82)),15)),((14,(44,72)),97)),47),(40,84)),(60,79)),(((13,35),(36,114)),(80,111)));
 106: 1 -8756.183594 -8125.432655 (0,(((((((((1,2),4),((((3,54),((33,81),(57,62))),(((32,(90,103)),((38,91),102)),45)),15)),(((((((((((((((((((((5,23),112),(16,115)),(19,(34,63))),(7,((((59,76),70),(77,116)),((66,113),(68,69))))),((9,((24,65),39)),(83,110))),((((21,(87,92)),52),((48,64),106)),((31,(51,67)),93))),50),(11,20)),(41,53)),(94,96)),((((6,43),58),(18,25)),(98,105))),(78,100)),((17,42),(22,95))),((((((10,109),99),88),(30,75)),(55,61)),86)),(((8,27),108),(37,89))),107),46),((12,56),73)),(((26,49),((((29,71),101),85),104)),74)),(28,82))),((14,(44,72)),97)),47),40),84),((((13,35),(36,114)),(80,111)),79)),60);
 107: 1 -7810.270508 -8168.228814 (0,(((((((((((1,2),4),((((((((((((((((((((5,23),112),115),16),((19,63),34)),((7,50),(((((21,87),52),92),(48,(64,106))),((31,(51,67)),93)))),(((9,((24,65),39)),83),110)),(68,69)),(((59,76),70),(77,116))),(66,113)),(41,53)),(94,96)),(((17,42),(22,95)),((78,100),98))),(((6,43),58),(18,25))),(((((10,109),99),88),(30,75)),((((11,20),105),86),(55,61)))),(((8,27),108),(37,89))),107),46),((12,73),56)),(((26,49),((((29,71),101),85),104)),74))),(((((3,54),((33,81),(57,62))),45),((32,(90,103)),((38,91),102))),15)),(28,82)),(((14,44),72),97)),47),84),40),79),60),(((13,35),(36,114)),(80,111)));
 108: 1 -8446.28125 -8144.968238 (0,(((((((((1,2),4),((((3,54),((33,81),(57,62))),((((32,(90,103)),102),(38,91)),45)),15)),(((((((((((((((((5,23),112),(16,115)),(19,(34,63))),((7,((((((21,87),92),52),((48,64),106)),((31,93),(51,67))),50)),(((9,39),(24,65)),(83,110)))),(((59,70),76),(77,116))),(68,69)),(66,113)),((41,53),(94,96))),(((17,42),(22,95)),((78,100),98))),(((6,58),43),(18,25))),(((8,108),27),(37,89))),(((((10,109),99),88),(30,75)),((((11,20),86),105),(55,61)))),107),46),((12,56),73)),(((26,49),(((29,71),(85,101)),104)),74))),(28,82)),((14,(44,72)),97)),47),(40,84)),(60,79)),(((13,35),(36,114)),(80,111)));
 109: 5 -8226.766602 -8139.319299 (0,((((((((1,2),4),((((3,54),((33,81),(57,62))),(((32,(90,103)),((38,91),102)),45)),15)),((((((((((((((((((5,23),112),(16,115)),(19,(34,63))),((7,(((((((21,87),92),52),(48,64)),106),((31,93),(51,67))),50)),(((9,39),(24,65)),(83,110)))),(((59,70),76),(77,116))),(68,69)),(66,113)),((41,53),(94,96))),(((17,42),(22,95)),((78,100),98))),(((6,58),43),(18,25))),(((((10,109),99),88),(30,75)),((((11,20),86),105),(55,61)))),(((8,108),27),(37,89))),107),46),((12,56),73)),(((26,49),(((29,71),(85,101)),104)),74)),(28,82))),((14,(44,72)),97)),47),(40,84)),((((13,35),(36,114)),(80,111)),79)),60);
 110: 1 -7432.05957 -8124.52378 (0,(((((((((1,2),4),(((((3,54),((33,81),(57,62))),45),((32,(90,103)),((38,91),102))),15)),(28,82)),(((((((((((((((((((((5,23),112),115),16),((19,63),34)),(((((9,(24,65)),39),110),83),(((11,20),((((21,52),(87,92)),(48,(64,106))),((31,(51,67)),93))),50))),(((59,70),76),(77,116))),7),(66,113)),(68,69)),(41,53)),(94,96)),(22,95)),(98,105)),((17,42),(78,100))),(((6,58),43),(18,25))),107),((((((10,109),99),88),(30,75)),(55,61)),(46,86))),((8,(27,108)),(37,89))),(12,(56,73))),(((26,49),(((29,85),(71,101)),104)),74))),((14,(44,72)),97)),47),(40,84)),((((13,35),(36,114)),(80,111)),79)),60);
 111: 3 -7992.491211 -8123.578483 (0,((((((((1,2),4),((((3,54),((33,81),(57,62))),(((32,(90,103)),((38,91),102)),45)),15)),(((((((((((((((((((((5,23),112),115),16),((19,63),34)),((7,((66,113),(68,69))),(((59,76),70),(77,116)))),(((9,(24,65)),39),(83,110))),((((21,52),(87,92)),(48,(64,106))),((31,93),(51,67)))),50),(11,20)),(41,53)),(94,96)),(22,95)),((((6,58),43),(18,25)),(98,105))),((17,42),(78,100))),((((8,27),108),(37,89)),((((((10,109),99),88),(30,75)),(55,61)),86))),107),46),((12,73),56)),(((26,49),((((29,71),101),85),104)),74)),(28,82))),((14,(44,72)),97)),47),(40,84)),(60,79)),(((13,35),(36,114)),(80,111)));
 112: 2 -7804.472656 -8124.668855 (0,((((((((1,2),4),((((3,54),((33,81),(57,62))),(((32,(90,103)),((38,91),102)),45)),15)),(((((((((((((((((((((5,23),112),115),16),((19,63),34)),((((9,39),(24,65)),(83,110)),((11,20),(((((21,(52,87)),92),((48,106),64)),50),((31,93),(51,67)))))),(((59,70),76),(77,116))),7),(66,113)),(68,69)),(41,53)),(94,96)),(22,95)),(98,105)),((17,42),(78,100))),(((6,43),58),(18,25))),107),((((((10,(99,109)),88),(30,75)),86),(55,61)),46)),((8,(27,108)),(37,89))),((12,56),73)),(((26,49),((((29,71),101),85),104)),74))),((((14,44),72),97),(28,82))),47),(40,84)),((((13,35),(36,114)),(80,111)),79)),60);
 113: 2 -8625.143555 -8131.877283 (0,((((((((1,2),4),((((3,54),((33,81),(57,62))),(((32,(90,103)),((38,91),102)),45)),15)),((((((((((((((((((((((((5,23),112),115),16),(19,(34,63))),((59,(70,76)),(77,116))),((((9,(24,65)),39),110),83)),((((21,52),(87,92)),((48,64),106)),((31,(51,67)),93))),50),(11,20)),7),((66,113),(68,69))),(41,53)),(94,96)),((((6,43),58),(18,25)),(98,105))),(78,100)),((17,42),(22,95))),(((((10,(99,109)),88),(30,75)),(55,61)),86)),(((8,27),108),(37,89))),107),46),((12,56),73)),(((26,49),((((29,71),85),101),104)),74)),(28,82))),((14,(44,72)),97)),47),(40,84)),((((13,35),(36,114)),(80,111)),79)),60);
 114: 1 -8571.90625 -8124.840963 (0,(((((((((1,2),4),(((((3,54),((33,81),(57,62))),((32,(90,103)),((38,91),102))),45),15)),((((((((((((((((((((5,23),112),(16,115)),((19,63),34)),((((9,(24,65)),39),(83,110)),((11,20),(((((21,52),(87,92)),((48,64),106)),((31,93),(51,67))),50)))),(((59,70),76),(77,116))),7),(66,113)),(68,69)),(41,53)),(94,96)),(22,95)),(98,105)),((17,42),(78,100))),((6,(43,58)),(18,25))),(((((((10,(99,109)),88),(30,75)),(55,61)),107),86),46)),((8,(27,108)),(37,89))),((12,56),73)),(((26,49),(((29,101),(71,85)),104)),74)),(28,82))),((14,(44,72)),97)),47),(40,84)),(((13,35),(36,114)),(80,111))),79),60);
 115: 1 -7831.769043 -8128.066435 (0,(((((((((1,2),4),((((3,54),((33,81),(57,62))),((((32,(90,103)),102),(38,91)),45)),15)),((((((((((((((((((((5,23),112),(16,115)),(19,(34,63))),(((((9,(24,65)),39),110),83),((11,20),((((((21,92),87),52),((48,64),106)),((31,(51,67)),93)),50)))),((59,(70,76)),(77,116))),7),(66,113)),(68,69)),(41,53)),(94,96)),(22,95)),(98,105)),((17,42),(78,100))),(((6,58),43),(18,25))),107),((((((10,109),99),88),(30,75)),(55,61)),(46,86))),(((8,108),27),(37,89))),((12,73),56)),(((26,49),(((29,71),(85,101)),104)),74))),(28,82)),((14,(44,72)),97)),47),(40,84)),((((13,35),(36,114)),(80,111)),79)),60);
 116: 1 -8555.842773 -8126.680791 (0,(((((((1,2),4),((((3,54),((33,81),(57,62))),45),((32,(90,103)),((38,91),102)))),(((((((((((((((((((((((5,23),112),115),16),(19,(34,63))),(((((9,39),(24,65)),110),83),((11,20),((((21,(52,(87,92))),((48,106),64)),((31,93),(51,67))),50)))),(((59,70),76),(77,116))),7),(66,113)),(68,69)),(41,53)),(94,96)),(22,95)),(98,105)),((17,42),(78,100))),(((6,43),58),(18,25))),107),(((((((10,99),109),88),(30,75)),86),(55,61)),46)),(((8,108),27),(37,89))),((12,56),73)),(((26,49),(((29,85),(71,101)),104)),74)),(28,82)),15)),((14,(44,72)),97)),47),(40,84)),(((((13,35),(36,114)),(80,111)),79),60));
 117: 3 -8611.017578 -8131.730671 (0,(((((((1,2),4),((((3,54),((33,81),(57,62))),(((32,(90,103)),((38,91),102)),45)),15)),((((((((((((((((((((((((5,23),112),(16,115)),((19,63),34)),((((9,(24,65)),39),110),83)),(((((21,52),(87,92)),106),(48,64)),((31,93),(51,67)))),(((59,76),70),(77,116))),7),(66,113)),(68,69)),50),(41,53)),(94,96)),((17,42),(22,95))),(((11,20),86),(98,105))),(78,100)),(((6,58),43),(18,25))),107),(((((10,109),88),99),(30,75)),(55,61))),(((8,27),108),(37,89))),46),((12,56),73)),(((26,49),(((29,71),(85,101)),104)),74)),(28,82))),((14,(44,72)),97)),47),(40,84)),(((((13,35),(36,114)),(80,111)),79),60));
 118: 3 -7736.409668 -8126.190554 (0,((((((((1,2),4),((((3,54),((33,81),(57,62))),(((32,(90,103)),((38,91),102)),45)),15)),((((((((((((((((((((((((5,23),112),16),115),((19,63),34)),(((9,(24,65)),39),(83,110))),((11,20),((((21,(87,92)),52),((48,64),106)),((31,93),(51,67))))),(((59,76),70),(77,116))),7),(66,113)),(68,69)),50),(41,53)),(94,96)),((((6,43),58),(18,25)),(98,105))),(78,100)),((17,42),(22,95))),((((((10,109),99),88),(30,75)),(55,61)),86)),(((8,27),108),(37,89))),107),46),((12,73),56)),(((26,49),((((29,71),85),101),104)),74)),(28,82))),((14,(44,72)),97)),47),(40,84)),(60,79)),(((13,35),(36,114)),(80,111)));
 119: 1 -7959.572266 -8138.520403 (0,((((((((((1,2),4),((((3,54),((33,81),(57,62))),(((32,(90,103)),((38,91),102)),45)),15)),(((((((((((((((((((5,23),112),16),115),((19,63),34)),(7,(((((9,(24,65)),39),110),83),((((((21,87),52),92),(48,(64,106))),((31,(51,67)),93)),50)))),(((59,76),70),(77,116))),(68,69)),(66,113)),((41,53),(94,96))),(((17,42),(22,95)),((78,100),98))),(((6,43),58),(18,25))),(((((10,109),99),88),(30,75)),((((11,20),86),105),(55,61)))),(((8,27),108),(37,89))),107),46),((12,73),56)),(((26,49),((((29,71),85),101),104)),74)),(28,82))),(((14,72),44),97)),47),40),84),60),79),(((13,35),(36,114)),(80,111)));
 120: 1 -8260.162109 -8133.465316 (0,(((((((((1,2),4),(((((3,54),(33,81)),(57,62)),(((32,(90,103)),((38,91),102)),45)),15)),(28,82)),(((((((((((((((((((((5,23),112),(16,115)),((19,63),34)),((((9,(83,110)),(24,65)),39),((11,20),(((((21,52),(87,92)),((48,106),64)),((31,(51,67)),93)),50)))),(((59,70),76),(77,116))),7),(66,113)),(68,69)),(41,53)),(94,96)),(22,95)),(98,105)),((17,42),(78,100))),((((10,(99,109)),88),(30,75)),((55,61),86))),(((6,43),58),(18,25))),107),46),(((8,108),27),(37,89))),((12,56),73)),(((26,49),(((29,71),(85,101)),104)),74))),((14,(44,72)),97)),47),(40,84)),((((13,35),(36,114)),(80,111)),79)),60);
 121: 2 -8526.982422 -8124.64136 (0,((((((((1,2),4),((((3,54),((33,81),(57,62))),(((32,(90,103)),((38,91),102)),45)),15)),(((((((((((((((((((((5,23),112),(16,115)),((19,63),34)),(((((9,39),(24,65)),110),83),((11,20),(((((21,(87,92)),52),((48,106),64)),((31,(51,67)),93)),50)))),(((59,70),76),(77,116))),7),(66,113)),(68,69)),(41,53)),(94,96)),(22,95)),(98,105)),((17,42),(78,100))),(((6,43),58),(18,25))),((((10,(99,109)),88),(30,75)),((55,61),86))),(((8,108),27),(37,89))),107),46),(12,(56,73))),(((26,49),((((29,71),85),101),104)),74))),(((14,(44,72)),97),(28,82))),(40,84)),47),((((13,35),(36,114)),(80,111)),79)),60);
 122: 5 -8694.59375 -8145.131813 (0,(((((((1,2),4),((((3,54),((33,81),(57,62))),(((32,(90,103)),((38,91),102)),45)),15)),(((((((((((((((((((((((5,23),(112,115)),16),((19,63),34)),((((9,39),(24,65)),110),83)),(((((21,92),52),87),((48,64),106)),((31,93),(51,67)))),(((59,70),76),(77,116))),7),(66,113)),(68,69)),50),(41,53)),(94,96)),(((17,42),(22,95)),98)),(78,100)),(((6,43),58),(18,25))),(((((10,109),99),88),(30,75)),((((11,20),86),105),(55,61)))),((8,(27,108)),(37,89))),107),46),((12,56),73)),(((26,49),((((29,85),101),71),104)),74)),(28,82))),((14,(44,72)),97)),47),(40,84)),(((((13,35),(36,114)),(80,111)),79),60));
 123: 1 -7655.029297 -8126.86977 (0,(((((((1,2),4),((((((3,54),((33,81),(57,62))),45),((32,(90,103)),((38,91),102))),15),((((((((((((((((((((((5,23),112),16),115),((19,63),34)),((((9,39),(24,65)),(83,110)),((11,20),((((((21,87),52),92),((48,64),106)),((31,93),(51,67))),50)))),(((59,76),70),(77,116))),(68,69)),(66,113)),7),(41,53)),(94,96)),(22,95)),(98,105)),((17,42),(78,100))),(((6,43),58),(18,25))),107),((((((10,109),99),88),(30,75)),((55,61),86)),46)),(((8,27),108),(37,89))),(12,(56,73))),(((26,49),(((29,71),(85,101)),104)),74)),(28,82)))),(((14,44),72),97)),47),(40,84)),60),((((13,35),(36,114)),(80,111)),79));
 124: 1 -8748.78125 -8136.914125 (0,(((((((1,2),4),((((3,54),((33,81),(57,62))),(((32,(90,103)),((38,91),102)),45)),15)),((((((((((((((((((((((5,23),112),(16,115)),(19,(34,63))),(((((9,(24,65)),39),110),83),((11,20),((((21,(52,(87,92))),((48,64),106)),((31,(51,67)),93)),50)))),(((59,76),70),(77,116))),7),(66,113)),(68,69)),(41,53)),(94,96)),(22,95)),(98,105)),((17,42),(78,100))),(((6,58),43),(18,25))),107),(((((10,(99,109)),88),(30,75)),(55,61)),(46,86))),(((8,108),27),(37,89))),((12,56),73)),((26,49),((((29,85),101),71),104))),74),(28,82))),(((14,44),72),97)),47),(40,84)),(((((13,35),(36,114)),(80,111)),79),60));
 125: 7 -7850.873047 -8128.426079 (0,(((((((1,2),4),((((3,54),((33,81),(57,62))),(((32,(90,103)),((38,91),102)),45)),15)),((((((((((((((((((((5,23),112),115),16),((19,63),34)),((((9,(24,65)),39),(83,110)),((11,20),(((((21,92),52),((48,(64,106)),87)),((31,(51,67)),93)),50)))),(((59,70),76),(77,116))),7),(66,113)),(68,69)),(41,53)),(94,96)),(((17,42),(22,95)),(78,100))),((((6,43),58),(18,25)),(98,105))),107),(((((((10,109),99),88),(30,75)),86),(55,61)),46)),(((8,108),27),(37,89))),((12,56),73)),(((26,49),(((29,71),(85,101)),104)),74)),(28,82))),((14,(44,72)),97)),47),(40,84)),(((((13,35),(36,114)),(80,111)),79),60));
 126: 6 -8248.355469 -8131.972687 (0,((((((((1,2),4),((((3,54),((33,81),(57,62))),(((32,(90,103)),((38,91),102)),45)),15)),((((((((((((((((((((((((((5,23),112),115),16),((19,63),34)),(((9,39),(24,65)),110)),83),((((21,(87,92)),52),((48,64),106)),((31,93),(51,67)))),(((59,70),76),(77,116))),7),(66,113)),(68,69)),50),(41,53)),(11,20)),(94,96)),((17,42),(22,95))),(98,105)),(78,100)),(((6,58),43),(18,25))),(((((((10,109),99),88),(30,75)),(55,61)),86),107)),((8,(27,108)),(37,89))),46),((12,73),56)),(((26,49),((29,((71,85),101)),104)),74)),(28,82))),((14,(44,72)),97)),47),(40,84)),((((13,35),(36,114)),(80,111)),79)),60);
 127: 2 -8446.003906 -8145.533686 (0,((((((((((1,2),4),((((3,54),((33,81),(57,62))),(((32,(90,103)),((38,91),102)),45)),15)),((((((((((((((((((((((((((5,23),112),16),115),(19,(34,63))),(((9,39),(24,65)),(83,110))),(((((21,87),52),92),((48,106),64)),((31,(51,67)),93))),(((59,76),70),(77,116))),7),(66,113)),(68,69)),50),(41,53)),(94,96)),((17,42),(22,95))),(((11,20),86),(98,105))),(78,100)),(((6,43),58),(18,25))),(((((10,109),99),88),(30,75)),(55,61))),(((8,27),108),(37,89))),107),46),((12,73),56)),((26,49),(((29,(71,85)),101),104))),74),(28,82))),((14,(44,72)),97)),40),84),47),(((13,35),(36,114)),(80,111))),79),60);
 128: 5 -7986.850586 -8123.693419 (0,((((((((1,2),4),((((3,54),((33,81),(57,62))),(((32,(90,103)),((38,91),102)),45)),15)),((((((((((((((((((((5,23),112),(16,115)),(19,(34,63))),((((9,39),(24,65)),(83,110)),((11,20),((((21,((48,64),106)),(52,(87,92))),((31,93),(51,67))),50)))),(((59,76),70),(77,116))),7),(66,113)),(68,69)),(41,53)),(94,96)),(22,95)),(98,105)),((17,42),(78,100))),(((6,43),58),(18,25))),(((((((10,(99,109)),88),(30,75)),86),107),(55,61)),46)),(((8,27),108),(37,89))),((12,73),56)),(((26,49),((29,((71,85),101)),104)),74)),(28,82))),((14,(44,72)),97)),47),(40,84)),((((13,35),(36,114)),(80,111)),79)),60);
 129: 4 -7736.00293 -8141.763273 (0,(((((((((1,2),4),((((3,54),((33,81),(57,62))),(((32,(90,103)),((38,91),102)),45)),15)),((((((((((((((((((5,23),112),(16,115)),(19,(34,63))),((7,((((((21,87),92),52),((48,64),106)),((31,93),(51,67))),50)),(((9,39),(24,65)),(83,110)))),(((59,70),76),(77,116))),(68,69)),(66,113)),((41,53),(94,96))),((17,42),(22,95))),((78,100),98)),(((6,58),43),(18,25))),(((8,108),27),(37,89))),(((((10,109),99),88),(30,75)),((((11,20),86),105),(55,61)))),107),46),((12,56),73)),(((26,49),(((29,71),(85,101)),104)),74))),(28,82)),((14,(44,72)),97)),47),(40,84)),(60,79)),(((13,35),(36,114)),(80,111)));
 130: 1 -7570.110352 -8127.23212 (0,((((((((1,2),4),((((3,54),((33,81),(57,62))),45),((32,(90,103)),((38,91),102)))),((((((((((((((((((((((5,23),112),(16,115)),(19,(34,63))),((((9,39),(24,65)),(83,110)),((11,20),((((21,(52,(87,92))),((48,64),106)),((31,93),(51,67))),50)))),(((59,76),70),(77,116))),7),(66,113)),(68,69)),(41,53)),(94,96)),(22,95)),(98,105)),((17,42),(78,100))),(((6,43),58),(18,25))),107),((((((10,109),99),88),((30,75),86)),(55,61)),46)),(((8,27),108),(37,89))),((12,56),73)),(((26,49),((((29,71),85),101),104)),74)),(28,82)),15)),((14,(44,72)),97)),47),(40,84)),((((13,35),(36,114)),(80,111)),79)),60);
 131: 2 -8005.249023 -8135.605692 (0,((((((((((1,2),4),((((3,54),((33,81),(57,62))),(((32,(90,103)),((38,91),102)),45)),15)),(((((((((((((((((((((((5,23),112),(16,115)),(19,(34,63))),(((9,39),(24,65)),(83,110))),((((21,52),(87,92)),((48,64),106)),((31,(51,67)),93))),(((59,76),70),(77,116))),7),(66,113)),(68,69)),(41,53)),50),(94,96)),((17,42),(22,95))),(((11,20),86),(98,105))),(78,100)),(((6,58),43),(18,25))),(((8,27),108),(37,89))),(((((10,109),99),88),(30,75)),(55,61))),107),46),((12,56),73)),(((26,49),(((29,(71,101)),85),104)),74))),(28,82)),((14,(44,72)),97)),47),(40,84)),(((13,35),(36,114)),(80,111))),79),60);
 132: 1 -7805.484863 -8124.375423 (0,(((((((1,2),4),(((((3,54),((33,81),(57,62))),45),((32,(90,103)),((38,91),102))),15)),(((((((((((((((((((((5,23),112),16),115),((19,63),34)),((((9,39),(24,65)),(83,110)),((11,20),((((21,(52,(87,92))),((48,64),106)),((31,(51,67)),93)),50)))),(((59,76),70),(77,116))),(68,69)),(7,(66,113))),(41,53)),(94,96)),(22,95)),(98,105)),((17,42),(78,100))),(((6,43),58),(18,25))),107),((((((10,(99,109)),88),(30,75)),86),(55,61)),46)),(((8,27),108),(37,89))),((12,56),73)),(((26,49),((((29,71),85),101),104)),74)),(28,82))),((14,(44,72)),97)),47),(40,84)),(((((13,35),(36,114)),(80,111)),79),60));
 133: 1 -8208.765625 -8130.393103 (0,((((((((1,2),4),((((3,54),((33,81),(57,62))),(((32,(90,103)),((38,91),102)),45)),15)),((((((((((((((((((((((5,23),112),(16,115)),(19,(34,63))),(((59,70),76),(77,116))),((((9,39),(24,65)),(83,110)),((11,20),((((21,((52,87),92)),((48,64),106)),((31,(51,67)),93)),50)))),7),(66,113)),(68,69)),(41,53)),(94,96)),(22,95)),(98,105)),((17,42),(78,100))),(((6,43),58),(18,25))),(55,61)),((((((10,109),99),88),(30,75)),86),107)),46),((8,(27,108)),(37,89))),((12,56),73)),(((26,49),((((29,71),85),101),104)),74)),(28,82))),((14,(44,72)),97)),47),(40,84)),((((13,35),(36,114)),(80,111)),79)),60);
 134: 2 -7814.15332 -8127.803935 (0,((((((((1,2),4),(((3,54),((33,81),(57,62))),(((32,(90,103)),((38,91),102)),45))),((((((((((((((((((((((((5,23),112),16),115),(19,(34,63))),((7,((66,113),(68,69))),(((59,70),76),(77,116)))),((9,((24,65),39)),(83,110))),(((((21,92),87),52),((48,106),64)),((31,93),(51,67)))),50),(11,20)),(41,53)),(94,96)),(22,95)),((((6,43),58),(18,25)),(98,105))),(78,100)),(17,42)),(((((10,(99,109)),88),(30,75)),(55,61)),86)),(((8,108),27),(37,89))),107),46),(12,(56,73))),(((26,49),((((29,71),101),85),104)),74)),(28,82)),15)),((14,(44,72)),97)),47),(40,84)),(60,79)),(((13,35),(36,114)),(80,111)));
 135: 3 -8475.773438 -8127.896842 (0,((((((((1,2),4),((((3,54),((33,81),(57,62))),(((32,(90,103)),((38,91),102)),45)),15)),(((((((((((((((((((((((5,23),112),115),16),(19,(34,63))),(((59,76),70),(77,116))),(((9,((24,65),39)),110),83)),((((21,52),((48,64),106)),(87,92)),((31,93),(51,67)))),(11,20)),50),(7,((66,113),(68,69)))),(41,53)),(94,96)),((((6,43),58),(18,25)),(98,105))),(78,100)),((17,42),(22,95))),(((((10,(99,109)),88),(30,75)),(55,61)),86)),(((8,27),108),(37,89))),107),46),((12,56),73)),(((26,49),((((29,71),85),101),104)),74)),(28,82))),((14,(44,72)),97)),47),(40,84)),((((13,35),(36,114)),(80,111)),79)),60);
 136: 4 -8309.642578 -8136.139962 (0,((((((((1,2),4),(((((3,54),(33,81)),(57,62)),(((32,(90,103)),((38,91),102)),45)),15)),(((((((((((((((((((((((5,23),112),16),115),(19,(34,63))),((((9,(83,110)),39),(24,65)),((11,20),((((21,(52,(87,92))),((48,64),106)),((31,93),(51,67))),50)))),(77,116)),((59,76),70)),7),(66,113)),(68,69)),(41,53)),(94,96)),(22,95)),(98,105)),((17,42),(78,100))),(((6,58),43),(18,25))),(((((10,(99,109)),88),(30,75)),((55,61),86)),107)),(((8,27),108),(37,89))),46),((12,73),56)),(((26,49),((((29,71),85),101),104)),74)),(28,82))),((14,(44,72)),97)),47),(40,84)),((((13,35),(36,114)),(80,111)),79)),60);
 137: 1 -8244.751953 -8135.873149 (0,(((((((1,2),4),((((3,54),((33,81),(57,62))),(((32,(90,103)),((38,91),102)),45)),15)),((((((((((((((((((((5,23),112),(16,115)),(((19,63),34),(((59,76),70),(77,116)))),(((9,39),(24,65)),(83,110))),((((21,(87,92)),52),(48,(64,106))),((31,93),(51,67)))),50),((7,(66,113)),(68,69))),(11,20)),(41,53)),(94,96)),((((6,(43,58)),(18,25)),(98,105)),(78,100))),((17,42),(22,95))),(((((10,(99,109)),88),(30,75)),(55,61)),86)),(((8,108),27),(37,89))),107),46),((12,73),56)),(((26,49),(((29,71),(85,101)),104)),74)),(28,82))),((14,(44,72)),97)),47),(40,84)),(((((13,35),(36,114)),(80,111)),79),60));
 138: 3 -7465.655762 -8138.043924 (0,((((((((1,2),4),((((3,54),((33,81),(57,62))),(((32,(90,103)),((38,91),102)),45)),15)),((((((((((((((((((((((5,23),112),(16,115)),(19,(34,63))),(((9,(24,65)),39),(83,110))),(((21,((52,87),92)),((48,106),64)),((31,93),(51,67)))),(((59,76),70),(77,116))),7),(66,113)),(68,69)),50),(41,53)),(94,96)),(((17,42),(22,95)),98)),((((6,58),43),(18,25)),(78,100))),(((8,27),108),(37,89))),(((((10,109),99),88),(30,75)),((((11,20),86),105),(55,61)))),107),46),((12,73),56)),(((26,49),((((29,85),71),101),104)),74)),(28,82))),((14,(44,72)),97)),47),(40,84)),((((13,35),(36,114)),(80,111)),79)),60);
 139: 3 -8013.313477 -8144.105306 (0,((((((((1,2),4),((((3,54),((33,81),(57,62))),(((32,(90,103)),((38,91),102)),45)),15)),((((((((((((((((((((((((5,23),112),16),115),((19,63),34)),(7,(((59,76),70),(77,116)))),(((9,39),(24,65)),(83,110))),(((21,((52,87),92)),((48,64),106)),((31,93),(51,67)))),(11,20)),50),((66,113),(68,69))),(41,53)),(94,96)),((6,43),58)),(18,25)),((78,100),98)),((17,42),(22,95))),(((((((10,109),99),88),(30,75)),105),(55,61)),86)),((8,(27,108)),(37,89))),107),46),((12,73),56)),(((26,49),(((29,(71,101)),85),104)),74)),(28,82))),((14,(44,72)),97)),47),(40,84)),((((13,35),(36,114)),(80,111)),79)),60);
 140: 1 -7938.164062 -8137.478059 (0,((((((((1,2),4),((((3,54),((33,81),(57,62))),45),((32,(90,103)),((38,91),102)))),((((((((((((((((((((((((((5,23),112),16),115),((19,63),34)),(((((9,(24,65)),39),110),83),((11,20),((((21,(52,(87,92))),((48,64),106)),((31,93),(51,67))),50)))),(((59,76),70),(77,116))),7),(66,113)),(68,69)),(41,53)),(94,96)),(22,95)),(98,105)),((17,42),(78,100))),((6,(43,58)),(18,25))),107),((55,61),86)),46),(30,75)),(((10,109),88),99)),(((8,27),108),(37,89))),((12,56),73)),(((26,49),((((29,71),85),101),104)),74)),(28,82)),15)),((14,(44,72)),97)),47),(40,84)),((((13,35),(36,114)),(80,111)),79)),60);
 141: 2 -7642.730957 -8139.261137 (0,(((((((1,2),4),((((3,54),((33,81),(57,62))),(((32,(90,103)),((38,91),102)),45)),15)),((((((((((((((((5,23),112),(16,115)),((19,63),34)),((((9,(24,65)),39),(83,110)),((((11,20),((41,53),(94,96))),50),(((21,((52,87),92)),((48,106),64)),((31,(51,67)),93))))),((7,(66,113)),(((59,76),70),(77,116)))),(68,69)),86),(((((10,109),99),88),(30,75)),(55,61))),(((((((6,43),58),(18,25)),(98,105)),(78,100)),(17,42)),(22,95))),(((8,108),27),(37,89))),107),46),((12,56),73)),(((26,49),(((29,71),(85,101)),104)),74)),(28,82))),((14,(44,72)),97)),47),(40,84)),(((((13,35),(36,114)),(80,111)),79),60));
 142: 1 -7890.15332 -8140.456051 (0,(((((((((1,2),4),(((((3,54),((33,81),(57,62))),45),((32,(90,103)),((38,91),102))),15)),(((((((((((((((((5,23),112),(16,115)),(19,(34,63))),((7,((((((21,87),92),52),((48,64),106)),((31,93),(51,67))),50)),(((9,39),(24,65)),(83,110)))),(((59,70),76),(77,116))),(68,69)),(66,113)),((41,53),(94,96))),(((17,42),(22,95)),((78,100),98))),(((6,58),43),(18,25))),(((8,108),27),(37,89))),(((((10,109),99),88),(30,75)),((((11,20),86),105),(55,61)))),107),46),((12,56),73)),(((26,49),(((29,71),(85,101)),104)),74))),(28,82)),((14,(44,72)),97)),47),(40,84)),(60,79)),(((13,35),(36,114)),(80,111)));
 143: 1 -8876.202148 -8129.192471 (0,((((((((((1,2),4),((((3,54),((33,81),(57,62))),(((32,(90,103)),((38,91),102)),45)),15)),(((((((((((((((((((((((((5,23),112),16),115),(19,(34,63))),(((9,39),(24,65)),(83,110))),(((21,(52,(87,92))),((48,106),64)),((31,93),(51,67)))),7),((59,(70,76)),(77,116))),(66,113)),(68,69)),50),(41,53)),(94,96)),((17,42),(22,95))),(((11,20),86),(98,105))),(78,100)),(((6,43),58),(18,25))),107),(((((10,109),88),99),(30,75)),(55,61))),(((8,108),27),(37,89))),46),(12,(56,73))),(((26,49),((((29,71),101),85),104)),74)),(28,82))),(((14,72),44),97)),40),84),47),(((13,35),(36,114)),(80,111))),60),79);
 144: 2 -7677.559082 -8151.602171 (0,((((((((1,2),4),(((((3,54),((33,81),(57,62))),45),((32,(90,103)),((38,91),102))),((((((((((((((((((((((((((5,23),112),115),16),(19,(34,63))),(((9,((24,65),39)),110),83)),(((((21,87),92),52),(48,(64,106))),((31,93),(51,67)))),((59,(70,76)),(77,116))),7),(68,69)),(66,113)),50),(41,53)),(94,96)),(((11,20),86),(98,105))),((17,42),(22,95))),(78,100)),(((6,58),43),(18,25))),107),(((((10,109),99),88),(30,75)),(55,61))),(((8,108),27),(37,89))),46),(12,(56,73))),(((26,49),((29,((71,85),101)),104)),74)),(28,82)),15))),((14,(44,72)),97)),47),40),84),79),((((13,35),(36,114)),(80,111)),60));
 145: 1 -8409.325195 -8132.518464 (0,(((((((((1,2),4),((((3,54),((33,81),(57,62))),(((32,(90,103)),((38,91),102)),45)),15)),(((((((((((((((((((((((5,23),112),115),16),((19,63),34)),((((9,(24,65)),39),(83,110)),((11,20),((((21,(87,92)),52),((48,64),106)),((31,(51,67)),93))))),7),(((59,76),70),(77,116))),(66,113)),(68,69)),50),(41,53)),(94,96)),(((6,43),58),(18,25))),((78,100),(98,105))),((17,42),(22,95))),((((((10,109),99),88),(30,75)),(55,61)),86)),(((8,27),108),(37,89))),107),46),((12,73),56)),(((26,49),((((29,71),85),101),104)),74)),(28,82))),(((14,72),44),97)),47),40),84),(60,79)),(((13,35),(36,114)),(80,111)));
 146: 2 -8800.598633 -8134.111343 (0,(((((((((1,2),4),(((((3,54),(33,81)),(57,62)),((((32,(90,103)),102),(38,91)),45)),15)),(28,82)),(((((((((((((((((((((5,23),112),(16,115)),((19,63),34)),((((9,(83,110)),(24,65)),39),((11,20),(((((21,52),(87,92)),((48,106),64)),((31,(51,67)),93)),50)))),(((59,70),76),(77,116))),7),(66,113)),(68,69)),(41,53)),(94,96)),(22,95)),(98,105)),((17,42),(78,100))),(((6,43),58),(18,25))),((((10,(99,109)),88),(30,75)),((55,61),86))),107),46),(((8,108),27),(37,89))),((12,56),73)),(((26,49),(((29,71),(85,101)),104)),74))),((14,(44,72)),97)),47),(40,84)),((((13,35),(36,114)),(80,111)),79)),60);
 147: 1 -7913.905273 -8128.215184 (0,(((((((1,2),4),((((3,54),((33,81),(57,62))),(((32,(90,103)),((38,91),102)),45)),15)),(((((((((((((((((((((5,23),112),(16,115)),(19,(34,63))),(((9,39),(24,65)),(83,110))),(7,((59,(70,76)),(77,116)))),((((21,(52,87)),92),((48,106),64)),((31,93),(51,67)))),(11,20)),50),((66,113),(68,69))),(41,53)),(94,96)),(((((6,43),58),(18,25)),(98,105)),(78,100))),((17,42),(22,95))),((((((10,109),99),88),(30,75)),(55,61)),86)),(((8,108),27),(37,89))),107),46),((12,73),56)),(((26,49),(((29,71),(85,101)),104)),74)),(28,82))),(((14,44),72),97)),47),(40,84)),(((((13,35),(36,114)),(80,111)),79),60));
 148: 3 -8056.684082 -8142.327612 (0,((((((((1,2),4),((((3,54),((33,81),(57,62))),(((32,(90,103)),((38,91),102)),45)),15)),(((((((((((((((((((((((5,23),112),(16,115)),(19,(34,63))),(((9,(24,65)),39),(83,110))),(((21,((52,87),92)),((48,106),64)),((31,93),(51,67)))),(((59,76),70),(77,116))),7),(66,113)),(68,69)),50),(41,53)),(94,96)),(((17,42),(22,95)),98)),(78,100)),(((6,58),43),(18,25))),(((8,27),108),(37,89))),(((((10,109),99),88),(30,75)),((((11,20),86),105),(55,61)))),107),46),((12,73),56)),((((26,49),104),(((29,85),71),101)),74)),(28,82))),((14,(44,72)),97)),47),(40,84)),((((13,35),(36,114)),(80,111)),79)),60);
 149: 1 -8316.46875 -8127.08585 (0,(((((((1,2),4),((((3,54),((33,81),(57,62))),45),((32,(90,103)),((38,91),102)))),(((((((((((((((((((((5,23),112),(16,115)),((19,63),34)),(((7,(66,113)),(68,69)),((59,(70,76)),(77,116)))),(((9,((24,65),39)),110),83)),((((21,(87,92)),52),((48,106),64)),((31,93),(51,67)))),50),(11,20)),(41,53)),(94,96)),(((((6,58),43),(18,25)),(98,105)),(78,100))),((17,42),(22,95))),((((((10,109),99),88),(30,75)),(55,61)),86)),((8,(27,108)),(37,89))),107),46),((12,73),56)),(((26,49),((((29,71),101),85),104)),74)),(28,82)),15)),((14,(44,72)),97)),47),(40,84)),(((((13,35),(36,114)),(80,111)),79),60));
 150: 1 -8067.401367 -8134.288258 (0,((((((((1,2),4),(((((3,54),(33,81)),(57,62)),(((32,(90,103)),((38,91),102)),45)),15)),((((((((((((((((((((((5,23),112),16),115),(19,(34,63))),((((9,39),(24,65)),(83,110)),((11,20),((((21,(52,(87,92))),((48,64),106)),((31,93),(51,67))),50)))),(((59,76),70),(77,116))),7),(66,113)),(68,69)),(41,53)),(94,96)),(22,95)),(98,105)),((17,42),(78,100))),(((6,43),58),(18,25))),(((((10,(99,109)),88),(30,75)),((55,61),86)),107)),(((8,27),108),(37,89))),46),((12,73),56)),((((26,49),104),(((29,71),85),101)),74)),(28,82))),((14,(44,72)),97)),47),(40,84)),((((13,35),(36,114)),(80,111)),79)),60);
 151: 1 -7800.803223 -8140.590257 (0,(((((((1,2),4),((((3,54),((33,81),(57,62))),45),((32,(90,103)),((38,91),102)))),((((((((((((((((((((((((5,23),112),(16,115)),(19,(34,63))),((((9,39),(24,65)),(83,110)),((11,20),(((((21,52),(87,92)),(48,(64,106))),((31,(51,67)),93)),50)))),(((59,70),76),(77,116))),7),(66,113)),(68,69)),(41,53)),(94,96)),(22,95)),(98,105)),((17,42),(78,100))),(((6,43),58),(18,25))),(((55,61),86),107)),46),(30,75)),(((10,109),99),88)),((8,(27,108)),(37,89))),(12,(56,73))),(((26,49),(((29,71),(85,101)),104)),74)),(28,82)),15)),((14,(44,72)),97)),47),(40,84)),(((((13,35),(36,114)),(80,111)),79),60));
 152: 5 -7547.80957 -8147.780809 (0,((((((((1,2),4),(((3,54),((33,81),(57,62))),(((32,(90,103)),((38,91),102)),45))),(((((((((((((((((((((((5,23),112),16),115),(19,(34,63))),((7,((66,113),(68,69))),(((59,70),76),(77,116)))),((9,((24,65),39)),(83,110))),((((21,92),(52,87)),((48,64),106)),((31,93),(51,67)))),50),(11,20)),(41,53)),(94,96)),(22,95)),((((6,43),58),(18,25)),(98,105))),((17,42),(78,100))),(((((10,(99,109)),88),(30,75)),(55,61)),86)),((((8,108),27),37),89)),107),46),((12,73),56)),(((26,49),((((29,71),101),85),104)),74)),(28,82)),15)),((14,(44,72)),97)),47),(40,84)),(60,79)),(((13,35),(36,114)),(80,111)));
 153: 1 -7603.356445 -8126.86977 (0,(((((((1,2),4),((((((3,54),((33,81),(57,62))),45),((32,(90,103)),((38,91),102))),15),((((((((((((((((((((((5,23),112),16),115),((19,63),34)),((((9,39),(24,65)),(83,110)),((11,20),((((((21,87),52),92),((48,64),106)),((31,93),(51,67))),50)))),(((59,76),70),(77,116))),(68,69)),(66,113)),7),(41,53)),(94,96)),(22,95)),(98,105)),((17,42),(78,100))),(((6,43),58),(18,25))),107),((((((10,109),99),88),(30,75)),((55,61),86)),46)),(((8,27),108),(37,89))),(12,(56,73))),(((26,49),(((29,71),(85,101)),104)),74)),(28,82)))),(((14,44),72),97)),47),(40,84)),60),((((13,35),(36,114)),(80,111)),79));
 154: 1 -8410.212891 -8145.233801 (0,((((((((1,2),4),((((3,54),((33,81),(57,62))),(((32,(90,103)),((38,91),102)),45)),15)),((((((((((((((((((((((((((5,23),112),16),115),((19,63),34)),((((9,(24,65)),39),110),83)),((((21,(87,92)),52),((48,106),64)),((31,93),(51,67)))),((59,(70,76)),(77,116))),7),(66,113)),(68,69)),50),(41,53)),(94,96)),((17,42),(22,95))),(((11,20),86),(98,105))),(78,100)),(((6,43),58),(18,25))),(((((10,109),99),88),(30,75)),(55,61))),(((8,108),27),(37,89))),107),46),((12,73),56)),((26,49),((29,((71,101),85)),104))),74),(28,82))),(((14,72),44),97)),47),(40,84)),((((13,35),(36,114)),(80,111)),79)),60);
 155: 1 -7567.485352 -8140.456051 (0,(((((((((1,2),4),(((((3,54),((33,81),(57,62))),45),((32,(90,103)),((38,91),102))),15)),(((((((((((((((((5,23),112),(16,115)),(19,(34,63))),((7,((((((21,87),92),52),((48,64),106)),((31,93),(51,67))),50)),(((9,39),(24,65)),(83,110)))),(((59,70),76),(77,116))),(68,69)),(66,113)),((41,53),(94,96))),(((17,42),(22,95)),((78,100),98))),(((6,58),43),(18,25))),(((8,108),27),(37,89))),(((((10,109),99),88),(30,75)),((((11,20),86),105),(55,61)))),107),46),((12,56),73)),(((26,49),(((29,71),(85,101)),104)),74))),(28,82)),((14,(44,72)),97)),47),(40,84)),(60,79)),(((13,35),(36,114)),(80,111)));
 156: 2 -9077.808594 -8142.817233 (0,((((((1,2),4),(((((3,54),((33,81),(57,62))),(((32,(90,103)),((38,91),102)),45)),15),(((((((((((((((((((((5,23),112),(16,115)),(19,(34,63))),((7,((((((21,92),52),87),((48,106),64)),((31,(51,67)),93)),50)),(((9,39),(24,65)),(83,110)))),(((59,76),70),(77,116))),(68,69)),(66,113)),(41,53)),(94,96)),(((11,20),86),(98,105))),((17,42),(22,95))),(78,100)),(((6,43),58),(18,25))),(((8,108),27),(37,89))),(((((10,109),99),88),(30,75)),(55,61))),107),46),((12,56),73)),(((26,49),(((29,(71,85)),101),104)),74)),(28,82)))),(((14,44),72),97)),(40,84)),((((13,35),(36,114)),(80,111)),47)),(60,79));
 157: 12 -8366.353516 -8120.980707 (0,(((((((1,2),4),((((3,54),((33,81),(57,62))),(((32,(90,103)),((38,91),102)),45)),15)),(((((((((((((((((((((5,23),112),(16,115)),((19,63),34)),((7,((66,113),(68,69))),(((59,76),70),(77,116)))),((((9,39),(24,65)),110),83)),((((21,52),(87,92)),((48,64),106)),((31,93),(51,67)))),50),(11,20)),(41,53)),(94,96)),((((6,58),43),(18,25)),(98,105))),(78,100)),((17,42),(22,95))),(((((10,(99,109)),88),(30,75)),(55,61)),86)),107),46),(((8,27),108),(37,89))),((12,73),56)),(((26,49),(((29,71),(85,101)),104)),74)),(28,82))),((14,(44,72)),97)),47),(40,84)),(((((13,35),(36,114)),(80,111)),79),60));
 158: 1 -7709.015625 -8139.57439 (0,(((((((((1,2),4),((((3,54),((33,81),(57,62))),(((32,(90,103)),((38,91),102)),45)),15)),((((((((((((((((((5,23),112),(16,115)),(19,(34,63))),((((9,39),(24,65)),(83,110)),((11,20),((((((21,92),87),52),((48,64),106)),((31,93),(51,67))),50)))),7),(((59,76),70),(77,116))),(66,113)),(68,69)),((41,53),(94,96))),(((6,58),43),((18,25),(98,105)))),(((17,42),(22,95)),(78,100))),107),(((((((10,109),99),88),(30,75)),86),(55,61)),46)),(((8,27),108),(37,89))),((12,73),56)),(((26,49),((((29,71),101),85),104)),74)),(28,82))),((14,(44,72)),97)),(40,84)),47),(((13,35),(36,114)),(80,111))),60),79);
 159: 2 -8314.827148 -8132.324426 (0,((((((((1,2),4),((((3,54),((33,81),(57,62))),(((32,(90,103)),((38,91),102)),45)),15)),(((((((((((((((((((((5,23),112),16),115),(19,(34,63))),(((9,(((11,20),(((((21,(52,87)),92),(48,(64,106))),((31,(51,67)),93)),50)),(24,65))),39),(83,110))),(((59,76),70),(77,116))),7),(66,113)),(68,69)),(41,53)),(94,96)),(22,95)),(98,105)),(17,42)),(78,100)),(((6,43),58),(18,25))),((((8,27),108),(37,89)),(((((((10,109),99),88),(30,75)),(55,61)),(46,86)),107))),((12,56),73)),(((26,49),((((29,71),85),101),104)),74)),(28,82))),((14,(44,72)),97)),47),(40,84)),((((13,35),(36,114)),(80,111)),79)),60);
 160: 2 -7759.556152 -8122.423811 (0,(((((((((1,2),4),((((3,54),((33,81),(57,62))),(((32,(90,103)),((38,91),102)),45)),15)),(28,82)),(((((((((((((((((((((5,23),112),115),16),((19,63),34)),((7,((66,113),(68,69))),(((59,76),70),(77,116)))),(((9,(24,65)),39),(83,110))),((((21,52),(87,92)),((48,106),64)),((31,(51,67)),93))),50),(11,20)),(41,53)),(94,96)),(22,95)),((((6,58),43),(18,25)),(98,105))),((17,42),(78,100))),((((((10,109),99),88),(30,75)),(55,61)),86)),(((8,27),108),(37,89))),107),46),((12,73),56)),(((26,49),((29,(71,(85,101))),104)),74))),((14,(44,72)),97)),47),(40,84)),(60,79)),(((13,35),(36,114)),(80,111)));
 161: 1 -8289.964844 -8129.744199 (0,((((((((((1,2),4),((((3,54),((33,81),(57,62))),(((32,(90,103)),((38,91),102)),45)),15)),(((((((((((((((((((((((((5,23),112),16),115),(19,(34,63))),(((9,39),(24,65)),(83,110))),(((((21,87),52),92),((48,106),64)),((31,(51,67)),93))),7),(((59,76),70),(77,116))),(66,113)),(68,69)),50),(41,53)),(94,96)),((17,42),(22,95))),(((11,20),86),(98,105))),(78,100)),(((6,43),58),(18,25))),(((((10,109),99),88),(30,75)),(55,61))),(((8,27),108),(37,89))),107),46),((12,73),56)),(((26,49),(((29,(71,85)),101),104)),74)),(28,82))),((14,(44,72)),97)),40),84),47),(((13,35),(36,114)),(80,111))),79),60);
 162: 1 -7785.226562 -8140.456051 (0,(((((((((1,2),4),(((((3,54),((33,81),(57,62))),45),((32,(90,103)),((38,91),102))),15)),(((((((((((((((((5,23),112),(16,115)),(19,(34,63))),((7,((((((21,87),92),52),((48,64),106)),((31,93),(51,67))),50)),(((9,39),(24,65)),(83,110)))),(((59,70),76),(77,116))),(68,69)),(66,113)),((41,53),(94,96))),(((17,42),(22,95)),((78,100),98))),(((6,58),43),(18,25))),(((8,108),27),(37,89))),(((((10,109),99),88),(30,75)),((((11,20),86),105),(55,61)))),107),46),((12,56),73)),(((26,49),(((29,71),(85,101)),104)),74))),(28,82)),((14,(44,72)),97)),47),(40,84)),(60,79)),(((13,35),(36,114)),(80,111)));
 163: 1 -7681.061035 -8122.423811 (0,(((((((((1,2),4),((((3,54),((33,81),(57,62))),(((32,(90,103)),((38,91),102)),45)),15)),(28,82)),(((((((((((((((((((((5,23),112),115),16),((19,63),34)),((7,((66,113),(68,69))),(((59,76),70),(77,116)))),(((9,(24,65)),39),(83,110))),((((21,52),(87,92)),((48,106),64)),((31,(51,67)),93))),50),(11,20)),(41,53)),(94,96)),(22,95)),((((6,58),43),(18,25)),(98,105))),((17,42),(78,100))),((((((10,109),99),88),(30,75)),(55,61)),86)),(((8,27),108),(37,89))),107),46),((12,73),56)),(((26,49),((29,(71,(85,101))),104)),74))),((14,(44,72)),97)),47),(40,84)),(60,79)),(((13,35),(36,114)),(80,111)));
 164: 1 -8289.858398 -8136.856684 (0,((((((((1,2),4),((((3,54),((33,81),(57,62))),(((32,(90,103)),((38,91),102)),45)),15)),((((((((((((((((((((((5,23),112),(16,115)),((19,63),34)),((((9,(24,65)),39),110),83)),(((((21,52),(87,92)),(48,106)),64),((31,(51,67)),93))),7),(((59,76),70),(77,116))),(66,113)),(68,69)),50),(41,53)),(94,96)),((17,42),(22,95))),(((11,20),86),(98,105))),(78,100)),((((6,58),43),(18,25)),107)),((((8,27),108),(37,89)),(((((10,109),88),99),(30,75)),(55,61)))),46),((12,56),73)),(((26,49),(((29,71),(85,101)),104)),74)),(28,82))),((14,(44,72)),97)),(40,84)),((((13,35),(36,114)),(80,111)),47)),60),79);
 165: 1 -7839.32666 -8124.298714 (0,((((((((1,2),4),((((3,54),((33,81),(57,62))),(((32,(90,103)),((38,91),102)),45)),15)),(((((((((((((((((((((5,23),112),(16,115)),((19,63),34)),(((((9,39),(24,65)),110),83),(((11,20),((((21,(87,92)),52),((48,106),64)),((31,(51,67)),93))),50))),(((59,70),76),(77,116))),7),(66,113)),(68,69)),(41,53)),(94,96)),(22,95)),(98,105)),((17,42),(78,100))),(((6,43),58),(18,25))),((((10,(99,109)),88),(30,75)),((55,61),86))),(((8,108),27),(37,89))),107),46),(12,(56,73))),(((26,49),((((29,71),85),101),104)),74))),(((14,(44,72)),97),(28,82))),47),(40,84)),((((13,35),(36,114)),(80,111)),79)),60);
 166: 2 -7261.740234 -8128.708429 (0,((((((((1,2),4),((((3,54),((33,81),(57,62))),45),((32,(90,103)),((38,91),102)))),((((((((((((((((((((((5,23),112),(16,115)),(19,(34,63))),(((((9,39),(24,65)),(83,110)),(11,20)),(((((21,52),(87,92)),((48,64),106)),((31,93),(51,67))),50))),(((59,76),70),(77,116))),7),(66,113)),(68,69)),(41,53)),(94,96)),(22,95)),(98,105)),((17,42),(78,100))),(((6,43),58),(18,25))),107),((((((10,109),99),88),(30,75)),((55,61),86)),46)),(((8,27),108),(37,89))),(12,(56,73))),(((26,49),(((29,71),(85,101)),104)),74)),(28,82)),15)),((14,(44,72)),97)),47),(40,84)),((((13,35),(36,114)),(80,111)),79)),60);
 167: 1 -8140.146484 -8138.760941 (0,((((((((1,2),4),((((3,54),((33,81),(57,62))),(((32,(90,103)),((38,91),102)),45)),15)),((((((((((((((((((((((5,23),112),(16,115)),(19,(34,63))),(((9,(24,65)),39),(83,110))),(((21,((52,87),92)),((48,106),64)),((31,93),(51,67)))),(((59,76),70),(77,116))),7),(66,113)),(68,69)),50),(41,53)),(94,96)),(((17,42),(22,95)),98)),(78,100)),(((6,58),43),(18,25))),(((8,27),108),(37,89))),(((((10,109),99),88),(30,75)),((((11,20),86),105),(55,61)))),107),46),((12,73),56)),(((26,49),((((29,85),71),101),104)),74))),(((14,(44,72)),97),(28,82))),47),(40,84)),((((13,35),(36,114)),(80,111)),79)),60);
 168: 1 -7794.136719 -8137.563442 (0,((((((((1,2),4),((((3,54),((33,81),(57,62))),(((32,(90,103)),((38,91),102)),45)),15)),(((((((((((((((((((((((5,23),112),115),16),((19,63),34)),((7,((66,113),(68,69))),(((59,76),70),(77,116)))),(((9,(24,65)),39),(83,110))),((((21,52),(87,92)),((48,64),106)),((31,93),(51,67)))),50),(11,20)),(41,53)),96),94),((((6,43),58),(18,25)),(98,105))),(78,100)),((17,42),(22,95))),(((((10,(99,109)),88),(30,75)),(55,61)),86)),(((8,27),108),(37,89))),107),46),((12,73),56)),(((26,49),(((29,71),(85,101)),104)),74)),(28,82))),(((14,44),72),97)),47),(40,84)),((((13,35),(36,114)),(80,111)),79)),60);
 169: 1 -8182.953613 -8152.181996 (0,(((((((1,2),4),((((3,54),((33,81),(57,62))),45),((32,(90,103)),((38,91),102)))),((((((((((((((((((((((((((5,23),112),(16,115)),(19,(34,63))),((((9,39),(24,65)),(83,110)),((11,20),(((((21,52),(87,92)),(48,(64,106))),((31,(51,67)),93)),50)))),(((59,70),76),(77,116))),7),(66,113)),(68,69)),(41,53)),(94,96)),(22,95)),(98,105)),((17,42),(78,100))),(((6,43),58),(18,25))),107),((55,61),86)),46),(30,75)),(((10,109),99),88)),((8,(27,108)),(37,89))),(12,(56,73))),((26,49),(((29,71),(85,101)),104))),74),(28,82)),15)),((14,(44,72)),97)),47),(40,84)),(((((13,35),(36,114)),(80,111)),79),60));
 170: 1 -7270.193359 -8136.926185 (0,((((((((1,2),4),(((((3,54),((33,81),(57,62))),((32,(90,103)),((38,91),102))),45),15)),((((((((((((((((((((((5,23),112),(16,115)),(34,63)),19),((((9,((24,65),39)),110),83),((11,20),(((((21,52),(87,92)),((48,106),64)),((31,(51,67)),93)),50)))),(((59,76),70),(77,116))),7),(66,113)),(68,69)),(41,53)),(94,96)),(22,95)),(98,105)),((17,42),(78,100))),(((6,43),58),(18,25))),((((((10,109),99),88),(30,75)),(55,61)),86)),(((8,27),108),(37,89))),107),46),((12,56),73)),(((26,49),(((29,71),(85,101)),104)),74))),((((14,44),72),97),(28,82))),47),(40,84)),((((13,35),(36,114)),(80,111)),79)),60);
 171: 1 -7947.570312 -8143.951042 (0,((((((1,2),4),((((((3,54),((33,81),(57,62))),((32,(90,103)),((38,91),102))),45),15),((((((((((((((((((((5,23),112),(16,115)),(19,(34,63))),((7,((((((21,92),52),87),((48,106),64)),((31,(51,67)),93)),50)),(((9,39),(24,65)),(83,110)))),(((59,76),70),(77,116))),(68,69)),(66,113)),((41,53),(94,96))),(((11,20),86),(98,105))),((17,42),(22,95))),(78,100)),(((6,43),58),(18,25))),(((8,108),27),(37,89))),(((((10,109),99),88),(30,75)),(55,61))),107),46),((12,56),73)),(((26,49),(((29,(71,85)),101),104)),74)),(28,82)))),(((14,44),72),97)),(40,84)),((((13,35),(36,114)),(80,111)),47)),(60,79));
 172: 1 -7627.722656 -8126.070579 (0,(((((((1,2),4),((((3,54),((33,81),(57,62))),(((32,(90,103)),((38,91),102)),45)),15)),((((((((((((((((((((((5,23),112),16),115),((19,63),34)),(((9,(24,65)),39),(83,110))),((11,20),(((((21,52),(87,92)),((48,106),64)),((31,(51,67)),93)),50))),(((59,76),70),(77,116))),7),(66,113)),(68,69)),(41,53)),(94,96)),(22,95)),((17,42),(78,100))),((((6,43),58),(18,25)),(98,105))),((((((10,109),99),88),(30,75)),(55,61)),(46,86))),107),(((8,27),108),(37,89))),((12,56),73)),(((26,49),((((29,71),85),101),104)),74)),(28,82))),((14,(44,72)),97)),47),(40,84)),(((((13,35),(36,114)),(80,111)),79),60));
 173: 1 -7881.462891 -8134.907436 (0,((((((((1,2),4),((((((3,54),((33,81),(57,62))),45),((32,(90,103)),((38,91),102))),15),((((((((((((((((((((((((5,23),112),(16,115)),((19,34),63)),(((9,39),(24,65)),(83,110))),(((((21,87),52),92),((48,64),106)),((31,(51,67)),93))),(((59,76),70),(77,116))),7),(66,113)),(68,69)),50),(41,53)),(94,96)),((17,42),(22,95))),(((11,20),86),(98,105))),(78,100)),(((6,43),58),(18,25))),107),(((((10,109),99),88),(30,75)),(55,61))),46),(((8,27),108),(37,89))),((12,56),73)),(((26,49),(((29,(71,85)),101),104)),74)),(28,82)))),(((14,44),72),97)),47),(40,84)),79),60),(((13,35),(36,114)),(80,111)));
 174: 3 -8053.558594 -8127.853172 (0,(((((((1,2),4),((((3,54),((33,81),(57,62))),(((32,(90,103)),((38,91),102)),45)),15)),(((((((((((((((((((((5,23),112),16),115),((19,63),34)),((((9,39),(24,65)),(83,110)),((11,20),(((((21,(52,(87,92))),106),(48,64)),((31,93),(51,67))),50)))),(((59,76),70),(77,116))),(68,69)),(7,(66,113))),(41,53)),(94,96)),(22,95)),(98,105)),((17,42),(78,100))),(((6,43),58),(18,25))),107),((((((10,(99,109)),88),(30,75)),86),(55,61)),46)),(((8,27),108),(37,89))),((12,56),73)),(((26,49),((((29,71),85),101),104)),74)),(28,82))),((14,(44,72)),97)),47),(40,84)),(((((13,35),(36,114)),(80,111)),79),60));
 175: 1 -8092.831055 -8139.289733 (0,(((((((((1,2),4),((((3,54),((33,81),(57,62))),(((32,(90,103)),((38,91),102)),45)),15)),((((((((((((((((((((((((5,23),112),115),16),((19,63),34)),((((9,(24,65)),39),(83,110)),((11,20),((((21,(87,92)),52),((48,64),106)),((31,(51,67)),93))))),(((59,76),70),(77,116))),7),(66,113)),(68,69)),50),(41,53)),(94,96)),((6,43),58)),(18,25)),((78,100),(98,105))),((17,42),(22,95))),((((((10,109),99),88),(30,75)),(55,61)),86)),(((8,27),108),(37,89))),107),46),((12,73),56)),(((26,49),((((29,71),85),101),104)),74)),(28,82))),(((14,72),44),97)),47),40),84),(60,79)),(((13,35),(36,114)),(80,111)));
 176: 1 -7872.27002 -8141.438721 (0,(((((((((1,2),4),(((((3,54),((33,81),(57,62))),((32,(90,103)),((38,91),102))),45),15)),(((((((((((((((((5,23),112),(16,115)),(19,(34,63))),((7,((((((21,87),92),52),((48,64),106)),((31,93),(51,67))),50)),(((9,39),(24,65)),(83,110)))),(((59,70),76),(77,116))),(68,69)),(66,113)),((41,53),(94,96))),(((17,42),(22,95)),((78,100),98))),(((6,58),43),(18,25))),(((8,108),27),(37,89))),(((((10,109),99),88),(30,75)),((((11,20),86),105),(55,61)))),107),46),((12,56),73)),(((26,49),(((29,71),(85,101)),104)),74))),(28,82)),((14,(44,72)),97)),47),(40,84)),(60,79)),(((13,35),(36,114)),(80,111)));
 177: 4 -8128.907227 -8128.850499 (0,((((((((1,2),4),((((3,54),((33,81),(57,62))),(((32,(90,103)),((38,91),102)),45)),15)),((((((((((((((((((((((5,23),112),115),16),((19,63),34)),((7,((66,113),(68,69))),(((59,76),70),(77,116)))),(((9,(24,65)),39),(83,110))),((((21,52),(87,92)),(48,(64,106))),((31,93),(51,67)))),50),(11,20)),(41,53)),(22,95)),(94,96)),((((6,58),43),(18,25)),(98,105))),((17,42),(78,100))),((((((10,109),99),88),(30,75)),(55,61)),86)),(((8,27),108),(37,89))),107),46),((12,73),56)),(((26,49),((((29,71),101),85),104)),74)),(28,82))),((14,(44,72)),97)),47),(40,84)),(60,79)),(((13,35),(36,114)),(80,111)));
 178: 2 -8755.236328 -8125.030826 (0,((((((((1,2),4),((((3,54),((33,81),(57,62))),(((32,(90,103)),((38,91),102)),45)),15)),((((((((((((((((((((((5,23),112),115),16),((19,63),34)),((7,((66,113),(68,69))),(((59,76),70),(77,116)))),(((9,(24,65)),39),(83,110))),(((21,52),(87,92)),(((31,93),(51,67)),(48,(64,106))))),50),(11,20)),(41,53)),(94,96)),(22,95)),((((6,58),43),(18,25)),(98,105))),((17,42),(78,100))),((((((10,109),99),88),(30,75)),(55,61)),86)),(((8,27),108),(37,89))),107),46),((12,73),56)),(((26,49),((((29,71),101),85),104)),74)),(28,82))),((14,(44,72)),97)),47),(40,84)),(60,79)),(((13,35),(36,114)),(80,111)));
 179: 1 -8333.794922 -8143.033329 (0,(((((((1,2),4),((((((3,54),((33,81),(57,62))),45),((32,(90,103)),((38,91),102))),15),(((((((((((((((5,23),112),(16,115)),((19,34),63)),((((9,(24,65)),39),(83,110)),((((11,20),((41,53),(94,96))),50),(((21,((52,87),92)),((48,106),64)),((31,(51,67)),93))))),((7,(66,113)),(((59,76),70),(77,116)))),(68,69)),86),(((((((6,43),58),(18,25)),(98,105)),(78,100)),((17,42),(22,95))),(((((10,109),99),88),(30,75)),(55,61)))),107),(((8,108),27),(37,89))),46),((12,56),73)),(((26,49),(((29,71),(85,101)),104)),74)),(28,82)))),((14,(44,72)),97)),47),(40,84)),60),((((13,35),(36,114)),(80,111)),79));
 180: 1 -8100.416992 -8124.623623 (0,((((((((1,2),4),(((((3,54),((33,81),(57,62))),45),((32,(90,103)),((38,91),102))),15)),(((((((((((((((((((((5,23),112),(16,115)),(19,(34,63))),((((9,((24,65),39)),110),83),((11,20),(((((21,52),(87,92)),((48,106),64)),((31,(51,67)),93)),50)))),(((59,76),70),(77,116))),7),(66,113)),(68,69)),(41,53)),(94,96)),(22,95)),(98,105)),((17,42),(78,100))),(((6,43),58),(18,25))),((((((10,109),99),88),(30,75)),(55,61)),86)),(((8,27),108),(37,89))),107),46),((12,56),73)),(((26,49),(((29,71),(85,101)),104)),74))),((((14,44),72),97),(28,82))),47),(40,84)),((((13,35),(36,114)),(80,111)),79)),60);
 181: 6 -7806.309082 -8124.491806 (0,((((((((1,2),4),((((3,54),((33,81),(57,62))),(((32,(90,103)),((38,91),102)),45)),15)),((((((((((((((((((((((5,23),112),16),115),(19,(34,63))),(((((9,(24,65)),39),110),83),((11,20),((((((21,(52,87)),92),48),(64,106)),((31,(51,67)),93)),50)))),(((59,70),76),(77,116))),7),(66,113)),(68,69)),(41,53)),(94,96)),(22,95)),(98,105)),((17,42),(78,100))),(((6,43),58),(18,25))),107),((((((10,109),99),88),(30,75)),((55,61),86)),46)),(((8,108),27),(37,89))),((12,73),56)),(((26,49),(((29,71),(85,101)),104)),74)),(28,82))),((14,(44,72)),97)),47),(40,84)),((((13,35),(36,114)),(80,111)),79)),60);
 182: 1 -8226.955078 -8126.81777 (0,(((((((((1,2),4),((((3,54),((33,81),(57,62))),(((32,(90,103)),((38,91),102)),45)),15)),(((((((((((((((((((((5,23),112),(16,115)),((19,63),34)),((((9,39),(24,65)),(83,110)),((11,20),((((21,((52,87),92)),((48,64),106)),((31,93),(51,67))),50)))),(((59,76),70),(77,116))),7),(66,113)),(68,69)),(41,53)),(94,96)),(22,95)),(98,105)),((17,42),(78,100))),((((((10,109),99),88),(30,75)),(55,61)),86)),(((6,58),43),(18,25))),107),46),(((8,27),108),(37,89))),((12,56),73)),(((26,49),((((29,71),85),101),104)),74))),(((14,(44,72)),97),(28,82))),47),(40,84)),(((13,35),(36,114)),(80,111))),79),60);
 183: 2 -7899.729004 -8160.143766 (0,((((((((1,2),4),(((((3,54),((33,81),(57,62))),45),((32,(90,103)),((38,91),102))),((((((((((((((((((((((((5,23),112),16),115),(19,(34,63))),((7,((66,113),(68,69))),(((59,70),76),(77,116)))),((((9,(24,65)),39),110),83)),((((21,(87,92)),52),((48,64),106)),((31,(51,67)),93))),50),(11,20)),(41,53)),(94,96)),(98,105)),((((6,43),58),(18,25)),((17,42),(22,95)))),(78,100)),(((((10,109),88),99),(30,75)),(55,61))),86),107),(((8,27),108),(37,89))),46),(12,(56,73))),(((26,49),((((29,85),71),101),104)),74)),(28,82)),15))),((14,(44,72)),97)),47),40),84),79),(((((13,35),(36,114)),80),111),60));
 184: 1 -7795.581055 -8131.254227 (0,((((((((1,2),4),(((((3,54),((33,81),(57,62))),45),((32,(90,103)),((38,91),102))),15)),((((((((((((((((((5,23),112),((16,115),((19,63),34))),((((((9,(24,65)),39),110),83),((11,20),((((21,((52,87),92)),((48,64),106)),((31,93),(51,67))),50))),(((59,70),76),(77,116)))),(68,69)),(7,(66,113))),(41,53)),(94,96)),(22,95)),(98,105)),((17,42),(78,100))),(((6,43),58),(18,25))),107),((((((10,109),99),88),(30,75)),((55,61),86)),46)),(((8,108),27),(37,89))),((12,73),56)),(((26,49),((((29,71),85),101),104)),74)),(28,82))),(((14,44),72),97)),47),(40,84)),((((13,35),(36,114)),(80,111)),79)),60);
 185: 1 -7854.733887 -8131.324833 (0,(((((((1,2),4),((((3,54),((33,81),(57,62))),(((32,(90,103)),((38,91),102)),45)),15)),(((((((((((((((((((((((5,23),112),16),115),((19,63),34)),(((((9,(24,65)),39),110),83),((11,20),(((((21,(52,92)),87),((48,64),106)),((31,(51,67)),93)),50)))),(((59,76),70),(77,116))),7),(66,113)),(68,69)),(41,53)),(94,96)),(98,105)),(22,95)),((17,42),(78,100))),((55,61),86)),(((10,(99,109)),88),(30,75))),(((6,58),43),(18,25))),(((8,(27,108)),(37,89)),46)),107),((12,73),56)),(((26,49),(((29,101),(71,85)),104)),74)),(28,82))),((14,(44,72)),97)),((40,47),84)),((((13,35),(36,114)),(80,111)),79)),60);
 186: 1 -7923.238281 -8126.680791 (0,(((((((1,2),4),((((3,54),((33,81),(57,62))),45),((32,(90,103)),((38,91),102)))),(((((((((((((((((((((((5,23),112),115),16),(19,(34,63))),(((((9,39),(24,65)),110),83),((11,20),((((21,(52,(87,92))),((48,106),64)),((31,93),(51,67))),50)))),(((59,70),76),(77,116))),7),(66,113)),(68,69)),(41,53)),(94,96)),(22,95)),(98,105)),((17,42),(78,100))),(((6,43),58),(18,25))),107),(((((((10,99),109),88),(30,75)),86),(55,61)),46)),(((8,108),27),(37,89))),((12,56),73)),(((26,49),(((29,85),(71,101)),104)),74)),(28,82)),15)),((14,(44,72)),97)),47),(40,84)),(((((13,35),(36,114)),(80,111)),79),60));
 187: 1 -8647.429688 -8123.151985 (0,(((((((1,2),4),(((((3,54),((33,81),(57,62))),((32,(90,103)),((38,91),102))),45),15)),(((((((((((((((((((((5,23),112),(16,115)),(19,(34,63))),(((((9,(24,65)),39),110),83),((11,20),((((21,(52,(87,92))),((48,64),106)),((31,(51,67)),93)),50)))),(((59,76),70),(77,116))),7),(66,113)),(68,69)),(41,53)),(94,96)),(22,95)),(98,105)),((17,42),(78,100))),(((6,58),43),(18,25))),107),(((((10,(99,109)),88),(30,75)),(55,61)),(46,86))),(((8,108),27),(37,89))),((12,56),73)),(((26,49),((((29,85),101),71),104)),74)),(28,82))),(((14,44),72),97)),47),(40,84)),(((((13,35),(36,114)),(80,111)),79),60));
 188: 1 -8037.116211 -8131.099976 (0,(((((((1,2),4),((((3,54),((33,81),(57,62))),(((32,(90,103)),((38,91),102)),45)),15)),((((((((((((((((((((5,23),112),(16,115)),(19,(34,63))),((((9,39),(24,65)),(83,110)),((11,20),(((((21,(52,87)),92),((48,106),64)),((31,(51,67)),93)),50)))),(68,69)),(((59,76),70),(77,116))),(7,(66,113))),(41,53)),(94,96)),(22,95)),(98,105)),((17,42),(78,100))),(((6,58),43),(18,25))),107),((((((10,109),99),88),(30,75)),((55,61),86)),46)),(((8,27),108),(37,89))),((12,56),73)),(((26,49),(((29,71),(85,101)),104)),74)),(28,82))),((14,(44,72)),97)),47),(40,84)),(((((13,35),(36,114)),(80,111)),79),60));
 189: 4 -8108.259277 -8136.68102 (0,((((((((1,2),4),((((3,54),((33,81),(57,62))),(((32,(90,103)),((38,91),102)),45)),15)),((((((((((((((((((((((((5,23),112),(16,115)),(19,(34,63))),(83,110)),(9,((24,65),39))),((((21,92),(52,87)),((48,106),64)),((31,93),(51,67)))),(((59,76),70),(77,116))),7),(66,113)),(68,69)),50),(41,53)),(94,96)),(((17,42),(22,95)),98)),(78,100)),(((6,58),43),(18,25))),(((((10,109),99),88),(30,75)),((((11,20),86),105),(55,61)))),(((8,27),108),(37,89))),107),46),((12,73),56)),(((26,49),((((29,85),71),101),104)),74)),(28,82))),((14,(44,72)),97)),47),(40,84)),((((13,35),(36,114)),(80,111)),79)),60);
 190: 1 -8692.560547 -8142.318535 (0,((((((((1,2),4),((((3,54),((33,81),(57,62))),45),((32,(90,103)),((38,91),102)))),(((((((((((((((((((((5,23),112),(16,115)),(19,(34,63))),((((9,39),(24,65)),(83,110)),((11,20),(((((21,52),(87,92)),((48,64),106)),((31,93),(51,67))),50)))),(((59,76),70),(77,116))),7),(66,113)),(68,69)),(41,53)),(94,96)),(22,95)),(98,105)),((17,42),(78,100))),(((6,43),58),(18,25))),107),((((((10,109),99),88),(30,75)),((55,61),86)),46)),((((8,27),108),(37,89)),(12,(56,73)))),(((26,49),(((29,71),(85,101)),104)),74)),(28,82)),15)),((14,(44,72)),97)),47),(40,84)),((((13,35),(36,114)),(80,111)),79)),60);
 191: 3 -8734.617188 -8136.319662 (0,((((((((1,2),4),((((3,54),((33,81),(57,62))),(((32,(90,103)),((38,91),102)),45)),15)),(((((((((((((((((((((((((5,23),112),16),115),(19,(34,63))),(((9,39),(24,65)),(83,110))),((((21,(87,92)),52),((48,64),106)),((31,93),(51,67)))),((59,(70,76)),(77,116))),7),(66,113)),(68,69)),50),(41,53)),(94,96)),((17,42),(22,95))),(((11,20),86),(98,105))),(78,100)),(((6,43),58),(18,25))),107),(((((10,109),88),99),(30,75)),(55,61))),(((8,108),27),(37,89))),46),(((26,49),((((29,71),101),85),104)),74)),(12,(56,73))),(28,82))),((14,(44,72)),97)),47),(40,84)),((((13,35),(36,114)),(80,111)),79)),60);
 192: 1 -7838.556641 -8147.357041 (0,(((((((((1,2),4),((((3,54),((33,81),(57,62))),(((32,(90,103)),((38,91),102)),45)),15)),(28,82)),((((((((((((((((((((5,23),112),16),115),(19,(34,63))),(((((9,39),(24,65)),110),83),((11,20),((((21,(52,(87,92))),((48,106),64)),((31,(51,67)),93)),50)))),((59,(70,76)),(77,116))),(68,69)),7),(41,53)),(66,113)),(94,96)),(98,105)),(22,95)),((17,42),(78,100))),(((6,43),58),(18,25))),((((((10,109),99),88),(30,75)),86),107)),(46,(55,61))),(((8,27),108),(37,89))),(((12,73),56),(((26,49),(((29,71),(85,101)),104)),74)))),((14,(44,72)),97)),47),(40,84)),((((13,35),(36,114)),(80,111)),79)),60);
 193: 1 -7598.148926 -8126.82723 (0,((((((((1,2),4),(((((3,54),((33,81),(57,62))),((32,(90,103)),((38,91),102))),45),15)),(((((((((((((((((((((5,23),112),(16,115)),(19,(34,63))),((((9,((24,65),39)),110),83),((11,20),(((((21,52),(87,92)),((48,106),64)),((31,(51,67)),93)),50)))),(((59,76),70),(77,116))),7),(66,113)),(68,69)),(41,53)),(94,96)),(22,95)),(98,105)),((17,42),(78,100))),((((((10,109),99),88),(30,75)),(55,61)),86)),(((6,43),58),(18,25))),(((8,27),108),(37,89))),107),46),((12,56),73)),(((26,49),(((29,71),(85,101)),104)),74))),((((14,44),72),97),(28,82))),47),(40,84)),((((13,35),(36,114)),(80,111)),79)),60);
 194: 2 -8002.364258 -8123.507571 (0,((((((((1,2),4),((((3,54),((33,81),(57,62))),(((32,(90,103)),((38,91),102)),45)),15)),((((((((((((((((((((((5,23),112),(16,115)),(19,(34,63))),((7,((66,113),(68,69))),(((59,70),76),(77,116)))),((((9,39),(24,65)),110),83)),(((21,(52,(87,92))),((48,64),106)),((31,93),(51,67)))),50),(11,20)),(41,53)),(94,96)),(22,95)),((17,42),(78,100))),((((6,43),58),(18,25)),(98,105))),(((((10,109),99),88),(30,75)),(55,61))),86),((8,(27,108)),(37,89))),107),46),((12,56),73)),(((26,49),(((29,71),(85,101)),104)),74)),(28,82))),((14,(44,72)),97)),47),(40,84)),(60,79)),(((13,35),(36,114)),(80,111)));
 195: 6 -7078.873047 -8131.13893 (0,((((((((1,2),4),((((3,54),((33,81),(57,62))),(((32,(90,103)),((38,91),102)),45)),15)),((((((((((((((((((((((5,23),112),115),16),((19,34),63)),((7,((66,113),(68,69))),(((59,76),70),(77,116)))),(((9,39),(24,65)),(83,110))),((((21,52),(87,92)),((48,64),106)),((31,93),(51,67)))),50),(11,20)),(41,53)),(94,96)),((((6,43),58),(18,25)),105)),((78,100),98)),((17,42),(22,95))),((((((10,109),99),88),(30,75)),(55,61)),86)),(((8,27),108),(37,89))),107),46),((12,56),73)),(((26,49),((((29,71),85),101),104)),74)),(28,82))),((14,(44,72)),97)),47),(40,84)),((((13,35),(36,114)),(80,111)),79)),60);
 196: 1 -7709.935547 -8128.189099 (0,(((((((((1,2),4),((((((3,54),(33,81)),(57,62)),45),((32,(90,103)),((38,91),102))),15)),(((((((((((((((((((((5,23),112),(16,115)),((19,34),63)),(((9,(39,(83,110))),(24,65)),((11,20),((((21,(52,(87,92))),((48,106),64)),((31,(51,67)),93)),50)))),(((59,76),70),(77,116))),7),(66,113)),(68,69)),(41,53)),(94,96)),(22,95)),(98,105)),((17,42),(78,100))),(((6,43),58),(18,25))),107),(((((((10,109),99),88),(30,75)),86),(55,61)),46)),(((8,27),108),(37,89))),((12,73),56)),(((26,49),(((29,101),(71,85)),104)),74)),(28,82))),((14,(44,72)),97)),40),84),47),((((13,35),(36,114)),(80,111)),79)),60);
 197: 3 -7954.333984 -8142.750055 (0,((((((((1,2),4),((((3,54),((33,81),(57,62))),(((32,(90,103)),((38,91),102)),45)),15)),((((((((((((((((((((((5,23),112),16),115),(19,(34,63))),(7,(((59,76),70),(77,116)))),(((9,39),(24,65)),(83,110))),(((21,(52,(87,92))),((48,64),106)),((31,93),(51,67)))),(11,20)),50),((66,113),(68,69))),(41,53)),(94,96)),(22,95)),(98,105)),((17,42),(78,100))),(((6,43),58),(18,25))),107),((((((10,109),88),99),(30,75)),((55,61),86)),46)),((((8,108),27),(37,89)),((12,73),56))),(((26,49),(((29,71),(85,101)),104)),74)),(28,82))),((14,(44,72)),97)),47),(40,84)),((((13,35),(36,114)),(80,111)),79)),60);
 198: 2 -7839.791504 -8122.47033 (0,(((((((1,2),4),((((3,54),((33,81),(57,62))),(((32,(90,103)),((38,91),102)),45)),15)),((((((((((((((((((((5,23),112),(16,115)),(19,(34,63))),((7,((66,113),(68,69))),((59,(70,76)),(77,116)))),((((9,39),(24,65)),110),83)),((((21,(87,92)),52),((48,106),64)),((31,93),(51,67)))),50),(11,20)),(41,53)),(94,96)),((17,42),(22,95))),(((((6,58),43),(18,25)),(98,105)),(78,100))),(((((10,(99,109)),88),(30,75)),(55,61)),86)),(((8,108),27),(37,89))),107),46),((12,56),73)),(((26,49),((((29,71),101),85),104)),74)),(28,82))),((14,(44,72)),97)),47),(40,84)),(((((13,35),(36,114)),(80,111)),79),60));
 199: 1 -8225.408203 -8146.419724 (0,(((((((((1,2),4),((((3,54),((33,81),(57,62))),(((32,(90,103)),((38,91),102)),45)),15)),(((((((((((((((((5,23),112),(16,115)),(19,(34,63))),((7,((((((21,87),92),52),((48,64),106)),((31,93),(51,67))),50)),(((9,39),(24,65)),(83,110)))),(68,69)),(((59,70),76),(77,116))),(66,113)),((41,53),(94,96))),(((17,42),(22,95)),((78,100),98))),(((6,58),43),(18,25))),(((8,108),27),(37,89))),(((((10,109),99),88),(30,75)),((((11,20),86),105),(55,61)))),107),46),((12,56),73)),(((26,49),(((29,71),(85,101)),104)),74))),(28,82)),((14,(44,72)),97)),47),(40,84)),(60,79)),(((13,35),(36,114)),(80,111)));
 200: 1 -8804.206055 -8127.929061 (0,(((((((1,2),4),(((((3,54),(33,81)),(57,62)),45),((32,(90,103)),((38,91),102)))),(((((((((((((((((((((((5,23),112),115),16),(19,(34,63))),(((((9,39),(24,65)),110),83),((11,20),((((21,(52,(87,92))),((48,106),64)),((31,93),(51,67))),50)))),(((59,70),76),(77,116))),7),(66,113)),(68,69)),(41,53)),(94,96)),(22,95)),(98,105)),((17,42),(78,100))),(((6,43),58),(18,25))),107),(((((((10,109),99),88),(30,75)),86),(55,61)),46)),(((8,108),27),(37,89))),((12,56),73)),(((26,49),(((29,85),(71,101)),104)),74)),(28,82)),15)),((14,(44,72)),97)),47),(40,84)),(((((13,35),(36,114)),(80,111)),79),60));
 201: 1 -8208.599609 -8147.467151 (0,(((((((1,2),4),(((((3,54),((33,81),(57,62))),((((32,(90,103)),102),(38,91)),45)),15),(((((((((((((((5,23),112),(16,115)),((19,34),63)),((((9,(24,65)),39),(83,110)),((((11,20),((41,53),(94,96))),50),(((21,((52,87),92)),((48,106),64)),((31,(51,67)),93))))),((7,(66,113)),(((59,76),70),(77,116)))),(68,69)),86),(((((((6,43),58),(18,25)),(98,105)),(78,100)),((17,42),(22,95))),(((((10,109),99),88),(30,75)),(55,61)))),107),(((8,108),27),(37,89))),46),((12,56),73)),(((26,49),(((29,71),(85,101)),104)),74)),(28,82)))),((14,(44,72)),97)),47),(40,84)),60),((((13,35),(36,114)),(80,111)),79));
 202: 1 -8509.728516 -8135.029214 (0,((((((((((1,2),4),(((((3,54),((33,81),(57,62))),((32,(90,103)),((38,91),102))),45),15)),(((((((((((((((((((((((5,23),112),(16,115)),(19,(34,63))),(((9,39),(24,65)),(83,110))),((((21,52),(87,92)),((48,64),106)),((31,(51,67)),93))),(((59,76),70),(77,116))),7),(66,113)),(68,69)),50),(41,53)),(94,96)),((17,42),(22,95))),(((11,20),86),(98,105))),(78,100)),(((6,58),43),(18,25))),(((8,27),108),(37,89))),(((((10,109),99),88),(30,75)),(55,61))),107),46),((12,56),73)),(((26,49),(((29,(71,101)),85),104)),74))),(28,82)),((14,(44,72)),97)),47),(40,84)),(((13,35),(36,114)),(80,111))),79),60);
 203: 3 -8908.068359 -8132.521694 (0,((((((((1,2),4),((((3,54),((33,81),(57,62))),(((32,(90,103)),((38,91),102)),45)),15)),((((((((((((((((((((((((((5,23),112),115),16),((19,63),34)),((((9,(24,65)),39),110),83)),((((21,(87,92)),52),((48,106),64)),((31,93),(51,67)))),(((59,70),76),(77,116))),7),(66,113)),(68,69)),50),(41,53)),(94,96)),((17,42),(22,95))),(((11,20),86),(98,105))),(78,100)),(((6,43),58),(18,25))),(55,61)),((((10,109),99),88),(30,75))),((8,(27,108)),(37,89))),107),46),((12,73),56)),(((26,49),((29,((71,101),85)),104)),74)),(28,82))),((14,(44,72)),97)),47),(40,84)),((((13,35),(36,114)),(80,111)),79)),60);
 204: 1 -8635.958984 -8144.968238 (0,(((((((((1,2),4),((((3,54),((33,81),(57,62))),((((32,(90,103)),102),(38,91)),45)),15)),(((((((((((((((((5,23),112),(16,115)),(19,(34,63))),((7,((((((21,87),92),52),((48,64),106)),((31,93),(51,67))),50)),(((9,39),(24,65)),(83,110)))),(((59,70),76),(77,116))),(68,69)),(66,113)),((41,53),(94,96))),(((17,42),(22,95)),((78,100),98))),(((6,58),43),(18,25))),(((8,108),27),(37,89))),(((((10,109),99),88),(30,75)),((((11,20),86),105),(55,61)))),107),46),((12,56),73)),(((26,49),(((29,71),(85,101)),104)),74))),(28,82)),((14,(44,72)),97)),47),(40,84)),(60,79)),(((13,35),(36,114)),(80,111)));
 205: 3 -8658.413086 -8127.747191 (0,((((((((((1,2),4),((((3,54),((33,81),(57,62))),(((32,(90,103)),((38,91),102)),45)),15)),(((((((((((((((((((((((((5,23),112),16),115),(19,(34,63))),(((9,39),(24,65)),(83,110))),(((21,(52,(87,92))),((48,106),64)),((31,93),(51,67)))),((59,(70,76)),(77,116))),7),(66,113)),(68,69)),50),(41,53)),(94,96)),((17,42),(22,95))),(((11,20),86),(98,105))),(78,100)),(((6,43),58),(18,25))),107),(((((10,109),88),99),(30,75)),(55,61))),46),(((8,108),27),(37,89))),(12,(56,73))),(((26,49),((((29,71),101),85),104)),74)),(28,82))),(((14,72),44),97)),40),84),47),(((13,35),(36,114)),(80,111))),60),79);
 206: 5 -8454.575195 -8125.184137 (0,((((((((1,2),4),((((3,54),((33,81),(57,62))),(((32,(90,103)),((38,91),102)),45)),15)),((((((((((((((((((((((5,23),112),115),16),((19,63),34)),((7,((66,113),(68,69))),(((59,76),70),(77,116)))),(((9,(24,65)),39),(83,110))),(((((21,52),(87,92)),(64,106)),48),((31,93),(51,67)))),50),(11,20)),(41,53)),(94,96)),(22,95)),((((6,58),43),(18,25)),(98,105))),((17,42),(78,100))),((((((10,109),99),88),(30,75)),(55,61)),86)),(((8,27),108),(37,89))),107),46),((12,73),56)),(((26,49),((((29,71),101),85),104)),74)),(28,82))),((14,(44,72)),97)),47),(40,84)),(60,79)),(((13,35),(36,114)),(80,111)));
 207: 1 -8411.357422 -8129.314249 (0,((((((((1,2),4),((((3,54),((33,81),(57,62))),(((32,(90,103)),((38,91),102)),45)),15)),((((((((((((((((((((((5,23),112),(16,115)),(19,(34,63))),(7,(((59,76),70),(77,116)))),(((9,(24,65)),39),(83,110))),(((21,((52,92),87)),(48,(64,106))),((31,93),(51,67)))),(11,20)),((66,113),(68,69))),50),(41,53)),(94,96)),(22,95)),(98,105)),((17,42),(78,100))),(((6,43),58),(18,25))),107),((((((10,109),88),99),(30,75)),((55,61),86)),46)),(((8,27),108),(37,89))),((12,56),73)),(((26,49),((((29,71),101),85),104)),74)),(28,82))),((14,(44,72)),97)),47),(40,84)),((((13,35),(36,114)),(80,111)),79)),60);
 208: 2 -7450.3125 -8133.354236 (0,((((((((1,2),4),(((((3,54),((33,81),(57,62))),(((32,(90,103)),((38,91),102)),45)),15),((((((((((((((((((((((((5,23),112),(16,115)),((19,34),63)),(((9,39),(24,65)),(83,110))),(((((21,87),52),92),((48,64),106)),((31,(51,67)),93))),(((59,76),70),(77,116))),7),(66,113)),(68,69)),50),(41,53)),(94,96)),((17,42),(22,95))),(((11,20),86),(98,105))),(78,100)),(((6,43),58),(18,25))),107),(((((10,109),99),88),(30,75)),(55,61))),(((8,27),108),(37,89))),46),((12,56),73)),(((26,49),(((29,(71,85)),101),104)),74)),(28,82)))),(((14,44),72),97)),47),(40,84)),79),60),(((13,35),(36,114)),(80,111)));
 209: 2 -8013.098633 -8133.883468 (0,(((((((1,2),4),(((3,54),((((32,(90,103)),((38,91),102)),45),((33,81),(57,62)))),15)),(((((((((((((((((((5,23),112),(16,115)),((19,63),34)),((((9,(24,65)),39),(83,110)),((11,20),(((((21,52),(87,92)),(48,(64,106))),((31,93),(51,67))),50)))),(((59,70),76),(77,116))),7),(66,113)),(68,69)),(41,53)),(94,96)),((6,(43,58)),(18,25))),((78,100),(98,105))),((17,42),(22,95))),((((((10,(99,109)),88),(30,75)),(55,61)),(46,86)),107)),(((8,27),108),(37,89))),((12,73),56)),(((26,49),((((29,71),101),85),104)),74)),(28,82))),((14,(44,72)),97)),47),(40,84)),(((((13,35),(36,114)),(80,111)),79),60));
 210: 1 -7631.266602 -8136.613659 (0,(((((((((1,2),4),((((3,54),((33,81),(57,62))),(((32,(90,103)),((38,91),102)),45)),15)),((((((((((((((((((((((5,23),112),(16,115)),34),(19,63)),((7,((66,113),(68,69))),((59,(70,76)),(77,116)))),((9,(39,(83,110))),(24,65))),((((21,52),(87,92)),((48,64),106)),((31,(51,67)),93))),50),(11,20)),(41,53)),(94,96)),(78,100)),((((6,58),43),(18,25)),(98,105))),((17,42),(22,95))),(((((10,(99,109)),88),(30,75)),(55,61)),86)),107),46),(((8,27),108),(37,89))),((12,73),56)),(((26,49),(((29,71),(85,101)),104)),74)),(28,82))),(((14,72),44),97)),47),40),84),((((13,35),(36,114)),(80,111)),60)),79);
 211: 1 -8313.513672 -8127.08585 (0,(((((((1,2),4),((((3,54),((33,81),(57,62))),45),((32,(90,103)),((38,91),102)))),(((((((((((((((((((((5,23),112),(16,115)),((19,63),34)),(((7,(66,113)),(68,69)),((59,(70,76)),(77,116)))),(((9,((24,65),39)),110),83)),((((21,(87,92)),52),((48,106),64)),((31,93),(51,67)))),50),(11,20)),(41,53)),(94,96)),(((((6,58),43),(18,25)),(98,105)),(78,100))),((17,42),(22,95))),((((((10,109),99),88),(30,75)),(55,61)),86)),((8,(27,108)),(37,89))),107),46),((12,73),56)),(((26,49),((((29,71),101),85),104)),74)),(28,82)),15)),((14,(44,72)),97)),47),(40,84)),(((((13,35),(36,114)),(80,111)),79),60));
 212: 1 -8121.861328 -8126.29863 (0,((((((((1,2),4),((((3,54),((33,81),(57,62))),(((32,(90,103)),((38,91),102)),45)),15)),((((((((((((((((((((((((5,23),112),115),16),(19,(34,63))),((59,(70,76)),(77,116))),((((9,(24,65)),39),110),83)),((((21,52),(87,92)),((48,64),106)),((31,(51,67)),93))),50),(11,20)),(7,((66,113),(68,69)))),(41,53)),(94,96)),(98,105)),(((6,43),58),(18,25))),(78,100)),((17,42),(22,95))),(((((10,(99,109)),88),(30,75)),(55,61)),86)),(((8,27),108),(37,89))),107),46),((12,56),73)),(((26,49),((((29,71),85),101),104)),74)),(28,82))),((14,(44,72)),97)),47),(40,84)),((((13,35),(36,114)),(80,111)),79)),60);
 213: 1 -9160.859375 -8133.267958 (0,((((((((1,2),4),((((3,54),((33,81),(57,62))),(((32,(90,103)),((38,91),102)),45)),15)),((((((((((((((((((((((5,23),112),(16,115)),(19,(34,63))),(((9,(24,65)),39),(83,110))),(((21,((52,87),92)),((48,106),64)),((31,93),(51,67)))),(((59,76),70),(77,116))),7),(66,113)),(68,69)),50),(41,53)),(94,96)),(((17,42),(22,95)),98)),(78,100)),(((6,58),43),(18,25))),(((8,27),108),(37,89))),((((((10,109),99),88),(30,75)),((((11,20),86),105),(55,61))),107)),46),((12,73),56)),(((26,49),((((29,85),71),101),104)),74)),(28,82))),((14,(44,72)),97)),47),(40,84)),((((13,35),(36,114)),(80,111)),79)),60);
 214: 1 -8142.521484 -8125.497008 (0,(((((((1,2),4),((((3,54),((33,81),(57,62))),(((32,(90,103)),((38,91),102)),45)),15)),((((((((((((((((((((((5,23),112),16),115),((19,63),34)),(((59,70),76),(77,116))),((((9,39),(24,65)),110),83)),(((21,(52,(87,92))),((48,64),106)),((31,93),(51,67)))),(11,20)),50),((7,(66,113)),(68,69))),(41,53)),(94,96)),(22,95)),(98,105)),((17,42),(78,100))),(((6,58),43),(18,25))),107),(((((((10,109),99),88),(30,75)),86),(55,61)),46)),(((8,27),108),(37,89))),((12,56),73)),(((26,49),((((29,71),101),85),104)),74))),(((14,(44,72)),97),(28,82))),((40,84),47)),((((13,35),(36,114)),(80,111)),79)),60);
 215: 1 -7985.728516 -8123.150345 (0,(((((((1,2),4),((((3,54),((33,81),(57,62))),(((32,(90,103)),((38,91),102)),45)),15)),(((((((((((((((((((((5,23),112),(16,115)),((19,63),34)),((((9,(24,65)),39),(83,110)),((11,20),(((((21,52),(87,92)),((48,64),106)),((31,93),(51,67))),50)))),(((59,70),76),(77,116))),7),(66,113)),(68,69)),(41,53)),(94,96)),(22,95)),(98,105)),((17,42),(78,100))),((6,(43,58)),(18,25))),(((((10,(99,109)),88),(30,75)),(86,107)),(55,61))),46),((8,(27,108)),(37,89))),((12,56),73)),(((26,49),(((29,101),(71,85)),104)),74)),(28,82))),((14,(44,72)),97)),47),(40,84)),(((((13,35),(36,114)),(80,111)),79),60));
 216: 1 -8185.920898 -8131.941493 (0,(((((((((1,2),4),((((3,54),((33,81),(57,62))),(((32,(90,103)),((38,91),102)),45)),15)),(((((((((((((((((((5,23),112),16),115),((19,63),34)),(((7,((((21,((52,87),92)),(48,(64,106))),((31,93),(51,67))),50)),(11,20)),(((9,39),(24,65)),(83,110)))),(((59,70),76),(77,116))),(68,69)),(66,113)),((41,53),(94,96))),(98,105)),(((17,42),(22,95)),(78,100))),(((6,58),43),(18,25))),(((((((10,109),99),88),(30,75)),86),(55,61)),107)),(((8,27),108),(37,89))),46),((12,73),56)),(((26,49),((((29,71),101),85),104)),74)),(28,82))),(((14,72),44),97)),47),40),84),((((13,35),(36,114)),(80,111)),79)),60);
 217: 1 -7941.772949 -8129.314362 (0,((((((((1,2),4),((((3,54),((33,81),(57,62))),(((32,(90,103)),((38,91),102)),45)),15)),((((((((((((((((((((5,23),112),16),115),(19,(34,63))),(((9,((((11,20),((((21,(52,87)),92),(48,(64,106))),((31,(51,67)),93))),50),(24,65))),39),(83,110))),(((59,76),70),(77,116))),7),(66,113)),(68,69)),(41,53)),(94,96)),(22,95)),(98,105)),((17,42),(78,100))),(((6,43),58),(18,25))),((((8,27),108),(37,89)),(((((((10,109),99),88),(30,75)),(55,61)),(46,86)),107))),((12,56),73)),(((26,49),((((29,71),85),101),104)),74)),(28,82))),((14,(44,72)),97)),47),(40,84)),((((13,35),(36,114)),(80,111)),79)),60);
 218: 3 -8001.557129 -8132.732887 (0,(((((((1,2),4),(((3,54),((33,81),(57,62))),(((32,(90,103)),((38,91),102)),45))),((((((((((((((((((((5,(23,112)),(16,115)),((19,63),34)),(((7,(66,113)),(68,69)),((59,(70,76)),(77,116)))),(((9,((24,65),39)),110),83)),((((21,(87,92)),52),((48,106),64)),((31,93),(51,67)))),50),(11,20)),(41,53)),(94,96)),(((((6,58),43),(18,25)),(98,105)),(78,100))),((17,42),(22,95))),((((((10,109),99),88),(30,75)),(55,61)),86)),((8,(27,108)),(37,89))),107),46),((12,73),56)),(((26,49),((((29,71),101),85),104)),74)),(28,82)),15)),((14,(44,72)),97)),47),(40,84)),(((((13,35),(36,114)),(80,111)),79),60));
 219: 1 -8730.390625 -8158.843726 (0,(((((((((1,2),4),(((((3,54),((33,81),(57,62))),45),((32,(90,103)),((38,91),102))),((((((((((((((((5,23),112),16),115),(19,(34,63))),(((((9,39),(24,65)),83),110),(((11,20),(((41,53),(94,96)),50)),((((21,(52,87)),92),((48,64),106)),((31,93),(51,67)))))),((7,(66,113)),((59,(70,76)),(77,116)))),(68,69)),86),(((((((6,(43,58)),(18,25)),(98,105)),(78,100)),((17,42),(22,95))),(((((10,109),88),99),(30,75)),(55,61))),107)),(((8,27),108),(37,89))),46),((12,73),56)),(((26,49),(((29,(85,101)),71),104)),74)),(28,82)),15))),(((14,44),72),97)),47),40),84),60),79),(((13,35),(36,114)),(80,111)));
 220: 1 -8559.798828 -8138.238565 (0,(((((((1,2),4),((((3,54),((33,81),(57,62))),(((32,(90,103)),((38,91),102)),45)),15)),((((((((((((((((((((((((((5,23),112),16),115),((19,63),34)),((9,(24,65)),(39,(83,110)))),(((((21,87),52),92),((48,64),106)),((31,93),(51,67)))),(((59,70),76),(77,116))),7),(66,113)),(68,69)),50),(41,53)),(11,20)),(94,96)),(22,95)),((((6,43),58),(18,25)),(98,105))),(78,100)),(17,42)),((((((10,109),99),88),(30,75)),(55,61)),86)),107),46),(((8,108),27),(37,89))),((12,56),73)),(((26,49),((((29,71),101),85),104)),74)),(28,82))),((14,(44,72)),97)),47),(40,84)),(((((13,35),(36,114)),(80,111)),79),60));
 221: 2 -7589.113281 -8138.007763 (0,((((((((1,2),4),(((((3,54),(33,81)),(57,62)),(((32,(90,103)),((38,91),102)),45)),15)),(((((((((((((((((((((5,23),112),(16,115)),((19,63),34)),((((9,39),(83,110)),(24,65)),((11,20),(((((21,52),(87,92)),((48,106),64)),((31,93),(51,67))),50)))),(((59,70),76),(77,116))),7),(66,113)),(68,69)),(41,53)),(94,96)),(22,95)),(98,105)),((17,42),(78,100))),(((6,43),58),(18,25))),(((((10,(99,109)),88),(30,75)),((55,61),86)),107)),(((8,108),27),(37,89))),46),((12,56),73)),((((26,49),104),((29,71),(85,101))),74)),(28,82))),((14,(44,72)),97)),47),(40,84)),((((13,35),(36,114)),(80,111)),79)),60);
 222: 1 -8125.309082 -8131.154208 (0,((((((((1,2),4),(((((3,54),((33,81),(57,62))),(((32,(90,103)),((38,91),102)),45)),15),((((((((((((((((((((((5,23),112),(16,115)),((19,34),63)),(((7,(66,113)),(68,69)),(((59,76),70),(77,116)))),(((9,39),(24,65)),(83,110))),((((21,52),(87,92)),((48,106),64)),((31,93),(51,67)))),50),(11,20)),(41,53)),(94,96)),(98,105)),(((6,58),43),(18,25))),((17,42),(22,95))),(78,100)),((((((10,109),88),99),(30,75)),(55,61)),86)),(((8,108),27),(37,89))),107),46),((12,56),73)),(((26,49),((((29,85),101),71),104)),74)),(28,82)))),(((14,44),72),97)),47),(40,84)),79),60),(((13,35),(36,114)),(80,111)));
 223: 1 -8004.871094 -8155.23659 (0,((((((((1,2),4),(((((3,54),((33,81),(57,62))),45),((32,(90,103)),((38,91),102))),((((((((((((((((((((((((((5,23),112),115),16),(19,(34,63))),(((9,((24,65),39)),110),83)),(((((21,87),92),52),(48,(64,106))),((31,93),(51,67)))),((59,(70,76)),(77,116))),7),(68,69)),(66,113)),50),(41,53)),(94,96)),(((11,20),86),(98,105))),((17,42),(22,95))),(78,100)),(((6,58),43),(18,25))),(((((10,99),109),88),(30,75)),(55,61))),107),(((8,108),27),(37,89))),46),(12,(56,73))),(((26,49),((29,((71,85),101)),104)),74)),(28,82)),15))),((14,(44,72)),97)),47),40),84),79),((((13,35),(36,114)),(80,111)),60));
 224: 1 -8301.575195 -8140.432671 (0,(((((((1,2),4),((((3,54),((33,81),(57,62))),45),((32,(90,103)),((38,91),102)))),(((((((((((((((((((((((((5,23),112),(16,115)),(19,(34,63))),((((9,39),(24,65)),(83,110)),((11,20),(((((21,52),(87,92)),(48,(64,106))),((31,(51,67)),93)),50)))),(((59,70),76),(77,116))),7),(66,113)),(68,69)),(41,53)),(94,96)),(22,95)),(98,105)),((17,42),(78,100))),(((6,43),58),(18,25))),107),((55,61),86)),46),(30,75)),((10,(99,109)),88)),((8,(27,108)),(37,89))),(12,(56,73))),(((26,49),(((29,71),(85,101)),104)),74)),(28,82)),15)),((14,(44,72)),97)),47),(40,84)),(((((13,35),(36,114)),(80,111)),79),60));
 225: 1 -8910.022461 -8149.994626 (0,(((((((((1,2),4),((((3,54),((33,81),(57,62))),(((32,(90,103)),((38,91),102)),45)),15)),((((((((((((((((((((((((5,23),112),16),115),((19,63),34)),(7,(((59,76),70),(77,116)))),((((9,39),83),110),(24,65))),(((21,((52,87),92)),((48,106),64)),((31,93),(51,67)))),(11,20)),50),((66,113),(68,69))),(41,53)),(94,96)),((6,43),58)),(18,25)),((78,100),98)),((17,42),(22,95))),(((((10,109),99),88),(30,75)),(((55,61),105),86))),((8,(27,108)),(37,89))),107),46),(12,(56,73))),(((26,49),(((29,(71,101)),85),104)),74)),(28,82))),(((14,72),44),97)),47),(40,84)),60),79),(((13,35),(36,114)),(80,111)));
 226: 1 -7643.678711 -8156.135744 (0,((((((((((1,2),4),(((((((((((((((((((((((5,23),112),115),16),((19,34),63)),((((9,(24,65)),39),83),110)),(((((21,52),92),87),((48,106),64)),((31,93),(51,67)))),((59,(70,76)),(77,116))),7),((66,113),(68,69))),50),(41,53)),(94,96)),(((11,20),86),(98,105))),((17,42),(22,95))),(78,100)),(((6,43),58),(18,25))),(((((10,109),99),88),(30,75)),(55,61))),(((8,108),27),(37,89))),107),46),((12,73),56)),(((26,49),((29,((71,101),85)),104)),74))),(((((3,54),((33,81),(57,62))),45),(((32,(90,103)),102),(38,91))),15)),(28,82)),(((14,44),72),97)),47),(40,84)),(((13,35),(36,114)),(80,111))),60),79);
 227: 1 -8405.443359 -8122.549004 (0,((((((((1,2),4),((((3,54),((33,81),(57,62))),(((32,(90,103)),((38,91),102)),45)),15)),((((((((((((((((((((((5,23),112),(16,115)),(19,(34,63))),((((9,39),(24,65)),(83,110)),((11,20),((((((21,92),87),52),((48,64),106)),((31,93),(51,67))),50)))),(((59,76),70),(77,116))),7),(66,113)),(68,69)),(41,53)),(94,96)),(22,95)),(98,105)),((17,42),(78,100))),((((10,(99,109)),88),(30,75)),((55,61),86))),(((6,43),58),(18,25))),(((8,27),108),(37,89))),107),46),((12,73),56)),(((26,49),((((29,71),101),85),104)),74)),(28,82))),((14,(44,72)),97)),47),(40,84)),((((13,35),(36,114)),(80,111)),79)),60);
 228: 3 -8666.296875 -8127.938089 (0,(((((((1,2),4),((((3,54),((33,81),(57,62))),(((32,(90,103)),((38,91),102)),45)),15)),((((((((((((((((((((5,23),112),(16,115)),(19,(34,63))),(((7,((66,113),(68,69))),((59,70),76)),(77,116))),((((9,39),(24,65)),110),83)),((((21,(87,92)),52),((48,106),64)),((31,93),(51,67)))),50),(11,20)),(41,53)),(94,96)),(((((6,58),43),(18,25)),(98,105)),(78,100))),((17,42),(22,95))),(((((10,(99,109)),88),(30,75)),(55,61)),86)),(((8,108),27),(37,89))),107),46),((12,56),73)),(((26,49),((((29,71),101),85),104)),74)),(28,82))),((14,(44,72)),97)),47),(40,84)),(((((13,35),(36,114)),(80,111)),79),60));
 229: 1 -7970.557129 -8138.404199 (0,((((((((1,2),4),((((3,54),((33,81),(57,62))),(((32,(90,103)),((38,91),102)),45)),(((((((((((((((((((((((((5,23),112),(16,115)),((19,34),63)),(((9,39),(24,65)),(83,110))),(((((21,87),52),92),((48,64),106)),((31,(51,67)),93))),(((59,76),70),(77,116))),7),(66,113)),(68,69)),50),(41,53)),(94,96)),((17,42),(22,95))),(((11,20),86),(98,105))),(78,100)),(((6,43),58),(18,25))),107),(((((10,109),99),88),(30,75)),(55,61))),46),(((8,27),108),(37,89))),((12,56),73)),(((26,49),(((29,(71,85)),101),104)),74)),(28,82)),15))),(((14,44),72),97)),47),(40,84)),79),60),(((13,35),(36,114)),(80,111)));
 230: 2 -6945.140625 -8142.737293 (0,((((((1,2),4),((((((3,54),((33,81),(57,62))),45),((32,(90,103)),((38,91),102))),15),((((((((((((((((((((5,23),112),(16,115)),(19,(34,63))),((7,((((((21,92),52),87),((48,106),64)),((31,(51,67)),93)),50)),(((9,39),(24,65)),(83,110)))),(((59,76),70),(77,116))),(68,69)),(66,113)),((41,53),(94,96))),(((11,20),86),(98,105))),((17,42),(22,95))),(78,100)),(((6,43),58),(18,25))),(((8,108),27),(37,89))),(((((10,109),99),88),(30,75)),(55,61))),107),46),((12,56),73)),(((26,49),(((29,(71,85)),101),104)),74)),(28,82)))),(((14,44),72),97)),(40,84)),((((13,35),(36,114)),(80,111)),47)),(60,79));
 231: 2 -8150.120117 -8129.853097 (0,(((((((((1,2),4),((((3,54),((33,81),(57,62))),(((32,(90,103)),((38,91),102)),45)),15)),(((((((((((((((((((((((((5,23),112),16),115),(19,(34,63))),(((9,39),(24,65)),(83,110))),(((21,(52,(87,92))),((48,106),64)),((31,93),(51,67)))),((59,(70,76)),(77,116))),7),(66,113)),(68,69)),50),(41,53)),(94,96)),((17,42),(22,95))),(((11,20),86),(98,105))),(78,100)),(((6,43),58),(18,25))),107),(((((10,109),88),99),(30,75)),(55,61))),(((8,108),27),(37,89))),46),(12,(56,73))),(((26,49),((((29,71),101),85),104)),74)),(28,82))),(((14,72),44),97)),40),84),((((13,35),(36,114)),(80,111)),47)),60),79);
 232: 16 -8582.984375 -8126.801127 (0,(((((((1,2),4),((((3,54),((33,81),(57,62))),(((32,(90,103)),((38,91),102)),45)),15)),((((((((((((((((((((((((5,23),112),(16,115)),((19,63),34)),((((9,(24,65)),39),110),83)),((((21,52),(87,92)),((48,64),106)),((31,93),(51,67)))),(((59,76),70),(77,116))),7),(66,113)),(68,69)),50),(41,53)),(94,96)),((17,42),(22,95))),(((11,20),86),(98,105))),(78,100)),((6,(43,58)),(18,25))),107),(((((10,109),88),99),(30,75)),(55,61))),(((8,27),108),(37,89))),46),((12,56),73)),(((26,49),(((29,71),(85,101)),104)),74)),(28,82))),((14,(44,72)),97)),47),(40,84)),(((((13,35),(36,114)),(80,111)),79),60));
 233: 2 -7868.337891 -8138.759615 (0,(((((((1,2),4),((((3,54),((33,81),(57,62))),(((32,(90,103)),((38,91),102)),45)),15)),((((((((((((((((((((((((5,23),112),16),115),((19,63),34)),((((9,39),(24,65)),110),83)),((((21,(52,87)),92),((48,64),106)),((31,(51,67)),93))),(((59,70),76),(77,116))),7),(66,113)),(68,69)),50),(41,53)),(94,96)),(((17,42),(22,95)),98)),(78,100)),(((6,43),58),(18,25))),(((((10,109),99),88),(30,75)),((((11,20),86),105),(55,61)))),((8,(27,108)),(37,89))),107),46),((12,56),73)),(((26,49),((((29,85),101),71),104)),74)),(28,82))),(((14,44),97),72)),47),(40,84)),(((((13,35),(36,114)),(80,111)),79),60));
 234: 1 -8087.716309 -8133.421703 (0,(((((((1,2),4),((((3,54),((33,81),(57,62))),(((32,(90,103)),((38,91),102)),45)),15)),((((((((((((((((((((5,23),112),(16,115)),((19,(34,63)),(((59,76),70),(77,116)))),(((9,(24,65)),39),(83,110))),((((21,52),(87,92)),(48,(64,106))),((31,(51,67)),93))),(11,20)),50),((7,(66,113)),(68,69))),(41,53)),(94,96)),(22,95)),(98,105)),((17,42),(78,100))),(((6,43),58),(18,25))),107),(((((((10,109),99),88),(30,75)),86),(55,61)),46)),(((8,108),27),(37,89))),((12,73),56)),(((26,49),(((29,71),(85,101)),104)),74))),(((14,(44,72)),97),(28,82))),47),(40,84)),(((((13,35),(36,114)),(80,111)),79),60));
 235: 3 -7136.311523 -8129.969678 (0,(((((((((1,2),4),((((3,54),((33,81),(57,62))),(((32,(90,103)),((38,91),102)),45)),15)),(28,82)),((((((((((((((((((((5,23),112),(16,115)),((19,63),34)),(((7,((66,113),(68,69))),((59,70),76)),(77,116))),(((9,39),(24,65)),(83,110))),((((21,52),(87,92)),((48,64),106)),((31,(51,67)),93))),50),(11,20)),(41,53)),(94,96)),((((6,43),58),(18,25)),(98,105))),(78,100)),((17,42),(22,95))),((((((10,109),99),88),(30,75)),(55,61)),86)),(((8,27),108),(37,89))),107),46),((12,73),56)),(((26,49),((((29,101),71),85),104)),74))),(((14,72),44),97)),47),40),84),(((((13,35),(36,114)),(80,111)),79),60));
 236: 1 -8341.712891 -8134.068671 (0,((((((((1,2),4),(((3,54),((33,81),(57,62))),((((32,(90,103)),102),(38,91)),45))),(((((((((((((((((((((((5,23),112),16),115),(19,(34,63))),((7,((66,113),(68,69))),(((59,70),76),(77,116)))),((9,((24,65),39)),(83,110))),(((((21,92),87),52),((48,106),64)),((31,93),(51,67)))),50),(11,20)),(41,53)),(94,96)),((((6,43),58),(18,25)),(98,105))),((17,42),(78,100))),(22,95)),(((((10,(99,109)),88),(30,75)),(55,61)),86)),(((8,108),27),(37,89))),107),46),((12,73),56)),(((26,49),((((29,71),101),85),104)),74)),(28,82)),15)),(((14,44),72),97)),47),(40,84)),(60,79)),(((13,35),(36,114)),(80,111)));
 237: 1 -8250.376953 -8136.387666 (0,(((((((((1,2),4),((((3,54),((33,81),(57,62))),(((32,(90,103)),((38,91),102)),45)),15)),(((((((((((((((((((5,23),112),(16,115)),(19,(34,63))),((((9,39),(24,65)),(83,110)),((11,20),((((((21,92),87),52),((48,64),106)),((31,93),(51,67))),50)))),(((59,76),70),(77,116))),7),(66,113)),(68,69)),((41,53),(94,96))),((6,58),43)),((18,25),(98,105))),(((17,42),(22,95)),(78,100))),107),(((((((10,109),99),88),(30,75)),86),(55,61)),46)),(((8,27),108),(37,89))),((12,73),56)),(((26,49),((((29,71),101),85),104)),74)),(28,82))),((14,(44,72)),97)),(40,84)),47),(((13,35),(36,114)),(80,111))),60),79);
 238: 2 -8463.966797 -8138.761252 (0,((((((((1,2),4),((((3,54),((33,81),(57,62))),(((32,(90,103)),((38,91),102)),45)),15)),((((((((((((((((((((((((5,23),112),(16,115)),(19,(34,63))),(((((9,39),(24,65)),110),83),((11,20),((((21,52),(87,92)),((48,106),64)),((31,93),(51,67)))))),(((59,70),76),(77,116))),7),(66,113)),(68,69)),50),(41,53)),(94,96)),((6,58),43)),(18,25)),(98,105)),(78,100)),((17,42),(22,95))),((((((10,109),99),88),(30,75)),(55,61)),86)),(((8,108),27),(37,89))),107),46),((12,56),73)),(((26,49),(((29,71),(85,101)),104)),74)),(28,82))),((14,(44,72)),97)),47),(40,84)),(60,79)),(((13,35),(36,114)),(80,111)));
 239: 1 -7849.514648 -8134.068671 (0,((((((((1,2),4),(((3,54),((33,81),(57,62))),((((32,(90,103)),102),(38,91)),45))),(((((((((((((((((((((((5,23),112),16),115),(19,(34,63))),((7,((66,113),(68,69))),(((59,70),76),(77,116)))),((9,((24,65),39)),(83,110))),(((((21,92),87),52),((48,106),64)),((31,93),(51,67)))),50),(11,20)),(41,53)),(94,96)),((((6,43),58),(18,25)),(98,105))),((17,42),(78,100))),(22,95)),(((((10,(99,109)),88),(30,75)),(55,61)),86)),(((8,108),27),(37,89))),107),46),((12,73),56)),(((26,49),((((29,71),101),85),104)),74)),(28,82)),15)),(((14,44),72),97)),47),(40,84)),(60,79)),(((13,35),(36,114)),(80,111)));
 240: 2 -8685.680664 -8131.689216 (0,(((((((((1,2),4),((((3,54),((33,81),(57,62))),(((32,(90,103)),((38,91),102)),45)),15)),(28,82)),(((((((((((((((((((((5,23),112),(16,115)),((19,63),34)),((7,((66,113),(68,69))),(((59,70),76),(77,116)))),(83,110)),((9,39),(24,65))),((((21,52),(87,92)),((48,64),106)),((31,(51,67)),93))),50),(11,20)),(41,53)),(94,96)),((((6,43),58),(18,25)),(98,105))),(78,100)),((17,42),(22,95))),(((((10,109),99),88),(55,61)),((30,75),86))),(((8,27),108),(37,89))),107),46),((12,73),56)),(((26,49),((((29,101),71),85),104)),74))),(((14,72),44),97)),47),40),84),(((((13,35),(36,114)),(80,111)),79),60));
 241: 1 -7817.357422 -8137.661096 (0,((((((((1,2),4),((((3,54),((33,81),(57,62))),(((32,(90,103)),((38,91),102)),45)),15)),((((((((((((((((((((((5,23),112),115),16),(19,(34,63))),((((9,39),(83,110)),(24,65)),((11,20),(((((21,52),(87,92)),(48,(64,106))),((31,93),(51,67))),50)))),((((59,76),70),116),77)),7),(66,113)),(68,69)),(41,53)),(17,42)),(98,105)),((22,95),(94,96))),(78,100)),(((6,58),43),(18,25))),107),(((((((10,109),99),88),(30,75)),86),(55,61)),46)),(((8,27),108),(37,89))),((12,56),73)),(((26,49),(((29,101),(71,85)),104)),74)),(28,82))),(((14,44),72),97)),47),(40,84)),((((13,35),(36,114)),(80,111)),79)),60);
 242: 2 -8467.847656 -8129.623097 (0,((((((((1,2),4),((((3,54),((33,81),(57,62))),(((32,(90,103)),((38,91),102)),45)),15)),((((((((((((((((((((((((5,23),112),(16,115)),(19,(34,63))),((((9,39),(24,65)),110),83)),(((((21,87),92),52),(48,(64,106))),((31,(51,67)),93))),(((59,76),70),(77,116))),7),(66,113)),(68,69)),50),(41,53)),(11,20)),(94,96)),((((6,58),43),(18,25)),(98,105))),(22,95)),((17,42),(78,100))),((((((10,109),99),88),(30,75)),(55,61)),86)),107),46),(((8,27),108),(37,89))),((12,73),56)),(((26,49),(((29,71),(85,101)),104)),74)),(28,82))),((14,(44,72)),97)),47),(40,84)),((((13,35),(36,114)),(80,111)),79)),60);
 243: 1 -7658.798828 -8137.118601 (0,((((((((((1,2),4),((((3,54),((33,81),(57,62))),(((32,(90,103)),((38,91),102)),45)),15)),((((((((((((((((((((((5,23),112),(16,115)),(19,(34,63))),(((9,39),(24,65)),(83,110))),((((21,52),(87,92)),((48,64),106)),((31,(51,67)),93))),(((59,76),70),(77,116))),7),(66,113)),(50,(68,69))),(41,53)),(94,96)),((17,42),(22,95))),(((11,20),86),(98,105))),(78,100)),(((6,58),43),(18,25))),(((8,27),108),(37,89))),(((((10,109),99),88),(30,75)),(55,61))),107),46),((12,56),73)),(((26,49),(((29,(71,101)),85),104)),74))),(28,82)),((14,(44,72)),97)),47),(40,84)),(((13,35),(36,114)),(80,111))),79),60);
 244: 2 -8368.012695 -8132.914691 (0,((((((((1,2),4),((((3,54),((33,81),(57,62))),(((32,(90,103)),((38,91),102)),45)),15)),((((((((((((((((((((((5,23),112),(16,115)),(19,(34,63))),(((9,(24,65)),39),(83,110))),(((21,((52,87),92)),((48,106),64)),((31,93),(51,67)))),(((59,76),70),(77,116))),7),(66,113)),(68,69)),50),(41,53)),(94,96)),(((17,42),(22,95)),98)),(78,100)),(((6,58),43),(18,25))),(((8,27),108),(37,89))),((((((10,109),99),88),(30,75)),((((11,20),86),105),(55,61))),107)),46),((12,73),56)),(((26,49),((((29,85),71),101),104)),74)),(28,82))),((14,(44,72)),97)),47),(40,84)),((((13,35),(36,114)),(80,111)),79)),60);
 245: 1 -8318.273438 -8141.574981 (0,(((((((1,2),4),((((3,54),((33,81),(57,62))),(((32,(90,103)),((38,91),102)),45)),15)),((((((((((((((((((((((((5,23),112),115),16),((19,63),34)),((59,76),70)),(77,116)),(((((9,(24,65)),39),110),83),((11,20),(((((21,(52,87)),92),((48,106),64)),((31,93),(51,67))),50)))),7),(66,113)),(68,69)),(41,53)),(94,96)),(22,95)),(98,105)),((17,42),(78,100))),(((6,58),43),(18,25))),((((((10,109),99),88),(30,75)),107),86)),(55,61)),(((8,27),108),(37,89))),46),((12,73),56)),(((26,49),(((29,71),(85,101)),104)),74)),(28,82))),((14,(44,72)),97)),47),(40,84)),(((((13,35),(36,114)),(80,111)),79),60));
 246: 8 -7802.625 -8138.263254 (0,(((((((1,2),4),((((3,54),((33,81),(57,62))),(((32,(90,103)),((38,91),102)),45)),15)),((((((((((((((((((((((5,23),112),(16,115)),(34,63)),19),(7,((59,(70,76)),(77,116)))),(((9,39),(24,65)),(83,110))),((((21,(52,87)),92),((48,106),64)),((31,93),(51,67)))),(11,20)),50),((66,113),(68,69))),(41,53)),(94,96)),(((((6,43),58),(18,25)),(98,105)),(78,100))),((17,42),(22,95))),((((((10,109),99),88),(30,75)),(55,61)),86)),(((8,108),27),(37,89))),107),46),((12,73),56)),(((26,49),(((29,71),(85,101)),104)),74)),(28,82))),(((14,44),72),97)),47),(40,84)),(((((13,35),(36,114)),(80,111)),79),60));
 247: 1 -7488.083008 -8121.76352 (0,((((((((1,2),4),((((3,54),((33,81),(57,62))),(((32,(90,103)),((38,91),102)),45)),15)),((((((((((((((((((((((5,23),112),115),16),((19,63),34)),((7,((66,113),(68,69))),(((59,76),70),(77,116)))),(((9,(24,65)),39),(83,110))),((((21,52),(87,92)),((48,64),106)),((31,93),(51,67)))),50),(11,20)),(41,53)),(94,96)),((((6,43),58),(18,25)),(98,105))),(78,100)),((17,42),(22,95))),((((10,(99,109)),88),(30,75)),((55,61),86))),(((8,27),108),(37,89))),107),46),((12,73),56)),(((26,49),(((29,71),(85,101)),104)),74)),(28,82))),(((14,44),72),97)),47),(40,84)),((((13,35),(36,114)),(80,111)),79)),60);
 248: 1 -8170.285645 -8131.366005 (0,(((((((1,2),4),((((3,54),((33,81),(57,62))),(((32,(90,103)),((38,91),102)),45)),15)),(((((((((((((((((((((5,23),112),16),115),((19,63),34)),((((9,39),(24,65)),(83,110)),((11,20),((((21,(52,(87,92))),((48,64),106)),((31,(51,67)),93)),50)))),(68,69)),(((59,76),70),(77,116))),(7,(66,113))),(41,53)),(94,96)),(22,95)),(98,105)),((17,42),(78,100))),(((6,43),58),(18,25))),107),((((((10,(99,109)),88),(30,75)),86),(55,61)),46)),(((8,27),108),(37,89))),((12,56),73)),(((26,49),((((29,71),85),101),104)),74)),(28,82))),((14,(44,72)),97)),47),(40,84)),(((((13,35),(36,114)),(80,111)),79),60));
 249: 2 -7342.01416 -8135.116228 (0,((((((((1,2),4),((((3,54),((33,81),(57,62))),(((32,(90,103)),((38,91),102)),45)),15)),(((((((((((((((((5,23),112),(16,115)),(19,(34,63))),((7,((((((21,87),92),52),((48,64),106)),((31,93),(51,67))),50)),(((9,39),(24,65)),(83,110)))),(((59,70),76),(77,116))),(68,69)),(66,113)),((41,53),(94,96))),(((17,42),(22,95)),((78,100),98))),(((6,58),43),(18,25))),(((8,108),27),(37,89))),((((((10,109),99),88),(30,75)),((((11,20),86),105),(55,61))),107)),46),((12,56),73)),(((26,49),(((29,71),(85,101)),104)),74)),(28,82))),((14,(44,72)),97)),47),(40,84)),60),((((13,35),(36,114)),(80,111)),79));
 250: 1 -7797.314453 -8142.826871 (0,((((((((1,2),4),((((3,54),((33,81),(57,62))),(((32,(90,103)),((38,91),102)),45)),15)),(((((((((((((((((((((5,23),112),16),115),(19,(34,63))),(((((9,39),(24,65)),110),83),((11,20),((((21,(52,(87,92))),((48,106),64)),((31,(51,67)),93)),50)))),((59,(70,76)),(77,116))),7),(68,69)),(41,53)),(66,113)),(94,96)),(98,105)),(22,95)),((17,42),(78,100))),(((6,43),58),(18,25))),((((((10,109),99),88),(30,75)),86),107)),(46,(55,61))),(((8,27),108),(37,89))),(((12,73),56),(((26,49),(((29,71),(85,101)),104)),74))),(28,82))),((14,(44,72)),97)),47),(40,84)),((((13,35),(36,114)),(80,111)),79)),60);
 251: 6 -8012.091309 -8129.339164 (0,((((((((1,2),4),(((3,54),((33,81),(57,62))),(((32,(90,103)),((38,91),102)),45))),(((((((((((((((((((((((5,23),112),(16,115)),((19,63),34)),((7,((66,113),(68,69))),(((59,76),70),(77,116)))),(((9,39),(24,65)),110)),83),(((((21,92),52),87),((48,64),106)),((31,93),(51,67)))),50),(11,20)),(41,53)),(94,96)),(22,95)),((((6,58),43),(18,25)),(98,105))),((17,42),(78,100))),(((((10,(99,109)),88),(30,75)),(55,61)),86)),(((8,27),108),(37,89))),107),46),((12,56),73)),(((26,49),(((29,71),(85,101)),104)),74)),(28,82)),15)),((14,(44,72)),97)),47),(40,84)),(60,79)),(((13,35),(36,114)),(80,111)));
 252: 2 -8860.069336 -8134.04037 (0,(((((((1,2),4),((((3,54),((33,81),(57,62))),(((32,(90,103)),((38,91),102)),45)),15)),(((((((((((((((((((((5,23),112),(16,115)),((19,63),34)),(((((9,(24,65)),39),110),83),((11,20),((((21,(52,(87,92))),((48,64),106)),((31,(51,67)),93)),50)))),7),(((59,70),76),(77,116))),(66,113)),(68,69)),(41,53)),(17,42)),(98,105)),((22,95),(94,96))),(78,100)),(((6,43),58),(18,25))),107),(((((((10,109),99),88),(30,75)),86),(55,61)),46)),(((8,108),27),(37,89))),((12,56),73)),(((26,49),((((29,101),85),71),104)),74)),(28,82))),((14,(44,72)),97)),47),(40,84)),(((((13,35),(36,114)),(80,111)),79),60));
 253: 1 -8325.8125 -8130.521296 (0,((((((((1,2),4),(((3,54),((33,81),(57,62))),(((32,(90,103)),((38,91),102)),45))),((((((((((((((((((((((((5,23),112),16),115),(19,(34,63))),((7,((66,113),(68,69))),(((59,70),76),(77,116)))),((9,((24,65),39)),(83,110))),(((((21,92),87),52),((48,106),64)),((31,93),(51,67)))),50),(11,20)),(41,53)),(94,96)),((((6,43),58),(18,25)),(98,105))),(78,100)),(17,42)),(22,95)),(((((10,(99,109)),88),(30,75)),(55,61)),86)),(((8,108),27),(37,89))),107),46),((12,73),56)),(((26,49),((((29,71),101),85),104)),74)),(28,82)),15)),(((14,44),72),97)),47),(40,84)),(60,79)),(((13,35),(36,114)),(80,111)));
 254: 2 -7858.180176 -8132.589689 (0,((((((((1,2),4),((((3,54),((33,81),(57,62))),(((32,(90,103)),((38,91),102)),45)),15)),(((((((((((((((((((((5,23),112),16),115),(19,(34,63))),(((((9,(24,65)),39),110),83),((11,20),(((((21,(52,87)),92),((48,106),64)),((31,(51,67)),93)),50)))),((59,(70,76)),(77,116))),7),(66,113)),(68,69)),(41,53)),(94,96)),(22,95)),(98,105)),((17,42),(78,100))),(((6,43),58),(18,25))),((((((10,109),99),88),(30,75)),((55,61),86)),107)),46),(((8,108),27),(37,89))),((12,73),56)),(((26,49),(((29,71),(85,101)),104)),74))),(((14,(44,72)),97),(28,82))),47),(40,84)),((((13,35),(80,111)),(36,114)),79)),60);
 255: 29 -7562.42627 -8125.055384 (0,((((((((1,2),4),((((3,54),((33,81),(57,62))),(((32,(90,103)),((38,91),102)),45)),15)),(((((((((((((((((((((5,23),112),(16,115)),(19,(34,63))),((7,((66,113),(68,69))),(((59,76),70),(77,116)))),(((9,39),(24,65)),(83,110))),(((((21,(87,92)),52),(48,64)),106),((31,93),(51,67)))),50),(11,20)),(41,53)),(94,96)),((((6,58),43),(18,25)),(98,105))),(78,100)),((17,42),(22,95))),(((((10,(99,109)),88),(30,75)),(55,61)),86)),(((8,108),27),(37,89))),107),46),((12,56),73)),(((26,49),((((29,71),101),85),104)),74)),(28,82))),((14,(44,72)),97)),47),(40,84)),((((13,35),(36,114)),(80,111)),79)),60);
 256: 2 -7802.819336 -8126.465574 (0,((((((((1,2),4),((((3,54),((33,81),(57,62))),45),((32,(90,103)),((38,91),102)))),((((((((((((((((((((((5,23),112),(16,115)),(19,(34,63))),((((9,39),(24,65)),(83,110)),((11,20),(((((21,52),(87,92)),((48,64),106)),((31,93),(51,67))),50)))),(((59,76),70),(77,116))),7),(66,113)),(68,69)),(41,53)),(94,96)),(22,95)),(98,105)),((17,42),(78,100))),(((6,43),58),(18,25))),107),(((((10,109),99),88),(30,75)),(46,((55,61),86)))),(((8,27),108),(37,89))),(12,(56,73))),(((26,49),(((29,71),(85,101)),104)),74)),(28,82)),15)),((14,(44,72)),97)),47),(40,84)),((((13,35),(36,114)),(80,111)),79)),60);
 257: 1 -8204.597656 -8128.194595 (0,((((((((1,2),4),(((3,54),((33,81),(57,62))),(((32,(90,103)),((38,91),102)),45))),(((((((((((((((((((((((5,23),112),(16,115)),((19,63),34)),((7,((66,113),(68,69))),(((59,76),70),(77,116)))),((((9,39),(24,65)),110),83)),(((((21,92),52),87),((48,64),106)),((31,(51,67)),93))),50),(11,20)),(41,53)),(94,96)),(22,95)),((17,42),(78,100))),(98,105)),(((6,58),43),(18,25))),(((((10,(99,109)),88),(30,75)),(55,61)),86)),(((8,27),108),(37,89))),107),46),((12,56),73)),(((26,49),(((29,71),(85,101)),104)),74)),(28,82)),15)),((14,(44,72)),97)),47),(40,84)),(60,79)),(((13,35),(36,114)),(80,111)));
 258: 2 -7825.928711 -8133.385803 (0,((((((((1,2),4),((((3,54),((33,81),(57,62))),(((32,(90,103)),((38,91),102)),45)),15)),(((((((((((((((((((((((5,23),112),(16,115)),(19,(34,63))),((((9,39),(24,65)),110),83)),(((((21,87),92),52),(48,(64,106))),((31,(51,67)),93))),(((59,76),70),(77,116))),7),(66,113)),(68,69)),50),(41,53)),(11,20)),((22,95),(94,96))),((((6,58),43),(18,25)),(98,105))),((17,42),(78,100))),((((((10,109),99),88),(30,75)),(55,61)),86)),107),46),(((8,27),108),(37,89))),((12,73),56)),(((26,49),(((29,71),(85,101)),104)),74)),(28,82))),((14,(44,72)),97)),47),(40,84)),((((13,35),(36,114)),(80,111)),79)),60);
 259: 1 -7396.262695 -8139.332997 (0,((((((((1,2),4),(((((3,54),((33,81),(57,62))),((((32,(90,103)),102),(38,91)),45)),15),((((((((((((((((((((((((5,23),112),(16,115)),((19,34),63)),(((9,39),(24,65)),(83,110))),(((((21,87),52),92),((48,64),106)),((31,(51,67)),93))),(((59,76),70),(77,116))),7),(66,113)),(68,69)),50),(41,53)),(94,96)),((17,42),(22,95))),(((11,20),86),(98,105))),(78,100)),(((6,43),58),(18,25))),107),(((((10,109),99),88),(30,75)),(55,61))),46),(((8,27),108),(37,89))),((12,56),73)),(((26,49),(((29,(71,85)),101),104)),74)),(28,82)))),(((14,44),72),97)),47),(40,84)),79),60),(((13,35),(36,114)),(80,111)));
 260: 2 -8655.092773 -8138.519526 (0,((((((((1,2),4),((((3,54),((33,81),(57,62))),(((32,(90,103)),((38,91),102)),45)),15)),((((((((((((((((((((((((5,23),112),16),115),((19,63),34)),(7,(((59,70),76),(77,116)))),((((9,39),(24,65)),110),83)),((((21,(52,92)),87),((48,64),106)),((31,(51,67)),93))),50),(11,20)),(68,69)),(66,113)),(41,53)),(94,96)),(22,95)),(98,105)),((17,42),(78,100))),(((6,58),43),(18,25))),107),((((((10,109),88),99),(30,75)),((55,61),86)),46)),(((8,108),27),(37,89))),(((26,49),(((29,71),(85,101)),104)),74)),((12,73),56)),(28,82))),((14,(44,72)),97)),47),(40,84)),((((13,35),(36,114)),(80,111)),79)),60);
 261: 1 -8018.254395 -8139.649321 (0,((((((((((1,2),4),((((3,54),((33,81),(57,62))),(((32,(90,103)),((38,91),102)),45)),15)),(((((((((((((((5,23),112),16),115),(19,(34,63))),(((((9,39),(24,65)),110),83),((((11,20),((41,53),(94,96))),50),((((21,(52,87)),92),((48,64),106)),((31,93),(51,67)))))),((7,(66,113)),(((59,70),76),(77,116)))),(68,69)),86),((((((6,(43,58)),(18,25)),(98,105)),(78,100)),((17,42),(22,95))),(((((10,109),99),88),(30,75)),(55,61)))),(((8,27),108),(37,89))),107),46),((12,73),56)),(((26,49),((((29,71),101),85),104)),74))),(28,82)),(((14,72),44),97)),47),40),84),((((13,35),(36,114)),(80,111)),79)),60);
 262: 3 -8776.919922 -8128.420648 (0,((((((((1,2),4),((((3,54),((33,81),(57,62))),(((32,(90,103)),((38,91),102)),45)),15)),(((((((((((((((((((5,23),112),(16,115)),(19,(34,63))),((((9,39),(24,65)),(83,110)),((11,20),(((((21,92),87),(((48,64),106),52)),((31,93),(51,67))),50)))),(((59,76),70),(77,116))),7),(66,113)),(68,69)),(41,53)),(94,96)),(((17,42),(22,95)),(78,100))),((((6,58),43),(18,25)),(98,105))),107),(((((((10,109),99),88),(30,75)),86),(55,61)),46)),(((8,27),108),(37,89))),(12,(56,73))),(((26,49),((((29,71),101),85),104)),74)),(28,82))),((14,(44,72)),97)),47),(40,84)),((((13,35),(36,114)),(80,111)),79)),60);
 263: 1 -8235.655273 -8124.445115 (0,((((((((1,2),4),((((3,54),((33,81),(57,62))),(((32,(90,103)),((38,91),102)),45)),15)),((((((((((((((((((((5,23),112),(16,115)),(19,(34,63))),((((9,39),(24,65)),(83,110)),((11,20),(((((21,52),(87,92)),((48,106),64)),((31,93),(51,67))),50)))),(((59,76),70),(77,116))),7),(66,113)),(68,69)),(41,53)),((22,95),(94,96))),(98,105)),((17,42),(78,100))),(((6,58),43),(18,25))),107),((((((10,109),88),99),(30,75)),(55,61)),(46,86))),(((8,108),27),(37,89))),((12,56),73)),(((26,49),((((29,71),101),85),104)),74)),(28,82))),((14,(44,72)),97)),47),(40,84)),((((13,35),(36,114)),(80,111)),79)),60);
 264: 1 -8430.375 -8151.602171 (0,((((((((1,2),4),(((((3,54),((33,81),(57,62))),45),((32,(90,103)),((38,91),102))),((((((((((((((((((((((((((5,23),112),115),16),(19,(34,63))),(((9,((24,65),39)),110),83)),(((((21,87),92),52),(48,(64,106))),((31,93),(51,67)))),((59,(70,76)),(77,116))),7),(68,69)),(66,113)),50),(41,53)),(94,96)),(((11,20),86),(98,105))),((17,42),(22,95))),(78,100)),(((6,58),43),(18,25))),107),(((((10,109),99),88),(30,75)),(55,61))),(((8,108),27),(37,89))),46),(12,(56,73))),(((26,49),((29,((71,85),101)),104)),74)),(28,82)),15))),((14,(44,72)),97)),47),40),84),79),((((13,35),(36,114)),(80,111)),60));
 265: 3 -7219.824707 -8148.962799 (0,((((((((1,2),4),((((3,54),((33,81),(57,62))),(((32,(90,103)),((38,91),102)),45)),15)),(((((((((((((((((((((((5,23),112),115),16),((19,63),34)),((7,((66,113),(68,69))),(((59,76),70),(77,116)))),(((9,((24,65),39)),110),83)),((((21,52),(87,92)),((48,64),106)),((31,93),(51,67)))),50),(11,20)),(41,53)),96),94),((((6,43),58),(18,25)),105)),((78,100),98)),((17,42),(22,95))),((((((10,109),99),88),(30,75)),(55,61)),86)),(((8,27),108),(37,89))),107),46),((12,56),73)),(((26,49),((((29,71),85),101),104)),74)),(28,82))),((14,(44,72)),97)),47),(40,84)),((((13,35),(36,114)),(80,111)),79)),60);
 266: 1 -8033.459961 -8129.747187 (0,(((((((((1,2),4),(((((3,54),((33,81),(57,62))),45),((32,(90,103)),((38,91),102))),15)),((((((((((((((((((((((5,23),112),115),16),(19,(34,63))),((7,((66,113),(68,69))),(((59,70),76),(77,116)))),(83,110)),((9,(24,65)),39)),(((((21,52),(87,92)),106),(48,64)),((31,93),(51,67)))),50),(11,20)),(41,53)),(94,96)),(((((6,43),58),(18,25)),(98,105)),(78,100))),((17,42),(22,95))),((((((10,109),99),88),(30,75)),(55,61)),86)),(((8,27),108),(37,89))),107),46),((12,56),73)),(((26,49),((29,((71,101),85)),104)),74)),(28,82))),((14,(44,72)),97)),47),40),84),((((13,35),(36,114)),(80,111)),79)),60);
 267: 1 -7962.988281 -8126.179068 (0,((((((((1,2),4),((((3,54),((33,81),(57,62))),(((32,(90,103)),((38,91),102)),45)),15)),((((((((((((((((((((((5,23),112),(16,115)),(19,(34,63))),(((9,(24,65)),39),(83,110))),(7,(((59,76),70),(77,116)))),(((21,((52,92),87)),(48,(64,106))),((31,93),(51,67)))),(11,20)),50),((66,113),(68,69))),(41,53)),(94,96)),(22,95)),(98,105)),((17,42),(78,100))),(((6,43),58),(18,25))),107),((((((10,109),88),99),(30,75)),((55,61),86)),46)),(((8,27),108),(37,89))),((12,56),73)),(((26,49),((((29,71),101),85),104)),74)),(28,82))),((14,(44,72)),97)),47),(40,84)),((((13,35),(36,114)),(80,111)),79)),60);
 268: 3 -8004.093262 -8126.756932 (0,((((((((1,2),4),((((3,54),((33,81),(57,62))),(((32,(90,103)),((38,91),102)),45)),15)),(((((((((((((((((((((5,23),112),(16,115)),((19,63),34)),((((((9,39),(24,65)),110),83),((((21,(52,(87,92))),((48,106),64)),((31,(51,67)),93)),50)),(11,20))),(((59,70),76),(77,116))),7),(66,113)),(68,69)),(41,53)),(94,96)),(22,95)),(98,105)),((17,42),(78,100))),(((6,43),58),(18,25))),((((10,(99,109)),88),(30,75)),((55,61),86))),(((8,108),27),(37,89))),107),46),(12,(56,73))),(((26,49),((((29,71),85),101),104)),74))),(((14,(44,72)),97),(28,82))),47),(40,84)),((((13,35),(36,114)),(80,111)),79)),60);
 269: 1 -8509.246094 -8144.299835 (0,((((((((1,2),4),((((3,54),((33,81),(57,62))),(((32,(90,103)),((38,91),102)),45)),15)),((((((((((((((((((((((5,23),112),(16,115)),((19,63),34)),((((9,(24,65)),39),110),83)),((((21,52),(87,92)),((48,106),64)),((31,(51,67)),93))),7),(((59,76),70),(77,116))),(66,113)),(68,69)),50),(41,53)),(94,96)),((17,42),(22,95))),(((11,20),86),(98,105))),(78,100)),((((6,58),43),(18,25)),107)),((((8,27),108),(37,89)),(((((10,109),88),99),(30,75)),(55,61)))),46),((12,56),73)),((26,49),((((29,71),(85,101)),104),74))),(28,82))),((14,(44,72)),97)),(40,84)),((((13,35),(36,114)),(80,111)),47)),60),79);
 270: 4 -7910.453125 -8126.483463 (0,(((((((((1,2),4),((((3,54),((33,81),(57,62))),(((32,(90,103)),((38,91),102)),45)),15)),(28,82)),(((((((((((((((((((((5,23),112),115),16),((19,63),34)),(((((9,(24,65)),39),110),83),((((11,20),(((21,52),(87,92)),(48,(64,106)))),((31,(51,67)),93)),50))),(((59,70),76),(77,116))),7),(66,113)),(68,69)),(41,53)),(94,96)),(22,95)),(98,105)),((17,42),(78,100))),(((6,58),43),(18,25))),107),((((((10,109),99),88),(30,75)),(55,61)),(46,86))),((8,(27,108)),(37,89))),(12,(56,73))),(((26,49),(((29,85),(71,101)),104)),74))),((14,(44,72)),97)),47),(40,84)),((((13,35),(36,114)),(80,111)),79)),60);
 271: 1 -7650.326172 -8138.921118 (0,((((((((1,2),4),(((((3,54),((33,81),(57,62))),((32,(90,103)),((38,91),102))),45),15)),((((((((((((((((((((((((5,23),112),16),115),(19,(34,63))),(((9,39),(24,65)),(83,110))),(((21,((52,87),92)),((48,64),106)),((31,(51,67)),93))),(((59,76),70),(77,116))),7),(66,113)),(68,69)),50),(41,53)),(94,96)),((17,42),(22,95))),(((11,20),86),(98,105))),(78,100)),(((6,58),43),(18,25))),(((8,27),108),(37,89))),(((((10,109),99),88),(30,75)),(55,61))),107),46),((12,56),73)),(((26,49),((29,((71,85),101)),104)),74))),(28,82)),((14,(44,72)),97)),(40,84)),((((13,35),(36,114)),(80,111)),47)),(60,79));
 272: 1 -7572.803223 -8127.929061 (0,(((((((1,2),4),(((((3,54),(33,81)),(57,62)),45),((32,(90,103)),((38,91),102)))),(((((((((((((((((((((((5,23),112),115),16),(19,(34,63))),(((((9,39),(24,65)),110),83),((11,20),((((21,(52,(87,92))),((48,106),64)),((31,93),(51,67))),50)))),(((59,70),76),(77,116))),7),(66,113)),(68,69)),(41,53)),(94,96)),(22,95)),(98,105)),((17,42),(78,100))),(((6,43),58),(18,25))),107),(((((((10,109),99),88),(30,75)),86),(55,61)),46)),(((8,108),27),(37,89))),((12,56),73)),(((26,49),(((29,85),(71,101)),104)),74)),(28,82)),15)),((14,(44,72)),97)),47),(40,84)),(((((13,35),(36,114)),(80,111)),79),60));
 273: 1 -8568.150391 -8127.118235 (0,(((((((((1,2),4),((((3,54),((33,81),(57,62))),(((32,(90,103)),((38,91),102)),45)),15)),(((((((((((((((((((((((5,23),112),115),16),(19,(34,63))),((7,((66,113),(68,69))),(((59,76),70),(77,116)))),(((9,39),(83,110)),(24,65))),((((21,(87,92)),52),((48,106),64)),((31,93),(51,67)))),50),(11,20)),(41,53)),(94,96)),(98,105)),(((6,43),58),(18,25))),(78,100)),((17,42),(22,95))),(((((10,(99,109)),88),(30,75)),(55,61)),86)),107),46),((8,(27,108)),(37,89))),((12,56),73)),(((26,49),((((29,71),101),85),104)),74)),(28,82))),((14,(44,72)),97)),47),(40,84)),(((13,35),(36,114)),(80,111))),60),79);
 274: 1 -7910.922852 -8134.948157 (0,(((((((((1,2),4),((((3,54),((33,81),(57,62))),(((32,(90,103)),((38,91),102)),45)),15)),((((((((((((((((((((5,23),112),(16,115)),(19,(34,63))),((7,((((((21,92),52),87),((48,106),64)),((31,(51,67)),93)),50)),(((9,39),(24,65)),(83,110)))),(((59,76),70),(77,116))),(68,69)),(66,113)),((41,53),(94,96))),(((11,20),86),(98,105))),((17,42),(22,95))),(78,100)),(((6,43),58),(18,25))),(((8,108),27),(37,89))),(((((10,109),99),88),(30,75)),(55,61))),107),46),((12,56),73)),(((26,49),(((29,(71,85)),101),104)),74)),(28,82))),((14,(44,72)),97)),40),84),((((13,35),(36,114)),(80,111)),47)),79),60);
 275: 1 -8619.105469 -8150.452523 (0,((((((((1,2),4),((((3,54),((33,81),(57,62))),(((32,(90,103)),((38,91),102)),45)),15)),((((((((((((((((((((5,23),112),16),115),((19,63),34)),(((((9,(24,65)),39),110),83),((11,20),((((21,(52,(87,92))),((48,64),106)),((31,(51,67)),93)),50)))),((((59,70),76),77),116)),7),(66,113)),(68,69)),(41,53)),(94,96)),(22,95)),((17,42),(78,100))),(((6,58),((18,25),43)),(98,105))),(((((((10,109),88),99),(30,75)),(55,61)),(46,86)),107)),(((8,27),108),(37,89))),((12,73),56)),(((26,49),(((29,71),(85,101)),104)),74)),(28,82))),(((14,44),72),97)),((40,84),47)),(((13,35),(36,114)),(80,111))),79),60);
 276: 1 -8045.901367 -8124.784405 (0,((((((((1,2),4),((((3,54),((33,81),(57,62))),(((32,(90,103)),((38,91),102)),45)),15)),((((((((((((((((((((5,23),112),(16,115)),(19,(34,63))),(((((9,(24,65)),39),110),83),((11,20),(((((21,52),(87,92)),((48,106),64)),((31,(51,67)),93)),50)))),(((59,76),70),(77,116))),7),(66,113)),(68,69)),(41,53)),(94,96)),(22,95)),((((6,43),58),(18,25)),(98,105))),((17,42),(78,100))),(((((((10,109),99),88),(30,75)),(55,61)),86),107)),46),(((8,27),108),(37,89))),((12,56),73)),(((26,49),((((29,71),85),101),104)),74)),(28,82))),((14,(44,72)),97)),47),(40,84)),(60,79)),(((13,35),(36,114)),(80,111)));
 277: 1 -8088.000488 -8126.82723 (0,((((((((1,2),4),(((((3,54),((33,81),(57,62))),((32,(90,103)),((38,91),102))),45),15)),(((((((((((((((((((((5,23),112),(16,115)),(19,(34,63))),((((9,((24,65),39)),110),83),((11,20),(((((21,52),(87,92)),((48,106),64)),((31,(51,67)),93)),50)))),(((59,76),70),(77,116))),7),(66,113)),(68,69)),(41,53)),(94,96)),(22,95)),(98,105)),((17,42),(78,100))),((((((10,109),99),88),(30,75)),(55,61)),86)),(((6,43),58),(18,25))),(((8,27),108),(37,89))),107),46),((12,56),73)),(((26,49),(((29,71),(85,101)),104)),74))),((((14,44),72),97),(28,82))),47),(40,84)),((((13,35),(36,114)),(80,111)),79)),60);
 278: 1 -8613.630859 -8140.014922 (0,((((((((1,2),4),((((3,54),((33,81),(57,62))),(((32,(90,103)),((38,91),102)),45)),15)),(((((((((((((((((5,23),112),(16,115)),(19,(34,63))),((7,((((((21,87),92),52),((48,64),106)),((31,93),(51,67))),50)),(((9,39),(24,65)),(83,110)))),(((59,70),76),(77,116))),(68,69)),(66,113)),((41,53),(94,96))),(((17,42),(22,95)),((78,100),98))),(((6,58),43),(18,25))),(((8,108),27),(37,89))),(((((10,109),99),88),(30,75)),((((11,20),86),105),(55,61)))),107),46),((12,56),73)),(((26,49),(((29,71),(85,101)),104)),74))),(((14,(44,72)),97),(28,82))),47),(40,84)),(60,79)),(((13,35),(36,114)),(80,111)));
 279: 1 -8456.71875 -8142.845292 (0,(((((((((1,2),4),((((3,54),((33,81),(57,62))),(((32,(90,103)),((38,91),102)),45)),15)),(((((((((((((((((((((5,23),112),(16,115)),((19,34),63)),((((9,39),(24,65)),110),83)),(((59,76),70),(77,116))),(7,((((((21,92),52),87),((48,64),106)),((31,(51,67)),93)),50))),(68,69)),(66,113)),(41,53)),(94,96)),(((6,58),43),(18,25))),(78,100)),((17,42),(22,95))),(((11,20),86),(98,105))),((((10,(99,109)),88),(30,75)),(55,61))),(((8,27),108),(37,89))),107),46),((12,56),73)),(((26,49),((((29,85),71),101),104)),74))),(28,82)),(((14,44),72),97)),47),(40,84)),(60,79)),(((13,35),(36,114)),(80,111)));
 280: 2 -7883.209961 -8137.821236 (0,((((((((1,2),4),((((3,54),((33,81),(57,62))),(((32,(90,103)),((38,91),102)),45)),15)),((((((((((((((((((((((((5,23),112),(16,115)),(19,(34,63))),(((9,(24,65)),39),(83,110))),((((21,((52,87),92)),106),(48,64)),((31,93),(51,67)))),(((59,76),70),(77,116))),7),(66,113)),(68,69)),50),(41,53)),(94,96)),((((11,20),86),(17,42)),(22,95))),(98,105)),(78,100)),(((6,43),58),(18,25))),(((8,27),108),(37,89))),(((((10,109),99),88),(30,75)),(55,61))),107),46),((12,73),56)),(((26,49),((((29,101),85),71),104)),74)),(28,82))),((14,(44,72)),97)),(40,84)),47),(((13,35),(36,114)),(80,111))),(60,79));
 281: 1 -8447.105469 -8124.445958 (0,((((((((1,2),4),((((3,54),((33,81),(57,62))),(((32,(90,103)),((38,91),102)),45)),15)),(((((((((((((((((((((((5,23),112),115),16),(19,(34,63))),((((9,((24,65),39)),110),83),((11,20),((((((21,92),87),52),((48,106),64)),((31,93),(51,67))),50)))),(((59,76),70),(77,116))),7),(66,113)),(68,69)),(41,53)),(94,96)),(22,95)),(98,105)),((17,42),(78,100))),(((6,58),43),(18,25))),((((10,(99,109)),88),((30,75),86)),(55,61))),(((8,27),108),(37,89))),107),46),((12,73),56)),(((26,49),((((29,71),101),85),104)),74)),(28,82))),((14,(44,72)),97)),47),(40,84)),((((13,35),(36,114)),(80,111)),79)),60);
 282: 1 -7869.280762 -8138.783838 (0,((((((((1,2),4),((((3,54),((33,81),(57,62))),(((32,(90,103)),((38,91),102)),45)),15)),((((((((((((((((((((((((5,23),112),16),115),(19,(34,63))),(((9,39),(24,65)),(83,110))),(((21,((52,87),92)),((48,64),106)),((31,(51,67)),93))),7),(((59,76),70),(77,116))),(66,113)),(68,69)),50),(41,53)),(94,96)),((17,42),(22,95))),(((11,20),86),(98,105))),(78,100)),(((6,58),43),(18,25))),(((8,27),108),(37,89))),(((((10,109),99),88),(30,75)),(55,61))),107),46),((12,56),73)),(((26,49),((29,((71,85),101)),104)),74))),(28,82)),((14,(44,72)),97)),(40,84)),((((13,35),(36,114)),(80,111)),47)),(60,79));
 283: 5 -8532.617188 -8123.581423 (0,(((((((1,2),4),((((3,54),((33,81),(57,62))),(((32,(90,103)),((38,91),102)),45)),15)),(((((((((((((((((((((5,23),112),115),16),((19,63),34)),(((((9,(24,65)),39),110),83),((11,20),(((((21,(52,87)),92),((48,106),64)),((31,93),(51,67))),50)))),(((59,76),70),(77,116))),7),(66,113)),(68,69)),(41,53)),(94,96)),(22,95)),(98,105)),((17,42),(78,100))),(((6,58),43),(18,25))),(((((((10,109),99),88),(30,75)),86),((55,61),107)),46)),(((8,27),108),(37,89))),((12,73),56)),(((26,49),(((29,71),(85,101)),104)),74)),(28,82))),((14,(44,72)),97)),47),(40,84)),(((((13,35),(36,114)),(80,111)),79),60));
 284: 1 -7617.804688 -8122.549004 (0,((((((((1,2),4),((((3,54),((33,81),(57,62))),(((32,(90,103)),((38,91),102)),45)),15)),((((((((((((((((((((((5,23),112),(16,115)),(19,(34,63))),((((9,39),(24,65)),(83,110)),((11,20),((((((21,92),87),52),((48,64),106)),((31,93),(51,67))),50)))),(((59,76),70),(77,116))),7),(66,113)),(68,69)),(41,53)),(94,96)),(22,95)),(98,105)),((17,42),(78,100))),((((10,(99,109)),88),(30,75)),((55,61),86))),(((6,43),58),(18,25))),(((8,27),108),(37,89))),107),46),((12,73),56)),(((26,49),((((29,71),101),85),104)),74)),(28,82))),((14,(44,72)),97)),47),(40,84)),((((13,35),(36,114)),(80,111)),79)),60);
 285: 2 -8819.555664 -8132.605798 (0,(((((((1,2),4),((((3,54),((33,81),(57,62))),(((32,(90,103)),((38,91),102)),45)),15)),(((((((((((((((((((((5,23),112),16),115),((19,63),34)),((((9,(24,65)),39),(83,110)),((11,20),(((((21,52),(87,92)),((48,106),64)),((31,(51,67)),93)),50)))),(((59,76),70),(77,116))),7),(66,113)),(68,69)),(41,53)),(94,96)),(22,95)),((17,42),(78,100))),(((6,43),58),((18,25),(98,105)))),((((((10,109),99),88),(30,75)),(55,61)),(46,86))),107),(((8,27),108),(37,89))),((12,56),73)),(((26,49),((((29,71),85),101),104)),74)),(28,82))),((14,(44,72)),97)),47),(40,84)),(((((13,35),(36,114)),(80,111)),79),60));
 286: 1 -8023.374023 -8121.879514 (0,((((((((1,2),4),((((3,54),((33,81),(57,62))),(((32,(90,103)),((38,91),102)),45)),15)),(((((((((((((((((((((((5,23),112),115),16),((19,63),34)),((7,((66,113),(68,69))),(((59,76),70),(77,116)))),(((9,(24,65)),39),(83,110))),((((21,52),(87,92)),((48,106),64)),((31,(51,67)),93))),50),(11,20)),(41,53)),(94,96)),(22,95)),((((6,58),43),(18,25)),(98,105))),(78,100)),(17,42)),((((((10,109),99),88),(30,75)),(55,61)),86)),(((8,27),108),(37,89))),107),46),((12,73),56)),(((26,49),((29,(71,(85,101))),104)),74)),(28,82))),((14,(44,72)),97)),47),(40,84)),(60,79)),(((13,35),(36,114)),(80,111)));
 287: 2 -8455.664062 -8142.001132 (0,((((((((1,2),4),(((((3,54),((33,81),(57,62))),((32,(90,103)),((38,91),102))),45),15)),(28,82)),(((((((((((((((((((((5,23),(16,112)),115),(19,(34,63))),(((59,70),76),(77,116))),(((9,39),(24,65)),(83,110))),7),((((21,(52,87)),92),((48,106),64)),((31,93),(51,67)))),(11,20)),50),((66,113),(68,69))),(41,53)),(94,96)),(((((6,43),58),(18,25)),(98,105)),(78,100))),((17,42),(22,95))),((((((10,109),99),88),(30,75)),(55,61)),86)),(((8,108),27),(37,89))),107),46),((12,73),56)),(((26,49),(((29,71),(85,101)),104)),74))),(((14,44),72),97)),(40,47)),84),(((((13,35),(36,114)),(80,111)),79),60));
 288: 1 -7735.147461 -8152.407651 (0,((((((((((1,2),4),((((((((((((((((((((((((5,23),112),115),16),((19,34),63)),((((9,(24,65)),39),83),110)),(((((21,52),92),87),((48,106),64)),((31,93),(51,67)))),((59,(70,76)),(77,116))),7),((66,113),(68,69))),50),(41,53)),(94,96)),(((11,20),86),(98,105))),(22,95)),(17,42)),(78,100)),(((6,43),58),(18,25))),(((((10,109),99),88),(30,75)),(55,61))),(((8,108),27),(37,89))),107),46),((12,73),56)),(((26,49),((29,((71,101),85)),104)),74))),(((((3,54),((33,81),(57,62))),45),((32,(90,103)),((38,91),102))),15)),(28,82)),(((14,44),72),97)),47),(40,84)),(((13,35),(36,114)),(80,111))),60),79);
 289: 1 -7847.433594 -8127.456206 (0,(((((((((1,2),4),((((3,54),((33,81),(57,62))),((((32,(90,103)),102),(38,91)),45)),15)),((((((((((((((((((((5,23),112),(16,115)),((19,63),34)),((((9,(24,65)),39),(83,110)),((11,20),(((((21,52),(87,92)),((48,64),106)),((31,93),(51,67))),50)))),(((59,70),76),(77,116))),7),(66,113)),(68,69)),(41,53)),(94,96)),(22,95)),(98,105)),((17,42),(78,100))),((6,(43,58)),(18,25))),(((((((10,(99,109)),88),(30,75)),(55,61)),107),86),46)),((8,(27,108)),(37,89))),((12,56),73)),(((26,49),(((29,101),(71,85)),104)),74)),(28,82))),((14,(44,72)),97)),47),(40,84)),(((13,35),(36,114)),(80,111))),79),60);
 290: 3 -7881.135742 -8132.703429 (0,(((((((1,2),4),((((3,54),((33,81),(57,62))),(((32,(90,103)),((38,91),102)),45)),15)),(((((((((((((((((((((5,23),112),115),16),((19,63),34)),((((9,(24,65)),39),(83,110)),((11,20),((((((21,92),52),87),(48,(64,106))),((31,(51,67)),93)),50)))),((59,70),76)),(77,116)),7),(66,113)),(68,69)),(41,53)),(94,96)),(((17,42),(22,95)),(78,100))),((((6,43),58),(18,25)),(98,105))),107),(((((((10,109),99),88),(30,75)),86),(55,61)),46)),(((8,108),27),(37,89))),((12,56),73)),(((26,49),(((29,71),(85,101)),104)),74)),(28,82))),((14,(44,72)),97)),47),(40,84)),(((((13,35),(36,114)),(80,111)),79),60));
 291: 1 -7290.163086 -8134.849187 (0,((((((((((1,2),4),((((3,54),((33,81),(57,62))),(((32,(90,103)),((38,91),102)),45)),15)),(((((((((((((((((((((((5,23),112),(16,115)),(19,(34,63))),(((9,39),(24,65)),(83,110))),((((21,52),(87,92)),((48,64),106)),((31,(51,67)),93))),7),(((59,76),70),(77,116))),(66,113)),(68,69)),50),(41,53)),(94,96)),((17,42),(22,95))),(((11,20),86),(98,105))),(78,100)),(((6,58),43),(18,25))),(((8,27),108),(37,89))),(((((10,109),99),88),(30,75)),(55,61))),107),46),((12,56),73)),(((26,49),(((29,(71,101)),85),104)),74))),(28,82)),((14,(44,72)),97)),47),(40,84)),(((13,35),(36,114)),(80,111))),79),60);
 292: 1 -7610.811523 -8137.129152 (0,((((((((((1,2),4),(((((3,54),(33,81)),(57,62)),(((32,(90,103)),((38,91),102)),45)),15)),(((((((((((((((((((((((5,23),112),(16,115)),(19,(34,63))),(((9,39),(24,65)),(83,110))),((((21,52),(87,92)),((48,64),106)),((31,(51,67)),93))),(((59,76),70),(77,116))),7),(66,113)),(68,69)),50),(41,53)),(94,96)),((17,42),(22,95))),(((11,20),86),(98,105))),(78,100)),(((6,58),43),(18,25))),(((8,27),108),(37,89))),(((((10,109),99),88),(30,75)),(55,61))),107),46),((12,56),73)),(((26,49),(((29,(71,101)),85),104)),74))),(28,82)),((14,(44,72)),97)),47),(40,84)),(((13,35),(36,114)),(80,111))),79),60);
 293: 2 -7670.224609 -8155.224696 (0,((((((((1,2),4),((((3,54),((33,81),(57,62))),(((32,(90,103)),((38,91),102)),45)),15)),((((((((((((((((((((5,23),112),(16,115)),((19,63),34)),((7,((66,113),(68,69))),((59,(70,76)),(77,116)))),((9,(39,(83,110))),(24,65))),((((21,52),(87,92)),((48,64),106)),((31,(51,67)),93))),50),(11,20)),(41,53)),(((6,58),43),(94,96))),((18,25),(98,105))),(78,100)),((17,42),(22,95))),((((((10,(99,109)),88),(30,75)),(55,61)),86),46)),107),(((8,27),108),(37,89))),((12,73),56)),(((26,49),(((29,71),(85,101)),104)),74)),(28,82))),(((14,72),44),97)),47),(((13,35),(36,114)),(80,111))),(40,84)),(60,79));
 294: 1 -8482.859375 -8133.577688 (0,(((((((((1,2),4),((((3,54),((33,81),(57,62))),(((32,(90,103)),((38,91),102)),45)),15)),(((((((((((((((((((((((5,23),112),(16,115)),(19,(34,63))),(((9,39),(24,65)),(83,110))),((((21,52),(87,92)),((48,64),106)),((31,(51,67)),93))),(((59,76),70),(77,116))),7),(66,113)),(68,69)),50),(41,53)),(94,96)),((17,42),(22,95))),(((11,20),86),(98,105))),(78,100)),(((6,58),43),(18,25))),(((8,27),108),(37,89))),(((((10,109),99),88),(30,75)),(55,61))),107),46),((12,56),73)),(((26,49),(((29,(71,101)),85),104)),74))),(((14,(44,72)),97),(28,82))),47),(40,84)),(((13,35),(36,114)),(80,111))),79),60);
 295: 2 -8352.59668 -8129.351887 (0,((((((((1,2),4),((((3,54),((33,81),(57,62))),(((32,(90,103)),((38,91),102)),45)),15)),(((((((((((((((((((((((5,23),112),16),115),(19,(34,63))),((11,20),(((((21,52),(87,92)),((48,106),64)),((31,93),(51,67))),50))),((((9,(24,65)),39),110),83)),(((59,70),76),(77,116))),7),(68,69)),(66,113)),(41,53)),(94,96)),(22,95)),(98,105)),((17,42),(78,100))),(((6,58),43),(18,25))),107),((((8,(27,108)),(37,89)),86),(((((10,109),99),88),(30,75)),(55,61)))),46),((12,73),56)),(((26,49),((((29,71),101),85),104)),74)),(28,82))),((14,(44,72)),97)),47),(40,84)),((((13,35),(36,114)),(80,111)),79)),60);
 296: 1 -8396.040039 -8129.192471 (0,((((((((((1,2),4),((((3,54),((33,81),(57,62))),(((32,(90,103)),((38,91),102)),45)),15)),(((((((((((((((((((((((((5,23),112),16),115),(19,(34,63))),(((9,39),(24,65)),(83,110))),(((21,(52,(87,92))),((48,106),64)),((31,93),(51,67)))),7),((59,(70,76)),(77,116))),(66,113)),(68,69)),50),(41,53)),(94,96)),((17,42),(22,95))),(((11,20),86),(98,105))),(78,100)),(((6,43),58),(18,25))),107),(((((10,109),88),99),(30,75)),(55,61))),(((8,108),27),(37,89))),46),(12,(56,73))),(((26,49),((((29,71),101),85),104)),74)),(28,82))),(((14,72),44),97)),40),84),47),(((13,35),(36,114)),(80,111))),60),79);
 297: 1 -7996.534668 -8140.230724 (0,(((((((((1,2),4),(((((3,54),((33,81),(57,62))),((32,(90,103)),((38,91),102))),45),15)),((((((((((((((((((((((5,23),112),(16,115)),(19,(34,63))),(((9,(24,65)),39),(83,110))),(((21,((52,87),92)),((48,106),64)),((31,93),(51,67)))),(((59,76),70),(77,116))),7),(66,113)),(68,69)),50),(41,53)),(94,96)),(((17,42),(22,95)),98)),(78,100)),(((6,58),43),(18,25))),(((8,27),108),(37,89))),(((((10,109),99),88),(30,75)),((((11,20),86),105),(55,61)))),107),46),((12,73),56)),(((26,49),((((29,85),71),101),104)),74))),(28,82)),((14,(44,72)),97)),47),(40,84)),((((13,35),(36,114)),(80,111)),79)),60);
 298: 1 -8533.884766 -8123.309784 (0,((((((((1,2),4),((((3,54),((33,81),(57,62))),(((32,(90,103)),((38,91),102)),45)),15)),((((14,44),72),97),(28,82))),(((((((((((((((((((((5,23),112),115),16),((19,63),34)),((((9,39),(24,65)),(83,110)),((11,20),(((((21,(52,87)),92),((48,106),64)),((31,93),(51,67))),50)))),(((59,70),76),(77,116))),7),(66,113)),(68,69)),(41,53)),(94,96)),(22,95)),(98,105)),((17,42),(78,100))),(((6,43),58),(18,25))),107),((((((10,(99,109)),88),(30,75)),86),(55,61)),46)),((8,(27,108)),(37,89))),((12,56),73)),(((26,49),((((29,71),101),85),104)),74))),47),(40,84)),((((13,35),(36,114)),(80,111)),79)),60);
 299: 1 -8154.461914 -8148.284728 (0,(((((((1,2),4),((((3,54),((33,81),(57,62))),(((32,(90,103)),((38,91),102)),45)),15)),(((((((((((((((((((((5,23),112),(16,115)),((19,63),34)),((7,((66,113),(68,69))),((59,(70,76)),(77,116)))),((9,(39,(83,110))),(24,65))),((((21,52),(87,92)),((48,64),106)),((31,(51,67)),93))),50),(11,20)),(41,53)),(94,96)),((6,58),43)),((18,25),(98,105))),(78,100)),((17,42),(22,95))),((((((10,(99,109)),88),(30,75)),(55,61)),86),46)),107),(((8,27),108),(37,89))),((12,73),56)),(((26,49),(((29,71),(85,101)),104)),74)),(28,82))),(((14,72),44),97)),((((13,35),(36,114)),(80,111)),47)),(40,84)),(60,79));
 300: 2 -8855.576172 -8129.316092 (0,(((((((((1,2),4),((((((3,54),(33,81)),(57,62)),((32,(90,103)),((38,91),102))),45),15)),(((((((((((((((((((((5,23),112),(16,115)),((19,34),63)),(((9,(39,(83,110))),(24,65)),((11,20),((((21,(52,(87,92))),((48,106),64)),((31,(51,67)),93)),50)))),(((59,76),70),(77,116))),7),(66,113)),(68,69)),(41,53)),(94,96)),(22,95)),(98,105)),((17,42),(78,100))),(((6,43),58),(18,25))),107),(((((((10,109),99),88),(30,75)),86),(55,61)),46)),(((8,27),108),(37,89))),((12,73),56)),(((26,49),(((29,101),(71,85)),104)),74)),(28,82))),((14,(44,72)),97)),40),84),47),((((13,35),(36,114)),(80,111)),79)),60);
 301: 1 -8817.271484 -8141.438721 (0,(((((((((1,2),4),(((((3,54),((33,81),(57,62))),((32,(90,103)),((38,91),102))),45),15)),(((((((((((((((((5,23),112),(16,115)),(19,(34,63))),((7,((((((21,87),92),52),((48,64),106)),((31,93),(51,67))),50)),(((9,39),(24,65)),(83,110)))),(((59,70),76),(77,116))),(68,69)),(66,113)),((41,53),(94,96))),(((17,42),(22,95)),((78,100),98))),(((6,58),43),(18,25))),(((8,108),27),(37,89))),(((((10,109),99),88),(30,75)),((((11,20),86),105),(55,61)))),107),46),((12,56),73)),(((26,49),(((29,71),(85,101)),104)),74))),(28,82)),((14,(44,72)),97)),47),(40,84)),(60,79)),(((13,35),(36,114)),(80,111)));
 302: 2 -8169.859375 -8139.011474 (0,(((((((1,2),4),((((3,54),((33,81),(57,62))),(((32,(90,103)),((38,91),102)),45)),15)),((((((((((((((((((((((((5,23),112),115),16),((19,63),34)),((59,76),70)),(77,116)),(((((9,(24,65)),39),110),83),((11,20),(((((21,(52,87)),92),((48,106),64)),((31,93),(51,67))),50)))),7),(66,113)),(68,69)),(41,53)),(94,96)),(22,95)),(98,105)),((17,42),(78,100))),(((6,58),43),(18,25))),((((((10,109),99),88),(30,75)),86),107)),(55,61)),46),(((8,27),108),(37,89))),((12,73),56)),(((26,49),(((29,71),(85,101)),104)),74)),(28,82))),((14,(44,72)),97)),47),(40,84)),(((((13,35),(36,114)),(80,111)),79),60));
 303: 2 -7595.49707 -8132.441677 (0,(((((((1,2),4),(((((3,54),(33,81)),(57,62)),(((32,(90,103)),((38,91),102)),45)),15)),(((((((((((((((((((5,23),112),(16,115)),((19,63),34)),((((9,(24,65)),39),(83,110)),((11,20),(((((21,52),(87,92)),(48,(64,106))),((31,93),(51,67))),50)))),(((59,70),76),(77,116))),7),(66,113)),(68,69)),(41,53)),(94,96)),((6,(43,58)),(18,25))),((78,100),(98,105))),((17,42),(22,95))),((((((10,(99,109)),88),(30,75)),(55,61)),(46,86)),107)),(((8,27),108),(37,89))),((12,73),56)),(((26,49),((((29,71),101),85),104)),74)),(28,82))),((14,(44,72)),97)),47),(40,84)),(((((13,35),(36,114)),(80,111)),79),60));
 304: 1 -8374.094727 -8127.327575 (0,((((((((1,2),4),((((3,54),((33,81),(57,62))),(((32,(90,103)),((38,91),102)),45)),15)),((((((((((((((((((((5,23),112),(16,115)),((19,63),34)),((((9,(24,65)),39),(83,110)),((11,20),(((((21,52),(87,92)),((48,64),106)),((31,93),(51,67))),50)))),(((59,76),70),(77,116))),(68,69)),7),(66,113)),(41,53)),(94,96)),(98,105)),(22,95)),((17,42),(78,100))),((6,(43,58)),(18,25))),(((((((10,109),99),88),(30,75)),86),107),(46,(55,61)))),(((8,108),27),(37,89))),((12,56),73)),(((26,49),((((29,71),85),101),104)),74)),(28,82))),((14,(44,72)),97)),47),(40,84)),((((13,35),(36,114)),(80,111)),79)),60);
 305: 1 -7232.396484 -8144.968238 (0,(((((((((1,2),4),((((3,54),((33,81),(57,62))),((((32,(90,103)),102),(38,91)),45)),15)),(((((((((((((((((5,23),112),(16,115)),(19,(34,63))),((7,((((((21,87),92),52),((48,64),106)),((31,93),(51,67))),50)),(((9,39),(24,65)),(83,110)))),(((59,70),76),(77,116))),(68,69)),(66,113)),((41,53),(94,96))),(((17,42),(22,95)),((78,100),98))),(((6,58),43),(18,25))),(((8,108),27),(37,89))),(((((10,109),99),88),(30,75)),((((11,20),86),105),(55,61)))),107),46),((12,56),73)),(((26,49),(((29,71),(85,101)),104)),74))),(28,82)),((14,(44,72)),97)),47),(40,84)),(60,79)),(((13,35),(36,114)),(80,111)));
 306: 2 -8038.514648 -8148.537609 (0,(((((((1,2),4),((((3,54),((33,81),(57,62))),(((32,(90,103)),((38,91),102)),45)),15)),((((((((((((((((5,112),23),(16,115)),((19,63),34)),((((9,(24,65)),39),(83,110)),((((11,20),((41,53),(94,96))),50),(((21,((52,87),92)),((48,106),64)),((31,(51,67)),93))))),((7,(66,113)),(((59,76),70),(77,116)))),(68,69)),86),(((((10,109),99),88),(30,75)),(55,61))),((((((6,43),58),(18,25)),(98,105)),(78,100)),((17,42),(22,95)))),(((8,108),27),(37,89))),107),46),((12,56),73)),(((26,49),(((29,71),(85,101)),104)),74)),(28,82))),((14,(44,72)),97)),47),(40,84)),(((((13,35),(36,114)),(80,111)),79),60));
 307: 1 -7681.14209 -8133.720815 (0,(((((((((1,2),4),((((3,54),((33,81),(57,62))),(((32,(90,103)),((38,91),102)),45)),15)),(28,82)),(((((((((((((((((((((5,23),112),16),115),(19,(34,63))),(((((9,39),(24,65)),110),83),((11,20),((((21,(52,(87,92))),((48,106),64)),((31,(51,67)),93)),50)))),((59,(70,76)),(77,116))),7),(68,69)),(41,53)),(66,113)),(94,96)),(98,105)),(22,95)),((17,42),(78,100))),(((6,43),58),(18,25))),((((((10,109),99),88),(30,75)),86),107)),(46,(55,61))),(((8,27),108),(37,89))),((12,73),56)),(((26,49),(((29,71),(85,101)),104)),74))),((14,(44,72)),97)),47),(40,84)),((((13,35),(36,114)),(80,111)),79)),60);
 308: 1 -8907.477539 -8136.856684 (0,((((((((1,2),4),((((3,54),((33,81),(57,62))),(((32,(90,103)),((38,91),102)),45)),15)),((((((((((((((((((((((5,23),112),(16,115)),((19,63),34)),((((9,(24,65)),39),110),83)),(((((21,52),(87,92)),(48,106)),64),((31,(51,67)),93))),7),(((59,76),70),(77,116))),(66,113)),(68,69)),50),(41,53)),(94,96)),((17,42),(22,95))),(((11,20),86),(98,105))),(78,100)),((((6,58),43),(18,25)),107)),((((8,27),108),(37,89)),(((((10,109),88),99),(30,75)),(55,61)))),46),((12,56),73)),(((26,49),(((29,71),(85,101)),104)),74)),(28,82))),((14,(44,72)),97)),(40,84)),((((13,35),(36,114)),(80,111)),47)),60),79);
 309: 4 -7648.382812 -8126.135657 (0,((((((((1,2),4),((((3,54),((33,81),(57,62))),(((32,(90,103)),((38,91),102)),45)),15)),((((((((((((((((((((((5,23),112),(16,115)),(19,(34,63))),(((9,(24,65)),39),(83,110))),(7,(((59,76),70),(77,116)))),(((21,((52,92),87)),((48,64),106)),((31,93),(51,67)))),(11,20)),50),((66,113),(68,69))),(41,53)),(94,96)),(22,95)),(98,105)),((17,42),(78,100))),(((6,43),58),(18,25))),107),((((((10,109),88),99),(30,75)),((55,61),86)),46)),(((8,27),108),(37,89))),((12,56),73)),(((26,49),((((29,71),101),85),104)),74)),(28,82))),((14,(44,72)),97)),47),(40,84)),((((13,35),(36,114)),(80,111)),79)),60);
 310: 1 -7866.138184 -8140.714915 (0,(((((((1,2),4),((((((3,54),((33,81),(57,62))),45),((32,(90,103)),((38,91),102))),15),((((((((((((((((((5,23),112),(16,115)),(19,(34,63))),((7,(((((21,(52,92)),87),((48,64),106)),((31,(51,67)),93)),50)),(((9,39),(24,65)),(83,110)))),(((59,70),76),(77,116))),((66,113),(68,69))),((41,53),(94,96))),(((11,20),86),(98,105))),(((17,42),(22,95)),(78,100))),(((6,43),58),(18,25))),(((((10,109),99),88),(30,75)),(55,61))),(((8,27),108),(37,89))),107),46),((12,56),73)),(((26,49),((((29,101),85),71),104)),74)),(28,82)))),((14,(44,72)),97)),47),(40,84)),((((13,35),(36,114)),(80,111)),79)),60);
 311: 3 -8844.976562 -8129.546842 (0,((((((((1,2),4),((((3,54),((33,81),(57,62))),45),((32,(90,103)),((38,91),102)))),((((((((((((((((((((((5,23),112),(16,115)),(19,(34,63))),((((9,39),(24,65)),((11,20),(((((21,52),(87,92)),((48,64),106)),((31,93),(51,67))),50))),(83,110))),(((59,76),70),(77,116))),7),(66,113)),(68,69)),(41,53)),(94,96)),(22,95)),(98,105)),((17,42),(78,100))),(((6,43),58),(18,25))),107),((((((10,109),99),88),(30,75)),((55,61),86)),46)),(((8,27),108),(37,89))),(12,(56,73))),(((26,49),(((29,71),(85,101)),104)),74)),(28,82)),15)),((14,(44,72)),97)),47),(40,84)),((((13,35),(36,114)),(80,111)),79)),60);
 312: 1 -7892.172852 -8127.275017 (0,((((((((1,2),4),((((3,54),((33,81),(57,62))),(((32,(90,103)),((38,91),102)),45)),15)),(((((((((((((((((((5,23),112),((16,115),((19,63),34))),(((((9,(24,65)),39),110),83),((11,20),((((21,((52,87),92)),((48,64),106)),((31,93),(51,67))),50)))),(((59,70),76),(77,116))),(68,69)),(7,(66,113))),(41,53)),(94,96)),(22,95)),(98,105)),((17,42),(78,100))),(((6,43),58),(18,25))),107),((((((10,109),99),88),(30,75)),((55,61),86)),46)),(((8,108),27),(37,89))),((12,73),56)),(((26,49),((((29,71),85),101),104)),74)),(28,82))),(((14,44),72),97)),47),(40,84)),((((13,35),(36,114)),(80,111)),79)),60);
 313: 1 -8276.333984 -8136.176261 (0,((((((((1,2),4),((((((3,54),((33,81),(57,62))),((32,(90,103)),((38,91),102))),45),15),((((((((((((((((((((((((5,23),112),(16,115)),((19,34),63)),(((9,39),(24,65)),(83,110))),(((((21,87),52),92),((48,64),106)),((31,(51,67)),93))),(((59,76),70),(77,116))),7),(66,113)),(68,69)),50),(41,53)),(94,96)),((17,42),(22,95))),(((11,20),86),(98,105))),(78,100)),(((6,43),58),(18,25))),107),(((((10,109),99),88),(30,75)),(55,61))),46),(((8,27),108),(37,89))),((12,56),73)),(((26,49),(((29,(71,85)),101),104)),74)),(28,82)))),(((14,44),72),97)),47),(40,84)),79),60),(((13,35),(36,114)),(80,111)));
 314: 1 -7203.777344 -8136.176261 (0,((((((((1,2),4),((((((3,54),((33,81),(57,62))),((32,(90,103)),((38,91),102))),45),15),((((((((((((((((((((((((5,23),112),(16,115)),((19,34),63)),(((9,39),(24,65)),(83,110))),(((((21,87),52),92),((48,64),106)),((31,(51,67)),93))),(((59,76),70),(77,116))),7),(66,113)),(68,69)),50),(41,53)),(94,96)),((17,42),(22,95))),(((11,20),86),(98,105))),(78,100)),(((6,43),58),(18,25))),107),(((((10,109),99),88),(30,75)),(55,61))),46),(((8,27),108),(37,89))),((12,56),73)),(((26,49),(((29,(71,85)),101),104)),74)),(28,82)))),(((14,44),72),97)),47),(40,84)),79),60),(((13,35),(36,114)),(80,111)));
 315: 1 -7861.11084 -8129.675283 (0,((((((((1,2),4),((((3,54),((33,81),(57,62))),(((32,(90,103)),((38,91),102)),45)),15)),((((((((((((((((((((((((5,23),112),(16,115)),(19,(34,63))),((((9,39),(24,65)),110),83)),(((((21,87),92),52),((48,106),64)),((31,(51,67)),93))),(((59,76),70),(77,116))),7),(66,113)),(68,69)),50),(41,53)),(11,20)),(94,96)),((((6,58),43),(18,25)),(98,105))),(22,95)),((17,42),(78,100))),((((((10,109),99),88),(30,75)),(55,61)),86)),107),46),(((8,27),108),(37,89))),((12,73),56)),(((26,49),(((29,71),(85,101)),104)),74)),(28,82))),((14,(44,72)),97)),47),(40,84)),((((13,35),(36,114)),(80,111)),79)),60);
 316: 1 -8274.444336 -8123.246961 (0,((((((((1,2),4),(((((3,54),((33,81),(57,62))),45),((32,(90,103)),((38,91),102))),15)),((((((((((((((((((((((5,23),112),(16,115)),(19,(34,63))),((((9,39),(24,65)),(83,110)),((11,20),(((((21,52),(87,92)),((48,64),106)),((31,(51,67)),93)),50)))),(((59,76),70),(77,116))),7),(66,113)),(68,69)),(41,53)),(94,96)),(22,95)),(98,105)),((17,42),(78,100))),(((6,43),58),(18,25))),(((((10,109),99),88),(30,75)),((55,61),86))),(((8,108),27),(37,89))),107),46),((12,56),73)),(((26,49),(((29,71),(85,101)),104)),74)),(28,82))),((14,(44,72)),97)),47),(40,84)),((((13,35),(36,114)),(80,111)),79)),60);
 317: 1 -8142.47168 -8130.907012 (0,(((((((((1,2),4),((((3,54),((33,81),(57,62))),(((32,(90,103)),((38,91),102)),45)),15)),(28,82)),(((((((((((((((((((((5,23),112),16),115),(19,(34,63))),((7,((66,113),(68,69))),(((59,76),70),(77,116)))),((((9,(24,65)),39),110),83)),(((21,(52,(87,92))),((48,106),64)),((31,93),(51,67)))),50),(11,20)),(41,53)),(94,96)),(((((6,58),43),(18,25)),(98,105)),(78,100))),((17,42),(22,95))),(55,61)),((((10,109),99),88),((30,75),86))),(((8,108),27),(37,89))),107),46),((12,56),73)),(((26,49),((((29,101),85),71),104)),74))),((14,(44,72)),97)),47),(40,84)),((((13,35),(36,114)),(80,111)),79)),60);
 318: 3 -7623.786621 -8126.025706 (0,((((((((1,2),4),((((3,54),((33,81),(57,62))),(((32,(90,103)),((38,91),102)),45)),15)),((((((((((((((((((((((5,112),23),16),115),(19,(34,63))),((((9,39),(24,65)),(83,110)),((11,20),((((21,(52,(87,92))),((48,64),106)),((31,93),(51,67))),50)))),(((59,76),70),(77,116))),7),(66,113)),(68,69)),(41,53)),(94,96)),(22,95)),(98,105)),((17,42),(78,100))),(((6,43),58),(18,25))),107),((((((10,109),88),99),(30,75)),(55,61)),(46,86))),(((8,27),108),(37,89))),((12,73),56)),(((26,49),(((29,71),(85,101)),104)),74)),(28,82))),((14,(44,72)),97)),47),(40,84)),((((13,35),(36,114)),(80,111)),79)),60);
 319: 2 -7475.34375 -8142.613559 (0,(((((((((1,2),4),((((3,54),((33,81),(57,62))),(((32,(90,103)),((38,91),102)),45)),15)),(((((((((((((((((((((((5,23),112),115),16),(19,(34,63))),(((9,(24,65)),39),(83,110))),(((59,70),76),(77,116))),(7,((((((21,92),87),52),(48,(64,106))),((31,93),(51,67))),50))),(68,69)),(66,113)),(41,53)),(94,96)),(((6,43),58),(18,25))),(78,100)),((17,42),(22,95))),((((((10,109),99),88),(30,75)),(55,61)),(((11,20),86),(98,105)))),(((8,108),27),(37,89))),107),46),((12,73),56)),(((26,49),((((29,85),101),71),104)),74)),(28,82)),((14,(44,72)),97))),47),40),84),60),79),(((13,35),(36,114)),(80,111)));
 320: 3 -8314.469727 -8138.024444 (0,((((((((1,2),4),((((3,54),((33,81),(57,62))),(((32,(90,103)),((38,91),102)),45)),15)),((((((((((((((((((((((((5,23),16),112),115),(19,(34,63))),((((9,(24,65)),39),110),83)),(((((21,87),92),52),(48,(64,106))),((31,93),(51,67)))),(((59,70),76),(77,116))),7),(66,113)),(68,69)),50),(41,53)),(94,96)),((17,42),(22,95))),(((11,20),86),(98,105))),(78,100)),(((6,58),43),(18,25))),107),((((((10,109),99),88),(30,75)),(55,61)),46)),(((8,108),27),(37,89))),(12,(56,73))),(((26,49),((29,((71,85),101)),104)),74)),(28,82))),((14,(44,72)),97)),47),(40,84)),(60,79)),(((13,35),(36,114)),(80,111)));
 321: 1 -8197.185547 -8145.639979 (0,(((((((1,2),4),(((((3,54),((33,81),(57,62))),(((32,(90,103)),102),(38,91))),45),15)),((((((((((((((((((((((5,23),(16,112)),115),(19,(34,63))),(((59,70),76),(77,116))),(((9,39),(24,65)),(83,110))),7),((((21,(52,87)),92),((48,106),64)),((31,93),(51,67)))),(11,20)),50),((66,113),(68,69))),(41,53)),(94,96)),(((((6,43),58),(18,25)),(98,105)),(78,100))),((17,42),(22,95))),((((((10,109),99),88),(30,75)),(55,61)),86)),(((8,108),27),(37,89))),107),46),((12,73),56)),(((26,49),(((29,71),(85,101)),104)),74)),(28,82))),(((14,44),72),97)),(40,47)),84),(((((13,35),(36,114)),(80,111)),79),60));
 322: 2 -8209.859375 -8123.216598 (0,(((((((1,2),4),(((((3,54),(33,81)),(57,62)),(((32,(90,103)),((38,91),102)),45)),15)),(((((((((((((((((((((5,23),112),(16,115)),(19,(34,63))),(((((9,(24,65)),39),110),83),((11,20),((((21,(52,(87,92))),((48,64),106)),((31,(51,67)),93)),50)))),(((59,70),76),(77,116))),7),(66,113)),(68,69)),(41,53)),(94,96)),(22,95)),(98,105)),((17,42),(78,100))),((6,(43,58)),(18,25))),107),((((((10,(99,109)),88),(30,75)),86),(55,61)),46)),((8,(27,108)),(37,89))),((12,56),73)),(((26,49),((((29,71),101),85),104)),74)),(28,82))),((14,(44,72)),97)),47),(40,84)),(((((13,35),(36,114)),(80,111)),79),60));
 323: 1 -8204.556641 -8132.914691 (0,((((((((1,2),4),((((3,54),((33,81),(57,62))),(((32,(90,103)),((38,91),102)),45)),15)),((((((((((((((((((((((5,23),112),(16,115)),(19,(34,63))),(((9,(24,65)),39),(83,110))),(((21,((52,87),92)),((48,106),64)),((31,93),(51,67)))),(((59,76),70),(77,116))),7),(66,113)),(68,69)),50),(41,53)),(94,96)),(((17,42),(22,95)),98)),(78,100)),(((6,58),43),(18,25))),(((8,27),108),(37,89))),((((((10,109),99),88),(30,75)),((((11,20),86),105),(55,61))),107)),46),((12,73),56)),(((26,49),((((29,85),71),101),104)),74)),(28,82))),((14,(44,72)),97)),47),(40,84)),((((13,35),(36,114)),(80,111)),79)),60);
 324: 2 -8246.183594 -8152.152237 (0,((((((1,2),4),(((((3,54),((33,81),(57,62))),(((32,(90,103)),((38,91),102)),45)),15),((((((((((((((((((((5,23),112),(16,115)),(19,(34,63))),((7,((((((21,92),52),87),((48,106),64)),((31,(51,67)),93)),50)),(((9,39),(24,65)),(83,110)))),(((59,76),70),(77,116))),(68,69)),((41,53),(94,96))),(66,113)),(((11,20),86),(98,105))),((17,42),(22,95))),(78,100)),(((6,43),58),(18,25))),(((8,108),27),(37,89))),(((((10,109),99),88),(30,75)),(55,61))),107),46),((12,56),73)),(((26,49),(((29,(71,85)),101),104)),74)),(28,82)))),(((14,44),72),97)),(40,84)),((((13,35),(36,114)),(80,111)),47)),(60,79));
 325: 2 -7586.487793 -8125.95817 (0,((((((((1,2),4),((((3,54),((33,81),(57,62))),(((32,(90,103)),((38,91),102)),45)),15)),(28,82)),((((((((((((((((((((5,23),112),16),115),((19,63),34)),((((9,39),(24,65)),(83,110)),((11,20),((((21,(52,(87,92))),((48,64),106)),((31,(51,67)),93)),50)))),(((59,76),70),(77,116))),(68,69)),(7,(66,113))),(41,53)),(94,96)),(22,95)),(98,105)),((17,42),(78,100))),(((6,43),58),(18,25))),107),((((((10,(99,109)),88),(30,75)),86),(55,61)),46)),(((8,27),108),(37,89))),((12,56),73)),(((26,49),((((29,71),85),101),104)),74))),((14,(44,72)),97)),47),(40,84)),(((((13,35),(36,114)),(80,111)),79),60));
 326: 1 -7881.225098 -8143.970545 (0,(((((((((1,2),4),((((3,54),((33,81),(57,62))),(((32,(90,103)),((38,91),102)),45)),15)),(((((((((((((((((((((5,23),112),(16,115)),((19,34),63)),((((9,39),(24,65)),110),83)),(((59,76),70),(77,116))),(7,((((((21,92),52),87),((48,64),106)),((31,(51,67)),93)),50))),(68,69)),(66,113)),(41,53)),(94,96)),(((6,58),43),(18,25))),(78,100)),((17,42),(22,95))),(((11,20),86),(98,105))),(((((10,99),109),88),(30,75)),(55,61))),(((8,27),108),(37,89))),107),46),((12,56),73)),(((26,49),((((29,85),71),101),104)),74))),(28,82)),(((14,44),72),97)),47),(40,84)),(60,79)),(((13,35),(36,114)),(80,111)));
 327: 1 -7996.011719 -8140.24995 (0,(((((((((1,2),4),((((3,54),((33,81),(57,62))),(((32,(90,103)),((38,91),102)),45)),15)),((((((((((((((((5,23),112),(16,115)),(19,(34,63))),((7,((((((21,87),92),52),((48,64),106)),((31,93),(51,67))),50)),(((9,39),(24,65)),(83,110)))),(((59,70),76),(77,116))),(68,69)),(66,113)),((41,53),(94,96))),(((17,42),(22,95)),((78,100),98))),(((6,58),43),(18,25))),(((8,108),27),(37,89))),((((((10,109),99),88),(30,75)),((((11,20),86),105),(55,61))),107)),46),((12,56),73)),(((26,49),(((29,71),(85,101)),104)),74))),(28,82)),((14,(44,72)),97)),47),(40,84)),(60,79)),(((13,35),(36,114)),(80,111)));
 328: 1 -8186.449707 -8133.519522 (0,((((((((1,2),4),((((3,54),((33,81),(57,62))),(((32,(90,103)),((38,91),102)),45)),15)),(((((((((((((((((((((5,23),112),115),16),((19,63),34)),((7,((((21,((52,92),87)),(48,(64,106))),((31,93),(51,67))),50)),((((9,(24,65)),39),110),83))),(((59,76),70),(77,116))),(68,69)),(66,113)),(41,53)),(94,96)),(((11,20),86),(98,105))),((17,42),(22,95))),(78,100)),((6,(43,58)),(18,25))),((((8,108),27),(37,89)),(((((10,109),99),88),(30,75)),(55,61)))),107),46),((12,73),56)),(((26,49),((((29,101),71),85),104)),74)),(28,82))),(((14,44),72),97)),47),40),84),(((((13,35),(36,114)),(80,111)),79),60));
 329: 2 -7523.295898 -8132.333593 (0,((((((((1,2),4),(((3,54),((33,81),(57,62))),(((32,(90,103)),((38,91),102)),45))),(((((((((((((((((((((((5,112),23),16),115),(19,(34,63))),(((((9,39),(24,65)),110),83),((11,20),(((((21,52),(87,92)),((48,64),106)),((31,93),(51,67))),50)))),(((59,76),70),(77,116))),7),(66,113)),(68,69)),(41,53)),(94,96)),(22,95)),(98,105)),((17,42),(78,100))),(((6,43),58),(18,25))),107),(((((10,(99,109)),88),(30,75)),((55,61),86)),46)),((8,(27,108)),(37,89))),((12,56),73)),(((26,49),(((29,71),(85,101)),104)),74)),(28,82)),15)),((14,(44,72)),97)),47),(40,84)),((((13,35),(36,114)),(80,111)),79)),60);
 330: 2 -7697.965332 -8138.582316 (0,(((((1,2),4),((((3,54),((33,81),(57,62))),(((32,(90,103)),((38,91),102)),45)),15)),(((((((((((((((((((5,23),112),(16,115)),((19,63),34)),(((9,39),(24,65)),(((11,20),((((21,(52,(87,92))),((48,64),106)),((31,(51,67)),93)),50)),(83,110)))),(((59,70),76),(77,116))),7),(66,113)),(68,69)),(41,53)),(94,96)),(((17,42),(22,95)),(78,100))),((((6,58),43),(18,25)),(98,105))),(((((((10,109),99),88),(30,75)),86),107),(55,61))),(((8,108),27),(37,89))),46),((12,56),73)),(((26,49),(((29,71),(85,101)),104)),74)),(28,82))),((14,(44,72)),97)),((((((13,35),(36,114)),(80,111)),47),79),((40,84),60)));
 331: 1 -8644.894531 -8125.168939 (0,(((((((((1,2),4),((((3,54),((33,81),(57,62))),(((32,(90,103)),((38,91),102)),45)),15)),(((((((((((((((((((((((5,23),112),16),115),((19,63),34)),(((7,(66,113)),(68,69)),(((59,76),70),(77,116)))),((9,((24,65),39)),110)),83),(((21,((52,92),87)),((48,64),106)),((31,93),(51,67)))),50),(11,20)),(41,53)),(94,96)),(78,100)),((((6,43),58),(18,25)),(98,105))),((17,42),(22,95))),((((((10,109),99),88),(30,75)),(55,61)),86)),107),46),(((8,108),27),(37,89))),((12,56),73)),(((26,49),((((29,71),101),85),104)),74)),(28,82))),((14,(44,72)),97)),47),40),84),((((13,35),(36,114)),(80,111)),79)),60);
 332: 1 -8687.650391 -8124.781949 (0,(((((((((1,2),4),((((3,54),((33,81),(57,62))),(((32,(90,103)),((38,91),102)),45)),15)),(28,82)),((((((((((((((((((((5,23),112),(16,115)),((19,63),34)),((7,((66,113),(68,69))),(((59,70),76),(77,116)))),(((9,39),(24,65)),(83,110))),((((21,52),(87,92)),((48,64),106)),((31,(51,67)),93))),50),(11,20)),(41,53)),(94,96)),((((6,43),58),(18,25)),(98,105))),(78,100)),((17,42),(22,95))),((((((10,109),88),99),(30,75)),86),(55,61))),(((8,27),108),(37,89))),107),46),((12,73),56)),(((26,49),((((29,101),71),85),104)),74))),(((14,72),44),97)),47),40),84),(((((13,35),(36,114)),(80,111)),79),60));
 333: 2 -7872.75293 -8120.149757 (0,((((((((1,2),4),((((3,54),((33,81),(57,62))),(((32,(90,103)),((38,91),102)),45)),15)),((((((((((((((((((((5,23),112),(16,115)),(19,(34,63))),((((9,39),(24,65)),(83,110)),((11,20),(((((21,52),(87,92)),((48,106),64)),((31,93),(51,67))),50)))),(((59,76),70),(77,116))),7),(66,113)),(68,69)),(41,53)),(94,96)),(22,95)),(98,105)),((17,42),(78,100))),(((6,58),43),(18,25))),(((((((10,109),88),99),(30,75)),(55,61)),(46,86)),107)),(((8,108),27),(37,89))),((12,56),73)),(((26,49),((((29,71),101),85),104)),74)),(28,82))),((14,(44,72)),97)),47),(40,84)),((((13,35),(36,114)),(80,111)),79)),60);
 334: 2 -7972.255859 -8140.791436 (0,((((((((1,2),4),((((3,54),((33,81),(57,62))),(((32,(90,103)),((38,91),102)),45)),15)),((((((((((((((((((((((((5,23),112),(16,115)),(19,(34,63))),((((9,39),(24,65)),110),83)),(((((21,87),92),52),((48,106),64)),((31,(51,67)),93))),(((59,76),(77,116)),70)),7),(66,113)),(68,69)),50),(41,53)),(11,20)),(94,96)),(22,95)),((((6,58),43),(18,25)),(98,105))),((17,42),(78,100))),((((((10,109),99),88),(30,75)),(55,61)),86)),107),46),(((8,27),108),(37,89))),((12,73),56)),(((26,49),(((29,71),(85,101)),104)),74)),(28,82))),((14,(44,72)),97)),47),(40,84)),((((13,35),(36,114)),(80,111)),79)),60);
 335: 2 -8123.407227 -8126.527897 (0,((((((((1,2),4),((((3,54),((33,81),(57,62))),(((32,(90,103)),((38,91),102)),45)),15)),((((((((((((((((((((((((5,23),112),115),16),((19,63),34)),((((9,(24,65)),39),(83,110)),((11,20),((((21,(87,92)),52),((48,64),106)),((31,(51,67)),93))))),(((59,76),70),(77,116))),7),(66,113)),(68,69)),50),(41,53)),(94,96)),(98,105)),(((6,43),58),(18,25))),(78,100)),((17,42),(22,95))),((((((10,109),99),88),(30,75)),(55,61)),86)),(((8,27),108),(37,89))),107),46),(12,(56,73))),(((26,49),((((29,71),85),101),104)),74)),(28,82))),((14,(44,72)),97)),47),(40,84)),(60,79)),(((13,35),(36,114)),(80,111)));
 336: 1 -8384.412109 -8135.029214 (0,((((((((((1,2),4),(((((3,54),((33,81),(57,62))),((32,(90,103)),((38,91),102))),45),15)),(((((((((((((((((((((((5,23),112),(16,115)),(19,(34,63))),(((9,39),(24,65)),(83,110))),((((21,52),(87,92)),((48,64),106)),((31,(51,67)),93))),(((59,76),70),(77,116))),7),(66,113)),(68,69)),50),(41,53)),(94,96)),((17,42),(22,95))),(((11,20),86),(98,105))),(78,100)),(((6,58),43),(18,25))),(((8,27),108),(37,89))),(((((10,109),99),88),(30,75)),(55,61))),107),46),((12,56),73)),(((26,49),(((29,(71,101)),85),104)),74))),(28,82)),((14,(44,72)),97)),47),(40,84)),(((13,35),(36,114)),(80,111))),79),60);
 337: 3 -8232.792969 -8127.371731 (0,((((((((1,2),4),(((3,54),((33,81),(57,62))),(((32,(90,103)),((38,91),102)),45))),((((((((((((((((((((((5,23),112),(16,115)),((19,63),34)),(((((9,(24,65)),39),110),83),((11,20),((((21,(52,(87,92))),(48,(64,106))),((31,93),(51,67))),50)))),(((59,76),70),(77,116))),7),(66,113)),(68,69)),(41,53)),(94,96)),(98,105)),(22,95)),((17,42),(78,100))),(((6,58),43),(18,25))),107),((((((10,(99,109)),88),(30,75)),86),(55,61)),46)),(((8,27),108),(37,89))),(12,(56,73))),(((26,49),((((29,71),85),101),104)),74)),(28,82)),15)),((14,(44,72)),97)),47),(40,84)),((((13,35),(36,114)),(80,111)),79)),60);
 338: 1 -8040.666016 -8136.720127 (0,((((((((1,2),4),((((3,54),((33,81),(57,62))),(((32,(90,103)),((38,91),102)),45)),15)),(((((((((((((((((((5,23),112),(16,115)),((19,63),34)),((((9,39),(24,65)),(83,110)),((11,20),((((21,(52,(87,92))),(48,(64,106))),((31,(51,67)),93)),50)))),(((59,70),76),(77,116))),7),(66,113)),(68,69)),(41,53)),(94,96)),105),(((17,42),(22,95)),((78,100),98))),((6,(43,58)),(18,25))),107),(((((((10,109),99),88),(30,75)),86),(55,61)),46)),(((8,27),108),(37,89))),((12,73),56)),(((26,49),((((29,71),85),101),104)),74))),(28,82)),(((14,44),72),97)),47),(40,84)),(((((13,35),(36,114)),(80,111)),79),60));
 339: 1 -8147.652344 -8122.139642 (0,(((((((((1,2),4),(((((3,54),((33,81),(57,62))),((32,(90,103)),((38,91),102))),45),15)),(((((((((((((((((((((5,23),112),(16,115)),(19,(34,63))),(((((9,(24,65)),39),110),83),((11,20),((((((21,92),52),87),((48,64),106)),((31,(51,67)),93)),50)))),(((59,70),76),(77,116))),7),(66,113)),(68,69)),(41,53)),(94,96)),(22,95)),(98,105)),((17,42),(78,100))),((6,(43,58)),(18,25))),107),(((((((10,109),99),88),(30,75)),86),(55,61)),46)),(((8,108),27),(37,89))),((12,56),73)),(((26,49),((((29,85),101),71),104)),74)),(28,82))),((14,(44,72)),97)),40),84),47),(60,79)),(((13,35),(36,114)),(80,111)));
 340: 1 -7182.130859 -8138.308428 (0,((((((((1,2),4),(((((3,54),((33,81),(57,62))),(((32,(90,103)),((38,91),102)),45)),15),((((((((((((((((((((((((5,23),112),(16,115)),((19,34),63)),(((9,39),(24,65)),(83,110))),(((((21,87),52),92),((48,64),106)),((31,(51,67)),93))),(((59,76),70),(77,116))),7),(66,113)),(68,69)),50),(41,53)),(94,96)),((17,42),(22,95))),((((11,20),86),105),98)),(78,100)),(((6,43),58),(18,25))),107),(((((10,109),99),88),(30,75)),(55,61))),46),(((8,27),108),(37,89))),((12,56),73)),(((26,49),(((29,(71,85)),101),104)),74)),(28,82)))),(((14,44),72),97)),47),(40,84)),79),60),(((13,35),(36,114)),(80,111)));
 341: 1 -7509.230957 -8129.747187 (0,(((((((((1,2),4),(((((3,54),((33,81),(57,62))),45),((32,(90,103)),((38,91),102))),15)),((((((((((((((((((((((5,23),112),115),16),(19,(34,63))),((7,((66,113),(68,69))),(((59,70),76),(77,116)))),(83,110)),((9,(24,65)),39)),(((((21,52),(87,92)),106),(48,64)),((31,93),(51,67)))),50),(11,20)),(41,53)),(94,96)),(((((6,43),58),(18,25)),(98,105)),(78,100))),((17,42),(22,95))),((((((10,109),99),88),(30,75)),(55,61)),86)),(((8,27),108),(37,89))),107),46),((12,56),73)),(((26,49),((29,((71,101),85)),104)),74)),(28,82))),((14,(44,72)),97)),47),40),84),((((13,35),(36,114)),(80,111)),79)),60);
 342: 1 -8294.039062 -8143.348505 (0,((((((((1,2),4),(((((3,54),((33,81),(57,62))),45),((32,(90,103)),((38,91),102))),15)),((((((((((((((((((((((5,23),112),(16,115)),19),(34,63)),(((59,76),70),(77,116))),((((9,(83,110)),(24,65)),39),((11,20),(((((21,52),(87,92)),((48,106),64)),((31,(51,67)),93)),50)))),7),(66,113)),(68,69)),(41,53)),(94,96)),(22,95)),(98,105)),((17,42),(78,100))),(((6,58),43),(18,25))),((((8,27),108),(37,89)),(((((10,99),88),109),(30,75)),((55,61),86)))),107),46),((12,73),56)),(((26,49),(((29,71),(85,101)),104)),74)),(28,82))),((14,(44,72)),97)),47),(40,84)),((((13,35),(36,114)),(80,111)),79)),60);
 343: 2 -8433.228516 -8130.907012 (0,(((((((((1,2),4),((((3,54),((33,81),(57,62))),(((32,(90,103)),((38,91),102)),45)),15)),(28,82)),(((((((((((((((((((((5,23),112),16),115),(19,(34,63))),((7,((66,113),(68,69))),(((59,76),70),(77,116)))),((((9,(24,65)),39),110),83)),(((21,(52,(87,92))),((48,106),64)),((31,93),(51,67)))),50),(11,20)),(41,53)),(94,96)),(((((6,58),43),(18,25)),(98,105)),(78,100))),((17,42),(22,95))),(55,61)),((((10,109),99),88),((30,75),86))),(((8,108),27),(37,89))),107),46),((12,56),73)),(((26,49),((((29,101),85),71),104)),74))),((14,(44,72)),97)),47),(40,84)),((((13,35),(36,114)),(80,111)),79)),60);
 344: 1 -7553.224609 -8128.348733 (0,((((((((1,2),4),(((((3,54),(33,81)),(57,62)),(((32,(90,103)),((38,91),102)),45)),15)),((((((((((((((((((((5,23),112),(16,115)),(19,(34,63))),((((9,39),(24,65)),(83,110)),((11,20),((((21,(52,(87,92))),((48,64),106)),((31,(51,67)),93)),50)))),(((59,70),76),(77,116))),7),(66,113)),(68,69)),(41,53)),(94,96)),(22,95)),(98,105)),((17,42),(78,100))),(((6,58),43),(18,25))),(((((((10,109),99),88),(30,75)),86),(55,61)),46)),(((8,108),27),(37,89))),107),(12,(56,73))),(((26,49),((29,((71,101),85)),104)),74))),(((14,(44,72)),97),(28,82))),47),40),84),(((((13,35),(36,114)),(80,111)),79),60));
 345: 1 -7825.905273 -8126.966031 (0,(((((((((1,2),4),((((3,54),((33,81),(57,62))),(((32,(90,103)),((38,91),102)),45)),15)),(28,82)),(((((((((((((((((((((5,23),112),(16,115)),((19,63),34)),((7,((66,113),(68,69))),(((59,70),76),(77,116)))),(((9,39),(24,65)),(83,110))),((((21,52),(87,92)),((48,64),106)),((31,(51,67)),93))),50),(11,20)),(41,53)),(94,96)),((((6,43),58),(18,25)),(98,105))),(78,100)),((17,42),(22,95))),(55,61)),(((((10,109),99),88),(30,75)),86)),(((8,27),108),(37,89))),107),46),((12,73),56)),(((26,49),((((29,101),71),85),104)),74))),(((14,72),44),97)),47),40),84),(((((13,35),(36,114)),(80,111)),79),60));
 346: 1 -8076.438477 -8140.456051 (0,(((((((((1,2),4),(((((3,54),((33,81),(57,62))),45),((32,(90,103)),((38,91),102))),15)),(((((((((((((((((5,23),112),(16,115)),(19,(34,63))),((7,((((((21,87),92),52),((48,64),106)),((31,93),(51,67))),50)),(((9,39),(24,65)),(83,110)))),(((59,70),76),(77,116))),(68,69)),(66,113)),((41,53),(94,96))),(((17,42),(22,95)),((78,100),98))),(((6,58),43),(18,25))),(((8,108),27),(37,89))),(((((10,109),99),88),(30,75)),((((11,20),86),105),(55,61)))),107),46),((12,56),73)),(((26,49),(((29,71),(85,101)),104)),74))),(28,82)),((14,(44,72)),97)),47),(40,84)),(60,79)),(((13,35),(36,114)),(80,111)));
 347: 3 -8233.785156 -8135.185257 (0,((((((((1,2),4),((((3,54),((33,81),(57,62))),(((32,(90,103)),((38,91),102)),45)),15)),((((((((((((((((((((((((5,23),112),16),115),(19,(34,63))),((((9,(24,65)),39),110),83)),(((((21,87),92),52),(48,(64,106))),((31,93),(51,67)))),(((59,70),76),(77,116))),7),(66,113)),(68,69)),50),(41,53)),(94,96)),((17,42),(22,95))),(((11,20),86),(98,105))),(78,100)),(((6,58),43),(18,25))),107),((((((10,109),99),88),(30,75)),(55,61)),46)),(((8,108),27),(37,89))),(12,(56,73))),((((26,49),104),(29,((71,85),101))),74)),(28,82))),((14,(44,72)),97)),47),(40,84)),(60,79)),(((13,35),(36,114)),(80,111)));
 348: 4 -7863.054199 -8121.609991 (0,((((((((1,2),4),((((3,54),((33,81),(57,62))),(((32,(90,103)),((38,91),102)),45)),15)),(((((((((((((((((((((((5,23),112),115),16),((19,63),34)),((7,((66,113),(68,69))),(((59,76),70),(77,116)))),(((9,(24,65)),39),(83,110))),((((21,52),(87,92)),(48,(64,106))),((31,93),(51,67)))),50),(11,20)),(41,53)),(94,96)),(22,95)),(98,105)),(((6,58),43),(18,25))),((17,42),(78,100))),((((((10,109),99),88),(30,75)),(55,61)),86)),(((8,27),108),(37,89))),107),46),((12,73),56)),(((26,49),((((29,71),101),85),104)),74)),(28,82))),((14,(44,72)),97)),47),(40,84)),(60,79)),(((13,35),(36,114)),(80,111)));
 349: 1 -8576.662109 -8136.176261 (0,((((((((1,2),4),((((((3,54),((33,81),(57,62))),((32,(90,103)),((38,91),102))),45),15),((((((((((((((((((((((((5,23),112),(16,115)),((19,34),63)),(((9,39),(24,65)),(83,110))),(((((21,87),52),92),((48,64),106)),((31,(51,67)),93))),(((59,76),70),(77,116))),7),(66,113)),(68,69)),50),(41,53)),(94,96)),((17,42),(22,95))),(((11,20),86),(98,105))),(78,100)),(((6,43),58),(18,25))),107),(((((10,109),99),88),(30,75)),(55,61))),46),(((8,27),108),(37,89))),((12,56),73)),(((26,49),(((29,(71,85)),101),104)),74)),(28,82)))),(((14,44),72),97)),47),(40,84)),79),60),(((13,35),(36,114)),(80,111)));
 350: 1 -8462.46875 -8129.73334 (0,(((((((((1,2),4),(((((3,54),(33,81)),(57,62)),(((32,(90,103)),((38,91),102)),45)),15)),(((((((((((((((((((((5,23),112),(16,115)),((19,34),63)),(((9,(39,(83,110))),(24,65)),((11,20),((((21,(52,(87,92))),((48,106),64)),((31,(51,67)),93)),50)))),(((59,76),70),(77,116))),7),(66,113)),(68,69)),(41,53)),(94,96)),(22,95)),(98,105)),((17,42),(78,100))),(((6,43),58),(18,25))),107),((((((10,109),99),88),((30,75),86)),(55,61)),46)),(((8,27),108),(37,89))),((12,73),56)),(((26,49),(((29,101),(71,85)),104)),74)),(28,82))),((14,(44,72)),97)),40),84),47),((((13,35),(36,114)),(80,111)),79)),60);
 351: 1 -8587.359375 -8122.832797 (0,(((((((1,2),4),((((3,54),((33,81),(57,62))),(((32,(90,103)),((38,91),102)),45)),15)),(((((((((((((((((((((5,23),112),(16,115)),(19,(34,63))),(((((9,(24,65)),39),110),83),((11,20),((((21,(52,(87,92))),((48,64),106)),((31,(51,67)),93)),50)))),(((59,70),76),(77,116))),7),(66,113)),(68,69)),(41,53)),(94,96)),(22,95)),(98,105)),((17,42),(78,100))),((6,(43,58)),(18,25))),107),(((((10,(99,109)),88),((30,75),86)),(55,61)),46)),((8,(27,108)),(37,89))),((12,56),73)),(((26,49),((((29,71),101),85),104)),74)),(28,82))),((14,(44,72)),97)),47),(40,84)),(((((13,35),(36,114)),(80,111)),79),60));
 352: 2 -7704.035645 -8128.215184 (0,(((((((1,2),4),((((3,54),((33,81),(57,62))),(((32,(90,103)),((38,91),102)),45)),15)),(((((((((((((((((((((5,23),112),(16,115)),(19,(34,63))),(((9,39),(24,65)),(83,110))),(7,((59,(70,76)),(77,116)))),((((21,(52,87)),92),((48,106),64)),((31,93),(51,67)))),(11,20)),50),((66,113),(68,69))),(41,53)),(94,96)),(((((6,43),58),(18,25)),(98,105)),(78,100))),((17,42),(22,95))),((((((10,109),99),88),(30,75)),(55,61)),86)),(((8,108),27),(37,89))),107),46),((12,73),56)),(((26,49),(((29,71),(85,101)),104)),74)),(28,82))),(((14,44),72),97)),47),(40,84)),(((((13,35),(36,114)),(80,111)),79),60));
 353: 2 -8434.933594 -8131.909683 (0,((((((((1,2),4),((((3,54),((33,81),(57,62))),(((32,(90,103)),((38,91),102)),45)),15)),(((((((((((((((((((((5,23),112),(16,115)),(19,(34,63))),(((9,39),(24,65)),(83,110))),(7,(((((21,(87,92)),52),((48,106),64)),((31,93),(51,67))),50))),(((59,76),70),(77,116))),(68,69)),(66,113)),((41,53),(94,96))),(((11,20),86),(98,105))),((17,42),(22,95))),(78,100)),(((6,43),58),(18,25))),(((((10,109),99),88),(30,75)),(55,61))),(((8,108),27),(37,89))),107),46),((12,56),73)),(((26,49),(((29,(71,85)),101),104)),74)),(28,82))),((14,(44,72)),97)),40),84),47),(((((13,35),(36,114)),(80,111)),79),60));
 354: 4 -7876.954102 -8132.894271 (0,(((((((1,2),4),((((3,54),((33,81),(57,62))),(((32,(90,103)),((38,91),102)),45)),15)),(((((((((((((((((((((((((5,23),112),16),115),((19,63),34)),(((9,(24,65)),39),(83,110))),(((((21,87),52),92),((48,64),106)),((31,93),(51,67)))),((((59,70),76),116),77)),7),(66,113)),(68,69)),50),(41,53)),(11,20)),(94,96)),(22,95)),((17,42),(78,100))),((((6,43),58),(18,25)),(98,105))),((((((10,109),99),88),(30,75)),(55,61)),86)),107),46),((8,(27,108)),(37,89))),((12,56),73)),(((26,49),((((29,71),85),101),104)),74)),(28,82))),((14,(44,72)),97)),47),(40,84)),(((((13,35),(36,114)),(80,111)),79),60));
 355: 1 -8287.400391 -8141.054896 (0,((((((((1,2),4),((((3,54),((33,81),(57,62))),(((32,(90,103)),((38,91),102)),45)),15)),(((((((((((((((((((((((5,23),112),16),115),(19,(34,63))),(((9,39),(24,65)),(83,110))),(((21,((52,87),92)),((48,64),106)),((31,(51,67)),93))),(((59,76),70),(77,116))),7),(66,113)),(50,(68,69))),(41,53)),(94,96)),((17,42),(22,95))),(((11,20),86),(98,105))),(78,100)),(((6,58),43),(18,25))),(((8,27),108),(37,89))),(((((10,109),99),88),(30,75)),(55,61))),107),46),((12,56),73)),(((26,49),((29,((71,85),101)),104)),74))),(28,82)),((14,(44,72)),97)),(40,84)),((((13,35),(36,114)),(80,111)),47)),(60,79));
 356: 5 -8677.140625 -8132.023348 (0,((((((((1,2),4),((((3,54),((33,81),(57,62))),(((32,(90,103)),((38,91),102)),45)),15)),(((((((((((((((((((((((5,23),112),(16,115)),((19,63),34)),((((9,39),(83,110)),(24,65)),((11,20),(((((21,52),(87,92)),((48,106),64)),((31,(51,67)),93)),50)))),(77,116)),((59,76),70)),7),(66,113)),(68,69)),(41,53)),(94,96)),(22,95)),(98,105)),((17,42),(78,100))),(((6,58),43),(18,25))),((((10,(99,109)),88),(30,75)),((55,61),86))),(((8,27),108),(37,89))),107),46),((12,73),56)),(((26,49),(((29,71),(85,101)),104)),74)),(28,82))),((14,(44,72)),97)),47),(40,84)),((((13,35),(36,114)),(80,111)),79)),60);
 357: 1 -8818.94043 -8139.372809 (0,((((((((1,2),4),((((3,54),((33,81),(57,62))),(((32,(90,103)),((38,91),102)),45)),15)),(((((((((((((((((((((5,23),112),16),115),(19,(34,63))),(((((9,(24,65)),39),110),83),((11,20),(((((21,(52,87)),92),((48,106),64)),((31,(51,67)),93)),50)))),((59,(70,76)),(77,116))),7),(66,113)),(68,69)),(41,53)),(94,96)),(22,95)),(98,105)),((17,42),(78,100))),(((6,43),58),(18,25))),(((((10,109),99),((30,75),88)),((55,61),86)),107)),46),(((8,108),27),(37,89))),((12,73),56)),(((26,49),(((29,71),(85,101)),104)),74))),(((14,(44,72)),97),(28,82))),47),(40,84)),((((13,35),(36,114)),(80,111)),79)),60);
 358: 1 -8351.69043 -8136.947406 (0,((((((((((1,2),4),((((3,54),((33,81),(57,62))),(((32,(90,103)),((38,91),102)),45)),15)),((((((((((((((((((((((5,23),112),115),16),(19,(34,63))),(((9,(24,65)),39),(83,110))),(((59,70),76),(77,116))),(7,((((((21,92),87),52),(48,(64,106))),((31,93),(51,67))),50))),(68,69)),(66,113)),(41,53)),(94,96)),(((6,43),58),(18,25))),(78,100)),((17,42),(22,95))),(((((10,109),99),88),(30,75)),((((11,20),86),(98,105)),(55,61)))),(((8,108),27),(37,89))),107),46),((12,73),56)),(((26,49),((((29,85),101),71),104)),74)),(28,82))),((14,(44,72)),97)),47),40),84),60),79),(((13,35),(36,114)),(80,111)));
 359: 2 -7941.459961 -8127.198284 (0,((((((((1,2),4),((((3,54),((33,81),(57,62))),(((32,(90,103)),((38,91),102)),45)),15)),(((((((((((((((((((((((5,23),112),16),115),((19,63),34)),(((59,70),76),(77,116))),(((9,39),(24,65)),110)),83),(((21,(52,(87,92))),((48,64),106)),((31,93),(51,67)))),(11,20)),50),((7,(66,113)),(68,69))),(41,53)),(94,96)),(22,95)),(98,105)),((17,42),(78,100))),(((6,58),43),(18,25))),107),(((((((10,109),99),88),(30,75)),86),(55,61)),46)),(((8,27),108),(37,89))),((12,56),73)),(((26,49),((((29,71),101),85),104)),74))),(((14,(44,72)),97),(28,82))),47),(40,84)),((((13,35),(36,114)),(80,111)),79)),60);
 360: 7 -7736.746582 -8131.592629 (0,(((((((1,2),4),((((3,54),((33,81),(57,62))),(((32,(90,103)),((38,91),102)),45)),15)),((((((((((((((((((((((5,23),112),115),16),((19,63),34)),((((9,(24,65)),39),110),83)),(7,((((21,((52,92),87)),(48,(64,106))),((31,93),(51,67))),50))),(((59,76),70),(77,116))),(68,69)),(66,113)),((41,53),(94,96))),(((11,20),86),(98,105))),((17,42),(22,95))),(78,100)),(((6,58),43),(18,25))),(((((10,109),99),88),(30,75)),(55,61))),(((8,108),27),(37,89))),107),46),((12,73),56)),(((26,49),((((29,101),71),85),104)),74)),(28,82))),((14,(44,72)),97)),47),(40,84)),(((((13,35),(36,114)),(80,111)),79),60));
 361: 2 -7640.554688 -8124.781949 (0,(((((((((1,2),4),((((3,54),((33,81),(57,62))),(((32,(90,103)),((38,91),102)),45)),15)),(28,82)),((((((((((((((((((((5,23),112),(16,115)),((19,63),34)),((7,((66,113),(68,69))),(((59,70),76),(77,116)))),(((9,39),(24,65)),(83,110))),((((21,52),(87,92)),((48,64),106)),((31,(51,67)),93))),50),(11,20)),(41,53)),(94,96)),((((6,43),58),(18,25)),(98,105))),(78,100)),((17,42),(22,95))),((((((10,109),88),99),(30,75)),86),(55,61))),(((8,27),108),(37,89))),107),46),((12,73),56)),(((26,49),((((29,101),71),85),104)),74))),(((14,72),44),97)),47),40),84),(((((13,35),(36,114)),(80,111)),79),60));
 362: 1 -7779.87207 -8133.519522 (0,((((((((1,2),4),((((3,54),((33,81),(57,62))),(((32,(90,103)),((38,91),102)),45)),15)),(((((((((((((((((((((5,23),112),115),16),((19,63),34)),((7,((((21,((52,92),87)),(48,(64,106))),((31,93),(51,67))),50)),((((9,(24,65)),39),110),83))),(((59,76),70),(77,116))),(68,69)),(66,113)),(41,53)),(94,96)),(((11,20),86),(98,105))),((17,42),(22,95))),(78,100)),((6,(43,58)),(18,25))),((((8,108),27),(37,89)),(((((10,109),99),88),(30,75)),(55,61)))),107),46),((12,73),56)),(((26,49),((((29,101),71),85),104)),74)),(28,82))),(((14,44),72),97)),47),40),84),(((((13,35),(36,114)),(80,111)),79),60));
 363: 1 -8722.994141 -8125.763339 (0,(((((((1,2),4),((((3,54),((33,81),(57,62))),(((32,(90,103)),((38,91),102)),45)),15)),(((((((((((((((((((((5,23),112),16),115),(19,(34,63))),(((7,(66,113)),(68,69)),(((59,76),70),(77,116)))),(((9,(24,65)),39),(83,110))),((((21,(87,92)),52),(48,(64,106))),((31,93),(51,67)))),50),(11,20)),(41,53)),(94,96)),((17,42),(22,95))),(((((6,43),58),(18,25)),(98,105)),(78,100))),((((((10,109),99),88),(30,75)),(55,61)),86)),(((8,27),108),(37,89))),107),46),((12,56),73)),(((26,49),(((29,71),(85,101)),104)),74)),(28,82))),((14,(44,72)),97)),((((13,35),(36,114)),(80,111)),79)),((40,84),47)),60);
 364: 2 -9091.349609 -8133.334923 (0,((((((((1,2),4),((((3,54),((33,81),(57,62))),(((32,(90,103)),((38,91),102)),45)),15)),(((((((((((((((((((((5,23),112),16),115),(((19,63),34),(((59,70),76),(77,116)))),((((9,39),(24,65)),110),83)),(((21,(52,(87,92))),((48,64),106)),((31,93),(51,67)))),(11,20)),50),((7,(66,113)),(68,69))),(41,53)),(94,96)),(22,95)),(98,105)),((17,42),(78,100))),(((6,58),43),(18,25))),107),(((((((10,109),99),88),(30,75)),86),(55,61)),46)),(((8,27),108),(37,89))),((12,56),73)),(((26,49),((((29,71),101),85),104)),74))),(((14,(44,72)),97),(28,82))),47),(40,84)),((((13,35),(36,114)),(80,111)),79)),60);
 365: 1 -7421.186523 -8127.000955 (0,(((((((1,2),4),((((3,54),((33,81),(57,62))),(((32,(90,103)),((38,91),102)),45)),15)),((((((((((((((((((((((5,23),112),16),115),((19,63),34)),((((9,(24,65)),39),(83,110)),((11,20),(((((21,52),(87,92)),((48,106),64)),((31,(51,67)),93)),50)))),(((59,76),70),(77,116))),7),(66,113)),(68,69)),(41,53)),(94,96)),(22,95)),(17,42)),(78,100)),((((6,43),58),(18,25)),(98,105))),((((((10,109),99),88),(30,75)),(55,61)),(46,86))),107),(((8,27),108),(37,89))),((12,56),73)),(((26,49),((((29,71),85),101),104)),74)),(28,82))),((14,(44,72)),97)),47),(40,84)),(((((13,35),(36,114)),(80,111)),79),60));
 366: 2 -8318.713867 -8134.487298 (0,((((((((1,2),4),((((3,54),((33,81),(57,62))),(((32,(90,103)),((38,91),102)),45)),15)),(((((((((((((((((((((((5,23),112),(16,115)),(19,(34,63))),(((9,(24,65)),39),(83,110))),(((21,((52,87),92)),((48,106),64)),((31,93),(51,67)))),(((59,76),70),(77,116))),7),(66,113)),(68,69)),50),(41,53)),(94,96)),(((17,42),(22,95)),98)),(78,100)),(((6,58),43),(18,25))),(((8,27),108),(37,89))),((((((10,109),99),88),(30,75)),(((11,20),86),105)),(55,61))),107),46),((12,73),56)),(((26,49),((((29,85),71),101),104)),74)),(28,82))),((14,(44,72)),97)),47),(40,84)),((((13,35),(36,114)),(80,111)),79)),60);
 367: 3 -7798.582031 -8127.09766 (0,((((((((1,2),4),((((3,54),((33,81),(57,62))),(((32,(90,103)),((38,91),102)),45)),15)),(28,82)),((((((((((((((((((((5,23),112),(16,115)),((19,63),34)),((7,((66,113),(68,69))),(((59,76),70),(77,116)))),(((9,39),(24,65)),(83,110))),(((((21,52),(87,92)),(48,64)),106),((31,93),(51,67)))),50),(11,20)),(41,53)),(94,96)),((((6,43),58),(18,25)),(98,105))),(78,100)),((17,42),(22,95))),((((((10,109),99),88),(30,75)),(55,61)),86)),(((8,27),108),(37,89))),107),46),((12,73),56)),(((26,49),(((29,101),(71,85)),104)),74))),((14,(44,72)),97)),47),(40,84)),(((((13,35),(36,114)),(80,111)),79),60));
 368: 1 -8726.524414 -8146.067943 (0,((((((((1,2),4),((((3,54),((33,81),(57,62))),((((32,(90,103)),102),(38,91)),45)),15)),((((((((((((((((((((((5,23),112),(16,115)),(19,(34,63))),((59,70),76)),(((((9,39),(24,65)),(83,110)),((11,20),((((21,((52,87),92)),((48,64),106)),((31,(51,67)),93)),50))),(77,116))),7),(66,113)),(68,69)),(41,53)),(94,96)),(22,95)),(98,105)),((17,42),(78,100))),(((6,43),58),(18,25))),(55,61)),((((((10,109),99),88),(30,75)),86),107)),46),((8,(27,108)),(37,89))),((12,56),73)),(((26,49),((((29,71),85),101),104)),74)),(28,82))),((14,(44,72)),97)),47),(40,84)),((((13,35),(36,114)),(80,111)),79)),60);
 369: 2 -8444.795898 -8135.116228 (0,((((((((1,2),4),((((3,54),((33,81),(57,62))),(((32,(90,103)),((38,91),102)),45)),15)),(((((((((((((((((5,23),112),(16,115)),(19,(34,63))),((7,((((((21,87),92),52),((48,64),106)),((31,93),(51,67))),50)),(((9,39),(24,65)),(83,110)))),(((59,70),76),(77,116))),(68,69)),(66,113)),((41,53),(94,96))),(((17,42),(22,95)),((78,100),98))),(((6,58),43),(18,25))),(((8,108),27),(37,89))),((((((10,109),99),88),(30,75)),((((11,20),86),105),(55,61))),107)),46),((12,56),73)),(((26,49),(((29,71),(85,101)),104)),74)),(28,82))),((14,(44,72)),97)),47),(40,84)),60),((((13,35),(36,114)),(80,111)),79));
 370: 1 -7591.54834 -8134.948157 (0,(((((((((1,2),4),((((3,54),((33,81),(57,62))),(((32,(90,103)),((38,91),102)),45)),15)),((((((((((((((((((((5,23),112),(16,115)),(19,(34,63))),((7,((((((21,92),52),87),((48,106),64)),((31,(51,67)),93)),50)),(((9,39),(24,65)),(83,110)))),(((59,76),70),(77,116))),(68,69)),(66,113)),((41,53),(94,96))),(((11,20),86),(98,105))),((17,42),(22,95))),(78,100)),(((6,43),58),(18,25))),(((8,108),27),(37,89))),(((((10,109),99),88),(30,75)),(55,61))),107),46),((12,56),73)),(((26,49),(((29,(71,85)),101),104)),74)),(28,82))),((14,(44,72)),97)),40),84),((((13,35),(36,114)),(80,111)),47)),79),60);
 371: 1 -7967.526367 -8128.130863 (0,(((((((((1,2),4),((((3,54),((33,81),(57,62))),(((32,(90,103)),((38,91),102)),45)),15)),((((((((((((((((((((5,23),112),(16,115)),((19,63),34)),((7,((66,113),(68,69))),((59,(70,76)),(77,116)))),((9,(39,(83,110))),(24,65))),((((21,52),(87,92)),((48,64),106)),((31,(51,67)),93))),50),(11,20)),(41,53)),(94,96)),(78,100)),((((6,58),43),(18,25)),(98,105))),((17,42),(22,95))),((((((10,(99,109)),88),(30,75)),(55,61)),86),107)),46),(((8,27),108),(37,89))),((12,73),56)),(((26,49),(((29,71),(85,101)),104)),74)),(28,82))),(((14,72),44),97)),47),40),84),((((13,35),(36,114)),(80,111)),60)),79);
 372: 2 -8225.150391 -8130.129742 (0,(((((((1,2),4),((((3,54),((33,81),(57,62))),(((32,(90,103)),((38,91),102)),45)),15)),(((((((((((((((((((((5,23),112),(16,115)),((19,63),34)),(((59,76),70),(77,116))),(((9,39),(24,65)),(83,110))),((((21,(87,92)),52),((31,93),(51,67))),(48,(64,106)))),50),((7,(66,113)),(68,69))),(11,20)),(41,53)),(94,96)),((((6,(43,58)),(18,25)),(98,105)),(78,100))),((17,42),(22,95))),(((((10,(99,109)),88),(30,75)),(55,61)),86)),(((8,108),27),(37,89))),107),46),((12,73),56)),(((26,49),(((29,71),(85,101)),104)),74)),(28,82))),((14,(44,72)),97)),47),(40,84)),(((((13,35),(36,114)),(80,111)),79),60));
 373: 2 -8866.899414 -8132.315169 (0,((((((((1,2),4),((((3,54),((33,81),(57,62))),45),((32,(90,103)),((38,91),102)))),((((((((((((((((((((((((5,23),112),(16,115)),(19,(34,63))),((((9,39),(24,65)),(83,110)),((11,20),(((((21,52),(87,92)),(48,(64,106))),((31,(51,67)),93)),50)))),(((59,70),76),(77,116))),7),(66,113)),(68,69)),(41,53)),(94,96)),(22,95)),(98,105)),((17,42),(78,100))),(((6,43),58),(18,25))),107),((55,61),86)),((((10,99),109),88),(30,75))),46),(((8,27),108),(37,89))),(12,(56,73))),(((26,49),(((29,71),(85,101)),104)),74)),(28,82)),15)),((14,(44,72)),97)),47),(40,84)),((((13,35),(36,114)),(80,111)),79)),60);
 374: 1 -8665.568359 -8142.817233 (0,((((((1,2),4),(((((3,54),((33,81),(57,62))),(((32,(90,103)),((38,91),102)),45)),15),(((((((((((((((((((((5,23),112),(16,115)),(19,(34,63))),((7,((((((21,92),52),87),((48,106),64)),((31,(51,67)),93)),50)),(((9,39),(24,65)),(83,110)))),(((59,76),70),(77,116))),(68,69)),(66,113)),(41,53)),(94,96)),(((11,20),86),(98,105))),((17,42),(22,95))),(78,100)),(((6,43),58),(18,25))),(((8,108),27),(37,89))),(((((10,109),99),88),(30,75)),(55,61))),107),46),((12,56),73)),(((26,49),(((29,(71,85)),101),104)),74)),(28,82)))),(((14,44),72),97)),(40,84)),((((13,35),(36,114)),(80,111)),47)),(60,79));
 375: 1 -7747.349609 -8128.386602 (0,((((((((1,2),4),((((3,54),((33,81),(57,62))),(((32,(90,103)),((38,91),102)),45)),15)),(((((((((((((((((((((((5,23),112),115),16),(19,(34,63))),((59,(70,76)),(77,116))),((((9,(24,65)),39),110),83)),((((21,52),((48,64),106)),(87,92)),((31,(51,67)),93))),50),(11,20)),(7,((66,113),(68,69)))),(41,53)),(94,96)),((((6,43),58),(18,25)),(98,105))),(78,100)),((17,42),(22,95))),(((((10,(99,109)),88),(30,75)),(55,61)),86)),(((8,27),108),(37,89))),107),46),((12,56),73)),(((26,49),((((29,71),85),101),104)),74)),(28,82))),((14,(44,72)),97)),47),(40,84)),((((13,35),(36,114)),(80,111)),79)),60);
 376: 1 -8257.138672 -8135.599011 (0,(((((((((1,2),4),((((3,54),((33,81),(57,62))),((((32,(90,103)),102),(38,91)),45)),15)),((((((((((((((((((((((((5,23),112),16),115),((19,63),34)),(((59,76),70),(77,116))),7),(((9,((24,65),39)),110),83)),(((21,((52,87),92)),((48,64),106)),((31,(51,67)),93))),(11,20)),50),((66,113),(68,69))),(41,53)),(94,96)),((((6,58),43),(18,25)),(98,105))),(78,100)),((17,42),(22,95))),((((((10,109),99),88),(30,75)),(55,61)),86)),(((8,27),108),(37,89))),107),46),((12,56),73)),(((26,49),((((29,71),85),101),104)),74)),(28,82))),((14,(44,72)),97)),47),40),84),((((13,35),(36,114)),(80,111)),79)),60);
 377: 2 -8066.354492 -8136.429303 (0,((((((((1,2),4),(((((3,54),((33,81),(57,62))),((((32,(90,103)),102),(38,91)),45)),15),((((((((((((((((((((((5,23),112),(16,115)),((19,34),63)),(((7,(66,113)),(68,69)),(((59,76),70),(77,116)))),(((9,39),(24,65)),(83,110))),((((21,52),(87,92)),((48,106),64)),((31,93),(51,67)))),50),(11,20)),(41,53)),(94,96)),(98,105)),(((6,58),43),(18,25))),((17,42),(22,95))),(78,100)),((((((10,109),99),88),(30,75)),(55,61)),86)),(((8,108),27),(37,89))),107),46),((12,56),73)),(((26,49),((((29,85),101),71),104)),74)),(28,82)))),(((14,44),72),97)),47),(40,84)),79),60),(((13,35),(36,114)),(80,111)));
 378: 1 -7559.932129 -8148.851814 (0,((((((1,2),4),(((((3,54),((33,81),(57,62))),(((32,(90,103)),((38,91),102)),45)),15),((((((((((((((((((((5,23),112),(16,115)),(19,(34,63))),((7,((((((21,92),52),87),((48,106),64)),((31,(51,67)),93)),50)),(((9,39),(24,65)),(83,110)))),(68,69)),(((59,76),70),(77,116))),(66,113)),((41,53),(94,96))),(((11,20),86),(98,105))),((17,42),(22,95))),(78,100)),(((6,43),58),(18,25))),(((8,108),27),(37,89))),(((((10,109),99),88),(30,75)),(55,61))),107),46),((12,56),73)),(((26,49),(((29,(71,85)),101),104)),74)),(28,82)))),(((14,44),72),97)),(40,84)),((((13,35),(36,114)),(80,111)),47)),(60,79));
 379: 1 -8399 -8129.192471 (0,((((((((((1,2),4),((((3,54),((33,81),(57,62))),(((32,(90,103)),((38,91),102)),45)),15)),(((((((((((((((((((((((((5,23),112),16),115),(19,(34,63))),(((9,39),(24,65)),(83,110))),(((21,(52,(87,92))),((48,106),64)),((31,93),(51,67)))),7),((59,(70,76)),(77,116))),(66,113)),(68,69)),50),(41,53)),(94,96)),((17,42),(22,95))),(((11,20),86),(98,105))),(78,100)),(((6,43),58),(18,25))),107),(((((10,109),88),99),(30,75)),(55,61))),(((8,108),27),(37,89))),46),(12,(56,73))),(((26,49),((((29,71),101),85),104)),74)),(28,82))),(((14,72),44),97)),40),84),47),(((13,35),(36,114)),(80,111))),60),79);
 380: 1 -7312.515625 -8128.349644 (0,((((((((((1,2),4),(((3,54),((33,81),(57,62))),(((32,(90,103)),((38,91),102)),45))),15),((((((((((((((((((((((5,23),112),16),115),((19,63),34)),(((7,(66,113)),(68,69)),(((59,76),70),(77,116)))),(((9,((24,65),39)),110),83)),(((21,((52,92),87)),((48,64),106)),((31,93),(51,67)))),50),(11,20)),(41,53)),(94,96)),(78,100)),((((6,43),58),(18,25)),(98,105))),((17,42),(22,95))),((((((10,109),99),88),(30,75)),(55,61)),86)),107),46),(((8,108),27),(37,89))),((12,56),73)),(((26,49),((((29,71),101),85),104)),74)),(28,82))),((14,(44,72)),97)),47),40),84),((((13,35),(36,114)),(80,111)),79)),60);
 381: 1 -8080.70752 -8127.537178 (0,((((((((1,2),4),(((3,54),((33,81),(57,62))),(((32,(90,103)),((38,91),102)),45))),((((((((((((((((((((((((5,23),112),16),115),(19,(34,63))),((7,((66,113),(68,69))),(((59,70),76),(77,116)))),((9,((24,65),39)),(83,110))),(((((21,92),87),52),((48,106),64)),((31,93),(51,67)))),50),(11,20)),(41,53)),(94,96)),(22,95)),(98,105)),(((6,43),58),(18,25))),((17,42),(78,100))),(((((10,(99,109)),88),(30,75)),(55,61)),86)),(((8,108),27),(37,89))),107),46),((12,73),56)),(((26,49),((((29,71),101),85),104)),74)),(28,82)),15)),((14,(44,72)),97)),47),(40,84)),(60,79)),(((13,35),(36,114)),(80,111)));
 382: 1 -8214.100586 -8132.127513 (0,((((((1,2),4),(((3,54),((33,81),(57,62))),(((32,(90,103)),((38,91),102)),45))),((((((((((((((((((((((5,23),112),(16,115)),((19,63),34)),(((7,(66,113)),(68,69)),((59,(70,76)),(77,116)))),(((9,((24,65),39)),110),83)),((((21,(87,92)),52),((48,106),64)),((31,93),(51,67)))),50),(11,20)),(41,53)),(94,96)),(((((6,58),43),(18,25)),(98,105)),(78,100))),((17,42),(22,95))),((((((10,109),99),88),(30,75)),(55,61)),86)),((8,(27,108)),(37,89))),107),46),((12,73),56)),(((26,49),((((29,71),101),85),104)),74)),(28,82)),15),((14,(44,72)),97))),47),(40,84)),(((((13,35),(36,114)),(80,111)),79),60));
 383: 4 -7465.129395 -8138.138018 (0,((((((((1,2),4),((((3,54),((33,81),(57,62))),(((32,(90,103)),((38,91),102)),45)),15)),(((((((((((((((((((((((5,23),(16,112)),115),(19,(34,63))),((((9,(24,65)),39),110),83)),(((((21,87),92),52),(48,(64,106))),((31,93),(51,67)))),(((59,70),76),(77,116))),7),(66,113)),(68,69)),50),(41,53)),(94,96)),((17,42),(22,95))),(((11,20),86),(98,105))),(78,100)),(((6,58),43),(18,25))),107),((((((10,109),99),88),(30,75)),(55,61)),46)),(((8,108),27),(37,89))),(12,(56,73))),(((26,49),((29,((71,85),101)),104)),74)),(28,82))),((14,(44,72)),97)),47),(40,84)),(60,79)),(((13,35),(36,114)),(80,111)));
 384: 2 -8184.393555 -8127.431816 (0,((((((((1,2),4),(((3,54),((33,81),(57,62))),(((32,(90,103)),((38,91),102)),45))),((((((((((((((((((((((((5,23),112),16),115),(19,(34,63))),((7,((66,113),(68,69))),(((59,70),76),(77,116)))),((9,((24,65),39)),(83,110))),(((((21,92),87),52),((48,106),64)),((31,93),(51,67)))),50),(11,20)),(41,53)),(94,96)),(22,95)),(98,105)),(((6,43),58),(18,25))),((17,42),(78,100))),(((((10,(99,109)),88),(30,75)),(55,61)),86)),(((8,108),27),(37,89))),107),46),(12,(56,73))),(((26,49),((((29,71),101),85),104)),74)),(28,82)),15)),((14,(44,72)),97)),47),(40,84)),(60,79)),(((13,35),(36,114)),(80,111)));
 385: 11 -8301.771484 -8125.952168 (0,(((((((1,2),4),(((((3,54),((33,81),(57,62))),((32,(90,103)),((38,91),102))),45),15)),(((((((((((((((((((((5,23),112),16),115),((19,63),34)),((((9,39),(24,65)),(83,110)),((11,20),((((21,(52,(87,92))),((48,64),106)),((31,(51,67)),93)),50)))),(((59,76),70),(77,116))),(68,69)),(7,(66,113))),(41,53)),(94,96)),(22,95)),(98,105)),((17,42),(78,100))),(((6,43),58),(18,25))),107),((((((10,(99,109)),88),(30,75)),86),(55,61)),46)),(((8,27),108),(37,89))),((12,56),73)),(((26,49),((((29,71),85),101),104)),74)),(28,82))),((14,(44,72)),97)),47),(40,84)),(((((13,35),(36,114)),(80,111)),79),60));
 386: 3 -7889.942383 -8135.116228 (0,((((((((1,2),4),((((3,54),((33,81),(57,62))),(((32,(90,103)),((38,91),102)),45)),15)),(((((((((((((((((5,23),112),(16,115)),(19,(34,63))),((7,((((((21,87),92),52),((48,64),106)),((31,93),(51,67))),50)),(((9,39),(24,65)),(83,110)))),(((59,70),76),(77,116))),(68,69)),(66,113)),((41,53),(94,96))),(((17,42),(22,95)),((78,100),98))),(((6,58),43),(18,25))),(((8,108),27),(37,89))),((((((10,109),99),88),(30,75)),((((11,20),86),105),(55,61))),107)),46),((12,56),73)),(((26,49),(((29,71),(85,101)),104)),74)),(28,82))),((14,(44,72)),97)),47),(40,84)),60),((((13,35),(36,114)),(80,111)),79));
 387: 1 -7785.353027 -8136.856684 (0,((((((((1,2),4),((((3,54),((33,81),(57,62))),(((32,(90,103)),((38,91),102)),45)),15)),((((((((((((((((((((((5,23),112),(16,115)),((19,63),34)),((((9,(24,65)),39),110),83)),(((((21,52),(87,92)),(48,106)),64),((31,(51,67)),93))),7),(((59,76),70),(77,116))),(66,113)),(68,69)),50),(41,53)),(94,96)),((17,42),(22,95))),(((11,20),86),(98,105))),(78,100)),((((6,58),43),(18,25)),107)),((((8,27),108),(37,89)),(((((10,109),88),99),(30,75)),(55,61)))),46),((12,56),73)),(((26,49),(((29,71),(85,101)),104)),74)),(28,82))),((14,(44,72)),97)),(40,84)),((((13,35),(36,114)),(80,111)),47)),60),79);
 388: 1 -8171.982422 -8127.537178 (0,((((((((1,2),4),(((3,54),((33,81),(57,62))),(((32,(90,103)),((38,91),102)),45))),((((((((((((((((((((((((5,23),112),16),115),(19,(34,63))),((7,((66,113),(68,69))),(((59,70),76),(77,116)))),((9,((24,65),39)),(83,110))),(((((21,92),87),52),((48,106),64)),((31,93),(51,67)))),50),(11,20)),(41,53)),(94,96)),(22,95)),(98,105)),(((6,43),58),(18,25))),((17,42),(78,100))),(((((10,(99,109)),88),(30,75)),(55,61)),86)),(((8,108),27),(37,89))),107),46),((12,73),56)),(((26,49),((((29,71),101),85),104)),74)),(28,82)),15)),((14,(44,72)),97)),47),(40,84)),(60,79)),(((13,35),(36,114)),(80,111)));
 389: 1 -7943.919922 -8124.623623 (0,((((((((1,2),4),(((((3,54),((33,81),(57,62))),45),((32,(90,103)),((38,91),102))),15)),(((((((((((((((((((((5,23),112),(16,115)),(19,(34,63))),((((9,((24,65),39)),110),83),((11,20),(((((21,52),(87,92)),((48,106),64)),((31,(51,67)),93)),50)))),(((59,76),70),(77,116))),7),(66,113)),(68,69)),(41,53)),(94,96)),(22,95)),(98,105)),((17,42),(78,100))),(((6,43),58),(18,25))),((((((10,109),99),88),(30,75)),(55,61)),86)),(((8,27),108),(37,89))),107),46),((12,56),73)),(((26,49),(((29,71),(85,101)),104)),74))),((((14,44),72),97),(28,82))),47),(40,84)),((((13,35),(36,114)),(80,111)),79)),60);
 390: 1 -8825.336914 -8144.545387 (0,(((((((1,2),4),(((((((((((((((((((((5,23),112),(16,115)),((19,63),34)),((((9,(24,65)),39),(83,110)),((11,20),((((21,(52,(87,92))),((48,64),106)),((31,93),(51,67))),50)))),(((59,70),76),(77,116))),7),(66,113)),(68,69)),(41,53)),(94,96)),(22,95)),(98,105)),((17,42),(78,100))),((6,(43,58)),(18,25))),107),(((((10,(99,109)),88),(30,75)),((55,61),86)),46)),((((8,27),108),(37,89)),((12,73),56))),(((26,49),((((29,71),85),101),104)),74)),(28,82)),15)),(((3,54),((33,81),(57,62))),(((32,(90,103)),((38,91),102)),45))),(((14,44),72),97)),47),(40,84)),(((((13,35),(36,114)),(80,111)),79),60));
 391: 1 -7980.918945 -8124.781949 (0,(((((((((1,2),4),((((3,54),((33,81),(57,62))),(((32,(90,103)),((38,91),102)),45)),15)),(28,82)),((((((((((((((((((((5,23),112),(16,115)),((19,63),34)),((7,((66,113),(68,69))),(((59,70),76),(77,116)))),(((9,39),(24,65)),(83,110))),((((21,52),(87,92)),((48,64),106)),((31,(51,67)),93))),50),(11,20)),(41,53)),(94,96)),((((6,43),58),(18,25)),(98,105))),(78,100)),((17,42),(22,95))),((((((10,109),88),99),(30,75)),86),(55,61))),(((8,27),108),(37,89))),107),46),((12,73),56)),(((26,49),((((29,101),71),85),104)),74))),(((14,72),44),97)),47),40),84),(((((13,35),(36,114)),(80,111)),79),60));
 392: 1 -8200.014648 -8127.929061 (0,(((((((1,2),4),(((((3,54),(33,81)),(57,62)),45),((32,(90,103)),((38,91),102)))),(((((((((((((((((((((((5,23),112),115),16),(19,(34,63))),(((((9,39),(24,65)),110),83),((11,20),((((21,(52,(87,92))),((48,106),64)),((31,93),(51,67))),50)))),(((59,70),76),(77,116))),7),(66,113)),(68,69)),(41,53)),(94,96)),(22,95)),(98,105)),((17,42),(78,100))),(((6,43),58),(18,25))),107),(((((((10,109),99),88),(30,75)),86),(55,61)),46)),(((8,108),27),(37,89))),((12,56),73)),(((26,49),(((29,85),(71,101)),104)),74)),(28,82)),15)),((14,(44,72)),97)),47),(40,84)),(((((13,35),(36,114)),(80,111)),79),60));
 393: 1 -7877.766602 -8136.856684 (0,((((((((1,2),4),((((3,54),((33,81),(57,62))),(((32,(90,103)),((38,91),102)),45)),15)),((((((((((((((((((((((5,23),112),(16,115)),((19,63),34)),((((9,(24,65)),39),110),83)),(((((21,52),(87,92)),(48,106)),64),((31,(51,67)),93))),7),(((59,76),70),(77,116))),(66,113)),(68,69)),50),(41,53)),(94,96)),((17,42),(22,95))),(((11,20),86),(98,105))),(78,100)),((((6,58),43),(18,25)),107)),((((8,27),108),(37,89)),(((((10,109),88),99),(30,75)),(55,61)))),46),((12,56),73)),(((26,49),(((29,71),(85,101)),104)),74)),(28,82))),((14,(44,72)),97)),(40,84)),((((13,35),(36,114)),(80,111)),47)),60),79);
 394: 4 -7649.624512 -8128.222568 (0,((((((((1,2),4),((((3,54),((33,81),(57,62))),(((32,(90,103)),((38,91),102)),45)),15)),(((((((((((((((((((((((5,23),112),16),115),(19,(34,63))),((((9,39),(24,65)),(83,110)),((11,20),((((21,(52,(87,92))),((48,64),106)),((31,93),(51,67))),50)))),((((59,70),76),116),77)),7),(66,113)),(68,69)),(41,53)),(94,96)),(22,95)),(98,105)),((17,42),(78,100))),(((6,43),58),(18,25))),((((10,(99,109)),88),(30,75)),((55,61),86))),(((8,108),27),(37,89))),107),46),((12,56),73)),(((26,49),((((29,71),85),101),104)),74)),(28,82))),((14,(44,72)),97)),47),(40,84)),((((13,35),(36,114)),(80,111)),79)),60);
 395: 2 -8600.773438 -8134.079959 (0,((((((((1,2),4),((((3,54),((33,81),(57,62))),(((32,(90,103)),((38,91),102)),45)),15)),((((((((((((((((((((((5,23),112),(16,115)),(19,(34,63))),((((9,(24,65)),39),(83,110)),(((21,((52,87),92)),((48,106),64)),((31,93),(51,67))))),(((59,76),70),(77,116))),7),(66,113)),(68,69)),50),(41,53)),(94,96)),(((17,42),(22,95)),98)),(78,100)),(((6,58),43),(18,25))),(((8,27),108),(37,89))),(((((10,109),99),88),(30,75)),((((11,20),86),105),(55,61)))),107),46),((12,73),56)),(((26,49),((((29,85),71),101),104)),74)),(28,82))),((14,(44,72)),97)),47),(40,84)),((((13,35),(36,114)),(80,111)),79)),60);
 396: 1 -7748.794922 -8120.452092 (0,((((((((1,2),4),((((3,54),((33,81),(57,62))),(((32,(90,103)),((38,91),102)),45)),15)),((((((((((((((((((((5,23),112),(16,115)),(19,(34,63))),((7,((66,113),(68,69))),(((59,76),70),(77,116)))),(((9,(24,65)),39),(83,110))),(((((21,87),52),92),((48,64),106)),((31,93),(51,67)))),50),(11,20)),(41,53)),(94,96)),(((((6,58),43),(18,25)),(98,105)),(78,100))),((17,42),(22,95))),(((((10,109),99),88),(30,75)),((55,61),86))),((8,(27,108)),(37,89))),107),46),((12,56),73)),(((26,49),((((29,71),85),101),104)),74)),(28,82))),((14,(44,72)),97)),47),(40,84)),((((13,35),(36,114)),(80,111)),79)),60);
 397: 1 -8703.977539 -8133.955244 (0,(((((((((1,2),4),((((((3,54),((33,81),(57,62))),45),((32,(90,103)),((38,91),102))),15),((((((((((((((((((((5,23),112),115),16),((19,63),34)),((((9,39),(24,65)),(83,110)),((11,20),((((((21,92),52),87),(48,(64,106))),((31,93),(51,67))),50)))),(((59,76),70),(77,116))),7),(66,113)),(68,69)),(41,53)),(94,96)),(22,95)),(98,105)),((17,42),(78,100))),(((6,43),58),(18,25))),(((((((10,109),99),88),(30,75)),(55,61)),(46,86)),107)),(((8,27),108),(37,89))),((12,56),73)),(((26,49),((((29,71),85),101),104)),74)))),(28,82)),((14,(44,72)),97)),47),(((13,35),(36,114)),(80,111))),(40,84)),79),60);
 398: 2 -7997.817383 -8126.985145 (0,((((((((1,2),4),((((3,54),((33,81),(57,62))),(((32,(90,103)),((38,91),102)),45)),15)),((((((((((((((((((((5,23),112),(16,115)),(19,(34,63))),((((9,39),(24,65)),(83,110)),((11,20),((((21,(52,(87,92))),((48,64),106)),((31,93),(51,67))),50)))),(((59,76),70),(77,116))),7),(66,113)),(68,69)),(41,53)),(94,96)),(22,95)),(98,105)),((17,42),(78,100))),(((6,43),58),(18,25))),((((((10,(99,109)),88),((30,75),86)),107),(55,61)),46)),(((8,27),108),(37,89))),((12,73),56)),(((26,49),((29,((71,85),101)),104)),74)),(28,82))),((14,(44,72)),97)),47),(40,84)),((((13,35),(36,114)),(80,111)),79)),60);
 399: 1 -7956.21875 -8130.597392 (0,((((((((((1,2),4),((((3,54),((33,81),(57,62))),(((32,(90,103)),((38,91),102)),45)),15)),((((((((((((((((((((((((5,23),112),16),115),(19,(34,63))),(((9,39),(24,65)),(83,110))),(((21,(52,(87,92))),((48,106),64)),((31,93),(51,67)))),((59,(70,76)),(77,116))),(7,(66,113))),(68,69)),50),(41,53)),(94,96)),((17,42),(22,95))),(((11,20),86),(98,105))),(78,100)),(((6,43),58),(18,25))),107),(((((10,109),88),99),(30,75)),(55,61))),(((8,108),27),(37,89))),46),(12,(56,73))),(((26,49),((((29,71),101),85),104)),74)),(28,82))),(((14,72),44),97)),40),84),47),(((13,35),(36,114)),(80,111))),60),79);
 400: 3 -7215.380859 -8137.932113 (0,((((((((1,2),4),((((3,54),((33,81),(57,62))),(((32,(90,103)),((38,91),102)),45)),15)),(((((((((((((((((((((5,23),112),(16,115)),((19,63),34)),(((9,(24,65)),39),(83,110))),(((59,70),76),(77,116))),((66,113),(68,69))),7),((11,20),(((21,(52,(87,92))),((48,64),106)),((31,93),(51,67))))),50),(41,53)),(94,96)),((((6,58),43),((18,25),(98,105))),(78,100))),((17,42),(22,95))),((((((10,109),99),88),(30,75)),(55,61)),86)),(((8,27),108),(37,89))),107),46),((12,56),73)),(((26,49),(((29,(71,101)),85),104)),74)),(28,82))),((14,(44,72)),97)),47),(40,84)),((((13,35),(36,114)),(80,111)),79)),60);
 401: 1 -8160.67627 -8132.127513 (0,((((((1,2),4),(((3,54),((33,81),(57,62))),(((32,(90,103)),((38,91),102)),45))),((((((((((((((((((((((5,23),112),(16,115)),((19,63),34)),(((7,(66,113)),(68,69)),((59,(70,76)),(77,116)))),(((9,((24,65),39)),110),83)),((((21,(87,92)),52),((48,106),64)),((31,93),(51,67)))),50),(11,20)),(41,53)),(94,96)),(((((6,58),43),(18,25)),(98,105)),(78,100))),((17,42),(22,95))),((((((10,109),99),88),(30,75)),(55,61)),86)),((8,(27,108)),(37,89))),107),46),((12,73),56)),(((26,49),((((29,71),101),85),104)),74)),(28,82)),15),((14,(44,72)),97))),47),(40,84)),(((((13,35),(36,114)),(80,111)),79),60));
 402: 2 -8768.126953 -8132.342808 (0,((((((((1,2),4),(((((3,54),(33,81)),(57,62)),(((32,(90,103)),((38,91),102)),45)),15)),(((((((((((((((((((((((5,23),112),16),115),(19,(34,63))),((((9,39),(24,65)),(83,110)),((11,20),((((21,(52,(87,92))),((48,64),106)),((31,93),(51,67))),50)))),(77,116)),((59,76),70)),7),(66,113)),(68,69)),(41,53)),(94,96)),(22,95)),(98,105)),((17,42),(78,100))),(((6,43),58),(18,25))),(((((10,(99,109)),88),(30,75)),((55,61),86)),107)),(((8,27),108),(37,89))),46),((12,73),56)),(((26,49),((((29,71),85),101),104)),74)),(28,82))),((14,(44,72)),97)),47),(40,84)),((((13,35),(36,114)),(80,111)),79)),60);
 403: 4 -8090.550293 -8133.578426 (0,(((((((1,2),4),((((3,54),((33,81),(57,62))),(((32,(90,103)),((38,91),102)),45)),15)),((((((((((((((((((((5,23),112),(16,115)),(19,(34,63))),((7,((66,113),(68,69))),(59,((70,76),(77,116))))),((((9,39),(24,65)),110),83)),((((21,(87,92)),52),((48,106),64)),((31,93),(51,67)))),50),(11,20)),(41,53)),(94,96)),(((((6,58),43),(18,25)),(98,105)),(78,100))),((17,42),(22,95))),(((((10,(99,109)),88),(30,75)),(55,61)),86)),(((8,108),27),(37,89))),107),46),((12,56),73)),(((26,49),((((29,71),101),85),104)),74)),(28,82))),((14,(44,72)),97)),47),(40,84)),(((((13,35),(36,114)),(80,111)),79),60));
 404: 1 -7749.123047 -8140.014922 (0,((((((((1,2),4),((((3,54),((33,81),(57,62))),(((32,(90,103)),((38,91),102)),45)),15)),(((((((((((((((((5,23),112),(16,115)),(19,(34,63))),((7,((((((21,87),92),52),((48,64),106)),((31,93),(51,67))),50)),(((9,39),(24,65)),(83,110)))),(((59,70),76),(77,116))),(68,69)),(66,113)),((41,53),(94,96))),(((17,42),(22,95)),((78,100),98))),(((6,58),43),(18,25))),(((8,108),27),(37,89))),(((((10,109),99),88),(30,75)),((((11,20),86),105),(55,61)))),107),46),((12,56),73)),(((26,49),(((29,71),(85,101)),104)),74))),(((14,(44,72)),97),(28,82))),47),(40,84)),(60,79)),(((13,35),(36,114)),(80,111)));
 405: 3 -7829.713867 -8128.656706 (0,((((((((1,2),4),(((((3,54),(33,81)),(57,62)),(((32,(90,103)),((38,91),102)),45)),15)),((((((((((((((((((((((5,23),112),16),115),(19,(34,63))),(((9,39),(24,65)),(((11,20),((((21,(52,(87,92))),((48,64),106)),((31,93),(51,67))),50)),(83,110)))),(((59,76),70),(77,116))),7),(66,113)),(68,69)),(41,53)),(94,96)),(22,95)),(98,105)),((17,42),(78,100))),(((6,43),58),(18,25))),(((((10,(99,109)),88),(30,75)),((55,61),86)),107)),(((8,27),108),(37,89))),46),((12,73),56)),(((26,49),((((29,71),85),101),104)),74)),(28,82))),((14,(44,72)),97)),47),(40,84)),((((13,35),(36,114)),(80,111)),79)),60);
 406: 2 -7945.945312 -8128.492961 (0,(((((((1,2),4),((((((((((((((((((((((5,23),112),(16,115)),((19,63),34)),((((9,(24,65)),39),(83,110)),((11,20),((((21,(52,(87,92))),((48,64),106)),((31,93),(51,67))),50)))),(((59,70),76),(77,116))),7),(66,113)),(68,69)),(41,53)),(94,96)),(22,95)),(98,105)),((17,42),(78,100))),((6,(43,58)),(18,25))),107),((((10,(99,109)),88),(30,75)),(46,((55,61),86)))),(((8,27),108),(37,89))),((12,73),56)),(((26,49),((((29,71),85),101),104)),74)),(28,82)),15)),(((3,54),((33,81),(57,62))),(((32,(90,103)),((38,91),102)),45))),(((14,44),72),97)),47),(40,84)),(((((13,35),(36,114)),(80,111)),79),60));
 407: 4 -8184.016602 -8133.05345 (0,((((((((1,2),4),(((((3,54),((33,81),(57,62))),((32,(90,103)),((38,91),102))),45),15)),(((((((((((((((((((((5,23),112),(16,115)),(19,(34,63))),((((9,((24,65),39)),110),83),((11,20),(((((21,52),(87,92)),((48,106),64)),((31,(51,67)),93)),50)))),((((59,76),70),77),116)),7),(66,113)),(68,69)),(41,53)),(94,96)),(22,95)),(98,105)),((17,42),(78,100))),(((6,43),58),(18,25))),((((((10,109),99),88),(30,75)),(55,61)),86)),(((8,27),108),(37,89))),107),46),((12,56),73)),(((26,49),(((29,71),(85,101)),104)),74))),((((14,44),72),97),(28,82))),47),(40,84)),((((13,35),(36,114)),(80,111)),79)),60);
 408: 1 -7612.381836 -8127.4673 (0,((((((((1,2),4),(((((3,54),((33,81),(57,62))),45),((32,(90,103)),((38,91),102))),15)),((((((((((((((((((((5,23),112),(16,115)),(19,(34,63))),(((((9,39),(24,65)),110),83),((11,20),(((21,(52,(87,92))),((48,64),106)),(((31,93),(51,67)),50))))),(((59,70),76),(77,116))),7),(66,113)),(68,69)),(41,53)),(94,96)),(22,95)),((((6,58),43),(18,25)),(98,105))),((17,42),(78,100))),((((((10,109),99),88),(30,75)),(55,61)),(46,86))),107),(((8,108),27),(37,89))),((12,73),56)),(((26,49),(((29,71),(85,101)),104)),74)),(28,82))),((14,(44,72)),97)),47),(40,84)),((((13,35),(36,114)),(80,111)),79)),60);
 409: 2 -8066.527832 -8121.00665 (0,((((((((1,2),4),((((3,54),((33,81),(57,62))),(((32,(90,103)),((38,91),102)),45)),15)),(((((((((((((((((((((5,23),112),(16,115)),(19,(34,63))),((((9,39),(24,65)),(83,110)),((11,20),(((((21,52),(87,92)),((48,106),64)),((31,93),(51,67))),50)))),(((59,76),70),(77,116))),7),(66,113)),(68,69)),(41,53)),(94,96)),(22,95)),(98,105)),((17,42),(78,100))),(((6,58),43),(18,25))),107),(((((((10,109),88),99),(30,75)),(55,61)),46),86)),(((8,108),27),(37,89))),((12,56),73)),(((26,49),((((29,71),101),85),104)),74)),(28,82))),((14,(44,72)),97)),47),(40,84)),((((13,35),(36,114)),(80,111)),79)),60);
 410: 1 -8635.136719 -8136.856684 (0,((((((((1,2),4),((((3,54),((33,81),(57,62))),(((32,(90,103)),((38,91),102)),45)),15)),((((((((((((((((((((((5,23),112),(16,115)),((19,63),34)),((((9,(24,65)),39),110),83)),(((((21,52),(87,92)),(48,106)),64),((31,(51,67)),93))),7),(((59,76),70),(77,116))),(66,113)),(68,69)),50),(41,53)),(94,96)),((17,42),(22,95))),(((11,20),86),(98,105))),(78,100)),((((6,58),43),(18,25)),107)),((((8,27),108),(37,89)),(((((10,109),88),99),(30,75)),(55,61)))),46),((12,56),73)),(((26,49),(((29,71),(85,101)),104)),74)),(28,82))),((14,(44,72)),97)),(40,84)),((((13,35),(36,114)),(80,111)),47)),60),79);
 411: 1 -8510.045898 -8130.067877 (0,(((((((((1,2),4),((((3,54),((33,81),(57,62))),(((32,(90,103)),((38,91),102)),45)),15)),((((((((((((((((((((5,23),112),(16,115)),((19,63),34)),((((9,(24,65)),39),(83,110)),((11,20),(((((21,52),(87,92)),((48,64),106)),((31,93),(51,67))),50)))),(((59,70),76),(77,116))),7),(66,113)),(68,69)),(41,53)),(94,96)),(22,95)),(98,105)),((17,42),(78,100))),((6,(43,58)),(18,25))),(((((((10,(99,109)),88),(30,75)),(55,61)),107),86),46)),((8,(27,108)),(37,89))),((12,56),73)),(((26,49),(((29,101),(71,85)),104)),74)),(28,82))),((14,(44,72)),97)),47),(((13,35),(36,114)),(80,111))),(40,84)),79),60);
 412: 1 -8262.788086 -8126.554252 (0,(((((((1,2),4),((((3,54),((33,81),(57,62))),(((32,(90,103)),((38,91),102)),45)),15)),((((((((((((((((((((5,23),112),(16,115)),((19,63),34)),((((9,(24,65)),39),(83,110)),((11,20),(((((21,52),(87,92)),((48,64),106)),((31,93),(51,67))),50)))),(((59,70),76),(77,116))),7),(66,113)),(68,69)),(41,53)),(94,96)),(22,95)),(98,105)),((17,42),(78,100))),((6,(43,58)),(18,25))),(((((10,(99,109)),88),((30,75),(86,107))),(55,61)),46)),((8,(27,108)),(37,89))),((12,56),73)),(((26,49),(((29,101),(71,85)),104)),74)),(28,82))),((14,(44,72)),97)),47),(40,84)),(((((13,35),(36,114)),(80,111)),79),60));
 413: 1 -7336.34668 -8129.153169 (0,((((((((1,2),4),(((((3,54),((33,81),(57,62))),((32,(90,103)),((38,91),102))),45),15)),((((((((((((((((((((5,23),112),(16,115)),(19,(34,63))),(((((9,39),(24,65)),110),83),((11,20),(((21,(52,(87,92))),((48,64),106)),(((31,93),(51,67)),50))))),(((59,70),76),(77,116))),7),(66,113)),(68,69)),(41,53)),(94,96)),(22,95)),((((6,58),43),(18,25)),(98,105))),((17,42),(78,100))),((((((10,109),99),88),(30,75)),(55,61)),(46,86))),107),(((8,108),27),(37,89))),((12,73),56)),(((26,49),(((29,71),(85,101)),104)),74)),(28,82))),((14,(44,72)),97)),47),(40,84)),((((13,35),(36,114)),(80,111)),79)),60);
 414: 1 -8665.609375 -8126.289595 (0,(((((((1,2),4),((((3,54),((33,81),(57,62))),(((32,(90,103)),((38,91),102)),45)),15)),(((((((((((((((((((((5,23),112),(16,115)),((19,63),34)),(((59,76),70),(77,116))),(((9,39),(24,65)),(83,110))),((((21,(87,92)),52),(48,(64,106))),((31,93),(51,67)))),(11,20)),50),(7,((66,113),(68,69)))),(41,53)),(94,96)),((17,42),(22,95))),((((6,(43,58)),(18,25)),(98,105)),(78,100))),(((((10,(99,109)),88),(30,75)),(55,61)),86)),(((8,108),27),(37,89))),107),46),(12,(56,73))),(((26,49),(((29,71),(85,101)),104)),74)),(28,82))),((14,(44,72)),97)),47),(40,84)),(((((13,35),(36,114)),(80,111)),79),60));
 415: 1 -8116.095215 -8125.814307 (0,((((((1,2),4),(((((3,54),((33,81),(57,62))),45),((32,(90,103)),((38,91),102))),15)),(((((((((((((((((((((5,23),112),16),115),(19,(34,63))),(((((9,(24,65)),39),110),83),((11,20),((((21,(52,(87,92))),((48,106),64)),((31,(51,67)),93)),50)))),(((59,76),70),(77,116))),7),(66,113)),(68,69)),(41,53)),(98,105)),((22,95),(94,96))),((17,42),(78,100))),(((6,43),58),(18,25))),107),(((((((10,109),99),88),(30,75)),86),(55,61)),46)),(((8,108),27),(37,89))),((12,73),56)),(((26,49),((29,((71,85),101)),104)),74)),(28,82))),((14,(44,72)),97)),((40,47),84)),(((((13,35),(36,114)),(80,111)),79),60));
 416: 2 -8318.477539 -8123.658068 (0,((((((((1,2),4),((((3,54),((33,81),(57,62))),(((32,(90,103)),((38,91),102)),45)),15)),(((((((((((((((((((((((5,23),112),115),16),((19,63),34)),((7,((66,113),(68,69))),(((59,76),70),(77,116)))),(((9,(24,65)),39),(83,110))),((((21,52),(87,92)),(48,(64,106))),((31,93),(51,67)))),50),(11,20)),(41,53)),(94,96)),(22,95)),(((6,58),43),(18,25))),(98,105)),((17,42),(78,100))),((((((10,109),99),88),(30,75)),(55,61)),86)),(((8,27),108),(37,89))),107),46),((12,73),56)),(((26,49),((((29,71),101),85),104)),74)),(28,82))),((14,(44,72)),97)),47),(40,84)),(60,79)),(((13,35),(36,114)),(80,111)));
 417: 4 -8681.146484 -8127.044895 (0,(((((((1,2),4),((((3,54),((33,81),(57,62))),(((32,(90,103)),((38,91),102)),45)),15)),(((((((((((((((((((((5,23),112),16),115),(19,(34,63))),(((7,(66,113)),(68,69)),(((59,76),70),(77,116)))),(((9,(24,65)),39),(83,110))),(((21,(87,92)),((48,(64,106)),52)),((31,93),(51,67)))),50),(11,20)),(41,53)),(94,96)),(((((6,43),58),(18,25)),(98,105)),(78,100))),((17,42),(22,95))),((((((10,109),99),88),(30,75)),(55,61)),86)),(((8,27),108),(37,89))),107),46),((12,56),73)),(((26,49),(((29,71),(85,101)),104)),74)),(28,82))),((14,(44,72)),97)),((((13,35),(36,114)),(80,111)),79)),((40,84),47)),60);
 418: 1 -7348.233398 -8124.525812 (0,(((((((((1,2),4),((((3,54),((33,81),(57,62))),(((32,(90,103)),((38,91),102)),45)),15)),(((((((((((((((((((((5,23),112),115),16),(19,(34,63))),((7,((66,113),(68,69))),(((59,70),76),(77,116)))),((((9,(24,65)),39),110),83)),((((21,(87,92)),52),((48,64),106)),((31,(51,67)),93))),50),(11,20)),(41,53)),(94,96)),((((6,43),58),(18,25)),(98,105))),(78,100)),((17,42),(22,95))),((((8,27),108),(37,89)),((((((10,109),99),88),(30,75)),(55,61)),86))),107),46),(12,(56,73))),(((26,49),((((29,85),71),101),104)),74)),(28,82))),((14,(44,72)),97)),47),40),84),(60,79)),(((13,35),(36,114)),(80,111)));
 419: 5 -8595.079102 -8129.339164 (0,((((((((1,2),4),(((3,54),((33,81),(57,62))),(((32,(90,103)),((38,91),102)),45))),(((((((((((((((((((((((5,23),112),(16,115)),((19,63),34)),((7,((66,113),(68,69))),(((59,76),70),(77,116)))),(((9,39),(24,65)),110)),83),(((((21,92),52),87),((48,64),106)),((31,93),(51,67)))),50),(11,20)),(41,53)),(94,96)),(22,95)),((((6,58),43),(18,25)),(98,105))),((17,42),(78,100))),(((((10,(99,109)),88),(30,75)),(55,61)),86)),(((8,27),108),(37,89))),107),46),((12,56),73)),(((26,49),(((29,71),(85,101)),104)),74)),(28,82)),15)),((14,(44,72)),97)),47),(40,84)),(60,79)),(((13,35),(36,114)),(80,111)));
 420: 1 -8050.908691 -8127.23212 (0,((((((((1,2),4),((((3,54),((33,81),(57,62))),45),((32,(90,103)),((38,91),102)))),((((((((((((((((((((((5,23),112),(16,115)),(19,(34,63))),((((9,39),(24,65)),(83,110)),((11,20),((((21,(52,(87,92))),((48,64),106)),((31,93),(51,67))),50)))),(((59,76),70),(77,116))),7),(66,113)),(68,69)),(41,53)),(94,96)),(22,95)),(98,105)),((17,42),(78,100))),(((6,43),58),(18,25))),107),((((((10,109),99),88),((30,75),86)),(55,61)),46)),(((8,27),108),(37,89))),((12,56),73)),(((26,49),((((29,71),85),101),104)),74)),(28,82)),15)),((14,(44,72)),97)),47),(40,84)),((((13,35),(36,114)),(80,111)),79)),60);
 421: 1 -7957.062988 -8124.830602 (0,(((((((((1,2),4),((((3,54),((33,81),(57,62))),(((32,(90,103)),((38,91),102)),45)),15)),(((((((((((((((((((((5,23),112),115),16),((19,63),34)),(((7,(66,113)),(((59,70),76),(77,116))),(68,69))),((((9,39),(24,65)),110),83)),((((21,52),(87,92)),((48,106),64)),((31,93),(51,67)))),50),(11,20)),(41,53)),(94,96)),(((((6,58),43),(18,25)),(98,105)),(78,100))),((17,42),(22,95))),((((((10,109),99),88),(30,75)),(55,61)),86)),(((8,108),27),(37,89))),107),46),((12,73),56)),(((26,49),(((29,71),(85,101)),104)),74)),(28,82))),((14,(44,72)),97)),47),(40,84)),(((13,35),(36,114)),(80,111))),79),60);
 422: 2 -8224.699219 -8137.91382 (0,((((((((1,2),4),((((3,54),((33,81),(57,62))),(((32,(90,103)),((38,91),102)),45)),15)),(((((((((((((((((((((((5,23),112),115),16),((19,63),34)),((7,((66,113),(68,69))),(((59,76),70),(77,116)))),(((9,(24,65)),39),(83,110))),((((21,52),(87,92)),((48,64),106)),((31,93),(51,67)))),50),(11,20)),(41,53)),(94,96)),((((6,43),58),(18,25)),(98,105))),(78,100)),((17,42),(22,95))),(((((10,(99,109)),88),(30,75)),(55,61)),86)),(((8,27),108),(37,89))),107),46),((12,73),56)),((26,49),(((29,71),(85,101)),104))),74),(28,82))),(((14,44),72),97)),47),(40,84)),((((13,35),(36,114)),(80,111)),79)),60);
 423: 5 -7379.196289 -8134.850248 (0,(((((((1,2),4),((((3,54),((33,81),(57,62))),(((32,(90,103)),((38,91),102)),45)),15)),((((((((((((((((((((((5,23),112),16),115),(19,(34,63))),((((9,(24,65)),39),(83,110)),((11,20),((((21,(87,92)),52),((48,64),106)),((31,93),(51,67)))))),(((59,76),70),(77,116))),7),(66,113)),(68,69)),50),(94,96)),(41,53)),((((6,(43,58)),(18,25)),(98,105)),(78,100))),((17,42),(22,95))),((((((10,109),99),88),(30,75)),(55,61)),86)),((8,(27,108)),(37,89))),107),46),((12,56),73)),(((26,49),(((29,71),(85,101)),104)),74)),(28,82))),((14,(44,72)),97)),47),(40,84)),(((((13,35),(36,114)),(80,111)),79),60));
 424: 1 -8728.145508 -8125.598737 (0,((((((((1,2),4),((((3,54),((33,81),(57,62))),(((32,(90,103)),((38,91),102)),45)),15)),((((((((((((((((((((((5,23),112),16),115),(19,(34,63))),((((9,(24,65)),39),(83,110)),((11,20),((((21,52),(87,92)),((48,64),106)),(((31,93),(51,67)),50))))),(((59,76),70),(77,116))),7),(66,113)),(68,69)),(41,53)),(94,96)),(22,95)),(98,105)),((17,42),(78,100))),(((6,58),43),(18,25))),((((10,(99,109)),88),(30,75)),((55,61),86))),(((8,27),108),(37,89))),107),46),((12,56),73)),(((26,49),(((29,71),(85,101)),104)),74))),(((14,(44,72)),97),(28,82))),47),(40,84)),((((13,35),(36,114)),(80,111)),79)),60);
 425: 1 -7827.368652 -8125.281945 (0,((((((((((1,2),4),((((3,54),((33,81),(57,62))),(((32,(90,103)),((38,91),102)),45)),15)),(28,82)),(((((((((((((((((((5,23),112),(16,115)),(19,(34,63))),(((((9,(24,65)),39),110),83),((11,20),(((((21,87),(52,92)),(48,(64,106))),((31,(51,67)),93)),50)))),((59,(70,76)),(77,116))),(68,69)),(7,(66,113))),(41,53)),(94,96)),(22,95)),(98,105)),((17,42),(78,100))),(((6,58),43),(18,25))),107),((((((10,109),99),88),(30,75)),((55,61),86)),46)),(((8,108),27),(37,89))),((12,56),73)),(((26,49),((((29,71),85),101),104)),74))),((14,(44,72)),97)),47),40),84),((((13,35),(36,114)),(80,111)),79)),60);
 426: 2 -8605.508789 -8136.282622 (0,((((((((1,2),4),((((3,54),((33,81),(57,62))),(((32,(90,103)),((38,91),102)),45)),15)),(((((((((((((((((((5,23),112),16),115),((19,63),34)),((7,((((((21,87),52),92),(48,(64,106))),((31,(51,67)),93)),50)),((((9,(24,65)),39),110),83))),(((59,76),70),(77,116))),(68,69)),(66,113)),((41,53),(94,96))),(((17,42),(22,95)),((78,100),98))),(((6,43),58),(18,25))),(((((10,109),99),88),(30,75)),((((11,20),86),105),(55,61)))),107),(((8,27),108),(37,89))),46),((12,73),56)),(((26,49),((((29,71),85),101),104)),74)),(28,82))),((14,(44,72)),97)),47),(40,84)),((((13,35),(36,114)),(80,111)),79)),60);
 427: 2 -7550.334961 -8126.356014 (0,((((((((1,2),4),(((((3,54),((33,81),(57,62))),((32,(90,103)),((38,91),102))),45),15)),((((((((((((((((((((5,23),112),(16,115)),(19,(34,63))),((((9,39),(24,65)),(83,110)),((11,20),((((21,(52,(87,92))),((48,64),106)),((31,(51,67)),93)),50)))),(((59,70),76),(77,116))),7),(66,113)),(68,69)),(41,53)),(94,96)),(22,95)),(98,105)),((17,42),(78,100))),(((6,58),43),(18,25))),(((((((10,109),99),88),(30,75)),86),(55,61)),46)),(((8,108),27),(37,89))),107),(12,(56,73))),(((26,49),((29,((71,101),85)),104)),74))),(((14,(44,72)),97),(28,82))),47),40),84),(((((13,35),(36,114)),(80,111)),79),60));
 428: 9 -7949.802246 -8135.990944 (0,((((((((1,2),4),((((3,54),((33,81),(57,62))),(((32,(90,103)),((38,91),102)),45)),15)),((((((((((((((((((((((5,23),112),(16,115)),((19,63),34)),(((((9,39),(24,65)),110),83),((11,20),((((21,52),(87,92)),(48,(64,106))),((31,93),(51,67)))))),(((59,76),70),(77,116))),7),(66,113)),(68,69)),50),(41,53)),(94,96)),((((6,43),58),(98,105)),(18,25))),(78,100)),((17,42),(22,95))),((((((10,109),99),88),(30,75)),(55,61)),86)),(((8,27),108),(37,89))),107),46),((12,73),56)),(((26,49),((((29,71),85),101),104)),74)),(28,82))),((14,(44,72)),97)),47),(40,84)),((((13,35),(36,114)),(80,111)),79)),60);
 429: 7 -7734.773438 -8138.999487 (0,(((((((((1,2),4),(((3,54),((33,81),(57,62))),(((32,(90,103)),((38,91),102)),45))),(((((((((((((((((((((((5,23),112),115),16),(19,(34,63))),(((((9,39),(24,65)),110),83),((11,20),(((((21,(52,92)),87),((48,64),106)),((31,93),(51,67))),50)))),((59,76),(70,(77,116)))),7),(66,113)),(68,69)),(41,53)),(94,96)),(22,95)),(98,105)),((17,42),(78,100))),(((6,58),43),(18,25))),107),((((((10,109),99),88),(30,75)),((55,61),86)),46)),(((8,27),108),(37,89))),((12,73),56)),(((26,49),((((29,71),85),101),104)),74)),(28,82)),15)),((14,(44,72)),97)),47),40),84),((((13,35),(36,114)),(80,111)),79)),60);
 430: 3 -9601.560547 -8133.572315 (0,(((((((1,2),4),((((3,54),((33,81),(57,62))),(((32,(90,103)),((38,91),102)),45)),15)),(((((((((((((((((((((5,23),112),(16,115)),((19,63),34)),(((59,76),70),(77,116))),(((9,39),(24,65)),(83,110))),((((21,(87,92)),52),(48,(64,106))),(((31,93),67),51))),50),((7,(66,113)),(68,69))),(11,20)),(41,53)),(94,96)),((((6,(43,58)),(18,25)),(98,105)),(78,100))),((17,42),(22,95))),(((((10,(99,109)),88),(30,75)),(55,61)),86)),(((8,108),27),(37,89))),107),46),((12,73),56)),(((26,49),(((29,71),(85,101)),104)),74)),(28,82))),((14,(44,72)),97)),47),(40,84)),(((((13,35),(36,114)),(80,111)),79),60));
 431: 4 -8420.701172 -8140.07891 (0,(((((((1,2),4),((((3,54),((33,81),(57,62))),(((32,(90,103)),((38,91),102)),45)),15)),((((((((((((((((5,23),112),(16,115)),((19,63),34)),((((9,(24,65)),39),(83,110)),((((11,20),((41,53),(94,96))),50),((((21,((52,87),92)),(48,106)),64),((31,93),(51,67)))))),((7,(66,113)),(((59,76),70),(77,116)))),(68,69)),86),(((((10,109),99),88),(30,75)),(55,61))),((((((6,43),58),(18,25)),(98,105)),(78,100)),((17,42),(22,95)))),(((8,108),27),(37,89))),107),46),((12,56),73)),(((26,49),(((29,71),(85,101)),104)),74)),(28,82))),((14,(44,72)),97)),47),(40,84)),(((((13,35),(36,114)),(80,111)),79),60));
 432: 1 -8527.144531 -8131.199181 (0,((((((((1,2),4),((((3,54),((33,81),(57,62))),(((32,(90,103)),((38,91),102)),45)),15)),((((((((((((((((((((((5,23),112),(16,115)),((19,63),34)),((((9,(24,65)),39),(83,110)),((11,20),(((((21,(87,92)),((48,64),106)),52),((31,93),(51,67))),50)))),(((59,76),70),(77,116))),7),(66,113)),(68,69)),(41,53)),(94,96)),(98,105)),(((17,42),(22,95)),(78,100))),(((6,43),58),(18,25))),(((8,27),108),(37,89))),((((10,109),99),88),(30,75))),((55,61),86)),107),46),((12,73),56)),(((26,49),((((29,71),85),101),104)),74)),(28,82))),((14,(44,72)),97)),47),(40,84)),((((13,35),(36,114)),(80,111)),79)),60);
 433: 1 -8025.464844 -8124.655036 (0,((((((((1,2),4),((((3,54),((33,81),(57,62))),(((32,(90,103)),((38,91),102)),45)),15)),((((((((((((((((((((((5,23),112),115),16),((19,63),34)),((7,((66,113),(68,69))),(((59,76),70),(77,116)))),((9,(24,65)),(39,(83,110)))),((((21,52),(87,92)),(48,(64,106))),((31,93),(51,67)))),50),(11,20)),(41,53)),(94,96)),(22,95)),((((6,58),43),(18,25)),(98,105))),((17,42),(78,100))),((((((10,109),99),88),(30,75)),(55,61)),86)),(((8,27),108),(37,89))),107),46),((12,73),56)),(((26,49),((((29,71),101),85),104)),74)),(28,82))),((14,(44,72)),97)),47),(40,84)),(60,79)),(((13,35),(36,114)),(80,111)));
 434: 1 -8419.167969 -8124.623623 (0,((((((((1,2),4),(((((3,54),((33,81),(57,62))),45),((32,(90,103)),((38,91),102))),15)),(((((((((((((((((((((5,23),112),(16,115)),(19,(34,63))),((((9,((24,65),39)),110),83),((11,20),(((((21,52),(87,92)),((48,106),64)),((31,(51,67)),93)),50)))),(((59,76),70),(77,116))),7),(66,113)),(68,69)),(41,53)),(94,96)),(22,95)),(98,105)),((17,42),(78,100))),(((6,43),58),(18,25))),((((((10,109),99),88),(30,75)),(55,61)),86)),(((8,27),108),(37,89))),107),46),((12,56),73)),(((26,49),(((29,71),(85,101)),104)),74))),((((14,44),72),97),(28,82))),47),(40,84)),((((13,35),(36,114)),(80,111)),79)),60);
 435: 1 -7972.737305 -8132.002521 (0,(((((((((1,2),4),((((3,54),((33,81),(57,62))),(((32,(90,103)),((38,91),102)),45)),15)),((14,(44,72)),97)),(((((((((((((((((((((((5,23),112),115),16),(19,(34,63))),((((9,(24,65)),39),110),83)),(((((21,87),92),52),(48,(64,106))),((31,93),(51,67)))),(((59,70),76),(77,116))),7),(66,113)),(68,69)),50),(41,53)),(94,96)),((17,42),(22,95))),(((11,20),86),(98,105))),(78,100)),((((6,58),43),(18,25)),107)),((((((10,109),99),88),(30,75)),(55,61)),46)),(((8,108),27),(37,89))),(12,(56,73))),(((26,49),((29,((71,85),101)),104)),74)),(28,82))),47),40),84),(60,79)),(((13,35),(36,114)),(80,111)));
 436: 2 -8765.454102 -8135.91461 (0,((((((((1,2),4),(((3,54),((33,81),(57,62))),(((32,(90,103)),((38,91),102)),45))),((((((((((((((((((((((5,23),112),(16,115)),((19,63),34)),((7,((66,113),(68,69))),(((59,76),70),(77,116)))),((((9,39),(24,65)),110),83)),(((((21,92),52),87),((48,64),106)),((31,(51,67)),93))),50),(11,20)),(41,53)),(94,96)),(22,95)),((17,42),(78,100))),(((((6,58),43),(18,25)),105),98)),(((((10,(99,109)),88),(30,75)),(55,61)),86)),(((8,27),108),(37,89))),107),46),((12,56),73)),(((26,49),(((29,71),(85,101)),104)),74)),(28,82)),15)),((14,(44,72)),97)),47),(40,84)),(60,79)),(((13,35),(36,114)),(80,111)));
 437: 4 -8264.230469 -8127.899735 (0,((((((((1,2),4),((((3,54),((33,81),(57,62))),(((32,(90,103)),((38,91),102)),45)),15)),(((((((((((((((((((((5,23),112),16),115),(19,(34,63))),(((((9,39),(24,65)),110),83),((11,20),(((((21,(52,(87,92))),(48,106)),64),((31,93),(51,67))),50)))),(((59,70),76),(77,116))),7),(66,113)),(68,69)),(41,53)),(94,96)),(98,105)),(22,95)),((17,42),(78,100))),(((6,43),58),(18,25))),((((((((10,109),99),88),(30,75)),86),107),(55,61)),46)),(((8,27),108),(37,89))),((12,73),56)),(((26,49),(((29,71),(85,101)),104)),74)),(28,82))),((14,(44,72)),97)),47),(40,84)),((((13,35),(36,114)),(80,111)),79)),60);
 438: 1 -7322.667969 -8133.720815 (0,(((((((((1,2),4),((((3,54),((33,81),(57,62))),(((32,(90,103)),((38,91),102)),45)),15)),(28,82)),(((((((((((((((((((((5,23),112),16),115),(19,(34,63))),(((((9,39),(24,65)),110),83),((11,20),((((21,(52,(87,92))),((48,106),64)),((31,(51,67)),93)),50)))),((59,(70,76)),(77,116))),7),(68,69)),(41,53)),(66,113)),(94,96)),(98,105)),(22,95)),((17,42),(78,100))),(((6,43),58),(18,25))),((((((10,109),99),88),(30,75)),86),107)),(46,(55,61))),(((8,27),108),(37,89))),((12,73),56)),(((26,49),(((29,71),(85,101)),104)),74))),((14,(44,72)),97)),47),(40,84)),((((13,35),(36,114)),(80,111)),79)),60);
 439: 1 -7905.324219 -8133.397484 (0,(((((((1,2),4),((((3,54),((33,81),(57,62))),(((32,(90,103)),((38,91),102)),45)),15)),((((((((((((((((((((((((5,23),112),16),115),((19,63),34)),(((9,(24,65)),39),(83,110))),(((((21,87),52),92),((48,64),106)),((31,93),(51,67)))),(((59,70),76),(77,116))),7),(66,113)),(68,69)),50),(41,53)),(11,20)),((22,95),(94,96))),((17,42),(78,100))),((((6,43),58),(18,25)),(98,105))),((((((10,109),99),88),(30,75)),(55,61)),86)),107),46),((8,(27,108)),(37,89))),((12,56),73)),(((26,49),((((29,71),85),101),104)),74)),(28,82))),((14,(44,72)),97)),47),(40,84)),(((((13,35),(36,114)),(80,111)),79),60));
 440: 3 -9030.503906 -8127.322738 (0,((((((((1,2),4),((((3,54),((33,81),(57,62))),(((32,(90,103)),((38,91),102)),45)),15)),((((((((((((((((((((((((5,23),112),115),16),(19,(34,63))),(((59,76),70),(77,116))),((9,((24,65),39)),110)),83),((((21,52),(87,92)),((48,64),106)),((31,93),(51,67)))),(11,20)),50),(7,((66,113),(68,69)))),(41,53)),(94,96)),((((6,43),58),(18,25)),(98,105))),(78,100)),((17,42),(22,95))),(((((10,(99,109)),88),(30,75)),(55,61)),86)),(((8,27),108),(37,89))),107),46),((12,56),73)),(((26,49),((((29,71),85),101),104)),74)),(28,82))),((14,(44,72)),97)),47),(40,84)),((((13,35),(36,114)),(80,111)),79)),60);
 441: 1 -7228.643555 -8138.162592 (0,((((((((1,2),4),((((((3,54),((33,81),(57,62))),45),((32,(90,103)),((38,91),102))),15),(((((((((((((((((((((((5,23),112),(16,115)),(19,(34,63))),((((9,39),(24,65)),110),83)),((11,20),((((21,52),(87,92)),((48,106),64)),((31,93),(51,67))))),(((59,70),76),(77,116))),7),(66,113)),(68,69)),50),(41,53)),(94,96)),(((6,58),43),(18,25))),((17,42),(22,95))),((78,100),(98,105))),((((((10,109),99),88),(30,75)),(55,61)),86)),(((8,108),27),(37,89))),107),46),((12,56),73)),(((26,49),(((29,71),(85,101)),104)),74)),(28,82)))),((14,(44,72)),97)),47),(40,84)),79),60),(((13,35),(36,114)),(80,111)));
 442: 8 -7691.361328 -8128.426079 (0,(((((((1,2),4),((((3,54),((33,81),(57,62))),(((32,(90,103)),((38,91),102)),45)),15)),((((((((((((((((((((5,23),112),115),16),((19,63),34)),((((9,(24,65)),39),(83,110)),((11,20),(((((21,92),52),((48,(64,106)),87)),((31,(51,67)),93)),50)))),(((59,70),76),(77,116))),7),(66,113)),(68,69)),(41,53)),(94,96)),(((17,42),(22,95)),(78,100))),((((6,43),58),(18,25)),(98,105))),107),(((((((10,109),99),88),(30,75)),86),(55,61)),46)),(((8,108),27),(37,89))),((12,56),73)),(((26,49),(((29,71),(85,101)),104)),74)),(28,82))),((14,(44,72)),97)),47),(40,84)),(((((13,35),(36,114)),(80,111)),79),60));
 443: 1 -7391.904297 -8131.366005 (0,(((((((1,2),4),((((3,54),((33,81),(57,62))),(((32,(90,103)),((38,91),102)),45)),15)),(((((((((((((((((((((5,23),112),16),115),((19,63),34)),((((9,39),(24,65)),(83,110)),((11,20),((((21,(52,(87,92))),((48,64),106)),((31,(51,67)),93)),50)))),(68,69)),(((59,76),70),(77,116))),(7,(66,113))),(41,53)),(94,96)),(22,95)),(98,105)),((17,42),(78,100))),(((6,43),58),(18,25))),107),((((((10,(99,109)),88),(30,75)),86),(55,61)),46)),(((8,27),108),(37,89))),((12,56),73)),(((26,49),((((29,71),85),101),104)),74)),(28,82))),((14,(44,72)),97)),47),(40,84)),(((((13,35),(36,114)),(80,111)),79),60));
 444: 5 -8226.785156 -8148.994411 (0,((((((((1,2),4),((((3,54),((33,81),(57,62))),(((32,(90,103)),((38,91),102)),45)),15)),((((((((((((((((((5,23),112),(16,115)),((7,((((((21,87),92),52),((48,64),106)),((31,93),(51,67))),50)),(((9,39),(24,65)),(83,110)))),(19,(34,63))),(((59,70),76),(77,116))),(68,69)),(66,113)),((41,53),(94,96))),(((17,42),(22,95)),((78,100),98))),(((6,58),43),(18,25))),(((((10,109),99),88),(30,75)),((((11,20),86),105),(55,61)))),(((8,108),27),(37,89))),107),46),((12,56),73)),(((26,49),(((29,71),(85,101)),104)),74)),(28,82))),((14,(44,72)),97)),47),(40,84)),((((13,35),(36,114)),(80,111)),79)),60);
 445: 2 -7589.899414 -8124.62777 (0,(((((((1,2),4),((((3,54),((33,81),(57,62))),((((32,(90,103)),102),(38,91)),45)),15)),(((((((((((((((((((((5,23),112),(16,115)),(19,(34,63))),(((((9,(24,65)),39),110),83),((11,20),((((21,(52,(87,92))),((48,64),106)),((31,(51,67)),93)),50)))),(((59,70),76),(77,116))),7),(66,113)),(68,69)),(41,53)),(94,96)),(22,95)),(98,105)),((17,42),(78,100))),((6,(43,58)),(18,25))),107),((((((10,(99,109)),88),(30,75)),86),(55,61)),46)),((8,(27,108)),(37,89))),((12,56),73)),(((26,49),((((29,71),101),85),104)),74)),(28,82))),((14,(44,72)),97)),47),(40,84)),(((((13,35),(36,114)),(80,111)),79),60));
 446: 3 -8137.523438 -8131.948177 (0,((((((((1,2),4),((((3,54),((33,81),(57,62))),(((32,(90,103)),((38,91),102)),45)),15)),((((((((((((((((((((((5,23),112),16),115),((19,63),34)),((((59,70),76),77),116)),((((9,39),(24,65)),110),83)),(((21,(52,(87,92))),((48,64),106)),((31,93),(51,67)))),(11,20)),50),((7,(66,113)),(68,69))),(41,53)),(94,96)),(22,95)),(98,105)),((17,42),(78,100))),(((6,58),43),(18,25))),107),(((((((10,109),99),88),(30,75)),86),(55,61)),46)),(((8,27),108),(37,89))),((12,56),73)),(((26,49),((((29,71),101),85),104)),74))),(((14,(44,72)),97),(28,82))),47),(40,84)),((((13,35),(36,114)),(80,111)),79)),60);
 447: 2 -7660.908203 -8128.254613 (0,((((((((1,2),4),((((3,54),((33,81),(57,62))),(((32,(90,103)),((38,91),102)),45)),15)),(((((((((((((((((((((((5,23),112),(16,115)),(19,(34,63))),(((((9,39),(24,65)),110),83),(((((21,87),92),52),((48,106),64)),((31,(51,67)),93)))),(((59,76),70),(77,116))),7),(66,113)),(68,69)),50),(41,53)),(11,20)),(94,96)),(22,95)),((((6,58),43),(18,25)),(98,105))),((17,42),(78,100))),((((((10,109),99),88),(30,75)),(55,61)),86)),107),46),(((8,27),108),(37,89))),((12,73),56)),(((26,49),(((29,71),(85,101)),104)),74)),(28,82))),((14,(44,72)),97)),47),(40,84)),((((13,35),(36,114)),(80,111)),79)),60);
 448: 1 -7886.824219 -8136.856684 (0,((((((((1,2),4),((((3,54),((33,81),(57,62))),(((32,(90,103)),((38,91),102)),45)),15)),((((((((((((((((((((((5,23),112),(16,115)),((19,63),34)),((((9,(24,65)),39),110),83)),(((((21,52),(87,92)),(48,106)),64),((31,(51,67)),93))),7),(((59,76),70),(77,116))),(66,113)),(68,69)),50),(41,53)),(94,96)),((17,42),(22,95))),(((11,20),86),(98,105))),(78,100)),((((6,58),43),(18,25)),107)),((((8,27),108),(37,89)),(((((10,109),88),99),(30,75)),(55,61)))),46),((12,56),73)),(((26,49),(((29,71),(85,101)),104)),74)),(28,82))),((14,(44,72)),97)),(40,84)),((((13,35),(36,114)),(80,111)),47)),60),79);
 449: 1 -7724.721191 -8127.929061 (0,(((((((1,2),4),(((((3,54),(33,81)),(57,62)),45),((32,(90,103)),((38,91),102)))),(((((((((((((((((((((((5,23),112),115),16),(19,(34,63))),(((((9,39),(24,65)),110),83),((11,20),((((21,(52,(87,92))),((48,106),64)),((31,93),(51,67))),50)))),(((59,70),76),(77,116))),7),(66,113)),(68,69)),(41,53)),(94,96)),(22,95)),(98,105)),((17,42),(78,100))),(((6,43),58),(18,25))),107),(((((((10,109),99),88),(30,75)),86),(55,61)),46)),(((8,108),27),(37,89))),((12,56),73)),(((26,49),(((29,85),(71,101)),104)),74)),(28,82)),15)),((14,(44,72)),97)),47),(40,84)),(((((13,35),(36,114)),(80,111)),79),60));
 450: 1 -7799.614258 -8137.409643 (0,(((((((((((1,2),4),((((3,54),((33,81),(57,62))),(((32,(90,103)),((38,91),102)),45)),15)),(28,82)),((((((((((((((((((5,23),112),16),115),((19,63),34)),((7,((((((21,87),52),92),(48,(64,106))),((31,(51,67)),93)),50)),((((9,(24,65)),39),110),83))),(((59,76),70),(77,116))),(68,69)),(66,113)),((41,53),(94,96))),(((17,42),(22,95)),((78,100),98))),(((6,43),58),(18,25))),(((((10,109),99),88),(30,75)),((((11,20),86),105),(55,61)))),(((8,27),108),(37,89))),107),46),((12,73),56)),(((26,49),((((29,71),85),101),104)),74))),(((14,72),44),97)),47),40),84),60),79),(((13,35),(36,114)),(80,111)));
 451: 1 -7887.442871 -8124.445958 (0,((((((((1,2),4),((((3,54),((33,81),(57,62))),(((32,(90,103)),((38,91),102)),45)),15)),(((((((((((((((((((((((5,23),112),115),16),(19,(34,63))),((((9,((24,65),39)),110),83),((11,20),((((((21,92),87),52),((48,106),64)),((31,93),(51,67))),50)))),(((59,76),70),(77,116))),7),(66,113)),(68,69)),(41,53)),(94,96)),(22,95)),(98,105)),((17,42),(78,100))),(((6,58),43),(18,25))),((((10,(99,109)),88),((30,75),86)),(55,61))),(((8,27),108),(37,89))),107),46),((12,73),56)),(((26,49),((((29,71),101),85),104)),74)),(28,82))),((14,(44,72)),97)),47),(40,84)),((((13,35),(36,114)),(80,111)),79)),60);
 452: 7 -7567.103027 -8126.437105 (0,(((((((1,2),4),((((3,54),((33,81),(57,62))),(((32,(90,103)),((38,91),102)),45)),15)),(((((((((((((((((((((5,23),112),16),115),((19,63),34)),(((((9,39),(24,65)),(83,110)),(11,20)),((((((21,87),52),92),((48,64),106)),((31,93),(51,67))),50))),(((59,76),70),(77,116))),(68,69)),(7,(66,113))),(41,53)),(94,96)),(22,95)),(98,105)),((17,42),(78,100))),(((6,43),58),(18,25))),107),((((((10,109),99),88),(30,75)),((55,61),86)),46)),(((8,27),108),(37,89))),(12,(56,73))),(((26,49),(((29,71),(85,101)),104)),74)),(28,82))),((14,(44,72)),97)),47),(40,84)),(((((13,35),(36,114)),(80,111)),79),60));
 453: 1 -8068.255371 -8128.290473 (0,(((((((((1,2),4),((((3,54),((33,81),(57,62))),(((32,(90,103)),((38,91),102)),45)),15)),(28,82)),((((((((((((((((((((5,23),112),16),115),(19,(34,63))),((7,((66,113),(68,69))),(((59,76),70),(77,116)))),((((9,(24,65)),39),110),83)),((((21,(87,92)),52),((48,106),64)),((31,93),(51,67)))),50),(11,20)),(41,53)),(94,96)),(((((6,58),43),(18,25)),(98,105)),(78,100))),((17,42),(22,95))),((((((10,109),99),88),(55,61)),(30,75)),86)),(((8,108),27),(37,89))),107),46),((12,56),73)),(((26,49),((((29,101),85),71),104)),74))),((14,(44,72)),97)),47),(40,84)),((((13,35),(36,114)),(80,111)),79)),60);
 454: 1 -7527.751465 -8135.657579 (0,((((((((1,2),4),((((3,54),((33,81),(57,62))),(((32,(90,103)),((38,91),102)),45)),15)),((((((((((((((((((((((((5,23),112),16),115),((19,63),34)),((((9,39),(24,65)),110),83)),((((21,(52,87)),92),((48,64),106)),((31,(51,67)),93))),(((59,70),76),(77,116))),7),(66,113)),(68,69)),50),(41,53)),(94,96)),(((17,42),(22,95)),98)),(78,100)),(((6,43),58),(18,25))),((((((10,109),99),88),(30,75)),(((11,20),86),105)),(55,61))),((8,(27,108)),(37,89))),107),46),((12,56),73)),(((26,49),((((29,85),101),71),104)),74)),(28,82))),(((14,72),44),97)),47),40),84),(((((13,35),(36,114)),(80,111)),79),60));
 455: 1 -8004.232422 -8127.132786 (0,(((((((((1,2),4),(((((3,54),(33,81)),(57,62)),(((32,(90,103)),((38,91),102)),45)),15)),(28,82)),(((((((((((((((((((((5,23),112),115),16),((19,63),34)),(((((9,(24,65)),39),110),83),(((11,20),((((21,52),(87,92)),(48,(64,106))),((31,(51,67)),93))),50))),(((59,70),76),(77,116))),7),(66,113)),(68,69)),(41,53)),(94,96)),(22,95)),(98,105)),((17,42),(78,100))),(((6,58),43),(18,25))),107),((((((10,109),99),88),(30,75)),(55,61)),(46,86))),((8,(27,108)),(37,89))),(12,(56,73))),(((26,49),(((29,85),(71,101)),104)),74))),((14,(44,72)),97)),47),(40,84)),((((13,35),(36,114)),(80,111)),79)),60);
 456: 1 -7575.776855 -8139.559523 (0,(((((((((1,2),4),(((((3,54),(33,81)),(57,62)),(((32,(90,103)),((38,91),102)),45)),15)),(((((((((((((((((((((((5,23),112),(16,115)),(19,(34,63))),(((9,(24,65)),39),(83,110))),((((21,52),(87,92)),((48,64),106)),((31,(51,67)),93))),(((59,76),70),(77,116))),7),(66,113)),(68,69)),50),(11,20)),(41,53)),(94,96)),((17,42),(22,95))),(98,105)),(78,100)),(((6,43),58),(18,25))),((((((10,109),99),88),(30,75)),(55,61)),(86,107))),(((8,27),108),(37,89))),46),((12,56),73)),(((26,49),(((29,(71,85)),101),104)),74))),(28,82)),((14,(44,72)),97)),47),(40,84)),60),((((13,35),(36,114)),(80,111)),79));
 457: 1 -7432.146484 -8138.921118 (0,((((((((1,2),4),(((((3,54),((33,81),(57,62))),((32,(90,103)),((38,91),102))),45),15)),((((((((((((((((((((((((5,23),112),16),115),(19,(34,63))),(((9,39),(24,65)),(83,110))),(((21,((52,87),92)),((48,64),106)),((31,(51,67)),93))),(((59,76),70),(77,116))),7),(66,113)),(68,69)),50),(41,53)),(94,96)),((17,42),(22,95))),(((11,20),86),(98,105))),(78,100)),(((6,58),43),(18,25))),(((8,27),108),(37,89))),(((((10,109),99),88),(30,75)),(55,61))),107),46),((12,56),73)),(((26,49),((29,((71,85),101)),104)),74))),(28,82)),((14,(44,72)),97)),(40,84)),((((13,35),(36,114)),(80,111)),47)),(60,79));
 458: 1 -9693.382812 -8126.356014 (0,((((((((1,2),4),(((((3,54),((33,81),(57,62))),((32,(90,103)),((38,91),102))),45),15)),((((((((((((((((((((5,23),112),(16,115)),(19,(34,63))),((((9,39),(24,65)),(83,110)),((11,20),((((21,(52,(87,92))),((48,64),106)),((31,(51,67)),93)),50)))),(((59,70),76),(77,116))),7),(66,113)),(68,69)),(41,53)),(94,96)),(22,95)),(98,105)),((17,42),(78,100))),(((6,58),43),(18,25))),(((((((10,109),99),88),(30,75)),86),(55,61)),46)),(((8,108),27),(37,89))),107),(12,(56,73))),(((26,49),((29,((71,101),85)),104)),74))),(((14,(44,72)),97),(28,82))),47),40),84),(((((13,35),(36,114)),(80,111)),79),60));
 459: 2 -7873.132324 -8127.450649 (0,((((((((1,2),4),((((3,54),((33,81),(57,62))),(((32,(90,103)),((38,91),102)),45)),15)),(((((((((((((((((((((((((5,23),112),(16,115)),(19,(34,63))),((((9,39),(24,65)),110),83)),(((((21,87),92),52),(48,(64,106))),((31,(51,67)),93))),(((59,76),70),(77,116))),7),(66,113)),(68,69)),50),(41,53)),(11,20)),(94,96)),(22,95)),(98,105)),(((6,58),43),(18,25))),((17,42),(78,100))),((((((10,109),99),88),(30,75)),(55,61)),86)),107),46),(((8,27),108),(37,89))),((12,73),56)),(((26,49),(((29,71),(85,101)),104)),74)),(28,82))),((14,(44,72)),97)),47),(40,84)),((((13,35),(36,114)),(80,111)),79)),60);
 460: 1 -8211.677734 -8139.813085 (0,((((((((1,2),4),((((3,54),((33,81),(57,62))),(((32,(90,103)),((38,91),102)),45)),15)),((((((((((((((((((((((5,23),(112,115)),16),(19,(34,63))),((((9,39),(24,65)),110),83)),(((59,76),70),(77,116))),((66,113),(68,69))),7),((11,20),(((21,((52,92),87)),(48,(64,106))),((31,93),(51,67))))),50),(41,53)),(94,96)),((((6,43),58),(18,25)),(98,105))),(78,100)),((17,42),(22,95))),((((((10,109),99),88),(30,75)),(55,61)),86)),((8,(27,108)),(37,89))),107),46),((12,73),56)),(((26,49),((29,((71,101),85)),104)),74)),(28,82))),((14,(44,72)),97)),47),(40,84)),((((13,35),(36,114)),(80,111)),79)),60);
 461: 1 -8320.191406 -8138.776404 (0,(((((((1,2),4),((((3,54),((33,81),(57,62))),(((32,(90,103)),((38,91),102)),45)),15)),((((((((((((((((((((5,23),112),(16,115)),(19,(34,63))),((7,((((((21,92),52),87),((48,106),64)),((31,(51,67)),93)),50)),(((9,39),(24,65)),(83,110)))),(((59,76),70),(77,116))),(68,69)),(66,113)),((41,53),(94,96))),(((11,20),86),(98,105))),((17,42),(22,95))),(78,100)),(((6,43),58),(18,25))),(((8,108),27),(37,89))),(((((10,109),99),88),(30,75)),(55,61))),107),46),((12,56),73)),(((26,49),(((29,(71,85)),101),104)),74)),(28,82))),(((14,44),72),97)),(40,84)),((((13,35),(36,114)),(80,111)),47)),(60,79));
 462: 4 -8180.206543 -8136.687476 (0,(((((((1,2),4),((((3,54),((33,81),(57,62))),(((32,(90,103)),((38,91),102)),45)),15)),((((((((((((((((((((((((5,23),112),(16,115)),(19,(34,63))),(((9,39),(24,65)),(83,110))),((((21,52),(87,92)),((48,64),106)),((31,(51,67)),93))),(((59,76),70),(77,116))),7),(66,113)),(68,69)),50),(41,53)),(94,96)),((17,42),(22,95))),(((11,20),86),(98,105))),(78,100)),(((6,58),43),(18,25))),(((((10,109),99),88),(30,75)),(55,61))),(((8,27),108),(37,89))),107),46),((12,56),73)),((((26,49),104),((29,(71,101)),85)),74)),(28,82))),((14,(44,72)),97)),47),(40,84)),(((((13,35),(36,114)),(80,111)),79),60));
 463: 2 -8306.575195 -8124.719 (0,((((((((1,2),4),((((3,54),((33,81),(57,62))),(((32,(90,103)),((38,91),102)),45)),15)),(((((((((((((((((((((((5,23),112),115),16),((19,63),34)),((7,((66,113),(68,69))),(((59,76),70),(77,116)))),((9,(24,65)),39)),(83,110)),((((21,52),(87,92)),((48,64),106)),((31,93),(51,67)))),50),(11,20)),(41,53)),(94,96)),((((6,43),58),(18,25)),(98,105))),(78,100)),((17,42),(22,95))),(((((10,(99,109)),88),(30,75)),(55,61)),86)),(((8,27),108),(37,89))),107),46),((12,73),56)),(((26,49),(((29,71),(85,101)),104)),74)),(28,82))),(((14,44),72),97)),47),(40,84)),((((13,35),(36,114)),(80,111)),79)),60);
 464: 1 -7208.108398 -8136.947406 (0,((((((((((1,2),4),((((3,54),((33,81),(57,62))),(((32,(90,103)),((38,91),102)),45)),15)),((((((((((((((((((((((5,23),112),115),16),(19,(34,63))),(((9,(24,65)),39),(83,110))),(((59,70),76),(77,116))),(7,((((((21,92),87),52),(48,(64,106))),((31,93),(51,67))),50))),(68,69)),(66,113)),(41,53)),(94,96)),(((6,43),58),(18,25))),(78,100)),((17,42),(22,95))),(((((10,109),99),88),(30,75)),((((11,20),86),(98,105)),(55,61)))),(((8,108),27),(37,89))),107),46),((12,73),56)),(((26,49),((((29,85),101),71),104)),74)),(28,82))),((14,(44,72)),97)),47),40),84),60),79),(((13,35),(36,114)),(80,111)));
 465: 1 -8002.36377 -8136.947406 (0,((((((((((1,2),4),((((3,54),((33,81),(57,62))),(((32,(90,103)),((38,91),102)),45)),15)),((((((((((((((((((((((5,23),112),115),16),(19,(34,63))),(((9,(24,65)),39),(83,110))),(((59,70),76),(77,116))),(7,((((((21,92),87),52),(48,(64,106))),((31,93),(51,67))),50))),(68,69)),(66,113)),(41,53)),(94,96)),(((6,43),58),(18,25))),(78,100)),((17,42),(22,95))),(((((10,109),99),88),(30,75)),((((11,20),86),(98,105)),(55,61)))),(((8,108),27),(37,89))),107),46),((12,73),56)),(((26,49),((((29,85),101),71),104)),74)),(28,82))),((14,(44,72)),97)),47),40),84),60),79),(((13,35),(36,114)),(80,111)));
 466: 1 -7741.666016 -8138.921118 (0,((((((((1,2),4),(((((3,54),((33,81),(57,62))),((32,(90,103)),((38,91),102))),45),15)),((((((((((((((((((((((((5,23),112),16),115),(19,(34,63))),(((9,39),(24,65)),(83,110))),(((21,((52,87),92)),((48,64),106)),((31,(51,67)),93))),(((59,76),70),(77,116))),7),(66,113)),(68,69)),50),(41,53)),(94,96)),((17,42),(22,95))),(((11,20),86),(98,105))),(78,100)),(((6,58),43),(18,25))),(((8,27),108),(37,89))),(((((10,109),99),88),(30,75)),(55,61))),107),46),((12,56),73)),(((26,49),((29,((71,85),101)),104)),74))),(28,82)),((14,(44,72)),97)),(40,84)),((((13,35),(36,114)),(80,111)),47)),(60,79));
 467: 3 -8009.588379 -8130.995322 (0,((((((((1,2),4),((((3,54),((33,81),(57,62))),(((32,(90,103)),((38,91),102)),45)),15)),((((((((((((((((((((((((5,23),112),16),115),(19,(34,63))),((((9,(24,65)),39),110),83)),(((((21,87),92),52),((31,93),(51,67))),(48,(64,106)))),(((59,70),76),(77,116))),7),(66,113)),(68,69)),50),(41,53)),(94,96)),((17,42),(22,95))),(((11,20),86),(98,105))),(78,100)),(((6,58),43),(18,25))),107),((((((10,109),99),88),(30,75)),(55,61)),46)),(((8,108),27),(37,89))),(12,(56,73))),(((26,49),((29,((71,85),101)),104)),74)),(28,82))),((14,(44,72)),97)),47),(40,84)),(60,79)),(((13,35),(36,114)),(80,111)));
 468: 2 -8096.667969 -8133.507836 (0,((((((((1,2),4),((((3,54),((33,81),(57,62))),(((32,(90,103)),((38,91),102)),45)),15)),((((((((((((((((((((((5,23),112),115),16),((19,(34,63)),(((59,76),70),(77,116)))),(((9,((24,65),39)),110),83)),((((21,52),(87,92)),((48,64),106)),((31,93),(51,67)))),(11,20)),50),(7,((66,113),(68,69)))),(41,53)),(94,96)),((((6,43),58),(18,25)),(98,105))),(78,100)),((17,42),(22,95))),(((((10,(99,109)),88),(30,75)),(55,61)),86)),(((8,27),108),(37,89))),107),46),((12,56),73)),(((26,49),((((29,71),85),101),104)),74)),(28,82))),((14,(44,72)),97)),47),(40,84)),((((13,35),(36,114)),(80,111)),79)),60);
 469: 1 -8303.423828 -8144.299835 (0,((((((((1,2),4),((((3,54),((33,81),(57,62))),(((32,(90,103)),((38,91),102)),45)),15)),((((((((((((((((((((((5,23),112),(16,115)),((19,63),34)),((((9,(24,65)),39),110),83)),((((21,52),(87,92)),((48,106),64)),((31,(51,67)),93))),7),(((59,76),70),(77,116))),(66,113)),(68,69)),50),(41,53)),(94,96)),((17,42),(22,95))),(((11,20),86),(98,105))),(78,100)),((((6,58),43),(18,25)),107)),((((8,27),108),(37,89)),(((((10,109),88),99),(30,75)),(55,61)))),46),((12,56),73)),((26,49),((((29,71),(85,101)),104),74))),(28,82))),((14,(44,72)),97)),(40,84)),((((13,35),(36,114)),(80,111)),47)),60),79);
 470: 1 -7827.945801 -8126.554252 (0,(((((((1,2),4),((((3,54),((33,81),(57,62))),(((32,(90,103)),((38,91),102)),45)),15)),((((((((((((((((((((5,23),112),(16,115)),((19,63),34)),((((9,(24,65)),39),(83,110)),((11,20),(((((21,52),(87,92)),((48,64),106)),((31,93),(51,67))),50)))),(((59,70),76),(77,116))),7),(66,113)),(68,69)),(41,53)),(94,96)),(22,95)),(98,105)),((17,42),(78,100))),((6,(43,58)),(18,25))),(((((10,(99,109)),88),((30,75),(86,107))),(55,61)),46)),((8,(27,108)),(37,89))),((12,56),73)),(((26,49),(((29,101),(71,85)),104)),74)),(28,82))),((14,(44,72)),97)),47),(40,84)),(((((13,35),(36,114)),(80,111)),79),60));
 471: 1 -8130.004395 -8134.050239 (0,((((((((((1,2),4),(((((3,54),((33,81),(57,62))),45),((32,(90,103)),((38,91),102))),15)),(((((((((((((((((((((((5,23),112),(16,115)),(19,(34,63))),(((9,39),(24,65)),(83,110))),((((21,52),(87,92)),((48,64),106)),((31,(51,67)),93))),(((59,76),70),(77,116))),7),(66,113)),(68,69)),50),(41,53)),(94,96)),((17,42),(22,95))),(((11,20),86),(98,105))),(78,100)),(((6,58),43),(18,25))),(((8,27),108),(37,89))),(((((10,109),99),88),(30,75)),(55,61))),107),46),((12,56),73)),(((26,49),(((29,(71,101)),85),104)),74))),(28,82)),((14,(44,72)),97)),47),(40,84)),(((13,35),(36,114)),(80,111))),79),60);
 472: 1 -7236.326172 -8146.239703 (0,(((((((((1,2),4),((((3,54),((33,81),(57,62))),(((32,(90,103)),((38,91),102)),45)),15)),((((((((((((((((5,23),112),16),115),(19,(34,63))),(((((9,39),(24,65)),110),83),((((11,20),((41,53),(94,96))),50),((((21,(52,87)),92),((48,64),106)),((31,93),(51,67)))))),((7,(66,113)),(((59,70),76),(77,116)))),(68,69)),86),((((((6,(43,58)),(18,25)),(98,105)),(78,100)),((17,42),(22,95))),(((((10,109),99),88),(30,75)),(55,61)))),(((8,27),108),(37,89))),107),46),(((26,49),((((29,71),101),85),104)),74)),((12,73),56)),(28,82))),(((14,72),44),97)),47),40),84),((((13,35),(36,114)),(80,111)),79)),60);
 473: 4 -8508.404297 -8131.881123 (0,(((((((1,2),4),(((3,54),((33,81),(57,62))),(((32,(90,103)),((38,91),102)),45))),(((((((((((((((((((((5,23),112),(16,115)),((19,63),34)),(((7,(66,113)),(68,69)),((59,(70,76)),(77,116)))),(((9,((24,65),39)),110),83)),(((((21,(87,92)),52),(48,106)),64),((31,93),(51,67)))),50),(11,20)),(41,53)),(94,96)),(((((6,58),43),(18,25)),(98,105)),(78,100))),((17,42),(22,95))),((((((10,109),99),88),(30,75)),(55,61)),86)),((8,(27,108)),(37,89))),107),46),((12,73),56)),(((26,49),((((29,71),101),85),104)),74)),(28,82)),15)),((14,(44,72)),97)),47),(40,84)),(((((13,35),(36,114)),(80,111)),79),60));
 474: 1 -8260.830078 -8126.071335 (0,(((((((1,2),4),((((3,54),((33,81),(57,62))),(((32,(90,103)),((38,91),102)),45)),15)),(((((((((((((((((((((((5,23),112),16),115),((19,63),34)),(((((9,(24,65)),39),110),83),((11,20),(((((21,(52,92)),87),((48,64),106)),((31,(51,67)),93)),50)))),(((59,76),70),(77,116))),7),(66,113)),(68,69)),(41,53)),(94,96)),(98,105)),(22,95)),((17,42),(78,100))),((((10,(99,109)),88),(30,75)),((55,61),86))),(((6,58),43),(18,25))),((8,(27,108)),(37,89))),46),107),((12,73),56)),(((26,49),(((29,101),(71,85)),104)),74)),(28,82))),((14,(44,72)),97)),((40,47),84)),((((13,35),(36,114)),(80,111)),79)),60);
 475: 2 -7896.345703 -8138.404199 (0,((((((((1,2),4),((((3,54),((33,81),(57,62))),(((32,(90,103)),((38,91),102)),45)),(((((((((((((((((((((((((5,23),112),(16,115)),((19,34),63)),(((9,39),(24,65)),(83,110))),(((((21,87),52),92),((48,64),106)),((31,(51,67)),93))),(((59,76),70),(77,116))),7),(66,113)),(68,69)),50),(41,53)),(94,96)),((17,42),(22,95))),(((11,20),86),(98,105))),(78,100)),(((6,43),58),(18,25))),107),(((((10,109),99),88),(30,75)),(55,61))),46),(((8,27),108),(37,89))),((12,56),73)),(((26,49),(((29,(71,85)),101),104)),74)),(28,82)),15))),(((14,44),72),97)),47),(40,84)),79),60),(((13,35),(36,114)),(80,111)));
 476: 1 -8445.863281 -8127.08585 (0,(((((((1,2),4),((((3,54),((33,81),(57,62))),45),((32,(90,103)),((38,91),102)))),(((((((((((((((((((((5,23),112),(16,115)),((19,63),34)),(((7,(66,113)),(68,69)),((59,(70,76)),(77,116)))),(((9,((24,65),39)),110),83)),((((21,(87,92)),52),((48,106),64)),((31,93),(51,67)))),50),(11,20)),(41,53)),(94,96)),(((((6,58),43),(18,25)),(98,105)),(78,100))),((17,42),(22,95))),((((((10,109),99),88),(30,75)),(55,61)),86)),((8,(27,108)),(37,89))),107),46),((12,73),56)),(((26,49),((((29,71),101),85),104)),74)),(28,82)),15)),((14,(44,72)),97)),47),(40,84)),(((((13,35),(36,114)),(80,111)),79),60));
 477: 1 -7382.67334 -8128.863756 (0,((((((((((1,2),4),((((3,54),((33,81),(57,62))),(((32,(90,103)),((38,91),102)),45)),15)),(28,82)),((((((((((((((((((((((5,23),112),115),16),(19,(34,63))),((((9,(24,65)),39),110),83)),(((((21,87),92),52),(48,(64,106))),((31,93),(51,67)))),(((59,70),76),(77,116))),7),(66,113)),(68,69)),50),(41,53)),(94,96)),((17,42),(22,95))),(((11,20),86),(98,105))),(78,100)),((((6,58),43),(18,25)),107)),((((((10,109),99),88),(30,75)),(55,61)),46)),(((8,108),27),(37,89))),(12,(56,73))),(((26,49),((29,((71,85),101)),104)),74))),((14,(44,72)),97)),47),40),84),(60,79)),(((13,35),(36,114)),(80,111)));
 478: 3 -8289.185547 -8133.79495 (0,((((((((1,2),4),((((3,54),((33,81),(57,62))),(((32,(90,103)),((38,91),102)),45)),15)),((((((((((((((((((((((((((5,23),112),115),16),(19,(34,63))),(((9,39),(24,65)),(83,110))),((((21,(87,92)),52),(48,(64,106))),((31,93),(51,67)))),(77,116)),(59,(70,76))),7),(66,113)),(68,69)),50),(41,53)),(94,96)),((17,42),(22,95))),(((11,20),86),(98,105))),(78,100)),(((6,43),58),(18,25))),107),(((((10,109),88),99),(30,75)),(55,61))),(((8,108),27),(37,89))),46),(12,(56,73))),(((26,49),((((29,71),101),85),104)),74)),(28,82))),((14,(44,72)),97)),47),(40,84)),((((13,35),(36,114)),(80,111)),79)),60);
 479: 1 -8323.679688 -8142.452993 (0,(((((((1,2),4),(((((3,54),((33,81),(57,62))),(((32,(90,103)),((38,91),102)),45)),15),(((((((((((((((5,23),112),(16,115)),((19,34),63)),((((9,(24,65)),39),(83,110)),(((11,20),(((41,53),(94,96)),50)),(((21,((52,87),92)),((48,106),64)),((31,(51,67)),93))))),((7,(66,113)),(((59,76),70),(77,116)))),(68,69)),86),(((((((6,43),58),(18,25)),(98,105)),(78,100)),((17,42),(22,95))),(((((10,109),99),88),(30,75)),(55,61)))),107),(((8,108),27),(37,89))),46),((12,56),73)),(((26,49),(((29,71),(85,101)),104)),74)),(28,82)))),((14,(44,72)),97)),47),(40,84)),60),((((13,35),(36,114)),(80,111)),79));
 480: 12 -7384.625977 -8119.638727 (0,((((((((1,2),4),((((3,54),((33,81),(57,62))),(((32,(90,103)),((38,91),102)),45)),15)),((((((((((((((((((((((5,23),112),16),115),(19,(34,63))),((((9,39),(24,65)),(83,110)),((11,20),((((21,(52,(87,92))),((48,64),106)),((31,93),(51,67))),50)))),(((59,76),70),(77,116))),7),(66,113)),(68,69)),(41,53)),(94,96)),(22,95)),(98,105)),((17,42),(78,100))),(((6,58),43),(18,25))),107),((((((10,109),88),99),(30,75)),(55,61)),(46,86))),(((8,27),108),(37,89))),((12,73),56)),(((26,49),(((29,71),(85,101)),104)),74)),(28,82))),((14,(44,72)),97)),47),(40,84)),((((13,35),(36,114)),(80,111)),79)),60);
 481: 1 -7963.624512 -8147.56986 (0,((((((1,2),4),(((((3,54),((33,81),(57,62))),(((32,(90,103)),((38,91),102)),45)),15),(((((((((((((((((((((5,23),112),(16,115)),(19,(34,63))),((7,((((((21,92),52),87),((48,106),64)),((31,(51,67)),93)),50)),(((9,39),(24,65)),(83,110)))),(((59,76),70),(77,116))),(68,69)),(66,113)),((41,53),(94,96))),(((11,20),86),(98,105))),((17,42),(22,95))),(78,100)),(((6,43),58),(18,25))),(((8,108),27),(37,89))),(55,61)),((((10,109),99),88),(30,75))),107),46),((12,56),73)),(((26,49),(((29,(71,85)),101),104)),74)),(28,82)))),(((14,44),72),97)),(40,84)),((((13,35),(36,114)),(80,111)),47)),(60,79));
 482: 17 -7709.69043 -8125.008361 (0,((((((((1,2),4),((((3,54),((33,81),(57,62))),(((32,(90,103)),((38,91),102)),45)),15)),((((((((((((((((((((((5,23),112),(16,115)),((19,63),34)),(((((9,39),(24,65)),110),83),((11,20),((((21,52),(87,92)),((48,64),106)),((31,93),(51,67)))))),(((59,76),70),(77,116))),7),(66,113)),(68,69)),50),(41,53)),(94,96)),((((6,43),58),(18,25)),(98,105))),(78,100)),((17,42),(22,95))),((((((10,109),99),88),(30,75)),(55,61)),86)),(((8,27),108),(37,89))),107),46),((12,73),56)),(((26,49),((((29,71),85),101),104)),74)),(28,82))),((14,(44,72)),97)),47),(40,84)),((((13,35),(36,114)),(80,111)),79)),60);
 483: 6 -7662.588867 -8124.416381 (0,(((((((1,2),4),((((3,54),((33,81),(57,62))),(((32,(90,103)),((38,91),102)),45)),15)),(((((((((((((((((((((5,23),112),(16,115)),((19,63),34)),((((9,39),(24,65)),(83,110)),((11,20),(((((21,((52,87),92)),106),(48,64)),((31,93),(51,67))),50)))),(((59,76),70),(77,116))),7),(66,113)),(68,69)),(41,53)),(94,96)),(22,95)),(98,105)),((17,42),(78,100))),(((6,58),43),(18,25))),107),((((((10,109),99),88),(30,75)),((55,61),86)),46)),(((8,27),108),(37,89))),((12,56),73)),(((26,49),((((29,71),85),101),104)),74)),(28,82))),((14,(44,72)),97)),47),(40,84)),(((((13,35),(36,114)),(80,111)),79),60));
 484: 2 -8546.260742 -8125.389216 (0,((((((((1,2),4),((((3,54),((33,81),(57,62))),(((32,(90,103)),((38,91),102)),45)),15)),(((((((((((((((((((((((5,23),112),16),115),(19,(34,63))),(((9,(24,65)),39),(83,110))),((11,20),(((((21,52),(87,92)),((48,64),106)),((31,93),(51,67))),50))),(((59,76),70),(77,116))),7),(66,113)),(68,69)),(41,53)),(94,96)),(22,95)),(98,105)),((17,42),(78,100))),(((6,58),43),(18,25))),((((10,(99,109)),88),(30,75)),((55,61),86))),(((8,27),108),(37,89))),107),46),((12,56),73)),(((26,49),(((29,71),(85,101)),104)),74))),(((14,(44,72)),97),(28,82))),47),(40,84)),((((13,35),(36,114)),(80,111)),79)),60);
 485: 1 -8405.414062 -8127.747191 (0,((((((((((1,2),4),((((3,54),((33,81),(57,62))),(((32,(90,103)),((38,91),102)),45)),15)),(((((((((((((((((((((((((5,23),112),16),115),(19,(34,63))),(((9,39),(24,65)),(83,110))),(((21,(52,(87,92))),((48,106),64)),((31,93),(51,67)))),((59,(70,76)),(77,116))),7),(66,113)),(68,69)),50),(41,53)),(94,96)),((17,42),(22,95))),(((11,20),86),(98,105))),(78,100)),(((6,43),58),(18,25))),107),(((((10,109),88),99),(30,75)),(55,61))),46),(((8,108),27),(37,89))),(12,(56,73))),(((26,49),((((29,71),101),85),104)),74)),(28,82))),(((14,72),44),97)),40),84),47),(((13,35),(36,114)),(80,111))),60),79);
 486: 3 -8077.128418 -8136.581963 (0,((((((((1,2),4),((((3,54),((33,81),(57,62))),(((32,(90,103)),((38,91),102)),45)),15)),(((((((((((((((((((5,23),112),16),115),((19,63),34)),((7,((((((21,87),52),92),(48,(64,106))),((31,(51,67)),93)),50)),((((9,(24,65)),39),110),83))),(((59,76),70),(77,116))),(68,69)),(66,113)),((41,53),(94,96))),(((17,42),(22,95)),((78,100),98))),(((6,43),58),(18,25))),((((((10,109),99),88),(30,75)),(((11,20),86),105)),(55,61))),(((8,27),108),(37,89))),107),46),((12,73),56)),(((26,49),((((29,71),85),101),104)),74)),(28,82))),((14,(44,72)),97)),47),(40,84)),((((13,35),(36,114)),(80,111)),79)),60);
 487: 1 -8464.125 -8123.151985 (0,(((((((1,2),4),(((((3,54),((33,81),(57,62))),((32,(90,103)),((38,91),102))),45),15)),(((((((((((((((((((((5,23),112),(16,115)),(19,(34,63))),(((((9,(24,65)),39),110),83),((11,20),((((21,(52,(87,92))),((48,64),106)),((31,(51,67)),93)),50)))),(((59,76),70),(77,116))),7),(66,113)),(68,69)),(41,53)),(94,96)),(22,95)),(98,105)),((17,42),(78,100))),(((6,58),43),(18,25))),107),(((((10,(99,109)),88),(30,75)),(55,61)),(46,86))),(((8,108),27),(37,89))),((12,56),73)),(((26,49),((((29,85),101),71),104)),74)),(28,82))),(((14,44),72),97)),47),(40,84)),(((((13,35),(36,114)),(80,111)),79),60));
 488: 1 -7928.125977 -8135.574373 (0,(((((((1,2),4),((((3,54),((33,81),(57,62))),(((32,(90,103)),((38,91),102)),45)),15)),(((((((((((((((((((((5,23),112),16),115),((19,63),34)),((((9,39),(24,65)),(83,110)),((11,20),((((21,(52,(87,92))),((48,64),106)),((31,93),(51,67))),50)))),((59,(70,76)),(77,116))),7),((41,53),(68,69))),(66,113)),(22,95)),(94,96)),(98,105)),((17,42),(78,100))),(((6,43),58),(18,25))),(((((((10,109),99),88),(30,75)),86),(55,61)),46)),107),(((8,108),27),(37,89))),((12,56),73)),(((26,49),((((29,71),101),85),104)),74)),(28,82))),((14,(44,72)),97)),(40,47)),84),(((((13,35),(36,114)),(80,111)),79),60));
 489: 2 -9084.332031 -8134.874648 (0,(((((((1,2),4),((((3,54),((33,81),(57,62))),(((32,(90,103)),((38,91),102)),45)),15)),(((((((((((((((((5,23),112),(16,115)),(19,(34,63))),((7,((((((21,87),92),52),((48,64),106)),((31,93),(51,67))),50)),(((9,39),(24,65)),(83,110)))),(((59,70),76),(77,116))),(68,69)),(66,113)),((41,53),(94,96))),(((17,42),(22,95)),((78,100),98))),(((6,58),43),(18,25))),(((8,108),27),(37,89))),((((((10,109),99),88),(30,75)),((((11,20),86),105),(55,61))),107)),46),((12,56),73)),(((26,49),(((29,71),(85,101)),104)),74)),(28,82))),((14,(44,72)),97)),47),(40,84)),(((((13,35),(36,114)),(80,111)),79),60));
 490: 2 -8448.355469 -8126.908266 (0,(((((((1,2),4),((((3,54),((33,81),(57,62))),(((32,(90,103)),((38,91),102)),45)),15)),(((((((((((((((((((((((5,23),112),16),115),((19,63),34)),(((9,(83,110)),39),(24,65))),((11,20),((((21,(52,(87,92))),((48,64),106)),((31,93),(51,67))),50))),(((59,76),70),(77,116))),7),(66,113)),(68,69)),(41,53)),(94,96)),(22,95)),(98,105)),((17,42),(78,100))),(((6,43),58),(18,25))),((((((10,109),99),88),(30,75)),((55,61),86)),107)),(((8,108),27),(37,89))),46),((12,56),73)),(((26,49),(((29,71),(85,101)),104)),74)),(28,82))),((14,(44,72)),97)),47),(40,84)),(((((13,35),(36,114)),(80,111)),79),60));
 491: 1 -7943.788574 -8140.714915 (0,(((((((1,2),4),((((((3,54),((33,81),(57,62))),45),((32,(90,103)),((38,91),102))),15),((((((((((((((((((5,23),112),(16,115)),(19,(34,63))),((7,(((((21,(52,92)),87),((48,64),106)),((31,(51,67)),93)),50)),(((9,39),(24,65)),(83,110)))),(((59,70),76),(77,116))),((66,113),(68,69))),((41,53),(94,96))),(((11,20),86),(98,105))),(((17,42),(22,95)),(78,100))),(((6,43),58),(18,25))),(((((10,109),99),88),(30,75)),(55,61))),(((8,27),108),(37,89))),107),46),((12,56),73)),(((26,49),((((29,101),85),71),104)),74)),(28,82)))),((14,(44,72)),97)),47),(40,84)),((((13,35),(36,114)),(80,111)),79)),60);
 492: 2 -7548.115723 -8125.169807 (0,((((((((1,2),4),((((3,54),((33,81),(57,62))),(((32,(90,103)),((38,91),102)),45)),15)),((((((((((((((((((((((5,23),112),115),16),((19,63),34)),((7,((66,113),(68,69))),(((59,76),70),(77,116)))),(((9,(24,65)),39),(83,110))),(((21,52),(87,92)),(((31,(51,67)),93),((48,106),64)))),50),(11,20)),(41,53)),(94,96)),(22,95)),((((6,58),43),(18,25)),(98,105))),((17,42),(78,100))),((((((10,109),99),88),(30,75)),(55,61)),86)),(((8,27),108),(37,89))),107),46),((12,73),56)),(((26,49),((29,(71,(85,101))),104)),74)),(28,82))),((14,(44,72)),97)),47),(40,84)),(60,79)),(((13,35),(36,114)),(80,111)));
 493: 6 -8576.953125 -8138.508449 (0,((((((((1,2),4),((((3,54),((33,81),(57,62))),(((32,(90,103)),((38,91),102)),45)),15)),(((((((((((((((((5,23),112),115),(19,(34,63))),16),((((9,39),(24,65)),(83,110)),((((11,20),((41,53),(94,96))),50),(((21,(52,(87,92))),((48,64),106)),((31,93),(51,67)))))),((7,(66,113)),(((59,76),70),(77,116)))),(68,69)),86),(((((10,109),99),88),(30,75)),(55,61))),((((((6,43),58),(18,25)),(98,105)),(78,100)),((17,42),(22,95)))),(((8,27),108),(37,89))),107),46),((12,73),56)),(((26,49),((((29,71),101),85),104)),74)),(28,82))),((14,(44,72)),97)),47),(40,84)),((((13,35),(36,114)),(80,111)),79)),60);
 494: 1 -7512.657227 -8136.387666 (0,(((((((((1,2),4),((((3,54),((33,81),(57,62))),(((32,(90,103)),((38,91),102)),45)),15)),(((((((((((((((((((5,23),112),(16,115)),(19,(34,63))),((((9,39),(24,65)),(83,110)),((11,20),((((((21,92),87),52),((48,64),106)),((31,93),(51,67))),50)))),(((59,76),70),(77,116))),7),(66,113)),(68,69)),((41,53),(94,96))),((6,58),43)),((18,25),(98,105))),(((17,42),(22,95)),(78,100))),107),(((((((10,109),99),88),(30,75)),86),(55,61)),46)),(((8,27),108),(37,89))),((12,73),56)),(((26,49),((((29,71),101),85),104)),74)),(28,82))),((14,(44,72)),97)),(40,84)),47),(((13,35),(36,114)),(80,111))),60),79);
 495: 2 -7995.554688 -8125.266392 (0,((((((((1,2),4),((((3,54),((33,81),(57,62))),(((32,(90,103)),((38,91),102)),45)),15)),((((((((((((((((((((5,23),112),(16,115)),((19,63),34)),(((7,(66,113)),(68,69)),(((59,70),76),(77,116)))),((((9,39),(24,65)),110),83)),((((21,52),(87,92)),((48,64),106)),((31,93),(51,67)))),50),(11,20)),(41,53)),(94,96)),((((6,58),43),(18,25)),(98,105))),(78,100)),(((((((10,109),99),88),(30,75)),(55,61)),86),((17,42),(22,95)))),(((8,108),27),(37,89))),107),46),((12,73),56)),(((26,49),((((29,71),85),101),104)),74)),(28,82))),((14,(44,72)),97)),47),(40,84)),((((13,35),(36,114)),(80,111)),79)),60);
 496: 9 -7859.706055 -8123.024056 (0,((((((((1,2),4),((((3,54),((33,81),(57,62))),(((32,(90,103)),((38,91),102)),45)),15)),((((((((((((((((((((((5,23),112),(16,115)),(19,(34,63))),((7,((66,113),(68,69))),(((59,76),70),(77,116)))),((9,39),(24,65))),(83,110)),((((21,(87,92)),52),((48,64),106)),((31,93),(51,67)))),50),(11,20)),(41,53)),(94,96)),((((6,58),43),(18,25)),(98,105))),(78,100)),((17,42),(22,95))),(((((10,(99,109)),88),(30,75)),(55,61)),86)),(((8,108),27),(37,89))),107),46),((12,56),73)),(((26,49),((((29,71),101),85),104)),74)),(28,82))),((14,(44,72)),97)),47),(40,84)),((((13,35),(36,114)),(80,111)),79)),60);
 497: 2 -7314.473145 -8133.182781 (0,(((((((((1,2),4),((((3,54),((33,81),(57,62))),(((32,(90,103)),((38,91),102)),45)),15)),((((((((((((((((((((((5,23),115),112),16),(19,(34,63))),((7,((66,113),(68,69))),(((59,70),76),(77,116)))),((((9,(24,65)),39),110),83)),((((21,(87,92)),52),((48,64),106)),((31,(51,67)),93))),50),(11,20)),(41,53)),(94,96)),((((6,43),58),(18,25)),(98,105))),(78,100)),((17,42),(22,95))),((((((10,109),99),88),(30,75)),(55,61)),86)),(((8,27),108),(37,89))),107),46),(12,(56,73))),(((26,49),((((29,85),71),101),104)),74)),(28,82))),((14,(44,72)),97)),47),40),84),(60,79)),(((13,35),(36,114)),(80,111)));
 498: 1 -8237.697266 -8128.863456 (0,((((((((((1,2),4),((((3,54),((33,81),(57,62))),(((32,(90,103)),((38,91),102)),45)),15)),((((((((((((((((((((((((5,23),112),16),115),(19,(34,63))),((((9,39),(24,65)),(83,110)),(((21,(52,(87,92))),((48,106),64)),((31,93),(51,67))))),((59,(70,76)),(77,116))),7),(66,113)),(68,69)),50),(41,53)),(94,96)),((17,42),(22,95))),(((11,20),86),(98,105))),(78,100)),(((6,43),58),(18,25))),107),(((((10,109),88),99),(30,75)),(55,61))),(((8,108),27),(37,89))),46),(12,(56,73))),(((26,49),((((29,71),101),85),104)),74)),(28,82))),(((14,72),44),97)),40),84),47),(((13,35),(36,114)),(80,111))),60),79);
 499: 3 -7254.676758 -8131.587576 (0,(((((((((1,2),4),((((3,54),((33,81),(57,62))),(((32,(90,103)),((38,91),102)),45)),15)),(((((((((((((((((((((((((5,23),112),(16,115)),((19,63),34)),83),(((9,(24,65)),39),110)),((((21,52),(87,92)),((48,64),106)),((31,(51,67)),93))),(((59,76),70),(77,116))),7),(66,113)),(68,69)),50),(41,53)),(94,96)),((17,42),(22,95))),(((11,20),86),(98,105))),(78,100)),(((6,58),43),(18,25))),107),(((((10,109),88),99),(30,75)),(55,61))),(((8,27),108),(37,89))),46),((12,56),73)),(((26,49),(((29,71),(85,101)),104)),74)),(28,82))),((14,(44,72)),97)),(40,84)),47),(((13,35),(36,114)),(80,111))),79),60);
 500: 1 -9116.859375 -8127.926623 (0,((((((((((1,2),4),((((3,54),((33,81),(57,62))),(((32,(90,103)),((38,91),102)),45)),15)),((((((((((((((((((((((((5,23),112),16),115),(19,(34,63))),(((9,39),(24,65)),(83,110))),(((21,(52,(87,92))),((48,106),64)),((31,93),(51,67)))),((59,(70,76)),(77,116))),7),((66,113),(68,69))),50),(41,53)),(94,96)),((17,42),(22,95))),(((11,20),86),(98,105))),(78,100)),(((6,43),58),(18,25))),107),(((((10,109),88),99),(30,75)),(55,61))),(((8,108),27),(37,89))),46),(12,(56,73))),(((26,49),((((29,71),101),85),104)),74)),(28,82))),(((14,72),44),97)),40),84),47),(((13,35),(36,114)),(80,111))),60),79);
 501: 1 -8005.525391 -8136.83053 (0,((((((((1,2),4),((((3,54),((33,81),(57,62))),((((32,(90,103)),102),(38,91)),45)),15)),(((((((((((((((((((((((((5,23),112),16),115),((19,63),34)),((9,((24,65),39)),(83,110))),(((((21,92),52),87),((48,106),64)),((31,93),(51,67)))),((59,(70,76)),(77,116))),7),(66,113)),(68,69)),50),(41,53)),(11,20)),(94,96)),(78,100)),(((6,58),43),(18,25))),((17,42),(22,95))),(((((10,109),99),88),(30,75)),((55,61),(86,(98,105))))),(((8,27),108),(37,89))),107),46),((12,56),73)),(((26,49),((((29,71),101),85),104)),74)),(28,82))),((14,(44,72)),97)),47),(40,84)),(60,79)),(((13,35),(36,114)),(80,111)));
 502: 1 -9050.164062 -8125.368043 (0,(((((((1,2),4),((((3,54),((33,81),(57,62))),(((32,(90,103)),((38,91),102)),45)),15)),(((((((((((((((((((((((5,23),112),16),115),(19,(34,63))),((((9,(83,110)),39),(24,65)),((11,20),((((21,(52,(87,92))),((48,64),106)),((31,93),(51,67))),50)))),(((59,70),76),(77,116))),7),(66,113)),(68,69)),(41,53)),(94,96)),(22,95)),(98,105)),((17,42),(78,100))),(((6,43),58),(18,25))),(((((10,99),109),88),(30,75)),((55,61),86))),(((8,108),27),(37,89))),107),46),((12,56),73)),(((26,49),((((29,71),85),101),104)),74)),(28,82))),((14,(44,72)),97)),47),(40,84)),(((((13,35),(36,114)),(80,111)),79),60));
 503: 1 -7716.823242 -8142.737293 (0,((((((1,2),4),((((((3,54),((33,81),(57,62))),45),((32,(90,103)),((38,91),102))),15),((((((((((((((((((((5,23),112),(16,115)),(19,(34,63))),((7,((((((21,92),52),87),((48,106),64)),((31,(51,67)),93)),50)),(((9,39),(24,65)),(83,110)))),(((59,76),70),(77,116))),(68,69)),(66,113)),((41,53),(94,96))),(((11,20),86),(98,105))),((17,42),(22,95))),(78,100)),(((6,43),58),(18,25))),(((8,108),27),(37,89))),(((((10,109),99),88),(30,75)),(55,61))),107),46),((12,56),73)),(((26,49),(((29,(71,85)),101),104)),74)),(28,82)))),(((14,44),72),97)),(40,84)),((((13,35),(36,114)),(80,111)),47)),(60,79));
 504: 2 -8176.030273 -8133.327015 (0,((((((((1,2),4),((((3,54),((33,81),(57,62))),(((32,(90,103)),((38,91),102)),45)),15)),(((((((((((((((((((((5,23),112),16),115),(((19,63),34),(((59,76),70),(77,116)))),(((9,39),(24,65)),(83,110))),(((21,(52,(87,92))),((48,64),106)),((31,93),(51,67)))),(11,20)),50),((7,(66,113)),(68,69))),(41,53)),(94,96)),(22,95)),(98,105)),((17,42),(78,100))),(((6,58),43),(18,25))),107),(((((((10,109),99),88),(30,75)),86),(55,61)),46)),(((8,27),108),(37,89))),((12,56),73)),(((26,49),((((29,71),101),85),104)),74))),(((14,(44,72)),97),(28,82))),47),(40,84)),((((13,35),(36,114)),(80,111)),79)),60);
 505: 2 -7663.322754 -8165.561735 (0,((((((((1,2),4),(((((((((((((((((((((((5,23),112),16),115),(19,(34,63))),(((9,(83,110)),39),(24,65))),(((59,76),70),(77,116))),(((((21,87),52),92),((48,106),64)),((31,(51,67)),93))),7),((66,113),(68,69))),50),(41,53)),(94,96)),((17,42),(22,95))),((((11,20),86),105),98)),(78,100)),(((6,43),58),(18,25))),(((((10,109),88),99),(30,75)),(55,61))),(((8,27),108),(37,89))),107),46),((12,73),56)),(((26,49),(((29,(71,85)),101),104)),74))),(((((3,54),((33,81),(57,62))),45),((32,(90,103)),((38,91),102))),15)),(28,82)),((14,(44,72)),97)),((((13,35),(36,114)),(80,111)),47)),(40,84)),(60,79));
 506: 6 -7971.040039 -8135.809715 (0,(((((((1,2),4),((((3,54),((33,81),(57,62))),(((32,(90,103)),((38,91),102)),45)),15)),((((((((((((((((((((5,23),112),16),115),((19,63),34)),((7,((66,113),(68,69))),(((59,70),76),(77,116)))),((((9,39),(24,65)),110),83)),((((21,52),(87,92)),((48,106),64)),((31,93),(51,67)))),50),(11,20)),(41,53)),((((((6,58),43),(18,25)),(98,105)),(78,100)),(94,96))),((17,42),(22,95))),((((((10,109),99),88),(30,75)),(55,61)),86)),(((8,108),27),(37,89))),107),46),((12,73),56)),(((26,49),(((29,71),(85,101)),104)),74)),(28,82))),((14,(44,72)),97)),47),(40,84)),(((((13,35),(36,114)),(80,111)),79),60));
 507: 3 -8073.800293 -8129.371906 (0,((((((((1,2),4),((((3,54),((33,81),(57,62))),(((32,(90,103)),((38,91),102)),45)),15)),(((((((((((((((((((((5,23),112),16),115),(19,(34,63))),((((9,39),(83,110)),(24,65)),((11,20),(((21,(52,(87,92))),(((31,93),(51,67)),((48,64),106))),50)))),(((59,76),70),(77,116))),7),(66,113)),(68,69)),(41,53)),(94,96)),(22,95)),(98,105)),((17,42),(78,100))),(((6,43),58),(18,25))),(((((((10,109),99),88),(30,75)),(55,61)),(46,86)),107)),(((8,27),108),(37,89))),((12,73),56)),(((26,49),(((29,85),(71,101)),104)),74)),(28,82))),((14,(44,72)),97)),47),(40,84)),((((13,35),(36,114)),(80,111)),79)),60);
 508: 2 -8061.669434 -8125.180372 (0,((((((((1,2),4),((((3,54),((33,81),(57,62))),(((32,(90,103)),((38,91),102)),45)),15)),(((((((((((((((((((((5,23),112),(16,115)),(19,(34,63))),((((9,39),(24,65)),(83,110)),((11,20),((((((21,52),(87,92)),(48,106)),64),((31,93),(51,67))),50)))),(((59,76),70),(77,116))),7),(66,113)),(68,69)),(41,53)),(94,96)),(22,95)),(98,105)),((17,42),(78,100))),(((6,58),43),(18,25))),107),((((((10,109),88),99),(30,75)),(55,61)),(46,86))),(((8,108),27),(37,89))),((12,56),73)),(((26,49),((((29,71),101),85),104)),74)),(28,82))),((14,(44,72)),97)),47),(40,84)),((((13,35),(36,114)),(80,111)),79)),60);
 509: 2 -7997.260742 -8138.205222 (0,(((((((((1,2),4),(((((3,54),((33,81),(57,62))),(((32,(90,103)),((38,91),102)),45)),15),(((((((((((((((((((5,23),112),16),115),((19,63),34)),((7,((((((21,87),52),92),(48,(64,106))),((31,(51,67)),93)),50)),((((9,(24,65)),39),110),83))),(((59,76),70),(77,116))),(68,69)),(66,113)),((41,53),(94,96))),(((17,42),(22,95)),((78,100),98))),(((6,43),58),(18,25))),(((((10,109),99),88),(30,75)),((((11,20),86),105),(55,61)))),(((8,27),108),(37,89))),107),46),((12,73),56)),(((26,49),((((29,71),85),101),104)),74)),(28,82)))),(((14,72),44),97)),47),40),84),60),79),(((13,35),(36,114)),(80,111)));
 510: 1 -8147.364258 -8125.814307 (0,((((((1,2),4),(((((3,54),((33,81),(57,62))),45),((32,(90,103)),((38,91),102))),15)),(((((((((((((((((((((5,23),112),16),115),(19,(34,63))),(((((9,(24,65)),39),110),83),((11,20),((((21,(52,(87,92))),((48,106),64)),((31,(51,67)),93)),50)))),(((59,76),70),(77,116))),7),(66,113)),(68,69)),(41,53)),(98,105)),((22,95),(94,96))),((17,42),(78,100))),(((6,43),58),(18,25))),107),(((((((10,109),99),88),(30,75)),86),(55,61)),46)),(((8,108),27),(37,89))),((12,73),56)),(((26,49),((29,((71,85),101)),104)),74)),(28,82))),((14,(44,72)),97)),((40,47),84)),(((((13,35),(36,114)),(80,111)),79),60));
 511: 1 -8738.311523 -8129.192471 (0,((((((((((1,2),4),((((3,54),((33,81),(57,62))),(((32,(90,103)),((38,91),102)),45)),15)),(((((((((((((((((((((((((5,23),112),16),115),(19,(34,63))),(((9,39),(24,65)),(83,110))),(((21,(52,(87,92))),((48,106),64)),((31,93),(51,67)))),7),((59,(70,76)),(77,116))),(66,113)),(68,69)),50),(41,53)),(94,96)),((17,42),(22,95))),(((11,20),86),(98,105))),(78,100)),(((6,43),58),(18,25))),107),(((((10,109),88),99),(30,75)),(55,61))),(((8,108),27),(37,89))),46),(12,(56,73))),(((26,49),((((29,71),101),85),104)),74)),(28,82))),(((14,72),44),97)),40),84),47),(((13,35),(36,114)),(80,111))),60),79);
 512: 1 -7388.52832 -8128.698399 (0,(((((((1,2),4),((((3,54),((33,81),(57,62))),(((32,(90,103)),((38,91),102)),45)),15)),((((((((((((((((((((5,23),112),(16,115)),((19,63),34)),((((9,39),(24,65)),(83,110)),((11,20),((((21,((52,87),92)),((48,64),106)),((31,93),(51,67))),50)))),(((59,76),70),(77,116))),7),(66,113)),(68,69)),(41,53)),(94,96)),(22,95)),(98,105)),((17,42),(78,100))),((((((10,109),99),88),(30,75)),((55,61),86)),107)),(((6,58),43),(18,25))),(((8,27),108),(37,89))),46),((12,56),73)),(((26,49),((((29,71),85),101),104)),74))),(((14,(44,72)),97),(28,82))),47),(40,84)),(((((13,35),(36,114)),(80,111)),79),60));
 513: 3 -8470.599609 -8135.840697 (0,(((((((1,2),4),((((3,54),((33,81),(57,62))),(((32,(90,103)),((38,91),102)),45)),15)),(((((((((((((((((((((((5,23),112),16),115),((19,63),34)),((((9,((11,20),((((21,((48,64),106)),(52,(87,92))),((31,93),(51,67))),50))),(24,65)),39),(83,110))),(((59,70),76),(77,116))),7),(66,113)),(68,69)),(41,53)),(94,96)),(98,105)),(78,100)),((17,42),(22,95))),(((((10,(99,109)),88),(30,75)),(55,61)),86)),(((6,58),43),(18,25))),107),(((8,27),108),(37,89))),46),((12,56),73)),(((26,49),(((29,71),(85,101)),104)),74)),(28,82))),((14,(44,72)),97)),47),(40,84)),(((((13,35),(36,114)),(80,111)),79),60));
 514: 1 -8718.53125 -8128.124434 (0,(((((((1,2),4),((((((((((((((((((((((5,23),112),(16,115)),((19,63),34)),((((9,(24,65)),39),(83,110)),((11,20),((((21,(52,(87,92))),((48,64),106)),((31,93),(51,67))),50)))),(((59,70),76),(77,116))),7),(66,113)),(68,69)),(41,53)),(94,96)),(22,95)),(98,105)),((17,42),(78,100))),((6,(43,58)),(18,25))),(((((10,(99,109)),88),(30,75)),((55,61),86)),46)),107),(((8,27),108),(37,89))),((12,73),56)),(((26,49),((((29,71),85),101),104)),74)),(28,82)),15)),(((3,54),((33,81),(57,62))),(((32,(90,103)),((38,91),102)),45))),(((14,44),72),97)),47),(40,84)),(((((13,35),(36,114)),(80,111)),79),60));
 515: 1 -8666.838867 -8126.86977 (0,(((((((1,2),4),((((((3,54),((33,81),(57,62))),45),((32,(90,103)),((38,91),102))),15),((((((((((((((((((((((5,23),112),16),115),((19,63),34)),((((9,39),(24,65)),(83,110)),((11,20),((((((21,87),52),92),((48,64),106)),((31,93),(51,67))),50)))),(((59,76),70),(77,116))),(68,69)),(66,113)),7),(41,53)),(94,96)),(22,95)),(98,105)),((17,42),(78,100))),(((6,43),58),(18,25))),107),((((((10,109),99),88),(30,75)),((55,61),86)),46)),(((8,27),108),(37,89))),(12,(56,73))),(((26,49),(((29,71),(85,101)),104)),74)),(28,82)))),(((14,44),72),97)),47),(40,84)),60),((((13,35),(36,114)),(80,111)),79));
 516: 3 -7807.598633 -8124.213409 (0,((((((((1,2),4),((((3,54),((33,81),(57,62))),(((32,(90,103)),((38,91),102)),45)),15)),(((((((((((((((((((((((5,23),112),16),115),(19,(34,63))),((7,((66,113),(68,69))),(((59,76),70),(77,116)))),(((9,39),(24,65)),110)),83),((((21,(87,92)),52),((48,64),106)),((31,93),(51,67)))),50),(11,20)),(41,53)),(94,96)),((((6,43),58),(18,25)),(98,105))),(78,100)),((17,42),(22,95))),(((((10,(99,109)),88),(30,75)),(55,61)),86)),107),46),((8,(27,108)),(37,89))),((12,56),73)),(((26,49),((((29,71),101),85),104)),74)),(28,82))),((14,(44,72)),97)),47),(40,84)),((((13,35),(36,114)),(80,111)),79)),60);
 517: 1 -7542.941406 -8140.518025 (0,(((((((((1,2),4),((((3,54),((33,81),(57,62))),(((32,(90,103)),((38,91),102)),45)),15)),((((((((((((((((((((((5,23),112),(16,115)),(19,(34,63))),(((9,(24,65)),39),(83,110))),(((21,((52,87),92)),((48,106),64)),((31,93),(51,67)))),(((59,76),70),(77,116))),7),(66,113)),(68,69)),50),(41,53)),(94,96)),(((17,42),(22,95)),98)),(78,100)),(((6,58),43),(18,25))),(((8,27),108),(37,89))),((((((10,109),99),88),(30,75)),(((11,20),86),105)),(55,61))),107),46),((12,73),56)),(((26,49),((((29,85),71),101),104)),74))),(28,82)),((14,(44,72)),97)),47),(40,84)),((((13,35),(36,114)),(80,111)),79)),60);
 518: 1 -7192.296875 -8134.340243 (0,((((((((1,2),4),(((((3,54),(33,81)),(57,62)),(((32,(90,103)),((38,91),102)),45)),15)),((((((((((((((((((5,23),112),((16,115),((19,63),34))),((((((9,(24,65)),39),110),83),((11,20),((((21,((52,87),92)),((48,64),106)),((31,93),(51,67))),50))),(((59,70),76),(77,116)))),(68,69)),(7,(66,113))),(41,53)),(94,96)),(22,95)),(98,105)),((17,42),(78,100))),(((6,43),58),(18,25))),107),((((((10,109),99),88),(30,75)),((55,61),86)),46)),(((8,108),27),(37,89))),((12,73),56)),(((26,49),((((29,71),85),101),104)),74)),(28,82))),(((14,44),72),97)),47),(40,84)),((((13,35),(36,114)),(80,111)),79)),60);
 519: 1 -8056.799316 -8140.014922 (0,((((((((1,2),4),((((3,54),((33,81),(57,62))),(((32,(90,103)),((38,91),102)),45)),15)),(((((((((((((((((5,23),112),(16,115)),(19,(34,63))),((7,((((((21,87),92),52),((48,64),106)),((31,93),(51,67))),50)),(((9,39),(24,65)),(83,110)))),(((59,70),76),(77,116))),(68,69)),(66,113)),((41,53),(94,96))),(((17,42),(22,95)),((78,100),98))),(((6,58),43),(18,25))),(((8,108),27),(37,89))),(((((10,109),99),88),(30,75)),((((11,20),86),105),(55,61)))),107),46),((12,56),73)),(((26,49),(((29,71),(85,101)),104)),74))),(((14,(44,72)),97),(28,82))),47),(40,84)),(60,79)),(((13,35),(36,114)),(80,111)));
 520: 1 -7928.18457 -8140.456051 (0,(((((((((1,2),4),(((((3,54),((33,81),(57,62))),45),((32,(90,103)),((38,91),102))),15)),(((((((((((((((((5,23),112),(16,115)),(19,(34,63))),((7,((((((21,87),92),52),((48,64),106)),((31,93),(51,67))),50)),(((9,39),(24,65)),(83,110)))),(((59,70),76),(77,116))),(68,69)),(66,113)),((41,53),(94,96))),(((17,42),(22,95)),((78,100),98))),(((6,58),43),(18,25))),(((8,108),27),(37,89))),(((((10,109),99),88),(30,75)),((((11,20),86),105),(55,61)))),107),46),((12,56),73)),(((26,49),(((29,71),(85,101)),104)),74))),(28,82)),((14,(44,72)),97)),47),(40,84)),(60,79)),(((13,35),(36,114)),(80,111)));
 521: 1 -8344.540039 -8136.856684 (0,((((((((1,2),4),((((3,54),((33,81),(57,62))),(((32,(90,103)),((38,91),102)),45)),15)),((((((((((((((((((((((5,23),112),(16,115)),((19,63),34)),((((9,(24,65)),39),110),83)),(((((21,52),(87,92)),(48,106)),64),((31,(51,67)),93))),7),(((59,76),70),(77,116))),(66,113)),(68,69)),50),(41,53)),(94,96)),((17,42),(22,95))),(((11,20),86),(98,105))),(78,100)),((((6,58),43),(18,25)),107)),((((8,27),108),(37,89)),(((((10,109),88),99),(30,75)),(55,61)))),46),((12,56),73)),(((26,49),(((29,71),(85,101)),104)),74)),(28,82))),((14,(44,72)),97)),(40,84)),((((13,35),(36,114)),(80,111)),47)),60),79);
 522: 1 -7819.787109 -8136.947406 (0,((((((((((1,2),4),((((3,54),((33,81),(57,62))),(((32,(90,103)),((38,91),102)),45)),15)),((((((((((((((((((((((5,23),112),115),16),(19,(34,63))),(((9,(24,65)),39),(83,110))),(((59,70),76),(77,116))),(7,((((((21,92),87),52),(48,(64,106))),((31,93),(51,67))),50))),(68,69)),(66,113)),(41,53)),(94,96)),(((6,43),58),(18,25))),(78,100)),((17,42),(22,95))),(((((10,109),99),88),(30,75)),((((11,20),86),(98,105)),(55,61)))),(((8,108),27),(37,89))),107),46),((12,73),56)),(((26,49),((((29,85),101),71),104)),74)),(28,82))),((14,(44,72)),97)),47),40),84),60),79),(((13,35),(36,114)),(80,111)));
 523: 7 -8188.564453 -8119.985692 (0,((((((((1,2),4),((((3,54),((33,81),(57,62))),(((32,(90,103)),((38,91),102)),45)),15)),((((((((((((((((((((5,23),112),(16,115)),(19,(34,63))),((((9,39),(24,65)),(83,110)),((11,20),((((21,(52,(87,92))),((48,64),106)),((31,93),(51,67))),50)))),(((59,76),70),(77,116))),7),(66,113)),(68,69)),(41,53)),(94,96)),(22,95)),(98,105)),((17,42),(78,100))),(((6,43),58),(18,25))),(((((((10,(99,109)),88),(30,75)),86),107),(55,61)),46)),(((8,27),108),(37,89))),((12,73),56)),(((26,49),(((29,(71,85)),101),104)),74)),(28,82))),((14,(44,72)),97)),47),(40,84)),((((13,35),(36,114)),(80,111)),79)),60);
 524: 1 -7664.718262 -8156.429642 (0,(((((((((1,2),4),((((((((((((((((((((((5,23),112),(16,115)),((19,34),63)),((((9,(24,65)),39),83),110)),((((21,(52,87)),92),((48,106),64)),((31,93),(51,67)))),(((59,70),76),(77,116))),7),((66,113),(68,69))),50),(41,53)),(94,96)),(((11,20),86),(98,105))),((17,42),(22,95))),(78,100)),(((6,43),58),(18,25))),((((10,(99,109)),88),(30,75)),(55,61))),((8,(27,108)),(37,89))),107),46),(12,(56,73))),(((26,49),(((29,(71,85)),101),104)),74))),(((((3,54),((33,81),(57,62))),45),((32,(90,103)),((38,91),102))),15)),(28,82)),(((14,72),44),97)),((((13,35),(36,114)),(80,111)),47)),(40,84)),79),60);
 525: 1 -8251.820312 -8134.068671 (0,((((((((1,2),4),(((3,54),((33,81),(57,62))),((((32,(90,103)),102),(38,91)),45))),(((((((((((((((((((((((5,23),112),16),115),(19,(34,63))),((7,((66,113),(68,69))),(((59,70),76),(77,116)))),((9,((24,65),39)),(83,110))),(((((21,92),87),52),((48,106),64)),((31,93),(51,67)))),50),(11,20)),(41,53)),(94,96)),((((6,43),58),(18,25)),(98,105))),((17,42),(78,100))),(22,95)),(((((10,(99,109)),88),(30,75)),(55,61)),86)),(((8,108),27),(37,89))),107),46),((12,73),56)),(((26,49),((((29,71),101),85),104)),74)),(28,82)),15)),(((14,44),72),97)),47),(40,84)),(60,79)),(((13,35),(36,114)),(80,111)));
 526: 2 -7776.038574 -8147.479058 (0,((((((1,2),4),(((((3,54),((33,81),(57,62))),(((32,(90,103)),((38,91),102)),45)),15),(((((((((((((((((((((5,23),112),(16,115)),(19,(34,63))),((7,((((((21,92),52),87),((48,106),64)),((31,(51,67)),93)),50)),(((9,39),(24,65)),(83,110)))),(77,116)),((59,76),70)),(68,69)),(66,113)),((41,53),(94,96))),(((11,20),86),(98,105))),((17,42),(22,95))),(78,100)),(((6,43),58),(18,25))),(((8,108),27),(37,89))),(((((10,109),99),88),(30,75)),(55,61))),107),46),((12,56),73)),(((26,49),(((29,(71,85)),101),104)),74)),(28,82)))),(((14,44),72),97)),(40,84)),((((13,35),(36,114)),(80,111)),47)),(60,79));
 527: 2 -8335.755859 -8135.913665 (0,((((((((1,2),4),((((3,54),((33,81),(57,62))),((32,(90,103)),((38,91),102))),(15,45))),(((((((((((((((((((((5,23),112),(16,115)),(19,(34,63))),((((9,((24,65),39)),110),83),((11,20),(((((21,52),(87,92)),((48,106),64)),((31,(51,67)),93)),50)))),(((59,76),70),(77,116))),7),(66,113)),(68,69)),(41,53)),(94,96)),(22,95)),(98,105)),((17,42),(78,100))),(((6,43),58),(18,25))),((((((10,109),99),88),(30,75)),(55,61)),86)),(((8,27),108),(37,89))),107),46),((12,56),73)),(((26,49),(((29,71),(85,101)),104)),74))),((((14,44),72),97),(28,82))),47),(40,84)),((((13,35),(36,114)),(80,111)),79)),60);
 528: 1 -8412.161133 -8139.259725 (0,((((((((1,2),4),((((3,54),((33,81),(57,62))),(((32,(90,103)),((38,91),102)),45)),15)),((((((((((((((((((((5,23),112),115),16),((19,63),34)),((7,((((21,((52,92),87)),(48,(64,106))),((31,93),(51,67))),50)),((((9,(24,65)),39),110),83))),(68,69)),(((59,76),70),(77,116))),(66,113)),((41,53),(94,96))),(((11,20),86),(98,105))),((17,42),(22,95))),(78,100)),((6,(43,58)),(18,25))),((((8,108),27),(37,89)),(((((10,109),99),88),(30,75)),(55,61)))),107),46),((12,73),56)),(((26,49),((((29,101),71),85),104)),74)),(28,82))),(((14,44),72),97)),47),40),84),(((((13,35),(36,114)),(80,111)),79),60));
 529: 1 -8364.257812 -8149.024325 (0,((((((1,2),4),(((((3,54),((33,81),(57,62))),(((32,(90,103)),((38,91),102)),45)),15),((((((((((((((((((((5,23),112),(16,115)),(19,(34,63))),((7,((((((21,92),52),87),((48,106),64)),((31,(51,67)),93)),50)),(((9,39),(24,65)),(83,110)))),(((59,76),70),(77,116))),(68,69)),(66,113)),((41,53),(94,96))),(((11,20),86),(98,105))),((17,42),(22,95))),(78,100)),(((6,43),58),(18,25))),(((8,108),27),(37,89))),((((10,109),99),88),((30,75),(55,61)))),107),46),((12,56),73)),(((26,49),(((29,(71,85)),101),104)),74)),(28,82)))),(((14,44),72),97)),(40,84)),((((13,35),(36,114)),(80,111)),47)),(60,79));
 530: 1 -8498.516602 -8125.952168 (0,(((((((1,2),4),(((((3,54),((33,81),(57,62))),((32,(90,103)),((38,91),102))),45),15)),(((((((((((((((((((((5,23),112),16),115),((19,63),34)),((((9,39),(24,65)),(83,110)),((11,20),((((21,(52,(87,92))),((48,64),106)),((31,(51,67)),93)),50)))),(((59,76),70),(77,116))),(68,69)),(7,(66,113))),(41,53)),(94,96)),(22,95)),(98,105)),((17,42),(78,100))),(((6,43),58),(18,25))),107),((((((10,(99,109)),88),(30,75)),86),(55,61)),46)),(((8,27),108),(37,89))),((12,56),73)),(((26,49),((((29,71),85),101),104)),74)),(28,82))),((14,(44,72)),97)),47),(40,84)),(((((13,35),(36,114)),(80,111)),79),60));
 531: 4 -8357.509766 -8129.791213 (0,((((((((1,2),4),((((3,54),((33,81),(57,62))),(((32,(90,103)),((38,91),102)),45)),15)),((((((((((((((((((((((5,23),112),16),115),(19,(34,63))),((((9,39),(24,65)),(83,110)),((11,20),((((21,(52,(87,92))),((48,64),106)),((31,93),(51,67))),50)))),(((59,76),70),(77,116))),7),(66,113)),(68,69)),(41,53)),(94,96)),(22,95)),(98,105)),((17,42),(78,100))),(((6,43),58),(18,25))),107),((((((10,109),88),99),(30,75)),(55,61)),(46,86))),(((8,27),108),(37,89))),(((26,49),(((29,71),(85,101)),104)),74)),((12,73),56)),(28,82))),((14,(44,72)),97)),47),(40,84)),((((13,35),(36,114)),(80,111)),79)),60);
 532: 12 -7371.34375 -8125.082573 (0,(((((((1,2),4),(((3,54),((33,81),(57,62))),(((32,(90,103)),((38,91),102)),45))),((((((((((((((((((((((5,23),112),(16,115)),(19,(34,63))),((((9,39),(24,65)),(83,110)),((11,20),((((21,(52,(87,92))),(48,(64,106))),((31,93),(51,67))),50)))),(((59,76),70),(77,116))),7),(66,113)),(68,69)),(41,53)),(94,96)),(22,95)),(98,105)),((17,42),(78,100))),(((6,43),58),(18,25))),107),(((((10,(99,109)),88),(30,75)),((55,61),86)),46)),(((8,27),108),(37,89))),(12,(56,73))),(((26,49),(((29,71),(85,101)),104)),74)),(28,82)),15)),((14,(44,72)),97)),((40,84),47)),((((13,35),(36,114)),(80,111)),79)),60);
 533: 1 -7836.282227 -8163.126648 (0,((((((((((1,2),4),(((((((((((((((((((((((5,23),112),115),16),((19,34),63)),((((9,39),(24,65)),83),110)),((((21,(52,87)),92),((48,106),64)),((31,(51,67)),93))),7),((59,(70,76)),(77,116))),(66,113)),(68,69)),50),(41,53)),(94,96)),(98,105)),(((((11,20),86),(17,42)),(22,95)),(78,100))),(((6,58),43),(18,25))),((((10,(99,109)),88),(30,75)),(55,61))),((8,(27,108)),(37,89))),107),46),((12,56),73)),(((26,49),((((29,101),71),85),104)),74))),(((((3,54),((33,81),(57,62))),45),((32,(90,103)),((38,91),102))),15)),(28,82)),(((14,72),44),97)),((((13,35),(36,114)),(80,111)),47)),84),40),60),79);
 534: 3 -7456.182617 -8132.914691 (0,((((((((1,2),4),((((3,54),((33,81),(57,62))),(((32,(90,103)),((38,91),102)),45)),15)),((((((((((((((((((((((5,23),112),(16,115)),(19,(34,63))),(((9,(24,65)),39),(83,110))),(((21,((52,87),92)),((48,106),64)),((31,93),(51,67)))),(((59,76),70),(77,116))),7),(66,113)),(68,69)),50),(41,53)),(94,96)),(((17,42),(22,95)),98)),(78,100)),(((6,58),43),(18,25))),(((8,27),108),(37,89))),((((((10,109),99),88),(30,75)),((((11,20),86),105),(55,61))),107)),46),((12,73),56)),(((26,49),((((29,85),71),101),104)),74)),(28,82))),((14,(44,72)),97)),47),(40,84)),((((13,35),(36,114)),(80,111)),79)),60);
 535: 1 -8535.834961 -8129.780471 (0,(((((((((1,2),4),((((3,54),((33,81),(57,62))),(((32,(90,103)),((38,91),102)),45)),15)),((((((((((((((((((((((5,23),112),115),16),(19,(34,63))),((7,((66,113),(68,69))),(((59,70),76),(77,116)))),(83,110)),((9,(24,65)),39)),(((((21,52),(87,92)),106),(48,64)),((31,93),(51,67)))),(11,20)),50),(41,53)),(94,96)),(((((6,43),58),(18,25)),(98,105)),(78,100))),((17,42),(22,95))),((((((10,109),99),88),(30,75)),(55,61)),86)),(((8,27),108),(37,89))),107),46),((12,56),73)),(((26,49),((29,((71,101),85)),104)),74)),(28,82))),((14,(44,72)),97)),47),40),84),((((13,35),(36,114)),(80,111)),79)),60);
 536: 1 -8469.741211 -8131.254227 (0,((((((((1,2),4),(((((3,54),((33,81),(57,62))),45),((32,(90,103)),((38,91),102))),15)),((((((((((((((((((5,23),112),((16,115),((19,63),34))),((((((9,(24,65)),39),110),83),((11,20),((((21,((52,87),92)),((48,64),106)),((31,93),(51,67))),50))),(((59,70),76),(77,116)))),(68,69)),(7,(66,113))),(41,53)),(94,96)),(22,95)),(98,105)),((17,42),(78,100))),(((6,43),58),(18,25))),107),((((((10,109),99),88),(30,75)),((55,61),86)),46)),(((8,108),27),(37,89))),((12,73),56)),(((26,49),((((29,71),85),101),104)),74)),(28,82))),(((14,44),72),97)),47),(40,84)),((((13,35),(36,114)),(80,111)),79)),60);
 537: 1 -7581.898926 -8131.324833 (0,(((((((1,2),4),((((3,54),((33,81),(57,62))),(((32,(90,103)),((38,91),102)),45)),15)),(((((((((((((((((((((((5,23),112),16),115),((19,63),34)),(((((9,(24,65)),39),110),83),((11,20),(((((21,(52,92)),87),((48,64),106)),((31,(51,67)),93)),50)))),(((59,76),70),(77,116))),7),(66,113)),(68,69)),(41,53)),(94,96)),(98,105)),(22,95)),((17,42),(78,100))),((55,61),86)),(((10,(99,109)),88),(30,75))),(((6,58),43),(18,25))),(((8,(27,108)),(37,89)),46)),107),((12,73),56)),(((26,49),(((29,101),(71,85)),104)),74)),(28,82))),((14,(44,72)),97)),((40,47),84)),((((13,35),(36,114)),(80,111)),79)),60);
 538: 5 -8377.174805 -8151.059444 (0,((((((((1,2),4),((((3,54),((33,81),(57,62))),(((32,(90,103)),((38,91),102)),45)),15)),(((((((((((((((((5,23),112),115),16),((((9,39),(24,65)),(83,110)),((((11,20),((41,53),(94,96))),50),(((21,(52,(87,92))),((48,64),106)),((31,93),(51,67)))))),(19,(34,63))),((7,(66,113)),(((59,76),70),(77,116)))),(68,69)),86),(((((10,109),99),88),(30,75)),(55,61))),((((((6,43),58),(18,25)),(98,105)),(78,100)),((17,42),(22,95)))),(((8,27),108),(37,89))),107),46),((12,73),56)),(((26,49),((((29,71),101),85),104)),74)),(28,82))),((14,(44,72)),97)),47),(40,84)),((((13,35),(36,114)),(80,111)),79)),60);
 539: 1 -8222.632812 -8132.786416 (0,(((((((((1,2),4),(((((3,54),((33,81),(57,62))),((32,(90,103)),((38,91),102))),45),15)),((((((((((((((((((((((((5,23),112),16),115),((19,63),34)),(((59,76),70),(77,116))),7),(((9,((24,65),39)),110),83)),(((21,((52,87),92)),((48,64),106)),((31,(51,67)),93))),(11,20)),50),((66,113),(68,69))),(41,53)),(94,96)),((((6,58),43),(18,25)),(98,105))),(78,100)),((17,42),(22,95))),((((((10,109),99),88),(30,75)),(55,61)),86)),(((8,27),108),(37,89))),107),46),((12,56),73)),(((26,49),((((29,71),85),101),104)),74)),(28,82))),((14,(44,72)),97)),47),40),84),((((13,35),(36,114)),(80,111)),79)),60);
 540: 1 -7826.228027 -8135.137452 (0,((((((((1,2),4),((((((3,54),(33,81)),(57,62)),(((32,(90,103)),((38,91),102)),45)),15),((((((((((((((((((((((5,23),112),(16,115)),((19,34),63)),(((7,(66,113)),(68,69)),(((59,76),70),(77,116)))),(((9,39),(24,65)),(83,110))),((((21,52),(87,92)),((48,106),64)),((31,93),(51,67)))),50),(11,20)),(41,53)),(94,96)),(98,105)),(((6,58),43),(18,25))),((17,42),(22,95))),(78,100)),((((((10,109),99),88),(30,75)),(55,61)),86)),(((8,108),27),(37,89))),107),46),((12,56),73)),(((26,49),((((29,85),101),71),104)),74)),(28,82)))),(((14,44),72),97)),47),(40,84)),79),60),(((13,35),(36,114)),(80,111)));
 541: 2 -8050.727051 -8127.58162 (0,((((((((1,2),4),(((((3,54),((33,81),(57,62))),((32,(90,103)),((38,91),102))),45),15)),(((((((((((((((((((((5,23),112),(16,115)),(19,(34,63))),((((9,((24,65),39)),110),83),((11,20),((((21,52),(87,92)),((48,106),64)),(((31,(51,67)),93),50))))),(((59,76),70),(77,116))),7),(66,113)),(68,69)),(41,53)),(94,96)),(22,95)),(98,105)),((17,42),(78,100))),(((6,43),58),(18,25))),((((((10,109),99),88),(30,75)),(55,61)),86)),(((8,27),108),(37,89))),107),46),((12,56),73)),(((26,49),(((29,71),(85,101)),104)),74))),((((14,44),72),97),(28,82))),47),(40,84)),((((13,35),(36,114)),(80,111)),79)),60);
 542: 5 -8356.492188 -8127.438257 (0,((((((((1,2),4),((((3,54),((33,81),(57,62))),(((32,(90,103)),((38,91),102)),45)),15)),((((((((((((((((((((((5,23),112),16),115),(19,(34,63))),(((9,(24,65)),(39,(83,110))),((11,20),(((((21,52),(87,92)),((48,64),106)),((31,93),(51,67))),50)))),(((59,76),70),(77,116))),7),(66,113)),(68,69)),(41,53)),(94,96)),(22,95)),(98,105)),((17,42),(78,100))),(((6,58),43),(18,25))),((((10,(99,109)),88),(30,75)),((55,61),86))),(((8,27),108),(37,89))),107),46),((12,56),73)),(((26,49),(((29,71),(85,101)),104)),74))),(((14,(44,72)),97),(28,82))),47),(40,84)),((((13,35),(36,114)),(80,111)),79)),60);
 543: 1 -7887.685547 -8138.379787 (0,(((((((1,2),4),((((3,54),((33,81),(57,62))),(((32,(90,103)),((38,91),102)),45)),15)),((((((((((((((((((((((((5,23),112),16),115),(19,(34,63))),(((9,39),(24,65)),(83,110))),(((21,((52,87),92)),((48,64),106)),((31,(51,67)),93))),(((59,76),70),(77,116))),7),(66,113)),(68,69)),50),(41,53)),(94,96)),((17,42),(22,95))),(((11,20),86),(98,105))),(78,100)),(((6,58),43),(18,25))),(((8,27),108),(37,89))),(((((10,109),99),88),(30,75)),(55,61))),107),46),((12,56),73)),(((26,49),((29,((71,85),101)),104)),74))),(((14,(44,72)),97),(28,82))),(40,84)),((((13,35),(36,114)),(80,111)),47)),(60,79));
 544: 5 -8101.522461 -8127.127936 (0,(((((((1,2),4),((((3,54),((33,81),(57,62))),(((32,(90,103)),((38,91),102)),45)),15)),(((((((((((((((((((((((5,23),112),115),16),((19,63),34)),(7,(((59,76),70),(77,116)))),((((9,(24,65)),39),110),83)),(((21,((52,87),92)),((48,64),106)),((31,93),(51,67)))),(11,20)),50),((66,113),(68,69))),(41,53)),(94,96)),((((6,43),58),(18,25)),(98,105))),(78,100)),((17,42),(22,95))),((((((10,109),99),88),(30,75)),(55,61)),86)),(((8,27),108),(37,89))),107),46),((12,56),73)),(((26,49),((((29,71),85),101),104)),74)),(28,82))),((14,(44,72)),97)),((40,84),47)),((((13,35),(36,114)),(80,111)),79)),60);
 545: 8 -7636.53418 -8131.20457 (0,((((((((1,2),4),((((3,54),((33,81),(57,62))),(((32,(90,103)),((38,91),102)),45)),15)),((((((((((((((((((((5,23),112),(16,115)),(19,(34,63))),((((9,39),(24,65)),(83,110)),((11,20),((((21,(52,(87,92))),((48,64),106)),((31,93),(51,67))),50)))),((59,76),70)),(77,116)),7),(66,113)),(68,69)),(41,53)),(94,96)),(22,95)),(98,105)),((17,42),(78,100))),(((6,43),58),(18,25))),(((((((10,109),99),88),(30,75)),46),((55,61),86)),107)),(((8,108),27),(37,89))),((12,56),73)),(((26,49),(((29,71),(85,101)),104)),74))),(((14,(44,72)),97),(28,82))),47),(40,84)),((((13,35),(36,114)),(80,111)),79)),60);
 546: 1 -8478.745117 -8139.246432 (0,(((((((((1,2),4),(((((3,54),((33,81),(57,62))),45),((32,(90,103)),((38,91),102))),15)),((((((((((((((((((((((5,23),112),(16,115)),(19,(34,63))),(((9,(24,65)),39),(83,110))),(((21,((52,87),92)),((48,106),64)),((31,93),(51,67)))),(((59,76),70),(77,116))),7),(66,113)),(68,69)),50),(41,53)),(94,96)),(((17,42),(22,95)),98)),(78,100)),(((6,58),43),(18,25))),(((8,27),108),(37,89))),(((((10,109),99),88),(30,75)),((((11,20),86),105),(55,61)))),107),46),((12,73),56)),(((26,49),((((29,85),71),101),104)),74))),(28,82)),((14,(44,72)),97)),47),(40,84)),((((13,35),(36,114)),(80,111)),79)),60);
 547: 3 -7205.415039 -8132.726267 (0,(((((((1,2),4),((((3,54),((33,81),(57,62))),(((32,(90,103)),((38,91),102)),45)),15)),((((((((((((((((((((((5,23),112),(16,115)),34),(19,63)),((7,((66,113),(68,69))),(((59,76),70),(77,116)))),(((9,39),(24,65)),(83,110))),((((21,52),(87,92)),((48,64),106)),((31,93),(51,67)))),50),(11,20)),(41,53)),(94,96)),((((6,58),43),(18,25)),(98,105))),(78,100)),((17,42),(22,95))),(((((10,(99,109)),88),(30,75)),(55,61)),86)),107),46),(((8,27),108),(37,89))),((12,73),56)),(((26,49),(((29,71),(85,101)),104)),74)),(28,82))),((14,(44,72)),97)),47),(40,84)),(((((13,35),(36,114)),(80,111)),79),60));
 548: 1 -6881.155273 -8133.519522 (0,((((((((1,2),4),((((3,54),((33,81),(57,62))),(((32,(90,103)),((38,91),102)),45)),15)),(((((((((((((((((((((5,23),112),115),16),((19,63),34)),((7,((((21,((52,92),87)),(48,(64,106))),((31,93),(51,67))),50)),((((9,(24,65)),39),110),83))),(((59,76),70),(77,116))),(68,69)),(66,113)),(41,53)),(94,96)),(((11,20),86),(98,105))),((17,42),(22,95))),(78,100)),((6,(43,58)),(18,25))),((((8,108),27),(37,89)),(((((10,109),99),88),(30,75)),(55,61)))),107),46),((12,73),56)),(((26,49),((((29,101),71),85),104)),74)),(28,82))),(((14,44),72),97)),47),40),84),(((((13,35),(36,114)),(80,111)),79),60));
 549: 1 -8461.224609 -8137.025913 (0,((((((((1,2),4),((((3,54),((33,81),(57,62))),(((32,(90,103)),((38,91),102)),45)),15)),(((((((((((((((((((((((5,23),112),115),16),((19,63),34)),((7,((66,113),(68,69))),(((59,76),70),(77,116)))),(((9,(24,65)),39),(83,110))),((((21,52),(87,92)),((48,106),64)),((31,(51,67)),93))),50),(11,20)),(41,53)),(94,96)),(22,95)),((((6,58),43),(18,25)),(98,105))),((17,42),(78,100))),((((((10,109),99),88),(30,75)),(55,61)),86)),(((8,27),108),(37,89))),107),46),((12,73),56)),((26,49),((29,(71,(85,101))),104))),74),(28,82))),((14,(44,72)),97)),47),(40,84)),(60,79)),(((13,35),(36,114)),(80,111)));
 550: 2 -7795.716797 -8124.920254 (0,((((((((1,2),4),((((3,54),((33,81),(57,62))),(((32,(90,103)),((38,91),102)),45)),15)),((((((((((((((((((((((5,23),112),16),115),(19,(34,63))),((((9,39),(24,65)),110),83)),((11,20),(((((21,(87,92)),52),((48,106),64)),((31,93),(51,67))),50))),(((59,70),76),(77,116))),7),(66,113)),(68,69)),(41,53)),(94,96)),(98,105)),(22,95)),((17,42),(78,100))),(((6,43),58),(18,25))),((((((((10,109),99),88),(30,75)),86),107),(55,61)),46)),(((8,27),108),(37,89))),(12,(56,73))),(((26,49),(((29,71),(85,101)),104)),74)),(28,82))),((14,(44,72)),97)),47),(40,84)),((((13,35),(36,114)),(80,111)),79)),60);
 551: 3 -7725.405762 -8131.254384 (0,((((((((1,2),4),((((3,54),((33,81),(57,62))),(((32,(90,103)),((38,91),102)),45)),15)),((((((((((((((((((((5,23),112),(16,115)),(19,(34,63))),(((((9,39),(24,65)),110),83),((11,20),((((21,((52,87),92)),((48,64),106)),((31,93),(51,67))),50)))),(((59,76),70),(77,116))),7),(66,113)),(68,69)),(41,53)),(94,96)),(22,95)),(98,105)),((17,42),(78,100))),(((6,43),58),(18,25))),107),((((((10,(99,109)),88),(30,75)),86),(55,61)),46)),(((8,27),108),(37,89))),(((26,49),(((29,71),(85,101)),104)),74)),(12,(56,73)))),(((14,(44,72)),97),(28,82))),47),(40,84)),((((13,35),(36,114)),(80,111)),79)),60);
 552: 2 -7289.216797 -8156.429642 (0,(((((((((1,2),4),((((((((((((((((((((((5,23),112),(16,115)),((19,34),63)),((((9,(24,65)),39),83),110)),((((21,(52,87)),92),((48,106),64)),((31,93),(51,67)))),(((59,70),76),(77,116))),7),((66,113),(68,69))),50),(41,53)),(94,96)),(((11,20),86),(98,105))),((17,42),(22,95))),(78,100)),(((6,43),58),(18,25))),((((10,(99,109)),88),(30,75)),(55,61))),((8,(27,108)),(37,89))),107),46),(12,(56,73))),(((26,49),(((29,(71,85)),101),104)),74))),(((((3,54),((33,81),(57,62))),45),((32,(90,103)),((38,91),102))),15)),(28,82)),(((14,72),44),97)),((((13,35),(36,114)),(80,111)),47)),(40,84)),79),60);
 553: 1 -8169.227539 -8146.419724 (0,(((((((((1,2),4),((((3,54),((33,81),(57,62))),(((32,(90,103)),((38,91),102)),45)),15)),(((((((((((((((((5,23),112),(16,115)),(19,(34,63))),((7,((((((21,87),92),52),((48,64),106)),((31,93),(51,67))),50)),(((9,39),(24,65)),(83,110)))),(68,69)),(((59,70),76),(77,116))),(66,113)),((41,53),(94,96))),(((17,42),(22,95)),((78,100),98))),(((6,58),43),(18,25))),(((8,108),27),(37,89))),(((((10,109),99),88),(30,75)),((((11,20),86),105),(55,61)))),107),46),((12,56),73)),(((26,49),(((29,71),(85,101)),104)),74))),(28,82)),((14,(44,72)),97)),47),(40,84)),(60,79)),(((13,35),(36,114)),(80,111)));
 554: 3 -7805.80957 -8123.578483 (0,((((((((1,2),4),((((3,54),((33,81),(57,62))),(((32,(90,103)),((38,91),102)),45)),15)),(((((((((((((((((((((5,23),112),115),16),((19,63),34)),((7,((66,113),(68,69))),(((59,76),70),(77,116)))),(((9,(24,65)),39),(83,110))),((((21,52),(87,92)),(48,(64,106))),((31,93),(51,67)))),50),(11,20)),(41,53)),(94,96)),(22,95)),((((6,58),43),(18,25)),(98,105))),((17,42),(78,100))),((((8,27),108),(37,89)),((((((10,109),99),88),(30,75)),(55,61)),86))),107),46),((12,73),56)),(((26,49),((((29,71),101),85),104)),74)),(28,82))),((14,(44,72)),97)),47),(40,84)),(60,79)),(((13,35),(36,114)),(80,111)));
 555: 1 -8558.099609 -8135.116228 (0,((((((((1,2),4),((((3,54),((33,81),(57,62))),(((32,(90,103)),((38,91),102)),45)),15)),(((((((((((((((((5,23),112),(16,115)),(19,(34,63))),((7,((((((21,87),92),52),((48,64),106)),((31,93),(51,67))),50)),(((9,39),(24,65)),(83,110)))),(((59,70),76),(77,116))),(68,69)),(66,113)),((41,53),(94,96))),(((17,42),(22,95)),((78,100),98))),(((6,58),43),(18,25))),(((8,108),27),(37,89))),((((((10,109),99),88),(30,75)),((((11,20),86),105),(55,61))),107)),46),((12,56),73)),(((26,49),(((29,71),(85,101)),104)),74)),(28,82))),((14,(44,72)),97)),47),(40,84)),60),((((13,35),(36,114)),(80,111)),79));
 556: 1 -8206.885742 -8132.207123 (0,(((((((((1,2),4),((((((3,54),((33,81),(57,62))),45),(((32,(90,103)),102),(38,91))),15),((((((((((((((((((((5,23),112),115),16),((19,63),34)),((((9,39),(24,65)),(83,110)),((11,20),((((((21,92),52),87),(48,(64,106))),((31,93),(51,67))),50)))),(((59,76),70),(77,116))),7),(66,113)),(68,69)),(41,53)),(94,96)),(22,95)),(98,105)),((17,42),(78,100))),(((6,43),58),(18,25))),(((((((10,109),99),88),(30,75)),(55,61)),(46,86)),107)),(((8,27),108),(37,89))),((12,56),73)),(((26,49),((((29,71),85),101),104)),74)))),(28,82)),((14,(44,72)),97)),47),(40,84)),(((13,35),(36,114)),(80,111))),79),60);
 557: 1 -8838.071289 -8136.947406 (0,((((((((((1,2),4),((((3,54),((33,81),(57,62))),(((32,(90,103)),((38,91),102)),45)),15)),((((((((((((((((((((((5,23),112),115),16),(19,(34,63))),(((9,(24,65)),39),(83,110))),(((59,70),76),(77,116))),(7,((((((21,92),87),52),(48,(64,106))),((31,93),(51,67))),50))),(68,69)),(66,113)),(41,53)),(94,96)),(((6,43),58),(18,25))),(78,100)),((17,42),(22,95))),(((((10,109),99),88),(30,75)),((((11,20),86),(98,105)),(55,61)))),(((8,108),27),(37,89))),107),46),((12,73),56)),(((26,49),((((29,85),101),71),104)),74)),(28,82))),((14,(44,72)),97)),47),40),84),60),79),(((13,35),(36,114)),(80,111)));
 558: 1 -7152.271973 -8126.459479 (0,(((((((((1,2),4),(((((3,54),((33,81),(57,62))),((32,(90,103)),((38,91),102))),45),15)),(28,82)),(((((((((((((((((((((5,23),112),115),16),((19,63),34)),(((((9,(24,65)),39),110),83),(((11,20),((((21,52),(87,92)),(48,(64,106))),((31,(51,67)),93))),50))),(((59,70),76),(77,116))),7),(66,113)),(68,69)),(41,53)),(94,96)),(22,95)),(98,105)),((17,42),(78,100))),(((6,58),43),(18,25))),107),((((((10,109),99),88),(30,75)),(55,61)),(46,86))),((8,(27,108)),(37,89))),(12,(56,73))),(((26,49),(((29,85),(71,101)),104)),74))),((14,(44,72)),97)),47),(40,84)),((((13,35),(36,114)),(80,111)),79)),60);
 559: 1 -8215.56543 -8127.473717 (0,((((((((1,2),4),((((3,54),((33,81),(57,62))),(((32,(90,103)),((38,91),102)),45)),15)),(((((((((((((((((((((((((5,23),112),(16,115)),(19,(34,63))),((((9,39),(24,65)),110),83)),(((((21,87),92),52),((48,106),64)),((31,(51,67)),93))),(((59,76),70),(77,116))),7),(66,113)),(68,69)),50),(41,53)),(11,20)),(94,96)),(22,95)),(98,105)),(((6,58),43),(18,25))),((17,42),(78,100))),((((((10,109),99),88),(30,75)),(55,61)),86)),107),46),(((8,27),108),(37,89))),((12,73),56)),(((26,49),(((29,71),(85,101)),104)),74)),(28,82))),((14,(44,72)),97)),47),(40,84)),((((13,35),(36,114)),(80,111)),79)),60);
 560: 4 -8544.515625 -8126.829624 (0,((((((((1,2),4),((((3,54),((33,81),(57,62))),(((32,(90,103)),((38,91),102)),45)),15)),((((((((((((((((((((((5,23),112),(16,115)),((19,63),34)),((((9,39),(24,65)),(83,110)),((((21,(87,92)),52),((48,64),106)),((31,93),(51,67))))),(((59,76),70),(77,116))),7),(66,113)),(68,69)),50),(41,53)),(94,96)),((17,42),(22,95))),(((11,20),86),(98,105))),(78,100)),(((6,43),58),(18,25))),107),((((((10,109),99),88),(30,75)),(55,61)),46)),(((8,27),108),(37,89))),((12,56),73)),(((26,49),(((29,(71,85)),101),104)),74)),(28,82))),((14,(44,72)),97)),47),(40,84)),(60,79)),(((13,35),(36,114)),(80,111)));
 561: 1 -8781.007812 -8134.230357 (0,((((((((((1,2),4),((((3,54),((33,81),(57,62))),(((32,(90,103)),((38,91),102)),45)),15)),((((((((((((((((((((((((((5,23),112),16),115),(19,(34,63))),(((9,39),(24,65)),(83,110))),(((21,(52,(87,92))),((48,106),64)),((31,93),(51,67)))),((59,(70,76)),(77,116))),7),(66,113)),(68,69)),50),(41,53)),(94,96)),((17,42),(22,95))),(((11,20),86),(98,105))),(78,100)),(((6,43),58),(18,25))),107),((((10,109),88),99),(30,75))),(55,61)),(((8,108),27),(37,89))),46),(12,(56,73))),(((26,49),((((29,71),101),85),104)),74)),(28,82))),(((14,72),44),97)),40),84),47),(((13,35),(36,114)),(80,111))),60),79);
 562: 1 -7819.522949 -8129.97558 (0,(((((((((1,2),4),(((((((3,54),(33,81)),(57,62)),45),((32,(90,103)),((38,91),102))),15),((((((((((((((((((((5,23),112),115),16),((19,63),34)),((((9,39),(24,65)),(83,110)),((11,20),((((((21,92),52),87),(48,(64,106))),((31,93),(51,67))),50)))),(((59,76),70),(77,116))),7),(66,113)),(68,69)),(41,53)),(94,96)),(22,95)),(98,105)),((17,42),(78,100))),(((6,43),58),(18,25))),(((((((10,109),99),88),(30,75)),(55,61)),(46,86)),107)),(((8,27),108),(37,89))),((12,56),73)),(((26,49),((((29,71),85),101),104)),74)))),(28,82)),((14,(44,72)),97)),47),(40,84)),(((13,35),(36,114)),(80,111))),79),60);
 563: 3 -8464.449219 -8134.481407 (0,((((((((1,2),4),((((3,54),((33,81),(57,62))),(((32,(90,103)),((38,91),102)),45)),15)),(((((((((((((((((((((((5,23),112),(16,115)),(19,(34,63))),(((9,(24,65)),39),(83,110))),(((21,((52,87),92)),((48,106),64)),((31,93),(51,67)))),(((59,76),70),(77,116))),7),(66,113)),(68,69)),50),(41,53)),(94,96)),(((17,42),(22,95)),98)),(78,100)),(((6,58),43),(18,25))),(((8,27),108),(37,89))),(((((10,109),99),88),(30,75)),((((11,20),86),105),(55,61)))),46),107),((12,73),56)),(((26,49),((((29,85),71),101),104)),74)),(28,82))),((14,(44,72)),97)),47),(40,84)),((((13,35),(36,114)),(80,111)),79)),60);
 564: 3 -8100.144531 -8123.493373 (0,((((((((1,2),4),((((3,54),((33,81),(57,62))),(((32,(90,103)),((38,91),102)),45)),15)),(((((((((((((((((((((5,23),112),115),(16,((19,63),34))),((7,((66,113),(68,69))),(((59,76),70),(77,116)))),(((9,(24,65)),39),(83,110))),((((21,52),(87,92)),((48,64),106)),((31,93),(51,67)))),50),(11,20)),(41,53)),(94,96)),((((6,43),58),(18,25)),(98,105))),(78,100)),((17,42),(22,95))),(((((10,(99,109)),88),(30,75)),(55,61)),86)),(((8,27),108),(37,89))),107),46),((12,73),56)),(((26,49),(((29,71),(85,101)),104)),74)),(28,82))),((14,(44,72)),97)),47),(40,84)),((((13,35),(36,114)),(80,111)),79)),60);
 565: 1 -7876.295898 -8141.537193 (0,(((((((1,2),4),(((((3,54),(33,81)),(57,62)),(((32,(90,103)),((38,91),102)),45)),15)),((((((((((((((((((((((5,23),112),(16,115)),19),(34,63)),((((9,(83,110)),39),(24,65)),((11,20),(((((21,(87,92)),52),((48,64),106)),((31,93),(51,67))),50)))),(((59,76),70),(77,116))),7),(66,113)),(68,69)),(41,53)),(94,96)),(22,95)),(98,105)),((17,42),(78,100))),(((6,58),43),(18,25))),((((((10,109),99),88),(30,75)),((55,61),86)),107)),((8,(27,108)),(37,89))),46),((12,56),73)),(((26,49),((((29,71),85),101),104)),74)),(28,82))),((14,(44,72)),97)),47),(40,84)),(((((13,35),(36,114)),(80,111)),79),60));
 566: 4 -8126.832031 -8133.809352 (0,((((((((1,2),4),((((3,54),((33,81),(57,62))),(((32,(90,103)),((38,91),102)),45)),15)),(((((((((((((((((((((((5,23),112),16),115),(19,(34,63))),((((9,(24,65)),39),(83,110)),((11,20),(((((21,52),(87,92)),((48,64),106)),((31,93),(51,67))),50)))),(((59,76),70),(77,116))),7),(66,113)),(68,69)),(41,53)),(94,96)),(22,95)),(98,105)),((17,42),(78,100))),((6,58),43)),(18,25)),((((10,(99,109)),88),(30,75)),((55,61),86))),(((8,27),108),(37,89))),107),46),((12,56),73)),(((26,49),(((29,71),(85,101)),104)),74))),(((14,(44,72)),97),(28,82))),47),(40,84)),((((13,35),(36,114)),(80,111)),79)),60);
 567: 2 -8289.166992 -8136.34147 (0,((((((((((1,2),4),((((3,54),((33,81),(57,62))),(((32,(90,103)),((38,91),102)),45)),15)),((((((((((((((((((((5,23),112),16),115),((19,63),34)),((7,((((((21,92),87),52),((48,64),106)),((31,93),(51,67))),50)),((((9,(24,65)),39),110),83))),(((59,70),76),(77,116))),(68,69)),(66,113)),((41,53),(94,96))),(((11,20),86),(98,105))),((17,42),(22,95))),(78,100)),((((6,58),43),(18,25)),(((((10,109),99),88),(30,75)),(55,61)))),(((8,27),108),(37,89))),107),46),((12,73),56)),(((26,49),((29,((71,85),101)),104)),74)),(28,82))),((14,(44,72)),97)),40),84),47),(((13,35),(36,114)),(80,111))),60),79);
 568: 3 -7931.882812 -8175.31786 (0,(((((((((1,2),4),((((((3,54),(33,81)),(57,62)),45),((32,(90,103)),((38,91),102))),(((((((((((((((((((((((((5,23),112),115),16),((((9,39),(24,65)),110),83)),(19,(34,63))),(((59,76),70),(77,116))),(68,69)),(66,113)),7),((11,20),(((21,((52,92),87)),((48,106),64)),((31,93),(51,67))))),50),(41,53)),(94,96)),(98,105)),(((((6,43),58),(18,25)),((17,42),(22,95))),(78,100))),(((((10,109),99),88),(30,75)),(55,61))),86),107),((8,(27,108)),(37,89))),46),((12,73),56)),(((26,49),((29,((71,101),85)),104)),74)),(28,82)),15))),(((14,72),44),97)),47),40),84),79),60),(((13,35),(36,114)),(80,111)));
 569: 1 -7861.272461 -8131.366005 (0,(((((((1,2),4),((((3,54),((33,81),(57,62))),(((32,(90,103)),((38,91),102)),45)),15)),(((((((((((((((((((((5,23),112),16),115),((19,63),34)),((((9,39),(24,65)),(83,110)),((11,20),((((21,(52,(87,92))),((48,64),106)),((31,(51,67)),93)),50)))),(68,69)),(((59,76),70),(77,116))),(7,(66,113))),(41,53)),(94,96)),(22,95)),(98,105)),((17,42),(78,100))),(((6,43),58),(18,25))),107),((((((10,(99,109)),88),(30,75)),86),(55,61)),46)),(((8,27),108),(37,89))),((12,56),73)),(((26,49),((((29,71),85),101),104)),74)),(28,82))),((14,(44,72)),97)),47),(40,84)),(((((13,35),(36,114)),(80,111)),79),60));
 570: 4 -8032.083008 -8138.2749 (0,((((((((1,2),4),((((3,54),((33,81),(57,62))),(((32,(90,103)),((38,91),102)),45)),15)),((((((((((((((((((5,(23,112)),(16,115)),(19,(34,63))),((((9,39),(24,65)),(83,110)),((11,20),((((((21,92),87),52),((48,64),106)),((31,93),(51,67))),50)))),(((59,76),70),(77,116))),7),(66,113)),(68,69)),(41,53)),(94,96)),(((17,42),(22,95)),(78,100))),((((6,58),43),(18,25)),(98,105))),107),(((((((10,109),99),88),(30,75)),86),(55,61)),46)),(((8,27),108),(37,89))),(12,(56,73))),(((26,49),((((29,71),101),85),104)),74)),(28,82))),((14,(44,72)),97)),47),(40,84)),((((13,35),(36,114)),(80,111)),79)),60);
 571: 1 -8402.076172 -8133.654212 (0,(((((((((1,2),4),((((3,54),((33,81),(57,62))),(((32,(90,103)),((38,91),102)),45)),15)),(28,82)),((((((((((((((((((((5,23),112),(16,115)),((19,63),34)),((7,((66,113),(68,69))),(((59,70),76),(77,116)))),(((9,39),(24,65)),(83,110))),((((21,52),(87,92)),((48,64),106)),((31,(51,67)),93))),50),(11,20)),(41,53)),(94,96)),(((((6,43),58),(18,25)),105),98)),(78,100)),((17,42),(22,95))),((((((10,109),99),88),(30,75)),86),(55,61))),(((8,27),108),(37,89))),107),46),((12,73),56)),(((26,49),((((29,101),71),85),104)),74))),(((14,72),44),97)),47),40),84),(((((13,35),(36,114)),(80,111)),79),60));
 572: 4 -8240.033203 -8129.903727 (0,((((((((1,2),4),((((3,54),((33,81),(57,62))),(((32,(90,103)),((38,91),102)),45)),15)),((((((((((((((((((((((5,23),112),115),16),((19,63),34)),((7,((66,113),(68,69))),(((59,76),70),(77,116)))),((((21,52),(87,92)),((48,64),106)),((31,93),(51,67)))),(((9,(24,65)),39),(83,110))),50),(11,20)),(41,53)),(94,96)),((((6,43),58),(18,25)),(98,105))),(78,100)),((17,42),(22,95))),(((((10,(99,109)),88),(30,75)),(55,61)),86)),(((8,27),108),(37,89))),107),46),((12,73),56)),(((26,49),(((29,71),(85,101)),104)),74)),(28,82))),((14,(44,72)),97)),47),(40,84)),((((13,35),(36,114)),(80,111)),79)),60);
 573: 1 -8208.796875 -8126.554252 (0,(((((((1,2),4),((((3,54),((33,81),(57,62))),(((32,(90,103)),((38,91),102)),45)),15)),((((((((((((((((((((5,23),112),(16,115)),((19,63),34)),((((9,(24,65)),39),(83,110)),((11,20),(((((21,52),(87,92)),((48,64),106)),((31,93),(51,67))),50)))),(((59,70),76),(77,116))),7),(66,113)),(68,69)),(41,53)),(94,96)),(22,95)),(98,105)),((17,42),(78,100))),((6,(43,58)),(18,25))),(((((10,(99,109)),88),((30,75),(86,107))),(55,61)),46)),((8,(27,108)),(37,89))),((12,56),73)),(((26,49),(((29,101),(71,85)),104)),74)),(28,82))),((14,(44,72)),97)),47),(40,84)),(((((13,35),(36,114)),(80,111)),79),60));
 574: 1 -8287.572266 -8130.071987 (0,((((((((1,2),4),((((3,54),((33,81),(57,62))),(((32,(90,103)),((38,91),102)),45)),15)),((((((((((((((((((((5,23),112),(16,115)),(19,(34,63))),(((((9,39),(24,65)),110),83),((11,20),(((((21,(87,92)),52),(48,(64,106))),((31,(51,67)),93)),50)))),(((59,70),76),(77,116))),7),(68,69)),(41,53)),(66,113)),(94,96)),(22,95)),(98,105)),((17,42),(78,100))),((6,(43,58)),(18,25))),(((((((10,109),99),88),(30,75)),(55,61)),(46,86)),107)),((8,(27,108)),(37,89))),(12,(56,73))),(((26,49),(((29,71),(85,101)),104)),74)),(28,82))),((14,(44,72)),97)),47),(40,84)),((((13,35),(36,114)),(80,111)),79)),60);
 575: 1 -8525.952148 -8135.385437 (0,((((((((1,2),4),((((3,54),((33,81),(57,62))),(((32,(90,103)),((38,91),102)),45)),15)),(((((((((((((((((((((((5,23),112),115),16),(19,(34,63))),(((9,39),(24,65)),(83,110))),((11,20),(((((21,52),(87,92)),(48,(64,106))),((31,93),(51,67))),50))),((((59,76),70),116),77)),7),(66,113)),(68,69)),(41,53)),(17,42)),(98,105)),((22,95),(94,96))),(78,100)),(((6,58),43),(18,25))),107),(((((((10,109),99),88),(30,75)),86),(55,61)),46)),(((8,27),108),(37,89))),((12,56),73)),(((26,49),(((29,101),(71,85)),104)),74)),(28,82))),(((14,44),72),97)),47),(40,84)),((((13,35),(36,114)),(80,111)),79)),60);
 576: 2 -8297.470703 -8122.624154 (0,(((((((((1,2),4),((((3,54),((33,81),(57,62))),(((32,(90,103)),((38,91),102)),45)),15)),((((((((((((((((((((((5,23),112),16),115),((19,63),34)),(((7,(66,113)),(68,69)),(((59,76),70),(77,116)))),(((9,((24,65),39)),110),83)),(((21,((52,92),87)),((48,64),106)),((31,93),(51,67)))),50),(11,20)),(41,53)),(94,96)),(78,100)),((((6,43),58),(18,25)),(98,105))),((17,42),(22,95))),(((((10,109),99),88),(30,75)),((55,61),86))),107),46),(((8,108),27),(37,89))),((12,56),73)),(((26,49),((((29,71),101),85),104)),74)),(28,82))),((14,(44,72)),97)),47),40),84),((((13,35),(36,114)),(80,111)),79)),60);
 577: 1 -8039.256836 -8143.548871 (0,(((((((((1,2),4),(((((3,54),(33,81)),(57,62)),(((32,(90,103)),((38,91),102)),45)),15)),(((((((((((((((((5,23),112),(16,115)),(19,(34,63))),((7,((((((21,87),92),52),((48,64),106)),((31,93),(51,67))),50)),(((9,39),(24,65)),(83,110)))),(((59,70),76),(77,116))),(68,69)),(66,113)),((41,53),(94,96))),(((17,42),(22,95)),((78,100),98))),(((6,58),43),(18,25))),(((8,108),27),(37,89))),(((((10,109),99),88),(30,75)),((((11,20),86),105),(55,61)))),107),46),((12,56),73)),(((26,49),(((29,71),(85,101)),104)),74))),(28,82)),((14,(44,72)),97)),47),(40,84)),(60,79)),(((13,35),(36,114)),(80,111)));
 578: 1 -8142.328125 -8143.37371 (0,((((((((1,2),4),((((((3,54),((33,81),(57,62))),45),((32,(90,103)),((38,91),102))),15),(((((((((((((((((((((5,23),112),(16,115)),(19,(34,63))),((((9,(24,65)),39),(83,110)),((11,20),(((((21,52),(87,92)),((48,64),106)),((31,(51,67)),93)),50)))),(((59,70),76),(77,116))),7),(68,69)),(41,53)),(66,113)),(94,96)),(98,105)),(((17,42),(22,95)),(78,100))),(((6,58),43),(18,25))),(((8,27),108),(37,89))),107),86),(((((10,109),99),88),(30,75)),(55,61))),46),((12,73),56)),(((26,49),((((29,101),71),85),104)),74)))),(28,82)),((14,(44,72)),97)),47),(40,84)),60),((((13,35),(36,114)),(80,111)),79));
 579: 1 -8043.037109 -8124.781949 (0,(((((((((1,2),4),((((3,54),((33,81),(57,62))),(((32,(90,103)),((38,91),102)),45)),15)),(28,82)),((((((((((((((((((((5,23),112),(16,115)),((19,63),34)),((7,((66,113),(68,69))),(((59,70),76),(77,116)))),(((9,39),(24,65)),(83,110))),((((21,52),(87,92)),((48,64),106)),((31,(51,67)),93))),50),(11,20)),(41,53)),(94,96)),((((6,43),58),(18,25)),(98,105))),(78,100)),((17,42),(22,95))),((((((10,109),88),99),(30,75)),86),(55,61))),(((8,27),108),(37,89))),107),46),((12,73),56)),(((26,49),((((29,101),71),85),104)),74))),(((14,72),44),97)),47),40),84),(((((13,35),(36,114)),(80,111)),79),60));
 580: 5 -8247.019531 -8125.607704 (0,((((((((1,2),4),((((3,54),((33,81),(57,62))),(((32,(90,103)),((38,91),102)),45)),15)),(((((((((((((((((((((5,23),112),115),16),(19,(34,63))),(((((9,39),(24,65)),(83,110)),((((21,(52,(87,92))),((48,64),106)),((31,93),(51,67))),50)),(11,20))),(((59,76),70),(77,116))),7),(66,113)),(68,69)),(41,53)),(94,96)),(22,95)),(98,105)),((17,42),(78,100))),(((6,43),58),(18,25))),107),((((((10,(99,109)),88),(30,75)),86),(55,61)),46)),((8,(27,108)),(37,89))),((12,56),73)),(((26,49),((((29,71),101),85),104)),74))),(((14,(44,72)),97),(28,82))),47),(40,84)),((((13,35),(36,114)),(80,111)),79)),60);
 581: 1 -8419.857422 -8136.387666 (0,(((((((((1,2),4),((((3,54),((33,81),(57,62))),(((32,(90,103)),((38,91),102)),45)),15)),(((((((((((((((((((5,23),112),(16,115)),(19,(34,63))),((((9,39),(24,65)),(83,110)),((11,20),((((((21,92),87),52),((48,64),106)),((31,93),(51,67))),50)))),(((59,76),70),(77,116))),7),(66,113)),(68,69)),((41,53),(94,96))),((6,58),43)),((18,25),(98,105))),(((17,42),(22,95)),(78,100))),107),(((((((10,109),99),88),(30,75)),86),(55,61)),46)),(((8,27),108),(37,89))),((12,73),56)),(((26,49),((((29,71),101),85),104)),74)),(28,82))),((14,(44,72)),97)),(40,84)),47),(((13,35),(36,114)),(80,111))),60),79);
 582: 1 -7580.024902 -8133.035862 (0,((((((1,2),4),((((3,54),((33,81),(57,62))),(((32,(90,103)),((38,91),102)),45)),15)),((((((((((((((((((((5,23),112),(16,115)),(19,(34,63))),(((((9,(24,65)),39),110),83),((11,20),((((21,((52,87),92)),((48,64),106)),((31,(51,67)),93)),50)))),(((59,76),70),(77,116))),7),(66,113)),(68,69)),((41,53),(94,96))),(22,95)),(98,105)),((17,42),(78,100))),(((6,43),58),(18,25))),107),((((((10,(99,109)),88),(30,75)),86),(55,61)),46)),(((8,27),108),(37,89))),(12,(56,73))),(((26,49),(((29,71),(85,101)),104)),74)),(((14,(44,72)),97),(28,82)))),47),(40,84)),(((((13,35),(36,114)),(80,111)),79),60));
 583: 1 -8894.938477 -8126.680083 (0,((((((((1,2),4),(((((3,54),(33,81)),(57,62)),(((32,(90,103)),((38,91),102)),45)),15)),(((((((((((((((((((((((5,23),112),16),115),(19,(34,63))),(((9,39),(24,65)),(83,110))),((11,20),((((21,(52,(87,92))),((48,64),106)),((31,93),(51,67))),50))),(((59,76),70),(77,116))),7),(66,113)),(68,69)),(41,53)),(94,96)),(22,95)),(98,105)),((17,42),(78,100))),(((6,43),58),(18,25))),(((((10,(99,109)),88),(30,75)),((55,61),86)),107)),(((8,27),108),(37,89))),46),((12,73),56)),(((26,49),((((29,71),85),101),104)),74)),(28,82))),((14,(44,72)),97)),47),(40,84)),((((13,35),(36,114)),(80,111)),79)),60);
 584: 1 -8530.613281 -8128.194399 (0,((((((((1,2),4),((((3,54),((33,81),(57,62))),(((32,(90,103)),((38,91),102)),45)),15)),((((((((((((((((((((((((5,23),112),115),16),(19,(34,63))),((59,(70,76)),(77,116))),((((9,(24,65)),39),110),83)),((((21,52),(87,92)),((48,64),106)),((31,(51,67)),93))),50),(11,20)),(7,((66,113),(68,69)))),(41,53)),(94,96)),(((6,43),58),(18,25))),(98,105)),(78,100)),((17,42),(22,95))),(((((10,(99,109)),88),(30,75)),(55,61)),86)),(((8,27),108),(37,89))),107),46),((12,56),73)),(((26,49),((((29,71),85),101),104)),74)),(28,82))),((14,(44,72)),97)),47),(40,84)),((((13,35),(36,114)),(80,111)),79)),60);
 585: 1 -7768.592773 -8140.090681 (0,(((((((1,2),4),(((((3,54),((33,81),(57,62))),(((32,(90,103)),((38,91),102)),45)),15),(((((((((((((((((5,23),112),(16,115)),(19,(34,63))),((7,(((((21,(52,92)),87),((48,64),106)),((31,(51,67)),93)),50)),(((9,39),(24,65)),(83,110)))),(((59,70),76),(77,116))),((66,113),(68,69))),((41,53),(94,96))),((((11,20),86),(98,105)),(((17,42),(22,95)),(78,100)))),(((6,43),58),(18,25))),(((((10,109),99),88),(30,75)),(55,61))),(((8,27),108),(37,89))),107),46),((12,56),73)),(((26,49),((((29,101),85),71),104)),74)),(28,82)))),((14,(44,72)),97)),47),(40,84)),((((13,35),(36,114)),(80,111)),79)),60);
 586: 4 -7879.350586 -8128.427193 (0,((((((((1,2),4),((((3,54),((33,81),(57,62))),(((32,(90,103)),((38,91),102)),45)),15)),(((((((((((((((((((5,23),112),(19,(34,63))),(16,115)),((((9,39),(24,65)),(83,110)),((11,20),((((((21,92),87),52),((48,64),106)),((31,93),(51,67))),50)))),(((59,76),70),(77,116))),7),(66,113)),(68,69)),(41,53)),(94,96)),(((17,42),(22,95)),(78,100))),((((6,58),43),(18,25)),(98,105))),107),(((((((10,109),99),88),(30,75)),86),(55,61)),46)),(((8,27),108),(37,89))),((12,73),56)),(((26,49),((((29,71),101),85),104)),74)),(28,82))),((14,(44,72)),97)),47),(40,84)),((((13,35),(36,114)),(80,111)),79)),60);
 587: 1 -8650.189453 -8132.786416 (0,(((((((((1,2),4),(((((3,54),((33,81),(57,62))),((32,(90,103)),((38,91),102))),45),15)),((((((((((((((((((((((((5,23),112),16),115),((19,63),34)),(((59,76),70),(77,116))),7),(((9,((24,65),39)),110),83)),(((21,((52,87),92)),((48,64),106)),((31,(51,67)),93))),(11,20)),50),((66,113),(68,69))),(41,53)),(94,96)),((((6,58),43),(18,25)),(98,105))),(78,100)),((17,42),(22,95))),((((((10,109),99),88),(30,75)),(55,61)),86)),(((8,27),108),(37,89))),107),46),((12,56),73)),(((26,49),((((29,71),85),101),104)),74)),(28,82))),((14,(44,72)),97)),47),40),84),((((13,35),(36,114)),(80,111)),79)),60);
 588: 4 -7959.863281 -8125.020102 (0,((((((((1,2),4),((((3,54),((33,81),(57,62))),(((32,(90,103)),((38,91),102)),45)),15)),((((((((((((((((((((((5,23),112),16),115),((19,63),34)),(((7,(66,113)),(68,69)),(((59,76),70),(77,116)))),(((9,((24,65),39)),110),83)),(((21,((52,92),87)),((48,64),106)),((31,93),(51,67)))),50),(11,20)),(41,53)),(94,96)),(((((6,43),58),(18,25)),(98,105)),(78,100))),(22,95)),(17,42)),((((((10,109),99),88),(30,75)),(55,61)),86)),107),46),(((8,108),27),(37,89))),((12,56),73)),(((26,49),((((29,71),101),85),104)),74)),(28,82))),((14,(44,72)),97)),47),(40,84)),((((13,35),(36,114)),(80,111)),79)),60);
 589: 2 -7900.171387 -8122.166628 (0,((((((((1,2),4),((((3,54),((33,81),(57,62))),(((32,(90,103)),((38,91),102)),45)),15)),(((((((((((((((((((((5,23),112),(16,115)),(19,(34,63))),((((9,39),(24,65)),(83,110)),((11,20),((((21,52),(87,92)),((48,106),64)),(((31,93),(51,67)),50))))),(((59,76),70),(77,116))),7),(66,113)),(68,69)),(41,53)),(94,96)),(22,95)),(98,105)),((17,42),(78,100))),(((6,58),43),(18,25))),107),((((((10,109),88),99),(30,75)),(55,61)),(46,86))),(((8,108),27),(37,89))),((12,56),73)),(((26,49),((((29,71),101),85),104)),74)),(28,82))),((14,(44,72)),97)),47),(40,84)),((((13,35),(36,114)),(80,111)),79)),60);
 590: 2 -7575.736328 -8140.98541 (0,(((((((((1,2),4),((((3,54),((33,81),(57,62))),((((32,(90,103)),102),(38,91)),45)),15)),(((((((((((((((((((((((5,23),112),(16,115)),(19,(34,63))),(((9,(24,65)),39),(83,110))),((((21,52),(87,92)),((48,64),106)),((31,(51,67)),93))),(((59,76),70),(77,116))),7),(66,113)),(68,69)),50),(11,20)),(41,53)),(94,96)),((17,42),(22,95))),(98,105)),(78,100)),(((6,43),58),(18,25))),((((((10,109),99),88),(30,75)),(55,61)),(86,107))),(((8,27),108),(37,89))),46),((12,56),73)),(((26,49),(((29,(71,85)),101),104)),74))),(28,82)),((14,(44,72)),97)),47),(40,84)),60),((((13,35),(36,114)),(80,111)),79));
 591: 18 -8133.477539 -8123.964267 (0,((((((((1,2),4),((((3,54),((33,81),(57,62))),(((32,(90,103)),((38,91),102)),45)),15)),((((((((((((((((((((((5,23),112),16),115),((19,63),34)),(((59,76),70),(77,116))),(((9,39),(24,65)),(83,110))),(((21,(52,(87,92))),(48,(64,106))),((31,93),(51,67)))),(11,20)),50),((7,(66,113)),(68,69))),(41,53)),(94,96)),(22,95)),(98,105)),((17,42),(78,100))),(((6,58),43),(18,25))),107),(((((((10,109),99),88),(30,75)),86),(55,61)),46)),(((8,27),108),(37,89))),((12,56),73)),(((26,49),((((29,71),101),85),104)),74))),(((14,(44,72)),97),(28,82))),47),(40,84)),((((13,35),(36,114)),(80,111)),79)),60);
 592: 2 -8400.706055 -8134.874648 (0,(((((((1,2),4),((((3,54),((33,81),(57,62))),(((32,(90,103)),((38,91),102)),45)),15)),(((((((((((((((((5,23),112),(16,115)),(19,(34,63))),((7,((((((21,87),92),52),((48,64),106)),((31,93),(51,67))),50)),(((9,39),(24,65)),(83,110)))),(((59,70),76),(77,116))),(68,69)),(66,113)),((41,53),(94,96))),(((17,42),(22,95)),((78,100),98))),(((6,58),43),(18,25))),(((8,108),27),(37,89))),((((((10,109),99),88),(30,75)),((((11,20),86),105),(55,61))),107)),46),((12,56),73)),(((26,49),(((29,71),(85,101)),104)),74)),(28,82))),((14,(44,72)),97)),47),(40,84)),(((((13,35),(36,114)),(80,111)),79),60));
 593: 1 -8386.318359 -8136.920127 (0,((((((((1,2),4),(((((3,54),((33,81),(57,62))),((32,(90,103)),((38,91),102))),45),15)),(((((((((((((((((((((5,23),112),(16,115)),((19,63),34)),(((7,(66,113)),(68,69)),(((59,70),76),(77,116)))),((((9,39),(24,65)),110),83)),((((21,52),(87,92)),((48,64),106)),((31,(51,67)),93))),50),(11,20)),(41,53)),(94,96)),((((6,58),43),(18,25)),(98,105))),(78,100)),((17,42),(22,95))),((((((10,109),99),88),(30,75)),(55,61)),86)),(((8,108),27),(37,89))),107),46),((12,73),56)),(((26,49),((((29,71),85),101),104)),74)),(28,82))),(((14,44),72),97)),((((13,35),(36,114)),(80,111)),79)),(40,84)),47),60);
 594: 5 -7608.958008 -8134.219063 (0,(((((((1,2),4),((((3,54),((33,81),(57,62))),(((32,(90,103)),((38,91),102)),45)),15)),((((((((((((((((((((((((5,23),112),(16,115)),(19,(34,63))),(((9,(24,65)),39),(83,110))),((((21,52),(87,92)),((48,64),106)),((31,93),(51,67)))),((((59,76),70),77),116)),7),(66,113)),(68,69)),50),(41,53)),(11,20)),(94,96)),((17,42),(22,95))),(98,105)),(78,100)),(((6,43),58),(18,25))),(((((((10,109),99),88),(30,75)),(55,61)),86),107)),(((8,27),108),(37,89))),46),((12,56),73)),(((26,49),(((29,(71,85)),101),104)),74)),(28,82))),((14,(44,72)),97)),47),(40,84)),(((((13,35),(36,114)),(80,111)),79),60));
 595: 1 -8683.40918 -8122.524191 (0,((((((((1,2),4),(((((3,54),((33,81),(57,62))),((32,(90,103)),((38,91),102))),45),15)),((((((((((((((((((((((5,23),112),115),16),(19,(34,63))),(((((9,(24,65)),39),110),83),((11,20),(((((21,(52,87)),92),(48,(64,106))),((31,(51,67)),93)),50)))),(((59,70),76),(77,116))),7),(66,113)),(68,69)),(41,53)),(94,96)),(22,95)),(98,105)),((17,42),(78,100))),(((6,43),58),(18,25))),107),((((((10,109),99),88),(30,75)),((55,61),86)),46)),(((8,108),27),(37,89))),((12,73),56)),(((26,49),(((29,71),(85,101)),104)),74)),(28,82))),((14,(44,72)),97)),47),(40,84)),((((13,35),(36,114)),(80,111)),79)),60);
 596: 1 -8004.719238 -8140.230724 (0,(((((((((1,2),4),(((((3,54),((33,81),(57,62))),((32,(90,103)),((38,91),102))),45),15)),((((((((((((((((((((((5,23),112),(16,115)),(19,(34,63))),(((9,(24,65)),39),(83,110))),(((21,((52,87),92)),((48,106),64)),((31,93),(51,67)))),(((59,76),70),(77,116))),7),(66,113)),(68,69)),50),(41,53)),(94,96)),(((17,42),(22,95)),98)),(78,100)),(((6,58),43),(18,25))),(((8,27),108),(37,89))),(((((10,109),99),88),(30,75)),((((11,20),86),105),(55,61)))),107),46),((12,73),56)),(((26,49),((((29,85),71),101),104)),74))),(28,82)),((14,(44,72)),97)),47),(40,84)),((((13,35),(36,114)),(80,111)),79)),60);
 597: 1 -7326.423828 -8135.617555 (0,((((((((1,2),4),((((3,54),((33,81),(57,62))),(((32,(90,103)),((38,91),102)),45)),(((((((((((((((((((((((5,23),112),(16,115)),((19,34),63)),(((7,(66,113)),(68,69)),(((59,76),70),(77,116)))),(((9,39),(24,65)),(83,110))),((((21,52),(87,92)),((48,106),64)),((31,93),(51,67)))),50),(11,20)),(41,53)),(94,96)),(98,105)),(((6,58),43),(18,25))),((17,42),(22,95))),(78,100)),((((((10,109),99),88),(30,75)),(55,61)),86)),(((8,108),27),(37,89))),107),46),((12,56),73)),(((26,49),((((29,85),101),71),104)),74)),(28,82)),15))),(((14,44),72),97)),47),(40,84)),79),60),(((13,35),(36,114)),(80,111)));
 598: 9 -7941.737793 -8123.96425 (0,((((((((1,2),4),((((3,54),((33,81),(57,62))),(((32,(90,103)),((38,91),102)),45)),15)),((((((((((((((((((((((5,23),112),16),115),((19,63),34)),(((59,76),70),(77,116))),(((9,39),(24,65)),(83,110))),(((21,(52,(87,92))),((48,64),106)),((31,93),(51,67)))),(11,20)),50),((7,(66,113)),(68,69))),(41,53)),(94,96)),(22,95)),(98,105)),((17,42),(78,100))),(((6,58),43),(18,25))),107),(((((((10,109),99),88),(30,75)),86),(55,61)),46)),(((8,27),108),(37,89))),((12,56),73)),(((26,49),(((29,71),(85,101)),104)),74))),(((14,(44,72)),97),(28,82))),47),(40,84)),((((13,35),(36,114)),(80,111)),79)),60);
 599: 2 -8213.419922 -8125.585144 (0,((((((((1,2),4),((((3,54),((33,81),(57,62))),45),((32,(90,103)),((38,91),102)))),((((((((((((((((((((((5,23),112),(16,115)),(19,(34,63))),((((9,39),(24,65)),(83,110)),((11,20),((((21,(52,(87,92))),((48,64),106)),((31,93),(51,67))),50)))),(((59,76),70),(77,116))),7),(66,113)),(68,69)),(41,53)),(94,96)),(22,95)),(98,105)),((17,42),(78,100))),(((6,43),58),(18,25))),107),(((((((10,109),99),88),(30,75)),(55,61)),86),46)),(((8,27),108),(37,89))),((12,56),73)),(((26,49),((((29,71),85),101),104)),74)),(28,82)),15)),((14,(44,72)),97)),47),(40,84)),((((13,35),(36,114)),(80,111)),79)),60);
 600: 1 -8835.795898 -8148.851814 (0,((((((1,2),4),(((((3,54),((33,81),(57,62))),(((32,(90,103)),((38,91),102)),45)),15),((((((((((((((((((((5,23),112),(16,115)),(19,(34,63))),((7,((((((21,92),52),87),((48,106),64)),((31,(51,67)),93)),50)),(((9,39),(24,65)),(83,110)))),(68,69)),(((59,76),70),(77,116))),(66,113)),((41,53),(94,96))),(((11,20),86),(98,105))),((17,42),(22,95))),(78,100)),(((6,43),58),(18,25))),(((8,108),27),(37,89))),(((((10,109),99),88),(30,75)),(55,61))),107),46),((12,56),73)),(((26,49),(((29,(71,85)),101),104)),74)),(28,82)))),(((14,44),72),97)),(40,84)),((((13,35),(36,114)),(80,111)),47)),(60,79));
 601: 1 -7983.179199 -8131.995824 (0,((((((((1,2),4),((((((3,54),((33,81),(57,62))),45),((32,(90,103)),((38,91),102))),15),((((((((((((((((((((((5,23),112),(16,115)),((19,34),63)),(((7,(66,113)),(68,69)),(((59,76),70),(77,116)))),(((9,39),(24,65)),(83,110))),((((21,52),(87,92)),((48,106),64)),((31,93),(51,67)))),50),(11,20)),(41,53)),(94,96)),(98,105)),(((6,58),43),(18,25))),((17,42),(22,95))),(78,100)),((((((10,109),99),88),(30,75)),(55,61)),86)),(((8,108),27),(37,89))),107),46),((12,56),73)),(((26,49),((((29,85),101),71),104)),74)),(28,82)))),(((14,44),72),97)),47),(40,84)),79),60),(((13,35),(36,114)),(80,111)));
 602: 1 -7859.132324 -8136.206659 (0,(((((((((1,2),4),(((3,54),((33,81),(57,62))),(((32,(90,103)),((38,91),102)),45))),15),(((((((((((((((((((((5,23),112),(16,115)),((19,63),34)),((9,((((11,20),(((((21,52),(87,92)),((48,64),106)),((31,93),(51,67))),50)),39),(24,65))),(83,110))),(((59,76),70),(77,116))),7),(66,113)),(68,69)),(41,53)),(94,96)),(98,105)),(22,95)),((17,42),(78,100))),(((6,58),43),(18,25))),107),((((((10,109),88),99),(30,75)),((55,61),86)),46)),(((8,108),27),(37,89))),((12,56),73)),(((26,49),((((29,71),85),101),104)),74)),(28,82))),(((14,44),72),97)),47),(40,84)),(60,79)),(((13,35),(36,114)),(80,111)));
 603: 1 -8730.392578 -8140.2914 (0,(((((((((1,2),4),((((3,54),((33,81),(57,62))),(((32,(90,103)),((38,91),102)),45)),15)),((((((((((((((((((5,23),112),(16,115)),(19,(34,63))),((7,((((((21,87),92),52),((48,64),106)),((31,93),(51,67))),50)),(((9,39),(24,65)),(83,110)))),(((59,70),76),(77,116))),(68,69)),(66,113)),(41,53)),(94,96)),(((17,42),(22,95)),((78,100),98))),(((6,58),43),(18,25))),(((8,108),27),(37,89))),(((((10,109),99),88),(30,75)),((((11,20),86),105),(55,61)))),107),46),((12,56),73)),(((26,49),(((29,71),(85,101)),104)),74))),(28,82)),((14,(44,72)),97)),47),(40,84)),(60,79)),(((13,35),(36,114)),(80,111)));
 604: 4 -8319.039062 -8127.703514 (0,(((((((1,2),4),((((3,54),((33,81),(57,62))),(((32,(90,103)),((38,91),102)),45)),15)),(((((((((((((((((((((((5,23),112),16),115),((19,63),34)),(((((9,(24,65)),39),110),83),((11,20),((((21,(52,(87,92))),((48,64),106)),((31,(51,67)),93)),50)))),((59,70),76)),(77,116)),7),(66,113)),(68,69)),(41,53)),(94,96)),(22,95)),(98,105)),((17,42),(78,100))),(((6,43),58),(18,25))),107),((((((10,109),88),99),(30,75)),(55,61)),(46,86))),(((8,27),108),(37,89))),((12,73),56)),(((26,49),(((29,71),(85,101)),104)),74)),(28,82))),((14,(44,72)),97)),47),(40,84)),(((((13,35),(36,114)),(80,111)),79),60));
 605: 1 -8681.482422 -8129.337618 (0,(((((((1,2),4),((((3,54),((33,81),(57,62))),(((32,(90,103)),((38,91),102)),45)),15)),((((((((((((((((((((5,23),112),(16,115)),((19,63),34)),((((9,(24,65)),39),(83,110)),((11,20),(((((21,52),(87,92)),(48,(64,106))),((31,93),(51,67))),50)))),(((59,70),76),(77,116))),7),(66,113)),(68,69)),(41,53)),(94,96)),((6,(43,58)),(18,25))),((17,42),(22,95))),((78,100),(98,105))),(((((10,(99,109)),88),(30,75)),(55,61)),(46,86))),107),(((8,27),108),(37,89))),((12,73),56)),(((26,49),((((29,71),101),85),104)),74)),(28,82))),((14,(44,72)),97)),47),(40,84)),(((((13,35),(36,114)),(80,111)),79),60));
 606: 3 -8009.369629 -8126.015408 (0,((((((((1,2),4),((((3,54),((33,81),(57,62))),(((32,(90,103)),((38,91),102)),45)),15)),(((((((((((((((((((((((5,23),112),(16,115)),((19,63),34)),((((9,39),(24,65)),110),83)),((11,20),((((21,52),(87,92)),((48,106),64)),((31,(51,67)),93)))),(((59,70),76),(77,116))),7),(66,113)),(68,69)),50),(41,53)),(94,96)),((((6,43),58),(18,25)),(98,105))),(78,100)),((17,42),(22,95))),((((((10,109),99),88),(30,75)),(55,61)),86)),(((8,27),108),(37,89))),107),46),((12,73),56)),(((26,49),((((29,71),85),101),104)),74)),(28,82))),((14,(44,72)),97)),47),(40,84)),((((13,35),(36,114)),(80,111)),79)),60);
 607: 1 -7752.946777 -8127.020763 (0,((((((((1,2),4),(((3,54),((33,81),(57,62))),(((32,(90,103)),((38,91),102)),45))),((((((((((((((((((((((5,23),112),(16,115)),(19,(34,63))),((((9,(24,65)),39),(83,110)),((11,20),(((((21,52),(87,92)),((48,106),64)),((31,93),(51,67))),50)))),(((59,76),70),(77,116))),7),(66,113)),(68,69)),(41,53)),(94,96)),(22,95)),(98,105)),((17,42),(78,100))),(((6,43),58),(18,25))),107),((((((10,109),99),88),((30,75),86)),(55,61)),46)),(((8,108),27),(37,89))),((12,56),73)),(((26,49),(((29,71),(85,101)),104)),74)),(28,82)),15)),((14,(44,72)),97)),47),(40,84)),((((13,35),(36,114)),(80,111)),79)),60);
 608: 1 -7965.681152 -8132.748838 (0,(((((((((1,2),4),((((3,54),((33,81),(57,62))),(((32,(90,103)),((38,91),102)),45)),15)),(((((((((((((((((((((((5,23),112),115),16),(19,(34,63))),((((9,(24,65)),39),110),83)),(((((21,87),92),52),(48,(64,106))),((31,93),(51,67)))),(((59,70),76),(77,116))),7),(66,113)),(68,69)),50),(41,53)),(94,96)),((17,42),(22,95))),(((11,20),86),(98,105))),(78,100)),((((6,58),43),(18,25)),107)),((((((10,109),99),88),(30,75)),(55,61)),46)),(((8,108),27),(37,89))),(12,(56,73))),(((26,49),((29,((71,85),101)),104)),74)),(28,82))),(14,((44,72),97))),47),40),84),(60,79)),(((13,35),(36,114)),(80,111)));
 609: 2 -8348.117188 -8121.579045 (0,(((((((1,2),4),((((3,54),((33,81),(57,62))),(((32,(90,103)),((38,91),102)),45)),15)),(((((((((((((((((((((5,23),112),(16,115)),(19,(34,63))),(((((9,(24,65)),39),110),83),(((11,20),(((21,(52,(87,92))),((48,64),106)),((31,(51,67)),93))),50))),(((59,76),70),(77,116))),7),(66,113)),(68,69)),(41,53)),(94,96)),(22,95)),(98,105)),((17,42),(78,100))),(((6,58),43),(18,25))),107),(((((10,(99,109)),88),(30,75)),(55,61)),(46,86))),(((8,108),27),(37,89))),((12,56),73)),(((26,49),((((29,85),101),71),104)),74)),(28,82))),(((14,44),72),97)),47),(40,84)),(((((13,35),(36,114)),(80,111)),79),60));
 610: 1 -8517.395508 -8131.75647 (0,((((((((1,2),4),((((3,54),((33,81),(57,62))),45),((32,(90,103)),((38,91),102)))),(((((((((((((((((((((((5,23),112),16),115),(19,(34,63))),((7,((66,113),(68,69))),(((59,70),76),(77,116)))),((9,((24,65),39)),(83,110))),(((((21,92),87),52),((48,106),64)),((31,93),(51,67)))),50),(11,20)),(41,53)),(94,96)),((((6,43),58),(18,25)),(98,105))),((17,42),(78,100))),(22,95)),(((((10,(99,109)),88),(30,75)),(55,61)),86)),(((8,108),27),(37,89))),107),46),((12,73),56)),(((26,49),((((29,71),101),85),104)),74)),(28,82)),15)),(((14,44),72),97)),47),(40,84)),(60,79)),(((13,35),(36,114)),(80,111)));
 611: 7 -8252.236328 -8138.712665 (0,((((((((1,2),4),((((3,54),((33,81),(57,62))),(((32,(90,103)),((38,91),102)),45)),15)),((((((((((((((((((((((5,(23,112)),(16,115)),((19,63),34)),(((9,39),(24,65)),(83,110))),((((21,(87,92)),52),((48,64),106)),((31,93),(51,67)))),(((59,76),70),(77,116))),7),(66,113)),(68,69)),50),(41,53)),(94,96)),((17,42),(22,95))),(((11,20),86),(98,105))),(78,100)),(((6,43),58),(18,25))),107),((((((10,109),99),88),(30,75)),(55,61)),46)),(((8,27),108),(37,89))),((12,56),73)),(((26,49),(((29,(71,85)),101),104)),74)),(28,82))),((14,(44,72)),97)),47),(40,84)),(60,79)),(((13,35),(36,114)),(80,111)));
 612: 1 -8269.545898 -8138.783838 (0,((((((((1,2),4),((((3,54),((33,81),(57,62))),(((32,(90,103)),((38,91),102)),45)),15)),((((((((((((((((((((((((5,23),112),16),115),(19,(34,63))),(((9,39),(24,65)),(83,110))),(((21,((52,87),92)),((48,64),106)),((31,(51,67)),93))),7),(((59,76),70),(77,116))),(66,113)),(68,69)),50),(41,53)),(94,96)),((17,42),(22,95))),(((11,20),86),(98,105))),(78,100)),(((6,58),43),(18,25))),(((8,27),108),(37,89))),(((((10,109),99),88),(30,75)),(55,61))),107),46),((12,56),73)),(((26,49),((29,((71,85),101)),104)),74))),(28,82)),((14,(44,72)),97)),(40,84)),((((13,35),(36,114)),(80,111)),47)),(60,79));
 613: 2 -8357.015625 -8159.910605 (0,((((((((1,2),4),((((3,54),((33,81),(57,62))),45),((32,(90,103)),((38,91),102)))),(((((((((((((((((((((((((((5,23),112),16),115),((19,63),34)),(((((9,(24,65)),39),110),83),((11,20),((((21,(52,(87,92))),((48,64),106)),((31,93),(51,67))),50)))),(((59,76),70),(77,116))),7),(66,113)),(68,69)),(41,53)),(94,96)),(22,95)),(98,105)),((17,42),(78,100))),((6,(43,58)),(18,25))),107),46),((55,61),86)),(30,75)),((10,109),99)),88),(((8,27),108),(37,89))),((12,56),73)),(((26,49),((((29,71),85),101),104)),74)),(28,82)),15)),((14,(44,72)),97)),47),(40,84)),((((13,35),(36,114)),(80,111)),79)),60);
 614: 1 -7940.541992 -8142.914179 (0,(((((((1,2),4),(((((3,54),((33,81),(57,62))),((((32,(90,103)),102),(38,91)),45)),15),(((((((((((((((((((((5,23),112),(16,115)),((19,34),63)),(((9,(24,65)),39),(83,110))),(((59,70),76),(77,116))),((66,113),(68,69))),7),((11,20),((((21,(52,92)),87),((48,64),106)),((31,(51,67)),93)))),50),(41,53)),(94,96)),(98,105)),(((((6,58),43),(18,25)),(78,100)),((17,42),(22,95)))),((((((10,109),99),88),(30,75)),(55,61)),86)),(((8,27),108),(37,89))),107),46),((12,56),73)),(((26,49),(((29,(71,101)),85),104)),74)),(28,82)))),((14,(44,72)),97)),47),(40,84)),(60,79)),(((13,35),(36,114)),(80,111)));
 615: 1 -7706.077148 -8124.781949 (0,(((((((((1,2),4),((((3,54),((33,81),(57,62))),(((32,(90,103)),((38,91),102)),45)),15)),(28,82)),((((((((((((((((((((5,23),112),(16,115)),((19,63),34)),((7,((66,113),(68,69))),(((59,70),76),(77,116)))),(((9,39),(24,65)),(83,110))),((((21,52),(87,92)),((48,64),106)),((31,(51,67)),93))),50),(11,20)),(41,53)),(94,96)),((((6,43),58),(18,25)),(98,105))),(78,100)),((17,42),(22,95))),((((((10,109),88),99),(30,75)),86),(55,61))),(((8,27),108),(37,89))),107),46),((12,73),56)),(((26,49),((((29,101),71),85),104)),74))),(((14,72),44),97)),47),40),84),(((((13,35),(36,114)),(80,111)),79),60));
 616: 2 -9416.755859 -8126.470581 (0,((((((((1,2),4),((((3,54),((33,81),(57,62))),(((32,(90,103)),((38,91),102)),45)),15)),((((((((((((((((((((((5,23),112),115),16),((19,63),34)),((7,((66,113),(68,69))),(((59,76),70),(77,116)))),(((9,(24,65)),39),(83,110))),((((21,52),(87,92)),((31,93),(51,67))),((48,64),106))),50),(11,20)),(41,53)),(94,96)),((((6,43),58),(18,25)),(98,105))),(78,100)),((17,42),(22,95))),(((((10,(99,109)),88),(30,75)),(55,61)),86)),(((8,27),108),(37,89))),107),46),((12,73),56)),(((26,49),(((29,71),(85,101)),104)),74)),(28,82))),(((14,44),72),97)),47),(40,84)),((((13,35),(36,114)),(80,111)),79)),60);
 617: 1 -8584.550781 -8124.814233 (0,((((((((1,2),4),((((3,54),((33,81),(57,62))),(((32,(90,103)),((38,91),102)),45)),15)),(((14,(44,72)),97),(28,82))),((((((((((((((((((((5,23),112),16),115),((19,63),34)),((((9,(24,65)),39),(83,110)),((11,20),(((((21,52),(87,92)),((48,64),106)),((31,93),(51,67))),50)))),((59,(70,76)),(77,116))),7),(66,113)),(68,69)),(41,53)),(94,96)),(22,95)),(98,105)),((17,42),(78,100))),(((6,43),58),(18,25))),(((((((10,109),99),88),(30,75)),46),((55,61),86)),107)),(((8,27),108),(37,89))),((12,73),56)),(((26,49),((((29,71),101),85),104)),74))),47),(40,84)),((((13,35),(36,114)),(80,111)),79)),60);
 618: 1 -8296.339844 -8129.622213 (0,((((((((1,2),4),((((3,54),((33,81),(57,62))),((((32,(90,103)),102),(38,91)),45)),15)),((((((((((((((((((((5,23),112),(16,115)),(19,(34,63))),((((9,39),(24,65)),(83,110)),((11,20),((((21,(52,(87,92))),((48,64),106)),((31,(51,67)),93)),50)))),(((59,70),76),(77,116))),7),(66,113)),(68,69)),(41,53)),(94,96)),(22,95)),(98,105)),((17,42),(78,100))),(((6,58),43),(18,25))),(((((((10,109),99),88),(30,75)),86),(55,61)),46)),(((8,108),27),(37,89))),107),(12,(56,73))),(((26,49),((29,((71,101),85)),104)),74))),(((14,(44,72)),97),(28,82))),47),40),84),(((((13,35),(36,114)),(80,111)),79),60));
 619: 1 -7489.479492 -8166.298419 (0,(((((((((((1,2),4),((((((((((((((((((((5,23),112),115),16),((19,63),34)),((7,50),(((((21,87),52),92),(48,(64,106))),((31,(51,67)),93)))),(((9,((24,65),39)),83),110)),(((59,76),70),(77,116))),(68,69)),(41,53)),(66,113)),(94,96)),(((17,42),(22,95)),((78,100),98))),(((6,43),58),(18,25))),(((((10,109),99),88),(30,75)),((((11,20),105),86),(55,61)))),(((8,27),108),(37,89))),107),46),((12,73),56)),(((26,49),((((29,71),101),85),104)),74))),(((((3,54),((33,81),(57,62))),45),((32,(90,103)),((38,91),102))),15)),(28,82)),(((14,44),72),97)),47),84),40),79),60),(((13,35),(36,114)),(80,111)));
 620: 5 -8084.527832 -8128.61502 (0,((((((((1,2),4),((((3,54),((33,81),(57,62))),(((32,(90,103)),((38,91),102)),45)),15)),((((((((((((((((((((((5,23),112),115),16),(19,(34,63))),((((9,39),(24,65)),(83,110)),((11,20),(((((21,52),((48,64),106)),(87,92)),((31,93),(51,67))),50)))),(((59,76),70),(77,116))),7),(66,113)),(68,69)),(41,53)),(17,42)),(98,105)),((22,95),(94,96))),(78,100)),(((6,58),43),(18,25))),107),(((((((10,109),99),88),(30,75)),86),(55,61)),46)),(((8,27),108),(37,89))),((12,56),73)),(((26,49),(((29,101),(71,85)),104)),74)),(28,82))),((14,(44,72)),97)),47),(40,84)),((((13,35),(36,114)),(80,111)),79)),60);
 621: 3 -7306.904785 -8129.785399 (0,((((((((1,2),4),(((3,54),((33,81),(57,62))),(((32,(90,103)),((38,91),102)),45))),(((((((((((((((((((((((5,23),112),16),115),(19,(34,63))),((7,((66,113),(68,69))),(((59,70),76),(77,116)))),((9,((24,65),39)),(83,110))),(((((21,92),87),52),((48,106),64)),((31,93),(51,67)))),50),(11,20)),(41,53)),(94,96)),(22,95)),((((6,43),58),(18,25)),(98,105))),((17,42),(78,100))),(((8,108),27),(37,89))),(((((10,(99,109)),88),(30,75)),(55,61)),86)),107),46),(12,(56,73))),(((26,49),((((29,71),101),85),104)),74)),(28,82)),15)),((14,(44,72)),97)),47),(40,84)),(60,79)),(((13,35),(36,114)),(80,111)));
 622: 3 -7450.743164 -8140.692034 (0,(((((((1,2),4),((((3,54),((33,81),(57,62))),45),((32,(90,103)),((38,91),102)))),((((((((((((((((((((((((((5,23),112),(16,115)),(19,(34,63))),((((9,39),(24,65)),(83,110)),((11,20),(((((21,52),(87,92)),(48,(64,106))),((31,(51,67)),93)),50)))),(((59,70),76),(77,116))),7),(66,113)),(68,69)),(41,53)),(94,96)),(22,95)),(98,105)),((17,42),(78,100))),(((6,43),58),(18,25))),107),86),(55,61)),46),(30,75)),(((10,109),99),88)),((8,(27,108)),(37,89))),(12,(56,73))),(((26,49),(((29,71),(85,101)),104)),74)),(28,82)),15)),((14,(44,72)),97)),47),(40,84)),(((((13,35),(36,114)),(80,111)),79),60));
 623: 8 -7878.54248 -8135.710842 (0,((((((((1,2),4),((((3,54),((33,81),(57,62))),(((32,(90,103)),((38,91),102)),45)),15)),(((((((((((((((((((((((5,23),112),(16,115)),(19,(34,63))),(((9,(24,65)),39),(83,110))),((((21,92),87),(((48,106),64),52)),((31,93),(51,67)))),(((59,76),70),(77,116))),7),(66,113)),(68,69)),50),(41,53)),(94,96)),(((17,42),(22,95)),98)),(78,100)),(((6,58),43),(18,25))),(((((10,109),99),88),(30,75)),((((11,20),86),105),(55,61)))),(((8,27),108),(37,89))),107),46),((12,73),56)),(((26,49),((((29,85),71),101),104)),74)),(28,82))),((14,(44,72)),97)),47),(40,84)),((((13,35),(36,114)),(80,111)),79)),60);
 624: 5 -7859.477051 -8129.13883 (0,((((((((1,2),4),((((3,54),((33,81),(57,62))),(((32,(90,103)),((38,91),102)),45)),15)),((((((((((((((((((((((5,23),112),16),115),(19,(34,63))),((((9,(24,65)),39),(83,110)),((11,20),((((21,52),(87,92)),(((31,93),(51,67)),((48,64),106))),50)))),(((59,76),70),(77,116))),7),(66,113)),(68,69)),(41,53)),(94,96)),(22,95)),(98,105)),((17,42),(78,100))),(((6,58),43),(18,25))),((((10,(99,109)),88),(30,75)),((55,61),86))),(((8,27),108),(37,89))),107),46),((12,56),73)),(((26,49),(((29,71),(85,101)),104)),74))),(((14,(44,72)),97),(28,82))),47),(40,84)),((((13,35),(36,114)),(80,111)),79)),60);
 625: 1 -7423.364746 -8129.622213 (0,((((((((1,2),4),((((3,54),((33,81),(57,62))),((((32,(90,103)),102),(38,91)),45)),15)),((((((((((((((((((((5,23),112),(16,115)),(19,(34,63))),((((9,39),(24,65)),(83,110)),((11,20),((((21,(52,(87,92))),((48,64),106)),((31,(51,67)),93)),50)))),(((59,70),76),(77,116))),7),(66,113)),(68,69)),(41,53)),(94,96)),(22,95)),(98,105)),((17,42),(78,100))),(((6,58),43),(18,25))),(((((((10,109),99),88),(30,75)),86),(55,61)),46)),(((8,108),27),(37,89))),107),(12,(56,73))),(((26,49),((29,((71,101),85)),104)),74))),(((14,(44,72)),97),(28,82))),47),40),84),(((((13,35),(36,114)),(80,111)),79),60));
 626: 5 -7290.567383 -8131.044075 (0,(((((((1,2),4),((((3,54),((33,81),(57,62))),(((32,(90,103)),((38,91),102)),45)),15)),((((((((((((((((((((5,23),112),(16,115)),(19,(34,63))),((7,((66,113),(68,69))),((59,(70,76)),(77,116)))),((((9,39),(24,65)),110),83)),((((21,(87,92)),52),((48,106),64)),((31,93),(51,67)))),50),(11,20)),(41,53)),(94,96)),(((((6,58),43),(98,105)),(18,25)),(78,100))),((17,42),(22,95))),(((((10,(99,109)),88),(30,75)),(55,61)),86)),(((8,108),27),(37,89))),107),46),((12,56),73)),(((26,49),((((29,71),101),85),104)),74)),(28,82))),((14,(44,72)),97)),47),(40,84)),(((((13,35),(36,114)),(80,111)),79),60));
 627: 1 -8329.507812 -8122.423811 (0,(((((((((1,2),4),((((3,54),((33,81),(57,62))),(((32,(90,103)),((38,91),102)),45)),15)),(28,82)),(((((((((((((((((((((5,23),112),115),16),((19,63),34)),((7,((66,113),(68,69))),(((59,76),70),(77,116)))),(((9,(24,65)),39),(83,110))),((((21,52),(87,92)),((48,106),64)),((31,(51,67)),93))),50),(11,20)),(41,53)),(94,96)),(22,95)),((((6,58),43),(18,25)),(98,105))),((17,42),(78,100))),((((((10,109),99),88),(30,75)),(55,61)),86)),(((8,27),108),(37,89))),107),46),((12,73),56)),(((26,49),((29,(71,(85,101))),104)),74))),((14,(44,72)),97)),47),(40,84)),(60,79)),(((13,35),(36,114)),(80,111)));
 628: 5 -8858.824219 -8124.278879 (0,((((((((1,2),4),((((3,54),((33,81),(57,62))),(((32,(90,103)),((38,91),102)),45)),15)),((((((((((((((((((((((5,23),112),16),115),((19,63),34)),(((7,(66,113)),(68,69)),(((59,76),70),(77,116)))),83),((9,((24,65),39)),110)),(((21,((52,92),87)),((48,64),106)),((31,93),(51,67)))),50),(11,20)),(41,53)),(94,96)),(((((6,43),58),(18,25)),(98,105)),(78,100))),((17,42),(22,95))),((((((10,109),99),88),(30,75)),(55,61)),86)),107),46),(((8,108),27),(37,89))),((12,56),73)),(((26,49),((((29,71),101),85),104)),74)),(28,82))),((14,(44,72)),97)),47),(40,84)),((((13,35),(36,114)),(80,111)),79)),60);
 629: 1 -7879.923828 -8126.86977 (0,(((((((1,2),4),((((((3,54),((33,81),(57,62))),45),((32,(90,103)),((38,91),102))),15),((((((((((((((((((((((5,23),112),16),115),((19,63),34)),((((9,39),(24,65)),(83,110)),((11,20),((((((21,87),52),92),((48,64),106)),((31,93),(51,67))),50)))),(((59,76),70),(77,116))),(68,69)),(66,113)),7),(41,53)),(94,96)),(22,95)),(98,105)),((17,42),(78,100))),(((6,43),58),(18,25))),107),((((((10,109),99),88),(30,75)),((55,61),86)),46)),(((8,27),108),(37,89))),(12,(56,73))),(((26,49),(((29,71),(85,101)),104)),74)),(28,82)))),(((14,44),72),97)),47),(40,84)),60),((((13,35),(36,114)),(80,111)),79));
 630: 1 -8063.615234 -8133.577688 (0,(((((((((1,2),4),((((3,54),((33,81),(57,62))),(((32,(90,103)),((38,91),102)),45)),15)),(((((((((((((((((((((((5,23),112),(16,115)),(19,(34,63))),(((9,39),(24,65)),(83,110))),((((21,52),(87,92)),((48,64),106)),((31,(51,67)),93))),(((59,76),70),(77,116))),7),(66,113)),(68,69)),50),(41,53)),(94,96)),((17,42),(22,95))),(((11,20),86),(98,105))),(78,100)),(((6,58),43),(18,25))),(((8,27),108),(37,89))),(((((10,109),99),88),(30,75)),(55,61))),107),46),((12,56),73)),(((26,49),(((29,(71,101)),85),104)),74))),(((14,(44,72)),97),(28,82))),47),(40,84)),(((13,35),(36,114)),(80,111))),79),60);
 631: 9 -8499.798828 -8137.838572 (0,((((((((1,2),4),((((3,54),((33,81),(57,62))),(((32,(90,103)),((38,91),102)),45)),15)),(((((((((((((((((5,23),112),((16,115),(19,(34,63)))),((7,((((((21,87),92),52),((48,64),106)),((31,93),(51,67))),50)),(((9,39),(24,65)),(83,110)))),(((59,70),76),(77,116))),(68,69)),(66,113)),((41,53),(94,96))),(((17,42),(22,95)),((78,100),98))),(((6,58),43),(18,25))),(((((10,109),99),88),(30,75)),((((11,20),86),105),(55,61)))),(((8,108),27),(37,89))),107),46),((12,56),73)),(((26,49),(((29,71),(85,101)),104)),74)),(28,82))),((14,(44,72)),97)),47),(40,84)),((((13,35),(36,114)),(80,111)),79)),60);
 632: 1 -8389.157227 -8136.387666 (0,(((((((((1,2),4),((((3,54),((33,81),(57,62))),(((32,(90,103)),((38,91),102)),45)),15)),(((((((((((((((((((5,23),112),(16,115)),(19,(34,63))),((((9,39),(24,65)),(83,110)),((11,20),((((((21,92),87),52),((48,64),106)),((31,93),(51,67))),50)))),(((59,76),70),(77,116))),7),(66,113)),(68,69)),((41,53),(94,96))),((6,58),43)),((18,25),(98,105))),(((17,42),(22,95)),(78,100))),107),(((((((10,109),99),88),(30,75)),86),(55,61)),46)),(((8,27),108),(37,89))),((12,73),56)),(((26,49),((((29,71),101),85),104)),74)),(28,82))),((14,(44,72)),97)),(40,84)),47),(((13,35),(36,114)),(80,111))),60),79);
 633: 2 -7218.625488 -8143.000309 (0,((((((((1,2),4),((((3,54),((33,81),(57,62))),((((32,(90,103)),102),(38,91)),45)),15)),((((((((((((((((((((5,23),112),(16,115)),((19,63),34)),(((((9,39),(24,65)),110),83),((11,20),(((((21,(87,92)),52),((48,106),64)),((31,93),(51,67))),50)))),(((59,76),70),(77,116))),7),(66,113)),(68,69)),(41,53)),(94,96)),(22,95)),(((17,42),(78,100)),(98,105))),(((6,43),58),(18,25))),((((10,(99,109)),88),(30,75)),((55,61),86))),(((8,108),27),(37,89))),107),46),((12,73),56)),(((26,49),((((29,101),85),71),104)),74))),((((14,97),44),72),(28,82))),(40,47)),84),((((13,35),(36,114)),(80,111)),79)),60);
 634: 1 -8109.487793 -8136.914125 (0,(((((((1,2),4),((((3,54),((33,81),(57,62))),(((32,(90,103)),((38,91),102)),45)),15)),((((((((((((((((((((((5,23),112),(16,115)),(19,(34,63))),(((((9,(24,65)),39),110),83),((11,20),((((21,(52,(87,92))),((48,64),106)),((31,(51,67)),93)),50)))),(((59,76),70),(77,116))),7),(66,113)),(68,69)),(41,53)),(94,96)),(22,95)),(98,105)),((17,42),(78,100))),(((6,58),43),(18,25))),107),(((((10,(99,109)),88),(30,75)),(55,61)),(46,86))),(((8,108),27),(37,89))),((12,56),73)),((26,49),((((29,85),101),71),104))),74),(28,82))),(((14,44),72),97)),47),(40,84)),(((((13,35),(36,114)),(80,111)),79),60));
 635: 3 -7544.584961 -8130.370935 (0,(((((((1,2),4),((((3,54),((33,81),(57,62))),(((32,(90,103)),((38,91),102)),45)),15)),(((((((((((((((((((((5,23),112),(16,115)),(19,(34,63))),((((9,(24,65)),39),(83,110)),((11,20),(((((21,52),(87,92)),((48,64),106)),((31,(51,67)),93)),50)))),(((59,70),76),(77,116))),7),(66,113)),(68,69)),(41,53)),(94,96)),(98,105)),(((17,42),(22,95)),(78,100))),(((6,58),43),(18,25))),(((((10,109),99),88),((55,61),86)),(30,75))),(((8,27),108),(37,89))),107),46),((12,73),56)),(((26,49),((((29,101),71),85),104)),74)),(28,82))),((14,(44,72)),97)),47),(40,84)),(((((13,35),(36,114)),(80,111)),79),60));
 636: 22 -8217.910156 -8119.958513 (0,(((((((1,2),4),((((3,54),((33,81),(57,62))),(((32,(90,103)),((38,91),102)),45)),15)),(((((((((((((((((((((5,23),112),(16,115)),(19,(34,63))),((((9,39),(24,65)),(83,110)),((11,20),(((((21,52),(87,92)),((48,106),64)),((31,93),(51,67))),50)))),(((59,76),70),(77,116))),7),(66,113)),(68,69)),(41,53)),(94,96)),(22,95)),(98,105)),((17,42),(78,100))),(((6,58),43),(18,25))),107),((((((10,109),88),99),(30,75)),(55,61)),(46,86))),(((8,108),27),(37,89))),((12,56),73)),(((26,49),((((29,71),101),85),104)),74)),(28,82))),((14,(44,72)),97)),((40,84),47)),((((13,35),(36,114)),(80,111)),79)),60);
 637: 1 -8280.467773 -8135.30829 (0,(((((((((1,2),4),((((3,54),((33,81),(57,62))),(((32,(90,103)),((38,91),102)),45)),15)),(28,82)),((((((((((((((((((((((5,23),112),16),115),(19,(34,63))),((7,((66,113),(68,69))),(((59,76),70),(77,116)))),((((9,(24,65)),39),110),83)),((((21,(87,92)),52),((48,106),64)),((31,93),(51,67)))),50),(11,20)),(41,53)),(94,96)),(22,95)),(((((6,58),43),(18,25)),(98,105)),(78,100))),(17,42)),((((10,109),99),88),(55,61))),((30,75),86)),(((8,108),27),(37,89))),107),46),((12,56),73)),(((26,49),((((29,101),85),71),104)),74))),((14,(44,72)),97)),47),(40,84)),((((13,35),(36,114)),(80,111)),79)),60);
 638: 1 -8522.237305 -8130.558145 (0,(((((((1,2),4),((((3,54),((33,81),(57,62))),(((32,(90,103)),((38,91),102)),45)),15)),(((((((((((((((((((((5,23),112),(16,115)),(19,(34,63))),(((59,76),(77,116)),70)),(((9,(24,65)),39),(83,110))),((((21,52),(87,92)),(48,(64,106))),((31,(51,67)),93))),(11,20)),50),((7,(66,113)),(68,69))),(41,53)),(94,96)),(22,95)),(98,105)),((17,42),(78,100))),(((6,43),58),(18,25))),107),(((((((10,109),99),88),(30,75)),86),(55,61)),46)),(((8,108),27),(37,89))),((12,73),56)),(((26,49),(((29,71),(85,101)),104)),74))),(((14,(44,72)),97),(28,82))),47),(40,84)),(((((13,35),(36,114)),(80,111)),79),60));
 639: 3 -8164.164062 -8123.032125 (0,(((((((1,2),4),((((3,54),((33,81),(57,62))),(((32,(90,103)),((38,91),102)),45)),15)),(((((((((((((((((((((5,23),112),(16,115)),(19,(34,63))),((7,((66,113),(68,69))),((59,(70,76)),(77,116)))),(((9,39),(24,65)),110)),83),((((21,(87,92)),52),((48,106),64)),((31,93),(51,67)))),50),(11,20)),(41,53)),(94,96)),(((((6,58),43),(18,25)),(98,105)),(78,100))),((17,42),(22,95))),(((((10,(99,109)),88),(30,75)),(55,61)),86)),(((8,108),27),(37,89))),107),46),((12,56),73)),(((26,49),((((29,71),101),85),104)),74)),(28,82))),((14,(44,72)),97)),47),(40,84)),(((((13,35),(36,114)),(80,111)),79),60));
 640: 3 -8392.558594 -8144.105306 (0,((((((((1,2),4),((((3,54),((33,81),(57,62))),(((32,(90,103)),((38,91),102)),45)),15)),((((((((((((((((((((((((5,23),112),16),115),((19,63),34)),(7,(((59,76),70),(77,116)))),(((9,39),(24,65)),(83,110))),(((21,((52,87),92)),((48,64),106)),((31,93),(51,67)))),(11,20)),50),((66,113),(68,69))),(41,53)),(94,96)),((6,43),58)),(18,25)),((78,100),98)),((17,42),(22,95))),(((((((10,109),99),88),(30,75)),105),(55,61)),86)),((8,(27,108)),(37,89))),107),46),((12,73),56)),(((26,49),(((29,(71,101)),85),104)),74)),(28,82))),((14,(44,72)),97)),47),(40,84)),((((13,35),(36,114)),(80,111)),79)),60);
 641: 1 -7674.552246 -8136.266827 (0,((((((((1,2),4),((((3,54),((33,81),(57,62))),(((32,(90,103)),((38,91),102)),45)),15)),((((((((((((((((((((((((5,23),112),(16,115)),(19,(34,63))),((((9,39),(24,65)),110),83)),(((((21,87),92),52),((48,106),64)),((31,(51,67)),93))),(((59,76),70),(77,116))),7),(66,113)),(68,69)),50),(41,53)),(94,96)),(11,20)),(22,95)),(((((6,58),43),(18,25)),(98,105)),(78,100))),(17,42)),((((((10,109),99),88),(30,75)),(55,61)),86)),107),46),(((8,27),108),(37,89))),((12,73),56)),(((26,49),(((29,71),(85,101)),104)),74)),(28,82))),((14,(44,72)),97)),47),(40,84)),((((13,35),(36,114)),(80,111)),79)),60);
 642: 1 -7915.650391 -8137.749965 (0,(((((((((1,2),4),((((3,54),((33,81),(57,62))),(((32,(90,103)),((38,91),102)),45)),15)),(((((((((((((((5,23),112),16),115),(19,(34,63))),(((((9,39),(24,65)),110),83),((((11,20),((41,53),(94,96))),50),((((21,(52,87)),92),((48,64),106)),((31,93),(51,67)))))),((7,(66,113)),(((59,70),76),(77,116)))),(68,69)),(((((((6,(43,58)),(18,25)),(98,105)),(78,100)),((17,42),(22,95))),(((((10,109),99),88),(30,75)),(55,61))),86)),(((8,27),108),(37,89))),107),46),((12,73),56)),(((26,49),((((29,71),101),85),104)),74)),(28,82))),(((14,72),44),97)),47),40),84),((((13,35),(36,114)),(80,111)),79)),60);
 643: 3 -7597.433594 -8137.09695 (0,((((((((1,2),4),(((3,54),((33,81),(57,62))),(((32,(90,103)),((38,91),102)),45))),((((((((((((((((((((((5,23),112),(16,115)),((19,63),34)),((7,((66,113),(68,69))),(((59,76),70),(77,116)))),((((9,39),(24,65)),110),83)),(((((21,92),52),87),((48,64),106)),((31,93),(51,67)))),50),(11,20)),(41,53)),(94,96)),(22,95)),((((6,58),43),(18,25)),(98,105))),((17,42),(78,100))),(((((10,(99,109)),88),(30,75)),(55,61)),86)),(((8,27),108),(37,89))),107),46),((12,56),73)),((((26,49),104),((29,71),(85,101))),74)),(28,82)),15)),((14,(44,72)),97)),47),(40,84)),(60,79)),(((13,35),(36,114)),(80,111)));
 644: 3 -7953.950195 -8128.60959 (0,(((((((1,2),4),((((3,54),((33,81),(57,62))),(((32,(90,103)),((38,91),102)),45)),15)),(((((((((((((((((((((5,23),112),((19,63),34)),(16,115)),(((((9,(24,65)),39),110),83),((11,20),((((21,(52,(87,92))),((48,64),106)),((31,93),(51,67))),50)))),(((59,70),76),(77,116))),7),(66,113)),(68,69)),(41,53)),(17,42)),(98,105)),((22,95),(94,96))),(78,100)),(((6,43),58),(18,25))),107),(((((((10,109),99),88),(30,75)),86),(55,61)),46)),(((8,108),27),(37,89))),((12,56),73)),(((26,49),((((29,101),85),71),104)),74)),(28,82))),((14,(44,72)),97)),47),(40,84)),(((((13,35),(36,114)),(80,111)),79),60));
 645: 1 -7711.383301 -8131.983942 (0,(((((((((1,2),4),((((3,54),((33,81),(57,62))),(((32,(90,103)),((38,91),102)),45)),15)),(28,82)),(((((((((((((((((((((5,23),112),16),115),(19,(34,63))),((7,((66,113),(68,69))),(((59,76),70),(77,116)))),((((9,(24,65)),39),110),83)),(((21,(52,(87,92))),((48,106),64)),((31,93),(51,67)))),50),(11,20)),(41,53)),(94,96)),(((((6,58),43),(18,25)),(98,105)),(78,100))),((17,42),(22,95))),((((10,109),99),88),((30,75),86))),(55,61)),(((8,108),27),(37,89))),107),46),((12,56),73)),(((26,49),((((29,101),85),71),104)),74))),((14,(44,72)),97)),47),(40,84)),((((13,35),(36,114)),(80,111)),79)),60);
 646: 2 -8351.43457 -8133.411739 (0,(((((((((1,2),4),((((3,54),((33,81),(57,62))),(((32,(90,103)),((38,91),102)),45)),15)),((((((((((((((((((((((((5,23),112),115),16),(19,(34,63))),((((9,(24,65)),39),110),83)),(((((21,87),92),52),(48,(64,106))),((31,93),(51,67)))),((59,70),76)),(77,116)),7),(66,113)),(68,69)),50),(41,53)),(94,96)),((17,42),(22,95))),(((11,20),86),(98,105))),(78,100)),((((6,58),43),(18,25)),107)),((((((10,109),99),88),(30,75)),(55,61)),46)),(((8,108),27),(37,89))),(12,(56,73))),(((26,49),((29,((71,85),101)),104)),74)),(28,82))),((14,(44,72)),97)),47),40),84),(60,79)),(((13,35),(36,114)),(80,111)));
 647: 1 -7878.584961 -8126.554252 (0,(((((((1,2),4),((((3,54),((33,81),(57,62))),(((32,(90,103)),((38,91),102)),45)),15)),((((((((((((((((((((5,23),112),(16,115)),((19,63),34)),((((9,(24,65)),39),(83,110)),((11,20),(((((21,52),(87,92)),((48,64),106)),((31,93),(51,67))),50)))),(((59,70),76),(77,116))),7),(66,113)),(68,69)),(41,53)),(94,96)),(22,95)),(98,105)),((17,42),(78,100))),((6,(43,58)),(18,25))),(((((10,(99,109)),88),((30,75),(86,107))),(55,61)),46)),((8,(27,108)),(37,89))),((12,56),73)),(((26,49),(((29,101),(71,85)),104)),74)),(28,82))),((14,(44,72)),97)),47),(40,84)),(((((13,35),(36,114)),(80,111)),79),60));
 648: 3 -8688.961914 -8124.210968 (0,(((((((1,2),4),((((3,54),((33,81),(57,62))),(((32,(90,103)),((38,91),102)),45)),15)),((((((((((((((((((((((5,23),112),(16,115)),((19,63),34)),((7,((66,113),(68,69))),(((59,76),70),(77,116)))),(83,110)),((9,39),(24,65))),((((21,52),(87,92)),((48,64),106)),((31,93),(51,67)))),50),(11,20)),(41,53)),(94,96)),((((6,58),43),(18,25)),(98,105))),(78,100)),((17,42),(22,95))),(((((10,(99,109)),88),(30,75)),(55,61)),86)),107),46),(((8,27),108),(37,89))),((12,73),56)),(((26,49),(((29,71),(85,101)),104)),74)),(28,82))),((14,(44,72)),97)),47),(40,84)),(((((13,35),(36,114)),(80,111)),79),60));
 649: 5 -8076.867188 -8129.616002 (0,(((((((1,2),4),(((3,54),((33,81),(57,62))),(((32,(90,103)),((38,91),102)),45))),((((((((((((((((((((5,23),112),((16,115),((19,63),34))),(((7,(66,113)),(68,69)),((59,(70,76)),(77,116)))),(((9,((24,65),39)),110),83)),((((21,(87,92)),52),((48,106),64)),((31,93),(51,67)))),50),(11,20)),(41,53)),(94,96)),(((((6,58),43),(18,25)),(98,105)),(78,100))),((17,42),(22,95))),((((((10,109),99),88),(30,75)),(55,61)),86)),((8,(27,108)),(37,89))),107),46),((12,73),56)),(((26,49),((((29,71),101),85),104)),74)),(28,82)),15)),((14,(44,72)),97)),47),(40,84)),(((((13,35),(36,114)),(80,111)),79),60));
 650: 1 -7540.552246 -8147.357041 (0,(((((((((1,2),4),((((3,54),((33,81),(57,62))),(((32,(90,103)),((38,91),102)),45)),15)),(28,82)),((((((((((((((((((((5,23),112),16),115),(19,(34,63))),(((((9,39),(24,65)),110),83),((11,20),((((21,(52,(87,92))),((48,106),64)),((31,(51,67)),93)),50)))),((59,(70,76)),(77,116))),(68,69)),7),(41,53)),(66,113)),(94,96)),(98,105)),(22,95)),((17,42),(78,100))),(((6,43),58),(18,25))),((((((10,109),99),88),(30,75)),86),107)),(46,(55,61))),(((8,27),108),(37,89))),(((12,73),56),(((26,49),(((29,71),(85,101)),104)),74)))),((14,(44,72)),97)),47),(40,84)),((((13,35),(36,114)),(80,111)),79)),60);
 651: 1 -7675.378906 -8127.532702 (0,((((((((1,2),4),((((3,54),((33,81),(57,62))),(((32,(90,103)),((38,91),102)),45)),15)),(((((((((((((((((((((((5,23),112),115),16),(19,(34,63))),((((9,(24,65)),39),110),83)),((59,(70,76)),(77,116))),((((21,52),(87,92)),((48,64),106)),((31,(51,67)),93))),50),(11,20)),(7,((66,113),(68,69)))),(41,53)),(94,96)),((((6,43),58),(18,25)),(98,105))),(78,100)),((17,42),(22,95))),(((((10,(99,109)),88),(30,75)),(55,61)),86)),(((8,27),108),(37,89))),107),46),((12,56),73)),(((26,49),((((29,71),85),101),104)),74)),(28,82))),((14,(44,72)),97)),47),(40,84)),((((13,35),(36,114)),(80,111)),79)),60);
 652: 1 -7726.263184 -8120.56891 (0,((((((((1,2),4),((((3,54),((33,81),(57,62))),(((32,(90,103)),((38,91),102)),45)),15)),(((((((((((((((((((((5,23),112),(16,115)),(19,(34,63))),((((9,39),(24,65)),(83,110)),((11,20),(((((21,52),(87,92)),((48,106),64)),((31,93),(51,67))),50)))),(((59,76),70),(77,116))),7),(66,113)),(68,69)),(41,53)),(94,96)),(22,95)),(98,105)),((17,42),(78,100))),(((6,58),43),(18,25))),((((((10,109),88),99),(30,75)),(55,61)),(46,86))),107),(((8,108),27),(37,89))),((12,56),73)),(((26,49),((((29,71),101),85),104)),74)),(28,82))),((14,(44,72)),97)),47),(40,84)),((((13,35),(36,114)),(80,111)),79)),60);
 653: 1 -8389.792969 -8124.375423 (0,(((((((1,2),4),(((((3,54),((33,81),(57,62))),45),((32,(90,103)),((38,91),102))),15)),(((((((((((((((((((((5,23),112),16),115),((19,63),34)),((((9,39),(24,65)),(83,110)),((11,20),((((21,(52,(87,92))),((48,64),106)),((31,(51,67)),93)),50)))),(((59,76),70),(77,116))),(68,69)),(7,(66,113))),(41,53)),(94,96)),(22,95)),(98,105)),((17,42),(78,100))),(((6,43),58),(18,25))),107),((((((10,(99,109)),88),(30,75)),86),(55,61)),46)),(((8,27),108),(37,89))),((12,56),73)),(((26,49),((((29,71),85),101),104)),74)),(28,82))),((14,(44,72)),97)),47),(40,84)),(((((13,35),(36,114)),(80,111)),79),60));
 654: 1 -7675.877441 -8134.050239 (0,((((((((((1,2),4),(((((3,54),((33,81),(57,62))),45),((32,(90,103)),((38,91),102))),15)),(((((((((((((((((((((((5,23),112),(16,115)),(19,(34,63))),(((9,39),(24,65)),(83,110))),((((21,52),(87,92)),((48,64),106)),((31,(51,67)),93))),(((59,76),70),(77,116))),7),(66,113)),(68,69)),50),(41,53)),(94,96)),((17,42),(22,95))),(((11,20),86),(98,105))),(78,100)),(((6,58),43),(18,25))),(((8,27),108),(37,89))),(((((10,109),99),88),(30,75)),(55,61))),107),46),((12,56),73)),(((26,49),(((29,(71,101)),85),104)),74))),(28,82)),((14,(44,72)),97)),47),(40,84)),(((13,35),(36,114)),(80,111))),79),60);
 655: 1 -7920.494141 -8136.135946 (0,(((((((((1,2),4),((((3,54),((33,81),(57,62))),(((32,(90,103)),((38,91),102)),45)),15)),(28,82)),(((((((((((((((((((((((5,23),112),16),115),(19,(34,63))),((7,((66,113),(68,69))),(((59,76),70),(77,116)))),((((9,(24,65)),39),110),83)),((((21,(87,92)),52),((48,106),64)),((31,93),(51,67)))),50),(11,20)),(41,53)),(94,96)),(((((6,58),43),(18,25)),(98,105)),(78,100))),(22,95)),(17,42)),(55,61)),(((10,109),99),88)),((30,75),86)),(((8,108),27),(37,89))),107),46),((12,56),73)),(((26,49),((((29,101),85),71),104)),74))),((14,(44,72)),97)),47),(40,84)),((((13,35),(36,114)),(80,111)),79)),60);
 656: 3 -7829.813477 -8133.058497 (0,((((((((1,2),4),(((((3,54),((33,81),(57,62))),((32,(90,103)),((38,91),102))),45),15)),(((((((((((((((((((((5,23),112),(16,115)),(19,(34,63))),((((9,((24,65),39)),110),83),((11,20),(((((21,52),(87,92)),((48,106),64)),((31,(51,67)),93)),50)))),((((59,76),70),116),77)),7),(66,113)),(68,69)),(41,53)),(94,96)),(22,95)),(98,105)),((17,42),(78,100))),(((6,43),58),(18,25))),((((((10,109),99),88),(30,75)),(55,61)),86)),(((8,27),108),(37,89))),107),46),((12,56),73)),(((26,49),(((29,71),(85,101)),104)),74))),((((14,44),72),97),(28,82))),47),(40,84)),((((13,35),(36,114)),(80,111)),79)),60);
 657: 1 -8289.654297 -8135.683752 (0,((((((((1,2),4),(((((3,54),(33,81)),(57,62)),(((32,(90,103)),((38,91),102)),45)),15)),(((((((((((((((((((((((((5,23),112),16),115),((19,63),34)),((9,((24,65),39)),(83,110))),(((((21,92),52),87),((48,106),64)),((31,93),(51,67)))),((59,(70,76)),(77,116))),7),(66,113)),(68,69)),50),(41,53)),(11,20)),(94,96)),(78,100)),(((6,58),43),(18,25))),((17,42),(22,95))),(((((10,109),99),88),(30,75)),((55,61),(86,(98,105))))),(((8,27),108),(37,89))),107),46),((12,56),73)),(((26,49),((((29,71),101),85),104)),74)),(28,82))),((14,(44,72)),97)),47),(40,84)),(60,79)),(((13,35),(36,114)),(80,111)));
 658: 1 -8296.726562 -8126.680791 (0,(((((((1,2),4),((((3,54),((33,81),(57,62))),45),((32,(90,103)),((38,91),102)))),(((((((((((((((((((((((5,23),112),115),16),(19,(34,63))),(((((9,39),(24,65)),110),83),((11,20),((((21,(52,(87,92))),((48,106),64)),((31,93),(51,67))),50)))),(((59,70),76),(77,116))),7),(66,113)),(68,69)),(41,53)),(94,96)),(22,95)),(98,105)),((17,42),(78,100))),(((6,43),58),(18,25))),107),(((((((10,99),109),88),(30,75)),86),(55,61)),46)),(((8,108),27),(37,89))),((12,56),73)),(((26,49),(((29,85),(71,101)),104)),74)),(28,82)),15)),((14,(44,72)),97)),47),(40,84)),(((((13,35),(36,114)),(80,111)),79),60));
 659: 3 -7766.087891 -8127.802457 (0,(((((((1,2),4),((((3,54),((33,81),(57,62))),(((32,(90,103)),((38,91),102)),45)),15)),((((((((((((((((((((((5,23),112),(16,115)),(19,(34,63))),(((((9,(24,65)),39),110),83),((11,20),((((21,(52,(87,92))),((48,64),106)),((31,(51,67)),93)),50)))),(77,116)),((59,76),70)),7),(66,113)),(68,69)),(41,53)),(94,96)),(22,95)),(98,105)),((17,42),(78,100))),(((6,58),43),(18,25))),107),(((((10,(99,109)),88),(30,75)),(55,61)),(46,86))),(((8,108),27),(37,89))),((12,56),73)),(((26,49),(((29,71),(85,101)),104)),74)),(28,82))),((14,(44,72)),97)),47),(40,84)),(((((13,35),(36,114)),(80,111)),79),60));
 660: 2 -8419.413086 -8134.874648 (0,(((((((1,2),4),((((3,54),((33,81),(57,62))),(((32,(90,103)),((38,91),102)),45)),15)),(((((((((((((((((5,23),112),(16,115)),(19,(34,63))),((7,((((((21,87),92),52),((48,64),106)),((31,93),(51,67))),50)),(((9,39),(24,65)),(83,110)))),(((59,70),76),(77,116))),(68,69)),(66,113)),((41,53),(94,96))),(((17,42),(22,95)),((78,100),98))),(((6,58),43),(18,25))),(((8,108),27),(37,89))),((((((10,109),99),88),(30,75)),((((11,20),86),105),(55,61))),107)),46),((12,56),73)),(((26,49),(((29,71),(85,101)),104)),74)),(28,82))),((14,(44,72)),97)),47),(40,84)),(((((13,35),(36,114)),(80,111)),79),60));
 661: 2 -8275.59082 -8122.050791 (0,(((((((1,2),4),((((3,54),((33,81),(57,62))),(((32,(90,103)),((38,91),102)),45)),15)),(((((((((((((((((((((((5,23),112),16),115),((19,63),34)),((((9,(24,65)),39),110),83)),((11,20),((((21,(52,(87,92))),((48,64),106)),((31,(51,67)),93)),50))),(((59,70),76),(77,116))),7),(66,113)),(68,69)),(41,53)),(94,96)),(22,95)),(98,105)),((17,42),(78,100))),(((6,43),58),(18,25))),107),((((((10,109),88),99),(30,75)),(55,61)),(46,86))),(((8,27),108),(37,89))),((12,73),56)),(((26,49),(((29,71),(85,101)),104)),74)),(28,82))),((14,(44,72)),97)),47),(40,84)),(((((13,35),(36,114)),(80,111)),79),60));
 662: 4 -9017.863281 -8129.79882 (0,((((((((1,2),4),((((3,54),((33,81),(57,62))),(((32,(90,103)),((38,91),102)),45)),15)),(((((((((((((((((((((((5,23),112),115),16),((19,63),34)),((((9,(24,65)),39),(83,110)),(((11,20),(((21,(87,92)),52),((48,64),106))),((31,(51,67)),93)))),(((59,76),70),(77,116))),7),(66,113)),(68,69)),50),(41,53)),(94,96)),((((6,43),58),(18,25)),(98,105))),(78,100)),((17,42),(22,95))),((((((10,109),99),88),(30,75)),(55,61)),86)),(((8,27),108),(37,89))),107),46),((12,73),56)),(((26,49),((((29,71),85),101),104)),74)),(28,82))),((14,(44,72)),97)),47),(40,84)),(60,79)),(((13,35),(36,114)),(80,111)));
 663: 1 -8738.072266 -8127.741554 (0,((((((((1,2),4),(((((3,54),((33,81),(57,62))),((32,(90,103)),((38,91),102))),45),15)),(((((((((((((((((((((5,23),112),(16,115)),(19,(34,63))),((((9,((24,65),39)),110),83),((11,20),(((((21,52),(87,92)),((48,106),64)),((31,(51,67)),93)),50)))),(((59,76),70),(77,116))),7),(66,113)),(68,69)),(41,53)),(94,96)),(22,95)),(98,105)),(((6,43),58),(18,25))),((17,42),(78,100))),((((((10,109),99),88),(30,75)),(55,61)),86)),(((8,27),108),(37,89))),107),46),((12,56),73)),(((26,49),(((29,71),(85,101)),104)),74))),((((14,44),72),97),(28,82))),47),(40,84)),((((13,35),(36,114)),(80,111)),79)),60);
 664: 2 -8344.490234 -8138.682692 (0,((((((((1,2),4),(((3,54),((33,81),(57,62))),(((32,(90,103)),((38,91),102)),45))),(((((((((((((((((((((((5,23),112),16),115),(19,(34,63))),((7,((66,113),(68,69))),(((59,70),76),(77,116)))),((9,((24,65),39)),(83,110))),(((((21,92),87),52),((48,106),64)),((31,93),(51,67)))),50),(11,20)),(94,96)),(41,53)),(22,95)),((((6,43),58),(18,25)),(98,105))),((17,42),(78,100))),(((((10,(99,109)),88),(30,75)),(55,61)),86)),(((8,108),27),(37,89))),107),46),((12,73),56)),(((26,49),((((29,71),101),85),104)),74)),(28,82)),15)),((14,(44,72)),97)),47),(40,84)),(60,79)),(((13,35),(36,114)),(80,111)));
 665: 1 -7823.223633 -8123.44128 (0,((((((((1,2),4),((((3,54),((33,81),(57,62))),(((32,(90,103)),((38,91),102)),45)),15)),(((((((((((((((((((((5,23),112),115),16),((19,63),34)),((((9,39),(24,65)),(83,110)),((11,20),(((((21,(52,87)),92),((48,106),64)),((31,93),(51,67))),50)))),(((59,70),76),(77,116))),7),(66,113)),(68,69)),(41,53)),(94,96)),(22,95)),(98,105)),((17,42),(78,100))),(((6,43),58),(18,25))),107),((((((10,(99,109)),88),(30,75)),86),(55,61)),46)),((8,(27,108)),(37,89))),((12,56),73)),(((26,49),((((29,71),101),85),104)),74))),((((14,44),72),97),(28,82))),(40,84)),47),((((13,35),(36,114)),(80,111)),79)),60);
 666: 1 -7570.745117 -8129.97558 (0,(((((((((1,2),4),(((((((3,54),(33,81)),(57,62)),45),((32,(90,103)),((38,91),102))),15),((((((((((((((((((((5,23),112),115),16),((19,63),34)),((((9,39),(24,65)),(83,110)),((11,20),((((((21,92),52),87),(48,(64,106))),((31,93),(51,67))),50)))),(((59,76),70),(77,116))),7),(66,113)),(68,69)),(41,53)),(94,96)),(22,95)),(98,105)),((17,42),(78,100))),(((6,43),58),(18,25))),(((((((10,109),99),88),(30,75)),(55,61)),(46,86)),107)),(((8,27),108),(37,89))),((12,56),73)),(((26,49),((((29,71),85),101),104)),74)))),(28,82)),((14,(44,72)),97)),47),(40,84)),(((13,35),(36,114)),(80,111))),79),60);
 667: 2 -7589.214355 -8144.858279 (0,((((((((1,2),4),(((((3,54),((33,81),(57,62))),((32,(90,103)),((38,102),91))),45),15)),(((((((((((((((((((5,23),112),16),115),(19,(34,63))),(((((9,39),(24,65)),110),83),((11,20),((((21,52),(87,92)),(48,(64,106))),(((31,93),(51,67)),50))))),(((59,76),70),(77,116))),7),(66,113)),(68,69)),(41,53)),(94,96)),((22,95),(98,105))),((17,42),(78,100))),(((6,43),58),(18,25))),((((8,27),108),(37,89)),((((((10,109),99),88),(30,75)),((55,61),86)),46))),107),((12,56),73)),(((26,49),(((29,85),(71,101)),104)),74))),((((14,44),72),97),(28,82))),47),(40,84)),((((13,35),(36,114)),(80,111)),79)),60);
 668: 1 -8718.859375 -8133.720815 (0,(((((((((1,2),4),((((3,54),((33,81),(57,62))),(((32,(90,103)),((38,91),102)),45)),15)),(28,82)),(((((((((((((((((((((5,23),112),16),115),(19,(34,63))),(((((9,39),(24,65)),110),83),((11,20),((((21,(52,(87,92))),((48,106),64)),((31,(51,67)),93)),50)))),((59,(70,76)),(77,116))),7),(68,69)),(41,53)),(66,113)),(94,96)),(98,105)),(22,95)),((17,42),(78,100))),(((6,43),58),(18,25))),((((((10,109),99),88),(30,75)),86),107)),(46,(55,61))),(((8,27),108),(37,89))),((12,73),56)),(((26,49),(((29,71),(85,101)),104)),74))),((14,(44,72)),97)),47),(40,84)),((((13,35),(36,114)),(80,111)),79)),60);
 669: 1 -8454.943359 -8136.176261 (0,((((((((1,2),4),((((((3,54),((33,81),(57,62))),((32,(90,103)),((38,91),102))),45),15),((((((((((((((((((((((((5,23),112),(16,115)),((19,34),63)),(((9,39),(24,65)),(83,110))),(((((21,87),52),92),((48,64),106)),((31,(51,67)),93))),(((59,76),70),(77,116))),7),(66,113)),(68,69)),50),(41,53)),(94,96)),((17,42),(22,95))),(((11,20),86),(98,105))),(78,100)),(((6,43),58),(18,25))),107),(((((10,109),99),88),(30,75)),(55,61))),46),(((8,27),108),(37,89))),((12,56),73)),(((26,49),(((29,(71,85)),101),104)),74)),(28,82)))),(((14,44),72),97)),47),(40,84)),79),60),(((13,35),(36,114)),(80,111)));
 670: 3 -7918.738281 -8139.279881 (0,(((((((1,2),4),((((3,54),((33,81),(57,62))),(((32,(90,103)),((38,91),102)),45)),15)),((((((((((((((((5,23),112),(16,115)),((19,63),34)),((((9,(24,65)),39),((((11,20),((41,53),(94,96))),50),(((21,((52,87),92)),((48,106),64)),((31,(51,67)),93)))),(83,110))),((7,(66,113)),(((59,76),70),(77,116)))),(68,69)),86),(((((10,109),99),88),(30,75)),(55,61))),((((((6,43),58),(18,25)),(98,105)),(78,100)),((17,42),(22,95)))),(((8,108),27),(37,89))),107),46),((12,56),73)),(((26,49),(((29,71),(85,101)),104)),74)),(28,82))),((14,(44,72)),97)),47),(40,84)),(((((13,35),(36,114)),(80,111)),79),60));
 671: 1 -7126.422363 -8142.45599 (0,((((((((1,2),4),((((3,54),((33,81),(57,62))),((((32,(90,103)),102),(38,91)),45)),15)),((((((((((((((((((((((((5,23),112),16),115),(19,(34,63))),(((9,39),(24,65)),(83,110))),(((21,((52,87),92)),((48,64),106)),((31,(51,67)),93))),(((59,76),70),(77,116))),7),(66,113)),(68,69)),50),(41,53)),(94,96)),((17,42),(22,95))),(((11,20),86),(98,105))),(78,100)),(((6,58),43),(18,25))),(((8,27),108),(37,89))),(((((10,109),99),88),(30,75)),(55,61))),107),46),((12,56),73)),(((26,49),((29,((71,85),101)),104)),74))),(28,82)),((14,(44,72)),97)),(40,84)),((((13,35),(36,114)),(80,111)),47)),(60,79));
 672: 4 -8232.845703 -8139.364308 (0,(((((((1,2),4),((((3,54),((33,81),(57,62))),(((32,(90,103)),((38,91),102)),45)),15)),(((((((((((((((((((((((((5,23),112),16),115),((19,63),34)),((((9,39),(24,65)),110),83)),((((21,(52,87)),92),((48,64),106)),((31,(51,67)),93))),(77,116)),((59,70),76)),7),(66,113)),(68,69)),50),(41,53)),(94,96)),(((17,42),(22,95)),98)),(78,100)),(((6,43),58),(18,25))),(((((10,109),99),88),(30,75)),((((11,20),86),105),(55,61)))),((8,(27,108)),(37,89))),107),46),((12,56),73)),(((26,49),((((29,85),101),71),104)),74)),(28,82))),((14,(44,72)),97)),47),(40,84)),(((((13,35),(36,114)),(80,111)),79),60));
 673: 1 -8313.061523 -8130.104348 (0,((((((((1,2),4),((((3,54),((33,81),(57,62))),(((32,(90,103)),((38,91),102)),45)),15)),((((((((((((((((((((5,23),112),(16,115)),(19,(34,63))),((((9,39),(24,65)),(83,110)),((11,20),((((21,(52,(87,92))),((48,64),106)),((31,93),(51,67))),50)))),(((59,76),70),(77,116))),7),(66,113)),(68,69)),(41,53)),(94,96)),(22,95)),(98,105)),((17,42),(78,100))),(((6,43),58),(18,25))),(((((((10,(99,109)),88),(30,75)),86),107),(55,61)),46)),(((8,27),108),(37,89))),((12,73),56)),((((26,49),104),(29,((71,85),101))),74)),(28,82))),((14,(44,72)),97)),47),(40,84)),((((13,35),(36,114)),(80,111)),79)),60);
 674: 5 -8236.960938 -8122.961038 (0,(((((((1,2),4),((((3,54),((33,81),(57,62))),(((32,(90,103)),((38,91),102)),45)),15)),(((((((((((((((((((5,23),112),(16,115)),(19,(34,63))),(((7,((66,113),(68,69))),((59,(70,76)),(77,116))),((((9,39),(24,65)),110),83))),((((21,(87,92)),52),((48,106),64)),((31,93),(51,67)))),50),(11,20)),(41,53)),(94,96)),(((((6,58),43),(18,25)),(98,105)),(78,100))),((17,42),(22,95))),(((((10,(99,109)),88),(30,75)),(55,61)),86)),(((8,108),27),(37,89))),107),46),((12,56),73)),(((26,49),((((29,71),101),85),104)),74)),(28,82))),((14,(44,72)),97)),47),(40,84)),(((((13,35),(36,114)),(80,111)),79),60));
 675: 1 -8725.695312 -8127.549404 (0,(((((((1,2),4),((((3,54),((33,81),(57,62))),(((32,(90,103)),((38,91),102)),45)),15)),((((((((((((((((((((((5,23),112),(16,115)),((19,63),34)),((((9,(24,65)),39),110),83)),((11,20),((((21,(52,(87,92))),((48,64),106)),((31,(51,67)),93)),50))),(((59,70),76),(77,116))),7),(66,113)),(68,69)),(41,53)),(17,42)),(98,105)),((22,95),(94,96))),(78,100)),(((6,43),58),(18,25))),107),(((((((10,109),99),88),(30,75)),86),(55,61)),46)),(((8,108),27),(37,89))),((12,56),73)),(((26,49),((((29,101),85),71),104)),74)),(28,82))),((14,(44,72)),97)),47),(40,84)),(((((13,35),(36,114)),(80,111)),79),60));
 676: 1 -8551.832031 -8127.90832 (0,(((((((1,2),4),(((((3,54),((33,81),(57,62))),((32,(90,103)),((38,91),102))),45),15)),((((((((((((((((((((5,23),112),(16,115)),((19,63),34)),((((9,39),(24,65)),(83,110)),((11,20),(((((21,52),(87,92)),((48,64),106)),((31,93),(51,67))),50)))),((59,(70,76)),(77,116))),7),(66,113)),(68,69)),(41,53)),(98,105)),((22,95),(94,96))),((17,42),(78,100))),(((6,58),43),(18,25))),107),(((((((10,109),99),88),(30,75)),86),(55,61)),46)),(((8,27),108),(37,89))),((12,56),73)),(((26,49),(((29,101),(71,85)),104)),74)),(28,82))),((14,(44,72)),97)),(40,(47,84))),((((13,35),(36,114)),(80,111)),79)),60);
 677: 2 -7996.023438 -8127.302575 (0,((((((((1,2),4),((((3,54),((33,81),(57,62))),(((32,(90,103)),((38,91),102)),45)),15)),((((((((((((((((((((((5,23),112),(16,115)),((19,63),34)),((((9,39),(24,65)),(83,110)),(((((21,87),52),92),((48,64),106)),((31,(51,67)),93)))),(((59,76),70),(77,116))),7),(66,113)),(68,69)),50),(41,53)),(94,96)),((17,42),(22,95))),(((11,20),86),(98,105))),(78,100)),(((6,43),58),(18,25))),107),((((((10,109),99),88),(30,75)),(55,61)),46)),(((8,27),108),(37,89))),((12,56),73)),(((26,49),(((29,(71,85)),101),104)),74)),(28,82))),(((14,44),72),97)),47),(40,84)),(60,79)),(((13,35),(36,114)),(80,111)));
 678: 1 -8692.791016 -8140.461551 (0,(((((((1,2),4),(((((3,54),((33,81),(57,62))),((32,(90,103)),((38,91),102))),45),15)),(((((((((((((((((((((5,23),(16,112)),115),(19,(34,63))),(((59,70),76),(77,116))),(((9,39),(24,65)),(83,110))),(7,((((21,(52,87)),92),((48,106),64)),((31,93),(51,67))))),(11,20)),50),((66,113),(68,69))),(41,53)),(94,96)),(((((6,43),58),(18,25)),(98,105)),(78,100))),((17,42),(22,95))),((((((10,109),99),88),(30,75)),(55,61)),86)),(((8,108),27),(37,89))),107),46),((12,73),56)),(((26,49),(((29,71),(85,101)),104)),74)),(28,82))),(((14,44),72),97)),(40,47)),84),(((((13,35),(36,114)),(80,111)),79),60));
 679: 1 -8810.276367 -8145.924019 (0,(((((((1,2),4),((((3,54),((33,81),(57,62))),(((32,(90,103)),((38,91),102)),45)),15)),(((((((((((((((((((5,23),112),(16,115)),((19,63),34)),((((9,(24,65)),39),(83,110)),((11,20),(((((21,52),(87,92)),(48,(64,106))),((31,93),(51,67))),50)))),(((59,70),76),(77,116))),7),(66,113)),(68,69)),(41,53)),(94,96)),((6,(43,58)),(18,25))),((78,100),(98,105))),((17,42),(22,95))),(((((10,(99,109)),88),(30,75)),(55,61)),(46,86))),107),((((8,27),108),(37,89)),((12,73),56))),(((26,49),((((29,71),101),85),104)),74)),(28,82))),((14,(44,72)),97)),47),(40,84)),(((((13,35),(36,114)),(80,111)),79),60));
 680: 1 -8168.61377 -8137.248348 (0,((((((((1,2),4),((((3,54),((33,81),(57,62))),45),((32,(90,103)),((38,91),102)))),(((((((((((((((((((((((((5,23),112),16),115),((19,63),34)),(((((9,(24,65)),39),110),83),((11,20),(((((21,(52,(87,92))),(48,64)),106),((31,93),(51,67))),50)))),(((59,76),70),(77,116))),7),(66,113)),(68,69)),(41,53)),(94,96)),(22,95)),(98,105)),((17,42),(78,100))),((6,(43,58)),(18,25))),107),((55,61),86)),46),((((10,109),88),99),(30,75))),(((8,27),108),(37,89))),((12,56),73)),(((26,49),((((29,71),85),101),104)),74)),(28,82)),15)),((14,(44,72)),97)),47),(40,84)),((((13,35),(36,114)),(80,111)),79)),60);
 681: 5 -8566.010742 -8138.710879 (0,((((((((1,2),4),((((3,54),((33,81),(57,62))),(((32,(90,103)),((38,91),102)),45)),15)),((((((((((((((((((((((((5,112),23),115),16),(19,(34,63))),((((9,(24,65)),39),110),83)),(((((21,87),92),52),(48,(64,106))),((31,93),(51,67)))),(((59,70),76),(77,116))),7),(66,113)),(68,69)),50),(41,53)),(94,96)),((17,42),(22,95))),(((11,20),86),(98,105))),(78,100)),(((6,58),43),(18,25))),107),((((((10,109),99),88),(30,75)),(55,61)),46)),(((8,108),27),(37,89))),(12,(56,73))),(((26,49),((29,((71,85),101)),104)),74)),(28,82))),((14,(44,72)),97)),47),(40,84)),(60,79)),(((13,35),(36,114)),(80,111)));
 682: 1 -9067.583984 -8142.867856 (0,((((((((1,2),4),(((3,54),((33,81),(57,62))),(((32,(90,103)),((38,91),102)),45))),((((((((((((((((((((((((5,23),112),16),115),(19,(34,63))),((7,((66,113),(68,69))),(((59,70),76),(77,116)))),((9,((24,65),39)),(83,110))),(((((21,92),87),52),((48,106),64)),((31,93),(51,67)))),50),(11,20)),(41,53)),96),94),(22,95)),((((6,43),58),(18,25)),(98,105))),((17,42),(78,100))),(((((10,(99,109)),88),(30,75)),(55,61)),86)),(((8,108),27),(37,89))),107),46),((12,73),56)),(((26,49),((((29,71),101),85),104)),74)),(28,82)),15)),((14,(44,72)),97)),47),(40,84)),(60,79)),(((13,35),(36,114)),(80,111)));
 683: 3 -8276.97168 -8143.544101 (0,(((((((1,2),4),((((3,54),((33,81),(57,62))),(((32,(90,103)),((38,91),102)),45)),15)),((((((((((((((((((5,23),112),(16,115)),(19,(34,63))),((7,((((((21,87),92),52),((48,64),106)),((31,93),(51,67))),50)),(((9,39),(24,65)),(83,110)))),(((59,70),76),(77,116))),(68,69)),(66,113)),((41,53),(94,96))),(((17,42),(22,95)),((78,100),98))),(((6,58),43),(18,25))),(((((10,109),99),88),(30,75)),((((11,20),86),105),(55,61)))),(((8,108),27),(37,89))),107),46),(((26,49),(((29,71),(85,101)),104)),74)),((12,56),73)),(28,82))),((14,(44,72)),97)),47),(40,84)),(((((13,35),(36,114)),(80,111)),79),60));
 684: 11 -7992.48877 -8123.856694 (0,((((((((1,2),4),((((3,54),((33,81),(57,62))),(((32,(90,103)),((38,91),102)),45)),15)),(((((((((((((((((((((5,23),112),16),115),((19,63),34)),((((9,(24,65)),39),(83,110)),((11,20),(((((21,92),(52,87)),((48,64),106)),((31,93),(51,67))),50)))),(((59,76),70),(77,116))),7),(66,113)),(68,69)),(41,53)),(94,96)),(98,105)),(((17,42),(22,95)),(78,100))),(((6,58),43),(18,25))),(((((((10,109),99),88),(30,75)),(55,61)),86),107)),(((8,27),108),(37,89))),46),((12,56),73)),(((26,49),(((29,71),(85,101)),104)),74)),(28,82))),((14,(44,72)),97)),47),(40,84)),((((13,35),(36,114)),(80,111)),79)),60);
 685: 2 -7892.289551 -8129.472565 (0,(((((((1,2),4),((((3,54),((33,81),(57,62))),(((32,(90,103)),((38,91),102)),45)),15)),(((((((((((((((((((((5,23),112),(16,115)),((19,63),34)),(((9,(24,65)),39),(83,110))),(((59,70),76),(77,116))),((66,113),(68,69))),7),(((11,20),((31,(51,67)),93)),(((21,(52,92)),87),((48,64),106)))),50),(41,53)),(94,96)),(((((6,58),43),(18,25)),(98,105)),(78,100))),((17,42),(22,95))),((((((10,109),99),88),(30,75)),(55,61)),86)),(((8,27),108),(37,89))),107),46),((12,56),73)),(((26,49),(((29,(71,101)),85),104)),74)),(28,82))),((14,(44,72)),97)),47),(40,84)),(((((13,35),(36,114)),(80,111)),79),60));
 686: 4 -7694.263672 -8122.058157 (0,((((((((1,2),4),((((3,54),((33,81),(57,62))),(((32,(90,103)),((38,91),102)),45)),15)),((((((((((((((((((((((5,23),112),115),16),((19,63),34)),(((9,(24,65)),39),(83,110))),((7,((66,113),(68,69))),(((59,76),70),(77,116)))),((((21,52),(87,92)),((48,64),106)),((31,93),(51,67)))),50),(11,20)),(41,53)),(94,96)),((((6,43),58),(18,25)),(98,105))),(78,100)),((17,42),(22,95))),(((((10,(99,109)),88),(30,75)),(55,61)),86)),(((8,27),108),(37,89))),107),46),((12,73),56)),(((26,49),(((29,71),(85,101)),104)),74)),(28,82))),((14,(44,72)),97)),47),(40,84)),((((13,35),(36,114)),(80,111)),79)),60);
 687: 3 -7528.180664 -8132.777012 (0,((((((((1,2),4),((((3,54),((33,81),(57,62))),(((32,(90,103)),((38,91),102)),45)),15)),((((((((((((((((((((((5,23),112),115),16),(19,(34,63))),((((9,39),(24,65)),(83,110)),((11,20),(((((21,52),(87,92)),((48,64),106)),((31,93),(51,67))),50)))),((((59,76),70),116),77)),7),(66,113)),(68,69)),(41,53)),(17,42)),(98,105)),((22,95),(94,96))),(78,100)),(((6,58),43),(18,25))),107),(((((((10,109),99),88),(30,75)),86),(55,61)),46)),(((8,27),108),(37,89))),((12,56),73)),(((26,49),(((29,101),(71,85)),104)),74)),(28,82))),((14,(44,72)),97)),47),(40,84)),((((13,35),(36,114)),(80,111)),79)),60);
 688: 1 -8158.633789 -8127.434437 (0,(((((((1,2),4),(((((3,54),(33,81)),(57,62)),(((32,(90,103)),((38,91),102)),45)),15)),(((((((((((((((((((((5,23),112),16),115),((19,63),34)),((((9,39),(24,65)),(83,110)),((11,20),((((21,(52,(87,92))),((48,64),106)),((31,(51,67)),93)),50)))),(((59,76),70),(77,116))),(68,69)),(7,(66,113))),(41,53)),(94,96)),(22,95)),(98,105)),((17,42),(78,100))),(((6,43),58),(18,25))),107),((((((10,(99,109)),88),(30,75)),86),(55,61)),46)),(((8,27),108),(37,89))),((12,56),73)),(((26,49),((((29,71),85),101),104)),74)),(28,82))),((14,(44,72)),97)),47),(40,84)),(((((13,35),(36,114)),(80,111)),79),60));
 689: 1 -7524.930664 -8127.929061 (0,(((((((1,2),4),(((((3,54),(33,81)),(57,62)),45),((32,(90,103)),((38,91),102)))),(((((((((((((((((((((((5,23),112),115),16),(19,(34,63))),(((((9,39),(24,65)),110),83),((11,20),((((21,(52,(87,92))),((48,106),64)),((31,93),(51,67))),50)))),(((59,70),76),(77,116))),7),(66,113)),(68,69)),(41,53)),(94,96)),(22,95)),(98,105)),((17,42),(78,100))),(((6,43),58),(18,25))),107),(((((((10,109),99),88),(30,75)),86),(55,61)),46)),(((8,108),27),(37,89))),((12,56),73)),(((26,49),(((29,85),(71,101)),104)),74)),(28,82)),15)),((14,(44,72)),97)),47),(40,84)),(((((13,35),(36,114)),(80,111)),79),60));
 690: 5 -8761.970703 -8129.187968 (0,((((((((1,2),4),((((3,54),((33,81),(57,62))),(((32,(90,103)),((38,91),102)),45)),15)),((((((((((((((((((((((5,23),112),115),16),((19,63),34)),((7,((66,113),(68,69))),((59,(70,76)),(77,116)))),((((9,39),(24,65)),110),83)),(((((21,87),92),52),((48,106),64)),((31,93),(51,67)))),50),(11,20)),(41,53)),(94,96)),(((((6,43),58),(18,25)),105),98)),(78,100)),((17,42),(22,95))),((((((10,109),99),88),(30,75)),(55,61)),86)),(((8,27),108),(37,89))),107),46),((12,73),56)),(((26,49),(((29,71),(85,101)),104)),74)),(28,82))),((14,(44,72)),97)),47),(40,84)),((((13,35),(36,114)),(80,111)),79)),60);
 691: 1 -7688.84375 -8137.118601 (0,((((((((((1,2),4),((((3,54),((33,81),(57,62))),(((32,(90,103)),((38,91),102)),45)),15)),((((((((((((((((((((((5,23),112),(16,115)),(19,(34,63))),(((9,39),(24,65)),(83,110))),((((21,52),(87,92)),((48,64),106)),((31,(51,67)),93))),(((59,76),70),(77,116))),7),(66,113)),(50,(68,69))),(41,53)),(94,96)),((17,42),(22,95))),(((11,20),86),(98,105))),(78,100)),(((6,58),43),(18,25))),(((8,27),108),(37,89))),(((((10,109),99),88),(30,75)),(55,61))),107),46),((12,56),73)),(((26,49),(((29,(71,101)),85),104)),74))),(28,82)),((14,(44,72)),97)),47),(40,84)),(((13,35),(36,114)),(80,111))),79),60);
 692: 1 -8830.148438 -8124.445958 (0,((((((((1,2),4),((((3,54),((33,81),(57,62))),(((32,(90,103)),((38,91),102)),45)),15)),(((((((((((((((((((((((5,23),112),115),16),(19,(34,63))),((((9,((24,65),39)),110),83),((11,20),((((((21,92),87),52),((48,106),64)),((31,93),(51,67))),50)))),(((59,76),70),(77,116))),7),(66,113)),(68,69)),(41,53)),(94,96)),(22,95)),(98,105)),((17,42),(78,100))),(((6,58),43),(18,25))),((((10,(99,109)),88),((30,75),86)),(55,61))),(((8,27),108),(37,89))),107),46),((12,73),56)),(((26,49),((((29,71),101),85),104)),74)),(28,82))),((14,(44,72)),97)),47),(40,84)),((((13,35),(36,114)),(80,111)),79)),60);
 693: 2 -7452.266602 -8128.010898 (0,((((((((1,2),4),((((3,54),((33,81),(57,62))),(((32,(90,103)),((38,91),102)),45)),15)),((((((((((((((((((((((5,23),112),115),16),((19,63),34)),(((7,((66,113),(68,69))),(77,116)),((59,76),70))),(((9,(24,65)),39),(83,110))),((((21,52),(87,92)),(48,(64,106))),((31,93),(51,67)))),50),(11,20)),(41,53)),(94,96)),(22,95)),((((6,58),43),(18,25)),(98,105))),((17,42),(78,100))),((((((10,109),99),88),(30,75)),(55,61)),86)),(((8,27),108),(37,89))),107),46),((12,73),56)),(((26,49),((((29,71),101),85),104)),74)),(28,82))),((14,(44,72)),97)),47),(40,84)),(60,79)),(((13,35),(36,114)),(80,111)));
 694: 2 -7910.867188 -8135.209728 (0,(((((((((1,2),4),((((3,54),((33,81),(57,62))),(((32,(90,103)),((38,91),102)),45)),15)),((((((((((((((((((((((5,23),112),115),16),(19,(34,63))),((7,((66,113),(68,69))),(((59,76),70),(77,116)))),(((9,39),(83,110)),(24,65))),((((21,(87,92)),52),((48,106),64)),((31,93),(51,67)))),50),(11,20)),(41,53)),(94,96)),(((((6,43),58),(18,25)),105),98)),(78,100)),((17,42),(22,95))),(((((10,(99,109)),88),(30,75)),(55,61)),86)),107),46),((8,(27,108)),(37,89))),((12,56),73)),(((26,49),((((29,71),101),85),104)),74)),(28,82))),((14,(44,72)),97)),47),(40,84)),(((13,35),(36,114)),(80,111))),60),79);
 695: 1 -8515.410156 -8127.434437 (0,(((((((1,2),4),(((((3,54),(33,81)),(57,62)),(((32,(90,103)),((38,91),102)),45)),15)),(((((((((((((((((((((5,23),112),16),115),((19,63),34)),((((9,39),(24,65)),(83,110)),((11,20),((((21,(52,(87,92))),((48,64),106)),((31,(51,67)),93)),50)))),(((59,76),70),(77,116))),(68,69)),(7,(66,113))),(41,53)),(94,96)),(22,95)),(98,105)),((17,42),(78,100))),(((6,43),58),(18,25))),107),((((((10,(99,109)),88),(30,75)),86),(55,61)),46)),(((8,27),108),(37,89))),((12,56),73)),(((26,49),((((29,71),85),101),104)),74)),(28,82))),((14,(44,72)),97)),47),(40,84)),(((((13,35),(36,114)),(80,111)),79),60));
 696: 1 -9662.058594 -8134.874648 (0,(((((((1,2),4),((((3,54),((33,81),(57,62))),(((32,(90,103)),((38,91),102)),45)),15)),(((((((((((((((((5,23),112),(16,115)),(19,(34,63))),((7,((((((21,87),92),52),((48,64),106)),((31,93),(51,67))),50)),(((9,39),(24,65)),(83,110)))),(((59,70),76),(77,116))),(68,69)),(66,113)),((41,53),(94,96))),(((17,42),(22,95)),((78,100),98))),(((6,58),43),(18,25))),(((8,108),27),(37,89))),((((((10,109),99),88),(30,75)),((((11,20),86),105),(55,61))),107)),46),((12,56),73)),(((26,49),(((29,71),(85,101)),104)),74)),(28,82))),((14,(44,72)),97)),47),(40,84)),(((((13,35),(36,114)),(80,111)),79),60));
 697: 3 -8377.994141 -8138.236368 (0,(((((((1,2),4),((((3,54),((33,81),(57,62))),(((32,(90,103)),((38,91),102)),45)),15)),((((((((((((((((((((((((((5,23),112),16),115),((19,63),34)),(((9,(24,65)),(83,110)),39)),(((((21,87),52),92),((48,64),106)),((31,93),(51,67)))),(((59,70),76),(77,116))),7),(66,113)),(68,69)),50),(41,53)),(11,20)),(94,96)),(22,95)),((((6,43),58),(18,25)),(98,105))),(78,100)),(17,42)),((((((10,109),99),88),(30,75)),(55,61)),86)),107),46),(((8,108),27),(37,89))),((12,56),73)),(((26,49),((((29,71),101),85),104)),74)),(28,82))),((14,(44,72)),97)),47),(40,84)),(((((13,35),(36,114)),(80,111)),79),60));
 698: 1 -8176.733398 -8135.851529 (0,((((((((1,2),4),(((3,54),((((32,(90,103)),((38,91),102)),45),((33,81),(57,62)))),15)),((((((((((((((((((5,23),112),((16,115),((19,63),34))),((((((9,(24,65)),39),110),83),((11,20),((((21,((52,87),92)),((48,64),106)),((31,93),(51,67))),50))),(((59,70),76),(77,116)))),(68,69)),(7,(66,113))),(41,53)),(94,96)),(22,95)),(98,105)),((17,42),(78,100))),(((6,43),58),(18,25))),107),((((((10,109),99),88),(30,75)),((55,61),86)),46)),(((8,108),27),(37,89))),((12,73),56)),(((26,49),((((29,71),85),101),104)),74)),(28,82))),(((14,44),72),97)),47),(40,84)),((((13,35),(36,114)),(80,111)),79)),60);
 699: 1 -8279.464844 -8127.08585 (0,(((((((1,2),4),((((3,54),((33,81),(57,62))),45),((32,(90,103)),((38,91),102)))),(((((((((((((((((((((5,23),112),(16,115)),((19,63),34)),(((7,(66,113)),(68,69)),((59,(70,76)),(77,116)))),(((9,((24,65),39)),110),83)),((((21,(87,92)),52),((48,106),64)),((31,93),(51,67)))),50),(11,20)),(41,53)),(94,96)),(((((6,58),43),(18,25)),(98,105)),(78,100))),((17,42),(22,95))),((((((10,109),99),88),(30,75)),(55,61)),86)),((8,(27,108)),(37,89))),107),46),((12,73),56)),(((26,49),((((29,71),101),85),104)),74)),(28,82)),15)),((14,(44,72)),97)),47),(40,84)),(((((13,35),(36,114)),(80,111)),79),60));
 700: 1 -8465.53125 -8127.54062 (0,((((((((1,2),4),((((3,54),((33,81),(57,62))),(((32,(90,103)),((38,91),102)),45)),15)),((((((((((((((((((((((5,23),112),16),115),(19,(34,63))),((((9,(24,65)),39),(83,110)),((11,20),(((((21,(52,92)),87),(48,(64,106))),((31,93),(51,67))),50)))),7),((59,(70,76)),(77,116))),(66,113)),(68,69)),(41,53)),(94,96)),(22,95)),(98,105)),((17,42),(78,100))),(((6,58),43),(18,25))),107),(((((((10,109),99),88),(30,75)),86),(55,61)),46)),(((8,108),27),(37,89))),((12,56),73)),(((26,49),((((29,71),85),101),104)),74)),(28,82))),(((14,44),72),97)),47),(40,84)),((((13,35),(36,114)),(80,111)),60)),79);
 701: 1 -7954.087891 -8129.614202 (0,((((((((1,2),4),(((3,54),((33,81),(57,62))),(((32,(90,103)),((38,91),102)),45))),(((((((((((((((((((((((5,23),112),(16,115)),((19,63),34)),((7,((66,113),(68,69))),(((59,76),70),(77,116)))),((((9,39),(24,65)),110),83)),(((((21,92),52),87),((48,64),106)),((31,(51,67)),93))),50),(11,20)),(41,53)),(94,96)),(22,95)),((17,42),(78,100))),((((6,58),43),(18,25)),(98,105))),((((10,(99,109)),88),(30,75)),(55,61))),86),(((8,27),108),(37,89))),107),46),((12,56),73)),(((26,49),(((29,71),(85,101)),104)),74)),(28,82)),15)),((14,(44,72)),97)),47),(40,84)),(60,79)),(((13,35),(36,114)),(80,111)));
 702: 1 -8434.746094 -8125.620931 (0,(((((((1,2),4),((((3,54),((33,81),(57,62))),45),((32,(90,103)),((38,91),102)))),(((((((((((((((((((((((5,23),112),115),16),(19,(34,63))),(((((9,39),(24,65)),110),83),((11,20),((((21,(52,(87,92))),((48,106),64)),((31,93),(51,67))),50)))),(((59,70),76),(77,116))),7),(66,113)),(68,69)),(41,53)),(94,96)),(22,95)),(98,105)),((17,42),(78,100))),(((6,43),58),(18,25))),107),((((((10,(99,109)),88),(30,75)),86),(55,61)),46)),(((8,108),27),(37,89))),((12,56),73)),(((26,49),(((29,85),(71,101)),104)),74)),(28,82)),15)),((14,(44,72)),97)),47),(40,84)),(((((13,35),(36,114)),(80,111)),79),60));
 703: 2 -8030.512207 -8134.754185 (0,((((((((1,2),4),((((3,54),((33,81),(57,62))),(((32,(90,103)),((38,91),102)),45)),15)),((((((((((((((((((((5,23),112),(16,115)),(19,(34,63))),((7,(((((21,(52,92)),87),((48,64),106)),((31,(51,67)),93)),50)),(((9,39),(24,65)),(83,110)))),(((59,70),76),(77,116))),(68,69)),(66,113)),((41,53),(94,96))),(((11,20),86),(98,105))),((17,42),(22,95))),(78,100)),(((((10,109),99),88),(30,75)),(55,61))),(((6,43),58),(18,25))),(((8,27),108),(37,89))),107),46),((12,56),73)),(((26,49),((((29,101),85),71),104)),74)),(28,82))),((14,(44,72)),97)),47),(40,84)),((((13,35),(36,114)),(80,111)),79)),60);
 704: 1 -7663.128418 -8128.604899 (0,((((((((1,2),4),((((3,54),((33,81),(57,62))),(((32,(90,103)),((38,91),102)),45)),15)),(((((((((((((((((((((((5,23),112),(16,115)),((19,63),34)),(((((9,39),(24,65)),110),83),((11,20),((((21,52),(87,92)),((48,106),64)),((31,(51,67)),93))))),(((59,70),76),(77,116))),7),(66,113)),(68,69)),50),(41,53)),(94,96)),((((6,43),58),(18,25)),(98,105))),(78,100)),((17,42),(22,95))),(((((10,109),99),88),(30,75)),(55,61))),86),(((8,27),108),(37,89))),107),46),((12,73),56)),(((26,49),((((29,71),85),101),104)),74)),(28,82))),((14,(44,72)),97)),47),(40,84)),((((13,35),(36,114)),(80,111)),79)),60);
 705: 3 -8393.808594 -8127.237994 (0,((((((((1,2),4),((((3,54),((33,81),(57,62))),(((32,(90,103)),((38,91),102)),45)),15)),(((((((((((((((((((((((5,23),112),16),115),(19,(34,63))),(((((9,39),(24,65)),(83,110)),(11,20)),((((21,(52,(87,92))),((48,64),106)),((31,93),(51,67))),50))),(((59,76),70),(77,116))),7),(66,113)),(68,69)),(41,53)),(94,96)),((17,42),(22,95))),(98,105)),(78,100)),(((6,43),58),(18,25))),((((10,(99,109)),88),(30,75)),((55,61),86))),(((8,27),108),(37,89))),107),46),((12,73),56)),(((26,49),(((29,85),(71,101)),104)),74)),(28,82))),((14,(44,72)),97)),47),(40,84)),((((13,35),(36,114)),(80,111)),79)),60);
 706: 1 -7666.084961 -8157.904778 (0,(((((((((1,2),4),(((((3,54),((33,81),(57,62))),45),((32,(90,103)),((38,91),102))),(((((((((((((((((((((5,23),112),16),115),((19,63),34)),(((7,50),(((21,((52,92),87)),(48,(64,106))),((31,93),(51,67)))),(((9,((24,65),39)),110),83))),(((59,76),70),(77,116))),(68,69)),(66,113)),((41,53),(94,96))),(((11,20),86),(98,105))),(((17,42),(22,95)),(78,100))),(((6,58),43),(18,25))),(((((10,109),99),88),(30,75)),(55,61))),107),(((8,108),27),(37,89))),46),((12,73),56)),(((26,49),((((29,101),71),85),104)),74)),(28,82)),15))),(((14,72),44),97)),47),40),84),79),(((13,35),(36,114)),(80,111))),60);
 707: 6 -8441.245117 -8125.240717 (0,(((((((1,2),4),((((3,54),((33,81),(57,62))),(((32,(90,103)),((38,91),102)),45)),15)),((((((((((((((((((((((5,23),112),115),16),(19,(34,63))),((((9,39),(24,65)),(83,110)),((11,20),(((((21,52),(87,92)),((48,64),106)),((31,93),(51,67))),50)))),(((59,76),70),(77,116))),7),(66,113)),(68,69)),(41,53)),(17,42)),(98,105)),((22,95),(94,96))),(78,100)),(((6,58),43),(18,25))),107),(((((((10,109),99),88),(30,75)),86),(55,61)),46)),(((8,27),108),(37,89))),((12,56),73)),(((26,49),(((29,101),(71,85)),104)),74)),(28,82))),((14,(44,72)),97)),((40,84),47)),((((13,35),(36,114)),(80,111)),79)),60);
 708: 3 -7666.585938 -8127.198284 (0,((((((((1,2),4),((((3,54),((33,81),(57,62))),(((32,(90,103)),((38,91),102)),45)),15)),(((((((((((((((((((((((5,23),112),16),115),((19,63),34)),(((59,70),76),(77,116))),(((9,39),(24,65)),110)),83),(((21,(52,(87,92))),((48,64),106)),((31,93),(51,67)))),(11,20)),50),((7,(66,113)),(68,69))),(41,53)),(94,96)),(22,95)),(98,105)),((17,42),(78,100))),(((6,58),43),(18,25))),107),(((((((10,109),99),88),(30,75)),86),(55,61)),46)),(((8,27),108),(37,89))),((12,56),73)),(((26,49),((((29,71),101),85),104)),74))),(((14,(44,72)),97),(28,82))),47),(40,84)),((((13,35),(36,114)),(80,111)),79)),60);
 709: 1 -7899.785645 -8123.150345 (0,(((((((1,2),4),((((3,54),((33,81),(57,62))),(((32,(90,103)),((38,91),102)),45)),15)),(((((((((((((((((((((5,23),112),(16,115)),((19,63),34)),((((9,(24,65)),39),(83,110)),((11,20),(((((21,52),(87,92)),((48,64),106)),((31,93),(51,67))),50)))),(((59,70),76),(77,116))),7),(66,113)),(68,69)),(41,53)),(94,96)),(22,95)),(98,105)),((17,42),(78,100))),((6,(43,58)),(18,25))),(((((10,(99,109)),88),(30,75)),(86,107)),(55,61))),46),((8,(27,108)),(37,89))),((12,56),73)),(((26,49),(((29,101),(71,85)),104)),74)),(28,82))),((14,(44,72)),97)),47),(40,84)),(((((13,35),(36,114)),(80,111)),79),60));
 710: 2 -7926.59375 -8147.813658 (0,((((((((1,2),4),((((3,54),((33,81),(57,62))),(((32,(90,103)),((38,91),102)),45)),15)),(((((((((((((((((((((((5,23),112),16),115),((19,63),34)),(7,(((59,76),70),(77,116)))),(((9,39),(24,65)),(83,110))),(((21,((52,87),92)),((48,106),64)),(((31,93),51),67))),(11,20)),50),((66,113),(68,69))),(41,53)),(94,96)),(((6,43),58),(18,25))),((78,100),98)),((17,42),(22,95))),(((((((10,109),99),88),(30,75)),105),(55,61)),86)),((8,(27,108)),(37,89))),107),46),((12,73),56)),(((26,49),(((29,(71,101)),85),104)),74)),(28,82))),((14,(44,72)),97)),47),(40,84)),((((13,35),(36,114)),(80,111)),79)),60);
 711: 2 -8165.085449 -8124.913517 (0,(((((((((1,2),4),((((3,54),((33,81),(57,62))),(((32,(90,103)),((38,91),102)),45)),15)),(((((((((((((((((((((5,23),112),16),115),((19,63),34)),(((7,(66,113)),(68,69)),(((59,76),70),(77,116)))),(((9,((24,65),39)),110),83)),(((21,((52,92),87)),((48,64),106)),((31,93),(51,67)))),50),(11,20)),(41,53)),(94,96)),(78,100)),((((6,43),58),(18,25)),(98,105))),((17,42),(22,95))),(((((((10,109),99),88),(30,75)),(55,61)),86),107)),46),(((8,108),27),(37,89))),((12,56),73)),(((26,49),((((29,71),101),85),104)),74)),(28,82))),((14,(44,72)),97)),47),40),84),((((13,35),(36,114)),(80,111)),79)),60);
 712: 1 -8533.680664 -8133.519522 (0,((((((((1,2),4),((((3,54),((33,81),(57,62))),(((32,(90,103)),((38,91),102)),45)),15)),(((((((((((((((((((((5,23),112),115),16),((19,63),34)),((7,((((21,((52,92),87)),(48,(64,106))),((31,93),(51,67))),50)),((((9,(24,65)),39),110),83))),(((59,76),70),(77,116))),(68,69)),(66,113)),(41,53)),(94,96)),(((11,20),86),(98,105))),((17,42),(22,95))),(78,100)),((6,(43,58)),(18,25))),((((8,108),27),(37,89)),(((((10,109),99),88),(30,75)),(55,61)))),107),46),((12,73),56)),(((26,49),((((29,101),71),85),104)),74)),(28,82))),(((14,44),72),97)),47),40),84),(((((13,35),(36,114)),(80,111)),79),60));
 713: 6 -8236.933594 -8135.396615 (0,((((((((1,2),4),((((3,54),((33,81),(57,62))),(((32,(90,103)),((38,91),102)),45)),15)),(((((((((((((((((((((((5,23),112),115),16),(19,(34,63))),(((59,76),70),(77,116))),(((9,((24,65),39)),110),83)),((((21,52),(87,92)),((48,64),106)),((31,93),(51,67)))),(11,20)),50),(7,((66,113),(68,69)))),(41,53)),(94,96)),((((6,43),58),(98,105)),(18,25))),(78,100)),((17,42),(22,95))),(((((10,(99,109)),88),(30,75)),(55,61)),86)),(((8,27),108),(37,89))),107),46),((12,56),73)),(((26,49),((((29,71),85),101),104)),74)),(28,82))),((14,(44,72)),97)),47),(40,84)),((((13,35),(36,114)),(80,111)),79)),60);
 714: 2 -8402.269531 -8130.204596 (0,((((((((1,2),4),((((3,54),((33,81),(57,62))),(((32,(90,103)),((38,91),102)),45)),15)),(((((((((((((((((((((((((5,23),112),16),115),(19,(34,63))),(((9,39),(24,65)),(83,110))),(((21,(87,92)),(((48,64),106),52)),((31,93),(51,67)))),((59,(70,76)),(77,116))),7),(66,113)),(68,69)),50),(41,53)),(94,96)),((17,42),(22,95))),(((11,20),86),(98,105))),(78,100)),(((6,43),58),(18,25))),107),(((((10,109),88),99),(30,75)),(55,61))),(((8,108),27),(37,89))),46),(12,(56,73))),(((26,49),((((29,71),101),85),104)),74)),(28,82))),((14,(44,72)),97)),47),(40,84)),((((13,35),(36,114)),(80,111)),79)),60);
 715: 1 -8148.450684 -8140.090681 (0,(((((((1,2),4),(((((3,54),((33,81),(57,62))),(((32,(90,103)),((38,91),102)),45)),15),(((((((((((((((((5,23),112),(16,115)),(19,(34,63))),((7,(((((21,(52,92)),87),((48,64),106)),((31,(51,67)),93)),50)),(((9,39),(24,65)),(83,110)))),(((59,70),76),(77,116))),((66,113),(68,69))),((41,53),(94,96))),((((11,20),86),(98,105)),(((17,42),(22,95)),(78,100)))),(((6,43),58),(18,25))),(((((10,109),99),88),(30,75)),(55,61))),(((8,27),108),(37,89))),107),46),((12,56),73)),(((26,49),((((29,101),85),71),104)),74)),(28,82)))),((14,(44,72)),97)),47),(40,84)),((((13,35),(36,114)),(80,111)),79)),60);
 716: 1 -7647.917969 -8129.153169 (0,((((((((1,2),4),(((((3,54),((33,81),(57,62))),((32,(90,103)),((38,91),102))),45),15)),((((((((((((((((((((5,23),112),(16,115)),(19,(34,63))),(((((9,39),(24,65)),110),83),((11,20),(((21,(52,(87,92))),((48,64),106)),(((31,93),(51,67)),50))))),(((59,70),76),(77,116))),7),(66,113)),(68,69)),(41,53)),(94,96)),(22,95)),((((6,58),43),(18,25)),(98,105))),((17,42),(78,100))),((((((10,109),99),88),(30,75)),(55,61)),(46,86))),107),(((8,108),27),(37,89))),((12,73),56)),(((26,49),(((29,71),(85,101)),104)),74)),(28,82))),((14,(44,72)),97)),47),(40,84)),((((13,35),(36,114)),(80,111)),79)),60);
 717: 4 -8646.483398 -8127.902578 (0,(((((((1,2),4),((((3,54),((33,81),(57,62))),(((32,(90,103)),((38,91),102)),45)),15)),(((((((((((((((((((((5,23),112),(16,115)),((19,63),34)),(((59,76),70),(77,116))),((((9,39),(24,65)),83),110)),((11,20),(((((21,52),(87,92)),((48,64),106)),((31,93),(51,67))),50))),7),((66,113),(68,69))),(41,53)),(94,96)),(22,95)),(98,105)),((17,42),(78,100))),(((6,43),58),(18,25))),107),((((((10,(99,109)),88),(30,75)),86),(55,61)),46)),(((8,108),27),(37,89))),(12,(56,73))),(((26,49),(((29,71),(85,101)),104)),74)),(28,82))),((14,(44,72)),97)),47),(40,84)),(((((13,35),(36,114)),(80,111)),79),60));
 718: 2 -8487.639648 -8150.55701 (0,(((((((((1,2),4),((((3,54),((33,81),(57,62))),(((32,(90,103)),((38,91),102)),45)),15)),(((((((((((((((((((((((((5,112),23),16),115),((19,63),34)),((((9,39),(24,65)),110),83)),((((21,(52,87)),92),((48,106),64)),((31,(51,67)),93))),(((59,70),76),(77,116))),7),(66,113)),(68,69)),50),(41,53)),(94,96)),((((11,20),86),(17,42)),(22,95))),(98,105)),(78,100)),(((6,58),43),(18,25))),(((((10,109),99),88),(30,75)),(55,61))),((8,(27,108)),(37,89))),107),46),((12,56),73)),(((26,49),((((29,101),71),85),104)),74)),(28,82))),(((14,44),72),97)),84),40),((((13,35),(36,114)),(80,111)),47)),60),79);
 719: 2 -7609.959961 -8128.809225 (0,((((((1,2),4),(((((3,54),(33,81)),(57,62)),(((32,(90,103)),((38,91),102)),45)),15)),(((((((((((((((((((((5,23),112),16),115),(19,(34,63))),(((((9,(24,65)),39),110),83),((11,20),((((21,(52,(87,92))),((48,106),64)),((31,(51,67)),93)),50)))),(((59,76),70),(77,116))),7),(66,113)),(68,69)),(41,53)),(98,105)),((22,95),(94,96))),((17,42),(78,100))),(((6,43),58),(18,25))),107),(((((((10,109),99),88),(30,75)),86),(55,61)),46)),(((8,108),27),(37,89))),((12,73),56)),(((26,49),((29,((71,85),101)),104)),74)),(28,82))),((14,(44,72)),97)),((40,47),84)),(((((13,35),(36,114)),(80,111)),79),60));
 720: 17 -8546.022461 -8126.105582 (0,(((((((1,2),4),((((3,54),((33,81),(57,62))),(((32,(90,103)),((38,91),102)),45)),15)),(((((((((((((((((((((((((5,23),112),16),115),((19,63),34)),(((9,(24,65)),39),(83,110))),((((21,(87,92)),52),((48,64),106)),((31,93),(51,67)))),(((59,76),70),(77,116))),7),(66,113)),(68,69)),50),(41,53)),(11,20)),(94,96)),(22,95)),((((6,43),58),(18,25)),(98,105))),((17,42),(78,100))),((((((10,109),99),88),(30,75)),(55,61)),86)),107),46),(((8,108),27),(37,89))),((12,56),73)),(((26,49),((((29,71),101),85),104)),74)),(28,82))),((14,(44,72)),97)),47),(40,84)),(((((13,35),(36,114)),(80,111)),79),60));
 721: 1 -8429.558594 -8125.363236 (0,((((((((1,2),4),(((((3,54),((33,81),(57,62))),((32,(90,103)),((38,91),102))),45),15)),(((((((((((((((((((((5,23),112),(16,115)),(19,(34,63))),((((9,((24,65),39)),110),83),((11,20),(((((21,52),(87,92)),((48,106),64)),((31,(51,67)),93)),50)))),(((59,76),70),(77,116))),7),(66,113)),(68,69)),(41,53)),(94,96)),(22,95)),(98,105)),((17,42),(78,100))),(((6,43),58),(18,25))),((((((10,109),99),88),(30,75)),86),(55,61))),(((8,27),108),(37,89))),107),46),((12,56),73)),(((26,49),(((29,71),(85,101)),104)),74))),((((14,44),72),97),(28,82))),47),(40,84)),((((13,35),(36,114)),(80,111)),79)),60);
 722: 1 -7897.466797 -8134.068671 (0,((((((((1,2),4),(((3,54),((33,81),(57,62))),((((32,(90,103)),102),(38,91)),45))),(((((((((((((((((((((((5,23),112),16),115),(19,(34,63))),((7,((66,113),(68,69))),(((59,70),76),(77,116)))),((9,((24,65),39)),(83,110))),(((((21,92),87),52),((48,106),64)),((31,93),(51,67)))),50),(11,20)),(41,53)),(94,96)),((((6,43),58),(18,25)),(98,105))),((17,42),(78,100))),(22,95)),(((((10,(99,109)),88),(30,75)),(55,61)),86)),(((8,108),27),(37,89))),107),46),((12,73),56)),(((26,49),((((29,71),101),85),104)),74)),(28,82)),15)),(((14,44),72),97)),47),(40,84)),(60,79)),(((13,35),(36,114)),(80,111)));
 723: 2 -8307.748047 -8136.282622 (0,((((((((1,2),4),((((3,54),((33,81),(57,62))),(((32,(90,103)),((38,91),102)),45)),15)),(((((((((((((((((((5,23),112),16),115),((19,63),34)),((7,((((((21,87),52),92),(48,(64,106))),((31,(51,67)),93)),50)),((((9,(24,65)),39),110),83))),(((59,76),70),(77,116))),(68,69)),(66,113)),((41,53),(94,96))),(((17,42),(22,95)),((78,100),98))),(((6,43),58),(18,25))),(((((10,109),99),88),(30,75)),((((11,20),86),105),(55,61)))),107),(((8,27),108),(37,89))),46),((12,73),56)),(((26,49),((((29,71),85),101),104)),74)),(28,82))),((14,(44,72)),97)),47),(40,84)),((((13,35),(36,114)),(80,111)),79)),60);
 724: 4 -8717.204102 -8132.976025 (0,((((((((1,2),4),((((3,54),((33,81),(57,62))),45),((32,(90,103)),((38,91),102)))),((((((((((((((((((((((((5,23),112),115),16),(19,(34,63))),((((9,39),(24,65)),(83,110)),((11,20),((((21,(52,(87,92))),((48,106),64)),((31,93),(51,67))),50)))),(77,116)),((59,70),76)),7),(66,113)),(68,69)),(41,53)),(94,96)),(22,95)),(98,105)),((17,42),(78,100))),(((6,43),58),(18,25))),107),(((((((10,109),99),88),(30,75)),86),(55,61)),46)),(((8,108),27),(37,89))),((12,56),73)),(((26,49),(((29,85),(71,101)),104)),74)),(28,82)),15)),((14,(44,72)),97)),47),(40,84)),((((13,35),(36,114)),(80,111)),79)),60);
 725: 2 -8453.296875 -8136.428567 (0,(((((((((1,2),4),((((3,54),((33,81),(57,62))),(((32,(90,103)),((38,91),102)),45)),15)),((((((((((((((((((((((5,23),112),(16,115)),((19,63),34)),((7,((66,113),(68,69))),((59,(70,76)),(77,116)))),((9,(39,(83,110))),(24,65))),((31,(51,67)),93)),(((21,52),(87,92)),((48,64),106))),50),(11,20)),(41,53)),(94,96)),(78,100)),((((6,58),43),(18,25)),(98,105))),((17,42),(22,95))),(((((10,(99,109)),88),(30,75)),(55,61)),86)),107),46),(((8,27),108),(37,89))),((12,73),56)),(((26,49),(((29,71),(85,101)),104)),74)),(28,82))),(((14,72),44),97)),47),40),84),((((13,35),(36,114)),(80,111)),60)),79);
 726: 1 -7986.171875 -8121.751729 (0,((((((((1,2),4),((((3,54),((33,81),(57,62))),(((32,(90,103)),((38,91),102)),45)),15)),(((((((((((((((((((((((5,23),112),115),16),((19,63),34)),((7,((66,113),(68,69))),(((59,76),70),(77,116)))),(((9,(24,65)),39),(83,110))),((((21,52),(87,92)),((48,106),64)),((31,(51,67)),93))),50),(11,20)),(41,53)),(94,96)),(22,95)),(98,105)),(((6,58),43),(18,25))),((17,42),(78,100))),((((((10,109),99),88),(30,75)),(55,61)),86)),(((8,27),108),(37,89))),107),46),((12,73),56)),(((26,49),((29,(71,(85,101))),104)),74)),(28,82))),((14,(44,72)),97)),47),(40,84)),(60,79)),(((13,35),(36,114)),(80,111)));
 727: 1 -7863.787598 -8127.4673 (0,((((((((1,2),4),(((((3,54),((33,81),(57,62))),45),((32,(90,103)),((38,91),102))),15)),((((((((((((((((((((5,23),112),(16,115)),(19,(34,63))),(((((9,39),(24,65)),110),83),((11,20),(((21,(52,(87,92))),((48,64),106)),(((31,93),(51,67)),50))))),(((59,70),76),(77,116))),7),(66,113)),(68,69)),(41,53)),(94,96)),(22,95)),((((6,58),43),(18,25)),(98,105))),((17,42),(78,100))),((((((10,109),99),88),(30,75)),(55,61)),(46,86))),107),(((8,108),27),(37,89))),((12,73),56)),(((26,49),(((29,71),(85,101)),104)),74)),(28,82))),((14,(44,72)),97)),47),(40,84)),((((13,35),(36,114)),(80,111)),79)),60);
 728: 1 -7316.945312 -8135.548722 (0,((((((((1,2),4),(((((3,54),((33,81),(57,62))),(((32,(90,103)),((38,91),102)),45)),15),((((((((((((((((((((((((5,23),112),(16,115)),((19,34),63)),(((9,39),(24,65)),(83,110))),(((((21,87),52),92),((48,64),106)),((31,(51,67)),93))),7),(((59,76),70),(77,116))),(66,113)),(68,69)),50),(41,53)),(94,96)),((17,42),(22,95))),(((11,20),86),(98,105))),(78,100)),(((6,43),58),(18,25))),107),(((((10,109),99),88),(30,75)),(55,61))),46),(((8,27),108),(37,89))),((12,56),73)),(((26,49),(((29,(71,85)),101),104)),74)),(28,82)))),(((14,44),72),97)),47),(40,84)),79),60),(((13,35),(36,114)),(80,111)));
 729: 1 -7841.426758 -8132.928755 (0,(((((((((1,2),4),((((3,54),((33,81),(57,62))),(((32,(90,103)),((38,91),102)),45)),15)),(28,82)),(((((((((((((((((5,23),112),((16,115),((19,63),34))),((((((9,(24,65)),39),110),83),((11,20),((((21,((52,87),92)),((48,64),106)),((31,93),(51,67))),50))),(((59,70),76),(77,116)))),(68,69)),(7,(66,113))),(41,53)),(94,96)),(22,95)),(98,105)),((17,42),(78,100))),(((6,43),58),(18,25))),107),((((((10,109),99),88),(30,75)),((55,61),86)),46)),(((8,108),27),(37,89))),((12,73),56)),(((26,49),((((29,71),85),101),104)),74))),(((14,44),72),97)),47),(40,84)),((((13,35),(36,114)),(80,111)),79)),60);
 730: 1 -8435.764648 -8129.744199 (0,((((((((((1,2),4),((((3,54),((33,81),(57,62))),(((32,(90,103)),((38,91),102)),45)),15)),(((((((((((((((((((((((((5,23),112),16),115),(19,(34,63))),(((9,39),(24,65)),(83,110))),(((((21,87),52),92),((48,106),64)),((31,(51,67)),93))),7),(((59,76),70),(77,116))),(66,113)),(68,69)),50),(41,53)),(94,96)),((17,42),(22,95))),(((11,20),86),(98,105))),(78,100)),(((6,43),58),(18,25))),(((((10,109),99),88),(30,75)),(55,61))),(((8,27),108),(37,89))),107),46),((12,73),56)),(((26,49),(((29,(71,85)),101),104)),74)),(28,82))),((14,(44,72)),97)),40),84),47),(((13,35),(36,114)),(80,111))),79),60);
 731: 3 -7043.5 -8142.845385 (0,((((((((1,2),4),((((3,54),((33,81),(57,62))),(((32,(90,103)),((38,91),102)),45)),15)),((((((((((((((((((((((5,23),112),(16,115)),(19,(34,63))),(7,(((59,70),76),(77,116)))),(((9,39),(83,110)),(24,65))),((((21,(52,87)),92),((48,64),106)),((31,(51,67)),93))),(11,20)),50),((66,113),(68,69))),(41,53)),(94,96)),(((6,58),43),(18,25))),((78,100),98)),((17,42),(22,95))),((((((10,109),99),88),((55,61),105)),(30,75)),86)),(((8,27),108),(37,89))),107),46),((12,56),73)),(((26,49),((29,((71,101),85)),104)),74)),(28,82))),((14,(44,72)),97)),47),(40,84)),60),((((13,35),(36,114)),(80,111)),79));
 732: 1 -7935.920898 -8127.431816 (0,((((((((1,2),4),(((3,54),((33,81),(57,62))),(((32,(90,103)),((38,91),102)),45))),((((((((((((((((((((((((5,23),112),16),115),(19,(34,63))),((7,((66,113),(68,69))),(((59,70),76),(77,116)))),((9,((24,65),39)),(83,110))),(((((21,92),87),52),((48,106),64)),((31,93),(51,67)))),50),(11,20)),(41,53)),(94,96)),(22,95)),(98,105)),(((6,43),58),(18,25))),((17,42),(78,100))),(((((10,(99,109)),88),(30,75)),(55,61)),86)),(((8,108),27),(37,89))),107),46),(12,(56,73))),(((26,49),((((29,71),101),85),104)),74)),(28,82)),15)),((14,(44,72)),97)),47),(40,84)),(60,79)),(((13,35),(36,114)),(80,111)));
 733: 4 -8190.513672 -8126.244372 (0,(((((((1,2),4),((((3,54),((33,81),(57,62))),(((32,(90,103)),((38,91),102)),45)),15)),(((((((((((((((((((((5,23),112),(16,115)),((19,63),34)),((7,((66,113),(68,69))),(((59,76),70),(77,116)))),(((9,39),(24,65)),(83,110))),(((((21,52),(87,92)),(48,64)),106),((31,93),(51,67)))),50),(11,20)),(41,53)),(94,96)),((((6,58),43),(18,25)),(98,105))),(78,100)),((17,42),(22,95))),(((((10,(99,109)),88),(30,75)),(55,61)),86)),107),46),(((8,27),108),(37,89))),((12,73),56)),(((26,49),(((29,71),(85,101)),104)),74)),(28,82))),((14,(44,72)),97)),47),(40,84)),(((((13,35),(36,114)),(80,111)),79),60));
 734: 1 -7699.540039 -8124.580581 (0,((((((((1,2),4),(((((3,54),(33,81)),(57,62)),(((32,(90,103)),((38,91),102)),45)),15)),(((((((((((((((((((((((5,23),112),115),16),(19,(34,63))),((((9,((24,65),39)),110),83),((11,20),((((((21,92),87),52),((48,106),64)),((31,93),(51,67))),50)))),(((59,76),70),(77,116))),7),(66,113)),(68,69)),(41,53)),(94,96)),(22,95)),(98,105)),((17,42),(78,100))),(((6,58),43),(18,25))),(((((10,(99,109)),88),(30,75)),86),(55,61))),(((8,27),108),(37,89))),107),46),((12,73),56)),(((26,49),((((29,71),101),85),104)),74)),(28,82))),((14,(44,72)),97)),47),(40,84)),((((13,35),(36,114)),(80,111)),79)),60);
 735: 2 -8335.583984 -8142.528838 (0,((((((((1,2),4),((((3,54),((33,81),(57,62))),(((32,(90,103)),((38,91),102)),45)),15)),(((((((((((((((((((5,23),112),(16,115)),(19,(34,63))),(((((9,39),(24,65)),110),83),((11,20),((((21,(52,(87,92))),(48,(64,106))),((31,(51,67)),93)),50)))),(((59,76),(77,116)),70)),7),(66,113)),(68,69)),(41,53)),(94,96)),(22,95)),(98,105)),((17,42),(78,100))),(((6,58),43),(18,25))),(((((((10,109),99),88),(30,75)),46),((55,61),86)),107)),(((8,108),27),(37,89))),((12,56),73)),(((26,49),(((29,71),(85,101)),104)),74))),(((14,44),72),97)),(28,82)),47),(40,84)),(((((13,35),(36,114)),(80,111)),79),60));
 736: 1 -7921.299805 -8129.192471 (0,((((((((((1,2),4),((((3,54),((33,81),(57,62))),(((32,(90,103)),((38,91),102)),45)),15)),(((((((((((((((((((((((((5,23),112),16),115),(19,(34,63))),(((9,39),(24,65)),(83,110))),(((21,(52,(87,92))),((48,106),64)),((31,93),(51,67)))),7),((59,(70,76)),(77,116))),(66,113)),(68,69)),50),(41,53)),(94,96)),((17,42),(22,95))),(((11,20),86),(98,105))),(78,100)),(((6,43),58),(18,25))),107),(((((10,109),88),99),(30,75)),(55,61))),(((8,108),27),(37,89))),46),(12,(56,73))),(((26,49),((((29,71),101),85),104)),74)),(28,82))),(((14,72),44),97)),40),84),47),(((13,35),(36,114)),(80,111))),60),79);
 737: 2 -7827.833984 -8124.787493 (0,((((((((1,2),4),((((3,54),((33,81),(57,62))),(((32,(90,103)),((38,91),102)),45)),15)),((((((((((((((((((((((5,23),112),115),16),((19,63),34)),((7,((66,113),(68,69))),(((59,76),70),(77,116)))),((9,(24,65)),(39,(83,110)))),((((21,52),(87,92)),((48,64),106)),((31,93),(51,67)))),50),(11,20)),(41,53)),(94,96)),((((6,43),58),(18,25)),(98,105))),(78,100)),((17,42),(22,95))),(((((10,(99,109)),88),(30,75)),(55,61)),86)),(((8,27),108),(37,89))),107),46),((12,73),56)),(((26,49),(((29,71),(85,101)),104)),74)),(28,82))),(((14,44),72),97)),47),(40,84)),((((13,35),(36,114)),(80,111)),79)),60);
 738: 1 -8099.734375 -8136.217435 (0,(((((((1,2),4),((((3,54),((33,81),(57,62))),(((32,(90,103)),((38,91),102)),45)),15)),((((((((((((((((((((5,23),112),16),115),((19,63),34)),((((9,39),((24,65),110)),83),((11,20),(((((21,52),(87,92)),((48,64),106)),((31,93),(51,67))),50)))),7),((((59,76),70),(77,116)),(66,113))),(68,69)),(41,53)),(94,96)),(22,95)),(98,105)),((17,42),(78,100))),(((6,43),58),(18,25))),(((((((10,109),99),88),(30,75)),(55,61)),(46,86)),107)),(((8,27),108),(37,89))),((12,56),73)),(((26,49),((((29,71),101),85),104)),74)),(28,82))),((14,(44,72)),97)),47),(40,84)),(((((13,35),(36,114)),(80,111)),79),60));
 739: 2 -7740.531738 -8136.885707 (0,(((((1,2),4),((((3,54),((33,81),(57,62))),(((32,(90,103)),((38,91),102)),45)),15)),(((((((((((((((((((5,23),112),(16,115)),((19,63),34)),(((((9,39),(24,65)),110),83),((11,20),((((21,((48,64),106)),(52,(87,92))),((31,(51,67)),93)),50)))),(((59,70),76),(77,116))),7),(66,113)),(68,69)),(41,53)),(94,96)),(((17,42),(22,95)),(78,100))),((((6,58),43),(18,25)),(98,105))),(((((((10,109),99),88),(30,75)),86),(55,61)),107)),((8,(27,108)),(37,89))),46),((12,56),73)),(((26,49),(((29,71),(85,101)),104)),74)),(28,82))),((14,(44,72)),97)),((((((13,35),(36,114)),(80,111)),47),79),((40,84),60)));
 740: 2 -7928.090332 -8141.24698 (0,((((((((((1,2),4),((((3,54),((33,81),(57,62))),(((32,(90,103)),((38,91),102)),45)),15)),((((((((((((((((((((5,23),112),(16,115)),(19,(34,63))),((7,((((((21,92),52),87),((48,106),64)),((31,(51,67)),93)),50)),(((9,39),(24,65)),(83,110)))),(((59,76),70),(77,116))),(68,69)),(66,113)),((41,53),(94,96))),(((11,20),86),(98,105))),((17,42),(22,95))),(78,100)),(((6,43),58),(18,25))),(((8,108),27),(37,89))),(((((10,109),99),88),(30,75)),(55,61))),107),46),(((26,49),(((29,(71,85)),101),104)),74)),((12,56),73)),(28,82))),((14,(44,72)),97)),40),84),47),(((13,35),(36,114)),(80,111))),79),60);
 741: 1 -7910.554199 -8143.033329 (0,(((((((1,2),4),((((((3,54),((33,81),(57,62))),45),((32,(90,103)),((38,91),102))),15),(((((((((((((((5,23),112),(16,115)),((19,34),63)),((((9,(24,65)),39),(83,110)),((((11,20),((41,53),(94,96))),50),(((21,((52,87),92)),((48,106),64)),((31,(51,67)),93))))),((7,(66,113)),(((59,76),70),(77,116)))),(68,69)),86),(((((((6,43),58),(18,25)),(98,105)),(78,100)),((17,42),(22,95))),(((((10,109),99),88),(30,75)),(55,61)))),107),(((8,108),27),(37,89))),46),((12,56),73)),(((26,49),(((29,71),(85,101)),104)),74)),(28,82)))),((14,(44,72)),97)),47),(40,84)),60),((((13,35),(36,114)),(80,111)),79));
 742: 2 -8428.058594 -8132.914691 (0,((((((((1,2),4),((((3,54),((33,81),(57,62))),(((32,(90,103)),((38,91),102)),45)),15)),((((((((((((((((((((((5,23),112),(16,115)),(19,(34,63))),(((9,(24,65)),39),(83,110))),(((21,((52,87),92)),((48,106),64)),((31,93),(51,67)))),(((59,76),70),(77,116))),7),(66,113)),(68,69)),50),(41,53)),(94,96)),(((17,42),(22,95)),98)),(78,100)),(((6,58),43),(18,25))),(((8,27),108),(37,89))),((((((10,109),99),88),(30,75)),((((11,20),86),105),(55,61))),107)),46),((12,73),56)),(((26,49),((((29,85),71),101),104)),74)),(28,82))),((14,(44,72)),97)),47),(40,84)),((((13,35),(36,114)),(80,111)),79)),60);
 743: 8 -8692.511719 -8135.873591 (0,((((((((1,2),4),((((3,54),((33,81),(57,62))),(((32,(90,103)),((38,91),102)),45)),15)),((((((((((((((((((((((5,23),112),(16,115)),((19,63),34)),(((((9,39),(24,65)),110),83),((11,20),((((21,52),(87,92)),(48,(64,106))),((31,93),(51,67)))))),(((59,76),70),(77,116))),7),(66,113)),(68,69)),50),(41,53)),(94,96)),(((6,43),58),((18,25),(98,105)))),(78,100)),((17,42),(22,95))),((((((10,109),99),88),(30,75)),(55,61)),86)),(((8,27),108),(37,89))),107),46),((12,73),56)),(((26,49),((((29,71),85),101),104)),74)),(28,82))),((14,(44,72)),97)),47),(40,84)),((((13,35),(36,114)),(80,111)),79)),60);
 744: 1 -7732.799805 -8134.874648 (0,(((((((1,2),4),((((3,54),((33,81),(57,62))),(((32,(90,103)),((38,91),102)),45)),15)),(((((((((((((((((5,23),112),(16,115)),(19,(34,63))),((7,((((((21,87),92),52),((48,64),106)),((31,93),(51,67))),50)),(((9,39),(24,65)),(83,110)))),(((59,70),76),(77,116))),(68,69)),(66,113)),((41,53),(94,96))),(((17,42),(22,95)),((78,100),98))),(((6,58),43),(18,25))),(((8,108),27),(37,89))),((((((10,109),99),88),(30,75)),((((11,20),86),105),(55,61))),107)),46),((12,56),73)),(((26,49),(((29,71),(85,101)),104)),74)),(28,82))),((14,(44,72)),97)),47),(40,84)),(((((13,35),(36,114)),(80,111)),79),60));
 745: 12 -7780.273438 -8125.924923 (0,((((((((1,2),4),(((3,54),((33,81),(57,62))),(((32,(90,103)),((38,91),102)),45))),(((((((((((((((((((((((5,23),112),16),115),(19,(34,63))),(((7,(66,113)),(68,69)),(((59,76),70),(77,116)))),(((9,39),(24,65)),(83,110))),(((((21,52),87),92),((48,64),106)),((31,93),(51,67)))),50),(11,20)),(41,53)),(94,96)),((((6,43),58),(18,25)),(98,105))),(78,100)),((17,42),(22,95))),((((((10,109),99),88),(30,75)),(55,61)),86)),(((8,27),108),(37,89))),107),46),((12,56),73)),(((26,49),(((29,71),(85,101)),104)),74)),(28,82)),15)),((14,(44,72)),97)),47),(40,84)),((((13,35),(36,114)),(80,111)),79)),60);
 746: 1 -8301.458008 -8133.082789 (0,((((((((1,2),4),((((((3,54),((33,81),(57,62))),((38,91),102)),(32,(90,103))),45),15)),(((((((((((((((((((((5,23),112),(16,115)),(19,(34,63))),((((9,((24,65),39)),110),83),((11,20),(((((21,52),(87,92)),((48,106),64)),((31,(51,67)),93)),50)))),(((59,76),70),(77,116))),7),(66,113)),(68,69)),(41,53)),(94,96)),(22,95)),(98,105)),((17,42),(78,100))),(((6,43),58),(18,25))),((((((10,109),99),88),(30,75)),(55,61)),86)),(((8,27),108),(37,89))),107),46),((12,56),73)),(((26,49),(((29,71),(85,101)),104)),74))),((((14,44),72),97),(28,82))),47),(40,84)),((((13,35),(36,114)),(80,111)),79)),60);
 747: 2 -8496.999023 -8139.367865 (0,((((((((1,2),4),((((3,54),((33,81),(57,62))),(((32,(90,103)),((38,91),102)),45)),15)),((((((((((((((((((((((5,23),112),115),16),(19,(34,63))),((((9,39),(24,65)),(83,110)),((11,20),((((((21,52),(87,92)),(64,106)),48),((31,93),(51,67))),50)))),((((59,76),70),116),77)),7),(66,113)),(68,69)),(41,53)),(17,42)),(98,105)),((22,95),(94,96))),(78,100)),(((6,58),43),(18,25))),107),(((((((10,109),99),88),(30,75)),86),(55,61)),46)),(((8,27),108),(37,89))),((12,56),73)),(((26,49),(((29,101),(71,85)),104)),74)),(28,82))),(((14,44),72),97)),47),(40,84)),((((13,35),(36,114)),(80,111)),79)),60);
 748: 1 -8277.983398 -8126.554252 (0,(((((((1,2),4),((((3,54),((33,81),(57,62))),(((32,(90,103)),((38,91),102)),45)),15)),((((((((((((((((((((5,23),112),(16,115)),((19,63),34)),((((9,(24,65)),39),(83,110)),((11,20),(((((21,52),(87,92)),((48,64),106)),((31,93),(51,67))),50)))),(((59,70),76),(77,116))),7),(66,113)),(68,69)),(41,53)),(94,96)),(22,95)),(98,105)),((17,42),(78,100))),((6,(43,58)),(18,25))),(((((10,(99,109)),88),((30,75),(86,107))),(55,61)),46)),((8,(27,108)),(37,89))),((12,56),73)),(((26,49),(((29,101),(71,85)),104)),74)),(28,82))),((14,(44,72)),97)),47),(40,84)),(((((13,35),(36,114)),(80,111)),79),60));
 749: 1 -8609.095703 -8138.761252 (0,((((((((1,2),4),((((3,54),((33,81),(57,62))),(((32,(90,103)),((38,91),102)),45)),15)),((((((((((((((((((((((((5,23),112),(16,115)),(19,(34,63))),(((((9,39),(24,65)),110),83),((11,20),((((21,52),(87,92)),((48,106),64)),((31,93),(51,67)))))),(((59,70),76),(77,116))),7),(66,113)),(68,69)),50),(41,53)),(94,96)),((6,58),43)),(18,25)),(98,105)),(78,100)),((17,42),(22,95))),((((((10,109),99),88),(30,75)),(55,61)),86)),(((8,108),27),(37,89))),107),46),((12,56),73)),(((26,49),(((29,71),(85,101)),104)),74)),(28,82))),((14,(44,72)),97)),47),(40,84)),(60,79)),(((13,35),(36,114)),(80,111)));
 750: 4 -7940.491211 -8123.034386 (0,(((((((1,2),4),((((3,54),((33,81),(57,62))),(((32,(90,103)),((38,91),102)),45)),15)),(((((((((((((((((((((5,23),112),(16,115)),(19,(34,63))),((7,((66,113),(68,69))),((59,(70,76)),(77,116)))),83),(((9,39),(24,65)),110)),((((21,(87,92)),52),((48,106),64)),((31,93),(51,67)))),50),(11,20)),(41,53)),(94,96)),(((((6,58),43),(18,25)),(98,105)),(78,100))),((17,42),(22,95))),(((((10,(99,109)),88),(30,75)),(55,61)),86)),(((8,108),27),(37,89))),107),46),((12,56),73)),(((26,49),((((29,71),101),85),104)),74)),(28,82))),((14,(44,72)),97)),47),(40,84)),(((((13,35),(36,114)),(80,111)),79),60));
 751: 1 -8130.158203 -8128.112194 (0,((((((((1,2),4),((((3,54),((33,81),(57,62))),(((32,(90,103)),((38,91),102)),45)),15)),((((((((((((((((((((((5,23),112),16),115),(19,(34,63))),((9,((((11,20),((((21,(52,(87,92))),(48,(64,106))),((31,(51,67)),93)),50)),(24,65)),39)),(83,110))),((59,(70,76)),(77,116))),7),(66,113)),(68,69)),(41,53)),(94,96)),(22,95)),(98,105)),((17,42),(78,100))),(((6,43),58),(18,25))),107),((((((10,109),99),88),((30,75),86)),(55,61)),46)),(((8,27),108),(37,89))),((12,73),56)),(((26,49),(((29,71),(85,101)),104)),74)),(28,82))),((14,(44,72)),97)),47),(40,84)),(60,79)),(((13,35),(36,114)),(80,111)));
 752: 1 -8197.648438 -8132.697828 (0,((((((((1,2),4),(((((3,54),((33,81),(57,62))),(((32,(90,103)),((38,91),102)),45)),15),((((((((((((((((((((((5,23),112),(16,115)),((19,34),63)),(((7,(66,113)),(68,69)),(((59,76),70),(77,116)))),(((9,39),(24,65)),(83,110))),((((21,52),(87,92)),((48,106),64)),((31,93),(51,67)))),50),(11,20)),(41,53)),(94,96)),(98,105)),(((6,58),43),(18,25))),((17,42),(22,95))),(78,100)),((((((10,99),109),88),(30,75)),(55,61)),86)),(((8,108),27),(37,89))),107),46),((12,56),73)),(((26,49),((((29,85),101),71),104)),74)),(28,82)))),(((14,44),72),97)),47),(40,84)),79),60),(((13,35),(36,114)),(80,111)));
 753: 1 -7894.344238 -8137.995308 (0,((((((((1,2),4),(((((3,54),((33,81),(57,62))),45),((32,(90,103)),((38,91),102))),15)),((((((((((((((((((((((((5,23),112),16),115),(19,(34,63))),(((9,39),(24,65)),(83,110))),(((21,((52,87),92)),((48,64),106)),((31,(51,67)),93))),(((59,76),70),(77,116))),7),(66,113)),(68,69)),50),(41,53)),(94,96)),((17,42),(22,95))),(((11,20),86),(98,105))),(78,100)),(((6,58),43),(18,25))),(((8,27),108),(37,89))),(((((10,109),99),88),(30,75)),(55,61))),107),46),((12,56),73)),(((26,49),((29,((71,85),101)),104)),74))),(28,82)),((14,(44,72)),97)),(40,84)),((((13,35),(36,114)),(80,111)),47)),(60,79));
 754: 1 -8083.204102 -8144.529612 (0,(((((((((1,2),4),((((3,54),((33,81),(57,62))),(((32,(90,103)),((38,91),102)),45)),15)),(28,82)),(((((((((((((((((((5,23),112),(16,115)),((19,63),34)),((7,((66,113),(68,69))),(((59,70),76),(77,116)))),(((9,39),(24,65)),(83,110))),((((21,52),(87,92)),((48,64),106)),((31,(51,67)),93))),50),(11,20)),(41,53)),(((((6,43),58),(18,25)),(98,105)),(94,96))),(78,100)),((17,42),(22,95))),(((((10,109),99),88),(55,61)),((30,75),86))),(((8,27),108),(37,89))),107),46),((12,73),56)),(((26,49),((((29,101),71),85),104)),74))),(((14,72),44),97)),47),40),84),(((((13,35),(36,114)),(80,111)),79),60));
 755: 2 -8489.975586 -8165.898718 (0,((((((((((1,2),4),(((((((((((((((((((((((5,23),112),115),((19,63),34)),16),(((9,(24,65)),39),(83,110))),(((((21,87),52),92),((48,64),106)),((31,93),(51,67)))),((59,(70,76)),(77,116))),7),((66,113),(68,69))),50),(41,53)),(94,96)),(11,20)),(17,42)),(((((6,43),58),(18,25)),((22,95),(98,105))),(78,100))),(((((10,109),99),88),(30,75)),(55,61))),86),107),(((8,108),27),(37,89))),46),((12,56),73)),(((26,49),((((29,71),101),85),104)),74))),(((((3,54),((33,81),(57,62))),45),((32,(90,103)),((38,91),102))),15)),(28,82)),(((14,72),44),97)),47),(40,84)),(((13,35),(36,114)),(80,111))),79),60);
 756: 1 -8359.111328 -8127.480467 (0,(((((((1,2),4),((((3,54),((33,81),(57,62))),(((32,(90,103)),((38,91),102)),45)),15)),(((((((((((((((((((((5,23),112),(16,115)),((19,63),34)),(((59,76),70),(77,116))),(((9,39),(24,65)),(83,110))),((((21,(87,92)),52),(48,(64,106))),((31,93),(51,67)))),50),((7,(66,113)),(68,69))),(41,53)),(11,20)),(94,96)),((((6,(43,58)),(18,25)),(98,105)),(78,100))),((17,42),(22,95))),(((((10,(99,109)),88),(30,75)),(55,61)),86)),(((8,108),27),(37,89))),107),46),((12,73),56)),(((26,49),(((29,71),(85,101)),104)),74)),(28,82))),((14,(44,72)),97)),47),(40,84)),(((((13,35),(36,114)),(80,111)),79),60));
 757: 6 -8064.181152 -8138.712345 (0,((((((((1,2),4),((((3,54),((33,81),(57,62))),(((32,(90,103)),((38,91),102)),45)),15)),(((((((((((((((((((((((5,(23,112)),115),16),(19,(34,63))),((((9,(24,65)),39),110),83)),(((((21,87),92),52),(48,(64,106))),((31,93),(51,67)))),(((59,70),76),(77,116))),7),(66,113)),(68,69)),50),(41,53)),(94,96)),((17,42),(22,95))),(((11,20),86),(98,105))),(78,100)),(((6,58),43),(18,25))),107),((((((10,109),99),88),(30,75)),(55,61)),46)),(((8,108),27),(37,89))),(12,(56,73))),(((26,49),((29,((71,85),101)),104)),74)),(28,82))),((14,(44,72)),97)),47),(40,84)),(60,79)),(((13,35),(36,114)),(80,111)));
 758: 1 -7716.388672 -8134.340243 (0,((((((((1,2),4),(((((3,54),(33,81)),(57,62)),(((32,(90,103)),((38,91),102)),45)),15)),((((((((((((((((((5,23),112),((16,115),((19,63),34))),((((((9,(24,65)),39),110),83),((11,20),((((21,((52,87),92)),((48,64),106)),((31,93),(51,67))),50))),(((59,70),76),(77,116)))),(68,69)),(7,(66,113))),(41,53)),(94,96)),(22,95)),(98,105)),((17,42),(78,100))),(((6,43),58),(18,25))),107),((((((10,109),99),88),(30,75)),((55,61),86)),46)),(((8,108),27),(37,89))),((12,73),56)),(((26,49),((((29,71),85),101),104)),74)),(28,82))),(((14,44),72),97)),47),(40,84)),((((13,35),(36,114)),(80,111)),79)),60);
 759: 3 -8308.806641 -8139.608324 (0,((((((((1,2),4),(((3,54),((33,81),(57,62))),(((32,(90,103)),((38,91),102)),45))),(((((((((((((((((((((((5,23),112),16),115),(19,(34,63))),(((7,(66,113)),(68,69)),((59,76),(70,(77,116))))),(((9,39),(24,65)),(83,110))),((((21,52),(87,92)),((48,64),106)),((31,(51,67)),93))),50),(11,20)),(41,53)),(94,96)),((((6,43),58),(18,25)),(98,105))),(78,100)),((17,42),(22,95))),((((((10,109),99),88),(30,75)),(55,61)),86)),(((8,27),108),(37,89))),107),46),((12,56),73)),(((26,49),(((29,71),(85,101)),104)),74)),(28,82)),15)),((14,(44,72)),97)),47),(40,84)),((((13,35),(36,114)),(80,111)),79)),60);
 760: 1 -7936.652344 -8132.405495 (0,(((((((1,2),4),((((3,54),((33,81),(57,62))),(((32,(90,103)),((38,91),102)),45)),15)),(((((((((((((((((((((((5,23),112),16),115),(19,(34,63))),((((9,(83,110)),39),(24,65)),((11,20),((((21,(52,(87,92))),((48,64),106)),((31,93),(51,67))),50)))),(((59,70),76),(77,116))),7),(66,113)),(68,69)),(41,53)),(94,96)),(22,95)),(98,105)),((17,42),(78,100))),(((6,43),58),(18,25))),((((10,(99,109)),88),((55,61),86)),(30,75))),(((8,108),27),(37,89))),107),46),((12,56),73)),(((26,49),((((29,71),85),101),104)),74)),(28,82))),((14,(44,72)),97)),47),(40,84)),(((((13,35),(36,114)),(80,111)),79),60));
 761: 1 -8362.476562 -8136.856684 (0,((((((((1,2),4),((((3,54),((33,81),(57,62))),(((32,(90,103)),((38,91),102)),45)),15)),((((((((((((((((((((((5,23),112),(16,115)),((19,63),34)),((((9,(24,65)),39),110),83)),(((((21,52),(87,92)),(48,106)),64),((31,(51,67)),93))),7),(((59,76),70),(77,116))),(66,113)),(68,69)),50),(41,53)),(94,96)),((17,42),(22,95))),(((11,20),86),(98,105))),(78,100)),((((6,58),43),(18,25)),107)),((((8,27),108),(37,89)),(((((10,109),88),99),(30,75)),(55,61)))),46),((12,56),73)),(((26,49),(((29,71),(85,101)),104)),74)),(28,82))),((14,(44,72)),97)),(40,84)),((((13,35),(36,114)),(80,111)),47)),60),79);
 762: 1 -7702.759766 -8156.429642 (0,(((((((((1,2),4),((((((((((((((((((((((5,23),112),(16,115)),((19,34),63)),((((9,(24,65)),39),83),110)),((((21,(52,87)),92),((48,106),64)),((31,93),(51,67)))),(((59,70),76),(77,116))),7),((66,113),(68,69))),50),(41,53)),(94,96)),(((11,20),86),(98,105))),((17,42),(22,95))),(78,100)),(((6,43),58),(18,25))),((((10,(99,109)),88),(30,75)),(55,61))),((8,(27,108)),(37,89))),107),46),(12,(56,73))),(((26,49),(((29,(71,85)),101),104)),74))),(((((3,54),((33,81),(57,62))),45),((32,(90,103)),((38,91),102))),15)),(28,82)),(((14,72),44),97)),((((13,35),(36,114)),(80,111)),47)),(40,84)),79),60);
 763: 1 -8116.55957 -8141.105346 (0,((((((((1,2),4),((((3,54),((33,81),(57,62))),(((32,(90,103)),((38,91),102)),45)),15)),(((((((((((((((((((((((5,23),112),115),16),(19,(34,63))),((59,(70,76)),(77,116))),((((9,(24,65)),39),110),83)),((((21,52),(87,92)),((48,64),106)),((31,(51,67)),93))),50),(11,20)),(7,((66,113),(68,69)))),(41,53)),((((6,43),58),(18,25)),(98,105))),(94,96)),(78,100)),((17,42),(22,95))),(((((10,(99,109)),88),(30,75)),(55,61)),86)),(((8,27),108),(37,89))),107),46),((12,56),73)),(((26,49),((((29,71),85),101),104)),74)),(28,82))),((14,(44,72)),97)),47),(40,84)),((((13,35),(36,114)),(80,111)),79)),60);
 764: 2 -7906.911133 -8121.609991 (0,((((((((1,2),4),((((3,54),((33,81),(57,62))),(((32,(90,103)),((38,91),102)),45)),15)),(((((((((((((((((((((((5,23),112),115),16),((19,63),34)),((7,((66,113),(68,69))),(((59,76),70),(77,116)))),(((9,(24,65)),39),(83,110))),((((21,52),(87,92)),(48,(64,106))),((31,93),(51,67)))),50),(11,20)),(41,53)),(94,96)),(22,95)),(98,105)),(((6,58),43),(18,25))),((17,42),(78,100))),((((((10,109),99),88),(30,75)),(55,61)),86)),(((8,27),108),(37,89))),107),46),((12,73),56)),(((26,49),((((29,71),101),85),104)),74)),(28,82))),((14,(44,72)),97)),47),(40,84)),(60,79)),(((13,35),(36,114)),(80,111)));
 765: 1 -7994.925781 -8121.962458 (0,((((((((1,2),4),((((3,54),((33,81),(57,62))),(((32,(90,103)),((38,91),102)),45)),15)),((((((((((((((((((((((5,23),112),(16,115)),(19,(34,63))),((7,((66,113),(68,69))),(((59,70),76),(77,116)))),((((9,39),(24,65)),110),83)),(((21,(52,(87,92))),((48,64),106)),((31,93),(51,67)))),50),(11,20)),(41,53)),(94,96)),(22,95)),((17,42),(78,100))),(98,105)),(((6,43),58),(18,25))),((((((10,109),99),88),(30,75)),(55,61)),86)),((8,(27,108)),(37,89))),107),46),((12,56),73)),(((26,49),(((29,71),(85,101)),104)),74)),(28,82))),((14,(44,72)),97)),47),(40,84)),(60,79)),(((13,35),(36,114)),(80,111)));
 766: 2 -7834.952637 -8128.849634 (0,((((((((1,2),4),((((3,54),((33,81),(57,62))),(((32,(90,103)),((38,91),102)),45)),15)),(28,82)),((((((((((((((((((((5,23),112),(16,115)),((19,63),34)),(((59,76),70),(77,116))),(((9,39),(24,65)),(83,110))),((((21,(87,92)),52),(48,(64,106))),((31,93),(51,67)))),50),((7,(66,113)),(68,69))),(11,20)),(41,53)),(94,96)),((((6,(43,58)),(18,25)),(98,105)),(78,100))),((17,42),(22,95))),(((((10,(99,109)),88),(30,75)),(55,61)),86)),(((8,108),27),(37,89))),107),46),((12,73),56)),(((26,49),(((29,71),(85,101)),104)),74))),((14,(44,72)),97)),47),(40,84)),(((((13,35),(36,114)),(80,111)),79),60));
 767: 1 -8781.287109 -8129.192471 (0,((((((((((1,2),4),((((3,54),((33,81),(57,62))),(((32,(90,103)),((38,91),102)),45)),15)),(((((((((((((((((((((((((5,23),112),16),115),(19,(34,63))),(((9,39),(24,65)),(83,110))),(((21,(52,(87,92))),((48,106),64)),((31,93),(51,67)))),7),((59,(70,76)),(77,116))),(66,113)),(68,69)),50),(41,53)),(94,96)),((17,42),(22,95))),(((11,20),86),(98,105))),(78,100)),(((6,43),58),(18,25))),107),(((((10,109),88),99),(30,75)),(55,61))),(((8,108),27),(37,89))),46),(12,(56,73))),(((26,49),((((29,71),101),85),104)),74)),(28,82))),(((14,72),44),97)),40),84),47),(((13,35),(36,114)),(80,111))),60),79);
 768: 8 -7729.623047 -8128.670681 (0,(((((((1,2),4),((((3,54),((33,81),(57,62))),(((32,(90,103)),((38,91),102)),45)),15)),(((((((((((((((((((((5,23),112),16),((19,(34,63)),115)),(((9,((24,65),39)),(83,110)),((11,20),((((21,(87,92)),52),((48,64),106)),((31,93),(51,67)))))),(((59,76),70),(77,116))),7),(66,113)),(68,69)),50),(41,53)),(94,96)),((((6,(43,58)),(18,25)),(98,105)),(78,100))),((17,42),(22,95))),((((((10,109),99),88),(30,75)),(55,61)),86)),((8,(27,108)),(37,89))),107),46),((12,56),73)),(((26,49),(((29,71),(85,101)),104)),74)),(28,82))),((14,(44,72)),97)),47),(40,84)),(((((13,35),(36,114)),(80,111)),79),60));
 769: 1 -7649.790039 -8147.32822 (0,(((((((((1,2),4),(((((((((((((((((((5,23),112),(16,115)),((19,63),34)),(((((9,(24,65)),39),110),83),((11,20),((((21,(52,(87,92))),(48,(64,106))),((31,93),(51,67))),50)))),(((59,76),70),(77,116))),7),(68,69)),(66,113)),(41,53)),(94,96)),(22,95)),((17,42),(78,100))),((((6,43),58),(18,25)),(98,105))),107),(((((((10,109),99),88),(30,75)),86),(55,61)),46)),(((8,108),27),(37,89))),((12,73),56)),((26,49),((((29,71),(85,101)),104),74)))),(((((3,54),(33,81)),(57,62)),(((32,(90,103)),((38,91),102)),45)),15)),(28,82)),((14,(44,72)),97)),47),(40,84)),((((13,35),(36,114)),(80,111)),79)),60);
 770: 1 -8785.804688 -8125.952168 (0,(((((((1,2),4),(((((3,54),((33,81),(57,62))),((32,(90,103)),((38,91),102))),45),15)),(((((((((((((((((((((5,23),112),16),115),((19,63),34)),((((9,39),(24,65)),(83,110)),((11,20),((((21,(52,(87,92))),((48,64),106)),((31,(51,67)),93)),50)))),(((59,76),70),(77,116))),(68,69)),(7,(66,113))),(41,53)),(94,96)),(22,95)),(98,105)),((17,42),(78,100))),(((6,43),58),(18,25))),107),((((((10,(99,109)),88),(30,75)),86),(55,61)),46)),(((8,27),108),(37,89))),((12,56),73)),(((26,49),((((29,71),85),101),104)),74)),(28,82))),((14,(44,72)),97)),47),(40,84)),(((((13,35),(36,114)),(80,111)),79),60));
 771: 1 -8100.751953 -8127.9183 (0,((((((((1,2),4),(((3,54),((33,81),(57,62))),(((32,(90,103)),((38,91),102)),45))),((((((((((((((((((((((((5,23),112),16),115),(19,(34,63))),((7,((66,113),(68,69))),(((59,70),76),(77,116)))),((9,((24,65),39)),(83,110))),(((((21,92),87),52),((48,106),64)),((31,93),(51,67)))),50),(11,20)),(41,53)),(94,96)),(22,95)),((((6,43),58),(18,25)),(98,105))),(78,100)),(17,42)),(((((10,(99,109)),88),(30,75)),(55,61)),86)),(((8,108),27),(37,89))),107),46),((12,73),56)),(((26,49),((((29,71),101),85),104)),74)),(28,82)),15)),((14,(44,72)),97)),47),(40,84)),(60,79)),(((13,35),(36,114)),(80,111)));
 772: 1 -7948.168457 -8140.027203 (0,((((((((1,2),4),((((3,54),((33,81),(57,62))),(((32,(90,103)),((38,91),102)),45)),15)),(((14,44),72),97)),((((((((((((((((((((((5,23),112),115),16),(19,(34,63))),((((9,39),(24,65)),(83,110)),((11,20),(((((21,52),(87,92)),(48,(64,106))),((31,93),(51,67))),50)))),((((59,76),70),116),77)),7),(66,113)),(68,69)),(41,53)),(17,42)),(98,105)),((22,95),(94,96))),(78,100)),(((6,58),43),(18,25))),107),(((((((10,109),99),88),(30,75)),86),(55,61)),46)),(((8,27),108),(37,89))),((12,56),73)),(((26,49),(((29,101),(71,85)),104)),74)),(28,82))),47),(40,84)),((((13,35),(36,114)),(80,111)),79)),60);
 773: 2 -8066.64209 -8130.436138 (0,((((((((1,2),4),((((3,54),((33,81),(57,62))),(((32,(90,103)),((38,91),102)),45)),15)),(((((((((((((((((((((5,23),112),(16,115)),(19,(34,63))),(((59,76),(77,116)),70)),(((9,(24,65)),39),(83,110))),((((21,52),(87,92)),(48,(64,106))),((31,93),(51,67)))),(11,20)),50),((7,(66,113)),(68,69))),(41,53)),(94,96)),(22,95)),(98,105)),((17,42),(78,100))),(((6,43),58),(18,25))),107),(((((((10,109),99),88),(30,75)),86),(55,61)),46)),(((8,108),27),(37,89))),((12,73),56)),(((26,49),(((29,71),(85,101)),104)),74))),(((14,(44,72)),97),(28,82))),47),(40,84)),((((13,35),(36,114)),(80,111)),79)),60);
 774: 1 -7811.105469 -8139.790769 (0,(((((((1,2),4),(((((3,54),((33,81),(57,62))),((32,(90,103)),((38,91),102))),45),15)),((((((((((((((((((((((((((5,23),112),16),115),((19,63),34)),((11,20),((((21,(52,(87,92))),((48,64),106)),((31,(51,67)),93)),50))),(83,110)),39),9),(24,65)),(((59,70),76),(77,116))),7),(66,113)),(68,69)),(41,53)),(94,96)),(22,95)),((17,42),(78,100))),((((6,43),58),(18,25)),(98,105))),((((((10,109),99),88),(30,75)),(55,61)),86)),107),46),(((8,108),27),(37,89))),((12,56),73)),(((26,49),((((29,71),85),101),104)),74)),(28,82))),(14,((44,72),97))),47),(40,84)),((((13,35),(36,114)),(80,111)),(60,79)));
 775: 4 -7757.475586 -8133.327015 (0,((((((((1,2),4),((((3,54),((33,81),(57,62))),(((32,(90,103)),((38,91),102)),45)),15)),(((((((((((((((((((((5,23),112),16),115),(((19,63),34),(((59,76),70),(77,116)))),(((9,39),(24,65)),(83,110))),(((21,(52,(87,92))),((48,64),106)),((31,93),(51,67)))),(11,20)),50),((7,(66,113)),(68,69))),(41,53)),(94,96)),(22,95)),(98,105)),((17,42),(78,100))),(((6,58),43),(18,25))),107),(((((((10,109),99),88),(30,75)),86),(55,61)),46)),(((8,27),108),(37,89))),((12,56),73)),(((26,49),((((29,71),101),85),104)),74))),(((14,(44,72)),97),(28,82))),47),(40,84)),((((13,35),(36,114)),(80,111)),79)),60);
 776: 3 -8260.291016 -8132.060157 (0,(((((((((1,2),4),((((3,54),((33,81),(57,62))),(((32,(90,103)),((38,91),102)),45)),15)),((((((((((((((((((((((5,23),112),16),115),((19,63),34)),((((9,(24,65)),39),110),83)),(7,((((((21,92),87),52),((48,64),106)),((31,93),(51,67))),50))),(((59,70),76),(77,116))),(68,69)),(66,113)),((41,53),(94,96))),(((11,20),86),(98,105))),((17,42),(22,95))),(78,100)),(((6,58),43),(18,25))),(((((10,109),99),88),(30,75)),(55,61))),(((8,27),108),(37,89))),107),46),((12,73),56)),(((26,49),((29,((71,85),101)),104)),74)),(28,82))),((14,(44,72)),97)),40),84),47),((((13,35),(36,114)),(80,111)),79)),60);
 777: 1 -7198.535156 -8127.4673 (0,((((((((1,2),4),(((((3,54),((33,81),(57,62))),45),((32,(90,103)),((38,91),102))),15)),((((((((((((((((((((5,23),112),(16,115)),(19,(34,63))),(((((9,39),(24,65)),110),83),((11,20),(((21,(52,(87,92))),((48,64),106)),(((31,93),(51,67)),50))))),(((59,70),76),(77,116))),7),(66,113)),(68,69)),(41,53)),(94,96)),(22,95)),((((6,58),43),(18,25)),(98,105))),((17,42),(78,100))),((((((10,109),99),88),(30,75)),(55,61)),(46,86))),107),(((8,108),27),(37,89))),((12,73),56)),(((26,49),(((29,71),(85,101)),104)),74)),(28,82))),((14,(44,72)),97)),47),(40,84)),((((13,35),(36,114)),(80,111)),79)),60);
 778: 1 -8068.613281 -8142.45599 (0,((((((((1,2),4),((((3,54),((33,81),(57,62))),((((32,(90,103)),102),(38,91)),45)),15)),((((((((((((((((((((((((5,23),112),16),115),(19,(34,63))),(((9,39),(24,65)),(83,110))),(((21,((52,87),92)),((48,64),106)),((31,(51,67)),93))),(((59,76),70),(77,116))),7),(66,113)),(68,69)),50),(41,53)),(94,96)),((17,42),(22,95))),(((11,20),86),(98,105))),(78,100)),(((6,58),43),(18,25))),(((8,27),108),(37,89))),(((((10,109),99),88),(30,75)),(55,61))),107),46),((12,56),73)),(((26,49),((29,((71,85),101)),104)),74))),(28,82)),((14,(44,72)),97)),(40,84)),((((13,35),(36,114)),(80,111)),47)),(60,79));
 779: 4 -7855.227539 -8130.516761 (0,((((((((1,2),4),((((3,54),((33,81),(57,62))),(((32,(90,103)),((38,91),102)),45)),15)),(((((((((((((((((((((((5,23),112),115),16),((19,63),34)),(7,(((59,76),70),(77,116)))),(((9,((24,65),39)),110),83)),((21,(((48,64),106),((52,87),92))),((31,(51,67)),93))),(11,20)),50),((66,113),(68,69))),(41,53)),(94,96)),((((6,58),43),(18,25)),(98,105))),(78,100)),((17,42),(22,95))),((((((10,109),99),88),(30,75)),(55,61)),86)),(((8,27),108),(37,89))),107),46),((12,56),73)),(((26,49),((((29,71),85),101),104)),74)),(28,82))),((14,(44,72)),97)),47),(40,84)),((((13,35),(36,114)),(80,111)),79)),60);
 780: 1 -8033.067383 -8124.445958 (0,((((((((1,2),4),((((3,54),((33,81),(57,62))),(((32,(90,103)),((38,91),102)),45)),15)),(((((((((((((((((((((((5,23),112),115),16),(19,(34,63))),((((9,((24,65),39)),110),83),((11,20),((((((21,92),87),52),((48,106),64)),((31,93),(51,67))),50)))),(((59,76),70),(77,116))),7),(66,113)),(68,69)),(41,53)),(94,96)),(22,95)),(98,105)),((17,42),(78,100))),(((6,58),43),(18,25))),((((10,(99,109)),88),((30,75),86)),(55,61))),(((8,27),108),(37,89))),107),46),((12,73),56)),(((26,49),((((29,71),101),85),104)),74)),(28,82))),((14,(44,72)),97)),47),(40,84)),((((13,35),(36,114)),(80,111)),79)),60);
 781: 1 -8197.338867 -8134.946627 (0,((((((((1,2),4),(((3,54),((33,81),(57,62))),(((32,(90,103)),((38,91),102)),45))),15),(((((((((((((((((((5,23),112),(16,115)),((19,63),34)),((((9,(24,65)),39),(83,110)),((11,20),(((((21,52),(87,92)),(48,(64,106))),((31,93),(51,67))),50)))),(((59,70),76),(77,116))),7),(66,113)),(68,69)),(41,53)),(94,96)),((6,(43,58)),(18,25))),((78,100),(98,105))),((17,42),(22,95))),((((((10,(99,109)),88),(30,75)),(55,61)),(46,86)),107)),(((8,27),108),(37,89))),((12,73),56)),(((26,49),((((29,71),101),85),104)),74)),(28,82))),((14,(44,72)),97)),47),(40,84)),(((((13,35),(36,114)),(80,111)),79),60));
 782: 1 -9223.648438 -8133.267958 (0,((((((((1,2),4),((((3,54),((33,81),(57,62))),(((32,(90,103)),((38,91),102)),45)),15)),((((((((((((((((((((((5,23),112),(16,115)),(19,(34,63))),(((9,(24,65)),39),(83,110))),(((21,((52,87),92)),((48,106),64)),((31,93),(51,67)))),(((59,76),70),(77,116))),7),(66,113)),(68,69)),50),(41,53)),(94,96)),(((17,42),(22,95)),98)),(78,100)),(((6,58),43),(18,25))),(((8,27),108),(37,89))),((((((10,109),99),88),(30,75)),((((11,20),86),105),(55,61))),107)),46),((12,73),56)),(((26,49),((((29,85),71),101),104)),74)),(28,82))),((14,(44,72)),97)),47),(40,84)),((((13,35),(36,114)),(80,111)),79)),60);
 783: 7 -8480.850586 -8137.838572 (0,((((((((1,2),4),((((3,54),((33,81),(57,62))),(((32,(90,103)),((38,91),102)),45)),15)),(((((((((((((((((5,23),112),((16,115),(19,(34,63)))),((7,((((((21,87),92),52),((48,64),106)),((31,93),(51,67))),50)),(((9,39),(24,65)),(83,110)))),(((59,70),76),(77,116))),(68,69)),(66,113)),((41,53),(94,96))),(((17,42),(22,95)),((78,100),98))),(((6,58),43),(18,25))),(((((10,109),99),88),(30,75)),((((11,20),86),105),(55,61)))),(((8,108),27),(37,89))),107),46),((12,56),73)),(((26,49),(((29,71),(85,101)),104)),74)),(28,82))),((14,(44,72)),97)),47),(40,84)),((((13,35),(36,114)),(80,111)),79)),60);
 784: 1 -8200.232422 -8137.334301 (0,((((((((((1,2),4),((((3,54),((33,81),(57,62))),(((32,(90,103)),((38,91),102)),45)),15)),(((((((((((((((((((5,23),112),16),115),((19,63),34)),((7,((((((21,87),52),92),(48,(64,106))),((31,(51,67)),93)),50)),((((9,(24,65)),39),110),83))),(((59,76),70),(77,116))),(68,69)),(66,113)),((41,53),(94,96))),(((17,42),(22,95)),((78,100),98))),(((6,43),58),(18,25))),((((((10,109),99),88),(30,75)),(((11,20),86),105)),(55,61))),(((8,27),108),(37,89))),107),46),((12,73),56)),(((26,49),((((29,71),85),101),104)),74)),(28,82))),(((14,72),44),97)),47),40),84),60),79),(((13,35),(36,114)),(80,111)));
 785: 1 -8475.000977 -8136.947406 (0,((((((((((1,2),4),((((3,54),((33,81),(57,62))),(((32,(90,103)),((38,91),102)),45)),15)),((((((((((((((((((((((5,23),112),115),16),(19,(34,63))),(((9,(24,65)),39),(83,110))),(((59,70),76),(77,116))),(7,((((((21,92),87),52),(48,(64,106))),((31,93),(51,67))),50))),(68,69)),(66,113)),(41,53)),(94,96)),(((6,43),58),(18,25))),(78,100)),((17,42),(22,95))),(((((10,109),99),88),(30,75)),((((11,20),86),(98,105)),(55,61)))),(((8,108),27),(37,89))),107),46),((12,73),56)),(((26,49),((((29,85),101),71),104)),74)),(28,82))),((14,(44,72)),97)),47),40),84),60),79),(((13,35),(36,114)),(80,111)));
 786: 4 -7790.628906 -8129.857224 (0,((((((((1,2),4),(((3,54),((33,81),(57,62))),(((32,(90,103)),((38,91),102)),45))),(((((((((((((((((((((((5,23),112),16),115),(19,(34,63))),((7,((66,113),(68,69))),(((59,70),76),(77,116)))),((9,((24,65),39)),(83,110))),(((21,92),(((48,64),106),(52,87))),((31,93),(51,67)))),50),(11,20)),(41,53)),(94,96)),(22,95)),((((6,43),58),(18,25)),(98,105))),((17,42),(78,100))),(((((10,(99,109)),88),(30,75)),(55,61)),86)),(((8,108),27),(37,89))),107),46),((12,73),56)),(((26,49),((((29,71),101),85),104)),74)),(28,82)),15)),((14,(44,72)),97)),47),(40,84)),(60,79)),(((13,35),(36,114)),(80,111)));
 787: 4 -9049.763672 -8129.339164 (0,((((((((1,2),4),(((3,54),((33,81),(57,62))),(((32,(90,103)),((38,91),102)),45))),(((((((((((((((((((((((5,23),112),(16,115)),((19,63),34)),((7,((66,113),(68,69))),(((59,76),70),(77,116)))),(((9,39),(24,65)),110)),83),(((((21,92),52),87),((48,64),106)),((31,93),(51,67)))),50),(11,20)),(41,53)),(94,96)),(22,95)),((((6,58),43),(18,25)),(98,105))),((17,42),(78,100))),(((((10,(99,109)),88),(30,75)),(55,61)),86)),(((8,27),108),(37,89))),107),46),((12,56),73)),(((26,49),(((29,71),(85,101)),104)),74)),(28,82)),15)),((14,(44,72)),97)),47),(40,84)),(60,79)),(((13,35),(36,114)),(80,111)));
 788: 1 -7988.944336 -8131.192395 (0,(((((((((1,2),4),(((((3,54),((33,81),(57,62))),45),((32,(90,103)),((38,91),102))),15)),((((((((((((((((((((((((5,23),112),16),115),((19,63),34)),(((59,76),70),(77,116))),7),(((9,((24,65),39)),110),83)),(((21,((52,87),92)),((48,64),106)),((31,(51,67)),93))),(11,20)),50),((66,113),(68,69))),(41,53)),(94,96)),((((6,58),43),(18,25)),(98,105))),(78,100)),((17,42),(22,95))),((((((10,109),99),88),(30,75)),(55,61)),86)),(((8,27),108),(37,89))),107),46),((12,56),73)),(((26,49),((((29,71),85),101),104)),74)),(28,82))),((14,(44,72)),97)),47),40),84),((((13,35),(36,114)),(80,111)),79)),60);
 789: 6 -8311.425781 -8138.711802 (0,((((((((1,2),4),((((3,54),((33,81),(57,62))),(((32,(90,103)),((38,91),102)),45)),15)),(((((((((((((((((((((((5,112),23),(16,115)),((19,63),34)),(((9,39),(24,65)),(83,110))),(((((21,87),52),92),((48,64),106)),((31,(51,67)),93))),(((59,76),70),(77,116))),7),(66,113)),(68,69)),50),(41,53)),(94,96)),((17,42),(22,95))),(((11,20),86),(98,105))),(78,100)),(((6,43),58),(18,25))),107),((((((10,109),99),88),(30,75)),(55,61)),46)),(((8,27),108),(37,89))),((12,56),73)),(((26,49),(((29,(71,85)),101),104)),74)),(28,82))),((14,(44,72)),97)),47),(40,84)),(60,79)),(((13,35),(36,114)),(80,111)));
 790: 1 -8488.921875 -8134.747021 (0,(((((((((1,2),4),((((3,54),((33,81),(57,62))),(((32,(90,103)),((38,91),102)),45)),15)),(28,82)),(((((((((((((((((((5,23),112),115),16),((19,63),34)),((7,((((21,((52,92),87)),(48,(64,106))),((31,93),(51,67))),50)),((((9,(24,65)),39),110),83))),(((59,76),70),(77,116))),(68,69)),(66,113)),((41,53),(94,96))),(((11,20),86),(98,105))),((17,42),(22,95))),(78,100)),((6,(43,58)),(18,25))),((((8,108),27),(37,89)),(((((10,109),99),88),(30,75)),(55,61)))),107),46),((12,73),56)),(((26,49),((((29,101),71),85),104)),74))),(((14,44),72),97)),47),40),84),(((((13,35),(36,114)),(80,111)),79),60));
 791: 20 -8651.962891 -8130.552933 (0,(((((((1,2),4),((((3,54),((33,81),(57,62))),(((32,(90,103)),((38,91),102)),45)),15)),(((((((((((((((((((((((5,23),112),16),115),((19,63),34)),((9,((((11,20),((((21,(52,(87,92))),((48,64),106)),((31,93),(51,67))),50)),(24,65)),39)),(83,110))),(((59,76),70),(77,116))),7),(66,113)),(68,69)),(41,53)),(94,96)),(98,105)),(78,100)),((17,42),(22,95))),(((((10,(99,109)),88),(30,75)),(55,61)),86)),(((6,58),43),(18,25))),((8,(27,108)),(37,89))),107),46),((12,56),73)),(((26,49),(((29,71),(85,101)),104)),74)),(28,82))),((14,(44,72)),97)),47),(40,84)),(((((13,35),(36,114)),(80,111)),79),60));
 792: 3 -8042.309082 -8129.343864 (0,((((((((1,2),4),((((3,54),((33,81),(57,62))),(((32,(90,103)),((38,91),102)),45)),15)),((((((((((((((((((((((5,23),112),(16,115)),((19,63),34)),((((9,39),(24,65)),(83,110)),((11,20),((((21,(52,(87,92))),((48,106),64)),((31,93),(51,67))),50)))),((59,70),76)),(77,116)),7),(66,113)),(68,69)),(41,53)),(94,96)),(22,95)),(98,105)),((17,42),(78,100))),(((6,58),43),(18,25))),(((((((10,109),99),88),(30,75)),86),(55,61)),107)),46),(((8,108),27),(37,89))),((12,56),73)),(((26,49),(((29,71),(85,101)),104)),74)),(28,82))),((14,(44,72)),97)),47),(40,84)),((((13,35),(36,114)),(80,111)),79)),60);
 793: 1 -8245.800781 -8140.461406 (0,(((((((1,2),4),(((((3,54),((33,81),(57,62))),((32,(90,103)),((38,91),102))),45),15)),((((((((((((((((((((((5,23),(16,112)),115),(19,(34,63))),(((59,70),76),(77,116))),(((9,39),(24,65)),(83,110))),((((21,(52,87)),92),((48,106),64)),((31,93),(51,67)))),7),(11,20)),50),((66,113),(68,69))),(41,53)),(94,96)),(((((6,43),58),(18,25)),(98,105)),(78,100))),((17,42),(22,95))),((((((10,109),99),88),(30,75)),(55,61)),86)),(((8,108),27),(37,89))),107),46),((12,73),56)),(((26,49),(((29,71),(85,101)),104)),74)),(28,82))),(((14,44),72),97)),(40,47)),84),(((((13,35),(36,114)),(80,111)),79),60));
 794: 1 -7573.791016 -8129.461748 (0,(((((((1,2),4),((((3,54),((33,81),(57,62))),((((32,(90,103)),102),(38,91)),45)),15)),(((((((((((((((((((((((5,23),112),16),115),(19,(34,63))),((((9,(83,110)),39),(24,65)),((11,20),((((21,(52,(87,92))),((48,64),106)),((31,93),(51,67))),50)))),(((59,70),76),(77,116))),7),(66,113)),(68,69)),(41,53)),(94,96)),(22,95)),(98,105)),((17,42),(78,100))),(((6,43),58),(18,25))),((((10,(99,109)),88),(30,75)),((55,61),86))),(((8,108),27),(37,89))),107),46),((12,56),73)),(((26,49),((((29,71),85),101),104)),74)),(28,82))),((14,(44,72)),97)),47),(40,84)),(((((13,35),(36,114)),(80,111)),79),60));
 795: 3 -8443.094727 -8128.307446 (0,((((((((1,2),4),((((3,54),((33,81),(57,62))),(((32,(90,103)),((38,91),102)),45)),15)),(((((((((((((((((((((5,23),112),(16,115)),((19,63),34)),((((9,39),(24,65)),(83,110)),((11,20),((((((21,(87,92)),52),106),(48,64)),((31,93),(51,67))),50)))),(((59,76),70),(77,116))),7),(66,113)),(68,69)),(41,53)),(94,96)),(22,95)),(98,105)),((17,42),(78,100))),(((6,43),58),(18,25))),((((10,(99,109)),88),(30,75)),((55,61),86))),(((8,27),108),(37,89))),107),46),(12,(56,73))),(((26,49),((((29,71),85),101),104)),74))),(((14,(44,72)),97),(28,82))),47),(40,84)),((((13,35),(36,114)),(80,111)),79)),60);
 796: 2 -8145.510742 -8128.953056 (0,(((((((1,2),4),((((3,54),((33,81),(57,62))),(((32,(90,103)),((38,91),102)),45)),15)),(((((((((((((((((((((5,23),112),(16,115)),((19,63),34)),(((9,(24,65)),39),(83,110))),(((59,70),76),(77,116))),((66,113),(68,69))),7),(((11,20),(((21,(52,92)),87),((48,64),106))),((31,(51,67)),93))),50),(41,53)),(94,96)),(((((6,58),43),(18,25)),(98,105)),(78,100))),((17,42),(22,95))),((((((10,109),99),88),(30,75)),(55,61)),86)),(((8,27),108),(37,89))),107),46),((12,56),73)),(((26,49),(((29,(71,101)),85),104)),74)),(28,82))),((14,(44,72)),97)),47),(40,84)),(((((13,35),(36,114)),(80,111)),79),60));
 797: 1 -8047.981445 -8132.914691 (0,((((((((1,2),4),((((3,54),((33,81),(57,62))),(((32,(90,103)),((38,91),102)),45)),15)),((((((((((((((((((((((5,23),112),(16,115)),(19,(34,63))),(((9,(24,65)),39),(83,110))),(((21,((52,87),92)),((48,106),64)),((31,93),(51,67)))),(((59,76),70),(77,116))),7),(66,113)),(68,69)),50),(41,53)),(94,96)),(((17,42),(22,95)),98)),(78,100)),(((6,58),43),(18,25))),(((8,27),108),(37,89))),((((((10,109),99),88),(30,75)),((((11,20),86),105),(55,61))),107)),46),((12,73),56)),(((26,49),((((29,85),71),101),104)),74)),(28,82))),((14,(44,72)),97)),47),(40,84)),((((13,35),(36,114)),(80,111)),79)),60);
 798: 1 -7562.280762 -8123.411394 (0,(((((((((1,2),4),(((((3,54),((33,81),(57,62))),45),((32,(90,103)),((38,91),102))),15)),((((((((((((((((((((5,23),112),(16,115)),((19,63),34)),((((9,(24,65)),39),(83,110)),((11,20),(((((21,52),(87,92)),((48,64),106)),((31,93),(51,67))),50)))),(((59,70),76),(77,116))),7),(66,113)),(68,69)),(41,53)),(94,96)),(22,95)),(98,105)),((17,42),(78,100))),((6,(43,58)),(18,25))),(((((((10,(99,109)),88),(30,75)),(55,61)),107),86),46)),((8,(27,108)),(37,89))),((12,56),73)),(((26,49),(((29,101),(71,85)),104)),74)),(28,82))),((14,(44,72)),97)),47),(40,84)),(((13,35),(36,114)),(80,111))),79),60);
 799: 4 -8645.697266 -8128.048489 (0,(((((((1,2),4),((((3,54),((33,81),(57,62))),(((32,(90,103)),((38,91),102)),45)),15)),((((((((((((((((((((5,23),112),(16,115)),(19,(34,63))),((7,((66,113),(68,69))),(((59,(70,76)),77),116))),((((9,39),(24,65)),110),83)),((((21,(87,92)),52),((48,106),64)),((31,93),(51,67)))),50),(11,20)),(41,53)),(94,96)),(((((6,58),43),(18,25)),(98,105)),(78,100))),((17,42),(22,95))),(((((10,(99,109)),88),(30,75)),(55,61)),86)),(((8,108),27),(37,89))),107),46),((12,56),73)),(((26,49),((((29,71),101),85),104)),74)),(28,82))),((14,(44,72)),97)),47),(40,84)),(((((13,35),(36,114)),(80,111)),79),60));
 800: 1 -8098.830078 -8150.021264 (0,((((((((1,2),4),((((3,54),((33,81),(57,62))),(((32,(90,103)),((38,91),102)),45)),15)),(((((((((((((((((((((((5,23),112),16),115),((19,63),34)),(7,(((59,76),70),(77,116)))),(((9,39),(24,65)),(83,110))),(((21,((52,87),92)),((48,106),64)),((31,93),(51,67)))),(11,20)),50),((66,113),(68,69))),(41,53)),(94,96)),(((6,43),58),(18,25))),((78,100),98)),((17,42),(22,95))),((((((10,109),99),((30,75),88)),105),(55,61)),86)),((8,(27,108)),(37,89))),107),46),(12,(56,73))),(((26,49),(((29,(71,101)),85),104)),74)),(28,82))),((14,(44,72)),97)),47),(40,84)),((((13,35),(36,114)),(80,111)),79)),60);
 801: 5 -7409.236328 -8129.004334 (0,(((((((1,2),4),((((3,54),((33,81),(57,62))),(((32,(90,103)),((38,91),102)),45)),15)),(((((((((((((((((((((5,112),23),16),115),((19,63),34)),((((9,39),(24,65)),(83,110)),((11,20),((((((21,87),52),92),((48,64),106)),((31,93),(51,67))),50)))),(((59,76),70),(77,116))),(68,69)),(7,(66,113))),(41,53)),(94,96)),(22,95)),(98,105)),((17,42),(78,100))),(((6,43),58),(18,25))),107),((((((10,109),99),88),(30,75)),((55,61),86)),46)),(((8,27),108),(37,89))),(12,(56,73))),(((26,49),(((29,71),(85,101)),104)),74)),(28,82))),((14,(44,72)),97)),47),(40,84)),(((((13,35),(36,114)),(80,111)),79),60));
 802: 1 -8891.769531 -8126.356014 (0,((((((((1,2),4),(((((3,54),((33,81),(57,62))),((32,(90,103)),((38,91),102))),45),15)),((((((((((((((((((((5,23),112),(16,115)),(19,(34,63))),((((9,39),(24,65)),(83,110)),((11,20),((((21,(52,(87,92))),((48,64),106)),((31,(51,67)),93)),50)))),(((59,70),76),(77,116))),7),(66,113)),(68,69)),(41,53)),(94,96)),(22,95)),(98,105)),((17,42),(78,100))),(((6,58),43),(18,25))),(((((((10,109),99),88),(30,75)),86),(55,61)),46)),(((8,108),27),(37,89))),107),(12,(56,73))),(((26,49),((29,((71,101),85)),104)),74))),(((14,(44,72)),97),(28,82))),47),40),84),(((((13,35),(36,114)),(80,111)),79),60));
 803: 1 -9106.183594 -8145.302498 (0,(((((((((1,2),4),((((3,54),((33,81),(57,62))),(((32,(90,103)),((38,91),102)),45)),15)),(((((((((((((((((((5,23),112),16),115),((19,63),34)),((((9,(24,65)),39),((11,20),((((((21,92),52),87),((48,106),64)),((31,(51,67)),93)),50))),(83,110))),(((59,70),76),(77,116))),(7,(66,113))),(68,69)),((41,53),(94,96))),((6,43),58)),((18,25),(98,105))),(((17,42),(22,95)),(78,100))),107),(((((((10,109),99),88),(30,75)),86),(55,61)),46)),(((8,108),27),(37,89))),((12,56),73)),(((26,49),(((29,71),(85,101)),104)),74)),(28,82))),((14,(44,72)),97)),40),84),((((13,35),(36,114)),(80,111)),47)),79),60);
 804: 8 -7967.555176 -8125.058421 (0,((((((((1,2),4),((((3,54),((33,81),(57,62))),(((32,(90,103)),((38,91),102)),45)),15)),((((((((((((((((((((((5,23),112),115),16),((19,63),34)),((7,((66,113),(68,69))),(((59,76),70),(77,116)))),(((9,(24,65)),39),(83,110))),(((((21,52),(87,92)),(48,64)),106),((31,93),(51,67)))),50),(11,20)),(41,53)),(94,96)),((((6,43),58),(18,25)),(98,105))),(78,100)),((17,42),(22,95))),(((((10,(99,109)),88),(30,75)),(55,61)),86)),(((8,27),108),(37,89))),107),46),((12,73),56)),(((26,49),(((29,71),(85,101)),104)),74)),(28,82))),((14,(44,72)),97)),47),(40,84)),((((13,35),(36,114)),(80,111)),79)),60);
 805: 1 -8005.239258 -8140.456051 (0,(((((((((1,2),4),(((((3,54),((33,81),(57,62))),45),((32,(90,103)),((38,91),102))),15)),(((((((((((((((((5,23),112),(16,115)),(19,(34,63))),((7,((((((21,87),92),52),((48,64),106)),((31,93),(51,67))),50)),(((9,39),(24,65)),(83,110)))),(((59,70),76),(77,116))),(68,69)),(66,113)),((41,53),(94,96))),(((17,42),(22,95)),((78,100),98))),(((6,58),43),(18,25))),(((8,108),27),(37,89))),(((((10,109),99),88),(30,75)),((((11,20),86),105),(55,61)))),107),46),((12,56),73)),(((26,49),(((29,71),(85,101)),104)),74))),(28,82)),((14,(44,72)),97)),47),(40,84)),(60,79)),(((13,35),(36,114)),(80,111)));
 806: 3 -7386.918457 -8144.101145 (0,((((((((1,2),4),((((3,54),((33,81),(57,62))),(((32,(90,103)),((38,91),102)),45)),15)),(((((((((((((((((((((((5,23),112),(16,115)),(19,(34,63))),(7,(((59,70),76),(77,116)))),(((9,(24,65)),39),(83,110))),((((21,(52,87)),92),((48,64),106)),((31,93),(51,67)))),(11,20)),50),((66,113),(68,69))),(41,53)),(94,96)),((6,58),43)),(18,25)),((78,100),98)),((17,42),(22,95))),(((((((10,109),99),88),(30,75)),105),(55,61)),86)),(((8,27),108),(37,89))),107),46),((12,56),73)),(((26,49),((29,((71,101),85)),104)),74)),(28,82))),((14,(44,72)),97)),47),(40,84)),((((13,35),(36,114)),(80,111)),79)),60);
 807: 1 -8180.18457 -8130.597392 (0,((((((((((1,2),4),((((3,54),((33,81),(57,62))),(((32,(90,103)),((38,91),102)),45)),15)),((((((((((((((((((((((((5,23),112),16),115),(19,(34,63))),(((9,39),(24,65)),(83,110))),(((21,(52,(87,92))),((48,106),64)),((31,93),(51,67)))),((59,(70,76)),(77,116))),(7,(66,113))),(68,69)),50),(41,53)),(94,96)),((17,42),(22,95))),(((11,20),86),(98,105))),(78,100)),(((6,43),58),(18,25))),107),(((((10,109),88),99),(30,75)),(55,61))),(((8,108),27),(37,89))),46),(12,(56,73))),(((26,49),((((29,71),101),85),104)),74)),(28,82))),(((14,72),44),97)),40),84),47),(((13,35),(36,114)),(80,111))),60),79);
 808: 4 -8115.019531 -8140.526103 (0,(((((((((1,2),4),((((3,54),((33,81),(57,62))),(((32,(90,103)),((38,91),102)),45)),15)),(((((((((((((((((((((((5,23),112),115),16),(19,(34,63))),((((9,(24,65)),39),110),83)),(((((21,87),92),52),(48,(64,106))),(((31,93),67),51))),(((59,70),76),(77,116))),7),(66,113)),(68,69)),50),(41,53)),(94,96)),((17,42),(22,95))),(((11,20),86),(98,105))),(78,100)),((((6,58),43),(18,25)),107)),((((((10,109),99),88),(30,75)),(55,61)),46)),(((8,108),27),(37,89))),(12,(56,73))),(((26,49),((29,((71,85),101)),104)),74)),(28,82))),((14,(44,72)),97)),47),40),84),(60,79)),(((13,35),(36,114)),(80,111)));
 809: 3 -8026.801758 -8124.888796 (0,((((((((1,2),4),((((3,54),((33,81),(57,62))),(((32,(90,103)),((38,91),102)),45)),15)),(((((((((((((((((((((((5,23),112),115),16),((19,63),34)),((7,((66,113),(68,69))),(((59,76),70),(77,116)))),(((9,(24,65)),39),(83,110))),((((21,52),(87,92)),((48,64),106)),((31,93),(51,67)))),50),(11,20)),(41,53)),(94,96)),((((6,43),58),(18,25)),(98,105))),(78,100)),((17,42),(22,95))),((((10,(99,109)),88),(30,75)),(55,61))),86),(((8,27),108),(37,89))),107),46),((12,73),56)),(((26,49),(((29,71),(85,101)),104)),74)),(28,82))),(((14,44),72),97)),47),(40,84)),((((13,35),(36,114)),(80,111)),79)),60);
 810: 1 -7905.935547 -8126.82723 (0,((((((((1,2),4),(((((3,54),((33,81),(57,62))),((32,(90,103)),((38,91),102))),45),15)),(((((((((((((((((((((5,23),112),(16,115)),(19,(34,63))),((((9,((24,65),39)),110),83),((11,20),(((((21,52),(87,92)),((48,106),64)),((31,(51,67)),93)),50)))),(((59,76),70),(77,116))),7),(66,113)),(68,69)),(41,53)),(94,96)),(22,95)),(98,105)),((17,42),(78,100))),((((((10,109),99),88),(30,75)),(55,61)),86)),(((6,43),58),(18,25))),(((8,27),108),(37,89))),107),46),((12,56),73)),(((26,49),(((29,71),(85,101)),104)),74))),((((14,44),72),97),(28,82))),47),(40,84)),((((13,35),(36,114)),(80,111)),79)),60);
 811: 4 -7705.669922 -8128.539304 (0,((((((((1,2),4),(((3,54),((33,81),(57,62))),(((32,(90,103)),((38,91),102)),45))),((((((((((((((((((((((5,23),112),(16,115)),(19,(34,63))),((((9,39),(24,65)),(83,110)),((11,20),((((21,52),(((48,64),106),(87,92))),((31,93),(51,67))),50)))),(((59,76),70),(77,116))),7),(66,113)),(68,69)),(41,53)),(94,96)),(22,95)),(98,105)),((17,42),(78,100))),(((6,43),58),(18,25))),107),(((((((10,109),99),88),(30,75)),86),(55,61)),46)),(((8,108),27),(37,89))),((12,56),73)),(((26,49),(((29,71),(85,101)),104)),74)),(28,82)),15)),((14,(44,72)),97)),47),(40,84)),((((13,35),(36,114)),(80,111)),79)),60);
 812: 1 -8147.191406 -8123.082303 (0,(((((((((1,2),4),((((3,54),((33,81),(57,62))),(((32,(90,103)),((38,91),102)),45)),15)),(((((((((((((((((((((5,23),112),115),16),((19,63),34)),((7,((66,113),(68,69))),(((59,76),70),(77,116)))),(((9,(24,65)),39),(83,110))),((((21,52),(87,92)),((48,106),64)),((31,(51,67)),93))),50),(11,20)),(41,53)),(94,96)),(22,95)),((((6,58),43),(18,25)),(98,105))),((17,42),(78,100))),((((((10,109),99),88),(30,75)),(55,61)),86)),(((8,27),108),(37,89))),107),46),((12,73),56)),(((26,49),((29,(71,(85,101))),104)),74))),(28,82)),((14,(44,72)),97)),47),(40,84)),(60,79)),(((13,35),(36,114)),(80,111)));
 813: 1 -8753.958984 -8134.84932 (0,(((((((1,2),4),(((((3,54),((33,81),(57,62))),((32,(90,103)),((38,91),102))),45),15)),(((((((((((((((((((((((5,23),112),16),115),(19,(34,63))),(((59,70),76),(77,116))),(((9,39),(24,65)),(83,110))),7),((((21,(52,87)),92),((48,106),64)),((31,93),(51,67)))),(11,20)),50),((66,113),(68,69))),(41,53)),(94,96)),(((((6,43),58),(18,25)),(98,105)),(78,100))),((17,42),(22,95))),((((((10,109),99),88),(30,75)),(55,61)),86)),(((8,108),27),(37,89))),107),46),((12,73),56)),(((26,49),(((29,71),(85,101)),104)),74)),(28,82))),(((14,44),72),97)),(40,47)),84),(((((13,35),(36,114)),(80,111)),79),60));
 814: 6 -8633.25293 -8131.016853 (0,((((((((1,2),4),(((3,54),((33,81),(57,62))),(((32,(90,103)),((38,91),102)),45))),((((((((((((((((((((((5,23),112),(16,115)),((19,63),34)),(((7,(66,113)),(68,69)),(((59,76),70),(77,116)))),(((9,39),(24,65)),(83,110))),(((21,(87,92)),52),(((31,93),(51,67)),((48,64),106)))),50),(11,20)),(41,53)),(94,96)),((((6,58),43),(18,25)),(98,105))),(78,100)),((17,42),(22,95))),((((((10,109),99),88),(30,75)),(55,61)),86)),((8,(27,108)),(37,89))),107),46),((12,73),56)),(((26,49),((((29,71),101),85),104)),74)),(28,82)),15)),((14,(44,72)),97)),47),(40,84)),((((13,35),(36,114)),(80,111)),79)),60);
 815: 1 -8209.538086 -8132.127513 (0,((((((1,2),4),(((3,54),((33,81),(57,62))),(((32,(90,103)),((38,91),102)),45))),((((((((((((((((((((((5,23),112),(16,115)),((19,63),34)),(((7,(66,113)),(68,69)),((59,(70,76)),(77,116)))),(((9,((24,65),39)),110),83)),((((21,(87,92)),52),((48,106),64)),((31,93),(51,67)))),50),(11,20)),(41,53)),(94,96)),(((((6,58),43),(18,25)),(98,105)),(78,100))),((17,42),(22,95))),((((((10,109),99),88),(30,75)),(55,61)),86)),((8,(27,108)),(37,89))),107),46),((12,73),56)),(((26,49),((((29,71),101),85),104)),74)),(28,82)),15),((14,(44,72)),97))),47),(40,84)),(((((13,35),(36,114)),(80,111)),79),60));
 816: 2 -7993.924805 -8147.190365 (0,((((((((1,2),4),((((3,54),((33,81),(57,62))),(((32,(90,103)),((38,91),102)),45)),15)),((((((((((((((((((((((5,23),112),(16,115)),((19,63),34)),((((9,39),(24,65)),110),83)),(((59,76),70),(77,116))),(7,((((((21,92),52),87),((48,64),106)),((31,(51,67)),93)),50))),(68,69)),(66,113)),(41,53)),(94,96)),((6,58),43)),(18,25)),(78,100)),((17,42),(22,95))),((((((10,109),99),88),(30,75)),(55,61)),(((11,20),86),(98,105)))),(((8,27),108),(37,89))),107),46),((12,56),73)),(((26,49),((((29,85),71),101),104)),74)),(28,82))),(((14,44),72),97)),47),(40,84)),60),((((13,35),(36,114)),(80,111)),79));
 817: 2 -8620.945312 -8129.470148 (0,((((((((1,2),4),((((3,54),((33,81),(57,62))),(((32,(90,103)),((38,91),102)),45)),15)),(((((((((((((((((((((5,23),112),(16,115)),((19,63),34)),(((7,(66,113)),(68,69)),(((59,70),76),(77,116)))),((((9,39),(24,65)),110),83)),((((21,52),(87,92)),((48,64),106)),((31,93),(51,67)))),50),(11,20)),(41,53)),(94,96)),((((6,58),43),(18,25)),(98,105))),(78,100)),((17,42),(22,95))),((((((10,109),99),88),(30,75)),(55,61)),86)),(((8,108),27),(37,89))),107),46),(((26,49),((((29,71),85),101),104)),74)),((12,73),56)),(28,82))),((14,(44,72)),97)),47),(40,84)),((((13,35),(36,114)),(80,111)),79)),60);
 818: 1 -8827.527344 -8126.554252 (0,(((((((1,2),4),((((3,54),((33,81),(57,62))),(((32,(90,103)),((38,91),102)),45)),15)),((((((((((((((((((((5,23),112),(16,115)),((19,63),34)),((((9,(24,65)),39),(83,110)),((11,20),(((((21,52),(87,92)),((48,64),106)),((31,93),(51,67))),50)))),(((59,70),76),(77,116))),7),(66,113)),(68,69)),(41,53)),(94,96)),(22,95)),(98,105)),((17,42),(78,100))),((6,(43,58)),(18,25))),(((((10,(99,109)),88),((30,75),(86,107))),(55,61)),46)),((8,(27,108)),(37,89))),((12,56),73)),(((26,49),(((29,101),(71,85)),104)),74)),(28,82))),((14,(44,72)),97)),47),(40,84)),(((((13,35),(36,114)),(80,111)),79),60));
 819: 4 -7842.682129 -8124.693393 (0,(((((((1,2),4),((((3,54),((33,81),(57,62))),(((32,(90,103)),((38,91),102)),45)),15)),(((((((((((((((((((5,23),112),(16,115)),(19,(34,63))),(((((9,39),(24,65)),110),83),((11,20),((((21,(52,(87,92))),(48,(64,106))),((31,(51,67)),93)),50)))),(((59,76),70),(77,116))),7),(66,113)),(68,69)),(41,53)),(94,96)),(22,95)),(98,105)),((17,42),(78,100))),(((6,58),43),(18,25))),(((((((10,109),99),88),(30,75)),46),((55,61),86)),107)),(((8,108),27),(37,89))),((12,56),73)),(((26,49),(((29,71),(85,101)),104)),74))),(((14,(44,72)),97),(28,82))),(40,84)),47),(((((13,35),(36,114)),(80,111)),79),60));
 820: 1 -8544.023438 -8128.981647 (0,((((((((1,2),4),((((3,54),((33,81),(57,62))),(((32,(90,103)),((38,91),102)),45)),15)),(((((((((((((((((((((((5,23),112),16),115),(19,(34,63))),((((9,39),(24,65)),110),83)),(((59,76),70),(77,116))),((66,113),(68,69))),7),(((11,20),((21,((52,92),87)),((48,106),64))),((31,93),(51,67)))),50),(41,53)),(94,96)),((((6,43),58),(18,25)),(98,105))),(78,100)),((17,42),(22,95))),((((((10,109),99),88),(30,75)),(55,61)),86)),((8,(27,108)),(37,89))),107),46),((12,73),56)),(((26,49),((29,((71,101),85)),104)),74)),(28,82))),((14,(44,72)),97)),47),(40,84)),((((13,35),(36,114)),(80,111)),79)),60);
 821: 2 -7454.494141 -8127.4673 (0,((((((((1,2),4),(((((3,54),((33,81),(57,62))),45),((32,(90,103)),((38,91),102))),15)),((((((((((((((((((((5,23),112),(16,115)),(19,(34,63))),(((((9,39),(24,65)),110),83),((11,20),(((21,(52,(87,92))),((48,64),106)),(((31,93),(51,67)),50))))),(((59,70),76),(77,116))),7),(66,113)),(68,69)),(41,53)),(94,96)),(22,95)),((((6,58),43),(18,25)),(98,105))),((17,42),(78,100))),((((((10,109),99),88),(30,75)),(55,61)),(46,86))),107),(((8,108),27),(37,89))),((12,73),56)),(((26,49),(((29,71),(85,101)),104)),74)),(28,82))),((14,(44,72)),97)),47),(40,84)),((((13,35),(36,114)),(80,111)),79)),60);
 822: 1 -7276.038574 -8124.580581 (0,((((((((1,2),4),(((((3,54),(33,81)),(57,62)),(((32,(90,103)),((38,91),102)),45)),15)),(((((((((((((((((((((((5,23),112),115),16),(19,(34,63))),((((9,((24,65),39)),110),83),((11,20),((((((21,92),87),52),((48,106),64)),((31,93),(51,67))),50)))),(((59,76),70),(77,116))),7),(66,113)),(68,69)),(41,53)),(94,96)),(22,95)),(98,105)),((17,42),(78,100))),(((6,58),43),(18,25))),(((((10,(99,109)),88),(30,75)),86),(55,61))),(((8,27),108),(37,89))),107),46),((12,73),56)),(((26,49),((((29,71),101),85),104)),74)),(28,82))),((14,(44,72)),97)),47),(40,84)),((((13,35),(36,114)),(80,111)),79)),60);
 823: 1 -8026.309082 -8140.090681 (0,(((((((1,2),4),(((((3,54),((33,81),(57,62))),(((32,(90,103)),((38,91),102)),45)),15),(((((((((((((((((5,23),112),(16,115)),(19,(34,63))),((7,(((((21,(52,92)),87),((48,64),106)),((31,(51,67)),93)),50)),(((9,39),(24,65)),(83,110)))),(((59,70),76),(77,116))),((66,113),(68,69))),((41,53),(94,96))),((((11,20),86),(98,105)),(((17,42),(22,95)),(78,100)))),(((6,43),58),(18,25))),(((((10,109),99),88),(30,75)),(55,61))),(((8,27),108),(37,89))),107),46),((12,56),73)),(((26,49),((((29,101),85),71),104)),74)),(28,82)))),((14,(44,72)),97)),47),(40,84)),((((13,35),(36,114)),(80,111)),79)),60);
 824: 7 -8026.194336 -8134.819585 (0,((((((((1,2),4),((((3,54),((33,81),(57,62))),(((32,(90,103)),((38,91),102)),45)),15)),(((((((((((((((((((((5,23),112),115),(16,((19,63),34))),((7,((66,113),(68,69))),(((59,76),70),(77,116)))),(((9,39),(24,65)),(83,110))),((((21,52),(87,92)),((48,64),106)),((31,93),(51,67)))),50),(11,20)),(41,53)),(94,96)),((((6,43),58),(18,25)),105)),((78,100),98)),((17,42),(22,95))),((((((10,109),99),88),(30,75)),(55,61)),86)),(((8,27),108),(37,89))),107),46),((12,56),73)),(((26,49),((((29,71),85),101),104)),74)),(28,82))),((14,(44,72)),97)),47),(40,84)),((((13,35),(36,114)),(80,111)),79)),60);
 825: 2 -8066.160156 -8124.140445 (0,(((((((1,2),4),(((((3,54),((33,81),(57,62))),45),((32,(90,103)),((38,91),102))),15)),((((((((((((((((((((((5,23),112),16),115),((19,63),34)),((((9,39),(24,65)),(83,110)),((11,20),(((((21,(87,92)),52),((48,64),106)),((31,93),(51,67))),50)))),((59,(70,76)),(77,116))),7),(66,113)),(68,69)),(41,53)),(94,96)),(22,95)),(98,105)),((17,42),(78,100))),(((6,43),58),(18,25))),(((((10,109),99),88),(30,75)),((55,61),86))),((8,(27,108)),(37,89))),107),46),((12,73),56)),(((26,49),((((29,71),101),85),104)),74))),(((14,(44,72)),97),(28,82))),47),(40,84)),(((((13,35),(36,114)),(80,111)),79),60));
 826: 1 -8298.03125 -8142.926759 (0,(((((((((1,2),4),(((((3,54),((33,81),(57,62))),45),((32,(90,103)),((38,91),102))),15)),(((((((((((((((((((((5,23),112),(16,115)),((19,34),63)),((((9,39),(24,65)),110),83)),(((59,76),70),(77,116))),(7,((((((21,92),52),87),((48,64),106)),((31,(51,67)),93)),50))),(68,69)),(66,113)),(41,53)),(94,96)),(((6,58),43),(18,25))),(78,100)),((17,42),(22,95))),(((11,20),86),(98,105))),(((((10,109),99),88),(30,75)),(55,61))),(((8,27),108),(37,89))),107),46),((12,56),73)),(((26,49),((((29,85),71),101),104)),74))),(28,82)),(((14,44),72),97)),47),(40,84)),(60,79)),(((13,35),(36,114)),(80,111)));
 827: 2 -8587.044922 -8123.260891 (0,(((((((1,2),4),(((((3,54),(33,81)),(57,62)),(((32,(90,103)),((38,91),102)),45)),15)),((((((((((((((((((((((5,23),112),16),115),(19,(34,63))),((((9,(24,65)),39),(83,110)),((11,20),(((((21,52),(87,92)),((48,64),106)),((31,(51,67)),93)),50)))),(((59,76),70),(77,116))),7),(66,113)),(68,69)),(41,53)),(94,96)),(22,95)),(98,105)),((17,42),(78,100))),(((6,58),43),(18,25))),107),((((((10,(99,109)),88),(30,75)),86),(55,61)),46)),((8,(27,108)),(37,89))),((12,56),73)),(((26,49),(((29,71),(85,101)),104)),74)),(28,82))),((14,(44,72)),97)),47),(40,84)),(((((13,35),(36,114)),(80,111)),79),60));
 828: 5 -6969.404785 -8121.436234 (0,(((((((1,2),4),((((3,54),((33,81),(57,62))),(((32,(90,103)),((38,91),102)),45)),15)),(((((((((((((((((((((5,23),112),(16,115)),(19,(34,63))),(((((9,(24,65)),39),110),83),((11,20),(((((21,52),(87,92)),((48,64),106)),((31,93),(51,67))),50)))),(((59,70),76),(77,116))),7),(66,113)),(68,69)),(41,53)),(94,96)),(22,95)),(98,105)),((17,42),(78,100))),(((6,43),58),(18,25))),107),((((((10,109),99),88),((30,75),86)),(55,61)),46)),(((8,108),27),(37,89))),((12,56),73)),(((26,49),(((29,71),(85,101)),104)),74)),(28,82))),((14,(44,72)),97)),47),(40,84)),(((((13,35),(36,114)),(80,111)),79),60));
 829: 1 -8382.643555 -8123.507571 (0,((((((((1,2),4),((((3,54),((33,81),(57,62))),(((32,(90,103)),((38,91),102)),45)),15)),((((((((((((((((((((((5,23),112),(16,115)),(19,(34,63))),((7,((66,113),(68,69))),(((59,70),76),(77,116)))),((((9,39),(24,65)),110),83)),(((21,(52,(87,92))),((48,64),106)),((31,93),(51,67)))),50),(11,20)),(41,53)),(94,96)),(22,95)),((17,42),(78,100))),((((6,43),58),(18,25)),(98,105))),(((((10,109),99),88),(30,75)),(55,61))),86),((8,(27,108)),(37,89))),107),46),((12,56),73)),(((26,49),(((29,71),(85,101)),104)),74)),(28,82))),((14,(44,72)),97)),47),(40,84)),(60,79)),(((13,35),(36,114)),(80,111)));
 830: 2 -7942.932129 -8127.021449 (0,(((((((((1,2),4),(((3,54),((33,81),(57,62))),(15,(((32,(90,103)),((38,91),102)),45)))),((((((((((((((((((((5,23),112),(16,115)),((19,63),34)),((((9,(24,65)),39),(83,110)),((11,20),(((((21,52),(87,92)),((48,64),106)),((31,93),(51,67))),50)))),(((59,70),76),(77,116))),7),(66,113)),(68,69)),(41,53)),(94,96)),(22,95)),(98,105)),((17,42),(78,100))),((6,(43,58)),(18,25))),(((((((10,(99,109)),88),(30,75)),(55,61)),107),86),46)),((8,(27,108)),(37,89))),((12,56),73)),(((26,49),(((29,101),(71,85)),104)),74)),(28,82))),((14,(44,72)),97)),47),(40,84)),(((13,35),(36,114)),(80,111))),79),60);
 831: 1 -8015.772461 -8125.368043 (0,(((((((1,2),4),((((3,54),((33,81),(57,62))),(((32,(90,103)),((38,91),102)),45)),15)),(((((((((((((((((((((((5,23),112),16),115),(19,(34,63))),((((9,(83,110)),39),(24,65)),((11,20),((((21,(52,(87,92))),((48,64),106)),((31,93),(51,67))),50)))),(((59,70),76),(77,116))),7),(66,113)),(68,69)),(41,53)),(94,96)),(22,95)),(98,105)),((17,42),(78,100))),(((6,43),58),(18,25))),(((((10,99),109),88),(30,75)),((55,61),86))),(((8,108),27),(37,89))),107),46),((12,56),73)),(((26,49),((((29,71),85),101),104)),74)),(28,82))),((14,(44,72)),97)),47),(40,84)),(((((13,35),(36,114)),(80,111)),79),60));
 832: 1 -7603.257812 -8133.565096 (0,((((((((1,2),4),((((3,54),((33,81),(57,62))),(((32,(90,103)),((38,91),102)),45)),15)),(((((((((((((((((((((((5,23),112),(16,115)),(19,(34,63))),((((9,39),(24,65)),110),83)),(((((21,87),92),52),((48,106),64)),((31,(51,67)),93))),(((59,76),70),(77,116))),7),(66,113)),(50,(68,69))),(41,53)),(11,20)),(94,96)),(22,95)),(((((6,58),43),(18,25)),(98,105)),(78,100))),(17,42)),((((((10,109),99),88),(30,75)),(55,61)),86)),107),46),(((8,27),108),(37,89))),((12,73),56)),(((26,49),(((29,71),(85,101)),104)),74)),(28,82))),((14,(44,72)),97)),47),(40,84)),((((13,35),(36,114)),(80,111)),79)),60);
 833: 1 -8541.220703 -8125.790488 (0,((((((((1,2),4),((((3,54),((33,81),(57,62))),(((32,(90,103)),((38,91),102)),45)),15)),(((((((((((((((((((((5,23),112),(16,115)),(19,(34,63))),((7,((66,113),(68,69))),(((59,70),76),(77,116)))),((((9,39),(24,65)),110),83)),(((21,(52,(87,92))),((48,64),106)),((31,93),(51,67)))),50),(11,20)),(41,53)),(94,96)),(22,95)),((17,42),(78,100))),((((((10,109),99),88),(30,75)),(55,61)),86)),((((6,43),58),(18,25)),(98,105))),((8,(27,108)),(37,89))),107),46),((12,56),73)),(((26,49),(((29,71),(85,101)),104)),74)),(28,82))),((14,(44,72)),97)),47),(40,84)),(60,79)),(((13,35),(36,114)),(80,111)));
 834: 1 -7938.557617 -8123.082303 (0,(((((((((1,2),4),((((3,54),((33,81),(57,62))),(((32,(90,103)),((38,91),102)),45)),15)),(((((((((((((((((((((5,23),112),115),16),((19,63),34)),((7,((66,113),(68,69))),(((59,76),70),(77,116)))),(((9,(24,65)),39),(83,110))),((((21,52),(87,92)),((48,106),64)),((31,(51,67)),93))),50),(11,20)),(41,53)),(94,96)),(22,95)),((((6,58),43),(18,25)),(98,105))),((17,42),(78,100))),((((((10,109),99),88),(30,75)),(55,61)),86)),(((8,27),108),(37,89))),107),46),((12,73),56)),(((26,49),((29,(71,(85,101))),104)),74))),(28,82)),((14,(44,72)),97)),47),(40,84)),(60,79)),(((13,35),(36,114)),(80,111)));
 835: 1 -8076.76709 -8128.641153 (0,(((((((1,2),4),(((3,54),((((32,(90,103)),((38,91),102)),45),((33,81),(57,62)))),15)),(((((((((((((((((((((5,23),112),16),115),((19,63),34)),((((9,39),(24,65)),(83,110)),((11,20),((((21,(52,(87,92))),((48,64),106)),((31,(51,67)),93)),50)))),(((59,76),70),(77,116))),(68,69)),(7,(66,113))),(41,53)),(94,96)),(22,95)),(98,105)),((17,42),(78,100))),(((6,43),58),(18,25))),107),((((((10,(99,109)),88),(30,75)),86),(55,61)),46)),(((8,27),108),(37,89))),((12,56),73)),(((26,49),((((29,71),85),101),104)),74)),(28,82))),((14,(44,72)),97)),47),(40,84)),(((((13,35),(36,114)),(80,111)),79),60));
 836: 1 -8282.005859 -8121.83669 (0,((((((((1,2),4),((((3,54),((33,81),(57,62))),(((32,(90,103)),((38,91),102)),45)),15)),(((((((((((((((((((((((5,23),112),115),16),(19,(34,63))),((((9,((24,65),39)),110),83),((11,20),((((((21,92),87),52),((48,106),64)),((31,93),(51,67))),50)))),(((59,76),70),(77,116))),7),(66,113)),(68,69)),(41,53)),(94,96)),(22,95)),(98,105)),((17,42),(78,100))),(((6,58),43),(18,25))),((((((10,99),109),88),(30,75)),86),(55,61))),(((8,27),108),(37,89))),107),46),((12,73),56)),(((26,49),((((29,71),101),85),104)),74)),(28,82))),((14,(44,72)),97)),47),(40,84)),((((13,35),(36,114)),(80,111)),79)),60);
 837: 7 -8449.961914 -8123.364286 (0,((((((((1,2),4),((((3,54),((33,81),(57,62))),(((32,(90,103)),((38,91),102)),45)),15)),(((((((((((((((((((((5,23),112),(19,(34,63))),(16,115)),((((9,39),(24,65)),(83,110)),((11,20),((((21,(52,(87,92))),((48,64),106)),((31,93),(51,67))),50)))),(((59,76),70),(77,116))),7),(66,113)),(68,69)),(41,53)),(94,96)),(22,95)),(98,105)),((17,42),(78,100))),(((6,43),58),(18,25))),107),(((((10,(99,109)),88),(30,75)),(55,61)),(46,86))),(((8,27),108),(37,89))),((12,56),73)),(((26,49),(((29,71),(85,101)),104)),74)),(28,82))),((14,(44,72)),97)),47),(40,84)),((((13,35),(36,114)),(80,111)),79)),60);
 838: 1 -7992.154785 -8147.818246 (0,((((((((((1,2),4),((((3,54),((33,81),(57,62))),(((32,(90,103)),((38,91),102)),45)),15)),(((((((((((((((((((((((5,23),112),115),16),(19,(34,63))),(((9,(24,65)),39),(83,110))),(((59,70),76),(77,116))),(7,((((((21,92),87),52),(48,(64,106))),((31,93),(51,67))),50))),(68,69)),(66,113)),(41,53)),(94,96)),((6,43),58)),(18,25)),(78,100)),((17,42),(22,95))),((((((10,109),99),88),(30,75)),(55,61)),(((11,20),86),(98,105)))),(((8,108),27),(37,89))),107),46),((12,73),56)),(((26,49),((((29,85),101),71),104)),74)),(28,82))),((14,(44,72)),97)),47),40),84),60),79),(((13,35),(36,114)),(80,111)));
 839: 1 -7506.635254 -8139.036565 (0,((((((((((1,2),4),((((3,54),((33,81),(57,62))),(((32,(90,103)),((38,91),102)),45)),15)),(28,82)),(((((((((((((((5,23),112),16),115),(19,(34,63))),(((((9,39),(24,65)),110),83),((((11,20),((41,53),(94,96))),50),((((21,(52,87)),92),((48,64),106)),((31,93),(51,67)))))),((7,(66,113)),(((59,70),76),(77,116)))),(68,69)),86),((((((6,(43,58)),(18,25)),(98,105)),(78,100)),((17,42),(22,95))),(((((10,109),99),88),(30,75)),(55,61)))),(((8,27),108),(37,89))),107),46),((12,73),56)),(((26,49),((((29,71),101),85),104)),74))),(((14,72),44),97)),47),40),84),((((13,35),(36,114)),(80,111)),79)),60);
 840: 2 -7400.043457 -8129.582439 (0,((((((((1,2),4),((((3,54),((33,81),(57,62))),(((32,(90,103)),((38,91),102)),45)),15)),((((((((((((((((((((((5,23),112),115),16),((19,63),34)),((7,((66,113),(68,69))),(((59,76),70),(77,116)))),(((9,(24,65)),39),(83,110))),((((21,52),(87,92)),((48,64),106)),((31,93),(51,67)))),50),(11,20)),(41,53)),(94,96)),(((((6,43),58),(18,25)),105),98)),(78,100)),((17,42),(22,95))),(((((10,(99,109)),88),(30,75)),(55,61)),86)),(((8,27),108),(37,89))),107),46),((12,73),56)),(((26,49),(((29,71),(85,101)),104)),74)),(28,82))),(((14,44),72),97)),47),(40,84)),((((13,35),(36,114)),(80,111)),79)),60);
 841: 3 -7654.557617 -8121.47989 (0,((((((((1,2),4),((((3,54),((33,81),(57,62))),(((32,(90,103)),((38,91),102)),45)),15)),((((((((((((((((((((((5,23),112),115),16),(19,(34,63))),(((((9,39),(24,65)),110),83),((11,20),((((21,(52,(87,92))),(48,(64,106))),((31,(51,67)),93)),50)))),(((59,70),76),(77,116))),7),(66,113)),(68,69)),(41,53)),(94,96)),(22,95)),(98,105)),((17,42),(78,100))),(((6,43),58),(18,25))),107),((((((10,109),99),88),((30,75),86)),(55,61)),46)),(((8,27),108),(37,89))),((12,56),73)),(((26,49),(((29,71),(85,101)),104)),74)),(28,82))),((14,(44,72)),97)),47),(40,84)),((((13,35),(36,114)),(80,111)),79)),60);
 842: 1 -8188.556641 -8144.968238 (0,(((((((((1,2),4),((((3,54),((33,81),(57,62))),((((32,(90,103)),102),(38,91)),45)),15)),(((((((((((((((((5,23),112),(16,115)),(19,(34,63))),((7,((((((21,87),92),52),((48,64),106)),((31,93),(51,67))),50)),(((9,39),(24,65)),(83,110)))),(((59,70),76),(77,116))),(68,69)),(66,113)),((41,53),(94,96))),(((17,42),(22,95)),((78,100),98))),(((6,58),43),(18,25))),(((8,108),27),(37,89))),(((((10,109),99),88),(30,75)),((((11,20),86),105),(55,61)))),107),46),((12,56),73)),(((26,49),(((29,71),(85,101)),104)),74))),(28,82)),((14,(44,72)),97)),47),(40,84)),(60,79)),(((13,35),(36,114)),(80,111)));
 843: 2 -8046.476562 -8149.865694 (0,(((((((((1,2),4),((((3,54),((33,81),(57,62))),(((32,(90,103)),((38,91),102)),45)),15)),((((((((((((((((((((((5,23),112),(16,115)),(19,(34,63))),(((9,(24,65)),39),(83,110))),(((21,((52,87),92)),((48,106),64)),((31,93),(51,67)))),(((59,76),70),(77,116))),7),(66,113)),(68,69)),50),(41,53)),(((17,42),(22,95)),98)),(94,96)),(78,100)),(((6,58),43),(18,25))),(((8,27),108),(37,89))),(((((10,109),99),88),(30,75)),((((11,20),86),105),(55,61)))),107),46),((12,73),56)),(((26,49),((((29,85),71),101),104)),74))),(28,82)),((14,(44,72)),97)),47),(40,84)),((((13,35),(36,114)),(80,111)),79)),60);
 844: 1 -8653.641602 -8133.238961 (0,((((((((((1,2),4),((((3,54),((33,81),(57,62))),(((32,(90,103)),((38,91),102)),45)),15)),((((((((((((((((((((((((((5,23),112),16),115),(19,(34,63))),(((9,39),(24,65)),(83,110))),(((21,(52,(87,92))),((48,106),64)),((31,93),(51,67)))),((59,(70,76)),(77,116))),7),(66,113)),(68,69)),50),(41,53)),(94,96)),((17,42),(22,95))),(((11,20),86),(98,105))),(78,100)),(((6,43),58),(18,25))),107),(55,61)),((((10,109),88),99),(30,75))),(((8,108),27),(37,89))),46),(12,(56,73))),(((26,49),((((29,71),101),85),104)),74)),(28,82))),(((14,72),44),97)),40),84),47),(((13,35),(36,114)),(80,111))),60),79);
 845: 2 -8544.924805 -8140.526103 (0,(((((((((1,2),4),((((3,54),((33,81),(57,62))),(((32,(90,103)),((38,91),102)),45)),15)),(((((((((((((((((((((((5,23),112),115),16),(19,(34,63))),((((9,(24,65)),39),110),83)),(((((21,87),92),52),(48,(64,106))),(((31,93),67),51))),(((59,70),76),(77,116))),7),(66,113)),(68,69)),50),(41,53)),(94,96)),((17,42),(22,95))),(((11,20),86),(98,105))),(78,100)),((((6,58),43),(18,25)),107)),((((((10,109),99),88),(30,75)),(55,61)),46)),(((8,108),27),(37,89))),(12,(56,73))),(((26,49),((29,((71,85),101)),104)),74)),(28,82))),((14,(44,72)),97)),47),40),84),(60,79)),(((13,35),(36,114)),(80,111)));
 846: 1 -8349.5 -8123.303058 (0,((((((((1,2),4),((((3,54),((33,81),(57,62))),(((32,(90,103)),((38,91),102)),45)),15)),((((((((((((((((((((5,23),112),(16,115)),(19,(34,63))),(((((9,39),(24,65)),110),83),((11,20),(((((21,(87,92)),52),(48,(64,106))),((31,(51,67)),93)),50)))),(((59,70),76),(77,116))),(68,69)),7),(66,113)),(41,53)),(94,96)),(22,95)),(98,105)),((17,42),(78,100))),((6,(43,58)),(18,25))),(((((((10,109),99),88),(30,75)),(55,61)),(46,86)),107)),((8,(27,108)),(37,89))),(12,(56,73))),(((26,49),(((29,71),(85,101)),104)),74)),(28,82))),((14,(44,72)),97)),47),(40,84)),((((13,35),(36,114)),(80,111)),79)),60);
 847: 1 -7425.212891 -8136.176261 (0,((((((((1,2),4),((((((3,54),((33,81),(57,62))),((32,(90,103)),((38,91),102))),45),15),((((((((((((((((((((((((5,23),112),(16,115)),((19,34),63)),(((9,39),(24,65)),(83,110))),(((((21,87),52),92),((48,64),106)),((31,(51,67)),93))),(((59,76),70),(77,116))),7),(66,113)),(68,69)),50),(41,53)),(94,96)),((17,42),(22,95))),(((11,20),86),(98,105))),(78,100)),(((6,43),58),(18,25))),107),(((((10,109),99),88),(30,75)),(55,61))),46),(((8,27),108),(37,89))),((12,56),73)),(((26,49),(((29,(71,85)),101),104)),74)),(28,82)))),(((14,44),72),97)),47),(40,84)),79),60),(((13,35),(36,114)),(80,111)));
 848: 1 -8090.599609 -8130.638745 (0,(((((((1,2),4),((((3,54),((33,81),(57,62))),(((32,(90,103)),((38,91),102)),45)),15)),(((((((((((((((((((((5,23),112),(16,115)),((19,63),34)),(((59,76),(77,116)),70)),(((9,39),(24,65)),(83,110))),((((21,(87,92)),52),(48,(64,106))),((31,93),(51,67)))),(11,20)),50),(7,((66,113),(68,69)))),(41,53)),(94,96)),((((6,(43,58)),(18,25)),(98,105)),(78,100))),((17,42),(22,95))),(((((10,(99,109)),88),(30,75)),(55,61)),86)),(((8,108),27),(37,89))),107),46),(12,(56,73))),(((26,49),(((29,71),(85,101)),104)),74)),(28,82))),((14,(44,72)),97)),47),(40,84)),(((((13,35),(36,114)),(80,111)),79),60));
 849: 1 -7842.932617 -8133.720815 (0,(((((((((1,2),4),((((3,54),((33,81),(57,62))),(((32,(90,103)),((38,91),102)),45)),15)),(28,82)),(((((((((((((((((((((5,23),112),16),115),(19,(34,63))),(((((9,39),(24,65)),110),83),((11,20),((((21,(52,(87,92))),((48,106),64)),((31,(51,67)),93)),50)))),((59,(70,76)),(77,116))),7),(68,69)),(41,53)),(66,113)),(94,96)),(98,105)),(22,95)),((17,42),(78,100))),(((6,43),58),(18,25))),((((((10,109),99),88),(30,75)),86),107)),(46,(55,61))),(((8,27),108),(37,89))),((12,73),56)),(((26,49),(((29,71),(85,101)),104)),74))),((14,(44,72)),97)),47),(40,84)),((((13,35),(36,114)),(80,111)),79)),60);
 850: 1 -7476.984375 -8137.478059 (0,((((((((1,2),4),((((3,54),((33,81),(57,62))),45),((32,(90,103)),((38,91),102)))),((((((((((((((((((((((((((5,23),112),16),115),((19,63),34)),(((((9,(24,65)),39),110),83),((11,20),((((21,(52,(87,92))),((48,64),106)),((31,93),(51,67))),50)))),(((59,76),70),(77,116))),7),(66,113)),(68,69)),(41,53)),(94,96)),(22,95)),(98,105)),((17,42),(78,100))),((6,(43,58)),(18,25))),107),((55,61),86)),46),(30,75)),(((10,109),88),99)),(((8,27),108),(37,89))),((12,56),73)),(((26,49),((((29,71),85),101),104)),74)),(28,82)),15)),((14,(44,72)),97)),47),(40,84)),((((13,35),(36,114)),(80,111)),79)),60);
 851: 3 -7672.336914 -8129.794351 (0,((((((((1,2),4),((((3,54),((33,81),(57,62))),(((32,(90,103)),((38,91),102)),45)),15)),((((((((((((((((((((((((5,23),112),(16,115)),((19,63),34)),((((9,(24,65)),39),110),83)),((((21,52),(87,92)),((48,64),106)),((31,(51,67)),93))),(((59,76),70),(77,116))),7),(66,113)),(68,69)),50),(41,53)),(94,96)),((17,42),(22,95))),(((11,20),86),(98,105))),(78,100)),(((6,58),43),(18,25))),107),(((((10,109),88),99),(30,75)),(55,61))),(((8,27),108),(37,89))),46),((12,56),73)),(((26,49),(((29,71),(85,101)),104)),74)),(28,82))),((14,(44,72)),97)),(40,84)),((((13,35),(36,114)),(80,111)),47)),79),60);
 852: 2 -7273.792969 -8128.745577 (0,((((((((1,2),4),((((3,54),((33,81),(57,62))),(((32,(90,103)),((38,91),102)),45)),15)),((((((((((((((((((((((5,23),112),(16,115)),((19,63),34)),(((((9,39),(24,65)),110),83),((11,20),((((21,52),(87,92)),((48,106),64)),((31,(51,67)),93))))),(((59,70),76),(77,116))),7),(66,113)),(68,69)),50),(41,53)),(94,96)),((((6,43),58),(18,25)),(98,105))),(78,100)),((17,42),(22,95))),(((8,27),108),(37,89))),((((((10,109),99),88),(30,75)),(55,61)),86)),107),46),((12,73),56)),(((26,49),((((29,71),85),101),104)),74)),(28,82))),((14,(44,72)),97)),47),(40,84)),((((13,35),(36,114)),(80,111)),79)),60);
 853: 2 -8583.302734 -8130.424763 (0,(((((((1,2),4),((((3,54),((33,81),(57,62))),(((32,(90,103)),((38,91),102)),45)),15)),((((((((((((((((((((((((5,23),112),((19,63),34)),(16,115)),((((9,(24,65)),39),110),83)),((((21,52),(87,92)),((48,64),106)),((31,93),(51,67)))),(((59,76),70),(77,116))),7),(66,113)),(68,69)),50),(41,53)),(94,96)),((17,42),(22,95))),(((11,20),86),(98,105))),(78,100)),(((6,58),43),(18,25))),107),(((((10,109),88),99),(30,75)),(55,61))),(((8,27),108),(37,89))),46),((12,56),73)),(((26,49),(((29,71),(85,101)),104)),74)),(28,82))),((14,(44,72)),97)),47),(40,84)),(((((13,35),(36,114)),(80,111)),79),60));
 854: 1 -9019.164062 -8127.615395 (0,((((((((1,2),4),((((3,54),((33,81),(57,62))),(((32,(90,103)),((38,91),102)),45)),15)),((((((((((((((((((((((((5,23),112),16),115),((19,63),34)),((7,((66,113),(68,69))),((59,(70,76)),(77,116)))),((((9,39),(24,65)),110),83)),(((((21,87),92),52),((48,106),64)),((31,(51,67)),93))),50),(11,20)),(41,53)),(94,96)),((((6,43),58),(18,25)),(98,105))),(78,100)),((17,42),(22,95))),86),((((10,109),99),88),(30,75))),(55,61)),(((8,27),108),(37,89))),107),46),((12,73),56)),(((26,49),(((29,71),(85,101)),104)),74)),(28,82))),((14,(44,72)),97)),47),(40,84)),((((13,35),(36,114)),(80,111)),79)),60);
 855: 2 -8437.347656 -8139.932903 (0,(((((((1,2),4),((((3,54),((33,81),(57,62))),(((32,(90,103)),((38,91),102)),45)),15)),((((((((((((((((5,23),112),(16,115)),((19,63),34)),((((9,(24,65)),39),(83,110)),((((11,20),((41,53),(94,96))),50),(((21,((52,87),92)),((48,106),64)),((31,(51,67)),93))))),((7,(66,113)),(((59,76),70),(77,116)))),(68,69)),86),(((((10,109),99),88),(55,61)),(30,75))),((((((6,43),58),(18,25)),(98,105)),(78,100)),((17,42),(22,95)))),(((8,108),27),(37,89))),107),46),((12,56),73)),(((26,49),(((29,71),(85,101)),104)),74)),(28,82))),((14,(44,72)),97)),47),(40,84)),(((((13,35),(36,114)),(80,111)),79),60));
 856: 2 -8414.493164 -8138.423352 (0,((((((((1,2),4),((((3,54),((33,81),(57,62))),(((32,(90,103)),((38,91),102)),45)),15)),(((((((((((((((((((((((5,23),112),(16,115)),(19,(34,63))),(((9,(24,65)),39),(83,110))),(((21,((52,87),92)),((48,106),64)),((31,93),(51,67)))),(((59,76),70),(77,116))),7),(66,113)),(68,69)),50),(41,53)),(94,96)),(((17,42),(22,95)),98)),(((6,58),43),(18,25))),(78,100)),(((8,27),108),(37,89))),(((((10,109),99),88),(30,75)),((((11,20),86),105),(55,61)))),107),46),((12,73),56)),(((26,49),((((29,85),71),101),104)),74)),(28,82))),((14,(44,72)),97)),47),(40,84)),((((13,35),(36,114)),(80,111)),79)),60);
 857: 1 -9246.647461 -8125.432655 (0,(((((((((1,2),4),((((3,54),((33,81),(57,62))),(((32,(90,103)),((38,91),102)),45)),15)),(((((((((((((((((((((5,23),112),(16,115)),(19,(34,63))),(7,((((59,76),70),(77,116)),((66,113),(68,69))))),((9,((24,65),39)),(83,110))),((((21,(87,92)),52),((48,64),106)),((31,(51,67)),93))),50),(11,20)),(41,53)),(94,96)),((((6,43),58),(18,25)),(98,105))),(78,100)),((17,42),(22,95))),((((((10,109),99),88),(30,75)),(55,61)),86)),(((8,27),108),(37,89))),107),46),((12,56),73)),(((26,49),((((29,71),101),85),104)),74)),(28,82))),((14,(44,72)),97)),47),40),84),((((13,35),(36,114)),(80,111)),79)),60);
 858: 1 -8231.376953 -8148.790451 (0,((((((((1,2),4),((((((3,54),((33,81),(57,62))),45),((32,(90,103)),((38,91),102))),15),(((((((((((((((((((((((((5,23),112),(16,115)),(19,(34,63))),((((9,39),(24,65)),110),83)),(((((21,92),87),52),((48,64),106)),((31,93),(51,67)))),(((59,76),70),(77,116))),7),(66,113)),(68,69)),50),(11,20)),(41,53)),(94,96)),((6,43),58)),(18,25)),(78,100)),((17,42),(22,95))),(((((10,109),99),88),(30,75)),((55,61),(86,(98,105))))),(((8,108),27),(37,89))),107),46),((12,73),56)),(((26,49),(((29,71),(85,101)),104)),74)),(28,82)))),((14,(44,72)),97)),47),(40,84)),79),60),(((13,35),(36,114)),(80,111)));
 859: 1 -7892.061523 -8131.324833 (0,(((((((1,2),4),((((3,54),((33,81),(57,62))),(((32,(90,103)),((38,91),102)),45)),15)),(((((((((((((((((((((((5,23),112),16),115),((19,63),34)),(((((9,(24,65)),39),110),83),((11,20),(((((21,(52,92)),87),((48,64),106)),((31,(51,67)),93)),50)))),(((59,76),70),(77,116))),7),(66,113)),(68,69)),(41,53)),(94,96)),(98,105)),(22,95)),((17,42),(78,100))),((55,61),86)),(((10,(99,109)),88),(30,75))),(((6,58),43),(18,25))),(((8,(27,108)),(37,89)),46)),107),((12,73),56)),(((26,49),(((29,101),(71,85)),104)),74)),(28,82))),((14,(44,72)),97)),((40,47),84)),((((13,35),(36,114)),(80,111)),79)),60);
 860: 1 -8541.584961 -8139.259552 (0,((((((((1,2),4),(((((3,54),((33,81),(57,62))),45),((32,(90,103)),((38,91),102))),(((((((((((((((((((((((((5,23),112),(16,115)),(19,(34,63))),((((9,39),(24,65)),110),83)),(((((21,92),87),52),((48,64),106)),((31,93),(51,67)))),(((59,76),70),(77,116))),7),(66,113)),(68,69)),50),(11,20)),(41,53)),(94,96)),(((6,43),58),(18,25))),(78,100)),((17,42),(22,95))),(((((10,109),99),88),(30,75)),((55,61),(86,(98,105))))),(((8,108),27),(37,89))),107),46),((12,73),56)),(((26,49),(((29,71),(85,101)),104)),74)),(28,82)),15))),((14,(44,72)),97)),47),(40,84)),79),60),(((13,35),(36,114)),(80,111)));
 861: 1 -9490.650391 -8129.323929 (0,((((((((1,2),4),(((3,54),((33,81),(57,62))),(((32,(90,103)),((38,91),102)),45))),(((((((((((((((((((((((5,23),112),(16,115)),((19,63),34)),((7,((66,113),(68,69))),(((59,76),70),(77,116)))),((((9,39),(24,65)),110),83)),(((((21,92),52),87),((48,64),106)),((31,(51,67)),93))),50),(11,20)),(41,53)),(94,96)),(22,95)),(17,42)),(78,100)),((((6,58),43),(18,25)),(98,105))),(((((10,(99,109)),88),(30,75)),(55,61)),86)),(((8,27),108),(37,89))),107),46),((12,56),73)),(((26,49),(((29,71),(85,101)),104)),74)),(28,82)),15)),((14,(44,72)),97)),47),(40,84)),(60,79)),(((13,35),(36,114)),(80,111)));
 862: 1 -8116.200684 -8125.814307 (0,((((((1,2),4),(((((3,54),((33,81),(57,62))),45),((32,(90,103)),((38,91),102))),15)),(((((((((((((((((((((5,23),112),16),115),(19,(34,63))),(((((9,(24,65)),39),110),83),((11,20),((((21,(52,(87,92))),((48,106),64)),((31,(51,67)),93)),50)))),(((59,76),70),(77,116))),7),(66,113)),(68,69)),(41,53)),(98,105)),((22,95),(94,96))),((17,42),(78,100))),(((6,43),58),(18,25))),107),(((((((10,109),99),88),(30,75)),86),(55,61)),46)),(((8,108),27),(37,89))),((12,73),56)),(((26,49),((29,((71,85),101)),104)),74)),(28,82))),((14,(44,72)),97)),((40,47),84)),(((((13,35),(36,114)),(80,111)),79),60));
 863: 1 -8688.138672 -8125.952168 (0,(((((((1,2),4),(((((3,54),((33,81),(57,62))),((32,(90,103)),((38,91),102))),45),15)),(((((((((((((((((((((5,23),112),16),115),((19,63),34)),((((9,39),(24,65)),(83,110)),((11,20),((((21,(52,(87,92))),((48,64),106)),((31,(51,67)),93)),50)))),(((59,76),70),(77,116))),(68,69)),(7,(66,113))),(41,53)),(94,96)),(22,95)),(98,105)),((17,42),(78,100))),(((6,43),58),(18,25))),107),((((((10,(99,109)),88),(30,75)),86),(55,61)),46)),(((8,27),108),(37,89))),((12,56),73)),(((26,49),((((29,71),85),101),104)),74)),(28,82))),((14,(44,72)),97)),47),(40,84)),(((((13,35),(36,114)),(80,111)),79),60));
 864: 1 -8501.912109 -8151.613649 (0,(((((((((1,2),4),((((3,54),((33,81),(57,62))),(((32,(90,103)),((38,91),102)),45)),15)),(((((((((((((((((((((5,23),112),(16,115)),((19,63),34)),((((9,(24,65)),39),110),83)),(((((21,52),(87,92)),(48,106)),64),((31,(51,67)),93))),7),(((59,76),70),(77,116))),(66,113)),(68,69)),50),(41,53)),(94,96)),((17,42),(22,95))),(((11,20),86),(98,105))),(78,100)),((((6,58),43),(18,25)),107)),((((8,27),108),(37,89)),(((((10,109),88),99),(30,75)),(55,61)))),46),((12,56),73)),((26,49),((((29,71),(85,101)),104),74)))),(28,82)),((14,(44,72)),97)),(40,84)),((((13,35),(36,114)),(80,111)),47)),60),79);
 865: 1 -8130.877441 -8137.86427 (0,(((((((1,2),4),((((3,54),((33,81),(57,62))),(((32,(90,103)),((38,91),102)),45)),15)),((((((((((((((((((((((5,23),112),(16,115)),((19,63),34)),(((59,76),70),(77,116))),(((9,39),(24,65)),(83,110))),(((21,(87,92)),52),(48,(64,106)))),((31,93),(51,67))),(11,20)),50),(7,((66,113),(68,69)))),(41,53)),(94,96)),((((6,(43,58)),(18,25)),(98,105)),(78,100))),((17,42),(22,95))),(((((10,(99,109)),88),(30,75)),(55,61)),86)),(((8,108),27),(37,89))),107),46),(12,(56,73))),(((26,49),(((29,71),(85,101)),104)),74)),(28,82))),((14,(44,72)),97)),47),(40,84)),(((((13,35),(36,114)),(80,111)),79),60));
 866: 1 -7897.660156 -8138.760941 (0,((((((((1,2),4),((((3,54),((33,81),(57,62))),(((32,(90,103)),((38,91),102)),45)),15)),((((((((((((((((((((((5,23),112),(16,115)),(19,(34,63))),(((9,(24,65)),39),(83,110))),(((21,((52,87),92)),((48,106),64)),((31,93),(51,67)))),(((59,76),70),(77,116))),7),(66,113)),(68,69)),50),(41,53)),(94,96)),(((17,42),(22,95)),98)),(78,100)),(((6,58),43),(18,25))),(((8,27),108),(37,89))),(((((10,109),99),88),(30,75)),((((11,20),86),105),(55,61)))),107),46),((12,73),56)),(((26,49),((((29,85),71),101),104)),74))),(((14,(44,72)),97),(28,82))),47),(40,84)),((((13,35),(36,114)),(80,111)),79)),60);
 867: 1 -8069.34668 -8145.840813 (0,((((((((1,2),4),((((((3,54),((33,81),(57,62))),45),((32,(90,103)),((38,91),102))),15),((((((((((((((((((((((((5,23),112),(16,115)),(19,(34,63))),((((9,39),(24,65)),110),83)),(((((21,92),87),52),((48,64),106)),((31,93),(51,67)))),(((59,76),70),(77,116))),7),(66,113)),(68,69)),50),(11,20)),(41,53)),(94,96)),(((6,43),58),(18,25))),(78,100)),((17,42),(22,95))),(((((10,109),99),88),(30,75)),((55,61),(86,(98,105))))),(((8,108),27),(37,89))),107),46),((12,73),56)),((((26,49),104),((29,71),(85,101))),74)),(28,82)))),((14,(44,72)),97)),47),(40,84)),79),60),(((13,35),(36,114)),(80,111)));
 868: 1 -7665.080078 -8129.747187 (0,(((((((((1,2),4),(((((3,54),((33,81),(57,62))),45),((32,(90,103)),((38,91),102))),15)),((((((((((((((((((((((5,23),112),115),16),(19,(34,63))),((7,((66,113),(68,69))),(((59,70),76),(77,116)))),(83,110)),((9,(24,65)),39)),(((((21,52),(87,92)),106),(48,64)),((31,93),(51,67)))),50),(11,20)),(41,53)),(94,96)),(((((6,43),58),(18,25)),(98,105)),(78,100))),((17,42),(22,95))),((((((10,109),99),88),(30,75)),(55,61)),86)),(((8,27),108),(37,89))),107),46),((12,56),73)),(((26,49),((29,((71,101),85)),104)),74)),(28,82))),((14,(44,72)),97)),47),40),84),((((13,35),(36,114)),(80,111)),79)),60);
 869: 1 -8151.693359 -8138.291803 (0,(((((((1,2),4),(((((3,54),((33,81),(57,62))),(((32,(90,103)),((38,91),102)),45)),15),((((((((((((((((((((((5,23),112),(16,115)),((19,34),63)),(((9,(24,65)),39),(83,110))),(((59,70),76),(77,116))),(68,69)),(66,113)),7),((11,20),((((21,(52,92)),87),((48,64),106)),((31,(51,67)),93)))),50),(41,53)),(94,96)),(98,105)),(((((6,58),43),(18,25)),(78,100)),((17,42),(22,95)))),((((((10,109),99),88),(30,75)),(55,61)),86)),(((8,27),108),(37,89))),107),46),((12,56),73)),(((26,49),(((29,(71,101)),85),104)),74)),(28,82)))),((14,(44,72)),97)),47),(40,84)),(60,79)),(((13,35),(36,114)),(80,111)));
 870: 1 -8536.69043 -8124.857072 (0,(((((((1,2),4),((((3,54),((33,81),(57,62))),(((32,(90,103)),((38,91),102)),45)),15)),(((((((((((((((((((((5,23),112),16),115),((19,63),34)),((((9,(24,65)),39),(83,110)),(((11,20),((((21,52),(87,92)),((48,106),64)),((31,(51,67)),93))),50))),(((59,76),70),(77,116))),7),(66,113)),(68,69)),(41,53)),(94,96)),(22,95)),((17,42),(78,100))),((((6,43),58),(18,25)),(98,105))),((((((10,109),99),88),(30,75)),(55,61)),(46,86))),107),(((8,27),108),(37,89))),((12,56),73)),(((26,49),((((29,71),85),101),104)),74)),(28,82))),((14,(44,72)),97)),47),(40,84)),(((((13,35),(36,114)),(80,111)),79),60));
 871: 1 -7658.206055 -8127.08585 (0,(((((((1,2),4),((((3,54),((33,81),(57,62))),45),((32,(90,103)),((38,91),102)))),(((((((((((((((((((((5,23),112),(16,115)),((19,63),34)),(((7,(66,113)),(68,69)),((59,(70,76)),(77,116)))),(((9,((24,65),39)),110),83)),((((21,(87,92)),52),((48,106),64)),((31,93),(51,67)))),50),(11,20)),(41,53)),(94,96)),(((((6,58),43),(18,25)),(98,105)),(78,100))),((17,42),(22,95))),((((((10,109),99),88),(30,75)),(55,61)),86)),((8,(27,108)),(37,89))),107),46),((12,73),56)),(((26,49),((((29,71),101),85),104)),74)),(28,82)),15)),((14,(44,72)),97)),47),(40,84)),(((((13,35),(36,114)),(80,111)),79),60));
 872: 2 -7897.072754 -8135.91461 (0,((((((((1,2),4),(((3,54),((33,81),(57,62))),(((32,(90,103)),((38,91),102)),45))),((((((((((((((((((((((5,23),112),(16,115)),((19,63),34)),((7,((66,113),(68,69))),(((59,76),70),(77,116)))),((((9,39),(24,65)),110),83)),(((((21,92),52),87),((48,64),106)),((31,(51,67)),93))),50),(11,20)),(41,53)),(94,96)),(22,95)),((17,42),(78,100))),(((((6,58),43),(18,25)),105),98)),(((((10,(99,109)),88),(30,75)),(55,61)),86)),(((8,27),108),(37,89))),107),46),((12,56),73)),(((26,49),(((29,71),(85,101)),104)),74)),(28,82)),15)),((14,(44,72)),97)),47),(40,84)),(60,79)),(((13,35),(36,114)),(80,111)));
 873: 2 -8486.230469 -8127.125877 (0,((((((((1,2),4),((((3,54),((33,81),(57,62))),(((32,(90,103)),((38,91),102)),45)),15)),(((((((((((((((((((((((5,23),112),115),16),(19,(34,63))),(((9,39),(24,65)),(83,110))),((11,20),(((((21,52),(87,92)),(48,(64,106))),((31,93),(51,67))),50))),(((59,76),70),(77,116))),7),(66,113)),(68,69)),(41,53)),(17,42)),(98,105)),((22,95),(94,96))),(78,100)),(((6,58),43),(18,25))),107),(((((((10,109),99),88),(30,75)),86),(55,61)),46)),(((8,27),108),(37,89))),((12,56),73)),(((26,49),(((29,101),(71,85)),104)),74)),(28,82))),((14,(44,72)),97)),47),(40,84)),((((13,35),(36,114)),(80,111)),79)),60);
 874: 1 -7896.073242 -8125.899437 (0,(((((((1,2),4),((((3,54),((33,81),(57,62))),45),((32,(90,103)),((38,91),102)))),(((((((((((((((((((((((5,23),112),115),16),(19,(34,63))),(((((9,39),(24,65)),110),83),((11,20),((((21,(52,(87,92))),((48,106),64)),((31,93),(51,67))),50)))),(((59,70),76),(77,116))),7),(66,113)),(68,69)),(41,53)),(94,96)),(22,95)),(98,105)),((17,42),(78,100))),(((6,43),58),(18,25))),107),(((((((10,109),88),99),(30,75)),86),(55,61)),46)),(((8,108),27),(37,89))),((12,56),73)),(((26,49),(((29,85),(71,101)),104)),74)),(28,82)),15)),((14,(44,72)),97)),47),(40,84)),(((((13,35),(36,114)),(80,111)),79),60));
 875: 1 -7937.934082 -8142.447679 (0,((((((((1,2),4),((((3,54),((33,81),(57,62))),(((32,(90,103)),((38,91),102)),45)),15)),(((((((((((((((((((((5,23),112),(16,115)),((19,34),63)),((((9,39),(24,65)),110),83)),(((59,76),70),(77,116))),(7,((((((21,92),52),87),((48,64),106)),((31,(51,67)),93)),50))),(68,69)),(66,113)),(41,53)),(94,96)),(((6,58),43),(18,25))),(78,100)),((17,42),(22,95))),(((11,20),86),(98,105))),(((((10,109),99),88),(30,75)),(55,61))),(((8,27),108),(37,89))),107),46),((12,56),73)),(((26,49),((((29,85),71),101),104)),74))),((((14,44),72),97),(28,82))),47),(40,84)),(60,79)),(((13,35),(36,114)),(80,111)));
 876: 1 -7441.530273 -8128.355955 (0,(((((((1,2),4),((((3,54),((33,81),(57,62))),(((32,(90,103)),((38,91),102)),45)),15)),(((((((((((((((((((((((((((5,23),112),16),115),((19,63),34)),(((9,(24,65)),39),(83,110))),(((((21,87),52),92),((48,64),106)),((31,93),(51,67)))),(((59,70),76),(77,116))),7),(66,113)),(68,69)),50),(41,53)),(11,20)),(94,96)),(22,95)),(98,105)),(((6,43),58),(18,25))),(78,100)),(17,42)),((((((10,109),99),88),(30,75)),(55,61)),86)),107),46),(((8,108),27),(37,89))),((12,56),73)),(((26,49),((((29,71),101),85),104)),74)),(28,82))),((14,(44,72)),97)),47),(40,84)),(((((13,35),(36,114)),(80,111)),79),60));
 877: 1 -8118.022461 -8133.98288 (0,((((((((1,2),4),((((3,54),((33,81),(57,62))),(((32,(90,103)),((38,91),102)),45)),15)),((((((((((((((((((((((5,23),112),115),16),((19,(34,63)),((59,(70,76)),(77,116)))),((((9,(24,65)),39),110),83)),((((21,52),(87,92)),((48,64),106)),((31,(51,67)),93))),50),(11,20)),(7,((66,113),(68,69)))),(41,53)),(94,96)),((((6,43),58),(18,25)),(98,105))),(78,100)),((17,42),(22,95))),(((((10,(99,109)),88),(30,75)),(55,61)),86)),(((8,27),108),(37,89))),107),46),((12,56),73)),(((26,49),((((29,71),85),101),104)),74)),(28,82))),((14,(44,72)),97)),47),(40,84)),((((13,35),(36,114)),(80,111)),79)),60);
 878: 1 -8344.541016 -8141.438721 (0,(((((((((1,2),4),(((((3,54),((33,81),(57,62))),((32,(90,103)),((38,91),102))),45),15)),(((((((((((((((((5,23),112),(16,115)),(19,(34,63))),((7,((((((21,87),92),52),((48,64),106)),((31,93),(51,67))),50)),(((9,39),(24,65)),(83,110)))),(((59,70),76),(77,116))),(68,69)),(66,113)),((41,53),(94,96))),(((17,42),(22,95)),((78,100),98))),(((6,58),43),(18,25))),(((8,108),27),(37,89))),(((((10,109),99),88),(30,75)),((((11,20),86),105),(55,61)))),107),46),((12,56),73)),(((26,49),(((29,71),(85,101)),104)),74))),(28,82)),((14,(44,72)),97)),47),(40,84)),(60,79)),(((13,35),(36,114)),(80,111)));
 879: 1 -7803.86084 -8169.421387 (0,((((((((1,2),4),(((((3,54),((33,81),(57,62))),45),((32,(90,103)),((38,91),102))),((((((((((((((((((((((((((5,23),112),115),16),(19,(34,63))),(((9,((24,65),39)),110),83)),(((((21,87),92),52),(48,(64,106))),((31,93),(51,67)))),((59,(70,76)),(77,116))),7),(68,69)),(66,113)),50),(41,53)),(94,96)),(((11,20),86),(98,105))),((17,42),(22,95))),(78,100)),(((6,58),43),(18,25))),(((((10,109),99),(30,75)),88),(55,61))),107),(((8,108),27),(37,89))),46),(12,(56,73))),(((26,49),((29,((71,85),101)),104)),74)),(28,82)),15))),((14,(44,72)),97)),47),40),84),79),((((13,35),(36,114)),(80,111)),60));
 880: 2 -8012.494141 -8128.571337 (0,((((((((1,2),4),((((3,54),((33,81),(57,62))),(((32,(90,103)),((38,91),102)),45)),15)),((((((((((((((((((((((5,23),112),115),16),(19,(34,63))),(((((9,39),(24,65)),(83,110)),(11,20)),(((((21,52),(87,92)),((48,64),106)),((31,93),(51,67))),50))),(((59,76),70),(77,116))),7),(66,113)),(68,69)),(41,53)),(17,42)),(98,105)),((22,95),(94,96))),(78,100)),(((6,58),43),(18,25))),107),(((((((10,109),99),88),(30,75)),86),(55,61)),46)),(((8,27),108),(37,89))),((12,56),73)),(((26,49),(((29,101),(71,85)),104)),74)),(28,82))),((14,(44,72)),97)),47),(40,84)),((((13,35),(36,114)),(80,111)),79)),60);
 881: 3 -8829.443359 -8143.722641 (0,(((((((1,2),4),((((3,54),((33,81),(57,62))),(((32,(90,103)),((38,91),102)),45)),15)),(((((((((((((((((((((((5,23),112),(16,115)),(19,(34,63))),((11,20),(((((21,52),(87,92)),((48,64),106)),((31,93),(51,67))),50))),(83,110)),(9,39)),((24,65),(((59,76),70),(77,116)))),7),(66,113)),(68,69)),(41,53)),(94,96)),(22,95)),((((6,43),58),(18,25)),(98,105))),((17,42),(78,100))),((((((10,109),99),88),(30,75)),(55,61)),86)),107),46),(((8,27),108),(37,89))),((12,56),73)),(((26,49),(((29,71),(85,101)),104)),74)),(28,82))),((14,(44,72)),97)),47),(40,84)),(((((13,35),(36,114)),(80,111)),79),60));
 882: 2 -8076.072266 -8130.580088 (0,((((((((1,2),4),((((3,54),((33,81),(57,62))),(((32,(90,103)),((38,91),102)),45)),15)),(((((((((((((((((((((5,23),112),(16,115)),(19,(34,63))),((((9,39),(24,65)),(83,110)),((11,20),(((((21,52),(87,92)),((48,106),64)),((31,93),(51,67))),50)))),((59,(70,76)),(77,116))),7),(66,113)),(68,69)),(41,53)),(94,96)),(22,95)),(98,105)),((17,42),(78,100))),(((6,43),58),(18,25))),((((((10,109),99),88),(30,75)),((55,61),86)),107)),(((8,27),108),(37,89))),46),(((26,49),((((29,71),85),101),104)),74)),((12,56),73)),(28,82))),((14,(44,72)),97)),47),(40,84)),((((13,35),(36,114)),(80,111)),79)),60);
 883: 2 -9087.488281 -8120.459471 (0,(((((((((1,2),4),(((((3,54),((33,81),(57,62))),45),((32,(90,103)),((38,91),102))),15)),(((((((((((((((((((((5,23),112),(16,115)),(19,(34,63))),(((((9,(24,65)),39),110),83),((11,20),((((((21,92),52),87),((48,64),106)),((31,(51,67)),93)),50)))),(((59,70),76),(77,116))),7),(66,113)),(68,69)),(41,53)),(94,96)),(22,95)),(98,105)),((17,42),(78,100))),((6,(43,58)),(18,25))),107),(((((((10,109),99),88),(30,75)),86),(55,61)),46)),(((8,108),27),(37,89))),((12,56),73)),(((26,49),((((29,85),101),71),104)),74)),(28,82))),((14,(44,72)),97)),40),84),47),(60,79)),(((13,35),(36,114)),(80,111)));
 884: 1 -7964.397461 -8142.926759 (0,(((((((((1,2),4),(((((3,54),((33,81),(57,62))),45),((32,(90,103)),((38,91),102))),15)),(((((((((((((((((((((5,23),112),(16,115)),((19,34),63)),((((9,39),(24,65)),110),83)),(((59,76),70),(77,116))),(7,((((((21,92),52),87),((48,64),106)),((31,(51,67)),93)),50))),(68,69)),(66,113)),(41,53)),(94,96)),(((6,58),43),(18,25))),(78,100)),((17,42),(22,95))),(((11,20),86),(98,105))),(((((10,109),99),88),(30,75)),(55,61))),(((8,27),108),(37,89))),107),46),((12,56),73)),(((26,49),((((29,85),71),101),104)),74))),(28,82)),(((14,44),72),97)),47),(40,84)),(60,79)),(((13,35),(36,114)),(80,111)));
 885: 2 -8354.726562 -8134.874648 (0,(((((((1,2),4),((((3,54),((33,81),(57,62))),(((32,(90,103)),((38,91),102)),45)),15)),(((((((((((((((((5,23),112),(16,115)),(19,(34,63))),((7,((((((21,87),92),52),((48,64),106)),((31,93),(51,67))),50)),(((9,39),(24,65)),(83,110)))),(((59,70),76),(77,116))),(68,69)),(66,113)),((41,53),(94,96))),(((17,42),(22,95)),((78,100),98))),(((6,58),43),(18,25))),(((8,108),27),(37,89))),((((((10,109),99),88),(30,75)),((((11,20),86),105),(55,61))),107)),46),((12,56),73)),(((26,49),(((29,71),(85,101)),104)),74)),(28,82))),((14,(44,72)),97)),47),(40,84)),(((((13,35),(36,114)),(80,111)),79),60));
 886: 1 -8183.0625 -8121.76352 (0,((((((((1,2),4),((((3,54),((33,81),(57,62))),(((32,(90,103)),((38,91),102)),45)),15)),((((((((((((((((((((((5,23),112),115),16),((19,63),34)),((7,((66,113),(68,69))),(((59,76),70),(77,116)))),(((9,(24,65)),39),(83,110))),((((21,52),(87,92)),((48,64),106)),((31,93),(51,67)))),50),(11,20)),(41,53)),(94,96)),((((6,43),58),(18,25)),(98,105))),(78,100)),((17,42),(22,95))),((((10,(99,109)),88),(30,75)),((55,61),86))),(((8,27),108),(37,89))),107),46),((12,73),56)),(((26,49),(((29,71),(85,101)),104)),74)),(28,82))),(((14,44),72),97)),47),(40,84)),((((13,35),(36,114)),(80,111)),79)),60);
 887: 3 -8034.901367 -8136.4686 (0,((((((((1,2),4),((((3,54),((33,81),(57,62))),(((32,(90,103)),((38,91),102)),45)),15)),(((((((((((((((((((5,23),112),115),16),((19,63),34)),((7,((((((21,87),52),92),(48,(64,106))),((31,(51,67)),93)),50)),((((9,(24,65)),39),110),83))),(((59,76),70),(77,116))),(68,69)),(66,113)),((41,53),(94,96))),(((17,42),(22,95)),((78,100),98))),(((6,43),58),(18,25))),((((((10,109),99),88),(30,75)),(((11,20),86),105)),(55,61))),(((8,27),108),(37,89))),107),46),((12,73),56)),(((26,49),((((29,71),85),101),104)),74)),(28,82))),((14,(44,72)),97)),47),(40,84)),((((13,35),(36,114)),(80,111)),79)),60);
 888: 3 -8280.40625 -8128.603382 (0,((((((((1,2),4),((((3,54),((33,81),(57,62))),(((32,(90,103)),((38,91),102)),45)),15)),(((((((((((((((((((((((5,23),112),(16,115)),(19,(34,63))),((((9,39),(24,65)),110),83)),(((((21,87),92),52),(48,(64,106))),((31,(51,67)),93))),(((59,76),70),(77,116))),7),(66,113)),(68,69)),50),(41,53)),(11,20)),(94,96)),(22,95)),((((6,58),43),(18,25)),(98,105))),((17,42),(78,100))),(((((((10,109),99),88),(30,75)),(55,61)),86),107)),46),(((8,27),108),(37,89))),((12,73),56)),(((26,49),(((29,71),(85,101)),104)),74)),(28,82))),((14,(44,72)),97)),47),(40,84)),((((13,35),(36,114)),(80,111)),79)),60);
 889: 1 -8215.75 -8127.1538 (0,((((((((1,2),4),((((3,54),((33,81),(57,62))),45),((32,(90,103)),((38,91),102)))),(((((((((((((((((((((((5,23),112),16),115),((19,63),34)),(((((9,(24,65)),39),110),83),((11,20),((((21,(52,(87,92))),((48,64),106)),((31,93),(51,67))),50)))),(((59,76),70),(77,116))),7),(66,113)),(68,69)),(41,53)),(94,96)),(22,95)),(98,105)),((17,42),(78,100))),((6,(43,58)),(18,25))),((((((10,109),99),88),(30,75)),((55,61),86)),107)),46),(((8,27),108),(37,89))),((12,56),73)),(((26,49),((((29,71),85),101),104)),74)),(28,82)),15)),((14,(44,72)),97)),47),(40,84)),((((13,35),(36,114)),(80,111)),79)),60);
 890: 2 -8038.242188 -8129.747187 (0,(((((((((1,2),4),(((((3,54),((33,81),(57,62))),45),((32,(90,103)),((38,91),102))),15)),((((((((((((((((((((((5,23),112),115),16),(19,(34,63))),((7,((66,113),(68,69))),(((59,70),76),(77,116)))),(83,110)),((9,(24,65)),39)),(((((21,52),(87,92)),106),(48,64)),((31,93),(51,67)))),50),(11,20)),(41,53)),(94,96)),(((((6,43),58),(18,25)),(98,105)),(78,100))),((17,42),(22,95))),((((((10,109),99),88),(30,75)),(55,61)),86)),(((8,27),108),(37,89))),107),46),((12,56),73)),(((26,49),((29,((71,101),85)),104)),74)),(28,82))),((14,(44,72)),97)),47),40),84),((((13,35),(36,114)),(80,111)),79)),60);
 891: 6 -7618.724121 -8124.10267 (0,((((((((1,2),4),((((3,54),((33,81),(57,62))),(((32,(90,103)),((38,91),102)),45)),15)),(((((((((((((((((((((((5,23),112),115),16),((19,63),34)),((7,((66,113),(68,69))),(((59,76),70),(77,116)))),(((9,(24,65)),39),(83,110))),((((21,52),(87,92)),(48,(64,106))),((31,93),(51,67)))),50),(11,20)),(41,53)),(94,96)),(22,95)),((((6,58),43),(18,25)),(98,105))),((17,42),(78,100))),86),(((((10,109),99),88),(30,75)),(55,61))),(((8,27),108),(37,89))),107),46),((12,73),56)),(((26,49),((((29,71),101),85),104)),74)),(28,82))),((14,(44,72)),97)),47),(40,84)),(60,79)),(((13,35),(36,114)),(80,111)));
 892: 1 -8169.280273 -8125.798928 (0,((((((((1,2),4),((((3,54),((33,81),(57,62))),(((32,(90,103)),((38,91),102)),45)),15)),((((((((((((((((((((((5,23),112),16),115),(19,(34,63))),(((((9,(24,65)),39),110),83),((11,20),(((((21,52),(87,92)),((48,106),64)),((31,93),(51,67))),50)))),(((59,70),76),(77,116))),7),(68,69)),(66,113)),(41,53)),(94,96)),(22,95)),(98,105)),((17,42),(78,100))),(((6,58),43),(18,25))),((((8,(27,108)),(37,89)),86),(((((10,109),99),88),(30,75)),(55,61)))),107),46),((12,73),56)),(((26,49),((((29,71),101),85),104)),74)),(28,82))),((14,(44,72)),97)),47),(40,84)),((((13,35),(36,114)),(80,111)),79)),60);
 893: 2 -7834.572754 -8129.622213 (0,((((((((1,2),4),((((3,54),((33,81),(57,62))),((((32,(90,103)),102),(38,91)),45)),15)),((((((((((((((((((((5,23),112),(16,115)),(19,(34,63))),((((9,39),(24,65)),(83,110)),((11,20),((((21,(52,(87,92))),((48,64),106)),((31,(51,67)),93)),50)))),(((59,70),76),(77,116))),7),(66,113)),(68,69)),(41,53)),(94,96)),(22,95)),(98,105)),((17,42),(78,100))),(((6,58),43),(18,25))),(((((((10,109),99),88),(30,75)),86),(55,61)),46)),(((8,108),27),(37,89))),107),(12,(56,73))),(((26,49),((29,((71,101),85)),104)),74))),(((14,(44,72)),97),(28,82))),47),40),84),(((((13,35),(36,114)),(80,111)),79),60));
 894: 1 -7985.070312 -8154.028825 (0,((((((((((1,2),4),((((3,54),((33,81),(57,62))),(((32,(90,103)),((38,91),102)),45)),15)),(((((((((((((((((((((((5,23),112),115),16),(19,(34,63))),(((9,(24,65)),39),(83,110))),(((59,70),76),(77,116))),(7,((((((21,92),87),52),(48,(64,106))),((31,93),(51,67))),50))),(68,69)),(66,113)),(41,53)),(94,96)),(((6,43),58),(18,25))),(78,100)),((17,42),(22,95))),((((((10,109),99),88),(30,75)),(55,61)),(((11,20),86),(98,105)))),(((8,108),27),(37,89))),107),46),((12,73),56)),((26,49),((((29,85),101),71),104))),74),(28,82))),((14,(44,72)),97)),47),40),84),60),79),(((13,35),(36,114)),(80,111)));
 895: 4 -8765.347656 -8158.473271 (0,((((((((1,2),4),((((3,54),((33,81),(57,62))),(((32,(90,103)),((38,91),102)),45)),15)),(((((((((((((((((((5,23),112),16),115),((19,63),34)),((7,((((((21,87),52),92),(48,(64,106))),((31,93),(51,67))),50)),(((9,((24,65),39)),110),83))),(((59,76),70),(77,116))),(68,69)),(66,113)),((41,53),(94,96))),(((17,42),(22,95)),((78,100),98))),(((6,43),58),(18,25))),(((((10,109),99),88),(30,75)),((((11,20),86),105),(55,61)))),((((8,27),108),37),89)),107),46),((12,73),56)),(((26,49),((((29,71),85),101),104)),74)),(28,82))),((14,(44,72)),97)),47),(40,84)),((((13,35),(36,114)),(80,111)),79)),60);
 896: 2 -7272.104492 -8140.118605 (0,((((((((1,2),4),((((3,54),((33,81),(57,62))),(((32,(90,103)),((38,91),102)),45)),15)),((((((((((((((((((((((((5,23),112),16),115),((19,63),34)),((((9,39),(24,65)),110),83)),((((21,(52,87)),92),((48,64),106)),((31,(51,67)),93))),(((59,70),76),(77,116))),7),(66,113)),(68,69)),50),(41,53)),(94,96)),(((17,42),(22,95)),98)),(78,100)),(((6,43),58),(18,25))),((((10,109),99),88),(((((11,20),86),105),(55,61)),(30,75)))),((8,(27,108)),(37,89))),107),46),((12,56),73)),(((26,49),((((29,85),101),71),104)),74)),(28,82))),(((14,72),44),97)),47),40),84),(((((13,35),(36,114)),(80,111)),79),60));
 897: 1 -7816.069336 -8124.140445 (0,(((((((1,2),4),(((((3,54),((33,81),(57,62))),45),((32,(90,103)),((38,91),102))),15)),((((((((((((((((((((((5,23),112),16),115),((19,63),34)),((((9,39),(24,65)),(83,110)),((11,20),(((((21,(87,92)),52),((48,64),106)),((31,93),(51,67))),50)))),((59,(70,76)),(77,116))),7),(66,113)),(68,69)),(41,53)),(94,96)),(22,95)),(98,105)),((17,42),(78,100))),(((6,43),58),(18,25))),(((((10,109),99),88),(30,75)),((55,61),86))),((8,(27,108)),(37,89))),107),46),((12,73),56)),(((26,49),((((29,71),101),85),104)),74))),(((14,(44,72)),97),(28,82))),47),(40,84)),(((((13,35),(36,114)),(80,111)),79),60));
 898: 2 -7819.973145 -8139.459132 (0,(((((((1,2),4),((((3,54),((33,81),(57,62))),(((32,(90,103)),((38,91),102)),45)),15)),(((14,44),72),97)),((((((((((((((((((((5,23),112),(16,115)),((19,63),34)),((((9,39),(24,65)),(83,110)),((11,20),((((21,(52,(87,92))),(48,(64,106))),((31,(51,67)),93)),50)))),(((59,70),76),(77,116))),7),(66,113)),(68,69)),(41,53)),(94,96)),105),(((17,42),(22,95)),((78,100),98))),((6,(43,58)),(18,25))),107),(((((((10,109),99),88),(30,75)),86),(55,61)),46)),(((8,27),108),(37,89))),((12,73),56)),(((26,49),((((29,71),85),101),104)),74)),(28,82))),47),(40,84)),(((((13,35),(36,114)),(80,111)),79),60));
 899: 3 -7534.104492 -8139.228702 (0,((((((((1,2),4),((((3,54),((33,81),(57,62))),(((32,(90,103)),((38,91),102)),45)),15)),((((((((((((((((((5,23),112),(16,115)),(19,(34,63))),((7,(((((21,87),92),52),(((31,93),(51,67)),((48,64),106))),50)),(((9,39),(24,65)),(83,110)))),(((59,70),76),(77,116))),(68,69)),(66,113)),((41,53),(94,96))),(((17,42),(22,95)),((78,100),98))),(((6,58),43),(18,25))),(((8,108),27),(37,89))),(((((10,109),99),88),(30,75)),((((11,20),86),105),(55,61)))),107),46),((12,56),73)),(((26,49),(((29,71),(85,101)),104)),74)),(28,82))),((14,(44,72)),97)),47),(40,84)),60),((((13,35),(36,114)),(80,111)),79));
 900: 1 -8488.766602 -8138.760941 (0,((((((((1,2),4),((((3,54),((33,81),(57,62))),(((32,(90,103)),((38,91),102)),45)),15)),((((((((((((((((((((((5,23),112),(16,115)),(19,(34,63))),(((9,(24,65)),39),(83,110))),(((21,((52,87),92)),((48,106),64)),((31,93),(51,67)))),(((59,76),70),(77,116))),7),(66,113)),(68,69)),50),(41,53)),(94,96)),(((17,42),(22,95)),98)),(78,100)),(((6,58),43),(18,25))),(((8,27),108),(37,89))),(((((10,109),99),88),(30,75)),((((11,20),86),105),(55,61)))),107),46),((12,73),56)),(((26,49),((((29,85),71),101),104)),74))),(((14,(44,72)),97),(28,82))),47),(40,84)),((((13,35),(36,114)),(80,111)),79)),60);
 901: 4 -8179.78418 -8130.667561 (0,((((((((1,2),4),((((3,54),((33,81),(57,62))),(((32,(90,103)),((38,91),102)),45)),15)),((((((((((((((((((((((5,23),112),16),115),(19,(34,63))),(((((9,39),(24,65)),110),83),((11,20),(((((21,(87,92)),52),((48,106),64)),((31,93),(51,67))),50)))),((59,70),76)),(77,116)),7),(66,113)),(68,69)),(41,53)),(94,96)),(98,105)),(22,95)),((17,42),(78,100))),(((6,43),58),(18,25))),((((((((10,109),99),88),(30,75)),86),107),(55,61)),46)),(((8,27),108),(37,89))),(12,(56,73))),(((26,49),(((29,71),(85,101)),104)),74)),(28,82))),((14,(44,72)),97)),47),(40,84)),((((13,35),(36,114)),(80,111)),79)),60);
 902: 2 -7677.215332 -8134.630803 (0,((((((((1,2),4),((((3,54),((33,81),(57,62))),(((32,(90,103)),((38,91),102)),45)),15)),(((((((((((((((((((((5,23),112),(16,115)),(19,(34,63))),((((9,39),(24,65)),(83,110)),((11,20),(((((21,52),(87,92)),((48,106),64)),((31,93),(51,67))),50)))),(((59,76),70),(77,116))),7),(66,113)),(68,69)),(41,53)),(94,96)),(22,95)),(98,105)),(((17,42),100),78)),(((6,58),43),(18,25))),107),((((((10,109),88),99),(30,75)),(55,61)),(46,86))),(((8,108),27),(37,89))),((12,56),73)),(((26,49),((((29,71),101),85),104)),74)),(28,82))),((14,(44,72)),97)),47),(40,84)),((((13,35),(36,114)),(80,111)),79)),60);
 903: 3 -7730.466309 -8137.512104 (0,(((((((1,2),4),((((3,54),((33,81),(57,62))),(((32,(90,103)),((38,91),102)),45)),15)),(((((((((((((((((((((5,23),112),(16,115)),(19,(34,63))),((7,((66,113),(68,69))),(((59,70),76),(77,116)))),((((9,39),(24,65)),110),83)),((((21,(87,92)),52),((48,106),64)),((31,93),(51,67)))),50),(11,20)),(41,53)),96),94),(((((6,58),43),(18,25)),(98,105)),(78,100))),((17,42),(22,95))),(((((10,(99,109)),88),(30,75)),(55,61)),86)),(((8,108),27),(37,89))),107),46),((12,56),73)),(((26,49),((((29,71),101),85),104)),74)),(28,82))),((14,(44,72)),97)),47),(40,84)),(((((13,35),(36,114)),(80,111)),79),60));
 904: 2 -7932.373535 -8121.852857 (0,(((((((1,2),4),(((((3,54),((33,81),(57,62))),((32,(90,103)),((38,91),102))),45),15)),(((((((((((((((((((((5,23),112),(16,115)),(19,(34,63))),(((((9,(24,65)),39),110),83),((11,20),((((21,(52,(87,92))),((48,64),106)),((31,(51,67)),93)),50)))),(((59,70),76),(77,116))),7),(66,113)),(68,69)),(41,53)),(94,96)),(22,95)),(98,105)),((17,42),(78,100))),((6,(43,58)),(18,25))),107),((((((10,(99,109)),88),(30,75)),86),(55,61)),46)),((8,(27,108)),(37,89))),((12,56),73)),(((26,49),((((29,71),101),85),104)),74)),(28,82))),((14,(44,72)),97)),47),(40,84)),(((((13,35),(36,114)),(80,111)),79),60));
 905: 3 -7676.62793 -8137.515589 (0,((((((((1,2),4),((((3,54),((33,81),(57,62))),(((32,(90,103)),((38,91),102)),45)),15)),(((((((((((((((((((((((5,23),112),115),16),((19,63),34)),((7,((66,113),(68,69))),(((59,76),70),(77,116)))),(((9,(24,65)),39),(83,110))),((((21,52),(87,92)),((48,64),106)),((31,93),(51,67)))),50),(11,20)),(41,53)),96),94),((((6,43),58),(18,25)),(98,105))),(78,100)),((17,42),(22,95))),(((((10,(99,109)),88),(30,75)),(55,61)),86)),(((8,27),108),(37,89))),107),46),((12,73),56)),(((26,49),(((29,71),(85,101)),104)),74)),(28,82))),((14,(44,72)),97)),47),(40,84)),((((13,35),(36,114)),(80,111)),79)),60);
 906: 2 -9141.099609 -8135.892536 (0,((((((((1,2),4),(((3,54),((33,81),(57,62))),(((32,(90,103)),((38,91),102)),45))),(((((((((((((((((((((((5,23),112),16),115),(19,(34,63))),((7,((66,113),(68,69))),(((59,70),76),(77,116)))),((9,((24,65),39)),(83,110))),(((((21,92),87),52),((48,106),64)),((31,93),(51,67)))),50),(11,20)),(41,53)),(94,96)),(22,95)),(((((6,43),58),(18,25)),105),98)),((17,42),(78,100))),(((((10,(99,109)),88),(30,75)),(55,61)),86)),(((8,108),27),(37,89))),107),46),(12,(56,73))),(((26,49),((((29,71),101),85),104)),74)),(28,82)),15)),((14,(44,72)),97)),47),(40,84)),(60,79)),(((13,35),(36,114)),(80,111)));
 907: 1 -8329.173828 -8130.808014 (0,((((((((1,2),4),((((3,54),((33,81),(57,62))),(((32,(90,103)),((38,91),102)),45)),15)),((((((((((((((((((((5,23),112),(16,115)),((19,63),34)),((((9,(24,65)),39),(83,110)),((11,20),(((((21,52),(87,92)),((48,64),106)),((31,93),(51,67))),50)))),(((59,76),70),(77,116))),7),(68,69)),(41,53)),(66,113)),(94,96)),(98,105)),(22,95)),((17,42),(78,100))),((6,(43,58)),(18,25))),(((((((10,109),99),88),(30,75)),86),107),(46,(55,61)))),(((8,108),27),(37,89))),((12,56),73)),(((26,49),((((29,71),85),101),104)),74)),(28,82))),((14,(44,72)),97)),47),(40,84)),((((13,35),(36,114)),(80,111)),79)),60);
 908: 1 -7683.283691 -8143.76633 (0,(((((((1,2),4),((((3,54),((33,81),(57,62))),(((32,(90,103)),((38,91),102)),45)),15)),(((((((((((((((((((((((5,23),112),(16,115)),(19,(34,63))),((11,20),(((((21,52),(87,92)),(48,(64,106))),((31,93),(51,67))),50))),(83,110)),(9,39)),((24,65),(((59,76),70),(77,116)))),7),(66,113)),(68,69)),(41,53)),(94,96)),(22,95)),((((6,43),58),(18,25)),(98,105))),((17,42),(78,100))),((((((10,109),99),88),(30,75)),(55,61)),86)),107),46),(((8,27),108),(37,89))),((12,56),73)),(((26,49),(((29,71),(85,101)),104)),74)),(28,82))),((14,(44,72)),97)),47),(40,84)),(((((13,35),(36,114)),(80,111)),79),60));
 909: 1 -8242.241211 -8123.303058 (0,((((((((1,2),4),((((3,54),((33,81),(57,62))),(((32,(90,103)),((38,91),102)),45)),15)),((((((((((((((((((((5,23),112),(16,115)),(19,(34,63))),(((((9,39),(24,65)),110),83),((11,20),(((((21,(87,92)),52),(48,(64,106))),((31,(51,67)),93)),50)))),(((59,70),76),(77,116))),(68,69)),7),(66,113)),(41,53)),(94,96)),(22,95)),(98,105)),((17,42),(78,100))),((6,(43,58)),(18,25))),(((((((10,109),99),88),(30,75)),(55,61)),(46,86)),107)),((8,(27,108)),(37,89))),(12,(56,73))),(((26,49),(((29,71),(85,101)),104)),74)),(28,82))),((14,(44,72)),97)),47),(40,84)),((((13,35),(36,114)),(80,111)),79)),60);
 910: 1 -8676.78125 -8127.818144 (0,(((((((1,2),4),((((3,54),((33,81),(57,62))),45),((32,(90,103)),((38,91),102)))),(((((((((((((((((((((((5,23),112),115),16),(19,(34,63))),(((((9,39),(24,65)),110),83),((11,20),((((21,(52,(87,92))),((48,106),64)),50),((31,93),(51,67)))))),(((59,70),76),(77,116))),7),(66,113)),(68,69)),(41,53)),(94,96)),(22,95)),(98,105)),((17,42),(78,100))),(((6,43),58),(18,25))),107),(((((((10,109),99),88),(30,75)),86),(55,61)),46)),(((8,108),27),(37,89))),((12,56),73)),(((26,49),(((29,85),(71,101)),104)),74)),(28,82)),15)),((14,(44,72)),97)),47),(40,84)),(((((13,35),(36,114)),(80,111)),79),60));
 911: 1 -8381.166016 -8140.714915 (0,(((((((1,2),4),((((((3,54),((33,81),(57,62))),45),((32,(90,103)),((38,91),102))),15),((((((((((((((((((5,23),112),(16,115)),(19,(34,63))),((7,(((((21,(52,92)),87),((48,64),106)),((31,(51,67)),93)),50)),(((9,39),(24,65)),(83,110)))),(((59,70),76),(77,116))),((66,113),(68,69))),((41,53),(94,96))),(((11,20),86),(98,105))),(((17,42),(22,95)),(78,100))),(((6,43),58),(18,25))),(((((10,109),99),88),(30,75)),(55,61))),(((8,27),108),(37,89))),107),46),((12,56),73)),(((26,49),((((29,101),85),71),104)),74)),(28,82)))),((14,(44,72)),97)),47),(40,84)),((((13,35),(36,114)),(80,111)),79)),60);
 912: 1 -7946.555664 -8126.369163 (0,((((((((1,2),4),((((3,54),((33,81),(57,62))),(((32,(90,103)),((38,91),102)),45)),15)),((((((((((((((((((((((((5,23),112),16),115),((19,63),34)),((7,((66,113),(68,69))),((59,(70,76)),(77,116)))),((((9,39),(24,65)),110),83)),(((((21,87),92),52),((48,106),64)),((31,(51,67)),93))),50),(11,20)),(41,53)),(94,96)),((((6,43),58),(18,25)),(98,105))),(78,100)),((17,42),(22,95))),86),(55,61)),((((10,109),99),88),(30,75))),(((8,27),108),(37,89))),107),46),((12,73),56)),(((26,49),(((29,71),(85,101)),104)),74)),(28,82))),((14,(44,72)),97)),47),(40,84)),((((13,35),(36,114)),(80,111)),79)),60);
 913: 2 -7782.660156 -8128.044555 (0,((((((((1,2),4),((((3,54),((33,81),(57,62))),(((32,(90,103)),((38,91),102)),45)),15)),(((((((((((((((((((((5,23),112),(16,115)),(19,(34,63))),((((9,39),(24,65)),(83,110)),((11,20),((((21,(52,(87,92))),((48,64),106)),((31,93),(51,67))),50)))),(77,116)),((59,76),70)),7),(66,113)),(68,69)),(41,53)),(94,96)),(22,95)),(98,105)),((17,42),(78,100))),(((6,43),58),(18,25))),(((((((10,(99,109)),88),(30,75)),86),107),(55,61)),46)),(((8,27),108),(37,89))),((12,73),56)),(((26,49),((29,((71,85),101)),104)),74)),(28,82))),((14,(44,72)),97)),47),(40,84)),((((13,35),(36,114)),(80,111)),79)),60);
 914: 2 -8947.6875 -8148.161237 (0,(((((((1,2),4),((((3,54),((33,81),(57,62))),(((32,(90,103)),((38,91),102)),45)),15)),((((((((((((((((((5,23),112),(16,115)),(19,(34,63))),((7,((((((21,87),92),52),((48,64),106)),(((31,93),51),67)),50)),(((9,39),(24,65)),(83,110)))),(((59,70),76),(77,116))),(68,69)),(66,113)),((41,53),(94,96))),(((17,42),(22,95)),((78,100),98))),(((6,58),43),(18,25))),(((((10,109),99),88),(30,75)),((((11,20),86),105),(55,61)))),(((8,108),27),(37,89))),107),46),((12,56),73)),(((26,49),(((29,71),(85,101)),104)),74)),(28,82))),((14,(44,72)),97)),47),(40,84)),(((((13,35),(36,114)),(80,111)),79),60));
 915: 2 -8797.037109 -8128.174607 (0,(((((((1,2),4),((((3,54),((33,81),(57,62))),(((32,(90,103)),((38,91),102)),45)),15)),(((((((((((((((((((((5,23),112),16),115),((19,63),34)),((((9,(24,65)),39),((11,20),(((((21,52),(87,92)),((48,106),64)),((31,(51,67)),93)),50))),(83,110))),(((59,76),70),(77,116))),7),(66,113)),(68,69)),(41,53)),(94,96)),(22,95)),((17,42),(78,100))),((((6,43),58),(18,25)),(98,105))),((((((10,109),99),88),(30,75)),(55,61)),(46,86))),107),(((8,27),108),(37,89))),((12,56),73)),(((26,49),((((29,71),85),101),104)),74)),(28,82))),((14,(44,72)),97)),47),(40,84)),(((((13,35),(36,114)),(80,111)),79),60));
 916: 1 -7908.546387 -8129.337618 (0,(((((((1,2),4),((((3,54),((33,81),(57,62))),(((32,(90,103)),((38,91),102)),45)),15)),((((((((((((((((((((5,23),112),(16,115)),((19,63),34)),((((9,(24,65)),39),(83,110)),((11,20),(((((21,52),(87,92)),(48,(64,106))),((31,93),(51,67))),50)))),(((59,70),76),(77,116))),7),(66,113)),(68,69)),(41,53)),(94,96)),((6,(43,58)),(18,25))),((17,42),(22,95))),((78,100),(98,105))),(((((10,(99,109)),88),(30,75)),(55,61)),(46,86))),107),(((8,27),108),(37,89))),((12,73),56)),(((26,49),((((29,71),101),85),104)),74)),(28,82))),((14,(44,72)),97)),47),(40,84)),(((((13,35),(36,114)),(80,111)),79),60));
 917: 5 -8592.599609 -8129.40834 (0,((((((((1,2),4),((((3,54),((33,81),(57,62))),(((32,(90,103)),((38,91),102)),45)),15)),((((((((((((((((((((((5,23),112),115),16),((19,63),34)),((7,((66,113),(68,69))),(((59,76),70),(77,116)))),(((9,(24,65)),39),(83,110))),((((21,52),(87,92)),((48,64),106)),((31,93),(51,67)))),50),(11,20)),(41,53)),(94,96)),(((((6,43),58),(18,25)),105),98)),(78,100)),((17,42),(22,95))),(((((10,(99,109)),88),(30,75)),(55,61)),86)),(((8,27),108),(37,89))),107),46),((12,73),56)),(((26,49),(((29,71),(85,101)),104)),74)),(28,82))),((14,(44,72)),97)),47),(40,84)),((((13,35),(36,114)),(80,111)),79)),60);
 918: 1 -8620.652344 -8121.731123 (0,((((((((1,2),4),((((3,54),((33,81),(57,62))),(((32,(90,103)),((38,91),102)),45)),15)),(((((((((((((((((((((((5,23),112),115),16),((19,63),34)),((7,((66,113),(68,69))),(((59,76),70),(77,116)))),(((9,(24,65)),39),(83,110))),((((21,52),(87,92)),(48,(64,106))),((31,93),(51,67)))),50),(11,20)),(41,53)),(94,96)),(22,95)),((((6,58),43),(18,25)),(98,105))),(78,100)),(17,42)),((((((10,109),99),88),(30,75)),(55,61)),86)),(((8,27),108),(37,89))),107),46),((12,73),56)),(((26,49),((((29,71),101),85),104)),74)),(28,82))),((14,(44,72)),97)),47),(40,84)),(60,79)),(((13,35),(36,114)),(80,111)));
 919: 1 -7094.005859 -8147.085867 (0,((((((1,2),4),((((3,54),((((32,(90,103)),((38,91),102)),45),((33,81),(57,62)))),15),((((((((((((((((((((5,23),112),(16,115)),(19,(34,63))),((7,((((((21,92),52),87),((48,106),64)),((31,(51,67)),93)),50)),(((9,39),(24,65)),(83,110)))),(((59,76),70),(77,116))),(68,69)),(66,113)),((41,53),(94,96))),(((11,20),86),(98,105))),((17,42),(22,95))),(78,100)),(((6,43),58),(18,25))),(((8,108),27),(37,89))),(((((10,109),99),88),(30,75)),(55,61))),107),46),((12,56),73)),(((26,49),(((29,(71,85)),101),104)),74)),(28,82)))),(((14,44),72),97)),(40,84)),((((13,35),(36,114)),(80,111)),47)),(60,79));
 920: 2 -7418.188477 -8129.861775 (0,(((((((((1,2),4),((((3,54),((33,81),(57,62))),(((32,(90,103)),((38,91),102)),45)),15)),(28,82)),((((((((((((((((((((5,23),112),16),115),(19,(34,63))),((7,((66,113),(68,69))),(((59,76),70),(77,116)))),((((9,(24,65)),39),110),83)),(((21,(52,(87,92))),((48,106),64)),((31,93),(51,67)))),50),(11,20)),(41,53)),(94,96)),(((((6,58),43),(18,25)),(98,105)),(78,100))),((17,42),(22,95))),(((8,108),27),(37,89))),(((((10,109),99),88),((30,75),86)),(55,61))),107),46),((12,56),73)),(((26,49),((((29,101),85),71),104)),74))),((14,(44,72)),97)),47),(40,84)),((((13,35),(36,114)),(80,111)),79)),60);
 921: 2 -7725.49707 -8121.609991 (0,((((((((1,2),4),((((3,54),((33,81),(57,62))),(((32,(90,103)),((38,91),102)),45)),15)),(((((((((((((((((((((((5,23),112),115),16),((19,63),34)),((7,((66,113),(68,69))),(((59,76),70),(77,116)))),(((9,(24,65)),39),(83,110))),((((21,52),(87,92)),(48,(64,106))),((31,93),(51,67)))),50),(11,20)),(41,53)),(94,96)),(22,95)),(98,105)),(((6,58),43),(18,25))),((17,42),(78,100))),((((((10,109),99),88),(30,75)),(55,61)),86)),(((8,27),108),(37,89))),107),46),((12,73),56)),(((26,49),((((29,71),101),85),104)),74)),(28,82))),((14,(44,72)),97)),47),(40,84)),(60,79)),(((13,35),(36,114)),(80,111)));
 922: 1 -8497.797852 -8145.158867 (0,(((((((1,2),4),(((((3,54),((33,81),(57,62))),((((32,(90,103)),102),(38,91)),45)),15),((((((((((((((((((5,23),112),(16,115)),(19,(34,63))),((7,(((((21,(52,92)),87),((48,64),106)),((31,(51,67)),93)),50)),(((9,39),(24,65)),(83,110)))),(((59,70),76),(77,116))),((66,113),(68,69))),((41,53),(94,96))),(((11,20),86),(98,105))),(((17,42),(22,95)),(78,100))),(((6,43),58),(18,25))),(((((10,109),99),88),(30,75)),(55,61))),(((8,27),108),(37,89))),107),46),((12,56),73)),(((26,49),((((29,101),85),71),104)),74)),(28,82)))),((14,(44,72)),97)),47),(40,84)),((((13,35),(36,114)),(80,111)),79)),60);
 923: 1 -7229.842773 -8129.853097 (0,(((((((((1,2),4),((((3,54),((33,81),(57,62))),(((32,(90,103)),((38,91),102)),45)),15)),(((((((((((((((((((((((((5,23),112),16),115),(19,(34,63))),(((9,39),(24,65)),(83,110))),(((21,(52,(87,92))),((48,106),64)),((31,93),(51,67)))),((59,(70,76)),(77,116))),7),(66,113)),(68,69)),50),(41,53)),(94,96)),((17,42),(22,95))),(((11,20),86),(98,105))),(78,100)),(((6,43),58),(18,25))),107),(((((10,109),88),99),(30,75)),(55,61))),(((8,108),27),(37,89))),46),(12,(56,73))),(((26,49),((((29,71),101),85),104)),74)),(28,82))),(((14,72),44),97)),40),84),((((13,35),(36,114)),(80,111)),47)),60),79);
 924: 4 -8433.601562 -8139.981769 (0,((((((((1,2),4),((((3,54),((33,81),(57,62))),(((32,(90,103)),((38,91),102)),45)),15)),((((((((((((((((((((((((5,23),112),115),16),(19,(34,63))),((((9,(24,65)),39),110),83)),(((((21,87),92),52),(48,(64,106))),((31,93),(51,67)))),((59,70),(76,(77,116)))),7),(66,113)),(68,69)),50),(41,53)),(94,96)),((17,42),(22,95))),(((11,20),86),(98,105))),(78,100)),(((6,58),43),(18,25))),107),((((((10,109),99),88),(30,75)),(55,61)),46)),(((8,108),27),(37,89))),(12,(56,73))),(((26,49),((29,((71,85),101)),104)),74)),(28,82))),((14,(44,72)),97)),47),(40,84)),(60,79)),(((13,35),(36,114)),(80,111)));
 925: 7 -7830.528809 -8138.869516 (0,((((((((1,2),4),((((3,54),((33,81),(57,62))),(((32,(90,103)),((38,91),102)),45)),15)),((((((((((((((((((((((5,23),112),16),115),((19,63),34)),(((7,(66,113)),(68,69)),(((59,76),70),(77,116)))),(((9,((24,65),39)),110),83)),(((21,((52,92),87)),((48,64),106)),((31,93),(51,67)))),50),(11,20)),(41,53)),96),94),(((((6,43),58),(18,25)),(98,105)),(78,100))),((17,42),(22,95))),((((((10,109),99),88),(30,75)),(55,61)),86)),107),46),(((8,108),27),(37,89))),((12,56),73)),(((26,49),((((29,71),101),85),104)),74)),(28,82))),((14,(44,72)),97)),47),(40,84)),((((13,35),(36,114)),(80,111)),79)),60);
 926: 1 -7778.533691 -8131.877283 (0,((((((((1,2),4),((((3,54),((33,81),(57,62))),(((32,(90,103)),((38,91),102)),45)),15)),((((((((((((((((((((((((5,23),112),115),16),(19,(34,63))),((59,(70,76)),(77,116))),((((9,(24,65)),39),110),83)),((((21,52),(87,92)),((48,64),106)),((31,(51,67)),93))),50),(11,20)),7),((66,113),(68,69))),(41,53)),(94,96)),((((6,43),58),(18,25)),(98,105))),(78,100)),((17,42),(22,95))),(((((10,(99,109)),88),(30,75)),(55,61)),86)),(((8,27),108),(37,89))),107),46),((12,56),73)),(((26,49),((((29,71),85),101),104)),74)),(28,82))),((14,(44,72)),97)),47),(40,84)),((((13,35),(36,114)),(80,111)),79)),60);
 927: 1 -8378.201172 -8125.189135 (0,(((((((1,2),4),((((3,54),((33,81),(57,62))),(((32,(90,103)),((38,91),102)),45)),15)),(((((((((((((((((((((((5,23),112),16),115),((19,63),34)),(((((9,(24,65)),39),110),83),((11,20),(((((21,(52,92)),87),((48,64),106)),((31,(51,67)),93)),50)))),(((59,76),70),(77,116))),7),(66,113)),(68,69)),(41,53)),(94,96)),(22,95)),(98,105)),((17,42),(78,100))),(((6,58),43),(18,25))),((((10,(99,109)),88),(30,75)),((55,61),86))),((8,(27,108)),(37,89))),107),46),((12,73),56)),(((26,49),(((29,101),(71,85)),104)),74)),(28,82))),((14,(44,72)),97)),((((13,35),(36,114)),(80,111)),79)),((40,47),84)),60);
 928: 1 -7946.179688 -8127.345243 (0,(((((((((1,2),4),((((3,54),((33,81),(57,62))),15),(((32,(90,103)),((38,91),102)),45))),((((((((((((((((((((5,23),112),(16,115)),((19,63),34)),((((9,(24,65)),39),(83,110)),((11,20),(((((21,52),(87,92)),((48,64),106)),((31,93),(51,67))),50)))),(((59,70),76),(77,116))),7),(66,113)),(68,69)),(41,53)),(94,96)),(22,95)),(98,105)),((17,42),(78,100))),((6,(43,58)),(18,25))),(((((((10,(99,109)),88),(30,75)),(55,61)),107),86),46)),((8,(27,108)),(37,89))),((12,56),73)),(((26,49),(((29,101),(71,85)),104)),74)),(28,82))),((14,(44,72)),97)),47),(40,84)),(((13,35),(36,114)),(80,111))),79),60);
 929: 1 -8390.240234 -8138.308428 (0,((((((((1,2),4),(((((3,54),((33,81),(57,62))),(((32,(90,103)),((38,91),102)),45)),15),((((((((((((((((((((((((5,23),112),(16,115)),((19,34),63)),(((9,39),(24,65)),(83,110))),(((((21,87),52),92),((48,64),106)),((31,(51,67)),93))),(((59,76),70),(77,116))),7),(66,113)),(68,69)),50),(41,53)),(94,96)),((17,42),(22,95))),((((11,20),86),105),98)),(78,100)),(((6,43),58),(18,25))),107),(((((10,109),99),88),(30,75)),(55,61))),46),(((8,27),108),(37,89))),((12,56),73)),(((26,49),(((29,(71,85)),101),104)),74)),(28,82)))),(((14,44),72),97)),47),(40,84)),79),60),(((13,35),(36,114)),(80,111)));
 930: 1 -7485.52832 -8142.280426 (0,(((((((((1,2),4),(((((3,54),(33,81)),(57,62)),(((32,(90,103)),((38,91),102)),45)),15)),((((((((((((((((((((((5,23),112),(16,115)),(19,(34,63))),(((9,(24,65)),39),(83,110))),(((21,((52,87),92)),((48,106),64)),((31,93),(51,67)))),(((59,76),70),(77,116))),7),(66,113)),(68,69)),50),(41,53)),(94,96)),(((17,42),(22,95)),98)),(78,100)),(((6,58),43),(18,25))),(((8,27),108),(37,89))),(((((10,109),99),88),(30,75)),((((11,20),86),105),(55,61)))),107),46),((12,73),56)),(((26,49),((((29,85),71),101),104)),74))),(28,82)),((14,(44,72)),97)),47),(40,84)),((((13,35),(36,114)),(80,111)),79)),60);
 931: 1 -8614.25 -8139.289733 (0,(((((((((1,2),4),((((3,54),((33,81),(57,62))),(((32,(90,103)),((38,91),102)),45)),15)),((((((((((((((((((((((((5,23),112),115),16),((19,63),34)),((((9,(24,65)),39),(83,110)),((11,20),((((21,(87,92)),52),((48,64),106)),((31,(51,67)),93))))),(((59,76),70),(77,116))),7),(66,113)),(68,69)),50),(41,53)),(94,96)),((6,43),58)),(18,25)),((78,100),(98,105))),((17,42),(22,95))),((((((10,109),99),88),(30,75)),(55,61)),86)),(((8,27),108),(37,89))),107),46),((12,73),56)),(((26,49),((((29,71),85),101),104)),74)),(28,82))),(((14,72),44),97)),47),40),84),(60,79)),(((13,35),(36,114)),(80,111)));
 932: 1 -8308.963867 -8123.411394 (0,(((((((((1,2),4),(((((3,54),((33,81),(57,62))),45),((32,(90,103)),((38,91),102))),15)),((((((((((((((((((((5,23),112),(16,115)),((19,63),34)),((((9,(24,65)),39),(83,110)),((11,20),(((((21,52),(87,92)),((48,64),106)),((31,93),(51,67))),50)))),(((59,70),76),(77,116))),7),(66,113)),(68,69)),(41,53)),(94,96)),(22,95)),(98,105)),((17,42),(78,100))),((6,(43,58)),(18,25))),(((((((10,(99,109)),88),(30,75)),(55,61)),107),86),46)),((8,(27,108)),(37,89))),((12,56),73)),(((26,49),(((29,101),(71,85)),104)),74)),(28,82))),((14,(44,72)),97)),47),(40,84)),(((13,35),(36,114)),(80,111))),79),60);
 933: 2 -7895.043945 -8128.939996 (0,((((((((1,2),4),((((3,54),((33,81),(57,62))),(((32,(90,103)),((38,91),102)),45)),15)),(((((((((((((((((((((5,23),(16,115)),112),((19,63),34)),(((((9,39),(24,65)),110),83),((11,20),(((((21,(87,92)),52),((48,106),64)),((31,(51,67)),93)),50)))),(((59,70),76),(77,116))),7),(66,113)),(68,69)),(41,53)),(94,96)),(22,95)),(98,105)),((17,42),(78,100))),(((6,43),58),(18,25))),((((10,(99,109)),88),(30,75)),((55,61),86))),(((8,108),27),(37,89))),107),46),(12,(56,73))),(((26,49),((((29,71),85),101),104)),74))),(((14,(44,72)),97),(28,82))),47),(40,84)),((((13,35),(36,114)),(80,111)),79)),60);
 934: 1 -8713.542969 -8126.220869 (0,(((((((((1,2),4),(((((3,54),((33,81),(57,62))),45),((32,((38,91),102)),(90,103))),15)),((((((((((((((((((((((5,23),112),16),115),((19,63),34)),((((9,39),(24,65)),(83,110)),(((11,20),(((((21,92),87),52),((48,106),64)),((31,93),(51,67)))),50))),(((59,76),70),(77,116))),7),(66,113)),(68,69)),(41,53)),(94,96)),(22,95)),(98,105)),((17,42),(78,100))),(((6,43),58),(18,25))),107),(((((((10,109),99),88),(30,75)),86),(55,61)),46)),(((8,27),108),(37,89))),((12,73),56)),(((26,49),(((29,85),(71,101)),104)),74)),(28,82))),((14,(44,72)),97)),40),84),47),(60,79)),(((13,35),(36,114)),(80,111)));
 935: 1 -7687.70752 -8135.444133 (0,(((((((((1,2),4),(((((3,54),((33,81),(57,62))),45),((32,(90,103)),((38,91),102))),15)),((((((((((((((((((5,23),112),(16,115)),(19,(34,63))),((((9,39),(24,65)),(83,110)),((11,20),((((((21,92),87),52),((48,64),106)),((31,93),(51,67))),50)))),(((59,76),70),(77,116))),7),(66,113)),(68,69)),((41,53),(94,96))),(((6,58),43),((18,25),(98,105)))),(((17,42),(22,95)),(78,100))),107),(((((((10,109),99),88),(30,75)),86),(55,61)),46)),(((8,27),108),(37,89))),((12,73),56)),(((26,49),((((29,71),101),85),104)),74)),(28,82))),((14,(44,72)),97)),(40,84)),47),(((13,35),(36,114)),(80,111))),60),79);
 936: 2 -8215.383789 -8153.709877 (0,(((((((1,2),4),((((3,54),((33,81),(57,62))),(((32,(90,103)),((38,91),102)),45)),15)),(((((((((((((((((((((5,23),112),115),16),((19,63),34)),((7,((((21,((52,92),87)),(48,(64,106))),((31,93),(51,67))),50)),((((9,(24,65)),39),110),83))),(((59,76),70),(77,116))),(68,69)),(66,113)),((41,53),(94,96))),(((11,20),86),(98,105))),((17,42),(22,95))),(78,100)),((((6,58),43),25),18)),(((8,108),27),(37,89))),(((((10,109),99),88),(30,75)),(55,61))),107),46),(12,(56,73))),(((26,49),((((29,101),71),85),104)),74)),(28,82))),((14,(44,72)),97)),47),(40,84)),(((((13,35),(36,114)),(80,111)),79),60));
 937: 4 -7088.371094 -8133.77749 (0,(((((((1,2),4),((((3,54),((33,81),(57,62))),(((32,(90,103)),((38,91),102)),45)),15)),(((((((((((((((((((((((((5,23),112),(16,115)),((19,63),34)),((((9,(24,65)),39),110),83)),((((21,52),(87,92)),((48,64),106)),((31,93),(51,67)))),(77,116)),((59,76),70)),7),(66,113)),(68,69)),50),(41,53)),(94,96)),((17,42),(22,95))),(((11,20),86),(98,105))),(78,100)),(((6,58),43),(18,25))),107),(((((10,109),88),99),(30,75)),(55,61))),(((8,27),108),(37,89))),46),((12,56),73)),(((26,49),(((29,71),(85,101)),104)),74)),(28,82))),((14,(44,72)),97)),47),(40,84)),(((((13,35),(36,114)),(80,111)),79),60));
 938: 1 -8252.166016 -8153.502054 (0,((((((((1,2),4),(((((3,54),((33,81),(57,62))),45),((32,(90,103)),((38,91),102))),((((((((((((((((((((((((((5,23),112),115),16),(19,(34,63))),(((9,((24,65),39)),110),83)),(((((21,87),92),52),(48,(64,106))),((31,93),(51,67)))),((59,(70,76)),(77,116))),7),(68,69)),(66,113)),50),(41,53)),(94,96)),(((11,20),86),(98,105))),((17,42),(22,95))),(78,100)),(((6,58),43),(18,25))),(((((10,109),88),99),(30,75)),(55,61))),107),(((8,108),27),(37,89))),46),(12,(56,73))),(((26,49),((29,((71,85),101)),104)),74)),(28,82)),15))),((14,(44,72)),97)),47),40),84),79),((((13,35),(36,114)),(80,111)),60));
 939: 6 -8268.191406 -8125.240717 (0,(((((((1,2),4),((((3,54),((33,81),(57,62))),(((32,(90,103)),((38,91),102)),45)),15)),((((((((((((((((((((((5,23),112),115),16),(19,(34,63))),((((9,39),(24,65)),(83,110)),((11,20),(((((21,52),(87,92)),((48,64),106)),((31,93),(51,67))),50)))),(((59,76),70),(77,116))),7),(66,113)),(68,69)),(41,53)),(17,42)),(98,105)),((22,95),(94,96))),(78,100)),(((6,58),43),(18,25))),107),(((((((10,109),99),88),(30,75)),86),(55,61)),46)),(((8,27),108),(37,89))),((12,56),73)),(((26,49),(((29,101),(71,85)),104)),74)),(28,82))),((14,(44,72)),97)),((40,84),47)),((((13,35),(36,114)),(80,111)),79)),60);
 940: 2 -8009.195801 -8130.907012 (0,(((((((((1,2),4),((((3,54),((33,81),(57,62))),(((32,(90,103)),((38,91),102)),45)),15)),(28,82)),(((((((((((((((((((((5,23),112),16),115),(19,(34,63))),((7,((66,113),(68,69))),(((59,76),70),(77,116)))),((((9,(24,65)),39),110),83)),(((21,(52,(87,92))),((48,106),64)),((31,93),(51,67)))),50),(11,20)),(41,53)),(94,96)),(((((6,58),43),(18,25)),(98,105)),(78,100))),((17,42),(22,95))),(55,61)),((((10,109),99),88),((30,75),86))),(((8,108),27),(37,89))),107),46),((12,56),73)),(((26,49),((((29,101),85),71),104)),74))),((14,(44,72)),97)),47),(40,84)),((((13,35),(36,114)),(80,111)),79)),60);
 941: 1 -7890.369141 -8136.947406 (0,((((((((((1,2),4),((((3,54),((33,81),(57,62))),(((32,(90,103)),((38,91),102)),45)),15)),((((((((((((((((((((((5,23),112),115),16),(19,(34,63))),(((9,(24,65)),39),(83,110))),(((59,70),76),(77,116))),(7,((((((21,92),87),52),(48,(64,106))),((31,93),(51,67))),50))),(68,69)),(66,113)),(41,53)),(94,96)),(((6,43),58),(18,25))),(78,100)),((17,42),(22,95))),(((((10,109),99),88),(30,75)),((((11,20),86),(98,105)),(55,61)))),(((8,108),27),(37,89))),107),46),((12,73),56)),(((26,49),((((29,85),101),71),104)),74)),(28,82))),((14,(44,72)),97)),47),40),84),60),79),(((13,35),(36,114)),(80,111)));
 942: 2 -8072.321289 -8134.874648 (0,(((((((1,2),4),((((3,54),((33,81),(57,62))),(((32,(90,103)),((38,91),102)),45)),15)),(((((((((((((((((5,23),112),(16,115)),(19,(34,63))),((7,((((((21,87),92),52),((48,64),106)),((31,93),(51,67))),50)),(((9,39),(24,65)),(83,110)))),(((59,70),76),(77,116))),(68,69)),(66,113)),((41,53),(94,96))),(((17,42),(22,95)),((78,100),98))),(((6,58),43),(18,25))),(((8,108),27),(37,89))),((((((10,109),99),88),(30,75)),((((11,20),86),105),(55,61))),107)),46),((12,56),73)),(((26,49),(((29,71),(85,101)),104)),74)),(28,82))),((14,(44,72)),97)),47),(40,84)),(((((13,35),(36,114)),(80,111)),79),60));
 943: 1 -8349.876953 -8126.554252 (0,(((((((1,2),4),((((3,54),((33,81),(57,62))),(((32,(90,103)),((38,91),102)),45)),15)),((((((((((((((((((((5,23),112),(16,115)),((19,63),34)),((((9,(24,65)),39),(83,110)),((11,20),(((((21,52),(87,92)),((48,64),106)),((31,93),(51,67))),50)))),(((59,70),76),(77,116))),7),(66,113)),(68,69)),(41,53)),(94,96)),(22,95)),(98,105)),((17,42),(78,100))),((6,(43,58)),(18,25))),(((((10,(99,109)),88),((30,75),(86,107))),(55,61)),46)),((8,(27,108)),(37,89))),((12,56),73)),(((26,49),(((29,101),(71,85)),104)),74)),(28,82))),((14,(44,72)),97)),47),(40,84)),(((((13,35),(36,114)),(80,111)),79),60));
 944: 4 -8164.571289 -8143.544101 (0,(((((((1,2),4),((((3,54),((33,81),(57,62))),(((32,(90,103)),((38,91),102)),45)),15)),((((((((((((((((((5,23),112),(16,115)),(19,(34,63))),((7,((((((21,87),92),52),((48,64),106)),((31,93),(51,67))),50)),(((9,39),(24,65)),(83,110)))),(((59,70),76),(77,116))),(68,69)),(66,113)),((41,53),(94,96))),(((17,42),(22,95)),((78,100),98))),(((6,58),43),(18,25))),(((((10,109),99),88),(30,75)),((((11,20),86),105),(55,61)))),(((8,108),27),(37,89))),107),46),(((26,49),(((29,71),(85,101)),104)),74)),((12,56),73)),(28,82))),((14,(44,72)),97)),47),(40,84)),(((((13,35),(36,114)),(80,111)),79),60));
 945: 1 -7986.841797 -8128.849634 (0,((((((((1,2),4),((((3,54),((33,81),(57,62))),(((32,(90,103)),((38,91),102)),45)),15)),(28,82)),((((((((((((((((((((5,23),112),(16,115)),((19,63),34)),(((59,76),70),(77,116))),(((9,39),(24,65)),(83,110))),((((21,(87,92)),52),(48,(64,106))),((31,93),(51,67)))),50),((7,(66,113)),(68,69))),(11,20)),(41,53)),(94,96)),((((6,(43,58)),(18,25)),(98,105)),(78,100))),((17,42),(22,95))),(((((10,(99,109)),88),(30,75)),(55,61)),86)),(((8,108),27),(37,89))),107),46),((12,73),56)),(((26,49),(((29,71),(85,101)),104)),74))),((14,(44,72)),97)),47),(40,84)),(((((13,35),(36,114)),(80,111)),79),60));
 946: 1 -8185.775391 -8125.584439 (0,((((((((1,2),4),((((3,54),((33,81),(57,62))),(((32,(90,103)),((38,91),102)),45)),15)),((14,(44,72)),97)),(((((((((((((((((((((5,23),112),(16,115)),(19,(34,63))),((((9,39),(24,65)),(83,110)),((11,20),(((((21,52),(87,92)),((48,106),64)),((31,93),(51,67))),50)))),(((59,76),70),(77,116))),7),(66,113)),(68,69)),(41,53)),(94,96)),(22,95)),(98,105)),((17,42),(78,100))),(((6,58),43),(18,25))),107),((((((10,109),88),99),(30,75)),(55,61)),(46,86))),(((8,108),27),(37,89))),((12,56),73)),(((26,49),((((29,71),101),85),104)),74)),(28,82))),47),(40,84)),((((13,35),(36,114)),(80,111)),79)),60);
 947: 1 -7676.797363 -8126.680791 (0,(((((((1,2),4),((((3,54),((33,81),(57,62))),45),((32,(90,103)),((38,91),102)))),(((((((((((((((((((((((5,23),112),115),16),(19,(34,63))),(((((9,39),(24,65)),110),83),((11,20),((((21,(52,(87,92))),((48,106),64)),((31,93),(51,67))),50)))),(((59,70),76),(77,116))),7),(66,113)),(68,69)),(41,53)),(94,96)),(22,95)),(98,105)),((17,42),(78,100))),(((6,43),58),(18,25))),107),(((((((10,99),109),88),(30,75)),86),(55,61)),46)),(((8,108),27),(37,89))),((12,56),73)),(((26,49),(((29,85),(71,101)),104)),74)),(28,82)),15)),((14,(44,72)),97)),47),(40,84)),(((((13,35),(36,114)),(80,111)),79),60));
 948: 1 -7797.518066 -8132.002521 (0,(((((((((1,2),4),((((3,54),((33,81),(57,62))),(((32,(90,103)),((38,91),102)),45)),15)),((14,(44,72)),97)),(((((((((((((((((((((((5,23),112),115),16),(19,(34,63))),((((9,(24,65)),39),110),83)),(((((21,87),92),52),(48,(64,106))),((31,93),(51,67)))),(((59,70),76),(77,116))),7),(66,113)),(68,69)),50),(41,53)),(94,96)),((17,42),(22,95))),(((11,20),86),(98,105))),(78,100)),((((6,58),43),(18,25)),107)),((((((10,109),99),88),(30,75)),(55,61)),46)),(((8,108),27),(37,89))),(12,(56,73))),(((26,49),((29,((71,85),101)),104)),74)),(28,82))),47),40),84),(60,79)),(((13,35),(36,114)),(80,111)));
 949: 2 -8473.064453 -8136.094403 (0,((((((((1,2),4),((((3,54),((33,81),(57,62))),(((32,(90,103)),((38,91),102)),45)),15)),((((((((((((((((((((((((5,23),112),(16,115)),(19,(34,63))),((((9,39),(24,65)),110),83)),(((((21,87),92),52),(48,(64,106))),((31,(51,67)),93))),(((59,76),70),(77,116))),7),(66,113)),(68,69)),50),(41,53)),(11,20)),(94,96)),(22,95)),(((((6,58),43),(18,25)),105),98)),((17,42),(78,100))),((((((10,109),99),88),(30,75)),(55,61)),86)),107),46),(((8,27),108),(37,89))),((12,73),56)),(((26,49),(((29,71),(85,101)),104)),74)),(28,82))),((14,(44,72)),97)),47),(40,84)),((((13,35),(36,114)),(80,111)),79)),60);
 950: 2 -8100.288086 -8129.105017 (0,((((((((1,2),4),((((3,54),((33,81),(57,62))),(((32,(90,103)),((38,91),102)),45)),15)),(((((((((((((((((((((5,23),112),(16,115)),(19,(34,63))),((((9,39),(24,65)),(83,110)),((11,20),(((((21,52),(87,92)),((48,106),64)),((31,93),(51,67))),50)))),(((59,76),70),(77,116))),7),(66,113)),(68,69)),(41,53)),(94,96)),(22,95)),(98,105)),((17,42),(78,100))),(((6,58),43),(18,25))),107),((((((10,109),88),99),(30,75)),(55,61)),(46,86))),(((8,108),27),(37,89))),((12,56),73)),(((26,49),((((29,71),101),85),104)),74)),(28,82))),((14,(44,72)),97)),47),(40,84)),(((((13,35),(36,114)),111),80),79)),60);
 951: 1 -8324.3125 -8131.292437 (0,(((((((1,2),4),((((3,54),((33,81),(57,62))),(((32,(90,103)),((38,91),102)),45)),15)),((((((((((((((((((((((5,23),112),(16,115)),((19,63),34)),(((59,76),70),(77,116))),(((9,39),(24,65)),(83,110))),((((21,(87,92)),52),(48,(64,106))),((31,93),(51,67)))),50),(68,69)),(7,(66,113))),(11,20)),(41,53)),(94,96)),((((6,(43,58)),(18,25)),(98,105)),(78,100))),((17,42),(22,95))),(((((10,(99,109)),88),(30,75)),(55,61)),86)),(((8,108),27),(37,89))),107),46),((12,73),56)),(((26,49),(((29,71),(85,101)),104)),74)),(28,82))),((14,(44,72)),97)),47),(40,84)),(((((13,35),(36,114)),(80,111)),79),60));
 952: 3 -7718.061523 -8144.87446 (0,(((((((1,2),4),((((3,54),((33,81),(57,62))),(((32,(90,103)),((38,91),102)),45)),15)),((((((((((((((((5,23),112),(16,115)),((19,63),34)),((((9,(24,65)),39),(83,110)),((((11,20),((41,53),(94,96))),50),(((21,((52,87),92)),((48,106),64)),((31,93),(51,67)))))),((7,(66,113)),(((59,76),70),(77,116)))),(68,69)),86),(((((10,109),99),88),(30,75)),(55,61))),(((((6,43),58),((18,25),(98,105))),(78,100)),((17,42),(22,95)))),(((8,108),27),(37,89))),107),46),((12,56),73)),(((26,49),(((29,71),(85,101)),104)),74)),(28,82))),((14,(44,72)),97)),47),(40,84)),(((((13,35),(36,114)),(80,111)),79),60));
 953: 2 -8537.055664 -8128.472993 (0,(((((((((1,2),4),((((3,54),((33,81),(57,62))),(((32,(90,103)),((38,91),102)),45)),15)),(28,82)),(((((((((((((((((((((5,23),112),16),115),(19,(34,63))),((9,((((11,20),((((21,(52,(87,92))),(48,(64,106))),((31,(51,67)),93)),50)),(24,65)),39)),(83,110))),((59,(70,76)),(77,116))),7),(66,113)),(68,69)),(41,53)),(94,96)),(22,95)),(98,105)),((17,42),(78,100))),(((6,43),58),(18,25))),107),(((((((10,109),99),88),(30,75)),86),(55,61)),46)),(((8,27),108),(37,89))),((12,73),56)),(((26,49),(((29,71),(85,101)),104)),74))),((14,(44,72)),97)),47),(40,84)),(60,79)),(((13,35),(36,114)),(80,111)));
 954: 1 -7804.545898 -8140.090681 (0,(((((((1,2),4),(((((3,54),((33,81),(57,62))),(((32,(90,103)),((38,91),102)),45)),15),(((((((((((((((((5,23),112),(16,115)),(19,(34,63))),((7,(((((21,(52,92)),87),((48,64),106)),((31,(51,67)),93)),50)),(((9,39),(24,65)),(83,110)))),(((59,70),76),(77,116))),((66,113),(68,69))),((41,53),(94,96))),((((11,20),86),(98,105)),(((17,42),(22,95)),(78,100)))),(((6,43),58),(18,25))),(((((10,109),99),88),(30,75)),(55,61))),(((8,27),108),(37,89))),107),46),((12,56),73)),(((26,49),((((29,101),85),71),104)),74)),(28,82)))),((14,(44,72)),97)),47),(40,84)),((((13,35),(36,114)),(80,111)),79)),60);
 955: 2 -7544.281738 -8123.582625 (0,((((((((1,2),4),((((3,54),((33,81),(57,62))),(((32,(90,103)),((38,91),102)),45)),15)),((((((((((((((((((((5,23),112),(16,115)),(19,(34,63))),((7,((66,113),(68,69))),(((59,70),76),(77,116)))),((((9,39),(24,65)),110),83)),(((21,(52,(87,92))),((48,64),106)),((31,93),(51,67)))),50),(11,20)),(41,53)),(94,96)),(22,95)),((17,42),(78,100))),((((6,43),58),(18,25)),(98,105))),(((8,(27,108)),(37,89)),((((((10,109),99),88),(30,75)),(55,61)),86))),107),46),((12,56),73)),(((26,49),(((29,71),(85,101)),104)),74)),(28,82))),((14,(44,72)),97)),47),(40,84)),(60,79)),(((13,35),(36,114)),(80,111)));
 956: 5 -9120.078125 -8128.600143 (0,((((((((1,2),4),((((3,54),((33,81),(57,62))),45),((32,(90,103)),((38,91),102)))),(((((((((((((((((((((((5,23),112),115),(19,(34,63))),16),((((9,39),(24,65)),(83,110)),((11,20),((((21,(52,(87,92))),((48,106),64)),((31,93),(51,67))),50)))),(((59,70),76),(77,116))),7),(66,113)),(68,69)),(41,53)),(94,96)),(22,95)),(98,105)),((17,42),(78,100))),(((6,43),58),(18,25))),107),(((((((10,109),99),88),(30,75)),86),(55,61)),46)),(((8,108),27),(37,89))),((12,56),73)),(((26,49),(((29,85),(71,101)),104)),74)),(28,82)),15)),((14,(44,72)),97)),47),(40,84)),((((13,35),(36,114)),(80,111)),79)),60);
 957: 2 -8171.449219 -8124.62777 (0,(((((((1,2),4),((((3,54),((33,81),(57,62))),((((32,(90,103)),102),(38,91)),45)),15)),(((((((((((((((((((((5,23),112),(16,115)),(19,(34,63))),(((((9,(24,65)),39),110),83),((11,20),((((21,(52,(87,92))),((48,64),106)),((31,(51,67)),93)),50)))),(((59,70),76),(77,116))),7),(66,113)),(68,69)),(41,53)),(94,96)),(22,95)),(98,105)),((17,42),(78,100))),((6,(43,58)),(18,25))),107),((((((10,(99,109)),88),(30,75)),86),(55,61)),46)),((8,(27,108)),(37,89))),((12,56),73)),(((26,49),((((29,71),101),85),104)),74)),(28,82))),((14,(44,72)),97)),47),(40,84)),(((((13,35),(36,114)),(80,111)),79),60));
 958: 2 -7344.430664 -8127.927897 (0,(((((((((1,2),4),((((3,54),((33,81),(57,62))),15),(((32,(90,103)),((38,91),102)),45))),((((((((((((((((((((5,23),112),(16,115)),(19,(34,63))),(((((9,(24,65)),39),110),83),((11,20),(((((21,87),(52,92)),(48,(64,106))),((31,(51,67)),93)),50)))),((59,(70,76)),(77,116))),(68,69)),(7,(66,113))),(41,53)),(94,96)),(22,95)),(98,105)),((17,42),(78,100))),(((6,58),43),(18,25))),107),((((((10,109),99),88),(30,75)),((55,61),86)),46)),(((8,108),27),(37,89))),((12,56),73)),(((26,49),((((29,71),85),101),104)),74)),(28,82))),((14,(44,72)),97)),47),40),84),((((13,35),(36,114)),(80,111)),79)),60);
 959: 1 -8268.779297 -8141.059287 (0,((((((((1,2),4),(((((3,54),(33,81)),(57,62)),(((32,(90,103)),((38,91),102)),45)),15)),((((((((((((((((((((((((5,23),112),16),115),(19,(34,63))),(((9,39),(24,65)),(83,110))),(((21,((52,87),92)),((48,64),106)),((31,(51,67)),93))),(((59,76),70),(77,116))),7),(66,113)),(68,69)),50),(41,53)),(94,96)),((17,42),(22,95))),(((11,20),86),(98,105))),(78,100)),(((6,58),43),(18,25))),(((8,27),108),(37,89))),(((((10,109),99),88),(30,75)),(55,61))),107),46),((12,56),73)),(((26,49),((29,((71,85),101)),104)),74))),(28,82)),((14,(44,72)),97)),(40,84)),((((13,35),(36,114)),(80,111)),47)),(60,79));
 960: 4 -8356.545898 -8129.733612 (0,((((((((1,2),4),(((3,54),((33,81),(57,62))),(((32,(90,103)),((38,91),102)),45))),((((((((((((((((((((((5,23),112),16),115),(19,(34,63))),((7,((66,113),(68,69))),(((59,70),76),(77,116)))),((9,((24,65),39)),(83,110))),(((((21,92),87),52),((48,106),64)),((31,93),(51,67)))),50),(11,20)),(41,53)),(94,96)),(22,95)),((((6,43),58),(18,25)),(98,105))),((17,42),(78,100))),((((8,108),27),(37,89)),(((((10,(99,109)),88),(30,75)),(55,61)),86))),107),46),(12,(56,73))),(((26,49),((((29,71),101),85),104)),74)),(28,82)),15)),((14,(44,72)),97)),47),(40,84)),(60,79)),(((13,35),(36,114)),(80,111)));
 961: 2 -7993.881836 -8133.985295 (0,(((((((1,2),4),((((3,54),((33,81),(57,62))),(((32,(90,103)),((38,91),102)),45)),15)),((((((((((((((((((((((5,23),112),16),115),((19,63),34)),(((((9,(24,65)),39),110),83),((11,20),((((21,(52,92)),87),(((31,(51,67)),93),((48,64),106))),50)))),(((59,76),70),(77,116))),7),(66,113)),(68,69)),(41,53)),(94,96)),(98,105)),(22,95)),((17,42),(78,100))),((((10,(99,109)),88),(30,75)),((55,61),86))),(((6,58),43),(18,25))),(((8,(27,108)),(37,89)),46)),107),((12,73),56)),(((26,49),(((29,101),(71,85)),104)),74)),(28,82))),((14,(44,72)),97)),((40,47),84)),((((13,35),(36,114)),(80,111)),79)),60);
 962: 1 -8126.090332 -8121.731123 (0,((((((((1,2),4),((((3,54),((33,81),(57,62))),(((32,(90,103)),((38,91),102)),45)),15)),(((((((((((((((((((((((5,23),112),115),16),((19,63),34)),((7,((66,113),(68,69))),(((59,76),70),(77,116)))),(((9,(24,65)),39),(83,110))),((((21,52),(87,92)),(48,(64,106))),((31,93),(51,67)))),50),(11,20)),(41,53)),(94,96)),(22,95)),((((6,58),43),(18,25)),(98,105))),(78,100)),(17,42)),((((((10,109),99),88),(30,75)),(55,61)),86)),(((8,27),108),(37,89))),107),46),((12,73),56)),(((26,49),((((29,71),101),85),104)),74)),(28,82))),((14,(44,72)),97)),47),(40,84)),(60,79)),(((13,35),(36,114)),(80,111)));
 963: 1 -8354.216797 -8136.085706 (0,((((((((1,2),4),((((3,54),((33,81),(57,62))),45),((32,(90,103)),((38,91),102)))),(((((((((((((((((((((((((5,23),112),16),115),((19,63),34)),(((((9,(24,65)),39),110),83),((11,20),((((21,(52,(87,92))),((48,64),106)),((31,93),(51,67))),50)))),(((59,76),70),(77,116))),7),(66,113)),(68,69)),(41,53)),(94,96)),(22,95)),(98,105)),((17,42),(78,100))),((6,(43,58)),(18,25))),107),((55,61),86)),46),(((10,(88,109)),99),(30,75))),(((8,27),108),(37,89))),((12,56),73)),(((26,49),((((29,71),85),101),104)),74)),(28,82)),15)),((14,(44,72)),97)),47),(40,84)),((((13,35),(36,114)),(80,111)),79)),60);
 964: 2 -7521.520508 -8131.66853 (0,(((((((1,2),4),((((3,54),((33,81),(57,62))),(((32,(90,103)),((38,91),102)),45)),15)),((((((((((((((((((((((5,23),112),(16,115)),((19,63),34)),(((59,76),70),(77,116))),(((9,39),(24,65)),(83,110))),((((21,(87,92)),52),(48,(64,106))),((31,93),(51,67)))),(11,20)),50),7),((66,113),(68,69))),(41,53)),(94,96)),((((6,(43,58)),(18,25)),(98,105)),(78,100))),((17,42),(22,95))),(((((10,(99,109)),88),(30,75)),(55,61)),86)),(((8,108),27),(37,89))),107),46),(12,(56,73))),(((26,49),(((29,71),(85,101)),104)),74)),(28,82))),((14,(44,72)),97)),47),(40,84)),(((((13,35),(36,114)),(80,111)),79),60));
 965: 1 -7440.234375 -8125.584439 (0,((((((((1,2),4),((((3,54),((33,81),(57,62))),(((32,(90,103)),((38,91),102)),45)),15)),((14,(44,72)),97)),(((((((((((((((((((((5,23),112),(16,115)),(19,(34,63))),((((9,39),(24,65)),(83,110)),((11,20),(((((21,52),(87,92)),((48,106),64)),((31,93),(51,67))),50)))),(((59,76),70),(77,116))),7),(66,113)),(68,69)),(41,53)),(94,96)),(22,95)),(98,105)),((17,42),(78,100))),(((6,58),43),(18,25))),107),((((((10,109),88),99),(30,75)),(55,61)),(46,86))),(((8,108),27),(37,89))),((12,56),73)),(((26,49),((((29,71),101),85),104)),74)),(28,82))),47),(40,84)),((((13,35),(36,114)),(80,111)),79)),60);
 966: 1 -7532.520508 -8140.590257 (0,(((((((1,2),4),((((3,54),((33,81),(57,62))),45),((32,(90,103)),((38,91),102)))),((((((((((((((((((((((((5,23),112),(16,115)),(19,(34,63))),((((9,39),(24,65)),(83,110)),((11,20),(((((21,52),(87,92)),(48,(64,106))),((31,(51,67)),93)),50)))),(((59,70),76),(77,116))),7),(66,113)),(68,69)),(41,53)),(94,96)),(22,95)),(98,105)),((17,42),(78,100))),(((6,43),58),(18,25))),(((55,61),86),107)),46),(30,75)),(((10,109),99),88)),((8,(27,108)),(37,89))),(12,(56,73))),(((26,49),(((29,71),(85,101)),104)),74)),(28,82)),15)),((14,(44,72)),97)),47),(40,84)),(((((13,35),(36,114)),(80,111)),79),60));
 967: 1 -7768.763184 -8135.159698 (0,((((((((1,2),4),((((3,54),((33,81),(57,62))),(((32,(90,103)),((38,91),102)),45)),15)),(((((((((((((((((((((5,23),112),115),16),((19,63),34)),((7,((((21,((52,92),87)),(48,(64,106))),((31,93),(51,67))),50)),((((9,(24,65)),39),110),83))),(((59,76),70),(77,116))),(68,69)),(66,113)),((41,53),(94,96))),(((11,20),86),(98,105))),(22,95)),(17,42)),(78,100)),((6,(43,58)),(18,25))),((((8,108),27),(37,89)),(((((10,109),99),88),(30,75)),(55,61)))),107),46),((12,73),56)),(((26,49),((((29,101),71),85),104)),74)),(28,82))),(((14,44),72),97)),47),40),84),(((((13,35),(36,114)),(80,111)),79),60));
 968: 3 -8987.148438 -8138.858868 (0,((((((((1,2),4),((((3,54),((33,81),(57,62))),(((32,(90,103)),((38,91),102)),45)),15)),((((((((((((((((((((((5,23),112),16),115),((19,63),34)),(((7,(66,113)),(68,69)),(((59,76),70),(77,116)))),(((9,((24,65),39)),110),83)),(((21,((52,92),87)),((48,64),106)),((31,93),(51,67)))),50),(11,20)),(41,53)),96),94),(((((6,43),58),(18,25)),(98,105)),(78,100))),((17,42),(22,95))),((((((10,109),99),88),(30,75)),(55,61)),86)),107),46),(((8,108),27),(37,89))),((12,56),73)),(((26,49),((((29,71),101),85),104)),74)),(28,82))),((14,(44,72)),97)),47),(40,84)),((((13,35),(36,114)),(80,111)),79)),60);
 969: 1 -8007.71582 -8127.399658 (0,((((((1,2),4),(((((3,54),((33,81),(57,62))),((32,(90,103)),((38,91),102))),45),15)),(((((((((((((((((((((5,23),112),16),115),(19,(34,63))),(((((9,(24,65)),39),110),83),((11,20),((((21,(52,(87,92))),((48,106),64)),((31,(51,67)),93)),50)))),(((59,76),70),(77,116))),7),(66,113)),(68,69)),(41,53)),(98,105)),((22,95),(94,96))),((17,42),(78,100))),(((6,43),58),(18,25))),107),(((((((10,109),99),88),(30,75)),86),(55,61)),46)),(((8,108),27),(37,89))),((12,73),56)),(((26,49),((29,((71,85),101)),104)),74)),(28,82))),((14,(44,72)),97)),((40,47),84)),(((((13,35),(36,114)),(80,111)),79),60));
 970: 1 -7683.700684 -8140.014922 (0,((((((((1,2),4),((((3,54),((33,81),(57,62))),(((32,(90,103)),((38,91),102)),45)),15)),(((((((((((((((((5,23),112),(16,115)),(19,(34,63))),((7,((((((21,87),92),52),((48,64),106)),((31,93),(51,67))),50)),(((9,39),(24,65)),(83,110)))),(((59,70),76),(77,116))),(68,69)),(66,113)),((41,53),(94,96))),(((17,42),(22,95)),((78,100),98))),(((6,58),43),(18,25))),(((8,108),27),(37,89))),(((((10,109),99),88),(30,75)),((((11,20),86),105),(55,61)))),107),46),((12,56),73)),(((26,49),(((29,71),(85,101)),104)),74))),(((14,(44,72)),97),(28,82))),47),(40,84)),(60,79)),(((13,35),(36,114)),(80,111)));
 971: 1 -7241.916016 -8131.379761 (0,(((((((1,2),4),((((3,54),45),((33,81),(57,62))),((32,(90,103)),((38,91),102)))),(((((((((((((((((((((((5,23),112),115),16),(19,(34,63))),(((((9,39),(24,65)),110),83),((11,20),((((21,(52,(87,92))),((48,106),64)),((31,93),(51,67))),50)))),(((59,70),76),(77,116))),7),(66,113)),(68,69)),(41,53)),(94,96)),(22,95)),(98,105)),((17,42),(78,100))),(((6,43),58),(18,25))),107),(((((((10,109),99),88),(30,75)),86),(55,61)),46)),(((8,108),27),(37,89))),((12,56),73)),(((26,49),(((29,85),(71,101)),104)),74)),(28,82)),15)),((14,(44,72)),97)),47),(40,84)),(((((13,35),(36,114)),(80,111)),79),60));
 972: 1 -8875.53125 -8129.192471 (0,((((((((((1,2),4),((((3,54),((33,81),(57,62))),(((32,(90,103)),((38,91),102)),45)),15)),(((((((((((((((((((((((((5,23),112),16),115),(19,(34,63))),(((9,39),(24,65)),(83,110))),(((21,(52,(87,92))),((48,106),64)),((31,93),(51,67)))),7),((59,(70,76)),(77,116))),(66,113)),(68,69)),50),(41,53)),(94,96)),((17,42),(22,95))),(((11,20),86),(98,105))),(78,100)),(((6,43),58),(18,25))),107),(((((10,109),88),99),(30,75)),(55,61))),(((8,108),27),(37,89))),46),(12,(56,73))),(((26,49),((((29,71),101),85),104)),74)),(28,82))),(((14,72),44),97)),40),84),47),(((13,35),(36,114)),(80,111))),60),79);
 973: 3 -8623.566406 -8133.869142 (0,(((((((((1,2),4),((((3,54),((33,81),(57,62))),(((32,(90,103)),((38,91),102)),45)),15)),((14,(44,72)),97)),((((((((((((((((((((((((5,23),112),(16,115)),((19,63),34)),((((9,(24,65)),39),110),83)),((((21,52),(87,92)),((48,64),106)),((31,(51,67)),93))),(((59,76),70),(77,116))),7),(66,113)),(68,69)),50),(41,53)),(94,96)),((17,42),(22,95))),(((11,20),86),(98,105))),(78,100)),(((6,58),43),(18,25))),107),(((((10,109),88),99),(30,75)),(55,61))),(((8,27),108),(37,89))),46),((12,56),73)),(((26,49),(((29,71),(85,101)),104)),74)),(28,82))),(40,84)),47),(((13,35),(36,114)),(80,111))),79),60);
 974: 1 -8270.224609 -8136.396334 (0,(((((((1,2),4),((((((((((((((((((((((5,23),112),(16,115)),((19,63),34)),((((9,(24,65)),39),(83,110)),((11,20),((((21,(52,(87,92))),((48,64),106)),((31,93),(51,67))),50)))),(((59,70),76),(77,116))),7),(66,113)),(68,69)),(41,53)),(94,96)),(22,95)),(98,105)),((17,42),(78,100))),((6,(43,58)),(18,25))),107),(((((10,(99,109)),88),(30,75)),((55,61),86)),46)),(((8,27),108),(37,89))),((12,73),56)),(((26,49),((((29,71),85),101),104)),74)),(28,82)),15)),(((14,44),72),97)),(((3,54),((33,81),(57,62))),(((32,(90,103)),((38,91),102)),45))),47),(40,84)),(((((13,35),(36,114)),(80,111)),79),60));
 975: 1 -7324.011719 -8142.027916 (0,((((((((1,2),4),((((((3,54),((33,81),(57,62))),45),((32,(90,103)),((38,91),102))),15),((((((((((((((((((((((((5,23),112),(16,115)),(19,(34,63))),((((9,39),(24,65)),110),83)),(((((21,92),87),52),((48,64),106)),((31,93),(51,67)))),((((59,76),70),116),77)),7),(66,113)),(68,69)),50),(11,20)),(41,53)),(94,96)),(((6,43),58),(18,25))),(78,100)),((17,42),(22,95))),(((((10,109),99),88),(30,75)),((55,61),(86,(98,105))))),(((8,108),27),(37,89))),107),46),((12,73),56)),(((26,49),(((29,71),(85,101)),104)),74)),(28,82)))),((14,(44,72)),97)),47),(40,84)),79),60),(((13,35),(36,114)),(80,111)));
 976: 1 -7805.104004 -8133.519522 (0,((((((((1,2),4),((((3,54),((33,81),(57,62))),(((32,(90,103)),((38,91),102)),45)),15)),(((((((((((((((((((((5,23),112),115),16),((19,63),34)),((7,((((21,((52,92),87)),(48,(64,106))),((31,93),(51,67))),50)),((((9,(24,65)),39),110),83))),(((59,76),70),(77,116))),(68,69)),(66,113)),(41,53)),(94,96)),(((11,20),86),(98,105))),((17,42),(22,95))),(78,100)),((6,(43,58)),(18,25))),((((8,108),27),(37,89)),(((((10,109),99),88),(30,75)),(55,61)))),107),46),((12,73),56)),(((26,49),((((29,101),71),85),104)),74)),(28,82))),(((14,44),72),97)),47),40),84),(((((13,35),(36,114)),(80,111)),79),60));
 977: 2 -6979.854492 -8134.939067 (0,((((((((1,2),4),((((3,54),((33,81),(57,62))),(((32,(90,103)),((38,91),102)),45)),15)),((((((((((((((((((((5,23),112),(16,115)),((((9,39),(24,65)),(83,110)),((11,20),((((21,(52,(87,92))),((48,64),106)),((31,93),(51,67))),50)))),(19,(34,63))),(((59,76),70),(77,116))),7),(66,113)),(68,69)),(41,53)),(94,96)),(22,95)),(98,105)),((17,42),(78,100))),(((6,43),58),(18,25))),(((((((10,(99,109)),88),(30,75)),86),107),(55,61)),46)),(((8,27),108),(37,89))),((12,73),56)),(((26,49),((29,((71,85),101)),104)),74)),(28,82))),((14,(44,72)),97)),47),(40,84)),((((13,35),(36,114)),(80,111)),79)),60);
 978: 1 -8744.583984 -8132.315169 (0,((((((((1,2),4),((((3,54),((33,81),(57,62))),45),((32,(90,103)),((38,91),102)))),((((((((((((((((((((((((5,23),112),(16,115)),(19,(34,63))),((((9,39),(24,65)),(83,110)),((11,20),(((((21,52),(87,92)),(48,(64,106))),((31,(51,67)),93)),50)))),(((59,70),76),(77,116))),7),(66,113)),(68,69)),(41,53)),(94,96)),(22,95)),(98,105)),((17,42),(78,100))),(((6,43),58),(18,25))),107),((55,61),86)),((((10,99),109),88),(30,75))),46),(((8,27),108),(37,89))),(12,(56,73))),(((26,49),(((29,71),(85,101)),104)),74)),(28,82)),15)),((14,(44,72)),97)),47),(40,84)),((((13,35),(36,114)),(80,111)),79)),60);
 979: 1 -7316.130859 -8142.452993 (0,(((((((1,2),4),(((((3,54),((33,81),(57,62))),(((32,(90,103)),((38,91),102)),45)),15),(((((((((((((((5,23),112),(16,115)),((19,34),63)),((((9,(24,65)),39),(83,110)),(((11,20),(((41,53),(94,96)),50)),(((21,((52,87),92)),((48,106),64)),((31,(51,67)),93))))),((7,(66,113)),(((59,76),70),(77,116)))),(68,69)),86),(((((((6,43),58),(18,25)),(98,105)),(78,100)),((17,42),(22,95))),(((((10,109),99),88),(30,75)),(55,61)))),107),(((8,108),27),(37,89))),46),((12,56),73)),(((26,49),(((29,71),(85,101)),104)),74)),(28,82)))),((14,(44,72)),97)),47),(40,84)),60),((((13,35),(36,114)),(80,111)),79));
 980: 1 -7706.065918 -8139.246432 (0,(((((((((1,2),4),(((((3,54),((33,81),(57,62))),45),((32,(90,103)),((38,91),102))),15)),((((((((((((((((((((((5,23),112),(16,115)),(19,(34,63))),(((9,(24,65)),39),(83,110))),(((21,((52,87),92)),((48,106),64)),((31,93),(51,67)))),(((59,76),70),(77,116))),7),(66,113)),(68,69)),50),(41,53)),(94,96)),(((17,42),(22,95)),98)),(78,100)),(((6,58),43),(18,25))),(((8,27),108),(37,89))),(((((10,109),99),88),(30,75)),((((11,20),86),105),(55,61)))),107),46),((12,73),56)),(((26,49),((((29,85),71),101),104)),74))),(28,82)),((14,(44,72)),97)),47),(40,84)),((((13,35),(36,114)),(80,111)),79)),60);
 981: 5 -8761.1875 -8135.220696 (0,(((((((((1,2),4),((((3,54),((33,81),(57,62))),(((32,(90,103)),((38,91),102)),45)),15)),((((((((((((((((((((5,23),112),16),115),((19,63),34)),((7,((((((21,92),87),52),((48,64),106)),((31,93),(51,67))),50)),((((9,(24,65)),39),110),83))),(((59,70),76),(77,116))),(68,69)),(66,113)),((41,53),(94,96))),(((11,20),86),(98,105))),((17,42),(22,95))),(78,100)),((((6,58),43),(18,25)),(((((10,109),99),88),(30,75)),(55,61)))),(((8,27),108),(37,89))),107),46),(12,(56,73))),(((26,49),((29,((71,85),101)),104)),74)),(28,82))),((14,(44,72)),97)),40),84),47),((((13,35),(36,114)),(80,111)),79)),60);
 982: 4 -7766.445312 -8127.482068 (0,((((((((1,2),4),((((3,54),((33,81),(57,62))),(((32,(90,103)),((38,91),102)),45)),15)),(((((((((((((((((((((5,23),112),16),115),((19,63),34)),(((7,(66,113)),(68,69)),(((59,76),70),(77,116)))),(((9,((24,65),39)),110),83)),(((21,((52,92),87)),((48,64),106)),((31,93),(51,67)))),50),(11,20)),(41,53)),(94,96)),(((((6,43),58),(18,25)),(98,105)),(78,100))),((17,42),(22,95))),((((((10,109),99),88),(30,75)),(55,61)),86)),107),46),(((8,108),27),(37,89))),((12,56),73)),(((26,49),((((29,71),101),85),104)),74)),(28,82))),(14,((44,72),97))),47),(40,84)),((((13,35),(36,114)),(80,111)),79)),60);
 983: 3 -8024.649414 -8126.898809 (0,((((((((1,2),4),((((3,54),((33,81),(57,62))),(((32,(90,103)),((38,91),102)),45)),15)),((((((((((((((((((((((5,23),112),(16,115)),((19,63),34)),((((9,39),(24,65)),(83,110)),(((((21,87),52),92),((48,64),106)),((31,(51,67)),93)))),(((59,76),70),(77,116))),7),(66,113)),(68,69)),50),(41,53)),(94,96)),((17,42),(22,95))),(((11,20),86),(98,105))),(78,100)),(((6,43),58),(18,25))),107),((((((10,109),99),88),(30,75)),(55,61)),46)),(((8,27),108),(37,89))),((12,56),73)),(((26,49),(((29,(71,85)),101),104)),74)),(28,82))),((14,(44,72)),97)),47),(40,84)),(60,79)),(((13,35),(36,114)),(80,111)));
 984: 1 -7352.457031 -8139.518839 (0,((((((((1,2),4),((((3,54),((33,81),(57,62))),((((32,(90,103)),102),(38,91)),45)),15)),(((((((((((((((((((((5,23),112),115),16),(19,(34,63))),(((9,((24,65),39)),(83,110)),(((11,20),((((((21,(87,92)),52),64),48),106),((31,(51,67)),93))),50))),(((59,76),70),(77,116))),7),(66,113)),(68,69)),(41,53)),(94,96)),((22,95),(98,105))),((17,42),(78,100))),((((((10,(99,109)),88),(30,75)),86),(55,61)),46)),(((6,58),43),(18,25))),107),(((8,27),108),(37,89))),((12,56),73)),(((26,49),((((29,71),85),101),104)),74)),(28,82))),((14,(44,72)),97)),47),(40,84)),60),((((13,35),(36,114)),(80,111)),79));
 985: 1 -7673.710938 -8141.426243 (0,(((((((((1,2),4),(((((3,54),(33,81)),(57,62)),(((32,(90,103)),((38,91),102)),45)),15)),(28,82)),((((((((((((((((((((((5,23),112),16),115),(19,(34,63))),((7,((66,113),(68,69))),(((59,76),70),(77,116)))),((((9,(24,65)),39),110),83)),((((21,(87,92)),52),((48,106),64)),((31,93),(51,67)))),50),(11,20)),(41,53)),(94,96)),(((((6,58),43),(18,25)),(98,105)),(78,100))),(22,95)),(17,42)),((((10,109),99),88),(55,61))),((30,75),86)),(((8,108),27),(37,89))),107),46),((12,56),73)),(((26,49),((((29,101),85),71),104)),74))),((14,(44,72)),97)),47),(40,84)),((((13,35),(36,114)),(80,111)),79)),60);
 986: 1 -8065.712402 -8135.583532 (0,((((((((1,2),4),((((3,54),((33,81),(57,62))),(((32,(90,103)),((38,91),102)),45)),15)),((((((((((((((((((((((5,23),112),(16,115)),((19,63),34)),((((9,39),(24,65)),(83,110)),((11,20),((((((21,52),(87,92)),(48,64)),106),((31,93),(51,67))),50)))),(((59,70),76),(77,116))),7),(66,113)),(68,69)),(41,53)),(94,96)),(22,95)),(98,105)),((17,42),(78,100))),(18,25)),((6,43),58)),((((((10,(99,109)),88),(30,75)),86),(55,61)),46)),107),(((8,108),27),(37,89))),((12,73),56)),(((26,49),(((29,71),(85,101)),104)),74)),(28,82))),((14,(44,72)),97)),47),(40,84)),((((13,35),(36,114)),(80,111)),79)),60);
 987: 1 -8620.501953 -8131.105993 (0,(((((((1,2),4),(((((3,54),((33,81),(57,62))),((32,(90,103)),((38,91),102))),45),15)),(((((((((((((((((((5,23),112),(16,115)),((19,63),34)),((((9,(24,65)),39),(83,110)),((11,20),(((((21,52),(87,92)),(48,(64,106))),((31,93),(51,67))),50)))),(((59,70),76),(77,116))),7),(66,113)),(68,69)),(41,53)),(94,96)),((6,(43,58)),(18,25))),((78,100),(98,105))),((17,42),(22,95))),((((((10,(99,109)),88),(30,75)),(55,61)),(46,86)),107)),(((8,27),108),(37,89))),((12,73),56)),(((26,49),((((29,71),101),85),104)),74)),(28,82))),((14,(44,72)),97)),47),(40,84)),(((((13,35),(36,114)),(80,111)),79),60));
 988: 1 -8076.189453 -8125.022919 (0,((((((((((1,2),4),((((3,54),((33,81),(57,62))),(((32,(90,103)),((38,91),102)),45)),15)),(((((((((((((((((((((5,23),112),16),115),((19,63),34)),(((7,(66,113)),(68,69)),(((59,76),70),(77,116)))),(((9,((24,65),39)),110),83)),(((21,((52,92),87)),((48,64),106)),((31,93),(51,67)))),50),(11,20)),(41,53)),(94,96)),(78,100)),((((6,43),58),(18,25)),(98,105))),((17,42),(22,95))),((((((10,109),99),88),(30,75)),(55,61)),86)),107),46),(((8,108),27),(37,89))),((12,56),73)),(((26,49),((((29,71),101),85),104)),74))),(28,82)),((14,(44,72)),97)),47),40),84),((((13,35),(36,114)),(80,111)),79)),60);
 989: 2 -7779.12207 -8126.10983 (0,((((((((1,2),4),((((3,54),((33,81),(57,62))),(((32,(90,103)),((38,91),102)),45)),15)),(((((((((((((((((((((5,23),112),(16,115)),(19,(34,63))),(((((9,39),(24,65)),110),83),((11,20),(((21,(((48,64),106),(52,(87,92)))),((31,93),(51,67))),50)))),(((59,70),76),(77,116))),7),(66,113)),(68,69)),(41,53)),(94,96)),(22,95)),((17,42),(78,100))),(98,105)),(((6,58),43),(18,25))),((((((10,109),99),88),(30,75)),(55,61)),(46,86))),107),(((8,108),27),(37,89))),((12,73),56)),(((26,49),(((29,71),(85,101)),104)),74)),(28,82))),((14,(44,72)),97)),47),(40,84)),((((13,35),(36,114)),(80,111)),79)),60);
 990: 2 -7640.766113 -8147.777751 (0,(((((((((1,2),4),((((3,54),((33,81),(57,62))),(((32,(90,103)),((38,91),102)),45)),15)),((((((((((((((((((((((5,23),112),(16,115)),(19,(34,63))),(((9,(24,65)),39),(83,110))),(((21,((52,87),92)),((48,106),64)),((31,93),(51,67)))),(((59,76),70),(77,116))),7),(66,113)),(68,69)),50),(94,96)),(41,53)),(((17,42),(22,95)),98)),(78,100)),(((6,58),43),(18,25))),(((8,27),108),(37,89))),(((((10,109),99),88),(30,75)),((((11,20),86),105),(55,61)))),107),46),((12,73),56)),(((26,49),((((29,85),71),101),104)),74))),(28,82)),((14,(44,72)),97)),47),(40,84)),((((13,35),(36,114)),(80,111)),79)),60);
 991: 4 -7883.726562 -8128.572652 (0,((((((((1,2),4),((((3,54),((33,81),(57,62))),(((32,(90,103)),((38,91),102)),45)),15)),((((((((((((((((((((((((5,23),112),16),115),(19,(34,63))),(7,(((59,76),70),(77,116)))),((9,39),(24,65))),(83,110)),(((21,(52,(87,92))),((48,64),106)),((31,93),(51,67)))),(11,20)),50),((66,113),(68,69))),(41,53)),(94,96)),(22,95)),(98,105)),((17,42),(78,100))),(((6,43),58),(18,25))),107),((((((10,109),88),99),(30,75)),((55,61),86)),46)),(((8,108),27),(37,89))),((12,73),56)),(((26,49),(((29,71),(85,101)),104)),74)),(28,82))),((14,(44,72)),97)),47),(40,84)),((((13,35),(36,114)),(80,111)),79)),60);
 992: 1 -8199.432617 -8131.028753 (0,((((((((1,2),4),((((3,54),((33,81),(57,62))),(((32,(90,103)),((38,91),102)),45)),15)),(((((((((((((((((((((5,23),112),16),115),(19,(34,63))),(((((9,39),(24,65)),110),83),((11,20),((((21,(52,(87,92))),((48,106),64)),((31,93),(51,67))),50)))),7),(((59,70),76),(77,116))),(66,113)),(68,69)),(41,53)),(94,96)),(98,105)),(22,95)),((17,42),(78,100))),(((6,43),58),(18,25))),((((((((10,109),99),88),(30,75)),86),107),(55,61)),46)),(((8,27),108),(37,89))),((12,73),56)),(((26,49),(((29,71),(85,101)),104)),74)),(28,82))),((14,(44,72)),97)),47),(40,84)),((((13,35),(36,114)),(80,111)),79)),60);
 993: 1 -8086.526367 -8121.733236 (0,(((((((1,2),4),(((((3,54),((33,81),(57,62))),45),((32,(90,103)),((38,91),102))),15)),(((((((((((((((((((((5,23),112),(16,115)),(19,(34,63))),(((((9,(24,65)),39),110),83),((11,20),((((21,(52,(87,92))),((48,64),106)),((31,(51,67)),93)),50)))),(((59,76),70),(77,116))),7),(66,113)),(68,69)),(41,53)),(94,96)),(22,95)),(98,105)),((17,42),(78,100))),(((6,58),43),(18,25))),107),(((((10,(99,109)),88),(30,75)),(55,61)),(46,86))),(((8,108),27),(37,89))),((12,56),73)),(((26,49),((((29,85),101),71),104)),74)),(28,82))),(((14,44),72),97)),47),(40,84)),(((((13,35),(36,114)),(80,111)),79),60));
 994: 1 -8630.616211 -8140.24995 (0,(((((((((1,2),4),((((3,54),((33,81),(57,62))),(((32,(90,103)),((38,91),102)),45)),15)),((((((((((((((((5,23),112),(16,115)),(19,(34,63))),((7,((((((21,87),92),52),((48,64),106)),((31,93),(51,67))),50)),(((9,39),(24,65)),(83,110)))),(((59,70),76),(77,116))),(68,69)),(66,113)),((41,53),(94,96))),(((17,42),(22,95)),((78,100),98))),(((6,58),43),(18,25))),(((8,108),27),(37,89))),((((((10,109),99),88),(30,75)),((((11,20),86),105),(55,61))),107)),46),((12,56),73)),(((26,49),(((29,71),(85,101)),104)),74))),(28,82)),((14,(44,72)),97)),47),(40,84)),(60,79)),(((13,35),(36,114)),(80,111)));
 995: 1 -8714.373047 -8137.818124 (0,((((((((1,2),4),(((((3,54),((33,81),(57,62))),(((32,(90,103)),((38,91),102)),45)),15),(((((((((((((((((((((((5,23),112),(16,115)),((19,34),63)),(((9,39),(24,65)),(83,110))),(((((21,87),52),92),((48,64),106)),((31,(51,67)),93))),(((59,76),70),(77,116))),7),(66,113)),(50,(68,69))),(41,53)),(94,96)),((17,42),(22,95))),(((11,20),86),(98,105))),(78,100)),(((6,43),58),(18,25))),107),(((((10,109),99),88),(30,75)),(55,61))),46),(((8,27),108),(37,89))),((12,56),73)),(((26,49),(((29,(71,85)),101),104)),74)),(28,82)))),(((14,44),72),97)),47),(40,84)),79),60),(((13,35),(36,114)),(80,111)));
 996: 3 -8207.893555 -8124.62777 (0,(((((((1,2),4),((((3,54),((33,81),(57,62))),((((32,(90,103)),102),(38,91)),45)),15)),(((((((((((((((((((((5,23),112),(16,115)),(19,(34,63))),(((((9,(24,65)),39),110),83),((11,20),((((21,(52,(87,92))),((48,64),106)),((31,(51,67)),93)),50)))),(((59,70),76),(77,116))),7),(66,113)),(68,69)),(41,53)),(94,96)),(22,95)),(98,105)),((17,42),(78,100))),((6,(43,58)),(18,25))),107),((((((10,(99,109)),88),(30,75)),86),(55,61)),46)),((8,(27,108)),(37,89))),((12,56),73)),(((26,49),((((29,71),101),85),104)),74)),(28,82))),((14,(44,72)),97)),47),(40,84)),(((((13,35),(36,114)),(80,111)),79),60));
 997: 2 -7679.597656 -8147.467151 (0,(((((((1,2),4),(((((3,54),((33,81),(57,62))),((((32,(90,103)),102),(38,91)),45)),15),(((((((((((((((5,23),112),(16,115)),((19,34),63)),((((9,(24,65)),39),(83,110)),((((11,20),((41,53),(94,96))),50),(((21,((52,87),92)),((48,106),64)),((31,(51,67)),93))))),((7,(66,113)),(((59,76),70),(77,116)))),(68,69)),86),(((((((6,43),58),(18,25)),(98,105)),(78,100)),((17,42),(22,95))),(((((10,109),99),88),(30,75)),(55,61)))),107),(((8,108),27),(37,89))),46),((12,56),73)),(((26,49),(((29,71),(85,101)),104)),74)),(28,82)))),((14,(44,72)),97)),47),(40,84)),60),((((13,35),(36,114)),(80,111)),79));
 998: 1 -8123.15625 -8143.548871 (0,(((((((((1,2),4),(((((3,54),(33,81)),(57,62)),(((32,(90,103)),((38,91),102)),45)),15)),(((((((((((((((((5,23),112),(16,115)),(19,(34,63))),((7,((((((21,87),92),52),((48,64),106)),((31,93),(51,67))),50)),(((9,39),(24,65)),(83,110)))),(((59,70),76),(77,116))),(68,69)),(66,113)),((41,53),(94,96))),(((17,42),(22,95)),((78,100),98))),(((6,58),43),(18,25))),(((8,108),27),(37,89))),(((((10,109),99),88),(30,75)),((((11,20),86),105),(55,61)))),107),46),((12,56),73)),(((26,49),(((29,71),(85,101)),104)),74))),(28,82)),((14,(44,72)),97)),47),(40,84)),(60,79)),(((13,35),(36,114)),(80,111)));
 999: 1 -8033.460938 -8125.814307 (0,((((((1,2),4),(((((3,54),((33,81),(57,62))),45),((32,(90,103)),((38,91),102))),15)),(((((((((((((((((((((5,23),112),16),115),(19,(34,63))),(((((9,(24,65)),39),110),83),((11,20),((((21,(52,(87,92))),((48,106),64)),((31,(51,67)),93)),50)))),(((59,76),70),(77,116))),7),(66,113)),(68,69)),(41,53)),(98,105)),((22,95),(94,96))),((17,42),(78,100))),(((6,43),58),(18,25))),107),(((((((10,109),99),88),(30,75)),86),(55,61)),46)),(((8,108),27),(37,89))),((12,73),56)),(((26,49),((29,((71,85),101)),104)),74)),(28,82))),((14,(44,72)),97)),((40,47),84)),(((((13,35),(36,114)),(80,111)),79),60));
 boot_splits_size: 2
 logl_cutoff: -8175.31786
UFBootSplit0:
 000: 1 5 7 9 16 19 21 23 24 31 34 39 48 50 51 52 59 63 64 65 66 67 68 69 70 76 77 83 87 92 93 94 96 106 110 112 113 115 116
 001: 1 9 19 24 34 39 63 65 83 110
 002: 1000 1 2
 003: 1 5 9 11 16 20 21 23 24 31 39 48 50 51 52 64 65 67 83 87 92 93 106 110 112 115
 004: 1000 1 2 4
 005: 1 8 10 27 30 37 46 55 61 75 86 88 89 99 108 109
 006: 1 5 7 9 16 19 23 24 34 39 59 63 65 66 68 69 70 76 77 112 113 115 116
 007: 1000 3 54
 008: 1 6 25 43 58
 009: 1 5 16 23 115
 010: 1000 33 81
 011: 1 76 77 116
 012: 1 7 9 21 24 31 39 48 50 51 52 64 65 67 87 92 93 106 110
 013: 1000 57 62
 014: 980 33 57 62 81
 015: 997 3 33 54 57 62 81
 016: 1 5 7 9 11 16 19 20 21 22 23 24 31 34 39 41 48 50 51 52 53 59 63 64 65 66 67 68 69 70 76 77 83 87 92 93 94 95 96 105 106 110 112 113 115 116
 017: 1 5 7 9 11 16 19 20 21 23 24 31 34 39 41 48 50 51 52 53 59 63 64 65 66 67 68 69 70 76 77 83 87 92 93 94 96 105 106 110 112 113 115 116
 018: 1 5 7 9 11 16 19 20 21 23 24 31 34 39 41 48 50 51 52 53 59 63 64 65 66 67 68 69 70 76 77 83 87 92 93 105 106 110 112 113 115 116
 019: 1000 90 103
 020: 1000 32 90 103
 021: 1 11 20 30 55 61 75 86 105
 022: 1 21 31 48 50 51 52 59 64 67 70 76 77 87 92 93 106 116
 023: 1000 38 91
 024: 1 5 6 7 9 16 17 18 19 21 22 23 24 25 31 34 39 41 42 43 48 50 51 52 53 58 59 63 64 65 66 67 68 69 70 76 77 83 87 92 93 94 95 96 98 106 110 112 113 115 116
 025: 958 38 91 102
 026: 996 32 38 90 91 102 103
 027: 1 10 55 61 88 99 109
 028: 811 32 38 45 90 91 102 103
 029: 995 3 32 33 38 45 54 57 62 81 90 91 102 103
 030: 1 0 1 2 3 4 8 12 13 14 15 26 27 28 29 32 33 35 36 37 38 40 44 45 46 47 49 54 55 56 57 60 61 62 71 72 73 74 79 80 81 82 84 85 89 90 91 97 101 102 103 104 107 108 111 114
 031: 919 3 15 32 33 38 45 54 57 62 81 90 91 102 103
 032: 845 1 2 3 4 15 32 33 38 45 54 57 62 81 90 91 102 103
 033: 1 5 7 9 16 17 19 21 22 23 24 31 34 39 41 42 48 50 51 52 53 59 63 64 65 66 67 68 69 70 76 77 83 87 92 93 95 98 106 110 112 113 115 116
 034: 1 16 19 34 63
 035: 981 5 23
 036: 2 5 6 7 9 16 19 21 23 24 31 34 39 41 43 48 50 51 52 53 58 59 63 64 65 66 67 68 69 70 76 77 83 87 92 93 94 96 106 110 112 113 115 116
 037: 985 5 23 112
 038: 1 21 48 64 92 106
 039: 300 5 16 23 112
 040: 1 7 9 24 39 59 65 66 68 69 70 76 77 83 110 113 116
 041: 967 5 16 23 112 115
 042: 2 48 52 64 87 106
 043: 1 17 42 100
 044: 1 19 34 63 115
 045: 595 34 63
 046: 989 19 34 63
 047: 994 5 16 19 23 34 63 112 115
 048: 1 59 70 77 116
 049: 1 22 95 98 105
 050: 487 9 39
 051: 1 24 39 65 83 110
 052: 1 3 33 38 54 57 62 81 91 102
 053: 1000 24 65
 054: 938 9 24 39 65
 055: 1 10 55 61 88 99 105 109
 056: 2 5 7 9 16 19 23 24 31 34 39 51 59 63 65 66 67 68 69 70 76 77 83 93 110 112 113 115 116
 057: 588 83 110
 058: 952 9 24 39 65 83 110
 059: 282 5 9 16 19 23 24 34 39 63 65 83 110 112 115
 060: 1 11 20 50
 061: 2 31 51 93
 062: 169 21 87
 063: 1 41 53 68 69
 064: 121 21 52 87
 065: 1 11 20 31 51 67 93
 066: 978 21 52 87 92
 067: 1 0 1 2 3 4 13 14 15 26 28 29 32 33 35 36 38 40 44 45 46 47 49 54 57 60 62 71 72 74 79 80 81 82 84 85 90 91 97 101 102 103 104 111 114
 068: 1 9 11 20 21 24 31 39 41 48 50 51 52 53 64 65 67 87 92 93 94 96 106
 069: 364 48 106
 070: 3 11 20 21 48 52 64 87 92 106
 071: 956 48 64 106
 072: 990 21 48 52 64 87 92 106
 073: 1 5 9 16 19 21 23 24 31 34 39 48 51 52 59 63 64 65 67 70 76 83 87 92 93 106 110 112 115
 074: 2 6 10 17 18 22 25 30 42 43 55 58 61 75 78 86 88 95 98 99 100 105 109
 075: 3 10 55 61 86 88 99 109
 076: 994 51 67
 077: 399 31 51 67
 078: 1 17 42 78 98 100 105
 079: 1000 31 51 67 93
 080: 987 21 31 48 51 52 64 67 87 92 93 106
 081: 239 5 9 16 19 21 23 24 31 34 39 48 51 52 63 64 65 67 83 87 92 93 106 110 112 115
 082: 1 5 7 9 11 16 19 20 21 22 23 24 31 34 39 41 48 50 51 52 53 59 63 64 65 66 67 68 69 70 76 77 83 87 92 93 95 106 110 112 113 115 116
 083: 1 48 64 87 92 106
 084: 553 59 76
 085: 1 5 7 9 16 19 21 23 24 31 34 39 41 48 50 51 52 53 59 63 64 65 67 68 69 70 76 77 83 87 92 93 106 110 112 115 116
 086: 991 59 70 76
 087: 1 21 31 51 52 67 87 92 93 106
 088: 2 6 18 22 25 43 58 78 95 98 100 105
 089: 984 77 116
 090: 981 59 70 76 77 116
 091: 210 5 9 16 19 21 23 24 31 34 39 48 51 52 59 63 64 65 67 70 76 77 83 87 92 93 106 110 112 115 116
 092: 2 6 18 22 25 43 58 95 98 105
 093: 276 5 7 9 16 19 21 23 24 31 34 39 48 51 52 59 63 64 65 67 70 76 77 83 87 92 93 106 110 112 115 116
 094: 2 5 7 9 11 16 17 19 20 21 23 24 31 34 39 41 42 48 50 51 52 53 59 63 64 65 66 67 68 69 70 76 77 83 87 92 93 94 96 106 110 112 113 115 116
 095: 1 44 72 97
 096: 1000 66 113
 097: 225 5 7 9 16 19 21 23 24 31 34 39 48 51 52 59 63 64 65 66 67 70 76 77 83 87 92 93 106 110 112 113 115 116
 098: 3 7 66 68 69 77 113 116
 099: 4 11 17 20 22 42 78 86 95 98 100 105
 100: 1000 68 69
 101: 432 5 7 9 16 19 21 23 24 31 34 39 48 51 52 59 63 64 65 66 67 68 69 70 76 77 83 87 92 93 106 110 112 113 115 116
 102: 2 15 32 38 45 90 91 102 103
 103: 571 5 7 9 16 19 21 23 24 31 34 39 48 50 51 52 59 63 64 65 66 67 68 69 70 76 77 83 87 92 93 106 110 112 113 115 116
 104: 1 0 1 2 3 4 10 12 13 14 15 26 28 29 30 32 33 35 36 38 40 44 45 46 47 49 54 55 56 57 60 61 62 71 72 73 74 75 79 80 81 82 84 85 88 90 91 97 99 101 102 103 104 109 111 114
 105: 2 0 1 2 3 4 10 12 13 14 15 26 28 29 30 32 33 35 36 38 40 44 45 46 47 49 54 55 56 57 60 61 62 71 72 73 74 75 79 80 81 82 84 85 86 88 90 91 97 99 101 102 103 104 109 111 114
 106: 1000 41 53
 107: 255 5 7 9 16 19 21 23 24 31 34 39 41 48 50 51 52 53 59 63 64 65 66 67 68 69 70 76 77 83 87 92 93 106 110 112 113 115 116
 108: 2 5 9 16 19 23 24 34 39 59 63 65 68 69 70 76 77 83 110 112 115 116
 109: 1 5 9 16 23 24 39 65 83 110 112 115
 110: 993 94 96
 111: 322 5 7 9 16 19 21 23 24 31 34 39 41 48 50 51 52 53 59 63 64 65 66 67 68 69 70 76 77 83 87 92 93 94 96 106 110 112 113 115 116
 112: 2 6 10 18 25 30 43 55 58 61 75 88 99 109
 113: 1 0 1 2 3 4 8 12 13 14 15 26 27 28 29 32 33 35 36 37 38 40 44 45 46 47 49 54 55 56 57 60 61 62 71 72 73 74 79 80 81 82 84 85 89 90 91 97 101 102 103 104 108 111 114
 114: 1000 17 42
 115: 3 3 32 33 54 57 62 81 90 103
 116: 1 5 9 11 16 20 21 23 24 31 39 41 48 50 51 52 53 64 65 67 83 87 92 93 94 96 106 110 112 115
 117: 1000 22 95
 118: 623 17 22 42 95
 119: 132 5 7 9 16 17 19 21 22 23 24 31 34 39 41 42 48 50 51 52 53 59 63 64 65 66 67 68 69 70 76 77 83 87 92 93 94 95 96 106 110 112 113 115 116
 120: 1 11 17 20 22 42 78 86 95 100
 121: 2 5 7 9 16 19 21 23 24 31 34 39 48 50 51 52 63 64 65 67 77 83 87 92 93 106 110 112 115 116
 122: 1000 11 20
 123: 3 5 11 16 19 20 21 23 31 34 48 50 51 52 63 64 67 87 92 93 106 112 115
 124: 319 11 20 86
 125: 1 0 1 2 3 4 6 8 12 13 14 15 18 25 26 27 28 29 32 33 35 36 37 38 40 43 44 45 46 47 49 54 56 57 58 60 62 71 72 73 74 79 80 81 82 84 85 89 90 91 97 101 102 103 104 108 111 114
 126: 2 6 18 25 43 58 78 94 96 98 100 105
 127: 863 98 105
 128: 209 11 20 86 98 105
 129: 182 5 7 9 11 16 17 19 20 21 22 23 24 31 34 39 41 42 48 50 51 52 53 59 63 64 65 66 67 68 69 70 76 77 83 86 87 92 93 94 95 96 98 105 106 110 112 113 115 116
 130: 1 5 16 19 23 34 63 83 112 115
 131: 1 10 17 22 30 42 55 61 75 86 88 95 99 109
 132: 999 78 100
 133: 193 5 7 9 11 16 17 19 20 21 22 23 24 31 34 39 41 42 48 50 51 52 53 59 63 64 65 66 67 68 69 70 76 77 78 83 86 87 92 93 94 95 96 98 100 105 106 110 112 113 115 116
 134: 2 21 52 64 87 92
 135: 2 0 1 2 3 4 10 12 13 14 15 26 28 29 30 32 33 35 36 38 40 44 45 46 47 49 54 56 57 60 62 71 72 73 74 75 79 80 81 82 84 85 88 90 91 97 99 101 102 103 104 107 109 111 114
 136: 518 6 43
 137: 3 5 9 16 19 21 23 24 31 34 39 48 51 52 63 64 65 67 77 83 87 92 93 106 110 112 115 116
 138: 1000 6 43 58
 139: 2 26 29 49 71 85 101
 140: 1 5 7 9 16 21 23 24 31 39 48 50 51 52 64 65 67 83 87 92 93 106 110 112 115
 141: 999 18 25
 142: 960 6 18 25 43 58
 143: 183 5 6 7 9 11 16 17 18 19 20 21 22 23 24 25 31 34 39 41 42 43 48 50 51 52 53 58 59 63 64 65 66 67 68 69 70 76 77 78 83 86 87 92 93 94 95 96 98 100 105 106 110 112 113 115 116
 144: 2 7 21 31 48 51 52 64 67 87 92 93 106
 145: 2 5 7 9 11 16 19 20 21 23 24 31 34 39 48 50 51 52 63 64 65 67 68 69 83 87 92 93 106 110 112 115
 146: 775 10 109
 147: 3 13 35 36 111 114
 148: 939 10 99 109
 149: 1 0 1 2 3 4 12 13 14 15 26 28 29 32 33 35 36 38 40 44 45 46 47 49 54 55 56 57 60 61 62 71 72 73 74 79 80 81 82 84 85 86 90 91 97 101 102 103 104 107 111 114
 150: 993 10 88 99 109
 151: 1 70 77 116
 152: 2 5 7 9 11 16 19 20 21 23 24 31 34 39 48 50 51 52 59 63 64 65 66 67 68 69 70 76 77 83 87 92 93 94 96 106 110 112 113 115 116
 153: 1000 30 75
 154: 970 10 30 75 88 99 109
 155: 4 5 19 23 34 63 112
 156: 2 1 2 4 15
 157: 1000 55 61
 158: 580 10 30 55 61 75 88 99 109
 159: 583 0 1 2 3 4 8 12 13 14 15 26 27 28 29 32 33 35 36 37 38 40 44 45 46 47 49 54 56 57 60 62 71 72 73 74 79 80 81 82 84 85 89 90 91 97 101 102 103 104 107 108 111 114
 160: 7 9 21 24 31 39 48 51 52 64 65 67 83 87 92 93 106 110
 161: 3 21 48 64 87 92 106
 162: 543 8 27
 163: 3 5 19 23 34 63 112 115
 164: 1000 8 27 108
 165: 2 7 59 66 68 69 70 76 113
 166: 7 10 11 20 30 75 86 88 99 105 109
 167: 998 37 89
 168: 1000 8 27 37 89 108
 169: 580 0 1 2 3 4 12 13 14 15 26 28 29 32 33 35 36 38 40 44 45 46 47 49 54 56 57 60 62 71 72 73 74 79 80 81 82 84 85 90 91 97 101 102 103 104 107 111 114
 170: 2 5 9 11 16 19 20 21 23 24 31 34 39 48 50 51 52 63 64 65 67 77 83 87 92 93 106 110 112 115 116
 171: 698 0 1 2 3 4 12 13 14 15 26 28 29 32 33 35 36 38 40 44 45 46 47 49 54 56 57 60 62 71 72 73 74 79 80 81 82 84 85 90 91 97 101 102 103 104 111 114
 172: 1 10 88 99
 173: 994 0 1 2 3 4 12 13 14 15 26 28 29 32 33 35 36 38 40 44 45 47 49 54 56 57 60 62 71 72 73 74 79 80 81 82 84 85 90 91 97 101 102 103 104 111 114
 174: 6 59 76 77 116
 175: 5 1 2 3 4 14 15 32 33 38 44 45 54 57 62 72 81 90 91 97 102 103
 176: 397 12 73
 177: 1 5 7 9 16 19 21 23 24 31 34 39 41 48 50 51 52 53 59 63 64 65 67 68 69 70 76 77 83 87 92 93 94 96 106 110 112 115 116
 178: 1000 12 56 73
 179: 989 0 1 2 3 4 13 14 15 26 28 29 32 33 35 36 38 40 44 45 47 49 54 57 60 62 71 72 74 79 80 81 82 84 85 90 91 97 101 102 103 104 111 114
 180: 1 5 16 23
 181: 1 0 1 2 3 4 13 15 32 33 35 36 38 40 45 47 54 57 60 62 79 80 81 84 90 91 102 103 111 114
 182: 1000 26 49
 183: 1 6 43 58 94 96
 184: 15 0 40 60 79 84
 185: 2 5 7 9 11 16 19 20 21 22 23 24 31 34 39 41 48 50 51 52 53 59 63 64 65 66 67 68 69 70 76 77 83 86 87 92 93 94 95 96 98 105 106 110 112 113 115 116
 186: 131 71 85
 187: 241 29 71 85
 188: 7 16 112
 189: 1000 29 71 85 101
 190: 1 3 15 33 54 57 62 81
 191: 988 29 71 85 101 104
 192: 996 26 29 49 71 85 101 104
 193: 2 5 7 9 11 16 17 19 20 21 22 23 24 31 34 39 41 42 48 50 51 52 53 59 63 64 65 66 67 68 69 70 76 77 83 86 87 92 93 94 95 96 106 110 112 113 115 116
 194: 990 26 29 49 71 74 85 101 104
 195: 1000 0 1 2 3 4 13 14 15 28 32 33 35 36 38 40 44 45 47 54 57 60 62 72 79 80 81 82 84 90 91 97 102 103 111 114
 196: 3 11 17 20 42 86
 197: 4 6 17 18 22 25 42 43 58 78 95 100
 198: 1000 28 82
 199: 796 0 1 2 3 4 13 14 15 32 33 35 36 38 40 44 45 47 54 57 60 62 72 79 80 81 84 90 91 97 102 103 111 114
 200: 892 0 13 14 35 36 40 44 47 60 72 79 80 84 97 111 114
 201: 4 29 71 74 85 101 104
 202: 1 59 66 70 76 77 113 116
 203: 2 5 6 7 9 11 16 17 19 20 21 22 23 24 31 34 39 41 42 43 48 50 51 52 53 58 59 63 64 65 66 67 68 69 70 76 77 78 83 87 92 93 94 95 96 98 100 105 106 110 112 113 115 116
 204: 761 44 72
 205: 996 14 44 72
 206: 5 48 52 64 106
 207: 1000 14 44 72 97
 208: 1000 0 13 35 36 40 47 60 79 80 84 111 114
 209: 2 13 35 80 111
 210: 46 0 13 35 36 47 60 79 80 84 111 114
 211: 2 5 9 11 16 19 20 23 24 34 39 63 65 83 110 112 115
 212: 106 0 13 35 36 47 60 79 80 111 114
 213: 2 9 11 20 24 39 65
 214: 2 11 20 24 65
 215: 1000 13 35
 216: 4 5 7 9 16 19 23 24 34 39 59 63 65 66 68 69 70 76 77 110 112 113 115 116
 217: 7 50 68 69
 218: 1000 36 114
 219: 998 13 35 36 114
 220: 2 86 105
 221: 4 24 65 110
 222: 994 80 111
 223: 1000 13 35 36 80 111 114
 224: 11 5 6 7 9 11 16 17 18 19 20 21 23 24 25 31 34 39 41 42 43 48 50 51 52 53 58 59 63 64 65 66 67 68 69 70 76 77 78 83 87 92 93 94 96 98 100 105 106 110 112 113 115 116
 225: 60 13 35 36 47 80 111 114
 226: 153 0 60 79
 227: 2 14 44 97
 228: 463 0 60
 229: 3 55 61 86 105
 230: 3 9 39 83
 231: 532 16 115
 232: 355 19 63
 233: 231 66 68 69 113
 234: 193 7 66 68 69 113
 235: 197 7 59 66 68 69 70 76 77 113 116
 236: 196 5 7 16 19 23 34 59 63 66 68 69 70 76 77 112 113 115 116
 237: 209 5 7 9 16 19 23 24 34 39 59 63 65 66 68 69 70 76 77 83 110 112 113 115 116
 238: 409 87 92
 239: 245 52 87 92
 240: 530 48 64
 241: 604 5 7 9 11 16 19 20 21 23 24 31 34 39 48 50 51 52 59 63 64 65 66 67 68 69 70 76 77 83 87 92 93 106 110 112 113 115 116
 242: 627 5 7 9 11 16 19 20 21 23 24 31 34 39 41 48 50 51 52 53 59 63 64 65 66 67 68 69 70 76 77 83 87 92 93 106 110 112 113 115 116
 243: 670 5 7 9 11 16 19 20 21 23 24 31 34 39 41 48 50 51 52 53 59 63 64 65 66 67 68 69 70 76 77 83 87 92 93 94 96 106 110 112 113 115 116
 244: 56 5 7 9 11 16 19 20 21 23 24 31 34 39 41 48 50 51 52 53 59 63 64 65 66 67 68 69 70 76 77 83 87 92 93 94 96 98 105 106 110 112 113 115 116
 245: 452 6 58
 246: 146 5 6 7 9 11 16 18 19 20 21 23 24 25 31 34 39 41 43 48 50 51 52 53 58 59 63 64 65 66 67 68 69 70 76 77 83 87 92 93 94 96 98 105 106 110 112 113 115 116
 247: 183 5 6 7 9 11 16 18 19 20 21 23 24 25 31 34 39 41 43 48 50 51 52 53 58 59 63 64 65 66 67 68 69 70 76 77 78 83 87 92 93 94 96 98 100 105 106 110 112 113 115 116
 248: 583 5 6 7 9 11 16 17 18 19 20 21 22 23 24 25 31 34 39 41 42 43 48 50 51 52 53 58 59 63 64 65 66 67 68 69 70 76 77 78 83 87 92 93 94 95 96 98 100 105 106 110 112 113 115 116
 249: 588 10 30 55 61 75 86 88 99 109
 250: 90 27 108
 251: 64 71 101
 252: 248 29 71 101
 253: 77 14 72
 254: 851 0 13 35 36 40 60 79 80 84 111 114
 255: 779 40 84
 256: 921 0 13 35 36 60 79 80 111 114
 257: 613 13 35 36 79 80 111 114
 258: 181 13 35 36 60 79 80 111 114
 259: 1 5 16 19 23 63 112 115
 260: 10 7 50
 261: 201 52 87
 262: 106 64 106
 263: 600 31 93
 264: 145 7 21 31 48 50 51 52 64 67 87 92 93 106
 265: 8 7 11 20 21 31 48 50 51 52 64 67 87 92 93 106
 266: 8 7 9 11 20 21 24 31 39 48 50 51 52 64 65 67 83 87 92 93 106 110
 267: 12 5 7 9 11 16 19 20 21 23 24 31 34 39 48 50 51 52 63 64 65 67 83 87 92 93 106 110 112 115
 268: 348 59 70
 269: 303 5 7 9 11 16 19 20 21 23 24 31 34 39 48 50 51 52 59 63 64 65 67 70 76 77 83 87 92 93 106 110 112 115 116
 270: 14 5 7 9 11 16 19 20 21 23 24 31 34 39 48 50 51 52 59 63 64 65 67 68 69 70 76 77 83 87 92 93 106 110 112 115 116
 271: 157 41 53 94 96
 272: 49 17 22 42 78 95 100
 273: 312 5 7 9 11 16 17 19 20 21 22 23 24 31 34 39 41 42 48 50 51 52 53 59 63 64 65 66 67 68 69 70 76 77 78 83 87 92 93 94 95 96 98 100 105 106 110 112 113 115 116
 274: 49 10 30 55 61 75 86 88 99 107 109
 275: 217 0 1 2 3 4 8 12 13 14 15 26 27 28 29 32 33 35 36 37 38 40 44 45 46 47 49 54 56 57 60 62 71 72 73 74 79 80 81 82 84 85 89 90 91 97 101 102 103 104 108 111 114
 276: 677 29 71
 277: 168 5 23 112 115
 278: 329 9 24 65
 279: 319 21 87 92
 280: 38 11 20 21 31 48 51 52 64 67 87 92 93 106
 281: 18 9 11 20 21 24 31 39 48 51 52 64 65 67 83 87 92 93 106 110
 282: 21 5 9 11 16 19 20 21 23 24 31 34 39 48 51 52 63 64 65 67 83 87 92 93 106 110 112 115
 283: 19 5 9 11 16 19 20 21 23 24 31 34 39 48 51 52 59 63 64 65 67 70 76 77 83 87 92 93 106 110 112 115 116
 284: 59 5 7 9 11 16 19 20 21 23 24 31 34 39 48 51 52 59 63 64 65 67 70 76 77 83 87 92 93 106 110 112 115 116
 285: 21 5 7 9 11 16 19 20 21 23 24 31 34 39 48 51 52 59 63 64 65 66 67 70 76 77 83 87 92 93 106 110 112 113 115 116
 286: 35 5 7 9 11 16 19 20 21 23 24 31 34 39 48 51 52 59 63 64 65 66 67 68 69 70 76 77 83 87 92 93 106 110 112 113 115 116
 287: 129 56 73
 288: 185 60 79
 289: 209 0 13 35 36 80 111 114
 290: 397 9 24 39 65 110
 291: 10 0 1 2 3 4 13 14 15 28 32 33 35 36 38 40 44 45 47 54 57 60 62 72 74 79 80 81 82 84 90 91 97 102 103 111 114
 292: 161 14 44
 293: 448 21 31 48 50 51 52 64 67 87 92 93 106
 294: 309 11 20 21 31 48 50 51 52 64 67 87 92 93 106
 295: 293 5 9 11 16 19 20 21 23 24 31 34 39 48 50 51 52 63 64 65 67 83 87 92 93 106 110 112 115
 296: 304 5 9 11 16 19 20 21 23 24 31 34 39 48 50 51 52 59 63 64 65 67 70 76 77 83 87 92 93 106 110 112 115 116
 297: 255 5 7 9 11 16 19 20 21 23 24 31 34 39 48 50 51 52 59 63 64 65 66 67 70 76 77 83 87 92 93 106 110 112 113 115 116
 298: 341 5 7 9 11 16 19 20 21 22 23 24 31 34 39 41 48 50 51 52 53 59 63 64 65 66 67 68 69 70 76 77 83 87 92 93 94 95 96 106 110 112 113 115 116
 299: 282 5 7 9 11 16 19 20 21 22 23 24 31 34 39 41 48 50 51 52 53 59 63 64 65 66 67 68 69 70 76 77 83 87 92 93 94 95 96 98 105 106 110 112 113 115 116
 300: 348 17 42 78 100
 301: 153 55 61 86
 302: 474 12 56
 303: 192 0 13 14 28 35 36 40 44 47 60 72 79 80 82 84 97 111 114
 304: 102 14 28 44 72 82 97
 305: 305 9 11 20 21 24 31 39 48 50 51 52 64 65 67 83 87 92 93 106 110
 306: 55 5 9 11 16 19 20 21 23 24 31 34 39 48 50 51 52 59 63 64 65 67 68 69 70 76 77 83 87 92 93 106 110 112 115 116
 307: 119 7 66 113
 308: 98 5 6 7 9 11 16 17 18 19 20 21 22 23 24 25 31 34 39 41 42 43 48 50 51 52 53 58 59 63 64 65 66 67 68 69 70 76 77 78 83 87 92 93 94 95 96 98 100 105 106 107 110 112 113 115 116
 309: 126 10 30 46 55 61 75 86 88 99 109
 310: 280 0 1 2 3 4 8 12 13 14 15 26 27 28 29 32 33 35 36 37 38 40 44 45 47 49 54 56 57 60 62 71 72 73 74 79 80 81 82 84 85 89 90 91 97 101 102 103 104 108 111 114
 311: 5 8 12 27 37 56 73 89 108
 312: 362 85 101
 313: 72 3 32 33 38 54 57 62 81 90 91 102 103
 314: 2 15 45
 315: 146 24 39 65
 316: 217 21 52
 317: 50 19 34
 318: 11 5 6 7 9 11 16 17 18 19 20 21 22 23 24 25 31 34 39 41 42 43 48 50 51 52 53 58 59 63 64 65 66 67 68 69 70 76 77 83 87 92 93 94 95 96 98 105 106 110 112 113 115 116
 319: 5 30 75 88
 320: 367 8 108
 321: 83 29 85
 322: 54 29 85 101
 323: 88 0 1 2 4 13 14 35 36 40 44 47 60 72 79 80 84 97 111 114
 324: 49 0 13 35 36 60 80 111 114
 325: 4 21 48 64 106
 326: 114 10 30 75 86 88 99 109
 327: 82 71 85 101
 328: 99 70 76
 329: 20 39 83 110
 330: 38 9 39 83 110
 331: 14 5 7 9 11 16 19 20 21 23 24 31 34 39 41 48 50 51 52 53 59 63 64 65 66 67 68 69 70 76 77 78 83 87 92 93 94 96 100 106 110 112 113 115 116
 332: 286 6 18 25 43 58 98 105
 333: 213 99 109
 334: 155 0 13 35 36 60 79 80 84 111 114
 335: 22 13 35 36 60 80 111 114
 336: 74 0 79
 337: 87 6 18 25 43 58 78 98 100 105
 338: 17 5 6 7 9 11 16 18 19 20 21 22 23 24 25 31 34 39 41 43 48 50 51 52 53 58 59 63 64 65 66 67 68 69 70 76 77 78 83 87 92 93 94 95 96 98 100 105 106 110 112 113 115 116
 339: 2 0 1 2 3 4 8 12 13 14 15 17 26 27 28 29 32 33 35 36 37 38 40 42 44 45 46 47 49 54 56 57 60 62 71 72 73 74 79 80 81 82 84 85 89 90 91 97 101 102 103 104 107 108 111 114
 340: 10 59 70 76 77
 341: 95 5 6 7 9 11 16 17 18 19 20 21 22 23 24 25 31 34 39 41 42 43 48 50 51 52 53 58 59 63 64 65 66 67 68 69 70 76 77 78 83 86 87 92 93 94 95 96 98 100 105 106 107 110 112 113 115 116
 342: 24 10 30 46 55 61 75 88 99 109
 343: 32 5 7 9 16 19 21 23 24 31 34 39 48 51 52 63 64 65 67 83 87 92 93 106 110 112 115
 344: 60 10 88 109
 345: 7 5 7 9 11 16 19 20 21 23 24 31 34 39 41 48 50 51 52 53 59 63 64 65 66 67 68 69 70 76 77 83 87 92 93 96 106 110 112 113 115 116
 346: 58 1 2 3 4 32 33 38 45 54 57 62 81 90 91 102 103
 347: 178 21 92
 348: 93 21 52 92
 349: 37 5 7 9 11 16 17 19 20 21 22 23 24 31 34 39 41 42 48 50 51 52 53 59 63 64 65 66 67 68 69 70 76 77 78 83 87 92 93 94 95 96 100 106 110 112 113 115 116
 350: 3 5 7 9 10 11 16 17 19 20 21 22 23 24 30 31 34 39 41 42 48 50 51 52 53 55 59 61 63 64 65 66 67 68 69 70 75 76 77 78 83 86 87 88 92 93 94 95 96 99 100 106 109 110 112 113 115 116
 351: 76 0 1 2 3 4 13 14 32 33 35 36 38 40 44 45 47 54 57 60 62 72 79 80 81 84 90 91 97 102 103 111 114
 352: 37 17 22 42 95 98
 353: 37 5 7 9 16 17 19 21 22 23 24 31 34 39 41 42 48 50 51 52 53 59 63 64 65 66 67 68 69 70 76 77 83 87 92 93 94 95 96 98 106 110 112 113 115 116
 354: 106 5 7 9 16 17 19 21 22 23 24 31 34 39 41 42 48 50 51 52 53 59 63 64 65 66 67 68 69 70 76 77 78 83 87 92 93 94 95 96 98 100 106 110 112 113 115 116
 355: 108 5 6 7 9 16 17 18 19 21 22 23 24 25 31 34 39 41 42 43 48 50 51 52 53 58 59 63 64 65 66 67 68 69 70 76 77 78 83 87 92 93 94 95 96 98 100 106 110 112 113 115 116
 356: 112 11 20 86 105
 357: 101 11 20 55 61 86 105
 358: 108 10 11 20 30 55 61 75 86 88 99 105 109
 359: 117 3 33 45 54 57 62 81
 360: 9 5 9 11 16 19 20 21 23 24 31 34 39 48 50 51 52 63 64 65 67 68 69 83 87 92 93 106 110 112 115
 361: 24 16 19 34 63 115
 362: 20 9 11 20 21 24 31 39 48 50 51 52 59 64 65 67 70 76 77 83 87 92 93 106 110 116
 363: 48 52 92
 364: 114 7 9 21 24 31 39 48 50 51 52 64 65 67 83 87 92 93 106 110
 365: 119 5 7 9 16 19 21 23 24 31 34 39 48 50 51 52 63 64 65 67 83 87 92 93 106 110 112 115
 366: 130 5 7 9 16 19 21 23 24 31 34 39 48 50 51 52 59 63 64 65 67 70 76 77 83 87 92 93 106 110 112 115 116
 367: 130 5 7 9 16 19 21 23 24 31 34 39 48 50 51 52 59 63 64 65 67 68 69 70 76 77 83 87 92 93 106 110 112 115 116
 368: 55 5 7 9 11 16 19 20 21 23 24 31 34 39 41 48 50 51 52 53 59 63 64 65 66 67 68 69 70 76 77 83 86 87 92 93 94 96 98 105 106 110 112 113 115 116
 369: 49 0 1 2 3 4 10 12 13 14 15 26 28 29 30 32 33 35 36 38 40 44 45 46 47 49 54 55 56 57 60 61 62 71 72 73 74 75 79 80 81 82 84 85 88 90 91 97 99 101 102 103 104 107 109 111 114
 370: 1 0 1 2 3 4 12 13 14 15 26 28 29 32 33 35 36 38 40 44 45 46 47 49 54 55 56 57 60 61 62 71 72 73 74 79 80 81 82 84 85 90 91 97 101 102 103 104 107 111 114
 371: 58 29 101
 372: 58 5 6 7 9 11 16 18 19 20 21 22 23 24 25 31 34 39 41 43 48 50 51 52 53 58 59 63 64 65 66 67 68 69 70 76 77 83 87 92 93 94 95 96 98 105 106 110 112 113 115 116
 373: 10 26 49 104
 374: 22 21 52 87 92 106
 375: 16 5 7 9 11 16 17 19 20 21 22 23 24 31 34 39 41 42 48 50 51 52 53 59 63 64 65 66 67 68 69 70 76 77 83 87 92 93 94 95 96 106 110 112 113 115 116
 376: 11 5 7 9 11 16 17 19 20 21 22 23 24 31 34 39 41 42 48 50 51 52 53 59 63 64 65 66 67 68 69 70 76 77 83 87 92 93 94 95 96 98 105 106 110 112 113 115 116
 377: 9 86 107
 378: 50 0 13 35 36 79 80 111 114
 379: 5 5 9 11 16 19 20 21 23 24 31 34 39 48 50 51 52 59 63 64 65 67 70 76 83 87 92 93 106 110 112 115
 380: 14 10 30 46 55 61 75 86 88 99 107 109
 381: 22 40 47 84
 382: 1 5 9 16 19 23 24 34 39 63 65 112 115
 383: 22 7 59 70 76 77 116
 384: 28 5 7 16 19 23 34 59 63 70 76 77 112 115 116
 385: 34 5 7 9 16 19 23 24 34 39 59 63 65 70 76 77 83 110 112 115 116
 386: 30 5 6 7 9 11 16 18 19 20 21 23 24 25 31 34 39 41 43 48 50 51 52 53 58 59 63 64 65 66 67 68 69 70 76 77 83 87 92 93 94 96 106 110 112 113 115 116
 387: 86 78 98 100
 388: 13 5 6 7 9 11 16 18 19 20 21 23 24 25 31 34 39 41 43 48 50 51 52 53 58 59 63 64 65 66 67 68 69 70 76 77 78 83 87 92 93 94 96 98 100 106 110 112 113 115 116
 389: 15 5 6 7 9 11 16 17 18 19 20 21 22 23 24 25 31 34 39 41 42 43 48 50 51 52 53 58 59 63 64 65 66 67 68 69 70 76 77 78 83 87 92 93 94 95 96 98 100 106 110 112 113 115 116
 390: 4 55 61 105
 391: 11 10 30 55 61 75 88 99 105 109
 392: 15 10 30 55 61 75 86 88 99 105 109
 393: 41 5 9 16 19 23 24 34 39 59 63 65 70 76 77 83 110 112 115 116
 394: 19 5 6 7 9 16 18 19 21 23 24 25 31 34 39 41 43 48 50 51 52 53 58 59 63 64 65 66 67 68 69 70 76 77 83 87 92 93 94 96 106 110 112 113 115 116
 395: 19 5 6 7 9 16 18 19 21 23 24 25 31 34 39 41 43 48 50 51 52 53 58 59 63 64 65 66 67 68 69 70 76 77 78 83 87 92 93 94 96 100 106 110 112 113 115 116
 396: 19 5 6 7 9 16 17 18 19 21 22 23 24 25 31 34 39 41 42 43 48 50 51 52 53 58 59 63 64 65 66 67 68 69 70 76 77 78 83 87 92 93 94 95 96 100 106 110 112 113 115 116
 397: 8 11 20 55 61 86 98 105
 398: 13 10 11 20 30 55 61 75 86 88 98 99 105 109
 399: 1 11 20 78 86 98 100 105
 400: 7 9 11 20 21 31 48 50 51 52 64 67 87 92 93 106
 401: 8 9 11 20 21 24 31 48 50 51 52 64 65 67 87 92 93 106
 402: 14 9 11 20 21 24 31 39 48 50 51 52 64 65 67 87 92 93 106
 403: 3 5 7 9 11 16 19 20 21 23 24 31 34 39 41 48 50 51 52 53 59 63 64 65 67 68 69 70 76 77 83 87 92 93 106 110 112 115 116
 404: 10 5 7 9 11 16 19 20 21 23 24 31 34 39 41 48 50 51 52 53 59 63 64 65 66 67 68 69 70 76 77 78 83 87 92 93 94 96 98 100 105 106 110 112 113 115 116
 405: 39 0 1 2 3 4 6 8 12 13 14 15 18 25 26 27 28 29 32 33 35 36 37 38 40 43 44 45 46 47 49 54 56 57 58 60 62 71 72 73 74 79 80 81 82 84 85 89 90 91 97 101 102 103 104 107 108 111 114
 406: 13 46 107
 407: 2 10 30 46 75 86 88 99 109
 408: 3 30 55 61 75
 409: 4 31 67 93
 410: 30 43 58
 411: 8 23 112
 412: 2 14 97
 413: 42 32 90 102 103
 414: 72 5 6 7 8 9 16 17 18 19 21 22 23 24 25 27 31 34 37 39 41 42 43 48 50 51 52 53 58 59 63 64 65 66 67 68 69 70 76 77 78 83 87 89 92 93 94 95 96 98 100 106 108 110 112 113 115 116
 415: 23 5 6 7 9 11 16 19 20 21 23 24 31 34 39 41 43 48 50 51 52 53 58 59 63 64 65 66 67 68 69 70 76 77 83 87 92 93 94 96 106 110 112 113 115 116
 416: 8 5 6 7 9 11 16 18 19 20 21 23 24 25 31 34 39 41 43 48 50 51 52 53 58 59 63 64 65 66 67 68 69 70 76 77 78 83 87 92 93 94 96 100 106 110 112 113 115 116
 417: 10 5 6 7 9 11 16 17 18 19 20 21 22 23 24 25 31 34 39 41 42 43 48 50 51 52 53 58 59 63 64 65 66 67 68 69 70 76 77 78 83 87 92 93 94 95 96 100 106 110 112 113 115 116
 418: 9 86 98 105
 419: 8 55 61 86 98 105
 420: 9 10 30 55 61 75 86 88 98 99 105 109
 421: 21 30 75 86
 422: 16 0 1 2 3 4 8 12 13 14 15 26 27 28 29 32 33 35 36 37 38 40 44 45 47 49 54 56 57 60 62 71 72 73 74 79 80 81 82 84 85 89 90 91 97 101 102 103 104 107 108 111 114
 423: 2 5 7 9 16 19 21 23 24 31 34 39 41 48 50 51 52 53 59 63 64 65 66 67 68 69 70 76 77 83 87 92 93 94 96 98 105 106 110 112 113 115 116
 424: 4 11 17 20 22 42 86 95
 425: 2 0 13 35 36 40 47 60 79 80 111 114
 426: 2 0 40 60 79
 427: 7 31 48 51 64 67 93 106
 428: 6 31 50 51 67 93
 429: 20 3 33 54 81
 430: 70 17 22 42 78 95 98 100
 431: 2 5 6 7 9 11 16 17 18 19 20 21 22 23 24 25 31 34 39 41 42 43 48 50 51 52 53 55 58 59 61 63 64 65 66 67 68 69 70 76 77 78 83 87 92 93 94 95 96 98 100 105 106 110 112 113 115 116
 432: 1 0 13 35 36 40 47 60 80 84 111 114
 433: 11 0 40 47 60 84
 434: 2 0 1 2 3 4 8 10 12 13 14 15 26 27 28 29 30 32 33 35 36 37 38 40 44 45 46 47 49 54 56 57 60 62 71 72 73 74 75 79 80 81 82 84 85 88 89 90 91 97 99 101 102 103 104 108 109 111 114
 435: 1 5 7 9 16 19 21 23 24 31 34 39 48 50 51 52 59 63 64 65 67 70 76 83 87 92 93 106 110 112 115
 436: 13 0 1 2 3 4 12 13 14 15 26 28 29 32 33 35 36 38 40 44 45 47 49 54 56 57 60 62 71 72 73 74 79 80 81 82 84 85 90 91 97 101 102 103 104 107 111 114
 437: 4 22 94 95 96
 438: 1 51 67 93
 439: 2 5 7 9 11 16 19 20 21 23 24 31 34 39 48 51 52 63 64 65 67 83 87 92 93 106 110 112 115
 440: 5 5 6 7 9 11 16 17 18 19 20 21 22 23 24 25 31 34 39 41 42 43 48 50 51 52 53 58 59 63 64 65 66 67 68 69 70 76 77 83 87 92 93 94 95 96 106 110 112 113 115 116
 441: 17 5 7 16 19 23 34 59 63 66 68 69 70 76 77 83 110 112 113 115 116
 442: 8 5 7 9 16 19 21 23 24 31 34 39 48 50 51 52 63 64 65 67 68 69 83 87 92 93 106 110 112 115
 443: 22 8 10 27 30 37 55 61 75 88 89 99 108 109
 444: 11 5 112
 445: 9 0 1 2 3 4 8 12 13 14 15 26 27 28 29 32 33 35 36 37 38 40 44 45 46 47 49 54 56 57 60 62 71 72 73 74 79 80 81 82 84 85 86 89 90 91 97 101 102 103 104 107 108 111 114
 446: 2 21 31 51 52 67 87 92 93
 447: 5 0 47 60
 448: 21 11 20 41 53 94 96
 449: 27 11 20 41 50 53 94 96
 450: 27 11 20 21 31 41 48 50 51 52 53 64 67 87 92 93 94 96 106
 451: 27 9 11 20 21 24 31 39 41 48 50 51 52 53 64 65 67 83 87 92 93 94 96 106 110
 452: 27 5 9 11 16 19 20 21 23 24 31 34 39 41 48 50 51 52 53 63 64 65 67 83 87 92 93 94 96 106 110 112 115
 453: 29 7 59 66 70 76 77 113 116
 454: 27 5 7 9 11 16 19 20 21 23 24 31 34 39 41 48 50 51 52 53 59 63 64 65 66 67 70 76 77 83 87 92 93 94 96 106 110 112 113 115 116
 455: 25 5 7 9 11 16 19 20 21 23 24 31 34 39 41 48 50 51 52 53 59 63 64 65 66 67 68 69 70 76 77 83 86 87 92 93 94 96 106 110 112 113 115 116
 456: 27 6 17 18 22 25 42 43 58 78 95 98 100 105
 457: 19 6 10 17 18 22 25 30 42 43 55 58 61 75 78 88 95 98 99 100 105 109
 458: 3 5 23 115
 459: 22 6 18 25 43 58 107
 460: 3 32 33 38 45 57 62 81 90 91 102 103
 461: 24 10 11 20 30 55 61 75 86 88 99 105 107 109
 462: 1 46 55 61
 463: 2 0 1 2 4 13 14 28 35 36 40 44 47 60 72 79 80 82 84 97 111 114
 464: 12 5 9 16 19 23 24 34 39 59 63 65 66 68 69 70 76 77 83 110 112 113 115 116
 465: 11 0 1 2 3 4 12 13 14 15 28 32 33 35 36 38 40 44 45 47 54 56 57 60 62 72 73 79 80 81 82 84 90 91 97 102 103 111 114
 466: 1 5 7 16 23 59 66 68 69 70 76 77 112 113 115 116
 467: 23 18 25 98 105
 468: 20 5 16 19 23 34 59 63 70 76 77 112 115 116
 469: 7 5 7 9 16 19 21 23 24 31 34 39 48 51 52 59 63 64 65 67 68 69 70 76 77 83 87 92 93 106 110 112 115 116
 470: 2 10 30 75 99 109
 471: 4 5 16 23 34 63 112 115
 472: 5 78 98 100 105
 473: 4 59 66 68 69 70 76 77 113 116
 474: 2 5 7 16 19 21 23 31 34 48 50 51 52 63 64 67 87 92 93 106 112 115
 475: 12 9 24 39 65 83
 476: 2 11 20 105
 477: 10 0 3 13 14 15 28 32 33 35 36 38 40 44 45 47 54 57 60 62 72 79 80 81 82 84 90 91 97 102 103 111 114
 478: 3 0 13 35 36 40 60 79 80 111 114
 479: 7 21 48 52 64 87 92
 480: 12 1 2 3 4 15 28 32 33 38 45 54 57 62 81 82 90 91 102 103
 481: 4 5 16 19 23 112 115
 482: 10 9 83 110
 483: 5 9 24 65 83 110
 484: 12 10 99
 485: 6 8 10 27 30 37 55 61 75 86 88 89 99 108 109
 486: 8 0 1 2 3 4 10 12 13 14 15 26 28 29 30 32 33 35 36 38 40 44 45 46 47 49 54 55 56 57 60 61 62 71 72 73 74 75 79 80 81 82 84 85 86 88 90 91 97 99 101 102 103 104 107 109 111 114
 487: 1 21 48 50 52 64 87 92 106
 488: 9 10 30 75 88 99 105 109
 489: 1 10 30 75 86 88 99 105 109
 490: 5 9 21 24 31 39 48 50 51 52 64 65 67 83 87 92 93 106 110
 491: 3 112 115
 492: 2 48 64 87 106
 493: 1 5 9 16 19 23 24 34 39 63 65 110 112 115
 494: 1 5 7 9 16 19 21 23 24 31 34 39 41 48 51 52 53 59 63 64 65 66 67 68 69 70 76 77 83 87 92 93 106 110 112 113 115 116
 495: 4 9 11 20 24 39 65 83 110
 496: 1 21 48 52 64 92 106
 497: 6 59 70 76 116
 498: 4 6 18 25 43 58 78 100
 499: 8 5 7 9 10 11 16 19 20 21 23 24 30 31 34 39 41 48 50 51 52 53 55 59 61 63 64 65 66 67 68 69 70 75 76 77 83 86 87 88 92 93 94 96 99 106 109 110 112 113 115 116
 500: 1 6 17 18 25 42 43 58 78 98 100 105
 501: 6 8 27 37 46 89 108
 502: 22 40 47
 503: 2 8 27 37 108
 504: 13 21 48 52 87 92 106
 505: 3 13 35 36 80 114
 506: 1 0 1 2 3 4 8 12 13 14 15 26 27 28 29 32 33 35 36 37 38 40 44 45 46 47 49 54 55 56 57 60 61 62 71 72 73 74 79 80 81 82 84 85 86 89 90 91 97 101 102 103 104 107 108 111 114
 507: 2 6 43 58 98 105
 508: 3 5 7 16 19 23 34 59 63 66 68 69 70 76 77 83 112 113 115 116
 509: 3 6 17 18 22 25 42 43 58 95
 510: 4 5 7 9 11 16 17 19 20 21 22 23 24 31 34 39 41 42 48 50 51 52 53 55 59 61 63 64 65 66 67 68 69 70 76 77 78 83 86 87 92 93 94 95 96 98 100 105 106 110 112 113 115 116
 511: 1 5 16 19 23 34 63 83 110 112 115
 512: 9 5 6 7 9 11 16 17 18 19 20 21 22 23 24 25 31 34 39 41 42 43 48 50 51 52 53 55 58 59 61 63 64 65 66 67 68 69 70 76 77 78 83 86 87 92 93 94 95 96 98 100 105 106 110 112 113 115 116
 513: 9 6 18 25 43 58 105
 514: 2 5 16 23 34 112 115
 515: 1 5 7 16 19 21 23 31 34 48 51 52 59 63 64 66 67 68 69 70 76 77 87 92 93 106 112 113 115 116
 516: 3 48 52 64 87 92 106
 517: 3 11 20 21 24 31 48 50 51 52 64 65 67 87 92 93 106
 518: 2 11 20 21 24 31 39 48 50 51 52 64 65 67 87 92 93 106
 519: 1 9 11 20 21 24 31 39 48 50 51 52 64 65 67 87 92 93 106 110
 520: 6 41 50 53 94 96
 521: 4 6 10 17 18 22 25 30 42 43 55 58 61 75 78 88 95 98 99 100 105 107 109
 nsplits: 522
 ntax: 117
UFBootSplit1:
 000: 1 5 16 19 23 34 59 63 70 76 77 83 112 115 116
 001: 1 5 7 9 16 19 21 23 24 31 34 39 48 50 51 52 59 63 64 65 66 67 68 69 70 76 77 83 87 92 93 94 96 106 110 112 113 115 116
 002: 1000 1 2
 003: 1 5 7 9 11 16 17 18 19 20 21 22 23 24 25 31 34 39 41 42 48 50 51 52 53 59 63 64 65 66 67 68 69 70 76 77 78 83 87 92 93 94 95 96 98 100 105 106 110 112 113 115 116
 004: 1000 1 2 4
 005: 1 0 1 2 3 4 6 8 12 13 14 15 18 25 26 27 28 29 32 33 35 36 37 38 40 43 44 45 47 49 54 56 57 58 60 62 71 72 73 74 79 80 81 82 84 85 89 90 91 97 101 102 103 104 107 108 111 114
 006: 1 21 52 64 87 92
 007: 1000 3 54
 008: 1 5 9 11 16 20 21 23 24 31 39 48 50 51 52 64 65 67 83 87 92 93 106 110 112 115
 009: 1 3 45 54
 010: 999 33 81
 011: 1 88 109
 012: 1 5 9 16 19 21 23 24 31 34 39 48 50 51 52 59 63 64 65 67 68 69 70 76 77 83 87 92 93 106 110 112 115 116
 013: 1000 57 62
 014: 972 33 57 62 81
 015: 995 3 33 54 57 62 81
 016: 1 13 35 36 111 114
 017: 1 6 25 43 58
 018: 1 5 16 23 115
 019: 1000 90 103
 020: 1000 32 90 103
 021: 2 3 15 33 54 57 62 81
 022: 1 76 77 116
 023: 1000 38 91
 024: 1 17 42 100
 025: 964 38 91 102
 026: 997 32 38 90 91 102 103
 027: 1 11 20 30 55 61 75 86 105
 028: 798 32 38 45 90 91 102 103
 029: 995 3 32 33 38 45 54 57 62 81 90 91 102 103
 030: 1 10 30 75 99 109
 031: 882 3 15 32 33 38 45 54 57 62 81 90 91 102 103
 032: 805 1 2 3 4 15 32 33 38 45 54 57 62 81 90 91 102 103
 033: 1 5 9 16 19 21 23 24 34 39 48 52 59 63 64 65 70 76 77 83 87 92 106 110 112 115 116
 034: 1 5 6 7 9 16 17 18 19 21 22 23 24 25 31 34 39 41 42 43 48 50 51 52 53 58 59 63 64 65 66 67 68 69 70 76 77 83 87 92 93 94 95 96 98 106 110 112 113 115 116
 035: 987 5 23
 036: 1 5 7 9 16 17 19 21 22 23 24 31 34 39 41 42 48 50 51 52 53 59 63 64 65 66 67 68 69 70 76 77 83 87 92 93 95 98 106 110 112 113 115 116
 037: 986 5 23 112
 038: 1 15 32 38 45 90 91 102 103
 039: 278 5 16 23 112
 040: 2 5 6 7 9 16 19 21 23 24 31 34 39 41 43 48 50 51 52 53 58 59 63 64 65 66 67 68 69 70 76 77 83 87 92 93 94 96 106 110 112 113 115 116
 041: 977 5 16 23 112 115
 042: 1 48 64 87 92 106
 043: 2 48 52 64 87 106
 044: 2 48 52 64 87 92 106
 045: 559 34 63
 046: 991 19 34 63
 047: 987 5 16 19 23 34 63 112 115
 048: 1 6 18 25 43
 049: 1 19 34 63 115
 050: 528 9 39
 051: 1 5 6 7 9 11 16 18 19 20 21 23 24 25 31 34 39 41 43 48 50 51 52 53 58 59 63 64 65 66 67 68 69 70 76 77 83 87 92 93 98 105 106 110 112 113 115 116
 052: 1 70 77 116
 053: 1000 24 65
 054: 962 9 24 39 65
 055: 1 6 18 22 25 43 58 78 95 98 100 105
 056: 1 6 18 22 25 43 58 95 98 105
 057: 611 83 110
 058: 961 9 24 39 65 83 110
 059: 243 5 9 16 19 23 24 34 39 63 65 83 110 112 115
 060: 2 22 95 98 105
 061: 1 5 7 9 11 16 17 19 20 21 23 24 31 34 39 41 42 48 50 51 52 53 59 63 64 65 66 67 68 69 70 76 77 83 87 92 93 94 96 106 110 112 113 115 116
 062: 149 21 87
 063: 1 6 18 25 43 58 94 96 98 105
 064: 97 21 52 87
 065: 1 3 33 38 54 57 62 81 91 102
 066: 980 21 52 87 92
 067: 1 59 66 70 76 77 113 116
 068: 1 0 13 28 35 36 40 47 60 79 80 82 84 111 114
 069: 336 48 106
 070: 1 10 55 61 88 99 105 109
 071: 963 48 64 106
 072: 988 21 48 52 64 87 92 106
 073: 1 5 7 9 16 19 23 24 31 34 39 51 59 63 65 66 67 68 69 70 76 77 83 93 110 112 113 115 116
 074: 2 31 51 93
 075: 1 7 66 68 69 77 113 116
 076: 993 51 67
 077: 353 31 51 67
 078: 1 11 20 31 51 67 93
 079: 1000 31 51 67 93
 080: 980 21 31 48 51 52 64 67 87 92 93 106
 081: 199 5 9 16 19 21 23 24 31 34 39 48 51 52 63 64 65 67 83 87 92 93 106 110 112 115
 082: 1 0 1 2 3 4 13 14 15 26 28 29 32 33 35 36 38 40 44 45 46 47 49 54 57 60 62 71 72 74 79 80 81 82 84 85 90 91 97 101 102 103 104 111 114
 083: 1 7 21 31 48 51 52 64 67 87 92 93 106
 084: 569 59 76
 085: 1 7 9 24 39 59 65 66 68 69 70 76 77 83 110 113 116
 086: 991 59 70 76
 087: 1 9 11 20 21 24 31 39 41 48 50 51 52 53 64 65 67 87 92 93 94 96 106
 088: 2 3 32 33 54 57 62 81 90 103
 089: 984 77 116
 090: 979 59 70 76 77 116
 091: 217 5 9 16 19 21 23 24 31 34 39 48 51 52 59 63 64 65 67 70 76 77 83 87 92 93 106 110 112 115 116
 092: 3 11 20 21 48 52 64 87 92 106
 093: 222 5 7 9 16 19 21 23 24 31 34 39 48 51 52 59 63 64 65 67 70 76 77 83 87 92 93 106 110 112 115 116
 094: 1 5 9 16 19 21 23 24 31 34 39 48 51 52 59 63 64 65 67 70 76 83 87 92 93 106 110 112 115
 095: 2 0 1 2 3 4 8 12 13 14 15 26 27 28 29 32 33 35 36 37 38 40 44 45 46 47 49 54 55 56 57 60 61 62 71 72 73 74 79 80 81 82 84 85 89 90 91 97 101 102 103 104 107 108 111 114
 096: 1000 66 113
 097: 187 5 7 9 16 19 21 23 24 31 34 39 48 51 52 59 63 64 65 66 67 70 76 77 83 87 92 93 106 110 112 113 115 116
 098: 1 6 10 17 18 22 25 30 42 43 55 58 61 75 78 86 88 95 98 99 100 105 109
 099: 3 0 1 2 3 4 8 12 13 14 15 26 27 28 29 30 32 33 35 36 37 38 40 44 45 46 47 49 54 56 57 60 62 71 72 73 74 75 79 80 81 82 84 85 86 89 90 91 97 101 102 103 104 107 108 111 114
 100: 1000 68 69
 101: 390 5 7 9 16 19 21 23 24 31 34 39 48 51 52 59 63 64 65 66 67 68 69 70 76 77 83 87 92 93 106 110 112 113 115 116
 102: 2 10 55 61 86 88 99 109
 103: 521 5 7 9 16 19 21 23 24 31 34 39 48 50 51 52 59 63 64 65 66 67 68 69 70 76 77 83 87 92 93 106 110 112 113 115 116
 104: 1 17 42 78 98 100 105
 105: 2 5 7 16 19 23 34 59 63 66 68 69 70 76 77 83 112 113 115 116
 106: 1000 41 53
 107: 220 5 7 9 16 19 21 23 24 31 34 39 41 48 50 51 52 53 59 63 64 65 66 67 68 69 70 76 77 83 87 92 93 106 110 112 113 115 116
 108: 1 5 7 9 16 19 21 23 24 31 34 39 41 48 50 51 52 53 59 63 64 65 67 68 69 70 76 77 83 87 92 93 106 110 112 115 116
 109: 1 0 1 2 3 4 8 12 13 14 15 26 27 28 29 32 33 35 36 37 38 40 44 45 47 49 54 56 57 60 62 71 72 73 74 79 80 81 82 84 85 88 89 90 91 97 101 102 103 104 108 111 114
 110: 992 94 96
 111: 291 5 7 9 16 19 21 23 24 31 34 39 41 48 50 51 52 53 59 63 64 65 66 67 68 69 70 76 77 83 87 92 93 94 96 106 110 112 113 115 116
 112: 1 5 6 7 9 11 16 17 18 19 20 21 22 23 24 25 31 34 39 41 42 43 46 48 50 51 52 53 58 59 63 64 65 66 67 68 69 70 76 77 78 83 87 92 93 94 95 96 98 100 105 106 107 110 112 113 115 116
 113: 2 44 72 97
 114: 1000 17 42
 115: 5 11 20 21 24 31 39 48 50 51 52 64 65 67 87 92 93 106
 116: 1 11 20 21 31 39 48 50 51 52 64 67 87 92 93 106
 117: 1000 22 95
 118: 554 17 22 42 95
 119: 117 5 7 9 16 17 19 21 22 23 24 31 34 39 41 42 48 50 51 52 53 59 63 64 65 66 67 68 69 70 76 77 83 87 92 93 94 95 96 106 110 112 113 115 116
 120: 4 11 17 20 22 42 78 86 95 98 100 105
 121: 1 0 1 2 3 4 10 12 13 14 15 26 28 29 30 32 33 35 36 38 40 44 45 46 47 49 54 55 56 57 60 61 62 71 72 73 74 75 79 80 81 82 84 85 88 90 91 97 99 101 102 103 104 109 111 114
 122: 1000 11 20
 123: 1 0 1 2 3 4 10 12 13 14 15 26 28 29 30 32 33 35 36 38 40 44 45 46 47 49 54 55 56 57 60 61 62 71 72 73 74 75 79 80 81 82 84 85 86 88 90 91 97 99 101 102 103 104 109 111 114
 124: 288 11 20 86
 125: 1 5 7 16 19 21 23 31 34 48 51 52 59 63 64 66 67 68 69 70 76 77 87 92 93 106 112 113 115 116
 126: 3 6 17 18 22 25 42 43 58 78 95 100
 127: 872 98 105
 128: 187 11 20 86 98 105
 129: 162 5 7 9 11 16 17 19 20 21 22 23 24 31 34 39 41 42 48 50 51 52 53 59 63 64 65 66 67 68 69 70 76 77 83 86 87 92 93 94 95 96 98 105 106 110 112 113 115 116
 130: 2 5 9 16 19 23 24 34 39 59 63 65 68 69 70 76 77 83 110 112 115 116
 131: 1 5 9 16 23 24 39 65 83 110 112 115
 132: 999 78 100
 133: 173 5 7 9 11 16 17 19 20 21 22 23 24 31 34 39 41 42 48 50 51 52 53 59 63 64 65 66 67 68 69 70 76 77 78 83 86 87 92 93 94 95 96 98 100 105 106 110 112 113 115 116
 134: 2 6 10 18 25 30 43 55 58 61 75 88 99 109
 135: 1 5 6 7 9 11 16 17 19 20 21 22 23 24 31 34 39 41 42 43 48 50 51 52 53 58 59 63 64 65 66 67 68 69 70 76 77 78 83 87 92 93 94 95 96 98 100 105 106 110 112 113 115 116
 136: 521 6 43
 137: 2 16 19 34 63
 138: 998 6 43 58
 139: 1 5 9 11 16 20 21 23 24 31 39 41 48 50 51 52 53 64 65 67 83 87 92 93 94 96 106 110 112 115
 140: 1 11 17 20 22 42 78 86 95 100
 141: 999 18 25
 142: 968 6 18 25 43 58
 143: 160 5 6 7 9 11 16 17 18 19 20 21 22 23 24 25 31 34 39 41 42 43 48 50 51 52 53 58 59 63 64 65 66 67 68 69 70 76 77 78 83 86 87 92 93 94 95 96 98 100 105 106 110 112 113 115 116
 144: 1 30 55 61 75
 145: 1 5 7 9 16 19 21 23 24 31 34 39 48 50 51 52 63 64 65 67 77 83 87 92 93 106 110 112 115 116
 146: 760 10 109
 147: 1 0 1 2 3 4 6 8 12 13 14 15 18 25 26 27 28 29 32 33 35 36 37 38 40 43 44 45 46 47 49 54 56 57 58 60 62 71 72 73 74 79 80 81 82 84 85 89 90 91 97 101 102 103 104 108 111 114
 148: 913 10 99 109
 149: 1 6 18 25 43 58 78 94 96 98 100 105
 150: 993 10 88 99 109
 151: 1 5 16 19 23 34 63 83 112 115
 152: 1 10 17 22 30 42 55 61 75 86 88 95 99 109
 153: 1000 30 75
 154: 947 10 30 75 88 99 109
 155: 4 5 19 23 34 63 112 115
 156: 1 7 41 53 66 113
 157: 1000 55 61
 158: 563 10 30 55 61 75 88 99 109
 159: 486 0 1 2 3 4 8 12 13 14 15 26 27 28 29 32 33 35 36 37 38 40 44 45 46 47 49 54 56 57 60 62 71 72 73 74 79 80 81 82 84 85 89 90 91 97 101 102 103 104 107 108 111 114
 160: 1 0 1 2 3 4 10 12 13 14 15 26 28 29 30 32 33 35 36 38 40 44 45 46 47 49 54 56 57 60 62 71 72 73 74 75 79 80 81 82 84 85 88 90 91 97 99 101 102 103 104 107 109 111 114
 161: 3 5 9 16 19 21 23 24 31 34 39 48 51 52 63 64 65 67 77 83 87 92 93 106 110 112 115 116
 162: 527 8 27
 163: 2 5 7 9 16 19 23 24 34 39 59 63 65 66 68 69 70 76 77 112 113 115 116
 164: 1000 8 27 108
 165: 1 5 7 9 16 21 23 24 31 39 48 50 51 52 64 65 67 83 87 92 93 106 110 112 115
 166: 7 1 2 3 4 14 15 32 33 38 44 45 54 57 62 72 81 90 91 97 102 103
 167: 998 37 89
 168: 1000 8 27 37 89 108
 169: 525 0 1 2 3 4 12 13 14 15 26 28 29 32 33 35 36 38 40 44 45 46 47 49 54 56 57 60 62 71 72 73 74 79 80 81 82 84 85 90 91 97 101 102 103 104 107 111 114
 170: 1 0 1 2 3 4 12 13 14 15 26 28 29 32 33 35 36 38 40 44 45 46 47 49 54 55 56 57 60 61 62 71 72 73 74 79 80 81 82 84 85 86 90 91 97 101 102 103 104 107 111 114
 171: 622 0 1 2 3 4 12 13 14 15 26 28 29 32 33 35 36 38 40 44 45 46 47 49 54 56 57 60 62 71 72 73 74 79 80 81 82 84 85 90 91 97 101 102 103 104 111 114
 172: 5 0 1 2 3 4 10 12 13 14 15 26 28 29 30 32 33 35 36 38 40 44 45 46 47 49 54 55 56 57 60 61 62 71 72 73 74 75 79 80 81 82 84 85 86 88 90 91 97 99 101 102 103 104 107 109 111 114
 173: 997 0 1 2 3 4 12 13 14 15 26 28 29 32 33 35 36 38 40 44 45 47 49 54 56 57 60 62 71 72 73 74 79 80 81 82 84 85 90 91 97 101 102 103 104 111 114
 174: 1 21 48 64 87 92 106
 175: 1 59 77 116
 176: 371 12 73
 177: 3 6 43 58 98 105
 178: 1000 12 56 73
 179: 986 0 1 2 3 4 13 14 15 26 28 29 32 33 35 36 38 40 44 45 47 49 54 57 60 62 71 72 74 79 80 81 82 84 85 90 91 97 101 102 103 104 111 114
 180: 2 5 7 9 11 16 19 20 21 23 24 31 34 39 48 50 51 52 59 63 64 65 66 67 68 69 70 76 77 83 87 92 93 94 96 106 110 112 113 115 116
 181: 1 5 6 7 9 11 16 18 19 20 21 22 23 24 25 31 34 39 41 43 48 50 51 52 53 58 59 63 64 65 66 67 68 69 70 76 77 83 87 92 93 94 95 96 106 110 112 113 115 116
 182: 1000 26 49
 183: 1 1 2 4 15
 184: 1 70 76 77 116
 185: 6 9 21 24 31 39 48 51 52 64 65 67 83 87 92 93 106 110
 186: 139 71 85
 187: 243 29 71 85
 188: 3 0 1 2 3 4 13 32 33 35 36 38 40 45 47 54 57 60 62 79 80 81 84 90 91 102 103 111 114
 189: 1000 29 71 85 101
 190: 1 9 11 20 21 24 31 39 48 50 51 52 64 65 67 77 83 87 92 93 106 110 116
 191: 990 29 71 85 101 104
 192: 997 26 29 49 71 85 101 104
 193: 6 10 11 20 30 75 86 88 99 105 109
 194: 989 26 29 49 71 74 85 101 104
 195: 1000 0 1 2 3 4 13 14 15 28 32 33 35 36 38 40 44 45 47 54 57 60 62 72 79 80 81 82 84 90 91 97 102 103 111 114
 196: 3 5 9 16 19 23 24 34 39 59 63 65 70 76 77 110 112 115 116
 197: 4 5 9 11 16 19 20 21 23 24 31 34 39 48 50 51 52 63 64 65 67 77 83 87 92 93 106 110 112 115 116
 198: 1000 28 82
 199: 777 0 1 2 3 4 13 14 15 32 33 35 36 38 40 44 45 47 54 57 60 62 72 79 80 81 84 90 91 97 102 103 111 114
 200: 901 0 13 14 35 36 40 44 47 60 72 79 80 84 97 111 114
 201: 1 10 88 99
 202: 2 9 24 65 83 110
 203: 2 5 7 9 11 16 19 20 21 23 24 31 34 39 41 48 50 51 52 53 59 63 64 65 66 67 68 69 70 76 77 83 87 92 93 94 96 105 106 110 112 113 115 116
 204: 790 44 72
 205: 994 14 44 72
 206: 5 59 76 77 116
 207: 1000 14 44 72 97
 208: 1000 0 13 35 36 40 47 60 79 80 84 111 114
 209: 1 5 7 9 16 19 21 23 24 31 34 39 41 48 50 51 52 53 59 63 64 65 67 68 69 70 76 77 83 87 92 93 94 96 106 110 112 115 116
 210: 40 0 13 35 36 47 60 79 80 84 111 114
 211: 2 5 16 23
 212: 93 0 13 35 36 47 60 79 80 111 114
 213: 7 5 112
 214: 2 1 2 3 4 14 15 28 32 33 38 44 45 54 57 62 72 81 82 90 91 97 102 103
 215: 1000 13 35
 216: 11 0 40 60 79 84
 217: 1 6 43 58 94 96
 218: 1000 36 114
 219: 999 13 35 36 114
 220: 5 5 9 11 16 19 20 21 23 24 31 34 39 48 50 51 52 59 63 64 65 67 70 76 83 87 92 93 106 110 112 115
 221: 2 5 7 9 11 16 19 20 21 22 23 24 31 34 39 41 48 50 51 52 53 59 63 64 65 66 67 68 69 70 76 77 83 86 87 92 93 94 95 96 98 105 106 110 112 113 115 116
 222: 998 80 111
 223: 1000 13 35 36 80 111 114
 224: 5 16 112
 225: 52 13 35 36 47 80 111 114
 226: 127 0 60 79
 227: 1 55 61 107
 228: 461 0 60
 229: 2 5 7 9 11 16 17 19 20 21 22 23 24 31 34 39 41 42 48 50 51 52 53 59 63 64 65 66 67 68 69 70 76 77 83 86 87 92 93 94 95 96 106 110 112 113 115 116
 230: 3 11 17 20 42 86
 231: 206 5 23 112 115
 232: 397 19 63
 233: 225 66 68 69 113
 234: 230 7 66 68 69 113
 235: 194 7 59 66 68 69 70 76 77 113 116
 236: 192 5 7 16 19 23 34 59 63 66 68 69 70 76 77 112 113 115 116
 237: 337 9 24 65
 238: 203 5 7 9 16 19 23 24 34 39 59 63 65 66 68 69 70 76 77 83 110 112 113 115 116
 239: 281 21 52
 240: 548 87 92
 241: 148 64 106
 242: 646 31 93
 243: 651 5 7 9 11 16 19 20 21 23 24 31 34 39 48 50 51 52 59 63 64 65 66 67 68 69 70 76 77 83 87 92 93 106 110 112 113 115 116
 244: 673 5 7 9 11 16 19 20 21 23 24 31 34 39 41 48 50 51 52 53 59 63 64 65 66 67 68 69 70 76 77 83 87 92 93 106 110 112 113 115 116
 245: 685 5 7 9 11 16 19 20 21 23 24 31 34 39 41 48 50 51 52 53 59 63 64 65 66 67 68 69 70 76 77 83 87 92 93 94 96 106 110 112 113 115 116
 246: 389 5 7 9 11 16 19 20 21 22 23 24 31 34 39 41 48 50 51 52 53 59 63 64 65 66 67 68 69 70 76 77 83 87 92 93 94 95 96 106 110 112 113 115 116
 247: 326 5 7 9 11 16 19 20 21 22 23 24 31 34 39 41 48 50 51 52 53 59 63 64 65 66 67 68 69 70 76 77 83 87 92 93 94 95 96 98 105 106 110 112 113 115 116
 248: 413 6 58
 249: 71 5 6 7 9 11 16 18 19 20 21 22 23 24 25 31 34 39 41 43 48 50 51 52 53 58 59 63 64 65 66 67 68 69 70 76 77 83 87 92 93 94 95 96 98 105 106 110 112 113 115 116
 250: 398 17 42 78 100
 251: 648 5 6 7 9 11 16 17 18 19 20 21 22 23 24 25 31 34 39 41 42 43 48 50 51 52 53 58 59 63 64 65 66 67 68 69 70 76 77 78 83 87 92 93 94 95 96 98 100 105 106 110 112 113 115 116
 252: 520 10 30 55 61 75 86 88 99 109
 253: 660 29 71
 254: 243 29 71 101
 255: 875 0 13 35 36 40 60 79 80 84 111 114
 256: 847 40 84
 257: 937 0 13 35 36 60 79 80 111 114
 258: 176 60 79
 259: 196 0 13 35 36 80 111 114
 260: 2 5 16 19 23 63 112 115
 261: 5 7 50
 262: 136 52 87
 263: 288 52 87 92
 264: 125 7 21 31 48 50 51 52 64 67 87 92 93 106
 265: 3 7 11 20 21 31 48 50 51 52 64 67 87 92 93 106
 266: 3 7 9 11 20 21 24 31 39 48 50 51 52 64 65 67 83 87 92 93 106 110
 267: 9 5 7 9 11 16 19 20 21 23 24 31 34 39 48 50 51 52 63 64 65 67 83 87 92 93 106 110 112 115
 268: 320 59 70
 269: 341 5 7 9 11 16 19 20 21 23 24 31 34 39 48 50 51 52 59 63 64 65 67 70 76 77 83 87 92 93 106 110 112 115 116
 270: 19 5 7 9 11 16 19 20 21 23 24 31 34 39 48 50 51 52 59 63 64 65 67 68 69 70 76 77 83 87 92 93 106 110 112 115 116
 271: 128 41 53 94 96
 272: 50 5 7 9 11 16 19 20 21 23 24 31 34 39 41 48 50 51 52 53 59 63 64 65 66 67 68 69 70 76 77 83 87 92 93 94 96 98 105 106 110 112 113 115 116
 273: 32 17 22 42 78 95 100
 274: 354 5 7 9 11 16 17 19 20 21 22 23 24 31 34 39 41 42 48 50 51 52 53 59 63 64 65 66 67 68 69 70 76 77 78 83 87 92 93 94 95 96 98 100 105 106 110 112 113 115 116
 275: 53 10 30 55 61 75 86 88 99 107 109
 276: 144 0 1 2 3 4 8 12 13 14 15 26 27 28 29 32 33 35 36 37 38 40 44 45 46 47 49 54 56 57 60 62 71 72 73 74 79 80 81 82 84 85 89 90 91 97 101 102 103 104 108 111 114
 277: 664 13 35 36 79 80 111 114
 278: 254 21 87 92
 279: 515 48 64
 280: 35 11 20 21 31 48 51 52 64 67 87 92 93 106
 281: 17 9 11 20 21 24 31 39 48 51 52 64 65 67 83 87 92 93 106 110
 282: 20 5 9 11 16 19 20 21 23 24 31 34 39 48 51 52 63 64 65 67 83 87 92 93 106 110 112 115
 283: 43 5 9 11 16 19 20 21 23 24 31 34 39 48 51 52 59 63 64 65 67 70 76 77 83 87 92 93 106 110 112 115 116
 284: 44 5 7 9 11 16 19 20 21 23 24 31 34 39 48 51 52 59 63 64 65 67 70 76 77 83 87 92 93 106 110 112 115 116
 285: 20 5 7 9 11 16 19 20 21 23 24 31 34 39 48 51 52 59 63 64 65 66 67 70 76 77 83 87 92 93 106 110 112 113 115 116
 286: 31 5 7 9 11 16 19 20 21 23 24 31 34 39 48 51 52 59 63 64 65 66 67 68 69 70 76 77 83 87 92 93 106 110 112 113 115 116
 287: 121 5 6 7 9 11 16 18 19 20 21 23 24 25 31 34 39 41 43 48 50 51 52 53 58 59 63 64 65 66 67 68 69 70 76 77 83 87 92 93 94 96 98 105 106 110 112 113 115 116
 288: 186 5 6 7 9 11 16 18 19 20 21 23 24 25 31 34 39 41 43 48 50 51 52 53 58 59 63 64 65 66 67 68 69 70 76 77 78 83 87 92 93 94 96 98 100 105 106 110 112 113 115 116
 289: 117 56 73
 290: 516 16 115
 291: 378 9 24 39 65 110
 292: 101 27 108
 293: 11 0 1 2 3 4 13 14 15 28 32 33 35 36 38 40 44 45 47 54 57 60 62 72 74 79 80 81 82 84 90 91 97 102 103 111 114
 294: 146 14 44
 295: 478 21 31 48 50 51 52 64 67 87 92 93 106
 296: 354 11 20 21 31 48 50 51 52 64 67 87 92 93 106
 297: 352 9 11 20 21 24 31 39 48 50 51 52 64 65 67 83 87 92 93 106 110
 298: 348 5 9 11 16 19 20 21 23 24 31 34 39 48 50 51 52 63 64 65 67 83 87 92 93 106 110 112 115
 299: 111 70 76
 300: 386 5 9 11 16 19 20 21 23 24 31 34 39 48 50 51 52 59 63 64 65 67 70 76 77 83 87 92 93 106 110 112 115 116
 301: 301 5 7 9 11 16 19 20 21 23 24 31 34 39 48 50 51 52 59 63 64 65 66 67 70 76 77 83 87 92 93 106 110 112 113 115 116
 302: 18 5 7 9 11 16 17 19 20 21 22 23 24 31 34 39 41 42 48 50 51 52 53 59 63 64 65 66 67 68 69 70 76 77 83 87 92 93 94 95 96 106 110 112 113 115 116
 303: 31 5 7 9 11 16 17 19 20 21 22 23 24 31 34 39 41 42 48 50 51 52 53 59 63 64 65 66 67 68 69 70 76 77 78 83 87 92 93 94 95 96 100 106 110 112 113 115 116
 304: 286 6 18 25 43 58 98 105
 305: 366 0 1 2 3 4 8 12 13 14 15 26 27 28 29 32 33 35 36 37 38 40 44 45 47 49 54 56 57 60 62 71 72 73 74 79 80 81 82 84 85 89 90 91 97 101 102 103 104 108 111 114
 306: 334 85 101
 307: 58 3 32 33 38 54 57 62 81 90 91 102 103
 308: 49 5 9 11 16 19 20 21 23 24 31 34 39 48 50 51 52 59 63 64 65 67 68 69 70 76 77 83 87 92 93 106 110 112 115 116
 309: 9 5 9 11 16 19 20 21 23 24 31 34 39 48 50 51 52 59 63 64 65 66 67 68 69 70 76 77 83 87 92 93 106 110 112 113 115 116
 310: 186 5 6 7 9 11 16 17 18 19 20 21 22 23 24 25 31 34 39 41 42 43 48 50 51 52 53 58 59 63 64 65 66 67 68 69 70 76 77 78 83 87 92 93 94 95 96 98 100 105 106 107 110 112 113 115 116
 311: 111 55 61 86
 312: 215 10 30 46 55 61 75 86 88 99 109
 313: 77 0 1 2 4 13 14 35 36 40 44 47 60 72 79 80 84 97 111 114
 314: 48 0 13 35 36 79 80 111 114
 315: 2 15 45
 316: 112 24 39 65
 317: 512 12 56
 318: 172 0 13 14 28 35 36 40 44 47 60 72 79 80 82 84 97 111 114
 319: 87 14 28 44 72 82 97
 320: 47 1 2 3 4 15 28 32 33 38 45 54 57 62 81 82 90 91 102 103
 321: 100 6 18 25 43 58 78 98 100 105
 322: 5 30 75 88
 323: 372 8 108
 324: 94 29 101
 325: 54 29 85 101
 326: 4 21 48 64 106
 327: 176 10 30 75 86 88 99 109
 328: 77 71 85 101
 329: 226 13 35 36 60 79 80 111 114
 330: 66 43 58
 331: 225 99 109
 332: 16 86 107
 333: 39 10 30 75 86 88 99 107 109
 334: 53 10 30 46 55 61 75 86 88 99 107 109
 335: 20 5 6 7 9 11 16 18 19 20 21 22 23 24 25 31 34 39 41 43 48 50 51 52 53 58 59 63 64 65 66 67 68 69 70 76 77 78 83 87 92 93 94 95 96 98 100 105 106 110 112 113 115 116
 336: 1 0 1 2 3 4 8 12 13 14 15 17 26 27 28 29 32 33 35 36 37 38 40 42 44 45 46 47 49 54 56 57 60 62 71 72 73 74 79 80 81 82 84 85 89 90 91 97 101 102 103 104 107 108 111 114
 337: 12 46 55 61
 338: 28 5 7 9 16 19 21 23 24 31 34 39 48 51 52 63 64 65 67 83 87 92 93 106 110 112 115
 339: 83 5 6 7 9 11 16 17 18 19 20 21 22 23 24 25 31 34 39 41 42 43 48 50 51 52 53 58 59 63 64 65 66 67 68 69 70 76 77 78 83 86 87 92 93 94 95 96 98 100 105 106 107 110 112 113 115 116
 340: 86 10 88 109
 341: 63 14 72
 342: 51 0 79
 343: 8 5 7 9 11 16 19 20 21 23 24 31 34 39 41 48 50 51 52 53 59 63 64 65 66 67 68 69 70 76 77 83 87 92 93 96 106 110 112 113 115 116
 344: 103 1 2 3 4 32 33 38 45 54 57 62 81 90 91 102 103
 345: 123 21 92
 346: 71 21 52 92
 347: 3 5 7 9 10 11 16 17 19 20 21 22 23 24 30 31 34 39 41 42 48 50 51 52 53 55 59 61 63 64 65 66 67 68 69 70 75 76 77 78 83 86 87 88 92 93 94 95 96 99 100 106 109 110 112 113 115 116
 348: 114 0 1 2 3 4 13 14 32 33 35 36 38 40 44 45 47 54 57 60 62 72 79 80 81 84 90 91 97 102 103 111 114
 349: 37 17 22 42 95 98
 350: 37 5 7 9 16 17 19 21 22 23 24 31 34 39 41 42 48 50 51 52 53 59 63 64 65 66 67 68 69 70 76 77 83 87 92 93 94 95 96 98 106 110 112 113 115 116
 351: 97 5 7 9 16 17 19 21 22 23 24 31 34 39 41 42 48 50 51 52 53 59 63 64 65 66 67 68 69 70 76 77 78 83 87 92 93 94 95 96 98 100 106 110 112 113 115 116
 352: 99 5 6 7 9 16 17 18 19 21 22 23 24 25 31 34 39 41 42 43 48 50 51 52 53 58 59 63 64 65 66 67 68 69 70 76 77 78 83 87 92 93 94 95 96 98 100 106 110 112 113 115 116
 353: 103 11 20 86 105
 354: 93 11 20 55 61 86 105
 355: 99 10 11 20 30 55 61 75 86 88 99 105 109
 356: 90 29 85
 357: 101 0 13 35 36 60 79 80 84 111 114
 358: 144 3 33 45 54 57 62 81
 359: 27 30 75 86
 360: 53 52 92
 361: 6 5 9 11 16 19 20 21 23 24 31 34 39 48 50 51 52 63 64 65 67 68 69 83 87 92 93 106 110 112 115
 362: 121 7 66 113
 363: 2 24 65 110
 364: 1 24 65 83 110
 365: 100 7 9 21 24 31 39 48 50 51 52 64 65 67 83 87 92 93 106 110
 366: 105 5 7 9 16 19 21 23 24 31 34 39 48 50 51 52 63 64 65 67 83 87 92 93 106 110 112 115
 367: 116 5 7 9 16 19 21 23 24 31 34 39 48 50 51 52 59 63 64 65 67 70 76 77 83 87 92 93 106 110 112 115 116
 368: 115 5 7 9 16 19 21 23 24 31 34 39 48 50 51 52 59 63 64 65 67 68 69 70 76 77 83 87 92 93 106 110 112 115 116
 369: 49 5 7 9 11 16 19 20 21 23 24 31 34 39 41 48 50 51 52 53 59 63 64 65 66 67 68 69 70 76 77 83 86 87 92 93 94 96 98 105 106 110 112 113 115 116
 370: 45 0 1 2 3 4 10 12 13 14 15 26 28 29 30 32 33 35 36 38 40 44 45 46 47 49 54 55 56 57 60 61 62 71 72 73 74 75 79 80 81 82 84 85 88 90 91 97 99 101 102 103 104 107 109 111 114
 371: 1 0 1 2 3 4 12 13 14 15 26 28 29 32 33 35 36 38 40 44 45 46 47 49 54 55 56 57 60 61 62 71 72 73 74 79 80 81 82 84 85 90 91 97 101 102 103 104 107 111 114
 372: 10 26 49 104
 373: 24 5 7 9 11 16 17 19 20 21 22 23 24 31 34 39 41 42 48 50 51 52 53 59 63 64 65 66 67 68 69 70 76 77 83 87 92 93 94 95 96 98 105 106 110 112 113 115 116
 374: 1 57 62 81
 375: 36 32 90 102 103
 376: 2 5 16 19 23 112 115
 377: 17 40 47 84
 378: 1 5 9 16 19 23 24 34 39 63 65 112 115
 379: 15 7 59 70 76 77 116
 380: 17 5 7 16 19 23 34 59 63 70 76 77 112 115 116
 381: 22 5 7 9 16 19 23 24 34 39 59 63 65 70 76 77 83 110 112 115 116
 382: 24 5 6 7 9 11 16 18 19 20 21 23 24 25 31 34 39 41 43 48 50 51 52 53 58 59 63 64 65 66 67 68 69 70 76 77 83 87 92 93 94 96 106 110 112 113 115 116
 383: 76 78 98 100
 384: 9 5 6 7 9 11 16 18 19 20 21 23 24 25 31 34 39 41 43 48 50 51 52 53 58 59 63 64 65 66 67 68 69 70 76 77 78 83 87 92 93 94 96 98 100 106 110 112 113 115 116
 385: 9 5 6 7 9 11 16 17 18 19 20 21 22 23 24 25 31 34 39 41 42 43 48 50 51 52 53 58 59 63 64 65 66 67 68 69 70 76 77 78 83 87 92 93 94 95 96 98 100 106 110 112 113 115 116
 386: 3 55 61 105
 387: 8 10 30 55 61 75 88 99 105 109
 388: 9 10 30 55 61 75 86 88 99 105 109
 389: 66 71 101
 390: 78 5 9 16 19 23 24 34 39 59 63 65 70 76 77 83 110 112 115 116
 391: 18 5 6 7 9 16 18 19 21 23 24 25 31 34 39 41 43 48 50 51 52 53 58 59 63 64 65 66 67 68 69 70 76 77 83 87 92 93 94 96 106 110 112 113 115 116
 392: 18 5 6 7 9 16 18 19 21 23 24 25 31 34 39 41 43 48 50 51 52 53 58 59 63 64 65 66 67 68 69 70 76 77 78 83 87 92 93 94 96 100 106 110 112 113 115 116
 393: 18 5 6 7 9 16 17 18 19 21 22 23 24 25 31 34 39 41 42 43 48 50 51 52 53 58 59 63 64 65 66 67 68 69 70 76 77 78 83 87 92 93 94 95 96 100 106 110 112 113 115 116
 394: 8 11 20 55 61 86 98 105
 395: 12 10 11 20 30 55 61 75 86 88 98 99 105 109
 396: 1 11 20 78 86 98 100 105
 397: 2 9 11 20 21 31 48 50 51 52 64 67 87 92 93 106
 398: 4 9 11 20 21 24 31 48 50 51 52 64 65 67 87 92 93 106
 399: 13 9 11 20 21 24 31 39 48 50 51 52 64 65 67 87 92 93 106
 400: 12 5 7 9 11 16 19 20 21 23 24 31 34 39 41 48 50 51 52 53 59 63 64 65 67 68 69 70 76 77 83 87 92 93 106 110 112 115 116
 401: 3 5 7 9 11 16 19 20 21 23 24 31 34 39 41 48 50 51 52 53 59 63 64 65 66 67 68 69 70 76 77 78 83 87 92 93 94 96 98 100 105 106 110 112 113 115 116
 402: 18 0 1 2 3 4 6 8 12 13 14 15 18 25 26 27 28 29 32 33 35 36 37 38 40 43 44 45 46 47 49 54 56 57 58 60 62 71 72 73 74 79 80 81 82 84 85 89 90 91 97 101 102 103 104 107 108 111 114
 403: 1 46 107
 404: 2 10 30 46 75 86 88 99 109
 405: 20 22 94 95 96
 406: 3 0 1 2 3 4 13 15 32 33 35 36 38 40 45 47 54 57 60 62 79 80 81 84 90 91 102 103 111 114
 407: 50 46 86
 408: 22 0 1 2 3 4 8 12 13 14 15 26 27 28 29 32 33 35 36 37 38 40 44 45 47 49 54 56 57 60 62 71 72 73 74 79 80 81 82 84 85 89 90 91 97 101 102 103 104 107 108 111 114
 409: 6 23 112
 410: 3 21 48 50 52 64 87 92 106
 411: 68 5 6 7 8 9 16 17 18 19 21 22 23 24 25 27 31 34 37 39 41 42 43 48 50 51 52 53 58 59 63 64 65 66 67 68 69 70 76 77 78 83 87 89 92 93 94 95 96 98 100 106 108 110 112 113 115 116
 412: 18 5 6 7 9 11 16 19 20 21 23 24 31 34 39 41 43 48 50 51 52 53 58 59 63 64 65 66 67 68 69 70 76 77 83 87 92 93 94 96 106 110 112 113 115 116
 413: 8 5 6 7 9 11 16 18 19 20 21 23 24 25 31 34 39 41 43 48 50 51 52 53 58 59 63 64 65 66 67 68 69 70 76 77 78 83 87 92 93 94 96 100 106 110 112 113 115 116
 414: 9 5 6 7 9 11 16 17 18 19 20 21 22 23 24 25 31 34 39 41 42 43 48 50 51 52 53 58 59 63 64 65 66 67 68 69 70 76 77 78 83 87 92 93 94 95 96 100 106 110 112 113 115 116
 415: 8 86 98 105
 416: 8 55 61 86 98 105
 417: 8 10 30 55 61 75 86 88 98 99 105 109
 418: 39 0 13 35 36 60 80 111 114
 419: 2 5 7 9 16 19 21 23 24 31 34 39 41 48 50 51 52 53 59 63 64 65 66 67 68 69 70 76 77 83 87 92 93 94 96 98 105 106 110 112 113 115 116
 420: 4 11 17 20 22 42 86 95
 421: 2 0 13 35 36 40 47 60 79 80 111 114
 422: 2 0 40 60 79
 423: 11 31 50 51 67 93
 424: 14 6 18 25 43 58 105
 425: 28 3 33 54 81
 426: 63 17 22 42 78 95 98 100
 427: 1 0 13 35 36 40 47 60 80 84 111 114
 428: 6 0 40 47 60 84
 429: 3 14 97
 430: 4 5 19 23 34 63 112
 431: 55 5 16 19 23 34 59 63 70 76 77 112 115 116
 432: 1 5 7 9 16 19 21 23 24 31 34 39 48 50 51 52 59 63 64 65 67 70 76 83 87 92 93 106 110 112 115
 433: 9 0 1 2 3 4 12 13 14 15 26 28 29 32 33 35 36 38 40 44 45 47 49 54 56 57 60 62 71 72 73 74 79 80 81 82 84 85 90 91 97 101 102 103 104 107 111 114
 434: 11 0 1 2 3 4 8 12 13 14 15 26 27 28 29 32 33 35 36 37 38 40 44 45 46 47 49 54 55 56 57 60 61 62 71 72 73 74 79 80 81 82 84 85 89 90 91 97 101 102 103 104 108 111 114
 435: 44 19 34
 436: 1 51 67 93
 437: 2 5 7 9 11 16 19 20 21 23 24 31 34 39 48 51 52 63 64 65 67 83 87 92 93 106 110 112 115
 438: 2 5 6 7 9 11 16 17 18 19 20 21 22 23 24 25 31 34 39 41 42 43 48 50 51 52 53 58 59 63 64 65 66 67 68 69 70 76 77 83 87 92 93 94 95 96 106 110 112 113 115 116
 439: 11 13 35 36 60 80 111 114
 440: 7 5 7 9 16 19 21 23 24 31 34 39 48 50 51 52 63 64 65 67 68 69 83 87 92 93 106 110 112 115
 441: 20 8 10 27 30 37 55 61 75 88 89 99 108 109
 442: 4 21 48 52 64 106
 443: 18 5 9 16 19 21 23 24 31 34 39 48 50 51 52 59 63 64 65 67 70 76 77 83 87 92 93 106 110 112 115 116
 444: 5 31 67 93
 445: 10 0 1 2 3 4 8 12 13 14 15 26 27 28 29 32 33 35 36 37 38 40 44 45 46 47 49 54 56 57 60 62 71 72 73 74 79 80 81 82 84 85 86 89 90 91 97 101 102 103 104 107 108 111 114
 446: 4 21 31 51 52 67 87 92 93
 447: 2 0 47 60
 448: 17 11 20 41 53 94 96
 449: 20 11 20 41 50 53 94 96
 450: 20 11 20 21 31 41 48 50 51 52 53 64 67 87 92 93 94 96 106
 451: 20 9 11 20 21 24 31 39 41 48 50 51 52 53 64 65 67 83 87 92 93 94 96 106 110
 452: 20 5 9 11 16 19 20 21 23 24 31 34 39 41 48 50 51 52 53 63 64 65 67 83 87 92 93 94 96 106 110 112 115
 453: 21 7 59 66 70 76 77 113 116
 454: 20 5 7 9 11 16 19 20 21 23 24 31 34 39 41 48 50 51 52 53 59 63 64 65 66 67 70 76 77 83 87 92 93 94 96 106 110 112 113 115 116
 455: 19 5 7 9 11 16 19 20 21 23 24 31 34 39 41 48 50 51 52 53 59 63 64 65 66 67 68 69 70 76 77 83 86 87 92 93 94 96 106 110 112 113 115 116
 456: 20 6 17 18 22 25 42 43 58 78 95 98 100 105
 457: 12 6 10 17 18 22 25 30 42 43 55 58 61 75 78 88 95 98 99 100 105 109
 458: 3 5 23 115
 459: 20 6 18 25 43 58 107
 460: 22 10 30 46 55 61 75 88 99 109
 461: 4 32 33 38 45 57 62 81 90 91 102 103
 462: 23 10 11 20 30 55 61 75 86 88 99 105 107 109
 463: 7 0 1 2 4 13 14 28 35 36 40 44 47 60 72 79 80 82 84 97 111 114
 464: 8 31 48 51 64 67 93 106
 465: 10 5 9 16 19 23 24 34 39 59 63 65 66 68 69 70 76 77 83 110 112 113 115 116
 466: 8 19 34 59 63 70 76 77 116
 467: 1 5 7 16 23 59 66 68 69 70 76 77 112 113 115 116
 468: 15 18 25 98 105
 469: 11 0 1 2 3 4 12 13 14 15 28 32 33 35 36 38 40 44 45 47 54 56 57 60 62 72 73 79 80 81 82 84 90 91 97 102 103 111 114
 470: 8 30 75 86 107
 471: 15 0 1 2 3 4 8 10 12 13 14 15 26 27 28 29 30 32 33 35 36 37 38 40 44 45 46 47 49 54 56 57 60 62 71 72 73 74 75 79 80 81 82 84 85 88 89 90 91 97 99 101 102 103 104 108 109 111 114
 472: 13 0 1 2 3 4 8 10 12 13 14 15 26 27 28 29 30 32 33 35 36 37 38 40 44 45 47 49 54 56 57 60 62 71 72 73 74 75 79 80 81 82 84 85 88 89 90 91 97 99 101 102 103 104 108 109 111 114
 473: 11 0 1 2 3 4 8 10 12 13 14 15 26 27 28 29 32 33 35 36 37 38 40 44 45 47 49 54 56 57 60 62 71 72 73 74 79 80 81 82 84 85 88 89 90 91 97 99 101 102 103 104 108 109 111 114
 474: 1 0 1 2 3 4 10 12 13 14 15 26 28 29 32 33 35 36 38 40 44 45 47 49 54 56 57 60 62 71 72 73 74 79 80 81 82 84 85 88 90 91 97 99 101 102 103 104 109 111 114
 475: 3 5 16 23 34 63 112 115
 476: 2 59 66 68 69 70 76 77 113 116
 477: 2 5 7 16 19 21 23 31 34 48 50 51 52 63 64 67 87 92 93 106 112 115
 478: 9 9 24 39 65 83
 479: 2 11 20 105
 480: 11 0 3 13 14 15 28 32 33 35 36 38 40 44 45 47 54 57 60 62 72 79 80 81 82 84 90 91 97 102 103 111 114
 481: 2 0 13 35 36 40 60 79 80 111 114
 482: 11 21 48 52 64 87 92
 483: 6 8 10 27 30 37 55 61 75 86 88 89 99 108 109
 484: 7 10 30 55 61 75 88 99 107 109
 485: 14 10 99
 486: 11 21 52 87 92 106
 487: 5 9 21 24 31 39 48 50 51 52 64 65 67 83 87 92 93 106 110
 488: 3 112 115
 489: 2 48 64 87 106
 490: 1 5 9 16 19 23 24 34 39 63 65 110 112 115
 491: 1 5 7 9 16 19 21 23 24 31 34 39 41 48 51 52 53 59 63 64 65 66 67 68 69 70 76 77 83 87 92 93 106 110 112 113 115 116
 492: 7 5 6 7 9 11 16 17 18 19 20 21 22 23 24 25 31 34 39 41 42 43 48 50 51 52 53 55 58 59 61 63 64 65 66 67 68 69 70 76 77 78 83 87 92 93 94 95 96 98 100 105 106 110 112 113 115 116
 493: 8 9 83 110
 494: 21 9 39 83 110
 495: 4 6 18 25 43 58 78 100
 496: 6 10 30 75 88 99 105 109
 497: 8 5 7 9 10 11 16 19 20 21 23 24 30 31 34 39 41 48 50 51 52 53 55 59 61 63 64 65 66 67 68 69 70 75 76 77 83 86 87 88 92 93 94 96 99 106 109 110 112 113 115 116
 498: 1 6 17 18 25 42 43 58 78 98 100 105
 499: 5 5 7 9 16 19 21 23 24 31 34 39 48 51 52 59 63 64 65 67 68 69 70 76 77 83 87 92 93 106 110 112 115 116
 500: 4 78 98 100 105
 501: 5 8 27 37 46 89 108
 502: 13 40 47
 503: 2 55 61 86 107
 504: 2 8 27 37 108
 505: 6 11 20 21 24 31 48 50 51 52 64 65 67 87 92 93 106
 506: 2 8 10 27 30 37 46 55 61 75 86 88 89 99 107 108 109
 507: 13 21 48 52 87 92 106
 508: 4 9 11 20 24 39 65 83 110
 509: 1 5 7 9 11 16 19 20 21 22 23 24 31 34 39 41 48 50 51 52 53 59 63 64 65 66 67 68 69 70 76 77 83 87 92 93 95 106 110 112 113 115 116
 510: 2 6 17 18 22 25 42 43 58 95
 511: 7 5 6 7 9 11 16 17 18 19 20 21 22 23 24 25 31 34 39 41 42 43 48 50 51 52 53 58 59 63 64 65 66 67 68 69 70 76 77 83 87 92 93 94 95 96 98 105 106 110 112 113 115 116
 512: 1 13 35 36 80 114
 513: 12 16 19 34 63 115
 514: 9 9 11 20 21 24 31 39 48 50 51 52 59 64 65 67 70 76 77 83 87 92 93 106 110 116
 515: 3 5 7 9 11 16 17 19 20 21 22 23 24 31 34 39 41 42 48 50 51 52 53 55 59 61 63 64 65 66 67 68 69 70 76 77 78 83 86 87 92 93 94 95 96 98 100 105 106 110 112 113 115 116
 516: 1 5 16 19 23 34 63 83 110 112 115
 517: 2 8 12 27 37 56 73 89 108
 518: 3 12 26 29 49 56 71 73 74 85 101 104
 519: 3 5 6 7 9 11 16 18 19 20 21 23 24 25 31 34 39 41 43 48 50 51 52 53 58 59 63 64 65 66 67 68 69 70 76 77 83 87 92 93 94 96 105 106 110 112 113 115 116
 520: 2 5 6 7 9 11 16 17 18 19 20 21 22 23 24 25 31 34 39 41 42 43 48 50 51 52 53 55 58 59 61 63 64 65 66 67 68 69 70 76 77 78 83 86 87 92 93 94 95 96 98 100 105 106 110 112 113 115 116
 521: 2 21 52 64 87 92 106
 522: 6 10 30 46 75 88 99 109
 523: 10 39 83 110
 524: 11 5 7 9 11 16 19 20 21 23 24 31 34 39 41 48 50 51 52 53 59 63 64 65 66 67 68 69 70 76 77 78 83 87 92 93 94 96 100 106 110 112 113 115 116
 525: 2 5 16 23 34 112 115
 526: 3 41 50 53 94 96
 527: 1 6 10 17 18 22 25 30 42 43 55 58 61 75 78 88 95 98 99 100 105 107 109
 528: 1 9 39 83
 529: 1 55 61 86 105
 530: 2 7 59 66 68 69 70 76 113
 531: 2 14 44 97
 532: 6 5 6 7 9 11 16 17 18 19 20 21 23 24 25 31 34 39 41 42 43 48 50 51 52 53 58 59 63 64 65 66 67 68 69 70 76 77 78 83 87 92 93 94 96 98 100 105 106 110 112 113 115 116
 533: 7 5 7 16 19 23 34 59 63 66 68 69 70 76 77 83 110 112 113 115 116
 534: 6 10 55 61 88 99 109
 535: 11 59 70 76 116
 536: 14 5 7 9 11 16 17 19 20 21 23 24 31 34 39 41 42 48 50 51 52 53 59 63 64 65 66 67 68 69 70 76 77 83 87 92 93 106 110 112 113 115 116
 537: 14 5 7 9 11 16 17 19 20 21 23 24 31 34 39 41 42 48 50 51 52 53 59 63 64 65 66 67 68 69 70 76 77 83 87 92 93 98 105 106 110 112 113 115 116
 538: 5 50 68 69
 539: 3 5 16 19 23 34 59 63 70 76 112 115
 540: 1 10 30 75 88 99 107 109
 541: 6 5 7 9 16 19 23 24 34 39 59 63 65 66 68 69 70 76 77 110 112 113 115 116
 542: 1 13 35 80 111
 543: 1 46 55 61 86
 544: 4 48 52 64 106
 545: 3 29 71 74 85 101 104
 546: 5 59 70 76 77
 547: 1 18 25 43
 nsplits: 548
 ntax: 117
boot_consense_logl: -8131.321552
contree: (0:0.0031966476,((((((((1:0.0000021175,2:0.0029558385)100:0.003028834742,4:0.0000021175)100:0.1263806076,((((3:0.0000021175,54:0.0000021175)100:0.2002381789,((33:0.0000021175,81:0.0000021175)100:0.04456968454,(57:0.0000021175,62:0.0000021175)100:0.02582523855)96:0.0494566458)99:0.06210400978,(((32:0.0784931787,((90:0.0000000000,128:0.0000000000):2.117451806e-06,103:0.0000021175)100:0.1315855475)100:0.03066148708,((38:0.0000021175,91:0.0000021175)100:0.05758036276,102:0.0367411141)96:0.03622490963)100:0.05797138077,45:0.1309250540)80:0.04123718222)100:0.06115151251,15:0.2866902516)89:0.04710249663)81:0.01991822505,(((((((((((((((((((((((5:0.0000000000,127:0.0000000000):0,120:0.0000000000):0,119:0.0000000000):2.117451806e-06,23:0.0000021175)99:0.003480366036,112:0.0000021175)99:0.003505666048,(16:0.0000021175,115:0.0000021175)53:2.117451806e-06)98:0.003632659047,(19:0.0035013365,(34:0.0000021175,63:0.0000021175)56:2.117451806e-06)99:0.01420445866)99:0.0223473463,((((9:0.0000000000,122:0.0000000000):2.117451806e-06,39:0.0000021175)51:2.117451806e-06,((((24:0.0000000000,131:0.0000000000):0,124:0.0000000000):0,118:0.0000000000):2.117451806e-06,65:0.0000021175)100:0.007064076214)96:0.003542835007,(83:0.0000021175,110:0.0000021175)61:2.117451806e-06)96:0.00419703363)24:0.011095554,((7:0.0259140218,((66:0.0000021175,113:0.0000021175)100:0.02504498948,(68:0.0000021175,69:0.0000021175)100:0.04568444918)22:0.01091914681)22:0.01136133822,(((59:0.0000021175,76:0.0000021175)56:2.117451806e-06,70:0.0035077135)99:0.01407799825,(77:0.0000021175,116:0.0000021175)99:0.007643694293)98:0.01390274586)19:0.01337319251)19:0.01097065348,((((21:0.0000021175,(52:0.0000021175,((87:0.0000000000,117:0.0000000000):2.117451806e-06,92:0.0000021175)56:2.117451806e-06)31:2.117451806e-06)98:0.00344650078,(((48:0.0000000000,129:0.0000000000):2.117451806e-06,64:0.0000021175)52:2.117451806e-06,106:0.0034283227)97:0.003485796887)99:0.007308037068,((31:0.0000021175,93:0.0000021175)63:2.117451806e-06,(51:0.0000021175,67:0.0000021175)99:0.00454349124)100:0.02147574384)98:0.01673793098,50:0.0461098631)49:0.008382898288)51:0.02105077744,(11:0.0000021175,20:0.0000021175)100:0.1102343713)66:0.01963349747,((((41:0.0000000000,125:0.0000000000):0,123:0.0000000000):0,121:0.0000000000):2.117451806e-06,53:0.0000021175)100:0.02237856271)68:0.02218249321,(94:0.0000021175,96:0.0071260934)99:0.04169133833)68:0.01922755184,(98:0.0283263019,105:0.0987716780)88:0.03154874672)4:0.006112481598,(((17:0.0000021175,42:0.0000021175)100:0.02578745166,(22:0.0000021209,95:0.0437147426)100:0.04398574405)54:0.01623034153,(78:0.0000021175,100:0.0000021175)100:0.02213883458)3:2.705476612e-06)36:0.007540268262,(((((6:0.0000000000,132:0.0000000000):0,130:0.0000000000):2.117451806e-06,43:0.0000021175)50:2.117451806e-06,58:0.0000021175)100:0.02434258872,(18:0.0000021175,25:0.0000021175)100:0.030309282)97:0.01594113811)66:0.0129149698,((((((10:0.0288233073,109:0.0363596074)75:0.01173712902,99:0.0254899729)91:0.01115766152,88:0.0475559005)99:0.02636735595,(30:0.0035921959,75:0.0000021175)100:0.04810781531)95:0.0178133492,(55:0.0000021404,61:0.0000021175)100:0.05447077163)56:0.007642986074,86:0.0720975000)52:0.009357068835)45:0.004565808043,(((8:0.0000021175,27:0.0000021175)51:2.117451806e-06,108:0.0000021175)100:0.06671096655,(37:0.0000021175,89:0.0000021175)100:0.04935748348)100:0.05497868763)49:0.006179502083,107:0.0947051784)60:0.01579689291,46:0.0966371616)100:0.1013965324,((12:0.0000021175,56:0.0000021175)51:2.117451806e-06,73:0.0000021175)100:0.2298648344)99:0.08909998316,(((26:0.0000021175,49:0.0000021175)100:0.1019933625,((((29:0.0000000000,126:0.0000000000):2.117451806e-06,71:0.0000021175)65:2.117451806e-06,(85:0.0000021175,101:0.0000021175)32:2.117451806e-06)100:0.06834655958,104:0.0314702878)99:0.05217545421)100:0.06588342207,74:0.1189893730)99:0.1048065658)100:0.1962820625,(28:0.0118600696,82:0.0054165137)100:0.1938353509)78:0.03587716775)91:0.05256991444,((14:0.0032129319,(44:0.0000021175,72:0.0000021175)80:2.117451806e-06)99:0.03867259751,97:0.0934020349)100:0.1361211356)100:0.182192591,47:0.0342174606)86:0.003482510726,(40:0.0032018143,84:0.0000021175)83:2.117451806e-06)94:0.006379504174,((((13:0.0000021175,35:0.0000021175)100:0.01620933589,(36:0.0000021175,114:0.0000021175)100:0.003584116712)100:0.01001620639,(80:0.0000021175,111:0.0000021175)100:0.00972938155)100:0.03333906041,79:0.0057418605)67:0.0006769501024)44:2.117451806e-06,60:0.0031950853);
contree_rfdist: 28
finished: true
finishedCandidateSet: true
finishedModelFinal: true
finishedModelInit: true
initTree: (0:0.0022886052,((((((((1:0.0000010000,2:0.0022886052):0.002288605155,4:0.0000010000):0.07914605571,(((((3:0.0000010000,54:0.0000010000):0.07381507382,((33:0.0000010000,81:0.0000010000):0.01862288655,(57:0.0000010000,62:0.0000010000):0.02339325289):0.0282108389):0.04545454545,45:0.0404660486):0.04295403165,((32:0.0504935459,(90:0.0000010000,103:0.0000010000):0.06331709818):0.03063755892,((38:0.0000010000,91:0.0000010000):0.03307634917,102:0.0210022108):0.02100221076):0.03552729993):0.05558382091,(((((((((((((((((((((((((5:0.0000010000,23:0.0000010000):0.002288605155,112:0.0000010000):0.002288605155,115:0.0000010000):1e-06,16:0.0000010000):0.002288605155,((19:0.0022886052,63:0.0000010000):1e-06,34:0.0000010000):0.009221062849):0.01155436633,(((9:0.0000010000,(24:0.0000010000,65:0.0000010000):0.004588263704):1e-06,39:0.0000010000):0.002288605155,(83:0.0000010000,110:0.0000010000):1e-06):0.004588263704):0.006899055919,(((((21:0.0000010000,92:0.0000010000):1e-06,52:0.0000010000):1e-06,87:0.0000010000):0.002288605155,((48:0.0000010000,106:0.0022886052):1e-06,64:0.0000010000):0.002288605155):0.006899055919,((31:0.0000010000,93:0.0000010000):1e-06,(51:0.0000010000,67:0.0000010000):0.002288605155):0.01155436633):0.01625519433):0.004588263704,(((59:0.0000010000,70:0.0022886052):1e-06,76:0.0000010000):0.006899055919,(77:0.0000010000,116:0.0000010000):0.006899055919):0.01155436633):0.009221062849,7:0.0115543663):0.009221062849,(66:0.0000010000,113:0.0000010000):0.01389904901):0.006899055919,(68:0.0000010000,69:0.0000010000):0.02339325289):0.006899055919,((11:0.0000010000,20:0.0000010000):0.06592135698,50:0.0233932529):0.009221062849):0.009221062849,(41:0.0000010000,53:0.0000010000):0.01155436633):0.01155436633,(94:0.0022886052,96:0.0022886052):0.02579609973):0.01625519433,((6:0.0000010000,(43:0.0000010000,58:0.0000010000):1e-06):0.01155436633,(18:0.0000010000,25:0.0000010000):0.02339325289):0.009221062849):0.004588263704,((17:0.0000010000,42:0.0000010000):0.01389904901,(22:0.0000010000,95:0.0282108389):0.02579609973):0.009221062849):0.004588263704,(78:0.0000010000,100:0.0000010000):0.01389904901):0.009221062849,((((((10:0.0186228865,109:0.0233932529):0.006899055919,99:0.0115543663):0.01862288655,88:0.0233932529):0.01625519433,(30:0.0022886052,75:0.0000010000):0.02579609973):0.01625519433,(55:0.0000010000,61:0.0000010000):0.03307634917):0.004588263704,(86:0.0257960997,(98:0.0233932529,105:0.0479676849):0.01625519433):0.01625519433):0.009221062849):0.009221062849,(((8:0.0000010000,27:0.0000010000):1e-06,108:0.0000010000):0.03799050237,(37:0.0000010000,89:0.0000010000):0.03063755892):0.03307634917):0.006899055919,107:0.0504935459):0.01862288655,46:0.0479676849):0.05303222532,((12:0.0000010000,56:0.0000010000):1e-06,73:0.0000010000):0.08997632202):0.05814843152,(((26:0.0000010000,49:0.0000010000):0.04295403165,((((29:0.0000010000,71:0.0000010000):1e-06,85:0.0000010000):1e-06,101:0.0000010000):0.04046604861,104:0.0186228865):0.04046604861):0.03307634917,74:0.0633170982):0.04046604861):0.08453284481,(28:0.0068990559,82:0.0045882637):0.07381507382):0.04295403165,15:0.1066559743):0.07914605571):0.03307634917):0.04046604861,(((14:0.0022886052,72:0.0000010000):1e-06,44:0.0000010000):0.03063755892,97:0.0479676849):0.06853903633):0.09824980111,47:0.0162551943):0.01389904901,84:0.0000010000):1e-06,40:0.0022886052):0.004588263704,79:0.0045882637):1e-06,((((13:0.0000010000,35:0.0000010000):0.01155436633,(36:0.0000010000,114:0.0000010000):0.002288605155):0.006899055919,(80:0.0000010000,111:0.0000010000):0.006899055919):0.02339325289,60:0.0022886052):1e-06);
iqtree:
 command:  -nt AUTO -s /media/hdd_2tb/GPA_reclassification_clean/A_dataset_creation/5_basic_phylogenetics/2_trimmed_complete_basic_phylogeny/2_OGs_with_domains_phylogeny/1_mafft_MSAs/OG_33_dpgA_mafftMSA.faa -m JTTDCMut+F+I+G4 -pre /media/hdd_2tb/GPA_reclassification_clean/A_dataset_creation/5_basic_phylogenetics/2_trimmed_complete_basic_phylogeny/2_OGs_with_domains_phylogeny/4_mafft_iqtree_ML_trees/OG_33_dpgA_mafft_iqtree -redo -bb 1000
 seed: 229825
 start_time: 1707978490
 version: 2.2.5
```
