## Supplementary Data 7 for "Structural and evolutionary analyses support reclassification of glycopeptide antibiotics as xyclopeptides": OG_33_dpgA_mafft_iqtree.contree

```
(StAc:0.0031966476,((((((((A47:0.0000021175,StToN1:0.0029558385)100:0.0030288347,StTo:0.0000021175)100:0.1263806076,((((StFo_1:0.0000021175,StFo_2:0.0000021175)100:0.2002381789,((StVe_4:0.0000021175,StVe_1:0.0000021175)100:0.0445696845,(StVe_3:0.0000021175,StVe_5:0.0000021175)100:0.0258252386)96:0.0494566458)99:0.0621040098,(((Sts1:0.0784931787,((StAfa_6:0.0000000000,StAfa_2:0.0000000000):0.0000021175,StFr_3:0.0000021175)100:0.1315855475)100:0.0306614871,((StsW52_1:0.0000021175,StsW52_2:0.0000021175)100:0.0575803628,StAn_2:0.0367411141)96:0.0362249096)100:0.0579713808,StLtNB:0.1309250540)80:0.0412371822)100:0.0611515125,StVrN_A:0.2866902516)89:0.0471024966)81:0.0199182250,(((((((((((((((((((((((ris:0.0000000000,AmLrN2_2:0.0000000000):0.0000000000,AmLr_2:0.0000000000):0.0000000000,AmLr_1:0.0000000000):0.0000021175,AmLrN2_1:0.0000021175)99:0.0034803660,AmsTN:0.0000021175)99:0.0035056660,(AmsW8_1:0.0000021175,AmsW8_2:0.0000021175)53:0.0000021175)98:0.0036326590,(AmRo_2:0.0035013365,(AmsW97:0.0000021175,AmRo_1:0.0000021175)56:0.0000021175)99:0.0142044587)99:0.0223473463,((((AmsMJ_2:0.0000000000,AmsMJ_3:0.0000000000):0.0000021175,AmsMJ_4:0.0000021175)51:0.0000021175,((((AmJa_1:0.0000000000,AmsC0_2:0.0000000000):0.0000000000,AmJa_2:0.0000000000):0.0000000000,AmJaD4:0.0000000000):0.0000021175,risA:0.0000021175)100:0.0070640762)96:0.0035428350,(AmsW9_2:0.0000021175,AmsW9_1:0.0000021175)61:0.0000021175)96:0.0041970336)24:0.0110955540,((AmAaD2_3:0.0259140218,((AmsBJ_3:0.0000021175,AmsBJ_4:0.0000021175)100:0.0250449895,(AmAzD3_3:0.0000021175,AmAzD3_5:0.0000021175)100:0.0456844492)22:0.0109191468)22:0.0113613382,(((AmsW1_2:0.0000021175,AmsW1_1:0.0000021175)56:0.0000021175,AmsW5_2:0.0035077135)99:0.0140779983,(AmsW6_1:0.0000021175,AmsW6_2:0.0000021175)99:0.0076436943)98:0.0139027459)19:0.0133731925)19:0.0109706535,((((van:0.0000021175,(AmOrH:0.0000021175,((AmKe_4:0.0000000000,AmKe_2:0.0000000000):0.0000021175,AmsW69_1:0.0000021175)56:0.0000021175)31:0.0000021175)98:0.0034465008,(((AmKeF:0.0000000000,AmKe_3:0.0000000000):0.0000021175,AmKen_2:0.0000021175)52:0.0000021175,ker:0.0034283227)97:0.0034857969)99:0.0073080371,((AmDeD9_2:0.0000021175,AmDeD9_3:0.0000021175)63:0.0000021175,(AmDeD9_1:0.0000021175,dec_2:0.0000021175)99:0.0045434912)100:0.0214757438)98:0.0167379310,AmOv:0.0461098631)49:0.0083828983)51:0.0210507774,(AkAan_1:0.0000021175,AkAan_2:0.0000021175)100:0.1102343713)66:0.0196334975,((((AmRg_6:0.0000000000,AmRg_4:0.0000000000):0.0000000000,AmRg_5:0.0000000000):0.0000000000,AmRgN0:0.0000000000):0.0000021175,dec_1:0.0000021175)100:0.0223785627)68:0.0221824932,(AmOrD0:0.0000021175,AmOr_2:0.0071260934)99:0.0416913383)68:0.0192275518,(Uc878:0.0283263019,UME:0.0987716780)88:0.0315487467)4:0.0061124816,(((KbAr_2:0.0000021175,KbArN5:0.0000021175)100:0.0257874517,(UsB:0.0000021209,KbPh:0.0437147426)100:0.0439857441)54:0.0162303415,(KbAr_3:0.0000021175,KbAr_1:0.0000021175)100:0.0221388346)3:0.0000027055)36:0.0075402683,(((((AmBlD4:0.0000000000,AmBlD59_2:0.0000000000):0.0000000000,AmBlD59_1:0.0000000000):0.0000021175,AmBlFH:0.0000021175)50:0.0000021175,bal:0.0000021175)100:0.0243425887,(AmVs_1:0.0000021175,AmVs_2:0.0000021175)100:0.0303092820)97:0.0159411381)66:0.0129149698,((((((StsY_A:0.0288233073,StsMC:0.0363596074)75:0.0117371290,StsAN:0.0254899729)91:0.0111576615,Ue26:0.0475559005)99:0.0263673559,(StsW00:0.0035921959,US8:0.0000021175)100:0.0481078153)95:0.0178133492,(NcTr_1:0.0000021404,NcTr_2:0.0000021175)100:0.0544707716)56:0.0076429861,Kus:0.0720975000)52:0.0093570688)45:0.0045658080,(((NnGeA9:0.0000021175,NnGe:0.0000021175)51:0.0000021175,A40:0.0000021175)100:0.0667109666,(A50:0.0000021175,NnCxD5_1:0.0000021175)100:0.0493574835)100:0.0549786876)49:0.0061795021,NnsW4_1:0.0947051784)60:0.0157968929,AmBr_2:0.0966371616)100:0.1013965324,((NnsA5_2:0.0000021175,kis:0.0000021175)51:0.0000021175,NnsA5_3:0.0000021175)100:0.2298648344)99:0.0890999832,(((UK6:0.0000021175,ApsA3_2:0.0000021175)100:0.1019933625,((((ApTi:0.0000000000,ApTi_5:0.0000000000):0.0000021175,ApTi_4:0.0000021175)65:0.0000021175,(tei_1:0.0000021175,tei_2:0.0000021175)32:0.0000021175)100:0.0683465596,Uc37:0.0314702878)99:0.0521754542)100:0.0658834221,ApRc:0.1189893730)99:0.1048065658)100:0.1962820625,(US5:0.0118600696,StDa_1:0.0054165137)100:0.1938353509)78:0.0358771677)91:0.0525699144,((StAq:0.0032129319,(StsTL_3:0.0000021175,StsTL_1:0.0000021175)80:0.0000021175)99:0.0386725975,StFu:0.0934020349)100:0.1361211356)100:0.1821925910,StsC3:0.0342174606)86:0.0034825107,(StsCY:0.0032018143,StsC8:0.0000021175)83:0.0000021175)94:0.0063795042,((((StsC09_2:0.0000021175,StsC09_1:0.0000021175)100:0.0162093359,(StsW38_2:0.0000021175,StsW38_1:0.0000021175)100:0.0035841167)100:0.0100162064,(StsCM_2:0.0000021175,StsCM_1:0.0000021175)100:0.0097293816)100:0.0333390604,StsCT:0.0057418605)67:0.0006769501)44:0.0000021175,StsC25:0.0031950853);
```
