## Supplementary Data 7 for "Structural and evolutionary analyses support reclassification of glycopeptide antibiotics as xyclopeptides": OG_33_dpgA_mafft_iqtree.iqtree

```
IQ-TREE 2.2.5 COVID-edition built Sep 15 2023

Input file name: /media/hdd_2tb/GPA_reclassification_clean/A_dataset_creation/5_basic_phylogenetics/2_trimmed_complete_basic_phylogeny/2_OGs_with_domains_phylogeny/1_mafft_MSAs/OG_33_dpgA_mafftMSA.faa
Type of analysis: tree reconstruction + ultrafast bootstrap (1000 replicates)
Random seed number: 229825

REFERENCES
----------

To cite IQ-TREE please use:

Bui Quang Minh, Heiko A. Schmidt, Olga Chernomor, Dominik Schrempf,
Michael D. Woodhams, Arndt von Haeseler, and Robert Lanfear (2020)
IQ-TREE 2: New models and efficient methods for phylogenetic inference
in the genomic era. Mol. Biol. Evol., in press.
https://doi.org/10.1093/molbev/msaa015

Since you used ultrafast bootstrap (UFBoot) please also cite: 

Diep Thi Hoang, Olga Chernomor, Arndt von Haeseler, Bui Quang Minh,
and Le Sy Vinh (2018) UFBoot2: Improving the ultrafast bootstrap
approximation. Mol. Biol. Evol., 35:518–522.
https://doi.org/10.1093/molbev/msx281

SEQUENCE ALIGNMENT
------------------

Input data: 133 sequences with 438 amino-acid sites
Number of constant sites: 206 (= 47.032% of all sites)
Number of invariant (constant or ambiguous constant) sites: 206 (= 47.032% of all sites)
Number of parsimony informative sites: 205
Number of distinct site patterns: 298

SUBSTITUTION PROCESS
--------------------

Model of substitution: JTTDCMut+F+I+G4

State frequencies: (empirical counts from alignment)

  pi(A) = 0.1025
  pi(R) = 0.0666
  pi(N) = 0.0202
  pi(D) = 0.0701
  pi(C) = 0.0216
  pi(Q) = 0.0147
  pi(E) = 0.0462
  pi(G) = 0.1028
  pi(H) = 0.0265
  pi(I) = 0.0470
  pi(L) = 0.1127
  pi(K) = 0.0201
  pi(M) = 0.0233
  pi(F) = 0.0285
  pi(P) = 0.0432
  pi(S) = 0.0795
  pi(T) = 0.0556
  pi(W) = 0.0109
  pi(Y) = 0.0210
  pi(V) = 0.0869

Model of rate heterogeneity: Invar+Gamma with 4 categories
Proportion of invariable sites: 0.3301
Gamma shape alpha: 0.7755

 Category  Relative_rate  Proportion
  0         0              0.3301
  1         0.1349         0.1675
  2         0.5928         0.1675
  3         1.4181         0.1675
  4         3.8256         0.1675
Relative rates are computed as MEAN of the portion of the Gamma distribution falling in the category.

MAXIMUM LIKELIHOOD TREE
-----------------------

Log-likelihood of the tree: -8119.0474 (s.e. 449.1272)
Unconstrained log-likelihood (without tree): -2343.9475
Number of free parameters (#branches + #model parameters): 252
Akaike information criterion (AIC) score: 16742.0947
Corrected Akaike information criterion (AICc) score: 17431.3488
Bayesian information criterion (BIC) score: 17770.8139

Total tree length (sum of branch lengths): 5.4940
Sum of internal branch lengths: 2.5118 (45.7197% of tree length)

WARNING: 18 near-zero internal branches (<0.0023) should be treated with caution
         Such branches are denoted by '**' in the figure below

NOTE: Tree is UNROOTED although outgroup taxon 'StAc' is drawn at root
Numbers in parentheses are  ultrafast bootstrap support (%)

+--StAc
|
|                                   +**A47
|                                +--| (100)
|                                |  +--StToN1
|                         +------| (100)
|                         |      +**StTo
|                      +--| (81)
|                      |  |                    +**StFo_1
|                      |  |        +-----------| (100)
|                      |  |        |           +**StFo_2
|                      |  |     +--| (99)
|                      |  |     |  |     +**StVe_4
|                      |  |     |  |  +--| (100)
|                      |  |     |  |  |  +**StVe_1
|                      |  |     |  +--| (96)
|                      |  |     |     |  +**StVe_3
|                      |  |     |     +--| (100)
|                      |  |     |        +**StVe_5
|                      |  |  +--| (100)
|                      |  |  |  |        +---Sts1
|                      |  |  |  |     +--| (100)
|                      |  |  |  |     |  |       +**StAfa_6
|                      |  |  |  |     |  +-------| (100)
|                      |  |  |  |     |          +**StFr_3
|                      |  |  |  |  +--| (100)
|                      |  |  |  |  |  |     +**StsW52_1
|                      |  |  |  |  |  |  +--| (100)
|                      |  |  |  |  |  |  |  +**StsW52_2
|                      |  |  |  |  |  +--| (96)
|                      |  |  |  |  |     +--StAn_2
|                      |  |  |  +--| (80)
|                      |  |  |     +-------StLtNB
|                      |  +--| (89)
|                      |     +----------------StVrN_A
|                   +--| (91)
|                   |  |                                                                             +**ris
|                   |  |                                                                          +--| (99)
|                   |  |                                                                          |  +**AmLrN2_1
|                   |  |                                                                       +--| (99)
|                   |  |                                                                       |  +**AmsTN
|                   |  |                                                                    +--| (98)
|                   |  |                                                                    |  |  +**AmsW8_1
|                   |  |                                                                    |  +**| (53)
|                   |  |                                                                    |     +**AmsW8_2
|                   |  |                                                                 +--| (99)
|                   |  |                                                                 |  |  +--AmRo_2
|                   |  |                                                                 |  +--| (99)
|                   |  |                                                                 |     |  +**AmsW97
|                   |  |                                                                 |     +**| (56)
|                   |  |                                                                 |        +**AmRo_1
|                   |  |                                                              +--| (36)
|                   |  |                                                              |  |           +**AmsMJ_2
|                   |  |                                                              |  |        +**| (51)
|                   |  |                                                              |  |        |  +**AmsMJ_4
|                   |  |                                                              |  |     +--| (96)
|                   |  |                                                              |  |     |  |  +**AmJa_1
|                   |  |                                                              |  |     |  +--| (100)
|                   |  |                                                              |  |     |     +**risA
|                   |  |                                                              |  |  +--| (96)
|                   |  |                                                              |  |  |  |  +**AmsW9_2
|                   |  |                                                              |  |  |  +**| (61)
|                   |  |                                                              |  |  |     +**AmsW9_1
|                   |  |                                                              |  +--| (36)
|                   |  |                                                              |     |         +**AkAan_1
|                   |  |                                                              |     |  +------| (100)
|                   |  |                                                              |     |  |      +**AkAan_2
|                   |  |                                                              |     +--| (37)
|                   |  |                                                              |        |           +**van
|                   |  |                                                              |        |        +--| (98)
|                   |  |                                                              |        |        |  |  +**AmOrH
|                   |  |                                                              |        |        |  +**| (31)
|                   |  |                                                              |        |        |     |  +**AmKe_4
|                   |  |                                                              |        |        |     +**| (56)
|                   |  |                                                              |        |        |        +**AmsW69_1
|                   |  |                                                              |        |     +--| (99)
|                   |  |                                                              |        |     |  |     +**AmKeF
|                   |  |                                                              |        |     |  |  +**| (52)
|                   |  |                                                              |        |     |  |  |  +**AmKen_2
|                   |  |                                                              |        |     |  +--| (97)
|                   |  |                                                              |        |     |     +--ker
|                   |  |                                                              |        |  +--| (98)
|                   |  |                                                              |        |  |  |     +**AmDeD9_2
|                   |  |                                                              |        |  |  |  +**| (63)
|                   |  |                                                              |        |  |  |  |  +**AmDeD9_3
|                   |  |                                                              |        |  |  +--| (100)
|                   |  |                                                              |        |  |     |  +**AmDeD9_1
|                   |  |                                                              |        |  |     +--| (99)
|                   |  |                                                              |        |  |        +**dec_2
|                   |  |                                                              |        +--| (49)
|                   |  |                                                              |           +--AmOv
|                   |  |                                                           +--| (40)
|                   |  |                                                           |  |        +**AmsW1_2
|                   |  |                                                           |  |     +**| (56)
|                   |  |                                                           |  |     |  +**AmsW1_1
|                   |  |                                                           |  |  +--| (99)
|                   |  |                                                           |  |  |  +--AmsW5_2
|                   |  |                                                           |  +--| (98)
|                   |  |                                                           |     |  +**AmsW6_1
|                   |  |                                                           |     +--| (99)
|                   |  |                                                           |        +**AmsW6_2
|                   |  |                                                        +--| (37)
|                   |  |                                                        |  +--AmAaD2_3
|                   |  |                                                     +--| (32)
|                   |  |                                                     |  |  +**AmsBJ_3
|                   |  |                                                     |  +--| (100)
|                   |  |                                                     |     +**AmsBJ_4
|                   |  |                                                  +--| (66)
|                   |  |                                                  |  |  +**AmAzD3_3
|                   |  |                                                  |  +--| (100)
|                   |  |                                                  |     +**AmAzD3_5
|                   |  |                                               +--| (68)
|                   |  |                                               |  |  +**AmRg_6
|                   |  |                                               |  +--| (100)
|                   |  |                                               |     +**dec_1
|                   |  |                                            +--| (68)
|                   |  |                                            |  |  +**AmOrD0
|                   |  |                                            |  +--| (99)
|                   |  |                                            |     +--AmOr_2
|                   |  |                                         +--| (39)
|                   |  |                                         |  |  +**UsB
|                   |  |                                         |  +--| (100)
|                   |  |                                         |     +--KbPh
|                   |  |                                      +--| (34)
|                   |  |                                      |  |  +--Uc878
|                   |  |                                      |  +--| (88)
|                   |  |                                      |     +-----UME
|                   |  |                                   +--| (36)
|                   |  |                                   |  |     +**KbAr_2
|                   |  |                                   |  |  +--| (100)
|                   |  |                                   |  |  |  +**KbArN5
|                   |  |                                   |  +--| (41)
|                   |  |                                   |     |  +**KbAr_3
|                   |  |                                   |     +--| (100)
|                   |  |                                   |        +**KbAr_1
|                   |  |                                +--| (66)
|                   |  |                                |  |        +**AmBlD4
|                   |  |                                |  |     +**| (50)
|                   |  |                                |  |     |  +**AmBlFH
|                   |  |                                |  |  +--| (100)
|                   |  |                                |  |  |  +**bal
|                   |  |                                |  +--| (97)
|                   |  |                                |     |  +**AmVs_1
|                   |  |                                |     +--| (100)
|                   |  |                                |        +**AmVs_2
|                   |  |                             +--| (20)
|                   |  |                             |  +-----NnsW4_1
|                   |  |                          +--| (38)
|                   |  |                          |  |                    +--StsY_A
|                   |  |                          |  |                 +--| (75)
|                   |  |                          |  |                 |  +--StsMC
|                   |  |                          |  |              +--| (91)
|                   |  |                          |  |              |  +--StsAN
|                   |  |                          |  |           +--| (99)
|                   |  |                          |  |           |  +--Ue26
|                   |  |                          |  |        +--| (95)
|                   |  |                          |  |        |  |  +--StsW00
|                   |  |                          |  |        |  +--| (100)
|                   |  |                          |  |        |     +**US8
|                   |  |                          |  |     +--| (18)
|                   |  |                          |  |     |  +---Kus
|                   |  |                          |  |  +--| (52)
|                   |  |                          |  |  |  |  +**NcTr_1
|                   |  |                          |  |  |  +--| (100)
|                   |  |                          |  |  |     +**NcTr_2
|                   |  |                          |  +--| (25)
|                   |  |                          |     +-----AmBr_2
|                   |  |                   +------| (100)
|                   |  |                   |      |         +**NnGeA9
|                   |  |                   |      |      +**| (51)
|                   |  |                   |      |      |  +**NnGe
|                   |  |                   |      |  +---| (100)
|                   |  |                   |      |  |   +**A40
|                   |  |                   |      +--| (100)
|                   |  |                   |         |  +**A50
|                   |  |                   |         +--| (100)
|                   |  |                   |            +**NnCxD5_1
|                   |  |              +----| (99)
|                   |  |              |    |                +**NnsA5_2
|                   |  |              |    |             +**| (51)
|                   |  |              |    |             |  +**kis
|                   |  |              |    +-------------| (100)
|                   |  |              |                  +**NnsA5_3
|                   |  |  +-----------| (100)
|                   |  |  |           |               +**UK6
|                   |  |  |           |         +-----| (100)
|                   |  |  |           |         |     +**ApsA3_2
|                   |  |  |           |     +---| (100)
|                   |  |  |           |     |   |            +**ApTi
|                   |  |  |           |     |   |         +**| (65)
|                   |  |  |           |     |   |         |  +**ApTi_4
|                   |  |  |           |     |   |      +**| (24)
|                   |  |  |           |     |   |      |  +**tei_2
|                   |  |  |           |     |   |  +---| (100)
|                   |  |  |           |     |   |  |   +**tei_1
|                   |  |  |           |     |   +--| (99)
|                   |  |  |           |     |      +--Uc37
|                   |  |  |           +-----| (99)
|                   |  |  |                 +------ApRc
|                   |  +--| (78)
|                   |     |          +--US5
|                   |     +----------| (100)
|                   |                +--StDa_1
|        +----------| (100)
|        |          |          +--StAq
|        |          |       +--| (99)
|        |          |       |  |  +**StsTL_3
|        |          |       |  +**| (80)
|        |          |       |     +**StsTL_1
|        |          +-------| (100)
|        |                  +----StFu
|     +--| (86)
|     |  +--StsC3
|  +--| (94)
|  |  |  +--StsCY
|  |  +**| (83)
|  |     +**StsC8
+**| (44)
|  |           +**StsC09_2
|  |        +--| (100)
|  |        |  +**StsC09_1
|  |     +--| (100)
|  |     |  |  +**StsW38_2
|  |     |  +--| (100)
|  |     |     +**StsW38_1
|  |  +--| (100)
|  |  |  |  +**StsCM_2
|  |  |  +--| (100)
|  |  |     +**StsCM_1
|  +**| (67)
|     +--StsCT
|
+--StsC25

Tree in newick format:

(StAc:0.0032247601,((((((((A47:0.0000010023,StToN1:0.0029832408)100:0.0030567331,StTo:0.0000010023)100:0.1278330332,((((StFo_1:0.0000023465,StFo_2:0.0000027534)100:0.2031386630,((StVe_4:0.0000010023,StVe_1:0.0000010023)100:0.0450578116,(StVe_3:0.0000010023,StVe_5:0.0000010023)100:0.0261099889)96:0.0497812416)99:0.0628850137,(((Sts1:0.0793040478,(StAfa_6:0.0000010023,StFr_3:0.0000010023)100:0.1330370050)100:0.0308859835,((StsW52_1:0.0000010023,StsW52_2:0.0000010023)100:0.0581084959,StAn_2:0.0372046654)96:0.0366474179)100:0.0584311780,StLtNB:0.1323538690)80:0.0415394165)100:0.0622429584,StVrN_A:0.2894339153)89:0.0477394602)81:0.0199855371,(((((((((((((((((((((ris:0.0000010023,AmLrN2_1:0.0000020766)99:0.0035159118,AmsTN:0.0000010023)99:0.0035422029,(AmsW8_1:0.0000010023,AmsW8_2:0.0000010023)53:0.0000025549)98:0.0037373201,(AmRo_2:0.0035376355,(AmsW97:0.0000029328,AmRo_1:0.0000010023)56:0.0000028762)99:0.0143018338)99:0.0183550689,((((AmsMJ_2:0.0000029355,AmsMJ_4:0.0000021190)51:0.0000026001,(AmJa_1:0.0000022911,risA:0.0000026116)100:0.0071399248)96:0.0035810011,(AmsW9_2:0.0000010023,AmsW9_1:0.0000010023)61:0.0000021883)96:0.0069050164,((AkAan_1:0.0000010023,AkAan_2:0.0000010023)100:0.1219298526,((((van:0.0000010023,(AmOrH:0.0000010023,(AmKe_4:0.0000010023,AmsW69_1:0.0000010023)56:0.0000010023)31:0.0000028490)98:0.0034851309,((AmKeF:0.0000010023,AmKen_2:0.0000010023)52:0.0000010023,ker:0.0034671065)97:0.0035243919)99:0.0075799962,((AmDeD9_2:0.0000025926,AmDeD9_3:0.0000010023)63:0.0000021505,(AmDeD9_1:0.0000024997,dec_2:0.0000028005)99:0.0045966733)100:0.0215762202)98:0.0121289520,AmOv:0.0489024036)49:0.0123319587)37:0.0105788348)36:0.0065726257)36:0.0159715521,(((AmsW1_2:0.0000010023,AmsW1_1:0.0000010023)56:0.0000010023,AmsW5_2:0.0035445535)99:0.0128796289,(AmsW6_1:0.0000010023,AmsW6_2:0.0000010023)99:0.0094815418)98:0.0103297702)40:0.0164036517,AmAaD2_3:0.0266386148)37:0.0093478891,(AmsBJ_3:0.0000024301,AmsBJ_4:0.0000027822)100:0.0233189149)32:0.0067007511,(AmAzD3_3:0.0000010023,AmAzD3_5:0.0000010023)100:0.0409109081)66:0.0247494401,(AmRg_6:0.0000010023,dec_1:0.0000010023)100:0.0228483138)68:0.0244159112,(AmOrD0:0.0000024039,AmOr_2:0.0072077986)99:0.0457639088)68:0.0110469633,(UsB:0.0000023269,KbPh:0.0442266374)100:0.0500820219)39:0.0069970716,(Uc878:0.0276508907,UME:0.1029264006)88:0.0330026134)34:0.0040850005,((KbAr_2:0.0000010023,KbArN5:0.0000010023)100:0.0376649443,(KbAr_3:0.0000010023,KbAr_1:0.0000010023)100:0.0189230277)41:0.0037288813)36:0.0098693864,(((AmBlD4:0.0000010023,AmBlFH:0.0000010023)50:0.0000022766,bal:0.0000024341)100:0.0245180468,(AmVs_1:0.0000027110,AmVs_2:0.0000024138)100:0.0307266281)97:0.0144898932)66:0.0074834757,NnsW4_1:0.1025669433)20:0.0055003493,(((((((StsY_A:0.0290800176,StsMC:0.0366653376)75:0.0111323614,StsAN:0.0267855712)91:0.0107818236,Ue26:0.0476157584)99:0.0293601079,(StsW00:0.0036294043,US8:0.0000028591)100:0.0455885029)95:0.0181792406,Kus:0.0696319672)18:0.0095954850,(NcTr_1:0.0000024068,NcTr_2:0.0000024644)100:0.0579084251)52:0.0044509931,AmBr_2:0.1144431868)25:0.0063766768)38:0.0085916495,(((NnGeA9:0.0000010023,NnGe:0.0000010023)51:0.0000010023,A40:0.0000010023)100:0.0667402425,(A50:0.0000020129,NnCxD5_1:0.0000010023)100:0.0513863867)100:0.0491083394)100:0.1162043562,((NnsA5_2:0.0000010023,kis:0.0000010023)51:0.0000010023,NnsA5_3:0.0000010023)100:0.2361087747)99:0.0956775400,(((UK6:0.0000026807,ApsA3_2:0.0000024682)100:0.1023273470,((((ApTi:0.0000010023,ApTi_4:0.0000025823)65:0.0000026921,tei_2:0.0000010023)24:0.0000020535,tei_1:0.0000010023)100:0.0691713713,Uc37:0.0317845139)99:0.0535403813)100:0.0692639919,ApRc:0.1172431422)99:0.1036014737)100:0.2015137785,(US5:0.0116428793,StDa_1:0.0057811094)100:0.1961084191)78:0.0360899408)91:0.0528937314,((StAq:0.0032392613,(StsTL_3:0.0000010023,StsTL_1:0.0000010023)80:0.0000010023)99:0.0388174047,StFu:0.0944975368)100:0.1377395267)100:0.1843808950,StsC3:0.0346320731)86:0.0034162933,(StsCY:0.0032300817,StsC8:0.0000010023)83:0.0000025350)94:0.0064361405,((((StsC09_2:0.0000010023,StsC09_1:0.0000010023)100:0.0163497272,(StsW38_2:0.0000010023,StsW38_1:0.0000010023)100:0.0036148487)100:0.0101003539,(StsCM_2:0.0000010023,StsCM_1:0.0000010023)100:0.0098102605)100:0.0336265180,StsCT:0.0057974011)67:0.0006765407)44:0.0000023189,StsC25:0.0032232257);

CONSENSUS TREE
--------------

Consensus tree is constructed from 1000 bootstrap trees
Log-likelihood of consensus tree: -8131.321552
Robinson-Foulds distance between ML tree and consensus tree: 28

Branches with support >0.000000% are kept (extended consensus)
Branch lengths are optimized by maximum likelihood on original alignment
Numbers in parentheses are bootstrap supports (%)

+--StAc
|
|                                     +--A47
|                                  +--| (100)
|                                  |  +--StToN1
|                          +-------| (100)
|                          |       +--StTo
|                       +--| (81)
|                       |  |                       +--StFo_1
|                       |  |          +------------| (100)
|                       |  |          |            +--StFo_2
|                       |  |      +---| (99)
|                       |  |      |   |     +--StVe_4
|                       |  |      |   |  +--| (100)
|                       |  |      |   |  |  +--StVe_1
|                       |  |      |   +--| (96)
|                       |  |      |      |  +--StVe_3
|                       |  |      |      +--| (100)
|                       |  |      |         +--StVe_5
|                       |  |  +---| (100)
|                       |  |  |   |        +----Sts1
|                       |  |  |   |     +--| (100)
|                       |  |  |   |     |  |          +**StAfa_6
|                       |  |  |   |     |  |       +--|
|                       |  |  |   |     |  |       |  +**StAfa_2
|                       |  |  |   |     |  +-------| (100)
|                       |  |  |   |     |          +--StFr_3
|                       |  |  |   |  +--| (100)
|                       |  |  |   |  |  |     +--StsW52_1
|                       |  |  |   |  |  |  +--| (100)
|                       |  |  |   |  |  |  |  +--StsW52_2
|                       |  |  |   |  |  +--| (96)
|                       |  |  |   |  |     +--StAn_2
|                       |  |  |   +--| (80)
|                       |  |  |      +-------StLtNB
|                       |  +--| (89)
|                       |     +------------------StVrN_A
|                    +--| (91)
|                    |  |                                                                                   +**ris
|                    |  |                                                                                +**|
|                    |  |                                                                                |  +**AmLrN2_2
|                    |  |                                                                             +**|
|                    |  |                                                                             |  +**AmLr_2
|                    |  |                                                                          +--|
|                    |  |                                                                          |  +**AmLr_1
|                    |  |                                                                       +--| (99)
|                    |  |                                                                       |  +--AmLrN2_1
|                    |  |                                                                    +--| (99)
|                    |  |                                                                    |  +--AmsTN
|                    |  |                                                                 +--| (98)
|                    |  |                                                                 |  |  +--AmsW8_1
|                    |  |                                                                 |  +--| (53)
|                    |  |                                                                 |     +--AmsW8_2
|                    |  |                                                              +--| (99)
|                    |  |                                                              |  |  +--AmRo_2
|                    |  |                                                              |  +--| (99)
|                    |  |                                                              |     |  +--AmsW97
|                    |  |                                                              |     +--| (56)
|                    |  |                                                              |        +--AmRo_1
|                    |  |                                                           +--| (24)
|                    |  |                                                           |  |           +**AmsMJ_2
|                    |  |                                                           |  |        +--|
|                    |  |                                                           |  |        |  +**AmsMJ_3
|                    |  |                                                           |  |     +--| (51)
|                    |  |                                                           |  |     |  +--AmsMJ_4
|                    |  |                                                           |  |  +--| (96)
|                    |  |                                                           |  |  |  |           +**AmJa_1
|                    |  |                                                           |  |  |  |        +**|
|                    |  |                                                           |  |  |  |        |  +**AmsC0_2
|                    |  |                                                           |  |  |  |     +**|
|                    |  |                                                           |  |  |  |     |  +**AmJa_2
|                    |  |                                                           |  |  |  |  +--|
|                    |  |                                                           |  |  |  |  |  +**AmJaD4
|                    |  |                                                           |  |  |  +--| (100)
|                    |  |                                                           |  |  |     +--risA
|                    |  |                                                           |  +--| (96)
|                    |  |                                                           |     |  +--AmsW9_2
|                    |  |                                                           |     +--| (61)
|                    |  |                                                           |        +--AmsW9_1
|                    |  |                                                        +--| (19)
|                    |  |                                                        |  |     +--AmAaD2_3
|                    |  |                                                        |  |  +--| (22)
|                    |  |                                                        |  |  |  |     +--AmsBJ_3
|                    |  |                                                        |  |  |  |  +--| (100)
|                    |  |                                                        |  |  |  |  |  +--AmsBJ_4
|                    |  |                                                        |  |  |  +--| (22)
|                    |  |                                                        |  |  |     |  +--AmAzD3_3
|                    |  |                                                        |  |  |     +--| (100)
|                    |  |                                                        |  |  |        +--AmAzD3_5
|                    |  |                                                        |  +--| (19)
|                    |  |                                                        |     |        +--AmsW1_2
|                    |  |                                                        |     |     +--| (56)
|                    |  |                                                        |     |     |  +--AmsW1_1
|                    |  |                                                        |     |  +--| (99)
|                    |  |                                                        |     |  |  +--AmsW5_2
|                    |  |                                                        |     +--| (98)
|                    |  |                                                        |        |  +--AmsW6_1
|                    |  |                                                        |        +--| (99)
|                    |  |                                                        |           +--AmsW6_2
|                    |  |                                                     +--| (51)
|                    |  |                                                     |  |           +--van
|                    |  |                                                     |  |        +--| (98)
|                    |  |                                                     |  |        |  |  +--AmOrH
|                    |  |                                                     |  |        |  +--| (31)
|                    |  |                                                     |  |        |     |     +**AmKe_4
|                    |  |                                                     |  |        |     |  +--|
|                    |  |                                                     |  |        |     |  |  +**AmKe_2
|                    |  |                                                     |  |        |     +--| (56)
|                    |  |                                                     |  |        |        +--AmsW69_1
|                    |  |                                                     |  |     +--| (99)
|                    |  |                                                     |  |     |  |        +**AmKeF
|                    |  |                                                     |  |     |  |     +--|
|                    |  |                                                     |  |     |  |     |  +**AmKe_3
|                    |  |                                                     |  |     |  |  +--| (52)
|                    |  |                                                     |  |     |  |  |  +--AmKen_2
|                    |  |                                                     |  |     |  +--| (97)
|                    |  |                                                     |  |     |     +--ker
|                    |  |                                                     |  |  +--| (98)
|                    |  |                                                     |  |  |  |     +--AmDeD9_2
|                    |  |                                                     |  |  |  |  +--| (63)
|                    |  |                                                     |  |  |  |  |  +--AmDeD9_3
|                    |  |                                                     |  |  |  +--| (100)
|                    |  |                                                     |  |  |     |  +--AmDeD9_1
|                    |  |                                                     |  |  |     +--| (99)
|                    |  |                                                     |  |  |        +--dec_2
|                    |  |                                                     |  +--| (49)
|                    |  |                                                     |     +--AmOv
|                    |  |                                                  +--| (66)
|                    |  |                                                  |  |      +--AkAan_1
|                    |  |                                                  |  +------| (100)
|                    |  |                                                  |         +--AkAan_2
|                    |  |                                               +--| (68)
|                    |  |                                               |  |           +**AmRg_6
|                    |  |                                               |  |        +**|
|                    |  |                                               |  |        |  +**AmRg_4
|                    |  |                                               |  |     +**|
|                    |  |                                               |  |     |  +**AmRg_5
|                    |  |                                               |  |  +--|
|                    |  |                                               |  |  |  +**AmRgN0
|                    |  |                                               |  +--| (100)
|                    |  |                                               |     +--dec_1
|                    |  |                                            +--| (68)
|                    |  |                                            |  |  +--AmOrD0
|                    |  |                                            |  +--| (99)
|                    |  |                                            |     +--AmOr_2
|                    |  |                                         +--| (4)
|                    |  |                                         |  |  +--Uc878
|                    |  |                                         |  +--| (88)
|                    |  |                                         |     +-----UME
|                    |  |                                      +--| (36)
|                    |  |                                      |  |        +--KbAr_2
|                    |  |                                      |  |     +--| (100)
|                    |  |                                      |  |     |  +--KbArN5
|                    |  |                                      |  |  +--| (54)
|                    |  |                                      |  |  |  |  +--UsB
|                    |  |                                      |  |  |  +--| (100)
|                    |  |                                      |  |  |     +--KbPh
|                    |  |                                      |  +--| (3)
|                    |  |                                      |     |  +--KbAr_3
|                    |  |                                      |     +--| (100)
|                    |  |                                      |        +--KbAr_1
|                    |  |                                   +--| (66)
|                    |  |                                   |  |              +**AmBlD4
|                    |  |                                   |  |           +**|
|                    |  |                                   |  |           |  +**AmBlD59_2
|                    |  |                                   |  |        +--|
|                    |  |                                   |  |        |  +**AmBlD59_1
|                    |  |                                   |  |     +--| (50)
|                    |  |                                   |  |     |  +--AmBlFH
|                    |  |                                   |  |  +--| (100)
|                    |  |                                   |  |  |  +--bal
|                    |  |                                   |  +--| (97)
|                    |  |                                   |     |  +--AmVs_1
|                    |  |                                   |     +--| (100)
|                    |  |                                   |        +--AmVs_2
|                    |  |                                +--| (45)
|                    |  |                                |  |                 +--StsY_A
|                    |  |                                |  |              +--| (75)
|                    |  |                                |  |              |  +--StsMC
|                    |  |                                |  |           +--| (91)
|                    |  |                                |  |           |  +--StsAN
|                    |  |                                |  |        +--| (99)
|                    |  |                                |  |        |  +--Ue26
|                    |  |                                |  |     +--| (95)
|                    |  |                                |  |     |  |  +--StsW00
|                    |  |                                |  |     |  +--| (100)
|                    |  |                                |  |     |     +--US8
|                    |  |                                |  |  +--| (56)
|                    |  |                                |  |  |  |  +--NcTr_1
|                    |  |                                |  |  |  +--| (100)
|                    |  |                                |  |  |     +--NcTr_2
|                    |  |                                |  +--| (52)
|                    |  |                                |     +---Kus
|                    |  |                             +--| (49)
|                    |  |                             |  |         +--NnGeA9
|                    |  |                             |  |      +--| (51)
|                    |  |                             |  |      |  +--NnGe
|                    |  |                             |  |  +---| (100)
|                    |  |                             |  |  |   +--A40
|                    |  |                             |  +--| (100)
|                    |  |                             |     |  +--A50
|                    |  |                             |     +--| (100)
|                    |  |                             |        +--NnCxD5_1
|                    |  |                          +--| (60)
|                    |  |                          |  +-----NnsW4_1
|                    |  |                    +-----| (100)
|                    |  |                    |     +-----AmBr_2
|                    |  |               +----| (99)
|                    |  |               |    |                 +--NnsA5_2
|                    |  |               |    |              +--| (51)
|                    |  |               |    |              |  +--kis
|                    |  |               |    +--------------| (100)
|                    |  |               |                   +--NnsA5_3
|                    |  |  +------------| (100)
|                    |  |  |            |                +--UK6
|                    |  |  |            |          +-----| (100)
|                    |  |  |            |          |     +--ApsA3_2
|                    |  |  |            |      +---| (100)
|                    |  |  |            |      |   |            +**ApTi
|                    |  |  |            |      |   |         +--|
|                    |  |  |            |      |   |         |  +**ApTi_5
|                    |  |  |            |      |   |      +--| (65)
|                    |  |  |            |      |   |      |  +--ApTi_4
|                    |  |  |            |      |   |  +---| (100)
|                    |  |  |            |      |   |  |   |  +--tei_1
|                    |  |  |            |      |   |  |   +--| (32)
|                    |  |  |            |      |   |  |      +--tei_2
|                    |  |  |            |      |   +--| (99)
|                    |  |  |            |      |      +--Uc37
|                    |  |  |            +------| (99)
|                    |  |  |                   +------ApRc
|                    |  +--| (78)
|                    |     |           +--US5
|                    |     +-----------| (100)
|                    |                 +--StDa_1
|        +-----------| (100)
|        |           |           +--StAq
|        |           |        +--| (99)
|        |           |        |  |  +--StsTL_3
|        |           |        |  +--| (80)
|        |           |        |     +--StsTL_1
|        |           +--------| (100)
|        |                    +-----StFu
|     +--| (86)
|     |  +--StsC3
|  +--| (94)
|  |  |  +--StsCY
|  |  +--| (83)
|  |     +--StsC8
+--| (44)
|  |           +--StsC09_2
|  |        +--| (100)
|  |        |  +--StsC09_1
|  |     +--| (100)
|  |     |  |  +--StsW38_2
|  |     |  +--| (100)
|  |     |     +--StsW38_1
|  |  +--| (100)
|  |  |  |  +--StsCM_2
|  |  |  +--| (100)
|  |  |     +--StsCM_1
|  +--| (67)
|     +--StsCT
|
+--StsC25


Consensus tree in newick format: 

(StAc:0.0031966476,((((((((A47:0.0000021175,StToN1:0.0029558385)100:0.0030288347,StTo:0.0000021175)100:0.1263806076,((((StFo_1:0.0000021175,StFo_2:0.0000021175)100:0.2002381789,((StVe_4:0.0000021175,StVe_1:0.0000021175)100:0.0445696845,(StVe_3:0.0000021175,StVe_5:0.0000021175)100:0.0258252386)96:0.0494566458)99:0.0621040098,(((Sts1:0.0784931787,((StAfa_6:0.0000000000,StAfa_2:0.0000000000):0.0000021175,StFr_3:0.0000021175)100:0.1315855475)100:0.0306614871,((StsW52_1:0.0000021175,StsW52_2:0.0000021175)100:0.0575803628,StAn_2:0.0367411141)96:0.0362249096)100:0.0579713808,StLtNB:0.1309250540)80:0.0412371822)100:0.0611515125,StVrN_A:0.2866902516)89:0.0471024966)81:0.0199182250,(((((((((((((((((((((((ris:0.0000000000,AmLrN2_2:0.0000000000):0.0000000000,AmLr_2:0.0000000000):0.0000000000,AmLr_1:0.0000000000):0.0000021175,AmLrN2_1:0.0000021175)99:0.0034803660,AmsTN:0.0000021175)99:0.0035056660,(AmsW8_1:0.0000021175,AmsW8_2:0.0000021175)53:0.0000021175)98:0.0036326590,(AmRo_2:0.0035013365,(AmsW97:0.0000021175,AmRo_1:0.0000021175)56:0.0000021175)99:0.0142044587)99:0.0223473463,((((AmsMJ_2:0.0000000000,AmsMJ_3:0.0000000000):0.0000021175,AmsMJ_4:0.0000021175)51:0.0000021175,((((AmJa_1:0.0000000000,AmsC0_2:0.0000000000):0.0000000000,AmJa_2:0.0000000000):0.0000000000,AmJaD4:0.0000000000):0.0000021175,risA:0.0000021175)100:0.0070640762)96:0.0035428350,(AmsW9_2:0.0000021175,AmsW9_1:0.0000021175)61:0.0000021175)96:0.0041970336)24:0.0110955540,((AmAaD2_3:0.0259140218,((AmsBJ_3:0.0000021175,AmsBJ_4:0.0000021175)100:0.0250449895,(AmAzD3_3:0.0000021175,AmAzD3_5:0.0000021175)100:0.0456844492)22:0.0109191468)22:0.0113613382,(((AmsW1_2:0.0000021175,AmsW1_1:0.0000021175)56:0.0000021175,AmsW5_2:0.0035077135)99:0.0140779983,(AmsW6_1:0.0000021175,AmsW6_2:0.0000021175)99:0.0076436943)98:0.0139027459)19:0.0133731925)19:0.0109706535,((((van:0.0000021175,(AmOrH:0.0000021175,((AmKe_4:0.0000000000,AmKe_2:0.0000000000):0.0000021175,AmsW69_1:0.0000021175)56:0.0000021175)31:0.0000021175)98:0.0034465008,(((AmKeF:0.0000000000,AmKe_3:0.0000000000):0.0000021175,AmKen_2:0.0000021175)52:0.0000021175,ker:0.0034283227)97:0.0034857969)99:0.0073080371,((AmDeD9_2:0.0000021175,AmDeD9_3:0.0000021175)63:0.0000021175,(AmDeD9_1:0.0000021175,dec_2:0.0000021175)99:0.0045434912)100:0.0214757438)98:0.0167379310,AmOv:0.0461098631)49:0.0083828983)51:0.0210507774,(AkAan_1:0.0000021175,AkAan_2:0.0000021175)100:0.1102343713)66:0.0196334975,((((AmRg_6:0.0000000000,AmRg_4:0.0000000000):0.0000000000,AmRg_5:0.0000000000):0.0000000000,AmRgN0:0.0000000000):0.0000021175,dec_1:0.0000021175)100:0.0223785627)68:0.0221824932,(AmOrD0:0.0000021175,AmOr_2:0.0071260934)99:0.0416913383)68:0.0192275518,(Uc878:0.0283263019,UME:0.0987716780)88:0.0315487467)4:0.0061124816,(((KbAr_2:0.0000021175,KbArN5:0.0000021175)100:0.0257874517,(UsB:0.0000021209,KbPh:0.0437147426)100:0.0439857441)54:0.0162303415,(KbAr_3:0.0000021175,KbAr_1:0.0000021175)100:0.0221388346)3:0.0000027055)36:0.0075402683,(((((AmBlD4:0.0000000000,AmBlD59_2:0.0000000000):0.0000000000,AmBlD59_1:0.0000000000):0.0000021175,AmBlFH:0.0000021175)50:0.0000021175,bal:0.0000021175)100:0.0243425887,(AmVs_1:0.0000021175,AmVs_2:0.0000021175)100:0.0303092820)97:0.0159411381)66:0.0129149698,((((((StsY_A:0.0288233073,StsMC:0.0363596074)75:0.0117371290,StsAN:0.0254899729)91:0.0111576615,Ue26:0.0475559005)99:0.0263673559,(StsW00:0.0035921959,US8:0.0000021175)100:0.0481078153)95:0.0178133492,(NcTr_1:0.0000021404,NcTr_2:0.0000021175)100:0.0544707716)56:0.0076429861,Kus:0.0720975000)52:0.0093570688)45:0.0045658080,(((NnGeA9:0.0000021175,NnGe:0.0000021175)51:0.0000021175,A40:0.0000021175)100:0.0667109666,(A50:0.0000021175,NnCxD5_1:0.0000021175)100:0.0493574835)100:0.0549786876)49:0.0061795021,NnsW4_1:0.0947051784)60:0.0157968929,AmBr_2:0.0966371616)100:0.1013965324,((NnsA5_2:0.0000021175,kis:0.0000021175)51:0.0000021175,NnsA5_3:0.0000021175)100:0.2298648344)99:0.0890999832,(((UK6:0.0000021175,ApsA3_2:0.0000021175)100:0.1019933625,((((ApTi:0.0000000000,ApTi_5:0.0000000000):0.0000021175,ApTi_4:0.0000021175)65:0.0000021175,(tei_1:0.0000021175,tei_2:0.0000021175)32:0.0000021175)100:0.0683465596,Uc37:0.0314702878)99:0.0521754542)100:0.0658834221,ApRc:0.1189893730)99:0.1048065658)100:0.1962820625,(US5:0.0118600696,StDa_1:0.0054165137)100:0.1938353509)78:0.0358771677)91:0.0525699144,((StAq:0.0032129319,(StsTL_3:0.0000021175,StsTL_1:0.0000021175)80:0.0000021175)99:0.0386725975,StFu:0.0934020349)100:0.1361211356)100:0.1821925910,StsC3:0.0342174606)86:0.0034825107,(StsCY:0.0032018143,StsC8:0.0000021175)83:0.0000021175)94:0.0063795042,((((StsC09_2:0.0000021175,StsC09_1:0.0000021175)100:0.0162093359,(StsW38_2:0.0000021175,StsW38_1:0.0000021175)100:0.0035841167)100:0.0100162064,(StsCM_2:0.0000021175,StsCM_1:0.0000021175)100:0.0097293816)100:0.0333390604,StsCT:0.0057418605)67:0.0006769501)44:0.0000021175,StsC25:0.0031950853);

ALISIM COMMAND
--------------
To simulate an alignment of the same length as the original alignment, using the tree and model parameters estimated from this analysis, you can use the following command:

--alisim simulated_MSA -t /media/hdd_2tb/GPA_reclassification_clean/A_dataset_creation/5_basic_phylogenetics/2_trimmed_complete_basic_phylogeny/2_OGs_with_domains_phylogeny/4_mafft_iqtree_ML_trees/OG_33_dpgA_mafft_iqtree.treefile -m "JTTDCMut+F+I{0.330136}+G4{0.775542}" --length 438

To mimic the alignment used to produce this analysis, i.e. simulate an alignment of the same length as the original alignment, using the tree and model parameters estimated from this analysis *and* copying the same gap positions as the original alignment, you can use the following command:

iqtree -s /media/hdd_2tb/GPA_reclassification_clean/A_dataset_creation/5_basic_phylogenetics/2_trimmed_complete_basic_phylogeny/2_OGs_with_domains_phylogeny/1_mafft_MSAs/OG_33_dpgA_mafftMSA.faa --alisim mimicked_MSA

To simulate any number of alignments in either of the two commandlines above, use the --num-alignments options, for example mimic 100 alignments you would use the command line:

iqtree -s /media/hdd_2tb/GPA_reclassification_clean/A_dataset_creation/5_basic_phylogenetics/2_trimmed_complete_basic_phylogeny/2_OGs_with_domains_phylogeny/1_mafft_MSAs/OG_33_dpgA_mafftMSA.faa --alisim mimicked_MSA --num-alignments 100

For more information on using AliSim, please visit: www.iqtree.org/doc/AliSim

TIME STAMP
----------

Date and time: Thu Feb 15 07:37:29 2024
Total CPU time used: 1584.870393 seconds (0h:26m:24s)
Total wall-clock time used: 559.043671 seconds (0h:9m:19s)
```
