## Supplementary Data 7 for "Structural and evolutionary analyses support reclassification of glycopeptide antibiotics as xyclopeptides": OG_33_dpgA_mafft_iqtree.log

```
IQ-TREE multicore version 2.2.5 COVID-edition for Linux 64-bit built Sep 15 2023
Developed by Bui Quang Minh, James Barbetti, Nguyen Lam Tung,
Olga Chernomor, Heiko Schmidt, Dominik Schrempf, Michael Woodhams, Ly Trong Nhan.

Host:    athina-desktop (AVX2, FMA3, 62 GB RAM)
Command: /home/athina/anaconda3/envs/iqtree2/bin/iqtree2 -nt AUTO -s /media/hdd_2tb/GPA_reclassification_clean/A_dataset_creation/5_basic_phylogenetics/2_trimmed_complete_basic_phylogeny/2_OGs_with_domains_phylogeny/1_mafft_MSAs/OG_33_dpgA_mafftMSA.faa -m JTTDCMut+F+I+G4 -pre /media/hdd_2tb/GPA_reclassification_clean/A_dataset_creation/5_basic_phylogenetics/2_trimmed_complete_basic_phylogeny/2_OGs_with_domains_phylogeny/4_mafft_iqtree_ML_trees/OG_33_dpgA_mafft_iqtree -redo -bb 1000
Seed:    229825 (Using SPRNG - Scalable Parallel Random Number Generator)
Time:    Thu Feb 15 07:28:10 2024
Kernel:  AVX+FMA - auto-detect threads (32 CPU cores detected)

Reading alignment file /media/hdd_2tb/GPA_reclassification_clean/A_dataset_creation/5_basic_phylogenetics/2_trimmed_complete_basic_phylogeny/2_OGs_with_domains_phylogeny/1_mafft_MSAs/OG_33_dpgA_mafftMSA.faa ... Fasta format detected
Reading fasta file: done in 0.00210508 secs using 99.9% CPU
Alignment most likely contains protein sequences
Constructing alignment: done in 0.00165895 secs using 2795% CPU
Alignment has 133 sequences with 438 columns, 298 distinct patterns
205 parsimony-informative, 27 singleton sites, 206 constant sites
           Gap/Ambiguity  Composition  p-value
Analyzing sequences: done in 7.76164e-05 secs using 1629% CPU
   1  StAc        14.16%    passed     99.33%
   2  A47         10.96%    passed     99.95%
   3  StToN1      10.96%    passed     99.91%
   4  StFo_1      18.49%    passed     96.21%
   5  StTo        12.33%    passed     99.98%
   6  ris         16.44%    passed    100.00%
   7  AmBlD4      16.44%    passed    100.00%
   8  AmAaD2_3    16.44%    passed    100.00%
   9  NnGeA9      16.44%    passed    100.00%
  10  AmsMJ_2     16.44%    passed    100.00%
  11  StsY_A      15.07%    passed     99.99%
  12  AkAan_1     16.44%    passed    100.00%
  13  NnsA5_2     17.35%    passed     99.15%
  14  StsC09_2    14.16%    passed     99.79%
  15  StAq        14.61%    passed    100.00%
  16  StVrN_A      7.99%    passed     80.39%
  17  AmsW8_1     16.44%    passed    100.00%
  18  KbAr_2      15.07%    passed    100.00%
  19  AmVs_1      16.44%    passed    100.00%
  20  AmRo_2      16.44%    passed    100.00%
  21  AkAan_2     16.44%    passed    100.00%
  22  van         15.07%    passed    100.00%
  23  UsB         15.53%    passed    100.00%
  24  AmLrN2_1    16.44%    passed    100.00%
  25  AmJa_1      16.44%    passed    100.00%
  26  AmVs_2      16.44%    passed    100.00%
  27  UK6         14.61%    passed    100.00%
  28  NnGe        16.44%    passed    100.00%
  29  US5         15.07%    passed     99.99%
  30  ApTi        16.21%    passed     99.69%
  31  StsW00      16.44%    passed    100.00%
  32  AmDeD9_2    16.44%    passed    100.00%
  33  Sts1        13.47%    passed     96.16%
  34  StVe_4      17.58%    passed     95.54%
  35  AmsW97      25.57%    passed     99.99%
  36  StsC09_1    14.16%    passed     99.79%
  37  StsW38_2    13.24%    passed     99.77%
  38  A50         15.53%    passed    100.00%
  39  StsW52_1    16.67%    passed     99.73%
  40  AmsMJ_4     16.44%    passed    100.00%
  41  StsCY       14.16%    passed     99.69%
  42  AmRg_6      16.44%    passed    100.00%
  43  KbArN5      16.44%    passed    100.00%
  44  AmBlFH      16.44%    passed    100.00%
  45  StsTL_3     14.61%    passed    100.00%
  46  StLtNB       4.79%    passed     84.62%
  47  AmBr_2      16.44%    passed    100.00%
  48  StsC3       14.16%    passed     99.02%
  49  AmKeF       16.44%    passed    100.00%
  50  ApsA3_2     15.98%    passed    100.00%
  51  AmOv        16.44%    passed    100.00%
  52  AmDeD9_1    22.15%    passed    100.00%
  53  AmOrH       15.07%    passed    100.00%
  54  dec_1       16.44%    passed    100.00%
  55  StFo_2      18.49%    passed     96.21%
  56  NcTr_1      16.44%    passed    100.00%
  57  kis         17.35%    passed     99.15%
  58  StVe_3      17.58%    passed     98.91%
  59  bal         15.07%    passed    100.00%
  60  AmsW1_2     16.44%    passed     99.99%
  61  StsC25      14.16%    passed     99.27%
  62  AmRgN0      16.44%    passed    100.00%
  63  NcTr_2      37.90%    passed     95.09%
  64  StVe_5      17.58%    passed     98.91%
  65  AmRo_1      16.44%    passed    100.00%
  66  AmKen_2     16.44%    passed    100.00%
  67  risA        16.44%    passed    100.00%
  68  AmsBJ_3     16.44%    passed    100.00%
  69  AmKe_3      16.44%    passed    100.00%
  70  dec_2       22.15%    passed    100.00%
  71  AmRg_4      16.44%    passed    100.00%
  72  AmAzD3_3    16.44%    passed    100.00%
  73  AmAzD3_5    16.44%    passed    100.00%
  74  AmsW5_2     16.44%    passed     99.98%
  75  ApTi_4      16.21%    passed     99.69%
  76  StsTL_1     14.61%    passed    100.00%
  77  NnsA5_3     15.98%    passed     98.92%
  78  AmJaD4      16.44%    passed    100.00%
  79  ApRc        15.98%    passed     99.97%
  80  US8         16.44%    passed    100.00%
  81  AmsW1_1     16.44%    passed     99.99%
  82  AmsW6_1     16.44%    passed     99.99%
  83  KbAr_3      16.44%    passed    100.00%
  84  StsCT       14.16%    passed     99.68%
  85  StsCM_2     14.16%    passed     99.95%
  86  AmLr_2      16.44%    passed    100.00%
  87  StVe_1      17.58%    passed     95.54%
  88  StDa_1      15.07%    passed    100.00%
  89  AmsW9_2     16.44%    passed    100.00%
  90  StsC8       14.16%    passed     99.83%
  91  tei_1       14.84%    passed     99.64%
  92  Kus         16.44%    passed    100.00%
  93  AmKe_4      16.44%    passed    100.00%
  94  Ue26        15.07%    passed     99.98%
  95  NnCxD5_1    16.44%    passed    100.00%
  96  StAfa_6     12.79%    passed     87.04%
  97  StsW52_2    14.16%    passed     99.30%
  98  AmsW69_1    16.44%    passed    100.00%
  99  AmRg_5      16.44%    passed    100.00%
 100  AmDeD9_3    15.53%    passed    100.00%
 101  AmOrD0      16.44%    passed    100.00%
 102  KbPh        16.44%    passed    100.00%
 103  AmOr_2      16.44%    passed    100.00%
 104  StFu        15.30%    passed     99.97%
 105  AmLr_1      16.44%    passed    100.00%
 106  AmKe_2      16.44%    passed    100.00%
 107  Uc878       16.44%    passed     99.99%
 108  AmBlD59_1   16.44%    passed    100.00%
 109  StsAN       15.07%    passed    100.00%
 110  ApTi_5      16.21%    passed     99.69%
 111  AmsC0_2     16.44%    passed    100.00%
 112  AmJa_2      16.44%    passed    100.00%
 113  KbAr_1      16.44%    passed    100.00%
 114  AmsMJ_3     16.44%    passed    100.00%
 115  AmBlD59_2   16.44%    passed    100.00%
 116  tei_2       14.84%    passed     99.64%
 117  StAn_2      13.93%    passed     99.72%
 118  StFr_3      12.79%    passed     87.04%
 119  Uc37        16.21%    passed     99.91%
 120  UME         16.44%    passed    100.00%
 121  ker         15.07%    passed    100.00%
 122  NnsW4_1     16.44%    passed    100.00%
 123  A40         15.07%    passed    100.00%
 124  StsMC       16.44%    passed    100.00%
 125  AmLrN2_2    16.44%    passed    100.00%
 126  AmsW9_1     15.07%    passed    100.00%
 127  StsCM_1     14.16%    passed     99.95%
 128  AmsTN       16.44%    passed    100.00%
 129  StAfa_2     12.79%    passed     87.04%
 130  AmsBJ_4     16.44%    passed    100.00%
 131  StsW38_1    14.16%    passed     99.84%
 132  AmsW8_2     16.44%    passed    100.00%
 133  AmsW6_2     16.44%    passed     99.99%
****  TOTAL       15.97%  0 sequences failed composition chi2 test (p-value<5%; df=19)
NOTE: StFo_2 is identical to StFo_1 but kept for subsequent analysis
NOTE: AmLrN2_1 is identical to ris but kept for subsequent analysis
NOTE: AmBlFH is identical to AmBlD4 but kept for subsequent analysis
NOTE: NnGe is identical to NnGeA9 but kept for subsequent analysis
NOTE: AmsMJ_4 is identical to AmsMJ_2 but kept for subsequent analysis
NOTE: AkAan_2 is identical to AkAan_1 but kept for subsequent analysis
NOTE: kis is identical to NnsA5_2 but kept for subsequent analysis
NOTE: StsC09_1 is identical to StsC09_2 but kept for subsequent analysis
NOTE: AmsW8_2 is identical to AmsW8_1 but kept for subsequent analysis
NOTE: AmVs_2 is identical to AmVs_1 but kept for subsequent analysis
NOTE: AmOrH is identical to van but kept for subsequent analysis
NOTE: risA is identical to AmJa_1 but kept for subsequent analysis
NOTE: ApTi_4 is identical to ApTi but kept for subsequent analysis
NOTE: StVe_1 is identical to StVe_4 but kept for subsequent analysis
NOTE: dec_1 is identical to AmRg_6 but kept for subsequent analysis
NOTE: StsTL_1 is identical to StsTL_3 but kept for subsequent analysis
NOTE: AmKen_2 is identical to AmKeF but kept for subsequent analysis
NOTE: dec_2 is identical to AmDeD9_1 but kept for subsequent analysis
NOTE: StVe_5 is identical to StVe_3 but kept for subsequent analysis
NOTE: AmsW1_1 is identical to AmsW1_2 but kept for subsequent analysis
NOTE: AmsBJ_4 is identical to AmsBJ_3 but kept for subsequent analysis
NOTE: AmAzD3_5 is identical to AmAzD3_3 but kept for subsequent analysis
NOTE: AmsW6_2 is identical to AmsW6_1 but kept for subsequent analysis
NOTE: KbAr_1 is identical to KbAr_3 but kept for subsequent analysis
NOTE: StsCM_1 is identical to StsCM_2 but kept for subsequent analysis
NOTE: tei_2 is identical to tei_1 but kept for subsequent analysis
NOTE: AmsW69_1 is identical to AmKe_4 but kept for subsequent analysis
NOTE: StFr_3 is identical to StAfa_6 but kept for subsequent analysis
Checking for duplicate sequences: done in 0.000982375 secs using 1802% CPU
Identifying sites to remove: done in 0.000710933 secs using 2357% CPU
NOTE: 16 identical sequences (see below) will be ignored for subsequent analysis
NOTE: AmLr_2 (identical to ris) is ignored but added at the end
NOTE: AmLr_1 (identical to ris) is ignored but added at the end
NOTE: AmLrN2_2 (identical to ris) is ignored but added at the end
NOTE: AmBlD59_1 (identical to AmBlD4) is ignored but added at the end
NOTE: AmBlD59_2 (identical to AmBlD4) is ignored but added at the end
NOTE: AmsMJ_3 (identical to AmsMJ_2) is ignored but added at the end
NOTE: AmJaD4 (identical to AmJa_1) is ignored but added at the end
NOTE: AmsC0_2 (identical to AmJa_1) is ignored but added at the end
NOTE: AmJa_2 (identical to AmJa_1) is ignored but added at the end
NOTE: ApTi_5 (identical to ApTi) is ignored but added at the end
NOTE: AmRgN0 (identical to AmRg_6) is ignored but added at the end
NOTE: AmRg_4 (identical to AmRg_6) is ignored but added at the end
NOTE: AmRg_5 (identical to AmRg_6) is ignored but added at the end
NOTE: AmKe_3 (identical to AmKeF) is ignored but added at the end
NOTE: AmKe_2 (identical to AmKe_4) is ignored but added at the end
NOTE: StAfa_2 (identical to StAfa_6) is ignored but added at the end
Alignment was printed to /media/hdd_2tb/GPA_reclassification_clean/A_dataset_creation/5_basic_phylogenetics/2_trimmed_complete_basic_phylogeny/2_OGs_with_domains_phylogeny/4_mafft_iqtree_ML_trees/OG_33_dpgA_mafft_iqtree.uniqueseq.phy

For your convenience alignment with unique sequences printed to /media/hdd_2tb/GPA_reclassification_clean/A_dataset_creation/5_basic_phylogenetics/2_trimmed_complete_basic_phylogeny/2_OGs_with_domains_phylogeny/4_mafft_iqtree_ML_trees/OG_33_dpgA_mafft_iqtree.uniqueseq.phy

Create initial parsimony tree by phylogenetic likelihood library (PLL)... 0.021 seconds
Generating 1000 samples for ultrafast bootstrap (seed: 229825)...

NOTE: 24 MB RAM (0 GB) is required!
Measuring multi-threading efficiency up to 32 CPU cores
Increase to 10 rounds for branch lengths
28 trees examined
Threads: 1 / Time: 32.225 sec / Speedup: 1.000 / Efficiency: 100% / LogL: -20927
Threads: 2 / Time: 22.141 sec / Speedup: 1.455 / Efficiency: 73% / LogL: -20927
Threads: 3 / Time: 19.768 sec / Speedup: 1.630 / Efficiency: 54% / LogL: -20927
Threads: 4 / Time: 17.288 sec / Speedup: 1.864 / Efficiency: 47% / LogL: -20927
Determining AUTO threadcount: done in 91.4248 secs using 223.2% CPU
BEST NUMBER OF THREADS: 3

Estimate model parameters (epsilon = 0.100)
Thoroughly optimizing +I+G parameters from 10 start values...
Init pinv, alpha: 0.000, 1.000 / Estimate: 0.000, 0.374 / LogL: -8162.327
Init pinv, alpha: 0.052, 1.000 / Estimate: 0.320, 0.762 / LogL: -8143.396
Init pinv, alpha: 0.105, 1.000 / Estimate: 0.320, 0.762 / LogL: -8143.398
Init pinv, alpha: 0.157, 1.000 / Estimate: 0.321, 0.765 / LogL: -8143.384
Init pinv, alpha: 0.209, 1.000 / Estimate: 0.320, 0.762 / LogL: -8143.398
Init pinv, alpha: 0.261, 1.000 / Estimate: 0.319, 0.761 / LogL: -8143.407
Init pinv, alpha: 0.314, 1.000 / Estimate: 0.322, 0.768 / LogL: -8143.376
Init pinv, alpha: 0.366, 1.000 / Estimate: 0.334, 0.804 / LogL: -8143.295
Init pinv, alpha: 0.418, 1.000 / Estimate: 0.344, 0.836 / LogL: -8143.339
Init pinv, alpha: 0.470, 1.000 / Estimate: 0.345, 0.839 / LogL: -8143.361
Optimal pinv,alpha: 0.334, 0.804 / LogL: -8143.295

Parameters optimization took 31.070 sec
Wrote distance file to... 
Computing ML distances based on estimated model parameters...
Calculating distance matrix: done in 0.641617 secs using 300% CPU
Computing ML distances took 0.641784 sec (of wall-clock time) 1.924762 sec (of CPU time)
Setting up auxiliary I and S matrices: done in 0.000445571 secs using 285.3% CPU
Constructing RapidNJ tree: done in 0.0265606 secs using 154.7% CPU
Computing RapidNJ tree took 0.027113 sec (of wall-clock time) 0.042595 sec (of CPU time)
Log-likelihood of RapidNJ tree: -8249.120
--------------------------------------------------------------------
|             INITIALIZING CANDIDATE TREE SET                      |
--------------------------------------------------------------------
Generating 98 parsimony trees... 2.134 second
Computing log-likelihood of 98 initial trees ... 7.837 seconds
Current best score: -8143.295

Do NNI search on 20 best initial trees
Optimizing NNI: done in 1.38844 secs using 298.8% CPU
Estimate model parameters (epsilon = 0.100)
BETTER TREE FOUND at iteration 1: -8131.352
Optimizing NNI: done in 2.82606 secs using 298.2% CPU
Estimate model parameters (epsilon = 0.100)
BETTER TREE FOUND at iteration 2: -8126.702
Optimizing NNI: done in 2.61812 secs using 298.2% CPU
Estimate model parameters (epsilon = 0.100)
BETTER TREE FOUND at iteration 3: -8119.603
Optimizing NNI: done in 2.61363 secs using 298.6% CPU
Optimizing NNI: done in 2.53019 secs using 298.9% CPU
Optimizing NNI: done in 2.81318 secs using 298.6% CPU
Optimizing NNI: done in 2.4213 secs using 299.1% CPU
Optimizing NNI: done in 2.68503 secs using 298.6% CPU
Optimizing NNI: done in 2.8996 secs using 298.5% CPU
Optimizing NNI: done in 2.9269 secs using 298.4% CPU
Iteration 10 / LogL: -8135.386 / Time: 0h:2m:40s
Optimizing NNI: done in 2.74662 secs using 298.4% CPU
Optimizing NNI: done in 3.10848 secs using 298.5% CPU
Optimizing NNI: done in 2.42228 secs using 298.6% CPU
Optimizing NNI: done in 1.77154 secs using 297.5% CPU
Optimizing NNI: done in 2.71072 secs using 298.1% CPU
Optimizing NNI: done in 2.70801 secs using 298.4% CPU
Optimizing NNI: done in 2.41203 secs using 298% CPU
Optimizing NNI: done in 3.04802 secs using 298.7% CPU
Optimizing NNI: done in 2.82678 secs using 299.1% CPU
Optimizing NNI: done in 2.34502 secs using 298.3% CPU
Iteration 20 / LogL: -8130.870 / Time: 0h:3m:7s
Finish initializing candidate tree set (20)
Current best tree score: -8119.603 / CPU time: 62.989
Number of iterations: 20
--------------------------------------------------------------------
|               OPTIMIZING CANDIDATE TREE SET                      |
--------------------------------------------------------------------
Optimizing NNI: done in 3.62378 secs using 298.6% CPU
Optimizing NNI: done in 2.98113 secs using 298.9% CPU
Optimizing NNI: done in 3.24207 secs using 298.5% CPU
Optimizing NNI: done in 3.12229 secs using 298.7% CPU
Optimizing NNI: done in 2.56117 secs using 297.9% CPU
Optimizing NNI: done in 2.97798 secs using 298.2% CPU
Optimizing NNI: done in 3.5141 secs using 298.4% CPU
Optimizing NNI: done in 3.1107 secs using 298.7% CPU
Optimizing NNI: done in 3.82693 secs using 298.3% CPU
Optimizing NNI: done in 2.96459 secs using 298.5% CPU
Iteration 30 / LogL: -8124.733 / Time: 0h:3m:39s (0h:9m:11s left)
Optimizing NNI: done in 2.90525 secs using 298.9% CPU
Optimizing NNI: done in 3.21543 secs using 297.9% CPU
Optimizing NNI: done in 2.41261 secs using 298.1% CPU
Optimizing NNI: done in 2.57272 secs using 298.4% CPU
Optimizing NNI: done in 3.76511 secs using 298.6% CPU
Optimizing NNI: done in 3.60257 secs using 298.3% CPU
Optimizing NNI: done in 3.82135 secs using 298.1% CPU
Optimizing NNI: done in 2.67872 secs using 299% CPU
Optimizing NNI: done in 3.55097 secs using 298.7% CPU
Optimizing NNI: done in 2.79519 secs using 297.4% CPU
Estimate model parameters (epsilon = 0.100)
BETTER TREE FOUND at iteration 40: -8119.049
Iteration 40 / LogL: -8119.049 / Time: 0h:4m:10s (0h:10m:43s left)
Optimizing NNI: done in 4.1742 secs using 298% CPU
Optimizing NNI: done in 3.38692 secs using 298.2% CPU
Optimizing NNI: done in 3.25231 secs using 298.4% CPU
Optimizing NNI: done in 2.19982 secs using 298.5% CPU
Optimizing NNI: done in 2.19944 secs using 298.1% CPU
Optimizing NNI: done in 3.19948 secs using 297.6% CPU
Optimizing NNI: done in 3.45734 secs using 296.8% CPU
Optimizing NNI: done in 3.33278 secs using 297.8% CPU
Optimizing NNI: done in 3.33903 secs using 296.9% CPU
Optimizing NNI: done in 3.45115 secs using 297.2% CPU
Iteration 50 / LogL: -8120.460 / Time: 0h:4m:43s (0h:8m:40s left)
Log-likelihood cutoff on original alignment: -8175.318
Optimizing NNI: done in 2.81942 secs using 297.4% CPU
Optimizing NNI: done in 3.54234 secs using 297.6% CPU
Optimizing NNI: done in 3.83719 secs using 297.4% CPU
Optimizing NNI: done in 3.60087 secs using 297.1% CPU
Optimizing NNI: done in 3.22727 secs using 296.8% CPU
Optimizing NNI: done in 3.8281 secs using 297.1% CPU
Optimizing NNI: done in 3.82402 secs using 297.5% CPU
Optimizing NNI: done in 2.73972 secs using 298.2% CPU
Optimizing NNI: done in 3.53857 secs using 298.5% CPU
Optimizing NNI: done in 2.84825 secs using 299% CPU
Iteration 60 / LogL: -8119.917 / Time: 0h:5m:17s (0h:7m:10s left)
Optimizing NNI: done in 2.8116 secs using 298.9% CPU
Optimizing NNI: done in 2.80918 secs using 298.3% CPU
Optimizing NNI: done in 2.48273 secs using 299% CPU
Optimizing NNI: done in 2.8337 secs using 298.1% CPU
Optimizing NNI: done in 2.68546 secs using 298.7% CPU
Optimizing NNI: done in 3.51167 secs using 298.2% CPU
Optimizing NNI: done in 2.80239 secs using 298% CPU
Optimizing NNI: done in 2.79389 secs using 298.8% CPU
Optimizing NNI: done in 3.38312 secs using 298.3% CPU
Optimizing NNI: done in 3.1645 secs using 297.7% CPU
Iteration 70 / LogL: -8159.279 / Time: 0h:5m:47s (0h:5m:52s left)
Optimizing NNI: done in 2.95362 secs using 297.3% CPU
Optimizing NNI: done in 3.14435 secs using 297.7% CPU
Optimizing NNI: done in 2.32715 secs using 298% CPU
Optimizing NNI: done in 2.91612 secs using 297.8% CPU
Optimizing NNI: done in 3.3578 secs using 298.3% CPU
Optimizing NNI: done in 3.54615 secs using 298.7% CPU
Optimizing NNI: done in 3.09888 secs using 298% CPU
Optimizing NNI: done in 3.00686 secs using 298.3% CPU
Optimizing NNI: done in 1.98738 secs using 297.3% CPU
Optimizing NNI: done in 3.83392 secs using 297.7% CPU
Iteration 80 / LogL: -8119.052 / Time: 0h:6m:17s (0h:4m:46s left)
Optimizing NNI: done in 2.97361 secs using 297.8% CPU
Optimizing NNI: done in 2.85079 secs using 297.7% CPU
Optimizing NNI: done in 3.71471 secs using 298.4% CPU
Optimizing NNI: done in 2.83159 secs using 297.9% CPU
Optimizing NNI: done in 3.37411 secs using 298.7% CPU
Optimizing NNI: done in 3.07502 secs using 298% CPU
Optimizing NNI: done in 3.40945 secs using 298.3% CPU
Optimizing NNI: done in 2.92911 secs using 298.6% CPU
Optimizing NNI: done in 2.82986 secs using 298.4% CPU
Optimizing NNI: done in 3.01314 secs using 297.8% CPU
Iteration 90 / LogL: -8122.233 / Time: 0h:6m:48s (0h:3m:49s left)
Optimizing NNI: done in 2.71373 secs using 297.5% CPU
Optimizing NNI: done in 3.35427 secs using 297.1% CPU
Optimizing NNI: done in 3.0156 secs using 296.8% CPU
Optimizing NNI: done in 3.46345 secs using 297.4% CPU
Optimizing NNI: done in 2.34663 secs using 297.8% CPU
Optimizing NNI: done in 2.60137 secs using 296.9% CPU
Optimizing NNI: done in 2.95506 secs using 296.9% CPU
Optimizing NNI: done in 3.41096 secs using 296.7% CPU
Optimizing NNI: done in 2.93622 secs using 297.8% CPU
Optimizing NNI: done in 2.71501 secs using 298.1% CPU
Iteration 100 / LogL: -8122.231 / Time: 0h:7m:18s (0h:2m:57s left)
Log-likelihood cutoff on original alignment: -8175.318
NOTE: Bootstrap correlation coefficient of split occurrence frequencies: 0.998
Optimizing NNI: done in 2.77361 secs using 297.4% CPU
Optimizing NNI: done in 3.30785 secs using 296.7% CPU
Optimizing NNI: done in 2.93694 secs using 297.2% CPU
Optimizing NNI: done in 2.7336 secs using 297.5% CPU
Optimizing NNI: done in 2.43297 secs using 298% CPU
Optimizing NNI: done in 2.58014 secs using 297.8% CPU
Optimizing NNI: done in 3.31799 secs using 297.5% CPU
Optimizing NNI: done in 3.08357 secs using 298.3% CPU
Optimizing NNI: done in 2.61026 secs using 298.6% CPU
Optimizing NNI: done in 2.98447 secs using 298% CPU
Iteration 110 / LogL: -8119.101 / Time: 0h:7m:47s (0h:6m:26s left)
Optimizing NNI: done in 3.06155 secs using 298.6% CPU
Optimizing NNI: done in 3.77519 secs using 298.5% CPU
Optimizing NNI: done in 2.60265 secs using 298.1% CPU
Optimizing NNI: done in 2.95413 secs using 298% CPU
Optimizing NNI: done in 2.76516 secs using 297.4% CPU
Optimizing NNI: done in 3.01094 secs using 298.2% CPU
Optimizing NNI: done in 3.07652 secs using 297.5% CPU
Optimizing NNI: done in 2.70034 secs using 298.5% CPU
Optimizing NNI: done in 3.26963 secs using 297.8% CPU
Optimizing NNI: done in 3.19245 secs using 298.6% CPU
Iteration 120 / LogL: -8138.653 / Time: 0h:8m:18s (0h:5m:35s left)
Optimizing NNI: done in 2.89013 secs using 298.4% CPU
Optimizing NNI: done in 2.35269 secs using 298.4% CPU
Optimizing NNI: done in 3.25358 secs using 299% CPU
Optimizing NNI: done in 2.59526 secs using 298% CPU
Optimizing NNI: done in 2.85879 secs using 298.2% CPU
Optimizing NNI: done in 2.70436 secs using 297.5% CPU
Optimizing NNI: done in 3.16858 secs using 297.8% CPU
Optimizing NNI: done in 3.42611 secs using 298.8% CPU
Optimizing NNI: done in 2.45261 secs using 298% CPU
Optimizing NNI: done in 1.9478 secs using 298% CPU
Iteration 130 / LogL: -8127.846 / Time: 0h:8m:46s (0h:4m:45s left)
Optimizing NNI: done in 3.31309 secs using 298.2% CPU
Optimizing NNI: done in 2.15144 secs using 298.5% CPU
Optimizing NNI: done in 3.54296 secs using 298.6% CPU
Optimizing NNI: done in 2.42249 secs using 298.8% CPU
Optimizing NNI: done in 3.08255 secs using 298.7% CPU
Optimizing NNI: done in 2.81644 secs using 298.7% CPU
Optimizing NNI: done in 2.96421 secs using 298.5% CPU
Optimizing NNI: done in 2.68655 secs using 298.3% CPU
Optimizing NNI: done in 2.23195 secs using 297.8% CPU
Optimizing NNI: done in 2.90432 secs using 298.1% CPU
Iteration 140 / LogL: -8119.492 / Time: 0h:9m:14s (0h:3m:59s left)
Optimizing NNI: done in 3.28581 secs using 297.9% CPU
TREE SEARCH COMPLETED AFTER 141 ITERATIONS / Time: 0h:9m:17s

--------------------------------------------------------------------
|                    FINALIZING TREE SEARCH                        |
--------------------------------------------------------------------
Performs final model parameters optimization
Estimate model parameters (epsilon = 0.010)
1. Initial log-likelihood: -8119.049
Optimal log-likelihood: -8119.047
Proportion of invariable sites: 0.330
Gamma shape alpha: 0.776
Parameters optimization took 1 rounds (0.267 sec)
BEST SCORE FOUND : -8119.047
Creating bootstrap support values...
Split supports printed to NEXUS file /media/hdd_2tb/GPA_reclassification_clean/A_dataset_creation/5_basic_phylogenetics/2_trimmed_complete_basic_phylogeny/2_OGs_with_domains_phylogeny/4_mafft_iqtree_ML_trees/OG_33_dpgA_mafft_iqtree.splits.nex
Total tree length: 5.494

Total number of iterations: 141
CPU time used for tree search: 1285.689 sec (0h:21m:25s)
Wall-clock time used for tree search: 433.900 sec (0h:7m:13s)
Total CPU time used: 1584.870 sec (0h:26m:24s)
Total wall-clock time used: 558.434 sec (0h:9m:18s)

Computing bootstrap consensus tree...
Reading input file /media/hdd_2tb/GPA_reclassification_clean/A_dataset_creation/5_basic_phylogenetics/2_trimmed_complete_basic_phylogeny/2_OGs_with_domains_phylogeny/4_mafft_iqtree_ML_trees/OG_33_dpgA_mafft_iqtree.splits.nex...
117 taxa and 679 splits.
Consensus tree written to /media/hdd_2tb/GPA_reclassification_clean/A_dataset_creation/5_basic_phylogenetics/2_trimmed_complete_basic_phylogeny/2_OGs_with_domains_phylogeny/4_mafft_iqtree_ML_trees/OG_33_dpgA_mafft_iqtree.contree
Reading input trees file /media/hdd_2tb/GPA_reclassification_clean/A_dataset_creation/5_basic_phylogenetics/2_trimmed_complete_basic_phylogeny/2_OGs_with_domains_phylogeny/4_mafft_iqtree_ML_trees/OG_33_dpgA_mafft_iqtree.contree
Log-likelihood of consensus tree: -8131.322

Analysis results written to: 
  IQ-TREE report:                /media/hdd_2tb/GPA_reclassification_clean/A_dataset_creation/5_basic_phylogenetics/2_trimmed_complete_basic_phylogeny/2_OGs_with_domains_phylogeny/4_mafft_iqtree_ML_trees/OG_33_dpgA_mafft_iqtree.iqtree
  Maximum-likelihood tree:       /media/hdd_2tb/GPA_reclassification_clean/A_dataset_creation/5_basic_phylogenetics/2_trimmed_complete_basic_phylogeny/2_OGs_with_domains_phylogeny/4_mafft_iqtree_ML_trees/OG_33_dpgA_mafft_iqtree.treefile
  Likelihood distances:          /media/hdd_2tb/GPA_reclassification_clean/A_dataset_creation/5_basic_phylogenetics/2_trimmed_complete_basic_phylogeny/2_OGs_with_domains_phylogeny/4_mafft_iqtree_ML_trees/OG_33_dpgA_mafft_iqtree.mldist

Ultrafast bootstrap approximation results written to:
  Split support values:          /media/hdd_2tb/GPA_reclassification_clean/A_dataset_creation/5_basic_phylogenetics/2_trimmed_complete_basic_phylogeny/2_OGs_with_domains_phylogeny/4_mafft_iqtree_ML_trees/OG_33_dpgA_mafft_iqtree.splits.nex
  Consensus tree:                /media/hdd_2tb/GPA_reclassification_clean/A_dataset_creation/5_basic_phylogenetics/2_trimmed_complete_basic_phylogeny/2_OGs_with_domains_phylogeny/4_mafft_iqtree_ML_trees/OG_33_dpgA_mafft_iqtree.contree
  Screen log file:               /media/hdd_2tb/GPA_reclassification_clean/A_dataset_creation/5_basic_phylogenetics/2_trimmed_complete_basic_phylogeny/2_OGs_with_domains_phylogeny/4_mafft_iqtree_ML_trees/OG_33_dpgA_mafft_iqtree.log

Date and Time: Thu Feb 15 07:37:29 2024
```
