## Supplementary Data 7 for "Structural and evolutionary analyses support reclassification of glycopeptide antibiotics as xyclopeptides": OG_33_dpgA_mafft_iqtree.mldist

```
117
StAc       0.0000000 0.3170634 0.3170634 0.2581533 0.3117204 0.4598651 0.4572913 0.4850538 0.5092143 0.4732805 0.5078658 0.5035094 0.4822296 0.0493351 0.3085403 0.3662402 0.4525348 0.4983497 0.4707146 0.4402753 0.5035094 0.5023946 0.5018878 0.4598651 0.4709610 0.4707146 0.4586956 0.5092143 0.3128772 0.4591864 0.5292269 0.4857857 0.3931112 0.2787162 0.4769383 0.0493351 0.0430783 0.4540852 0.2768771 0.4732805 0.0108656 0.4718456 0.4983497 0.4572913 0.3044516 0.3583868 0.5017960 0.0401264 0.4981816 0.4586956 0.5082315 0.3482385 0.5023946 0.4718456 0.2581533 0.5122051 0.4822296 0.2505286 0.4572913 0.4769733 0.0053693 0.2906947 0.2505286 0.4452369 0.4981816 0.4709610 0.5006747 0.3482385 0.4641607 0.4641607 0.4761266 0.4591864 0.3044516 0.4822296 0.4344806 0.5244409 0.4769733 0.4674864 0.4813512 0.0080822 0.0391705 0.2787162 0.3117647 0.4737585 0.0081158 0.4591864 0.5177495 0.5023946 0.4969065 0.4540852 0.4140554 0.2829798 0.5023946 0.4857857 0.4657011 0.5120674 0.4666550 0.3464615 0.5054841 0.5041056 0.4813512 0.4591864 0.3161314 0.4140554 0.4507162 0.5141324 0.4999826 0.4713630 0.5092143 0.5209444 0.4737585 0.0391705 0.4548572 0.5006747 0.0430783 0.4525348 0.4674864 
A47        0.3170634 0.0000000 0.0025675 0.2634399 0.0026054 0.4229934 0.4093528 0.4422855 0.4472356 0.4417509 0.4751795 0.4332666 0.4288076 0.3513354 0.2745035 0.3507979 0.4197075 0.4192185 0.4305360 0.4124025 0.4332666 0.4749195 0.4330430 0.4229934 0.4355084 0.4305360 0.4170207 0.4472356 0.2876160 0.4352814 0.4854374 0.4582699 0.3199772 0.2218505 0.4208364 0.3513354 0.3539634 0.4262898 0.2192690 0.4417509 0.3086797 0.4617635 0.4134119 0.4093528 0.2728603 0.2730494 0.4340120 0.3299017 0.4628870 0.4138808 0.4626455 0.3222784 0.4749195 0.4617635 0.2634399 0.4617760 0.4288076 0.2106835 0.4151762 0.4361825 0.3193617 0.2707957 0.2106835 0.4171886 0.4628870 0.4355084 0.4427248 0.3222784 0.4411241 0.4411241 0.4346036 0.4352814 0.2728603 0.4317368 0.3797262 0.4810572 0.4361825 0.4314656 0.4096734 0.3098016 0.3595121 0.2218505 0.2899987 0.4421824 0.3091066 0.4381081 0.4701987 0.4635291 0.4692363 0.4113529 0.3348080 0.2276305 0.4635291 0.4738083 0.4282656 0.4743736 0.4389762 0.3144349 0.4882801 0.4733027 0.4096734 0.4381081 0.2529330 0.3348080 0.4198165 0.4926602 0.4753817 0.4271955 0.4526717 0.4637777 0.4448882 0.3595121 0.4259995 0.4427248 0.3532590 0.4197075 0.4314656 
StToN1     0.3170634 0.0025675 0.0000000 0.2634399 0.0026054 0.4229934 0.4093528 0.4422855 0.4472356 0.4417509 0.4813357 0.4332666 0.4288076 0.3513354 0.2745035 0.3507979 0.4197075 0.4252976 0.4305360 0.4124025 0.4332666 0.4812343 0.4330430 0.4229934 0.4355084 0.4305360 0.4230177 0.4472356 0.2876160 0.4352814 0.4854374 0.4582699 0.3199772 0.2218505 0.4208364 0.3513354 0.3539634 0.4262898 0.2192690 0.4417509 0.3086797 0.4617635 0.4134119 0.4093528 0.2728603 0.2730494 0.4340120 0.3299017 0.4628870 0.4138808 0.4626455 0.3222784 0.4812343 0.4617635 0.2634399 0.4617760 0.4288076 0.2106835 0.4212231 0.4361825 0.3193617 0.2707957 0.2106835 0.4171886 0.4628870 0.4355084 0.4427248 0.3222784 0.4411241 0.4411241 0.4346036 0.4352814 0.2728603 0.4378064 0.3797262 0.4810572 0.4361825 0.4314656 0.4096734 0.3098016 0.3595121 0.2218505 0.2899987 0.4421824 0.3091066 0.4441885 0.4701987 0.4635291 0.4754734 0.4113529 0.3348080 0.2276305 0.4635291 0.4738083 0.4282656 0.4743736 0.4389762 0.3144349 0.4882801 0.4795581 0.4096734 0.4441885 0.2529330 0.3348080 0.4198165 0.4926602 0.4816988 0.4271955 0.4587919 0.4637777 0.4509540 0.3595121 0.4259995 0.4427248 0.3532590 0.4197075 0.4314656 
StFo_1     0.2581533 0.2634399 0.2634399 0.0000000 0.2634399 0.4143960 0.4009292 0.4280695 0.3976164 0.4236852 0.4381266 0.4198265 0.4254034 0.2919470 0.3333806 0.3362878 0.4078992 0.4051102 0.4204052 0.3984204 0.4198265 0.4305066 0.4160390 0.4143960 0.4178102 0.4204052 0.4153077 0.3976164 0.3615523 0.4308119 0.4522028 0.4227082 0.2364318 0.1798644 0.4189501 0.2919470 0.2842303 0.4179654 0.2183723 0.4236852 0.2571829 0.4304858 0.4051102 0.4009292 0.3313978 0.2222072 0.4218971 0.2899181 0.4285170 0.4153077 0.4468187 0.3837968 0.4305066 0.4304858 0.0000010 0.4467908 0.4254034 0.1786251 0.4009292 0.4238649 0.2627229 0.3439226 0.1786251 0.4033318 0.4285170 0.4178102 0.4318145 0.3837968 0.4188307 0.4188307 0.4287510 0.4308119 0.3313978 0.4254034 0.4115370 0.4478915 0.4238649 0.4116598 0.4130764 0.2523262 0.2789446 0.1798644 0.3650647 0.4241113 0.2562675 0.4308119 0.4565594 0.4305066 0.4161648 0.4179654 0.2604145 0.2183723 0.4305066 0.4227082 0.4147215 0.4495636 0.4157108 0.3637910 0.4403614 0.4311044 0.4130764 0.4308119 0.2298496 0.2604145 0.4226110 0.4827969 0.4283551 0.4117068 0.3976164 0.4412101 0.4241113 0.2789446 0.4099893 0.4318145 0.2842303 0.4078992 0.4116598 
StTo       0.3117204 0.0026054 0.0026054 0.2634399 0.0000000 0.4169502 0.4032668 0.4360693 0.4410726 0.4356123 0.4565537 0.4270873 0.4226591 0.3457498 0.2696367 0.3457280 0.4136665 0.4072913 0.4243774 0.4063503 0.4270873 0.4571770 0.4176683 0.4169502 0.4293826 0.4243774 0.4078072 0.4410726 0.2822792 0.4291220 0.4790458 0.4519416 0.3145994 0.2171580 0.4139112 0.3457498 0.3477059 0.4053749 0.2192690 0.4356123 0.3033919 0.4555435 0.4072913 0.4032668 0.2680075 0.2667830 0.4277198 0.3245466 0.4565430 0.4078072 0.4562765 0.3222784 0.4571770 0.4555435 0.2634399 0.4554860 0.4226591 0.2060288 0.4032668 0.4300402 0.3140277 0.2707957 0.2060288 0.4111369 0.4565430 0.4293826 0.4364319 0.3222784 0.4349381 0.4349381 0.4284755 0.4291220 0.2680075 0.4226591 0.3740498 0.4746976 0.4300402 0.4253390 0.4036104 0.3045236 0.3539686 0.2171580 0.2845869 0.4360384 0.3038087 0.4291220 0.4638590 0.4571770 0.4502922 0.4053749 0.3295373 0.2228861 0.4571770 0.4519416 0.4221155 0.4681391 0.4328058 0.3144349 0.4818759 0.4543525 0.4036104 0.4291220 0.2480979 0.3295373 0.4137152 0.4861348 0.4576398 0.4211214 0.4410726 0.4575336 0.4360384 0.3539686 0.4199269 0.4364319 0.3477059 0.4136665 0.4253390 
ris        0.4598651 0.4229934 0.4229934 0.4143960 0.4169502 0.0000000 0.0933578 0.0592148 0.1502300 0.0316910 0.1360289 0.1197384 0.2608827 0.4845884 0.4539370 0.4511023 0.0054877 0.0800347 0.0814192 0.0224001 0.1197384 0.0598032 0.0929953 0.0000010 0.0375783 0.0814192 0.3314396 0.1502300 0.4722016 0.3324744 0.1062808 0.0528777 0.4384646 0.4085852 0.0218559 0.4845884 0.4771892 0.1282592 0.3825699 0.0316910 0.4513780 0.0834981 0.0800347 0.0933578 0.4517128 0.4276471 0.1308495 0.4676473 0.0601461 0.3314396 0.0771907 0.0338731 0.0598032 0.0834981 0.4143960 0.1017159 0.2608827 0.3791988 0.0933578 0.0457783 0.4601119 0.0638080 0.3791988 0.0195523 0.0601461 0.0375783 0.0738641 0.0338731 0.0682931 0.0682931 0.0428245 0.3324744 0.4517128 0.2608827 0.3526791 0.1066475 0.0457783 0.0493005 0.0896847 0.4474731 0.4836024 0.4085852 0.4551205 0.0287594 0.4494917 0.3324744 0.0948123 0.0598032 0.1062198 0.1282592 0.4923381 0.3961361 0.0598032 0.0528777 0.0946591 0.1225973 0.0945329 0.4510826 0.1120007 0.1136864 0.0896847 0.3324744 0.3978160 0.4923381 0.3264334 0.1383444 0.0632509 0.1387567 0.1502300 0.1258299 0.0287594 0.4836024 0.0027294 0.0738641 0.4771892 0.0054877 0.0493005 
AmBlD4     0.4572913 0.4093528 0.4093528 0.4009292 0.4032668 0.0933578 0.0000000 0.0836460 0.1299191 0.0767668 0.1263171 0.1165695 0.2717183 0.4819264 0.4530264 0.4898827 0.0867583 0.0517855 0.0430075 0.0840714 0.1165695 0.0907768 0.0693674 0.0933578 0.0703762 0.0430075 0.3482807 0.1299191 0.4934908 0.3379894 0.1055138 0.0991159 0.4235080 0.4119555 0.0763807 0.4819264 0.4787221 0.1103250 0.3817052 0.0767668 0.4486366 0.0674983 0.0517855 0.0000010 0.4507538 0.4129260 0.1243261 0.4638767 0.0913072 0.3482807 0.0855429 0.0762989 0.0907768 0.0674983 0.4009292 0.0900458 0.2717183 0.3830653 0.0000010 0.0766663 0.4575434 0.0636107 0.3830653 0.0808217 0.0913072 0.0703762 0.0623435 0.0762989 0.0683567 0.0683567 0.0798355 0.3379894 0.4507538 0.2717183 0.3367906 0.1042901 0.0766663 0.0762501 0.0547194 0.4447047 0.4951263 0.4119555 0.4759930 0.0768088 0.4467383 0.3379894 0.0925776 0.0907768 0.1047142 0.1103250 0.4692979 0.3886285 0.0907768 0.0991159 0.0677367 0.1026089 0.0740699 0.4753331 0.0733360 0.1029897 0.0547194 0.3379894 0.3687966 0.4692979 0.3374863 0.1176838 0.0945215 0.1084758 0.1299191 0.1118474 0.0768088 0.4951263 0.0901435 0.0623435 0.4787221 0.0867583 0.0762501 
AmAaD2_3   0.4850538 0.4422855 0.4422855 0.4280695 0.4360693 0.0592148 0.0836460 0.0000000 0.1470939 0.0399952 0.1387253 0.1129018 0.2412803 0.4932529 0.4579469 0.4875968 0.0530100 0.0680818 0.0859068 0.0575512 0.1129018 0.0429744 0.0848652 0.0592148 0.0440379 0.0859068 0.3541035 0.1470939 0.5133569 0.3452170 0.1129611 0.0538125 0.4584096 0.4353569 0.0613679 0.4932529 0.4872144 0.1169260 0.4036916 0.0399952 0.4765680 0.0647937 0.0680818 0.0836460 0.4557178 0.4394382 0.1393039 0.4930103 0.0432115 0.3541035 0.0564467 0.0377840 0.0429744 0.0647937 0.4280695 0.0974237 0.2412803 0.4042525 0.0836460 0.0507095 0.4852953 0.0555921 0.4042525 0.0544242 0.0432115 0.0440379 0.0433925 0.0377840 0.0618939 0.0618939 0.0512428 0.3452170 0.4557178 0.2412803 0.3645075 0.1116788 0.0507095 0.0462598 0.0826402 0.4722220 0.4937769 0.4353569 0.4902437 0.0400141 0.4744518 0.3452170 0.0807049 0.0429744 0.1135651 0.1169260 0.5149672 0.4192827 0.0429744 0.0538125 0.0738927 0.1140065 0.0738001 0.4513627 0.0987157 0.1165389 0.0826402 0.3452170 0.4256265 0.5149672 0.3375661 0.1246308 0.0461682 0.1267147 0.1470939 0.1220244 0.0400141 0.4937769 0.0561546 0.0433925 0.4872144 0.0530100 0.0462598 
NnGeA9     0.5092143 0.4472356 0.4472356 0.3976164 0.4410726 0.1502300 0.1299191 0.1470939 0.0000000 0.1456432 0.1753921 0.1978165 0.2970979 0.5253995 0.4968972 0.4648838 0.1430100 0.1322412 0.1374479 0.1284945 0.1978165 0.1580444 0.1433379 0.1502300 0.1387076 0.1374479 0.3789474 0.0000010 0.5090982 0.4052870 0.1421344 0.1563809 0.4819826 0.4448208 0.1211340 0.5253995 0.5221622 0.0856184 0.4269017 0.1456432 0.5007387 0.1587407 0.1322412 0.1299191 0.4946246 0.4162160 0.1466038 0.5233404 0.1545684 0.3789474 0.1652837 0.1234022 0.1580444 0.1587407 0.3976164 0.1462965 0.2970979 0.4124475 0.1299191 0.1461999 0.5094492 0.1084528 0.4124475 0.1250573 0.1545684 0.1387076 0.1385948 0.1234022 0.1503248 0.1503248 0.1496216 0.4052870 0.4946246 0.2970979 0.3753448 0.1426311 0.1461999 0.1382478 0.1219839 0.4988462 0.5188349 0.4448208 0.4939271 0.1422931 0.4984014 0.4052870 0.1354363 0.1580444 0.1367560 0.0856184 0.5013329 0.4337268 0.1580444 0.1563809 0.1457697 0.1605800 0.1530475 0.5250387 0.1399080 0.1519417 0.1219839 0.4052870 0.4272068 0.5013329 0.3856022 0.1984270 0.1579536 0.1375359 0.0000010 0.1498031 0.1422931 0.5188349 0.1467917 0.1385948 0.5221622 0.1430100 0.1382478 
AmsMJ_2    0.4732805 0.4417509 0.4417509 0.4236852 0.4356123 0.0316910 0.0767668 0.0399952 0.1456432 0.0000000 0.1244349 0.1007977 0.2621440 0.4984413 0.4385878 0.4653901 0.0257846 0.0686133 0.0681188 0.0375925 0.1007977 0.0373102 0.0777724 0.0316910 0.0054902 0.0681188 0.3227782 0.1456432 0.4965802 0.3427349 0.0960422 0.0477307 0.4490692 0.4269148 0.0388510 0.4984413 0.4909622 0.1249806 0.3954687 0.0000010 0.4647736 0.0606685 0.0686133 0.0767668 0.4363663 0.4358398 0.1394310 0.4811763 0.0375168 0.3227782 0.0530226 0.0282134 0.0373102 0.0606685 0.4236852 0.0952215 0.2621440 0.3967081 0.0767668 0.0399330 0.4735253 0.0556102 0.3967081 0.0346198 0.0375168 0.0054902 0.0581335 0.0282134 0.0560663 0.0560663 0.0403482 0.3427349 0.4363663 0.2621440 0.3364084 0.0960128 0.0399330 0.0371527 0.0780503 0.4606231 0.4975194 0.4269148 0.4789919 0.0027402 0.4627598 0.3427349 0.0835606 0.0373102 0.1022728 0.1249806 0.4930539 0.4092758 0.0373102 0.0477307 0.0759502 0.1064959 0.0758560 0.4437650 0.0958977 0.1026465 0.0780503 0.3427349 0.4075705 0.4930539 0.3324361 0.1277005 0.0404734 0.1321867 0.1456432 0.1174241 0.0027402 0.4975194 0.0287527 0.0581335 0.4909622 0.0257846 0.0371527 
StsY_A     0.5078658 0.4751795 0.4813357 0.4381266 0.4565537 0.1360289 0.1263171 0.1387253 0.1753921 0.1244349 0.0000000 0.1739326 0.3076532 0.5218377 0.4827284 0.5012989 0.1331052 0.1110969 0.1245629 0.1249437 0.1739326 0.1334467 0.1275376 0.1360289 0.1176886 0.1245629 0.3508673 0.1753921 0.5285085 0.3565650 0.0853226 0.1355937 0.4488425 0.4370351 0.1299277 0.5218377 0.5161139 0.1621727 0.4116325 0.1244349 0.4995166 0.1370393 0.1095092 0.1263171 0.4804672 0.4551758 0.1539289 0.5119843 0.1332652 0.3479014 0.1577037 0.1037313 0.1334467 0.1370393 0.4381266 0.1195638 0.3076532 0.4160710 0.1277057 0.1282073 0.5080976 0.1036140 0.4160710 0.1284334 0.1332652 0.1176886 0.1339031 0.1037313 0.1448067 0.1448067 0.1285870 0.3565650 0.4804672 0.3111985 0.3307878 0.0808026 0.1282073 0.1275150 0.1070604 0.4965963 0.5208400 0.4370351 0.5152762 0.1239848 0.4972252 0.3594425 0.1297700 0.1324825 0.0732539 0.1605907 0.4938002 0.4128228 0.1324825 0.1373923 0.1393726 0.1485504 0.1464840 0.4936807 0.1310063 0.0424156 0.1070604 0.3594425 0.4044724 0.4938002 0.3454586 0.1557813 0.1374823 0.1441383 0.1761519 0.0516417 0.1289700 0.5208400 0.1326560 0.1339031 0.5032578 0.1331052 0.1275150 
AkAan_1    0.5035094 0.4332666 0.4332666 0.4198265 0.4270873 0.1197384 0.1165695 0.1129018 0.1978165 0.1007977 0.1739326 0.0000000 0.2845840 0.5139113 0.4709297 0.5095927 0.1127696 0.1125381 0.1022709 0.1253994 0.0000010 0.1044642 0.1302537 0.1197384 0.1061472 0.1022709 0.3486817 0.1978165 0.5161331 0.3611008 0.1547731 0.1202669 0.4459448 0.4378386 0.1301928 0.5139113 0.5078033 0.1713488 0.4150270 0.1007977 0.4951355 0.1164596 0.1125381 0.1165695 0.4686651 0.4667763 0.1793183 0.5012692 0.1050806 0.3486817 0.1203114 0.1028628 0.1044642 0.1164596 0.4198265 0.1311310 0.2845840 0.4092376 0.1165695 0.1301671 0.5037431 0.0652153 0.4092376 0.1219465 0.1050806 0.1061472 0.1231616 0.1028628 0.1245486 0.1245486 0.1313975 0.3611008 0.4686651 0.2845840 0.3475881 0.1531100 0.1301671 0.1291614 0.1269225 0.4905276 0.5144927 0.4378386 0.4986472 0.1008569 0.4928770 0.3611008 0.1080590 0.1044642 0.1566086 0.1713488 0.5159722 0.4289818 0.1044642 0.1202669 0.1311379 0.1473319 0.1309427 0.4848288 0.1338592 0.1626814 0.1269225 0.3611008 0.4280449 0.5159722 0.3455040 0.1410571 0.1083480 0.1765702 0.1978165 0.1680116 0.1008569 0.5144927 0.1163785 0.1231616 0.5078033 0.1127696 0.1291614 
NnsA5_2    0.4822296 0.4288076 0.4288076 0.4254034 0.4226591 0.2608827 0.2717183 0.2412803 0.2970979 0.2621440 0.3076532 0.2845840 0.0000000 0.5271850 0.4985596 0.5031902 0.2528539 0.2652580 0.2595759 0.2484351 0.2845840 0.2570169 0.2859156 0.2608827 0.2605142 0.2595759 0.3505763 0.2970979 0.4601908 0.3357025 0.3204835 0.2583377 0.4454911 0.4196634 0.2732672 0.5271850 0.4996562 0.2738658 0.4365169 0.2621440 0.4717200 0.2603753 0.2652580 0.2717183 0.5035803 0.4553492 0.2996664 0.4953179 0.2558403 0.3505763 0.2745644 0.2202512 0.2570169 0.2603753 0.4254034 0.2980854 0.0000010 0.3996879 0.2717183 0.2644554 0.4819089 0.1804008 0.3996879 0.2527131 0.2558403 0.2605142 0.2650488 0.2202512 0.2751860 0.2751860 0.2643479 0.3357025 0.5035803 0.0000010 0.3586928 0.3214523 0.2644554 0.2516764 0.2636366 0.4697187 0.5068275 0.4196634 0.4433444 0.2582009 0.4717533 0.3357025 0.2553510 0.2570169 0.2823459 0.2738658 0.4749754 0.4488305 0.2570169 0.2583377 0.2630796 0.3056327 0.2723413 0.5235472 0.2854924 0.3057426 0.2636366 0.3357025 0.4243159 0.4749754 0.3412669 0.3012221 0.2597588 0.2927354 0.2970979 0.2977159 0.2582009 0.5068275 0.2577477 0.2650488 0.4996562 0.2528539 0.2516764 
StsC09_2   0.0493351 0.3513354 0.3513354 0.2919470 0.3457498 0.4845884 0.4819264 0.4932529 0.5253995 0.4984413 0.5218377 0.5139113 0.5271850 0.0000000 0.3377019 0.3924398 0.4770716 0.5336694 0.4957875 0.4585674 0.5139113 0.5236624 0.5229055 0.4845884 0.4917991 0.4957875 0.4929287 0.5253995 0.3512741 0.5009160 0.5403788 0.5066346 0.4202737 0.3091907 0.4982714 0.0000010 0.0165435 0.4671936 0.3010539 0.4984413 0.0558676 0.4913876 0.5336694 0.4819264 0.3335399 0.3876717 0.5169528 0.0695517 0.5224543 0.4929287 0.5068961 0.3536897 0.5236624 0.4913876 0.2919470 0.5304044 0.5271850 0.2883596 0.4819264 0.4874049 0.0493730 0.2842427 0.2883596 0.4635140 0.5224543 0.4917991 0.5183515 0.3536897 0.4910611 0.4910611 0.4865402 0.5009160 0.3335399 0.5271850 0.4585424 0.5354868 0.4874049 0.4758526 0.5025350 0.0493720 0.0284310 0.3091907 0.3456370 0.4989419 0.0527101 0.5009160 0.5207562 0.5236624 0.5115328 0.4671936 0.4527882 0.3121017 0.5236624 0.5066346 0.4774124 0.5228796 0.4800991 0.3591164 0.5170098 0.5256501 0.5025350 0.5009160 0.3413335 0.4527882 0.4992795 0.5221930 0.5273186 0.4714336 0.5253995 0.5262781 0.4989419 0.0284310 0.4795101 0.5183515 0.0165435 0.4770716 0.4758526 
StAq       0.3085403 0.2745035 0.2745035 0.3333806 0.2696367 0.4539370 0.4530264 0.4579469 0.4968972 0.4385878 0.4827284 0.4709297 0.4985596 0.3377019 0.0000000 0.3502514 0.4423335 0.4822444 0.4558400 0.4338186 0.4709297 0.4635008 0.4888834 0.4539370 0.4321429 0.4558400 0.4554956 0.4968972 0.3135085 0.4248112 0.4856091 0.4442079 0.4116077 0.3353654 0.4559170 0.3377019 0.3372874 0.4473736 0.3037039 0.4385878 0.3009903 0.4866991 0.4822444 0.4530264 0.0026880 0.3606255 0.5101776 0.3086112 0.4551705 0.4554956 0.4893520 0.3174697 0.4635008 0.4866991 0.3333806 0.5094384 0.4985596 0.3024229 0.4530264 0.4303744 0.3108552 0.2890078 0.3024229 0.4387712 0.4551705 0.4321429 0.4537197 0.3174697 0.4543929 0.4543929 0.4352320 0.4248112 0.0026880 0.4985596 0.4043148 0.4730388 0.4303744 0.4275371 0.4785310 0.3028526 0.3447352 0.3353654 0.3066501 0.4373089 0.2957508 0.4248112 0.4806544 0.4635008 0.4830821 0.4473736 0.4211879 0.3117790 0.4635008 0.4442079 0.4816996 0.4993420 0.4880015 0.1086117 0.5207046 0.4653783 0.4785310 0.4248112 0.3405097 0.4211879 0.4271501 0.4945179 0.4562855 0.4872565 0.4968972 0.4982590 0.4373089 0.3447352 0.4489632 0.4537197 0.3372874 0.4423335 0.4275371 
StVrN_A    0.3662402 0.3507979 0.3507979 0.3362878 0.3457280 0.4511023 0.4898827 0.4875968 0.4648838 0.4653901 0.5012989 0.5095927 0.5031902 0.3924398 0.3502514 0.0000000 0.4530568 0.4818653 0.4831503 0.4563454 0.5095927 0.4928412 0.4938810 0.4511023 0.4631629 0.4831503 0.4670577 0.4648838 0.3344328 0.5054290 0.5195666 0.4884465 0.3788631 0.3084150 0.4703489 0.3924398 0.3876914 0.4668487 0.3358275 0.4653901 0.3612125 0.5088121 0.4818653 0.4898827 0.3543799 0.3620734 0.5009924 0.3788825 0.4947584 0.4670577 0.5253247 0.3754022 0.4928412 0.5088121 0.3362878 0.5267278 0.5031902 0.2793299 0.4898827 0.4707357 0.3684552 0.3155568 0.2793299 0.4517541 0.4947584 0.4631629 0.5112592 0.3754022 0.4891848 0.4891848 0.4699283 0.5054290 0.3543799 0.5031902 0.4462134 0.5326327 0.4707357 0.4664104 0.4939579 0.3585287 0.3736959 0.3084150 0.3474349 0.4632095 0.3612233 0.5054290 0.5195105 0.4928412 0.4889331 0.4668487 0.3871416 0.3411829 0.4928412 0.4884465 0.5100841 0.5264880 0.5211456 0.3994005 0.5237307 0.5047006 0.4939579 0.5054290 0.3583280 0.3871416 0.5221758 0.5597586 0.4959131 0.4729439 0.4648838 0.5088844 0.4632095 0.3736959 0.4462941 0.5112592 0.3876914 0.4530568 0.4664104 
AmsW8_1    0.4525348 0.4197075 0.4197075 0.4078992 0.4136665 0.0054877 0.0867583 0.0530100 0.1430100 0.0257846 0.1331052 0.1127696 0.2528539 0.4770716 0.4423335 0.4530568 0.0000000 0.0734990 0.0748661 0.0167065 0.1127696 0.0535340 0.0899844 0.0054877 0.0316232 0.0748661 0.3256093 0.1430100 0.4742881 0.3377219 0.1034230 0.0467417 0.4314948 0.4019786 0.0155132 0.4770716 0.4697024 0.1212550 0.3761749 0.0257846 0.4440374 0.0771485 0.0734990 0.0867583 0.4401197 0.4209154 0.1313547 0.4602702 0.0538399 0.3256093 0.0706604 0.0275504 0.0535340 0.0771485 0.4078992 0.0988246 0.2528539 0.3728497 0.0867583 0.0398420 0.4527832 0.0599284 0.3728497 0.0138874 0.0538399 0.0316232 0.0676036 0.0275504 0.0620314 0.0620314 0.0369147 0.3377219 0.4401197 0.2528539 0.3480056 0.1037820 0.0398420 0.0432679 0.0831439 0.4402592 0.4760493 0.4019786 0.4571545 0.0228789 0.4422169 0.3377219 0.0882509 0.0535340 0.1032827 0.1212550 0.4848469 0.3896637 0.0535340 0.0467417 0.0880085 0.1196517 0.0878932 0.4439538 0.1086061 0.1107585 0.0831439 0.3377219 0.3913612 0.4848469 0.3315733 0.1348484 0.0569220 0.1317612 0.1430100 0.1229440 0.0228789 0.4760493 0.0027370 0.0676036 0.4697024 0.0000010 0.0432679 
KbAr_2     0.4983497 0.4192185 0.4252976 0.4051102 0.4072913 0.0800347 0.0517855 0.0680818 0.1322412 0.0686133 0.1110969 0.1125381 0.2652580 0.5336694 0.4822444 0.4818653 0.0734990 0.0000000 0.0593932 0.0789136 0.1125381 0.0793300 0.0503446 0.0800347 0.0667749 0.0593932 0.3313362 0.1322412 0.5112644 0.3356261 0.0965869 0.0826910 0.4197894 0.4289735 0.0741107 0.5336694 0.5323556 0.1219527 0.3937618 0.0686133 0.4898018 0.0565816 0.0000010 0.0517855 0.4799397 0.4257683 0.1343827 0.5048666 0.0779723 0.3342412 0.0756192 0.0610039 0.0793300 0.0565816 0.4051102 0.0826792 0.2652580 0.3958012 0.0507772 0.0769403 0.4985896 0.0592696 0.3958012 0.0756295 0.0779723 0.0667749 0.0597921 0.0610039 0.0701484 0.0701484 0.0772011 0.3356261 0.4799397 0.2638318 0.3256466 0.0954468 0.0769403 0.0717912 0.0436096 0.4851917 0.5273941 0.4289735 0.4936138 0.0686494 0.4875459 0.3327245 0.0752422 0.0775308 0.0974183 0.1199558 0.4780729 0.3988289 0.0775308 0.0849611 0.0759914 0.0832322 0.0824940 0.4882273 0.0655239 0.0958173 0.0436096 0.3327245 0.3982772 0.4780729 0.3351722 0.1167070 0.0828423 0.1087614 0.1295944 0.1094784 0.0705343 0.5273941 0.0768349 0.0597921 0.5274153 0.0734990 0.0717912 
AmVs_1     0.4707146 0.4305360 0.4305360 0.4204052 0.4243774 0.0814192 0.0430075 0.0859068 0.1374479 0.0681188 0.1245629 0.1022709 0.2595759 0.4957875 0.4558400 0.4831503 0.0748661 0.0593932 0.0000000 0.0852793 0.1022709 0.0871250 0.0659333 0.0814192 0.0678116 0.0000010 0.3352441 0.1374479 0.5147152 0.3450957 0.1054202 0.0977411 0.4265203 0.4353275 0.0776807 0.4957875 0.4883230 0.1176119 0.3755329 0.0681188 0.4622170 0.0780764 0.0593932 0.0430075 0.4535893 0.4146968 0.1299959 0.4785859 0.0876361 0.3352441 0.0880599 0.0682179 0.0871250 0.0780764 0.4204052 0.0931253 0.2595759 0.3995194 0.0430075 0.0864282 0.4709596 0.0676070 0.3995194 0.0820105 0.0876361 0.0678116 0.0807908 0.0682179 0.0818951 0.0818951 0.0895994 0.3450957 0.4535893 0.2595759 0.3215620 0.1041999 0.0864282 0.0835471 0.0560560 0.4581163 0.5047033 0.4353275 0.4970076 0.0681555 0.4602293 0.3450957 0.0887370 0.0871250 0.1164754 0.1176119 0.4682879 0.3799280 0.0871250 0.0977411 0.0813824 0.0908313 0.0879150 0.4726599 0.0736785 0.1099700 0.0560560 0.3450957 0.3842127 0.4682879 0.3339562 0.1067973 0.0908581 0.1112368 0.1374479 0.1255552 0.0681555 0.5047033 0.0782135 0.0807908 0.4883230 0.0748661 0.0835471 
AmRo_2     0.4402753 0.4124025 0.4124025 0.3984204 0.4063503 0.0224001 0.0840714 0.0575512 0.1284945 0.0375925 0.1249437 0.1253994 0.2484351 0.4585674 0.4338186 0.4563454 0.0167065 0.0789136 0.0852793 0.0000000 0.1253994 0.0612901 0.0976387 0.0224001 0.0376935 0.0852793 0.3206206 0.1284945 0.4609098 0.3328210 0.1008490 0.0542281 0.4244123 0.3900547 0.0030553 0.4585674 0.4554364 0.1100676 0.3679937 0.0375925 0.4316763 0.0790462 0.0789136 0.0840714 0.4315973 0.4123462 0.1321537 0.4480069 0.0581318 0.3206206 0.0821821 0.0308094 0.0612901 0.0790462 0.3984204 0.0922451 0.2484351 0.3603703 0.0840714 0.0429871 0.4405284 0.0599284 0.3603703 0.0027393 0.0581318 0.0376935 0.0755368 0.0308094 0.0713912 0.0713912 0.0400330 0.3328210 0.4315973 0.2484351 0.3372894 0.1012022 0.0429871 0.0490300 0.0804540 0.4307439 0.4616821 0.3900547 0.4439204 0.0346426 0.4299460 0.3328210 0.0980203 0.0612901 0.1006358 0.1100676 0.4928894 0.3781808 0.0612901 0.0542281 0.0884991 0.1276405 0.0883815 0.4427111 0.1083519 0.1081477 0.0804540 0.3328210 0.3758953 0.4928894 0.3267750 0.1379258 0.0612615 0.1300011 0.1284945 0.1204188 0.0346426 0.4616821 0.0195598 0.0755368 0.4554364 0.0167065 0.0490300 
AkAan_2    0.5035094 0.4332666 0.4332666 0.4198265 0.4270873 0.1197384 0.1165695 0.1129018 0.1978165 0.1007977 0.1739326 0.0000010 0.2845840 0.5139113 0.4709297 0.5095927 0.1127696 0.1125381 0.1022709 0.1253994 0.0000000 0.1044642 0.1302537 0.1197384 0.1061472 0.1022709 0.3486817 0.1978165 0.5161331 0.3611008 0.1547731 0.1202669 0.4459448 0.4378386 0.1301928 0.5139113 0.5078033 0.1713488 0.4150270 0.1007977 0.4951355 0.1164596 0.1125381 0.1165695 0.4686651 0.4667763 0.1793183 0.5012692 0.1050806 0.3486817 0.1203114 0.1028628 0.1044642 0.1164596 0.4198265 0.1311310 0.2845840 0.4092376 0.1165695 0.1301671 0.5037431 0.0652153 0.4092376 0.1219465 0.1050806 0.1061472 0.1231616 0.1028628 0.1245486 0.1245486 0.1313975 0.3611008 0.4686651 0.2845840 0.3475881 0.1531100 0.1301671 0.1291614 0.1269225 0.4905276 0.5144927 0.4378386 0.4986472 0.1008569 0.4928770 0.3611008 0.1080590 0.1044642 0.1566086 0.1713488 0.5159722 0.4289818 0.1044642 0.1202669 0.1311379 0.1473319 0.1309427 0.4848288 0.1338592 0.1626814 0.1269225 0.3611008 0.4280449 0.5159722 0.3455040 0.1410571 0.1083480 0.1765702 0.1978165 0.1680116 0.1008569 0.5144927 0.1163785 0.1231616 0.5078033 0.1127696 0.1291614 
van        0.5023946 0.4749195 0.4812343 0.4305066 0.4571770 0.0598032 0.0907768 0.0429744 0.1580444 0.0373102 0.1334467 0.1044642 0.2570169 0.5236624 0.4635008 0.4928412 0.0535340 0.0793300 0.0871250 0.0612901 0.1044642 0.0000000 0.0971820 0.0598032 0.0413182 0.0871250 0.3421537 0.1580444 0.5114740 0.3570092 0.1081956 0.0259939 0.4592152 0.4386692 0.0656296 0.5236624 0.5302355 0.1343449 0.4106990 0.0373102 0.4939395 0.0639237 0.0775308 0.0907768 0.4612392 0.4778186 0.1583309 0.5065414 0.0055128 0.3399524 0.0526461 0.0250474 0.0000010 0.0639237 0.4305066 0.1033270 0.2570169 0.4089927 0.0924264 0.0603192 0.5026308 0.0551530 0.4089927 0.0581202 0.0055128 0.0413182 0.0682749 0.0250474 0.0696236 0.0696236 0.0609455 0.3570092 0.4612392 0.2605435 0.3380668 0.1085702 0.0603192 0.0556074 0.0927012 0.4893087 0.5257380 0.4386692 0.4938952 0.0343817 0.4916700 0.3588700 0.0984767 0.0000010 0.1118402 0.1362984 0.5023776 0.4265893 0.0000010 0.0256424 0.0775786 0.1212600 0.0774799 0.4859508 0.1157254 0.1116995 0.0927012 0.3588700 0.4325764 0.5023776 0.3483524 0.1396519 0.0081353 0.1360172 0.1586895 0.1224518 0.0397157 0.5257380 0.0567116 0.0682749 0.5189617 0.0535340 0.0556074 
UsB        0.5018878 0.4330430 0.4330430 0.4160390 0.4176683 0.0929953 0.0693674 0.0848652 0.1433379 0.0777724 0.1275376 0.1302537 0.2859156 0.5229055 0.4888834 0.4938810 0.0899844 0.0503446 0.0659333 0.0976387 0.1302537 0.0971820 0.0000000 0.0929953 0.0774157 0.0659333 0.3469352 0.1433379 0.5220503 0.3554289 0.1060352 0.1080259 0.4280048 0.4282469 0.0912346 0.5229055 0.5203226 0.1420452 0.4061605 0.0777724 0.4933160 0.0768160 0.0510462 0.0693674 0.4865803 0.4254352 0.1402016 0.5218878 0.0955426 0.3473587 0.0957097 0.0813021 0.0971820 0.0768160 0.4160390 0.0923484 0.2859156 0.3988437 0.0684150 0.0854538 0.5021274 0.0681494 0.3988437 0.0942378 0.0955426 0.0774157 0.0716101 0.0813021 0.0902268 0.0902268 0.0857425 0.3554289 0.4865803 0.2862544 0.3414194 0.1048048 0.0854538 0.0824753 0.0589493 0.4886307 0.5304452 0.4282469 0.4986712 0.0778157 0.4910206 0.3549041 0.0881546 0.0949784 0.1079148 0.1402149 0.4581225 0.4025351 0.0949784 0.1101692 0.0710914 0.0338328 0.0712620 0.4632281 0.0743834 0.1089090 0.0589493 0.3549041 0.4033732 0.4581225 0.3458368 0.1347622 0.1009970 0.1382829 0.1413230 0.1188665 0.0800909 0.5304452 0.0896878 0.0716101 0.5152602 0.0899844 0.0824753 
AmLrN2_1   0.4598651 0.4229934 0.4229934 0.4143960 0.4169502 0.0000010 0.0933578 0.0592148 0.1502300 0.0316910 0.1360289 0.1197384 0.2608827 0.4845884 0.4539370 0.4511023 0.0054877 0.0800347 0.0814192 0.0224001 0.1197384 0.0598032 0.0929953 0.0000000 0.0375783 0.0814192 0.3314396 0.1502300 0.4722016 0.3324744 0.1062808 0.0528777 0.4384646 0.4085852 0.0218559 0.4845884 0.4771892 0.1282592 0.3825699 0.0316910 0.4513780 0.0834981 0.0800347 0.0933578 0.4517128 0.4276471 0.1308495 0.4676473 0.0601461 0.3314396 0.0771907 0.0338731 0.0598032 0.0834981 0.4143960 0.1017159 0.2608827 0.3791988 0.0933578 0.0457783 0.4601119 0.0638080 0.3791988 0.0195523 0.0601461 0.0375783 0.0738641 0.0338731 0.0682931 0.0682931 0.0428245 0.3324744 0.4517128 0.2608827 0.3526791 0.1066475 0.0457783 0.0493005 0.0896847 0.4474731 0.4836024 0.4085852 0.4551205 0.0287594 0.4494917 0.3324744 0.0948123 0.0598032 0.1062198 0.1282592 0.4923381 0.3961361 0.0598032 0.0528777 0.0946591 0.1225973 0.0945329 0.4510826 0.1120007 0.1136864 0.0896847 0.3324744 0.3978160 0.4923381 0.3264334 0.1383444 0.0632509 0.1387567 0.1502300 0.1258299 0.0287594 0.4836024 0.0027294 0.0738641 0.4771892 0.0054877 0.0493005 
AmJa_1     0.4709610 0.4355084 0.4355084 0.4178102 0.4293826 0.0375783 0.0703762 0.0440379 0.1387076 0.0054902 0.1176886 0.1061472 0.2605142 0.4917991 0.4321429 0.4631629 0.0316232 0.0667749 0.0678116 0.0376935 0.1061472 0.0413182 0.0774157 0.0375783 0.0000000 0.0678116 0.3172722 0.1387076 0.4942233 0.3372069 0.0896857 0.0520908 0.4415082 0.4212530 0.0355867 0.4917991 0.4886097 0.1181413 0.3891038 0.0054902 0.4624443 0.0651155 0.0667749 0.0703762 0.4299230 0.4264040 0.1323533 0.4788500 0.0415515 0.3172722 0.0510524 0.0314526 0.0413182 0.0651155 0.4178102 0.0887182 0.2605142 0.3911567 0.0703762 0.0340644 0.4712065 0.0513527 0.3911567 0.0347122 0.0415515 0.0000010 0.0562419 0.0314526 0.0621528 0.0621528 0.0344221 0.3372069 0.4299230 0.2605142 0.3309442 0.0896547 0.0340644 0.0338858 0.0718020 0.4583308 0.4951538 0.4212530 0.4766566 0.0082532 0.4604497 0.3372069 0.0831880 0.0413182 0.0956883 0.1181413 0.4907544 0.4028816 0.0413182 0.0520908 0.0696473 0.1059974 0.0760838 0.4483439 0.0917749 0.0960844 0.0718020 0.3372069 0.3983596 0.4907544 0.3270465 0.1231269 0.0445735 0.1253802 0.1387076 0.1108635 0.0082532 0.4951538 0.0346203 0.0562419 0.4886097 0.0316232 0.0338858 
AmVs_2     0.4707146 0.4305360 0.4305360 0.4204052 0.4243774 0.0814192 0.0430075 0.0859068 0.1374479 0.0681188 0.1245629 0.1022709 0.2595759 0.4957875 0.4558400 0.4831503 0.0748661 0.0593932 0.0000010 0.0852793 0.1022709 0.0871250 0.0659333 0.0814192 0.0678116 0.0000000 0.3352441 0.1374479 0.5147152 0.3450957 0.1054202 0.0977411 0.4265203 0.4353275 0.0776807 0.4957875 0.4883230 0.1176119 0.3755329 0.0681188 0.4622170 0.0780764 0.0593932 0.0430075 0.4535893 0.4146968 0.1299959 0.4785859 0.0876361 0.3352441 0.0880599 0.0682179 0.0871250 0.0780764 0.4204052 0.0931253 0.2595759 0.3995194 0.0430075 0.0864282 0.4709596 0.0676070 0.3995194 0.0820105 0.0876361 0.0678116 0.0807908 0.0682179 0.0818951 0.0818951 0.0895994 0.3450957 0.4535893 0.2595759 0.3215620 0.1041999 0.0864282 0.0835471 0.0560560 0.4581163 0.5047033 0.4353275 0.4970076 0.0681555 0.4602293 0.3450957 0.0887370 0.0871250 0.1164754 0.1176119 0.4682879 0.3799280 0.0871250 0.0977411 0.0813824 0.0908313 0.0879150 0.4726599 0.0736785 0.1099700 0.0560560 0.3450957 0.3842127 0.4682879 0.3339562 0.1067973 0.0908581 0.1112368 0.1374479 0.1255552 0.0681555 0.5047033 0.0782135 0.0807908 0.4883230 0.0748661 0.0835471 
UK6        0.4586956 0.4170207 0.4230177 0.4153077 0.4078072 0.3314396 0.3482807 0.3541035 0.3789474 0.3227782 0.3508673 0.3486817 0.3505763 0.4929287 0.4554956 0.4670577 0.3256093 0.3313362 0.3352441 0.3206206 0.3486817 0.3421537 0.3469352 0.3314396 0.3172722 0.3352441 0.0000000 0.3789474 0.4431339 0.1651728 0.3643750 0.3362265 0.4930740 0.4257839 0.3314760 0.4929287 0.5016803 0.3652668 0.4216856 0.3227782 0.4542033 0.3663257 0.3342412 0.3482807 0.4533381 0.4906584 0.3404943 0.4537863 0.3371578 0.0000010 0.3680258 0.2643372 0.3421537 0.3663257 0.4153077 0.3718239 0.3505763 0.3867622 0.3450910 0.3313338 0.4589431 0.2023157 0.3867622 0.3250711 0.3371578 0.3172722 0.3451647 0.2643372 0.3405169 0.3405169 0.3312068 0.1651728 0.4533381 0.3423723 0.2129730 0.3543088 0.3313338 0.3356189 0.3354278 0.4463781 0.5017667 0.4257839 0.4538387 0.3217479 0.4533929 0.1619519 0.3625644 0.3399524 0.3407834 0.3605146 0.5014317 0.4331932 0.3399524 0.3411872 0.3584356 0.3695845 0.3593498 0.4971870 0.3624700 0.3416226 0.3354278 0.1619519 0.4320458 0.5014317 0.1386386 0.3918111 0.3434358 0.3832069 0.3751134 0.3691891 0.3144099 0.5017667 0.3310275 0.3451647 0.5026362 0.3256093 0.3356189 
NnGe       0.5092143 0.4472356 0.4472356 0.3976164 0.4410726 0.1502300 0.1299191 0.1470939 0.0000010 0.1456432 0.1753921 0.1978165 0.2970979 0.5253995 0.4968972 0.4648838 0.1430100 0.1322412 0.1374479 0.1284945 0.1978165 0.1580444 0.1433379 0.1502300 0.1387076 0.1374479 0.3789474 0.0000000 0.5090982 0.4052870 0.1421344 0.1563809 0.4819826 0.4448208 0.1211340 0.5253995 0.5221622 0.0856184 0.4269017 0.1456432 0.5007387 0.1587407 0.1322412 0.1299191 0.4946246 0.4162160 0.1466038 0.5233404 0.1545684 0.3789474 0.1652837 0.1234022 0.1580444 0.1587407 0.3976164 0.1462965 0.2970979 0.4124475 0.1299191 0.1461999 0.5094492 0.1084528 0.4124475 0.1250573 0.1545684 0.1387076 0.1385948 0.1234022 0.1503248 0.1503248 0.1496216 0.4052870 0.4946246 0.2970979 0.3753448 0.1426311 0.1461999 0.1382478 0.1219839 0.4988462 0.5188349 0.4448208 0.4939271 0.1422931 0.4984014 0.4052870 0.1354363 0.1580444 0.1367560 0.0856184 0.5013329 0.4337268 0.1580444 0.1563809 0.1457697 0.1605800 0.1530475 0.5250387 0.1399080 0.1519417 0.1219839 0.4052870 0.4272068 0.5013329 0.3856022 0.1984270 0.1579536 0.1375359 0.0000010 0.1498031 0.1422931 0.5188349 0.1467917 0.1385948 0.5221622 0.1430100 0.1382478 
US5        0.3128772 0.2876160 0.2876160 0.3615523 0.2822792 0.4722016 0.4934908 0.5133569 0.5090982 0.4965802 0.5285085 0.5161331 0.4601908 0.3512741 0.3135085 0.3344328 0.4742881 0.5112644 0.5147152 0.4609098 0.5161331 0.5114740 0.5220503 0.4722016 0.4942233 0.5147152 0.4431339 0.5090982 0.0000000 0.4326741 0.5182381 0.5071979 0.3394090 0.2799525 0.4995933 0.3512741 0.3378598 0.4955321 0.2895754 0.4965802 0.3093469 0.4982728 0.5112644 0.4934908 0.3116592 0.3512622 0.5300950 0.3259637 0.5111095 0.4431339 0.5218941 0.3764748 0.5114740 0.4982728 0.3615523 0.5289311 0.4601908 0.2516075 0.4934908 0.4996041 0.3152653 0.3077932 0.2516075 0.4658578 0.5111095 0.4942233 0.5124902 0.3764748 0.5078301 0.5078301 0.4987236 0.4326741 0.3116592 0.4601908 0.3578288 0.5049878 0.4996041 0.4913356 0.5027041 0.3079327 0.3374714 0.2799525 0.0138346 0.4952426 0.3112136 0.4326741 0.5587737 0.5114740 0.5009020 0.4955321 0.3553099 0.2973407 0.5114740 0.5071979 0.4995737 0.5359872 0.5058312 0.3475293 0.5338704 0.5260348 0.5027041 0.4326741 0.2930559 0.3553099 0.4077412 0.5066858 0.5123041 0.5221815 0.5090982 0.5166939 0.4952426 0.3374714 0.4671713 0.5124902 0.3378598 0.4742881 0.4913356 
ApTi       0.4591864 0.4352814 0.4352814 0.4308119 0.4291220 0.3324744 0.3379894 0.3452170 0.4052870 0.3427349 0.3565650 0.3611008 0.3357025 0.5009160 0.4248112 0.5054290 0.3377219 0.3356261 0.3450957 0.3328210 0.3611008 0.3570092 0.3554289 0.3324744 0.3372069 0.3450957 0.1651728 0.4052870 0.4326741 0.0000000 0.3597767 0.3589113 0.4829851 0.4396036 0.3445604 0.5009160 0.5087682 0.3649848 0.4512400 0.3427349 0.4575947 0.3703065 0.3356261 0.3379894 0.4226755 0.4959016 0.3705938 0.4646170 0.3548284 0.1651728 0.3861236 0.2845139 0.3570092 0.3703065 0.4308119 0.3669172 0.3357025 0.4109764 0.3379894 0.3304034 0.4649196 0.2001191 0.4109764 0.3372015 0.3548284 0.3372069 0.3552162 0.2845139 0.3504089 0.3504089 0.3302785 0.0000010 0.4226755 0.3357025 0.2115714 0.3500218 0.3304034 0.3416728 0.3517766 0.4558618 0.5122557 0.4396036 0.4168291 0.3416850 0.4578324 0.0000010 0.3675205 0.3570092 0.3314679 0.3649848 0.4705458 0.4627148 0.3570092 0.3589113 0.3553752 0.3646118 0.3562747 0.4222522 0.3727357 0.3446690 0.3517766 0.0000010 0.4388673 0.4705458 0.0755643 0.3846973 0.3561552 0.3672898 0.4052870 0.3779410 0.3416850 0.5122557 0.3320653 0.3552162 0.5087682 0.3377219 0.3416728 
StsW00     0.5292269 0.4854374 0.4854374 0.4522028 0.4790458 0.1062808 0.1055138 0.1129611 0.1421344 0.0960422 0.0853226 0.1547731 0.3204835 0.5403788 0.4856091 0.5195666 0.1034230 0.0965869 0.1054202 0.1008490 0.1547731 0.1081956 0.1060352 0.1062808 0.0896857 0.1054202 0.3643750 0.1421344 0.5182381 0.3597767 0.0000000 0.1075224 0.4656880 0.4517272 0.0991923 0.5403788 0.5371014 0.1461697 0.4231526 0.0960422 0.5207615 0.1147261 0.0965869 0.1055138 0.4833669 0.4646583 0.1443569 0.5390113 0.1088190 0.3643750 0.1236915 0.0770421 0.1081956 0.1147261 0.4522028 0.0974376 0.3204835 0.4211563 0.1055138 0.0957542 0.5294555 0.0693856 0.4211563 0.0975957 0.1088190 0.0896857 0.1095386 0.0770421 0.1129585 0.1129585 0.0960527 0.3597767 0.4833669 0.3204835 0.3320827 0.0027759 0.0957542 0.1021493 0.0900011 0.5156692 0.5441278 0.4517272 0.5003642 0.0953371 0.5182416 0.3597767 0.0868955 0.1081956 0.0853734 0.1461697 0.5081040 0.4309158 0.1081956 0.1075224 0.1131748 0.1223296 0.1200759 0.5019471 0.1056537 0.0829971 0.0900011 0.3597767 0.4245555 0.5081040 0.3441406 0.1304447 0.1120159 0.1260153 0.1421344 0.0743047 0.0953371 0.5441278 0.1030941 0.1095386 0.5371014 0.1034230 0.1021493 
AmDeD9_2   0.4857857 0.4582699 0.4582699 0.4227082 0.4519416 0.0528777 0.0991159 0.0538125 0.1563809 0.0477307 0.1355937 0.1202669 0.2583377 0.5066346 0.4442079 0.4884465 0.0467417 0.0826910 0.0977411 0.0542281 0.1202669 0.0259939 0.1080259 0.0528777 0.0520908 0.0977411 0.3362265 0.1563809 0.5071979 0.3589113 0.1075224 0.0000000 0.4498008 0.4305093 0.0576133 0.5066346 0.4975789 0.1415143 0.4098623 0.0477307 0.4773163 0.0741893 0.0826910 0.0991159 0.4419527 0.4525235 0.1599985 0.4940815 0.0261389 0.3362265 0.0574480 0.0029704 0.0259939 0.0741893 0.4227082 0.1150400 0.2583377 0.4009999 0.0991159 0.0610457 0.4860265 0.0683108 0.4009999 0.0511190 0.0261389 0.0520908 0.0662512 0.0029704 0.0709331 0.0709331 0.0579020 0.3589113 0.4419527 0.2583377 0.3407941 0.1079032 0.0610457 0.0562759 0.0983267 0.4729657 0.5086616 0.4305093 0.4898612 0.0446821 0.4751973 0.3589113 0.0975886 0.0259939 0.1167998 0.1415143 0.5046237 0.4255898 0.0259939 0.0000010 0.0935816 0.1281720 0.0934542 0.4813055 0.1152069 0.1119520 0.0983267 0.3589113 0.4312570 0.5046237 0.3502287 0.1446905 0.0290918 0.1388775 0.1563809 0.1289325 0.0446821 0.5086616 0.0498452 0.0662512 0.4975789 0.0467417 0.0562759 
Sts1       0.3931112 0.3199772 0.3199772 0.2364318 0.3145994 0.4384646 0.4235080 0.4584096 0.4819826 0.4490692 0.4488425 0.4459448 0.4454911 0.4202737 0.4116077 0.3788631 0.4314948 0.4197894 0.4265203 0.4244123 0.4459448 0.4592152 0.4280048 0.4384646 0.4415082 0.4265203 0.4930740 0.4819826 0.3394090 0.4829851 0.4656880 0.4498008 0.0000000 0.1926398 0.4503121 0.4202737 0.4081908 0.4475359 0.1157710 0.4490692 0.3891578 0.4575081 0.4197894 0.4235080 0.4095097 0.2332926 0.4781166 0.4029279 0.4579131 0.4930740 0.4713636 0.3550549 0.4592152 0.4575081 0.2364318 0.4410452 0.4454911 0.1884937 0.4235080 0.4300104 0.4016481 0.2845133 0.1884937 0.4292357 0.4579131 0.4415082 0.4704127 0.3550549 0.4548604 0.4548604 0.4348282 0.4829851 0.4095097 0.4454911 0.4619903 0.4534092 0.4300104 0.4370754 0.4340787 0.3900860 0.4129655 0.1926398 0.3472622 0.4478129 0.3892305 0.4829851 0.4722158 0.4592152 0.4431946 0.4475359 0.1623365 0.1172812 0.4592152 0.4498008 0.4537024 0.4614399 0.4563098 0.4541776 0.4739433 0.4377643 0.4340787 0.4829851 0.1226147 0.1623365 0.4659250 0.4996013 0.4588245 0.4384247 0.4819826 0.4517033 0.4478129 0.4129655 0.4336530 0.4704127 0.4081908 0.4314948 0.4370754 
StVe_4     0.2787162 0.2218505 0.2218505 0.1798644 0.2171580 0.4085852 0.4119555 0.4353569 0.4448208 0.4269148 0.4370351 0.4378386 0.4196634 0.3091907 0.3353654 0.3084150 0.4019786 0.4289735 0.4353275 0.3900547 0.4378386 0.4386692 0.4282469 0.4085852 0.4212530 0.4353275 0.4257839 0.4448208 0.2799525 0.4396036 0.4517272 0.4305093 0.1926398 0.0000000 0.4083076 0.3091907 0.3041483 0.4389573 0.1540796 0.4269148 0.2740849 0.4420427 0.4289735 0.4119555 0.3334837 0.1773110 0.4240076 0.2732903 0.4367291 0.4257839 0.4495894 0.3937283 0.4386692 0.4420427 0.1798644 0.4553876 0.4196634 0.0531713 0.4119555 0.4249310 0.2831803 0.3443845 0.0531713 0.3947574 0.4367291 0.4212530 0.4456934 0.3937283 0.4381343 0.4381343 0.4241963 0.4396036 0.3334837 0.4196634 0.3765970 0.4397910 0.4249310 0.4146064 0.4210828 0.2731625 0.3054943 0.0000010 0.2829045 0.4257011 0.2732247 0.4396036 0.4672247 0.4386692 0.4360570 0.4389573 0.1821511 0.1559157 0.4386692 0.4305093 0.4334696 0.4369286 0.4344096 0.3631786 0.4588979 0.4349679 0.4210828 0.4396036 0.1505098 0.1821511 0.4214620 0.4792952 0.4365809 0.4304664 0.4448208 0.4473178 0.4257011 0.3054943 0.4039517 0.4456934 0.3041483 0.4019786 0.4146064 
AmsW97     0.4769383 0.4208364 0.4208364 0.4189501 0.4139112 0.0218559 0.0763807 0.0613679 0.1211340 0.0388510 0.1299277 0.1301928 0.2732672 0.4982714 0.4559170 0.4703489 0.0155132 0.0741107 0.0776807 0.0030553 0.1301928 0.0656296 0.0912346 0.0218559 0.0355867 0.0776807 0.3314760 0.1211340 0.4995933 0.3445604 0.0991923 0.0576133 0.4503121 0.4083076 0.0000000 0.4982714 0.4946546 0.1090327 0.3777823 0.0388510 0.4742083 0.0855739 0.0741107 0.0763807 0.4533593 0.4183611 0.1246611 0.4929055 0.0620645 0.3314760 0.0855422 0.0312870 0.0656296 0.0855739 0.4189501 0.0927009 0.2732672 0.3739232 0.0763807 0.0381408 0.4772163 0.0602629 0.3739232 0.0000010 0.0620645 0.0355867 0.0744691 0.0312870 0.0690508 0.0690508 0.0348740 0.3445604 0.4533593 0.2732672 0.3589061 0.0995828 0.0381408 0.0448177 0.0690244 0.4656117 0.5076071 0.4083076 0.4932155 0.0355458 0.4718239 0.3445604 0.0955268 0.0656296 0.0949848 0.1090327 0.5073519 0.3894939 0.0656296 0.0576133 0.0816855 0.1207125 0.0853545 0.4612461 0.1019300 0.1073798 0.0690244 0.3445604 0.3868473 0.5073519 0.3347016 0.1448737 0.0655947 0.1273860 0.1211340 0.1171102 0.0355458 0.5076071 0.0186901 0.0744691 0.4946546 0.0155132 0.0448177 
StsC09_1   0.0493351 0.3513354 0.3513354 0.2919470 0.3457498 0.4845884 0.4819264 0.4932529 0.5253995 0.4984413 0.5218377 0.5139113 0.5271850 0.0000010 0.3377019 0.3924398 0.4770716 0.5336694 0.4957875 0.4585674 0.5139113 0.5236624 0.5229055 0.4845884 0.4917991 0.4957875 0.4929287 0.5253995 0.3512741 0.5009160 0.5403788 0.5066346 0.4202737 0.3091907 0.4982714 0.0000000 0.0165435 0.4671936 0.3010539 0.4984413 0.0558676 0.4913876 0.5336694 0.4819264 0.3335399 0.3876717 0.5169528 0.0695517 0.5224543 0.4929287 0.5068961 0.3536897 0.5236624 0.4913876 0.2919470 0.5304044 0.5271850 0.2883596 0.4819264 0.4874049 0.0493730 0.2842427 0.2883596 0.4635140 0.5224543 0.4917991 0.5183515 0.3536897 0.4910611 0.4910611 0.4865402 0.5009160 0.3335399 0.5271850 0.4585424 0.5354868 0.4874049 0.4758526 0.5025350 0.0493720 0.0284310 0.3091907 0.3456370 0.4989419 0.0527101 0.5009160 0.5207562 0.5236624 0.5115328 0.4671936 0.4527882 0.3121017 0.5236624 0.5066346 0.4774124 0.5228796 0.4800991 0.3591164 0.5170098 0.5256501 0.5025350 0.5009160 0.3413335 0.4527882 0.4992795 0.5221930 0.5273186 0.4714336 0.5253995 0.5262781 0.4989419 0.0284310 0.4795101 0.5183515 0.0165435 0.4770716 0.4758526 
StsW38_2   0.0430783 0.3539634 0.3539634 0.2842303 0.3477059 0.4771892 0.4787221 0.4872144 0.5221622 0.4909622 0.5161139 0.5078033 0.4996562 0.0165435 0.3372874 0.3876914 0.4697024 0.5323556 0.4883230 0.4554364 0.5078033 0.5302355 0.5203226 0.4771892 0.4886097 0.4883230 0.5016803 0.5221622 0.3378598 0.5087682 0.5371014 0.4975789 0.4081908 0.3041483 0.4946546 0.0165435 0.0000000 0.4754033 0.2997610 0.4909622 0.0494700 0.4854192 0.5274153 0.4787221 0.3331219 0.3735062 0.5025599 0.0628698 0.5177751 0.5026362 0.5051413 0.3563174 0.5302355 0.4854192 0.2842303 0.5271821 0.4996562 0.2861953 0.4840647 0.4842364 0.0431110 0.2919836 0.2861953 0.4603884 0.5177751 0.4886097 0.5076832 0.3563174 0.4835477 0.4835477 0.4833747 0.5087682 0.3331219 0.4987426 0.4682326 0.5322167 0.4842364 0.4789254 0.4993157 0.0431090 0.0195603 0.3041483 0.3322543 0.4914579 0.0463656 0.5077332 0.5131239 0.5189617 0.5214691 0.4640925 0.4475829 0.3107711 0.5189617 0.5089744 0.4757014 0.5152691 0.4783875 0.3514809 0.5129175 0.5294159 0.4993157 0.5077332 0.3296610 0.4475829 0.5088129 0.5180967 0.5338269 0.4849028 0.5271354 0.5230850 0.4906499 0.0195603 0.4721146 0.5076832 0.0000010 0.4697024 0.4789254 
A50        0.4540852 0.4262898 0.4262898 0.4179654 0.4053749 0.1282592 0.1103250 0.1169260 0.0856184 0.1249806 0.1621727 0.1713488 0.2738658 0.4671936 0.4473736 0.4668487 0.1212550 0.1219527 0.1176119 0.1100676 0.1713488 0.1343449 0.1420452 0.1282592 0.1181413 0.1176119 0.3652668 0.0856184 0.4955321 0.3649848 0.1461697 0.1415143 0.4475359 0.4389573 0.1090327 0.4671936 0.4754033 0.0000000 0.3848978 0.1249806 0.4456568 0.1389902 0.1199558 0.1103250 0.4451551 0.4110364 0.1448771 0.4617718 0.1328776 0.3605146 0.1531744 0.1038163 0.1343449 0.1389902 0.4179654 0.1185396 0.2738658 0.4000418 0.1123844 0.1169170 0.4543313 0.0808559 0.4000418 0.1067212 0.1328776 0.1181413 0.1302986 0.1038163 0.1343995 0.1343995 0.1202375 0.3649848 0.4451551 0.2793122 0.3820883 0.1466780 0.1169170 0.1240692 0.1101490 0.4445469 0.4798608 0.4389573 0.4804244 0.1216596 0.4438355 0.3696547 0.1325563 0.1362984 0.1388734 0.0000010 0.4925726 0.3916673 0.1362984 0.1394683 0.1276532 0.1677308 0.1349211 0.4694912 0.1540507 0.1390822 0.1101490 0.3696547 0.3786750 0.4925726 0.3412418 0.1872189 0.1342714 0.1419844 0.0878582 0.1359369 0.1272885 0.4798608 0.1248935 0.1302986 0.4640925 0.1212550 0.1240692 
StsW52_1   0.2768771 0.2192690 0.2192690 0.2183723 0.2192690 0.3825699 0.3817052 0.4036916 0.4269017 0.3954687 0.4116325 0.4150270 0.4365169 0.3010539 0.3037039 0.3358275 0.3761749 0.3937618 0.3755329 0.3679937 0.4150270 0.4106990 0.4061605 0.3825699 0.3891038 0.3755329 0.4216856 0.4269017 0.2895754 0.4512400 0.4231526 0.4098623 0.1157710 0.1540796 0.3777823 0.3010539 0.2997610 0.3848978 0.0000000 0.3954687 0.2747077 0.4201626 0.3937618 0.3817052 0.3018751 0.1669106 0.4261157 0.2756085 0.4095502 0.4216856 0.4242491 0.3113303 0.4106990 0.4201626 0.2183723 0.4122288 0.4365169 0.1281940 0.3817052 0.3969101 0.2851421 0.2620114 0.1281940 0.3726486 0.4095502 0.3891038 0.4200066 0.3113303 0.4099563 0.4099563 0.3962207 0.4512400 0.3018751 0.4365169 0.3919264 0.4117075 0.3969101 0.4082356 0.3873875 0.2746799 0.3071322 0.1540796 0.2972471 0.3942918 0.2750831 0.4512400 0.4206387 0.4106990 0.3969324 0.3848978 0.1700598 0.0000010 0.4106990 0.4098623 0.4016917 0.4335744 0.4042988 0.3589267 0.4164943 0.4002778 0.3873875 0.4512400 0.0674294 0.1700598 0.4360454 0.4327259 0.4110993 0.4034838 0.4269017 0.4134136 0.3942918 0.3071322 0.3780161 0.4200066 0.2997610 0.3761749 0.4082356 
AmsMJ_4    0.4732805 0.4417509 0.4417509 0.4236852 0.4356123 0.0316910 0.0767668 0.0399952 0.1456432 0.0000010 0.1244349 0.1007977 0.2621440 0.4984413 0.4385878 0.4653901 0.0257846 0.0686133 0.0681188 0.0375925 0.1007977 0.0373102 0.0777724 0.0316910 0.0054902 0.0681188 0.3227782 0.1456432 0.4965802 0.3427349 0.0960422 0.0477307 0.4490692 0.4269148 0.0388510 0.4984413 0.4909622 0.1249806 0.3954687 0.0000000 0.4647736 0.0606685 0.0686133 0.0767668 0.4363663 0.4358398 0.1394310 0.4811763 0.0375168 0.3227782 0.0530226 0.0282134 0.0373102 0.0606685 0.4236852 0.0952215 0.2621440 0.3967081 0.0767668 0.0399330 0.4735253 0.0556102 0.3967081 0.0346198 0.0375168 0.0054902 0.0581335 0.0282134 0.0560663 0.0560663 0.0403482 0.3427349 0.4363663 0.2621440 0.3364084 0.0960128 0.0399330 0.0371527 0.0780503 0.4606231 0.4975194 0.4269148 0.4789919 0.0027402 0.4627598 0.3427349 0.0835606 0.0373102 0.1022728 0.1249806 0.4930539 0.4092758 0.0373102 0.0477307 0.0759502 0.1064959 0.0758560 0.4437650 0.0958977 0.1026465 0.0780503 0.3427349 0.4075705 0.4930539 0.3324361 0.1277005 0.0404734 0.1321867 0.1456432 0.1174241 0.0027402 0.4975194 0.0287527 0.0581335 0.4909622 0.0257846 0.0371527 
StsCY      0.0108656 0.3086797 0.3086797 0.2571829 0.3033919 0.4513780 0.4486366 0.4765680 0.5007387 0.4647736 0.4995166 0.4951355 0.4717200 0.0558676 0.3009903 0.3612125 0.4440374 0.4898018 0.4622170 0.4316763 0.4951355 0.4939395 0.4933160 0.4513780 0.4624443 0.4622170 0.4542033 0.5007387 0.3093469 0.4575947 0.5207615 0.4773163 0.3891578 0.2740849 0.4742083 0.0558676 0.0494700 0.4456568 0.2747077 0.4647736 0.0000000 0.4634272 0.4898018 0.4486366 0.2969196 0.3429952 0.4930681 0.0341985 0.4897437 0.4542033 0.4997081 0.3384064 0.4939395 0.4634272 0.2571829 0.5036920 0.4717200 0.2461803 0.4486366 0.4685403 0.0108734 0.2788554 0.2461803 0.4366852 0.4897437 0.4624443 0.4921504 0.3384064 0.4673784 0.4673784 0.4676977 0.4575947 0.2969196 0.4717200 0.4264608 0.5159808 0.4685403 0.4591417 0.4728010 0.0136404 0.0453504 0.2740849 0.3023077 0.4652484 0.0026892 0.4575947 0.5093149 0.4939395 0.4859569 0.4456568 0.4119185 0.2807739 0.4939395 0.4773163 0.4571077 0.5112726 0.4580811 0.3385152 0.4968771 0.4956451 0.4728010 0.4575947 0.3068750 0.4119185 0.4491650 0.5056142 0.4945530 0.4628929 0.5007387 0.5126768 0.4652484 0.0453504 0.4463426 0.4921504 0.0494700 0.4440374 0.4591417 
AmRg_6     0.4718456 0.4617635 0.4617635 0.4304858 0.4555435 0.0834981 0.0674983 0.0647937 0.1587407 0.0606685 0.1370393 0.1164596 0.2603753 0.4913876 0.4866991 0.5088121 0.0771485 0.0565816 0.0780764 0.0790462 0.1164596 0.0639237 0.0768160 0.0834981 0.0651155 0.0780764 0.3663257 0.1587407 0.4982728 0.3703065 0.1147261 0.0741893 0.4575081 0.4420427 0.0855739 0.4913876 0.4854192 0.1389902 0.4201626 0.0606685 0.4634272 0.0000000 0.0565816 0.0674983 0.4844272 0.4521556 0.1548632 0.4796516 0.0642793 0.3663257 0.0589513 0.0630113 0.0639237 0.0000010 0.4304858 0.0903798 0.2603753 0.4123789 0.0674983 0.0752416 0.4720882 0.0556270 0.4123789 0.0758763 0.0642793 0.0651155 0.0561723 0.0630113 0.0628517 0.0628517 0.0783541 0.3703065 0.4844272 0.2603753 0.3466237 0.1134063 0.0752416 0.0702359 0.0667998 0.4593432 0.4854413 0.4420427 0.4811074 0.0606989 0.4614470 0.3703065 0.1014478 0.0639237 0.1188970 0.1389902 0.5094586 0.4282930 0.0639237 0.0741893 0.0631676 0.1106939 0.0630922 0.4807777 0.0747573 0.1133141 0.0667998 0.3703065 0.4270593 0.5094586 0.3669400 0.1161728 0.0672980 0.1339411 0.1587407 0.1258204 0.0606989 0.4854413 0.0803937 0.0561723 0.4854192 0.0771485 0.0702359 
KbArN5     0.4983497 0.4134119 0.4134119 0.4051102 0.4072913 0.0800347 0.0517855 0.0680818 0.1322412 0.0686133 0.1095092 0.1125381 0.2652580 0.5336694 0.4822444 0.4818653 0.0734990 0.0000010 0.0593932 0.0789136 0.1125381 0.0775308 0.0510462 0.0800347 0.0667749 0.0593932 0.3342412 0.1322412 0.5112644 0.3356261 0.0965869 0.0826910 0.4197894 0.4289735 0.0741107 0.5336694 0.5274153 0.1199558 0.3937618 0.0686133 0.4898018 0.0565816 0.0000000 0.0517855 0.4799397 0.4202266 0.1343827 0.5048666 0.0779723 0.3342412 0.0756192 0.0610039 0.0775308 0.0565816 0.4051102 0.0826792 0.2652580 0.3958012 0.0517855 0.0769403 0.4985896 0.0592696 0.3958012 0.0756295 0.0779723 0.0667749 0.0597921 0.0610039 0.0701484 0.0701484 0.0772011 0.3356261 0.4799397 0.2652580 0.3256466 0.0954468 0.0769403 0.0717912 0.0436096 0.4851917 0.5273941 0.4289735 0.4936138 0.0686494 0.4875459 0.3356261 0.0752422 0.0775308 0.0956278 0.1199558 0.4780729 0.3988289 0.0775308 0.0826910 0.0759914 0.0832322 0.0824940 0.4882273 0.0655239 0.0940272 0.0436096 0.3356261 0.3982772 0.4780729 0.3351722 0.1167070 0.0810847 0.1087614 0.1322412 0.1094784 0.0686494 0.5273941 0.0768349 0.0597921 0.5274153 0.0734990 0.0717912 
AmBlFH     0.4572913 0.4093528 0.4093528 0.4009292 0.4032668 0.0933578 0.0000010 0.0836460 0.1299191 0.0767668 0.1263171 0.1165695 0.2717183 0.4819264 0.4530264 0.4898827 0.0867583 0.0517855 0.0430075 0.0840714 0.1165695 0.0907768 0.0693674 0.0933578 0.0703762 0.0430075 0.3482807 0.1299191 0.4934908 0.3379894 0.1055138 0.0991159 0.4235080 0.4119555 0.0763807 0.4819264 0.4787221 0.1103250 0.3817052 0.0767668 0.4486366 0.0674983 0.0517855 0.0000000 0.4507538 0.4129260 0.1243261 0.4638767 0.0913072 0.3482807 0.0855429 0.0762989 0.0907768 0.0674983 0.4009292 0.0900458 0.2717183 0.3830653 0.0000010 0.0766663 0.4575434 0.0636107 0.3830653 0.0808217 0.0913072 0.0703762 0.0623435 0.0762989 0.0683567 0.0683567 0.0798355 0.3379894 0.4507538 0.2717183 0.3367906 0.1042901 0.0766663 0.0762501 0.0547194 0.4447047 0.4951263 0.4119555 0.4759930 0.0768088 0.4467383 0.3379894 0.0925776 0.0907768 0.1047142 0.1103250 0.4692979 0.3886285 0.0907768 0.0991159 0.0677367 0.1026089 0.0740699 0.4753331 0.0733360 0.1029897 0.0547194 0.3379894 0.3687966 0.4692979 0.3374863 0.1176838 0.0945215 0.1084758 0.1299191 0.1118474 0.0768088 0.4951263 0.0901435 0.0623435 0.4787221 0.0867583 0.0762501 
StsTL_3    0.3044516 0.2728603 0.2728603 0.3313978 0.2680075 0.4517128 0.4507538 0.4557178 0.4946246 0.4363663 0.4804672 0.4686651 0.5035803 0.3335399 0.0026880 0.3543799 0.4401197 0.4799397 0.4535893 0.4315973 0.4686651 0.4612392 0.4865803 0.4517128 0.4299230 0.4535893 0.4533381 0.4946246 0.3116592 0.4226755 0.4833669 0.4419527 0.4095097 0.3334837 0.4533593 0.3335399 0.3331219 0.4451551 0.3018751 0.4363663 0.2969196 0.4844272 0.4799397 0.4507538 0.0000000 0.3587083 0.5078069 0.3045976 0.4529158 0.4533381 0.4870431 0.3154161 0.4612392 0.4844272 0.3313978 0.5071205 0.5035803 0.3006135 0.4507538 0.4282004 0.3067791 0.2890078 0.3006135 0.4365528 0.4529158 0.4299230 0.4514698 0.3154161 0.4521484 0.4521484 0.4330564 0.4226755 0.0000010 0.5035803 0.4000159 0.4708176 0.4282004 0.4253553 0.4762585 0.2987922 0.3406107 0.3334837 0.3048082 0.4350885 0.2916822 0.4226755 0.4783585 0.4612392 0.4808121 0.4451551 0.4191489 0.3099419 0.4612392 0.4419527 0.4793926 0.4970529 0.4856962 0.1053299 0.5183820 0.4631106 0.4762585 0.4226755 0.3386133 0.4191489 0.4250371 0.4922341 0.4540277 0.4850001 0.4946246 0.4960106 0.4350885 0.3406107 0.4467410 0.4514698 0.3331219 0.4401197 0.4253553 
StLtNB     0.3583868 0.2730494 0.2730494 0.2222072 0.2667830 0.4276471 0.4129260 0.4394382 0.4162160 0.4358398 0.4551758 0.4667763 0.4553492 0.3876717 0.3606255 0.3620734 0.4209154 0.4257683 0.4146968 0.4123462 0.4667763 0.4778186 0.4254352 0.4276471 0.4264040 0.4146968 0.4906584 0.4162160 0.3512622 0.4959016 0.4646583 0.4525235 0.2332926 0.1773110 0.4183611 0.3876717 0.3735062 0.4110364 0.1669106 0.4358398 0.3429952 0.4521556 0.4202266 0.4129260 0.3587083 0.0000000 0.4445114 0.3623495 0.4653626 0.4914671 0.4775339 0.3321270 0.4778186 0.4521556 0.2222072 0.4569897 0.4553492 0.1677207 0.4185847 0.4354177 0.3589535 0.3143368 0.1677207 0.4078213 0.4653626 0.4264040 0.4535966 0.3321270 0.4460272 0.4460272 0.4346672 0.4959016 0.3587083 0.4550103 0.4383657 0.4604200 0.4354177 0.4485072 0.4131142 0.3482507 0.3910770 0.1773110 0.3503904 0.4362627 0.3431643 0.4950566 0.4505436 0.4666753 0.4512305 0.3999352 0.2671844 0.1641174 0.4666753 0.4636820 0.4232115 0.4551246 0.4338805 0.3949460 0.4499061 0.4425725 0.4131142 0.4950566 0.1883414 0.2671844 0.4797026 0.4902983 0.4761684 0.4184808 0.4217122 0.4495487 0.4361674 0.3910770 0.4229742 0.4535966 0.3790411 0.4209154 0.4485072 
AmBr_2     0.5017960 0.4340120 0.4340120 0.4218971 0.4277198 0.1308495 0.1243261 0.1393039 0.1466038 0.1394310 0.1539289 0.1793183 0.2996664 0.5169528 0.5101776 0.5009924 0.1313547 0.1343827 0.1299959 0.1321537 0.1793183 0.1583309 0.1402016 0.1308495 0.1323533 0.1299959 0.3404943 0.1466038 0.5300950 0.3705938 0.1443569 0.1599985 0.4781166 0.4240076 0.1246611 0.5169528 0.5025599 0.1448771 0.4261157 0.1394310 0.4930681 0.1548632 0.1343827 0.1243261 0.5078069 0.4445114 0.0000000 0.5233852 0.1592973 0.3404943 0.1658040 0.1267703 0.1583309 0.1548632 0.4218971 0.1287320 0.2996664 0.4084768 0.1243261 0.1411792 0.5020400 0.1066539 0.4084768 0.1286300 0.1592973 0.1323533 0.1439986 0.1267703 0.1552949 0.1552949 0.1446183 0.3705938 0.5078069 0.2996664 0.3720274 0.1385376 0.1411792 0.1487357 0.1138760 0.4883024 0.5199470 0.4240076 0.5171264 0.1389184 0.4907336 0.3705938 0.1338994 0.1583309 0.1416177 0.1448771 0.5051421 0.4332691 0.1583309 0.1599985 0.1311469 0.1712146 0.1384515 0.5157283 0.1572430 0.1297330 0.1138760 0.3705938 0.4153737 0.5051421 0.3466544 0.1702809 0.1627650 0.1536629 0.1466038 0.1559091 0.1389184 0.5199470 0.1274251 0.1439986 0.5025599 0.1313547 0.1487357 
StsC3      0.0401264 0.3299017 0.3299017 0.2899181 0.3245466 0.4676473 0.4638767 0.4930103 0.5233404 0.4811763 0.5119843 0.5012692 0.4953179 0.0695517 0.3086112 0.3788825 0.4602702 0.5048666 0.4785859 0.4480069 0.5012692 0.5065414 0.5218878 0.4676473 0.4788500 0.4785859 0.4537863 0.5233404 0.3259637 0.4646170 0.5390113 0.4940815 0.4029279 0.2732903 0.4929055 0.0695517 0.0628698 0.4617718 0.2756085 0.4811763 0.0341985 0.4796516 0.5048666 0.4638767 0.3045976 0.3623495 0.5233852 0.0000000 0.5023025 0.4537863 0.5151680 0.3542633 0.5065414 0.4796516 0.2899181 0.5164215 0.4953179 0.2680177 0.4638767 0.4848287 0.0401569 0.2851067 0.2680177 0.4529652 0.5023025 0.4788500 0.4939759 0.3542633 0.4899069 0.4899069 0.4839725 0.4646170 0.3045976 0.4953179 0.4365835 0.5341972 0.4848287 0.4751959 0.4964321 0.0431842 0.0611531 0.2732903 0.3188951 0.4816604 0.0312192 0.4646170 0.5368683 0.5065414 0.4995546 0.4617718 0.4142105 0.2815860 0.5065414 0.4940815 0.4797357 0.5220492 0.4823912 0.3504309 0.5163276 0.5082613 0.4964321 0.4646170 0.3098482 0.4142105 0.4627937 0.5199349 0.5070968 0.4833992 0.5233404 0.5250731 0.4816604 0.0611531 0.4626258 0.4939759 0.0628698 0.4602702 0.4751959 
AmKeF      0.4981816 0.4628870 0.4628870 0.4285170 0.4565430 0.0601461 0.0913072 0.0432115 0.1545684 0.0375168 0.1332652 0.1050806 0.2558403 0.5224543 0.4551705 0.4947584 0.0538399 0.0779723 0.0876361 0.0581318 0.1050806 0.0055128 0.0955426 0.0601461 0.0415515 0.0876361 0.3371578 0.1545684 0.5111095 0.3548284 0.1088190 0.0261389 0.4579131 0.4367291 0.0620645 0.5224543 0.5177751 0.1328776 0.4095502 0.0375168 0.4897437 0.0642793 0.0779723 0.0913072 0.4529158 0.4653626 0.1592973 0.5023025 0.0000000 0.3371578 0.0529413 0.0284123 0.0055128 0.0642793 0.4285170 0.1004158 0.2558403 0.4071595 0.0913072 0.0606655 0.4984185 0.0551530 0.4071595 0.0549716 0.0000010 0.0415515 0.0686624 0.0284123 0.0700259 0.0700259 0.0612984 0.3548284 0.4529158 0.2558403 0.3353221 0.1091976 0.0606655 0.0559201 0.0932348 0.4878915 0.5245197 0.4367291 0.4935930 0.0345711 0.4875178 0.3548284 0.0990472 0.0055128 0.1111845 0.1328776 0.5009665 0.4253928 0.0055128 0.0261389 0.0780305 0.1219777 0.0779314 0.4829395 0.1164023 0.1110464 0.0932348 0.3548284 0.4313737 0.5009665 0.3462441 0.1437583 0.0027293 0.1437594 0.1545684 0.1231624 0.0345711 0.5245197 0.0570367 0.0686624 0.5177751 0.0538399 0.0559201 
ApsA3_2    0.4586956 0.4138808 0.4138808 0.4153077 0.4078072 0.3314396 0.3482807 0.3541035 0.3789474 0.3227782 0.3479014 0.3486817 0.3505763 0.4929287 0.4554956 0.4670577 0.3256093 0.3342412 0.3352441 0.3206206 0.3486817 0.3399524 0.3473587 0.3314396 0.3172722 0.3352441 0.0000010 0.3789474 0.4431339 0.1651728 0.3643750 0.3362265 0.4930740 0.4257839 0.3314760 0.4929287 0.5026362 0.3605146 0.4216856 0.3227782 0.4542033 0.3663257 0.3342412 0.3482807 0.4533381 0.4914671 0.3404943 0.4537863 0.3371578 0.0000000 0.3680258 0.2643372 0.3399524 0.3663257 0.4153077 0.3718239 0.3505763 0.3867622 0.3482807 0.3313338 0.4589431 0.2023157 0.3867622 0.3250711 0.3371578 0.3172722 0.3451647 0.2643372 0.3405169 0.3405169 0.3312068 0.1651728 0.4533381 0.3505763 0.2129730 0.3543088 0.3313338 0.3356189 0.3354278 0.4463781 0.5017667 0.4257839 0.4538387 0.3217479 0.4533929 0.1651728 0.3625644 0.3399524 0.3376540 0.3605146 0.5014317 0.4331932 0.3399524 0.3362265 0.3584356 0.3695845 0.3593498 0.4971870 0.3624700 0.3385123 0.3354278 0.1651728 0.4320458 0.5014317 0.1386386 0.3918111 0.3412724 0.3832069 0.3789474 0.3691891 0.3217479 0.5017667 0.3310275 0.3451647 0.5026362 0.3256093 0.3356189 
AmOv       0.5082315 0.4626455 0.4626455 0.4468187 0.4562765 0.0771907 0.0855429 0.0564467 0.1652837 0.0530226 0.1577037 0.1203114 0.2745644 0.5068961 0.4893520 0.5253247 0.0706604 0.0756192 0.0880599 0.0821821 0.1203114 0.0526461 0.0957097 0.0771907 0.0510524 0.0880599 0.3680258 0.1652837 0.5218941 0.3861236 0.1236915 0.0574480 0.4713636 0.4495894 0.0855422 0.5068961 0.5051413 0.1531744 0.4242491 0.0530226 0.4997081 0.0589513 0.0756192 0.0855429 0.4870431 0.4775339 0.1658040 0.5151680 0.0529413 0.3680258 0.0000000 0.0511462 0.0526461 0.0589513 0.4468187 0.1143760 0.2745644 0.4185154 0.0855429 0.0736931 0.5084680 0.0723732 0.4185154 0.0788945 0.0529413 0.0510524 0.0638034 0.0511462 0.0649485 0.0649485 0.0744462 0.3861236 0.4870431 0.2745644 0.3546595 0.1222804 0.0736931 0.0686292 0.0888654 0.4949383 0.5118938 0.4495894 0.4987271 0.0530492 0.4973665 0.3861236 0.1063242 0.0526461 0.1342755 0.1531744 0.5302331 0.4404722 0.0526461 0.0574480 0.0741217 0.1209884 0.0775184 0.4927685 0.1020339 0.1343841 0.0888654 0.3861236 0.4477109 0.5302331 0.3734338 0.1455967 0.0559634 0.1387953 0.1652837 0.1469453 0.0530492 0.5118938 0.0739904 0.0638034 0.5051413 0.0706604 0.0686292 
AmDeD9_1   0.3482385 0.3222784 0.3222784 0.3837968 0.3222784 0.0338731 0.0762989 0.0377840 0.1234022 0.0282134 0.1037313 0.1028628 0.2202512 0.3536897 0.3174697 0.3754022 0.0275504 0.0610039 0.0682179 0.0308094 0.1028628 0.0250474 0.0813021 0.0338731 0.0314526 0.0682179 0.2643372 0.1234022 0.3764748 0.2845139 0.0770421 0.0029704 0.3550549 0.3937283 0.0312870 0.3536897 0.3563174 0.1038163 0.3113303 0.0282134 0.3384064 0.0630113 0.0610039 0.0762989 0.3154161 0.3321270 0.1267703 0.3542633 0.0284123 0.2643372 0.0511462 0.0000000 0.0250474 0.0630113 0.3837968 0.0889314 0.2202512 0.3624700 0.0762989 0.0407677 0.3484978 0.0683108 0.3624700 0.0276567 0.0284123 0.0314526 0.0504632 0.0000010 0.0478064 0.0478064 0.0375488 0.2845139 0.3154161 0.2202512 0.2558076 0.0773324 0.0407677 0.0373273 0.0717253 0.3373694 0.3663045 0.3937283 0.3608046 0.0250376 0.3384064 0.2845139 0.0715760 0.0250474 0.0857774 0.1038163 0.3877648 0.3113303 0.0250474 0.0029704 0.0717663 0.1016428 0.0716711 0.3678710 0.0902640 0.0892538 0.0717253 0.2845139 0.3163070 0.3877648 0.2733720 0.1044626 0.0316231 0.0922079 0.1234022 0.1033256 0.0250376 0.3663045 0.0307285 0.0504632 0.3563174 0.0275504 0.0373273 
AmOrH      0.5023946 0.4749195 0.4812343 0.4305066 0.4571770 0.0598032 0.0907768 0.0429744 0.1580444 0.0373102 0.1334467 0.1044642 0.2570169 0.5236624 0.4635008 0.4928412 0.0535340 0.0793300 0.0871250 0.0612901 0.1044642 0.0000010 0.0971820 0.0598032 0.0413182 0.0871250 0.3421537 0.1580444 0.5114740 0.3570092 0.1081956 0.0259939 0.4592152 0.4386692 0.0656296 0.5236624 0.5302355 0.1343449 0.4106990 0.0373102 0.4939395 0.0639237 0.0775308 0.0907768 0.4612392 0.4778186 0.1583309 0.5065414 0.0055128 0.3399524 0.0526461 0.0250474 0.0000000 0.0639237 0.4305066 0.1033270 0.2570169 0.4089927 0.0924264 0.0603192 0.5026308 0.0551530 0.4089927 0.0581202 0.0055128 0.0413182 0.0682749 0.0250474 0.0696236 0.0696236 0.0609455 0.3570092 0.4612392 0.2605435 0.3380668 0.1085702 0.0603192 0.0556074 0.0927012 0.4893087 0.5257380 0.4386692 0.4938952 0.0343817 0.4916700 0.3588700 0.0984767 0.0000010 0.1118402 0.1362984 0.5023776 0.4265893 0.0000010 0.0256424 0.0775786 0.1212600 0.0774799 0.4859508 0.1157254 0.1116995 0.0927012 0.3588700 0.4325764 0.5023776 0.3483524 0.1396519 0.0081353 0.1360172 0.1586895 0.1224518 0.0397157 0.5257380 0.0567116 0.0682749 0.5189617 0.0535340 0.0556074 
dec_1      0.4718456 0.4617635 0.4617635 0.4304858 0.4555435 0.0834981 0.0674983 0.0647937 0.1587407 0.0606685 0.1370393 0.1164596 0.2603753 0.4913876 0.4866991 0.5088121 0.0771485 0.0565816 0.0780764 0.0790462 0.1164596 0.0639237 0.0768160 0.0834981 0.0651155 0.0780764 0.3663257 0.1587407 0.4982728 0.3703065 0.1147261 0.0741893 0.4575081 0.4420427 0.0855739 0.4913876 0.4854192 0.1389902 0.4201626 0.0606685 0.4634272 0.0000010 0.0565816 0.0674983 0.4844272 0.4521556 0.1548632 0.4796516 0.0642793 0.3663257 0.0589513 0.0630113 0.0639237 0.0000000 0.4304858 0.0903798 0.2603753 0.4123789 0.0674983 0.0752416 0.4720882 0.0556270 0.4123789 0.0758763 0.0642793 0.0651155 0.0561723 0.0630113 0.0628517 0.0628517 0.0783541 0.3703065 0.4844272 0.2603753 0.3466237 0.1134063 0.0752416 0.0702359 0.0667998 0.4593432 0.4854413 0.4420427 0.4811074 0.0606989 0.4614470 0.3703065 0.1014478 0.0639237 0.1188970 0.1389902 0.5094586 0.4282930 0.0639237 0.0741893 0.0631676 0.1106939 0.0630922 0.4807777 0.0747573 0.1133141 0.0667998 0.3703065 0.4270593 0.5094586 0.3669400 0.1161728 0.0672980 0.1339411 0.1587407 0.1258204 0.0606989 0.4854413 0.0803937 0.0561723 0.4854192 0.0771485 0.0702359 
StFo_2     0.2581533 0.2634399 0.2634399 0.0000010 0.2634399 0.4143960 0.4009292 0.4280695 0.3976164 0.4236852 0.4381266 0.4198265 0.4254034 0.2919470 0.3333806 0.3362878 0.4078992 0.4051102 0.4204052 0.3984204 0.4198265 0.4305066 0.4160390 0.4143960 0.4178102 0.4204052 0.4153077 0.3976164 0.3615523 0.4308119 0.4522028 0.4227082 0.2364318 0.1798644 0.4189501 0.2919470 0.2842303 0.4179654 0.2183723 0.4236852 0.2571829 0.4304858 0.4051102 0.4009292 0.3313978 0.2222072 0.4218971 0.2899181 0.4285170 0.4153077 0.4468187 0.3837968 0.4305066 0.4304858 0.0000000 0.4467908 0.4254034 0.1786251 0.4009292 0.4238649 0.2627229 0.3439226 0.1786251 0.4033318 0.4285170 0.4178102 0.4318145 0.3837968 0.4188307 0.4188307 0.4287510 0.4308119 0.3313978 0.4254034 0.4115370 0.4478915 0.4238649 0.4116598 0.4130764 0.2523262 0.2789446 0.1798644 0.3650647 0.4241113 0.2562675 0.4308119 0.4565594 0.4305066 0.4161648 0.4179654 0.2604145 0.2183723 0.4305066 0.4227082 0.4147215 0.4495636 0.4157108 0.3637910 0.4403614 0.4311044 0.4130764 0.4308119 0.2298496 0.2604145 0.4226110 0.4827969 0.4283551 0.4117068 0.3976164 0.4412101 0.4241113 0.2789446 0.4099893 0.4318145 0.2842303 0.4078992 0.4116598 
NcTr_1     0.5122051 0.4617760 0.4617760 0.4467908 0.4554860 0.1017159 0.0900458 0.0974237 0.1462965 0.0952215 0.1195638 0.1311310 0.2980854 0.5304044 0.5094384 0.5267278 0.0988246 0.0826792 0.0931253 0.0922451 0.1311310 0.1033270 0.0923484 0.1017159 0.0887182 0.0931253 0.3718239 0.1462965 0.5289311 0.3669172 0.0974376 0.1150400 0.4410452 0.4553876 0.0927009 0.5304044 0.5271821 0.1185396 0.4122288 0.0952215 0.5036920 0.0903798 0.0826792 0.0900458 0.5071205 0.4569897 0.1287320 0.5164215 0.1004158 0.3718239 0.1143760 0.0889314 0.1033270 0.0903798 0.4467908 0.0000000 0.2980854 0.4253037 0.0900458 0.0852390 0.5124402 0.0000010 0.4253037 0.0890080 0.1004158 0.0887182 0.0986584 0.0889314 0.0989211 0.0989211 0.0884208 0.3669172 0.5071205 0.2980854 0.3506608 0.0962684 0.0852390 0.0988738 0.0765711 0.5029712 0.5340270 0.4553876 0.5112575 0.0952761 0.5013169 0.3669172 0.0923902 0.1033270 0.0965462 0.1185396 0.5046001 0.4190540 0.1033270 0.1150400 0.0940612 0.1144673 0.1007103 0.5274063 0.1027611 0.0958810 0.0765711 0.3669172 0.3991133 0.5046001 0.3565458 0.1276772 0.1036521 0.1190769 0.1462965 0.1135258 0.0952761 0.5340270 0.0985083 0.0986584 0.5271821 0.0988246 0.0988738 
kis        0.4822296 0.4288076 0.4288076 0.4254034 0.4226591 0.2608827 0.2717183 0.2412803 0.2970979 0.2621440 0.3076532 0.2845840 0.0000010 0.5271850 0.4985596 0.5031902 0.2528539 0.2652580 0.2595759 0.2484351 0.2845840 0.2570169 0.2859156 0.2608827 0.2605142 0.2595759 0.3505763 0.2970979 0.4601908 0.3357025 0.3204835 0.2583377 0.4454911 0.4196634 0.2732672 0.5271850 0.4996562 0.2738658 0.4365169 0.2621440 0.4717200 0.2603753 0.2652580 0.2717183 0.5035803 0.4553492 0.2996664 0.4953179 0.2558403 0.3505763 0.2745644 0.2202512 0.2570169 0.2603753 0.4254034 0.2980854 0.0000000 0.3996879 0.2717183 0.2644554 0.4819089 0.1804008 0.3996879 0.2527131 0.2558403 0.2605142 0.2650488 0.2202512 0.2751860 0.2751860 0.2643479 0.3357025 0.5035803 0.0000010 0.3586928 0.3214523 0.2644554 0.2516764 0.2636366 0.4697187 0.5068275 0.4196634 0.4433444 0.2582009 0.4717533 0.3357025 0.2553510 0.2570169 0.2823459 0.2738658 0.4749754 0.4488305 0.2570169 0.2583377 0.2630796 0.3056327 0.2723413 0.5235472 0.2854924 0.3057426 0.2636366 0.3357025 0.4243159 0.4749754 0.3412669 0.3012221 0.2597588 0.2927354 0.2970979 0.2977159 0.2582009 0.5068275 0.2577477 0.2650488 0.4996562 0.2528539 0.2516764 
StVe_3     0.2505286 0.2106835 0.2106835 0.1786251 0.2060288 0.3791988 0.3830653 0.4042525 0.4124475 0.3967081 0.4160710 0.4092376 0.3996879 0.2883596 0.3024229 0.2793299 0.3728497 0.3958012 0.3995194 0.3603703 0.4092376 0.4089927 0.3988437 0.3791988 0.3911567 0.3995194 0.3867622 0.4124475 0.2516075 0.4109764 0.4211563 0.4009999 0.1884937 0.0531713 0.3739232 0.2883596 0.2861953 0.4000418 0.1281940 0.3967081 0.2461803 0.4123789 0.3958012 0.3830653 0.3006135 0.1677207 0.4084768 0.2680177 0.4071595 0.3867622 0.4185154 0.3624700 0.4089927 0.4123789 0.1786251 0.4253037 0.3996879 0.0000000 0.3830653 0.3958986 0.2549230 0.3221681 0.0000010 0.3650155 0.4071595 0.3911567 0.4155106 0.3624700 0.4053918 0.4053918 0.3952123 0.4109764 0.3006135 0.3996879 0.3556037 0.4097314 0.3958986 0.3910997 0.3919456 0.2448748 0.2851773 0.0531713 0.2544416 0.3955369 0.2453009 0.4109764 0.4334917 0.4089927 0.4060568 0.4000418 0.1877444 0.1302246 0.4089927 0.4009999 0.4028259 0.4228824 0.4037708 0.3431178 0.4281639 0.4060031 0.3919456 0.4109764 0.1336680 0.1877444 0.3977678 0.4393927 0.4069859 0.3937948 0.4124475 0.4169982 0.3955369 0.2851773 0.3746692 0.4155106 0.2861953 0.3728497 0.3910997 
bal        0.4572913 0.4151762 0.4212231 0.4009292 0.4032668 0.0933578 0.0000010 0.0836460 0.1299191 0.0767668 0.1277057 0.1165695 0.2717183 0.4819264 0.4530264 0.4898827 0.0867583 0.0507772 0.0430075 0.0840714 0.1165695 0.0924264 0.0684150 0.0933578 0.0703762 0.0430075 0.3450910 0.1299191 0.4934908 0.3379894 0.1055138 0.0991159 0.4235080 0.4119555 0.0763807 0.4819264 0.4840647 0.1123844 0.3817052 0.0767668 0.4486366 0.0674983 0.0517855 0.0000010 0.4507538 0.4185847 0.1243261 0.4638767 0.0913072 0.3482807 0.0855429 0.0762989 0.0924264 0.0674983 0.4009292 0.0900458 0.2717183 0.3830653 0.0000000 0.0766663 0.4575434 0.0636107 0.3830653 0.0808217 0.0913072 0.0703762 0.0623435 0.0762989 0.0683567 0.0683567 0.0798355 0.3379894 0.4507538 0.2701469 0.3367906 0.1042901 0.0766663 0.0762501 0.0547194 0.4447047 0.4951263 0.4119555 0.4759930 0.0768088 0.4467383 0.3350225 0.0925776 0.0907768 0.1063927 0.1103250 0.4692979 0.3886285 0.0907768 0.1012773 0.0677367 0.1026089 0.0740699 0.4753331 0.0733360 0.1046708 0.0547194 0.3350225 0.3687966 0.4692979 0.3374863 0.1176838 0.0961225 0.1084758 0.1273324 0.1118474 0.0786015 0.4951263 0.0901435 0.0623435 0.4787221 0.0867583 0.0762501 
AmsW1_2    0.4769733 0.4361825 0.4361825 0.4238649 0.4300402 0.0457783 0.0766663 0.0507095 0.1461999 0.0399330 0.1282073 0.1301671 0.2644554 0.4874049 0.4303744 0.4707357 0.0398420 0.0769403 0.0864282 0.0429871 0.1301671 0.0603192 0.0854538 0.0457783 0.0340644 0.0864282 0.3313338 0.1461999 0.4996041 0.3304034 0.0957542 0.0610457 0.4300104 0.4249310 0.0381408 0.4874049 0.4842364 0.1169170 0.3969101 0.0399330 0.4685403 0.0752416 0.0769403 0.0766663 0.4282004 0.4354177 0.1411792 0.4848287 0.0606655 0.3313338 0.0736931 0.0407677 0.0603192 0.0752416 0.4238649 0.0852390 0.2644554 0.3958986 0.0766663 0.0000000 0.4772152 0.0637868 0.3958986 0.0400288 0.0606655 0.0340644 0.0476097 0.0407677 0.0656541 0.0656541 0.0027385 0.3304034 0.4282004 0.2644554 0.3478406 0.0960845 0.0000010 0.0167975 0.0851809 0.4643603 0.4907127 0.4249310 0.4768894 0.0370186 0.4665101 0.3304034 0.0872763 0.0603192 0.0941515 0.1169170 0.4890630 0.4105888 0.0603192 0.0610457 0.0835401 0.1209552 0.0901888 0.4513597 0.1062329 0.1061573 0.0851809 0.3304034 0.3880686 0.4890630 0.3272887 0.1330208 0.0637737 0.1289464 0.1461999 0.1149479 0.0370186 0.4907127 0.0428377 0.0476097 0.4842364 0.0398420 0.0167975 
StsC25     0.0053693 0.3193617 0.3193617 0.2627229 0.3140277 0.4601119 0.4575434 0.4852953 0.5094492 0.4735253 0.5080976 0.5037431 0.4819089 0.0493730 0.3108552 0.3684552 0.4527832 0.4985896 0.4709596 0.4405284 0.5037431 0.5026308 0.5021274 0.4601119 0.4712065 0.4709596 0.4589431 0.5094492 0.3152653 0.4649196 0.5294555 0.4860265 0.4016481 0.2831803 0.4772163 0.0493730 0.0431110 0.4543313 0.2851421 0.4735253 0.0108734 0.4720882 0.4985896 0.4575434 0.3067791 0.3589535 0.5020400 0.0401569 0.4984185 0.4589431 0.5084680 0.3484978 0.5026308 0.4720882 0.2627229 0.5124402 0.4819089 0.2549230 0.4575434 0.4772152 0.0000000 0.2910001 0.2549230 0.4454879 0.4984185 0.4712065 0.5009133 0.3484978 0.4644100 0.4644100 0.4763686 0.4649196 0.3067791 0.4819089 0.4369301 0.5246709 0.4772152 0.4677278 0.4815954 0.0080879 0.0391995 0.2831803 0.3141684 0.4740032 0.0081215 0.4649196 0.5174314 0.5026308 0.4971500 0.4543313 0.4227366 0.2911803 0.5026308 0.4860265 0.4659499 0.5123010 0.4669030 0.3487497 0.5057237 0.5043415 0.4815954 0.4649196 0.3163657 0.4227366 0.4598363 0.5143670 0.5032017 0.4716072 0.5094492 0.5211703 0.4740032 0.0391995 0.4551057 0.5009133 0.0431110 0.4527832 0.4677278 
NcTr_2     0.2906947 0.2707957 0.2707957 0.3439226 0.2707957 0.0638080 0.0636107 0.0555921 0.1084528 0.0556102 0.1036140 0.0652153 0.1804008 0.2842427 0.2890078 0.3155568 0.0599284 0.0592696 0.0676070 0.0599284 0.0652153 0.0551530 0.0681494 0.0638080 0.0513527 0.0676070 0.2023157 0.1084528 0.3077932 0.2001191 0.0693856 0.0683108 0.2845133 0.3443845 0.0602629 0.2842427 0.2919836 0.0808559 0.2620114 0.0556102 0.2788554 0.0556270 0.0592696 0.0636107 0.2890078 0.3143368 0.1066539 0.2851067 0.0551530 0.2023157 0.0723732 0.0683108 0.0551530 0.0556270 0.3439226 0.0000010 0.1804008 0.3221681 0.0636107 0.0637868 0.2910001 0.0000000 0.3221681 0.0599284 0.0551530 0.0513527 0.0680251 0.0683108 0.0729410 0.0729410 0.0637868 0.2001191 0.2890078 0.1804008 0.1877313 0.0693856 0.0637868 0.0725524 0.0633406 0.2833463 0.2980381 0.3443845 0.2925590 0.0556102 0.2788554 0.2001191 0.0557853 0.0551530 0.0776987 0.0808559 0.3358700 0.2620114 0.0551530 0.0683108 0.0636048 0.0817512 0.0721340 0.3236208 0.0773686 0.0905141 0.0633406 0.2001191 0.2614264 0.3358700 0.1902871 0.0779940 0.0592133 0.0915360 0.1084528 0.0877359 0.0556102 0.2980381 0.0596838 0.0680251 0.2919836 0.0599284 0.0725524 
StVe_5     0.2505286 0.2106835 0.2106835 0.1786251 0.2060288 0.3791988 0.3830653 0.4042525 0.4124475 0.3967081 0.4160710 0.4092376 0.3996879 0.2883596 0.3024229 0.2793299 0.3728497 0.3958012 0.3995194 0.3603703 0.4092376 0.4089927 0.3988437 0.3791988 0.3911567 0.3995194 0.3867622 0.4124475 0.2516075 0.4109764 0.4211563 0.4009999 0.1884937 0.0531713 0.3739232 0.2883596 0.2861953 0.4000418 0.1281940 0.3967081 0.2461803 0.4123789 0.3958012 0.3830653 0.3006135 0.1677207 0.4084768 0.2680177 0.4071595 0.3867622 0.4185154 0.3624700 0.4089927 0.4123789 0.1786251 0.4253037 0.3996879 0.0000010 0.3830653 0.3958986 0.2549230 0.3221681 0.0000000 0.3650155 0.4071595 0.3911567 0.4155106 0.3624700 0.4053918 0.4053918 0.3952123 0.4109764 0.3006135 0.3996879 0.3556037 0.4097314 0.3958986 0.3910997 0.3919456 0.2448748 0.2851773 0.0531713 0.2544416 0.3955369 0.2453009 0.4109764 0.4334917 0.4089927 0.4060568 0.4000418 0.1877444 0.1302246 0.4089927 0.4009999 0.4028259 0.4228824 0.4037708 0.3431178 0.4281639 0.4060031 0.3919456 0.4109764 0.1336680 0.1877444 0.3977678 0.4393927 0.4069859 0.3937948 0.4124475 0.4169982 0.3955369 0.2851773 0.3746692 0.4155106 0.2861953 0.3728497 0.3910997 
AmRo_1     0.4452369 0.4171886 0.4171886 0.4033318 0.4111369 0.0195523 0.0808217 0.0544242 0.1250573 0.0346198 0.1284334 0.1219465 0.2527131 0.4635140 0.4387712 0.4517541 0.0138874 0.0756295 0.0820105 0.0027393 0.1219465 0.0581202 0.0942378 0.0195523 0.0347122 0.0820105 0.3250711 0.1250573 0.4658578 0.3372015 0.0975957 0.0511190 0.4292357 0.3947574 0.0000010 0.4635140 0.4603884 0.1067212 0.3726486 0.0346198 0.4366852 0.0758763 0.0756295 0.0808217 0.4365528 0.4078213 0.1286300 0.4529652 0.0549716 0.3250711 0.0788945 0.0276567 0.0581202 0.0758763 0.4033318 0.0890080 0.2527131 0.3650155 0.0808217 0.0400288 0.4454879 0.0599284 0.3650155 0.0000000 0.0549716 0.0347122 0.0723877 0.0276567 0.0682744 0.0682744 0.0370866 0.3372015 0.4365528 0.2527131 0.3416776 0.0979383 0.0400288 0.0460397 0.0772309 0.4356874 0.4666489 0.3947574 0.4488614 0.0316812 0.4349201 0.3372015 0.0947760 0.0581202 0.0972918 0.1067212 0.4881868 0.3828389 0.0581202 0.0511190 0.0852189 0.1241911 0.0851074 0.4446340 0.1049719 0.1047793 0.0772309 0.3372015 0.3805464 0.4881868 0.3310594 0.1344509 0.0580933 0.1266209 0.1250573 0.1170458 0.0316812 0.4666489 0.0167242 0.0723877 0.4603884 0.0138874 0.0460397 
AmKen_2    0.4981816 0.4628870 0.4628870 0.4285170 0.4565430 0.0601461 0.0913072 0.0432115 0.1545684 0.0375168 0.1332652 0.1050806 0.2558403 0.5224543 0.4551705 0.4947584 0.0538399 0.0779723 0.0876361 0.0581318 0.1050806 0.0055128 0.0955426 0.0601461 0.0415515 0.0876361 0.3371578 0.1545684 0.5111095 0.3548284 0.1088190 0.0261389 0.4579131 0.4367291 0.0620645 0.5224543 0.5177751 0.1328776 0.4095502 0.0375168 0.4897437 0.0642793 0.0779723 0.0913072 0.4529158 0.4653626 0.1592973 0.5023025 0.0000010 0.3371578 0.0529413 0.0284123 0.0055128 0.0642793 0.4285170 0.1004158 0.2558403 0.4071595 0.0913072 0.0606655 0.4984185 0.0551530 0.4071595 0.0549716 0.0000000 0.0415515 0.0686624 0.0284123 0.0700259 0.0700259 0.0612984 0.3548284 0.4529158 0.2558403 0.3353221 0.1091976 0.0606655 0.0559201 0.0932348 0.4878915 0.5245197 0.4367291 0.4935930 0.0345711 0.4875178 0.3548284 0.0990472 0.0055128 0.1111845 0.1328776 0.5009665 0.4253928 0.0055128 0.0261389 0.0780305 0.1219777 0.0779314 0.4829395 0.1164023 0.1110464 0.0932348 0.3548284 0.4313737 0.5009665 0.3462441 0.1437583 0.0027293 0.1437594 0.1545684 0.1231624 0.0345711 0.5245197 0.0570367 0.0686624 0.5177751 0.0538399 0.0559201 
risA       0.4709610 0.4355084 0.4355084 0.4178102 0.4293826 0.0375783 0.0703762 0.0440379 0.1387076 0.0054902 0.1176886 0.1061472 0.2605142 0.4917991 0.4321429 0.4631629 0.0316232 0.0667749 0.0678116 0.0376935 0.1061472 0.0413182 0.0774157 0.0375783 0.0000010 0.0678116 0.3172722 0.1387076 0.4942233 0.3372069 0.0896857 0.0520908 0.4415082 0.4212530 0.0355867 0.4917991 0.4886097 0.1181413 0.3891038 0.0054902 0.4624443 0.0651155 0.0667749 0.0703762 0.4299230 0.4264040 0.1323533 0.4788500 0.0415515 0.3172722 0.0510524 0.0314526 0.0413182 0.0651155 0.4178102 0.0887182 0.2605142 0.3911567 0.0703762 0.0340644 0.4712065 0.0513527 0.3911567 0.0347122 0.0415515 0.0000000 0.0562419 0.0314526 0.0621528 0.0621528 0.0344221 0.3372069 0.4299230 0.2605142 0.3309442 0.0896547 0.0340644 0.0338858 0.0718020 0.4583308 0.4951538 0.4212530 0.4766566 0.0082532 0.4604497 0.3372069 0.0831880 0.0413182 0.0956883 0.1181413 0.4907544 0.4028816 0.0413182 0.0520908 0.0696473 0.1059974 0.0760838 0.4483439 0.0917749 0.0960844 0.0718020 0.3372069 0.3983596 0.4907544 0.3270465 0.1231269 0.0445735 0.1253802 0.1387076 0.1108635 0.0082532 0.4951538 0.0346203 0.0562419 0.4886097 0.0316232 0.0338858 
AmsBJ_3    0.5006747 0.4427248 0.4427248 0.4318145 0.4364319 0.0738641 0.0623435 0.0433925 0.1385948 0.0581335 0.1339031 0.1231616 0.2650488 0.5183515 0.4537197 0.5112592 0.0676036 0.0597921 0.0807908 0.0755368 0.1231616 0.0682749 0.0716101 0.0738641 0.0562419 0.0807908 0.3451647 0.1385948 0.5124902 0.3552162 0.1095386 0.0662512 0.4704127 0.4456934 0.0744691 0.5183515 0.5076832 0.1302986 0.4200066 0.0581335 0.4921504 0.0561723 0.0597921 0.0623435 0.4514698 0.4535966 0.1439986 0.4939759 0.0686624 0.3451647 0.0638034 0.0504632 0.0682749 0.0561723 0.4318145 0.0986584 0.2650488 0.4155106 0.0623435 0.0476097 0.5009133 0.0680251 0.4155106 0.0723877 0.0686624 0.0562419 0.0000000 0.0504632 0.0503259 0.0503259 0.0506585 0.3552162 0.4514698 0.2650488 0.3592105 0.1082845 0.0476097 0.0432441 0.0732942 0.4875116 0.5290387 0.4456934 0.4895853 0.0581627 0.4898788 0.3552162 0.0887114 0.0682749 0.1099863 0.1302986 0.5207911 0.4339700 0.0682749 0.0662512 0.0790153 0.1053446 0.0857226 0.4862558 0.0814445 0.1105525 0.0732942 0.3552162 0.4250819 0.5207911 0.3438069 0.1306574 0.0717492 0.1283543 0.1385948 0.1274967 0.0581627 0.5290387 0.0707923 0.0000010 0.5076832 0.0676036 0.0432441 
dec_2      0.3482385 0.3222784 0.3222784 0.3837968 0.3222784 0.0338731 0.0762989 0.0377840 0.1234022 0.0282134 0.1037313 0.1028628 0.2202512 0.3536897 0.3174697 0.3754022 0.0275504 0.0610039 0.0682179 0.0308094 0.1028628 0.0250474 0.0813021 0.0338731 0.0314526 0.0682179 0.2643372 0.1234022 0.3764748 0.2845139 0.0770421 0.0029704 0.3550549 0.3937283 0.0312870 0.3536897 0.3563174 0.1038163 0.3113303 0.0282134 0.3384064 0.0630113 0.0610039 0.0762989 0.3154161 0.3321270 0.1267703 0.3542633 0.0284123 0.2643372 0.0511462 0.0000010 0.0250474 0.0630113 0.3837968 0.0889314 0.2202512 0.3624700 0.0762989 0.0407677 0.3484978 0.0683108 0.3624700 0.0276567 0.0284123 0.0314526 0.0504632 0.0000000 0.0478064 0.0478064 0.0375488 0.2845139 0.3154161 0.2202512 0.2558076 0.0773324 0.0407677 0.0373273 0.0717253 0.3373694 0.3663045 0.3937283 0.3608046 0.0250376 0.3384064 0.2845139 0.0715760 0.0250474 0.0857774 0.1038163 0.3877648 0.3113303 0.0250474 0.0029704 0.0717663 0.1016428 0.0716711 0.3678710 0.0902640 0.0892538 0.0717253 0.2845139 0.3163070 0.3877648 0.2733720 0.1044626 0.0316231 0.0922079 0.1234022 0.1033256 0.0250376 0.3663045 0.0307285 0.0504632 0.3563174 0.0275504 0.0373273 
AmAzD3_3   0.4641607 0.4411241 0.4411241 0.4188307 0.4349381 0.0682931 0.0683567 0.0618939 0.1503248 0.0560663 0.1448067 0.1245486 0.2751860 0.4910611 0.4543929 0.4891848 0.0620314 0.0701484 0.0818951 0.0713912 0.1245486 0.0696236 0.0902268 0.0682931 0.0621528 0.0818951 0.3405169 0.1503248 0.5078301 0.3504089 0.1129585 0.0709331 0.4548604 0.4381343 0.0690508 0.4910611 0.4835477 0.1343995 0.4099563 0.0560663 0.4673784 0.0628517 0.0701484 0.0683567 0.4521484 0.4460272 0.1552949 0.4899069 0.0700259 0.3405169 0.0649485 0.0478064 0.0696236 0.0628517 0.4188307 0.0989211 0.2751860 0.4053918 0.0683567 0.0656541 0.4644100 0.0729410 0.4053918 0.0682744 0.0700259 0.0621528 0.0503259 0.0478064 0.0000000 0.0000010 0.0687557 0.3504089 0.4521484 0.2751860 0.3443189 0.1116623 0.0656541 0.0627890 0.0817749 0.4515299 0.4900951 0.4381343 0.4976350 0.0560947 0.4653234 0.3504089 0.0815483 0.0696236 0.1246888 0.1343995 0.5169141 0.4238015 0.0696236 0.0709331 0.0865166 0.1146824 0.0800338 0.4655347 0.1031816 0.1219150 0.0817749 0.3504089 0.4186720 0.5169141 0.3511947 0.1433506 0.0731711 0.1157723 0.1503248 0.1377965 0.0560947 0.4900951 0.0652147 0.0503259 0.4835477 0.0620314 0.0627890 
AmAzD3_5   0.4641607 0.4411241 0.4411241 0.4188307 0.4349381 0.0682931 0.0683567 0.0618939 0.1503248 0.0560663 0.1448067 0.1245486 0.2751860 0.4910611 0.4543929 0.4891848 0.0620314 0.0701484 0.0818951 0.0713912 0.1245486 0.0696236 0.0902268 0.0682931 0.0621528 0.0818951 0.3405169 0.1503248 0.5078301 0.3504089 0.1129585 0.0709331 0.4548604 0.4381343 0.0690508 0.4910611 0.4835477 0.1343995 0.4099563 0.0560663 0.4673784 0.0628517 0.0701484 0.0683567 0.4521484 0.4460272 0.1552949 0.4899069 0.0700259 0.3405169 0.0649485 0.0478064 0.0696236 0.0628517 0.4188307 0.0989211 0.2751860 0.4053918 0.0683567 0.0656541 0.4644100 0.0729410 0.4053918 0.0682744 0.0700259 0.0621528 0.0503259 0.0478064 0.0000010 0.0000000 0.0687557 0.3504089 0.4521484 0.2751860 0.3443189 0.1116623 0.0656541 0.0627890 0.0817749 0.4515299 0.4900951 0.4381343 0.4976350 0.0560947 0.4653234 0.3504089 0.0815483 0.0696236 0.1246888 0.1343995 0.5169141 0.4238015 0.0696236 0.0709331 0.0865166 0.1146824 0.0800338 0.4655347 0.1031816 0.1219150 0.0817749 0.3504089 0.4186720 0.5169141 0.3511947 0.1433506 0.0731711 0.1157723 0.1503248 0.1377965 0.0560947 0.4900951 0.0652147 0.0503259 0.4835477 0.0620314 0.0627890 
AmsW5_2    0.4761266 0.4346036 0.4346036 0.4287510 0.4284755 0.0428245 0.0798355 0.0512428 0.1496216 0.0403482 0.1285870 0.1313975 0.2643479 0.4865402 0.4352320 0.4699283 0.0369147 0.0772011 0.0895994 0.0400330 0.1313975 0.0609455 0.0857425 0.0428245 0.0344221 0.0895994 0.3312068 0.1496216 0.4987236 0.3302785 0.0960527 0.0579020 0.4348282 0.4241963 0.0348740 0.4865402 0.4833747 0.1202375 0.3962207 0.0403482 0.4676977 0.0783541 0.0772011 0.0798355 0.4330564 0.4346672 0.1446183 0.4839725 0.0612984 0.3312068 0.0744462 0.0375488 0.0609455 0.0783541 0.4287510 0.0884208 0.2643479 0.3952123 0.0798355 0.0027385 0.4763686 0.0637868 0.3952123 0.0370866 0.0612984 0.0344221 0.0506585 0.0375488 0.0687557 0.0687557 0.0000000 0.3302785 0.4330564 0.2643479 0.3477128 0.0963847 0.0027385 0.0196397 0.0854577 0.4635344 0.4898400 0.4241963 0.4760402 0.0374053 0.4656761 0.3302785 0.0875574 0.0609455 0.0944581 0.1202375 0.4941141 0.4098809 0.0609455 0.0579020 0.0843798 0.1213187 0.0910860 0.4520946 0.1065654 0.1064889 0.0854577 0.3302785 0.3926225 0.4941141 0.3271670 0.1363918 0.0644348 0.1322980 0.1496216 0.1152952 0.0374053 0.4898400 0.0398942 0.0506585 0.4833747 0.0369147 0.0196397 
ApTi_4     0.4591864 0.4352814 0.4352814 0.4308119 0.4291220 0.3324744 0.3379894 0.3452170 0.4052870 0.3427349 0.3565650 0.3611008 0.3357025 0.5009160 0.4248112 0.5054290 0.3377219 0.3356261 0.3450957 0.3328210 0.3611008 0.3570092 0.3554289 0.3324744 0.3372069 0.3450957 0.1651728 0.4052870 0.4326741 0.0000010 0.3597767 0.3589113 0.4829851 0.4396036 0.3445604 0.5009160 0.5087682 0.3649848 0.4512400 0.3427349 0.4575947 0.3703065 0.3356261 0.3379894 0.4226755 0.4959016 0.3705938 0.4646170 0.3548284 0.1651728 0.3861236 0.2845139 0.3570092 0.3703065 0.4308119 0.3669172 0.3357025 0.4109764 0.3379894 0.3304034 0.4649196 0.2001191 0.4109764 0.3372015 0.3548284 0.3372069 0.3552162 0.2845139 0.3504089 0.3504089 0.3302785 0.0000000 0.4226755 0.3357025 0.2115714 0.3500218 0.3304034 0.3416728 0.3517766 0.4558618 0.5122557 0.4396036 0.4168291 0.3416850 0.4578324 0.0000010 0.3675205 0.3570092 0.3314679 0.3649848 0.4705458 0.4627148 0.3570092 0.3589113 0.3553752 0.3646118 0.3562747 0.4222522 0.3727357 0.3446690 0.3517766 0.0000010 0.4388673 0.4705458 0.0755643 0.3846973 0.3561552 0.3672898 0.4052870 0.3779410 0.3416850 0.5122557 0.3320653 0.3552162 0.5087682 0.3377219 0.3416728 
StsTL_1    0.3044516 0.2728603 0.2728603 0.3313978 0.2680075 0.4517128 0.4507538 0.4557178 0.4946246 0.4363663 0.4804672 0.4686651 0.5035803 0.3335399 0.0026880 0.3543799 0.4401197 0.4799397 0.4535893 0.4315973 0.4686651 0.4612392 0.4865803 0.4517128 0.4299230 0.4535893 0.4533381 0.4946246 0.3116592 0.4226755 0.4833669 0.4419527 0.4095097 0.3334837 0.4533593 0.3335399 0.3331219 0.4451551 0.3018751 0.4363663 0.2969196 0.4844272 0.4799397 0.4507538 0.0000010 0.3587083 0.5078069 0.3045976 0.4529158 0.4533381 0.4870431 0.3154161 0.4612392 0.4844272 0.3313978 0.5071205 0.5035803 0.3006135 0.4507538 0.4282004 0.3067791 0.2890078 0.3006135 0.4365528 0.4529158 0.4299230 0.4514698 0.3154161 0.4521484 0.4521484 0.4330564 0.4226755 0.0000000 0.5035803 0.4000159 0.4708176 0.4282004 0.4253553 0.4762585 0.2987922 0.3406107 0.3334837 0.3048082 0.4350885 0.2916822 0.4226755 0.4783585 0.4612392 0.4808121 0.4451551 0.4191489 0.3099419 0.4612392 0.4419527 0.4793926 0.4970529 0.4856962 0.1053299 0.5183820 0.4631106 0.4762585 0.4226755 0.3386133 0.4191489 0.4250371 0.4922341 0.4540277 0.4850001 0.4946246 0.4960106 0.4350885 0.3406107 0.4467410 0.4514698 0.3331219 0.4401197 0.4253553 
NnsA5_3    0.4822296 0.4317368 0.4378064 0.4254034 0.4226591 0.2608827 0.2717183 0.2412803 0.2970979 0.2621440 0.3111985 0.2845840 0.0000010 0.5271850 0.4985596 0.5031902 0.2528539 0.2638318 0.2595759 0.2484351 0.2845840 0.2605435 0.2862544 0.2608827 0.2605142 0.2595759 0.3423723 0.2970979 0.4601908 0.3357025 0.3204835 0.2583377 0.4454911 0.4196634 0.2732672 0.5271850 0.4987426 0.2793122 0.4365169 0.2621440 0.4717200 0.2603753 0.2652580 0.2717183 0.5035803 0.4550103 0.2996664 0.4953179 0.2558403 0.3505763 0.2745644 0.2202512 0.2605435 0.2603753 0.4254034 0.2980854 0.0000010 0.3996879 0.2701469 0.2644554 0.4819089 0.1804008 0.3996879 0.2527131 0.2558403 0.2605142 0.2650488 0.2202512 0.2751860 0.2751860 0.2643479 0.3357025 0.5035803 0.0000000 0.3586928 0.3214523 0.2644554 0.2516764 0.2636366 0.4697187 0.5068275 0.4196634 0.4433444 0.2582009 0.4717533 0.3282045 0.2553510 0.2570169 0.2862325 0.2738658 0.4749754 0.4488305 0.2570169 0.2638252 0.2630796 0.3056327 0.2723413 0.5235472 0.2854924 0.3093438 0.2636366 0.3282045 0.4243159 0.4749754 0.3412669 0.3012221 0.2632224 0.2927354 0.2950147 0.2977159 0.2525194 0.5068275 0.2577477 0.2650488 0.4996562 0.2528539 0.2516764 
ApRc       0.4344806 0.3797262 0.3797262 0.4115370 0.3740498 0.3526791 0.3367906 0.3645075 0.3753448 0.3364084 0.3307878 0.3475881 0.3586928 0.4585424 0.4043148 0.4462134 0.3480056 0.3256466 0.3215620 0.3372894 0.3475881 0.3380668 0.3414194 0.3526791 0.3309442 0.3215620 0.2129730 0.3753448 0.3578288 0.2115714 0.3320827 0.3407941 0.4619903 0.3765970 0.3589061 0.4585424 0.4682326 0.3820883 0.3919264 0.3364084 0.4264608 0.3466237 0.3256466 0.3367906 0.4000159 0.4383657 0.3720274 0.4365835 0.3353221 0.2129730 0.3546595 0.2558076 0.3380668 0.3466237 0.4115370 0.3506608 0.3586928 0.3556037 0.3367906 0.3478406 0.4369301 0.1877313 0.3556037 0.3416776 0.3353221 0.3309442 0.3592105 0.2558076 0.3443189 0.3443189 0.3477128 0.2115714 0.4000159 0.3586928 0.0000000 0.3227125 0.3478406 0.3466116 0.3233548 0.4248181 0.4620954 0.3765970 0.3547667 0.3353755 0.4266213 0.2115714 0.3532098 0.3380668 0.3230460 0.3820883 0.4376015 0.3925809 0.3380668 0.3407941 0.3378860 0.3596553 0.3387435 0.4559140 0.3287932 0.3453734 0.3233548 0.2115714 0.3988138 0.4376015 0.1890553 0.3310502 0.3361190 0.3276815 0.3753448 0.3587052 0.3353755 0.4620954 0.3484373 0.3592105 0.4682326 0.3480056 0.3466116 
US8        0.5244409 0.4810572 0.4810572 0.4478915 0.4746976 0.1066475 0.1042901 0.1116788 0.1426311 0.0960128 0.0808026 0.1531100 0.3214523 0.5354868 0.4730388 0.5326327 0.1037820 0.0954468 0.1041999 0.1012022 0.1531100 0.1085702 0.1048048 0.1066475 0.0896547 0.1041999 0.3543088 0.1426311 0.5049878 0.3500218 0.0027759 0.1079032 0.4534092 0.4397910 0.0995828 0.5354868 0.5322167 0.1466780 0.4117075 0.0960128 0.5159808 0.1134063 0.0954468 0.1042901 0.4708176 0.4604200 0.1385376 0.5341972 0.1091976 0.3543088 0.1222804 0.0773324 0.1085702 0.1134063 0.4478915 0.0962684 0.3214523 0.4097314 0.1042901 0.0960845 0.5246709 0.0693856 0.4097314 0.0979383 0.1091976 0.0896547 0.1082845 0.0773324 0.1116623 0.1116623 0.0963847 0.3500218 0.4708176 0.3214523 0.3227125 0.0000000 0.0960845 0.1025005 0.0889479 0.5109714 0.5391956 0.4397910 0.4873419 0.0956645 0.5135068 0.3500218 0.0871992 0.1085702 0.0843422 0.1466780 0.4953541 0.4194277 0.1085702 0.1079032 0.1135714 0.1209316 0.1204945 0.4892773 0.1043985 0.0784944 0.0889479 0.3500218 0.4132337 0.4953541 0.3347628 0.1250040 0.1124040 0.1264542 0.1426311 0.0745654 0.0956645 0.5391956 0.1034508 0.1082845 0.5322167 0.1037820 0.1025005 
AmsW1_1    0.4769733 0.4361825 0.4361825 0.4238649 0.4300402 0.0457783 0.0766663 0.0507095 0.1461999 0.0399330 0.1282073 0.1301671 0.2644554 0.4874049 0.4303744 0.4707357 0.0398420 0.0769403 0.0864282 0.0429871 0.1301671 0.0603192 0.0854538 0.0457783 0.0340644 0.0864282 0.3313338 0.1461999 0.4996041 0.3304034 0.0957542 0.0610457 0.4300104 0.4249310 0.0381408 0.4874049 0.4842364 0.1169170 0.3969101 0.0399330 0.4685403 0.0752416 0.0769403 0.0766663 0.4282004 0.4354177 0.1411792 0.4848287 0.0606655 0.3313338 0.0736931 0.0407677 0.0603192 0.0752416 0.4238649 0.0852390 0.2644554 0.3958986 0.0766663 0.0000010 0.4772152 0.0637868 0.3958986 0.0400288 0.0606655 0.0340644 0.0476097 0.0407677 0.0656541 0.0656541 0.0027385 0.3304034 0.4282004 0.2644554 0.3478406 0.0960845 0.0000000 0.0167975 0.0851809 0.4643603 0.4907127 0.4249310 0.4768894 0.0370186 0.4665101 0.3304034 0.0872763 0.0603192 0.0941515 0.1169170 0.4890630 0.4105888 0.0603192 0.0610457 0.0835401 0.1209552 0.0901888 0.4513597 0.1062329 0.1061573 0.0851809 0.3304034 0.3880686 0.4890630 0.3272887 0.1330208 0.0637737 0.1289464 0.1461999 0.1149479 0.0370186 0.4907127 0.0428377 0.0476097 0.4842364 0.0398420 0.0167975 
AmsW6_1    0.4674864 0.4314656 0.4314656 0.4116598 0.4253390 0.0493005 0.0762501 0.0462598 0.1382478 0.0371527 0.1275150 0.1291614 0.2516764 0.4758526 0.4275371 0.4664104 0.0432679 0.0717912 0.0835471 0.0490300 0.1291614 0.0556074 0.0824753 0.0493005 0.0338858 0.0835471 0.3356189 0.1382478 0.4913356 0.3416728 0.1021493 0.0562759 0.4370754 0.4146064 0.0448177 0.4758526 0.4789254 0.1240692 0.4082356 0.0371527 0.4591417 0.0702359 0.0717912 0.0762501 0.4253553 0.4485072 0.1487357 0.4751959 0.0559201 0.3356189 0.0686292 0.0373273 0.0556074 0.0702359 0.4116598 0.0988738 0.2516764 0.3910997 0.0762501 0.0167975 0.4677278 0.0725524 0.3910997 0.0460397 0.0559201 0.0338858 0.0432441 0.0373273 0.0627890 0.0627890 0.0196397 0.3416728 0.4253553 0.2516764 0.3466116 0.1025005 0.0167975 0.0000000 0.0847259 0.4551680 0.4808666 0.4146064 0.4690405 0.0342367 0.4572177 0.3416728 0.0844213 0.0556074 0.1083616 0.1240692 0.4987484 0.4220419 0.0556074 0.0562759 0.0830865 0.1180100 0.0896997 0.4474178 0.0990006 0.1055831 0.0847259 0.3416728 0.4162628 0.4987484 0.3434963 0.1253687 0.0589574 0.1234174 0.1382478 0.1075898 0.0342367 0.4808666 0.0463155 0.0432441 0.4789254 0.0432679 0.0000010 
KbAr_3     0.4813512 0.4096734 0.4096734 0.4130764 0.4036104 0.0896847 0.0547194 0.0826402 0.1219839 0.0780503 0.1070604 0.1269225 0.2636366 0.5025350 0.4785310 0.4939579 0.0831439 0.0436096 0.0560560 0.0804540 0.1269225 0.0927012 0.0589493 0.0896847 0.0718020 0.0560560 0.3354278 0.1219839 0.5027041 0.3517766 0.0900011 0.0983267 0.4340787 0.4210828 0.0690244 0.5025350 0.4993157 0.1101490 0.3873875 0.0780503 0.4728010 0.0667998 0.0436096 0.0547194 0.4762585 0.4131142 0.1138760 0.4964321 0.0932348 0.3354278 0.0888654 0.0717253 0.0927012 0.0667998 0.4130764 0.0765711 0.2636366 0.3919456 0.0547194 0.0851809 0.4815954 0.0633406 0.3919456 0.0772309 0.0932348 0.0718020 0.0732942 0.0717253 0.0817749 0.0817749 0.0854577 0.3517766 0.4762585 0.2636366 0.3233548 0.0889479 0.0851809 0.0847259 0.0000000 0.4684876 0.5159787 0.4210828 0.4865046 0.0780922 0.4707025 0.3517766 0.0844354 0.0927012 0.0908453 0.1101490 0.4829063 0.3942871 0.0927012 0.0983267 0.0637680 0.0880760 0.0699765 0.4632305 0.0562172 0.0825660 0.0000010 0.3517766 0.3884124 0.4829063 0.3223091 0.1151348 0.0964039 0.1004026 0.1219839 0.1041675 0.0780922 0.5159787 0.0864947 0.0732942 0.4993157 0.0831439 0.0847259 
StsCT      0.0080822 0.3098016 0.3098016 0.2523262 0.3045236 0.4474731 0.4447047 0.4722220 0.4988462 0.4606231 0.4965963 0.4905276 0.4697187 0.0493720 0.3028526 0.3585287 0.4402592 0.4851917 0.4581163 0.4307439 0.4905276 0.4893087 0.4886307 0.4474731 0.4583308 0.4581163 0.4463781 0.4988462 0.3079327 0.4558618 0.5156692 0.4729657 0.3900860 0.2731625 0.4656117 0.0493720 0.0431090 0.4445469 0.2746799 0.4606231 0.0136404 0.4593432 0.4851917 0.4447047 0.2987922 0.3482507 0.4883024 0.0431842 0.4878915 0.4463781 0.4949383 0.3373694 0.4893087 0.4593432 0.2523262 0.5029712 0.4697187 0.2448748 0.4447047 0.4643603 0.0080879 0.2833463 0.2448748 0.4356874 0.4878915 0.4583308 0.4875116 0.3373694 0.4515299 0.4515299 0.4635344 0.4558618 0.2987922 0.4697187 0.4248181 0.5109714 0.4643603 0.4551680 0.4684876 0.0000000 0.0366655 0.2731625 0.3068036 0.4610879 0.0108674 0.4558618 0.5044332 0.4893087 0.4835928 0.4445469 0.4110960 0.2807646 0.4893087 0.4729657 0.4530522 0.4988169 0.4540170 0.3381404 0.4921098 0.4927432 0.4684876 0.4558618 0.3059721 0.4110960 0.4474704 0.5007486 0.4926476 0.4587935 0.4988462 0.5078360 0.4610879 0.0366655 0.4425153 0.4875116 0.0431090 0.4402592 0.4551680 
StsCM_2    0.0391705 0.3595121 0.3595121 0.2789446 0.3539686 0.4836024 0.4951263 0.4937769 0.5188349 0.4975194 0.5208400 0.5144927 0.5068275 0.0284310 0.3447352 0.3736959 0.4760493 0.5273941 0.5047033 0.4616821 0.5144927 0.5257380 0.5304452 0.4836024 0.4951538 0.5047033 0.5017667 0.5188349 0.3374714 0.5122557 0.5441278 0.5086616 0.4129655 0.3054943 0.5076071 0.0284310 0.0195603 0.4798608 0.3071322 0.4975194 0.0453504 0.4854413 0.5273941 0.4951263 0.3406107 0.3910770 0.5199470 0.0611531 0.5245197 0.5017667 0.5118938 0.3663045 0.5257380 0.4854413 0.2789446 0.5340270 0.5068275 0.2851773 0.4951263 0.4907127 0.0391995 0.2980381 0.2851773 0.4666489 0.5245197 0.4951538 0.5290387 0.3663045 0.4900951 0.4900951 0.4898400 0.5122557 0.3406107 0.5068275 0.4620954 0.5391956 0.4907127 0.4808666 0.5159787 0.0366655 0.0000000 0.3054943 0.3319439 0.4980220 0.0423400 0.5122557 0.5199355 0.5257380 0.5151201 0.4798608 0.4467770 0.3181620 0.5257380 0.5086616 0.4921505 0.5253431 0.4948259 0.3589263 0.5231508 0.5281029 0.5159787 0.5122557 0.3447122 0.4467770 0.5122490 0.5180845 0.5293946 0.4741935 0.5188349 0.5298420 0.4980220 0.0000010 0.4784973 0.5290387 0.0195603 0.4760493 0.4808666 
StVe_1     0.2787162 0.2218505 0.2218505 0.1798644 0.2171580 0.4085852 0.4119555 0.4353569 0.4448208 0.4269148 0.4370351 0.4378386 0.4196634 0.3091907 0.3353654 0.3084150 0.4019786 0.4289735 0.4353275 0.3900547 0.4378386 0.4386692 0.4282469 0.4085852 0.4212530 0.4353275 0.4257839 0.4448208 0.2799525 0.4396036 0.4517272 0.4305093 0.1926398 0.0000010 0.4083076 0.3091907 0.3041483 0.4389573 0.1540796 0.4269148 0.2740849 0.4420427 0.4289735 0.4119555 0.3334837 0.1773110 0.4240076 0.2732903 0.4367291 0.4257839 0.4495894 0.3937283 0.4386692 0.4420427 0.1798644 0.4553876 0.4196634 0.0531713 0.4119555 0.4249310 0.2831803 0.3443845 0.0531713 0.3947574 0.4367291 0.4212530 0.4456934 0.3937283 0.4381343 0.4381343 0.4241963 0.4396036 0.3334837 0.4196634 0.3765970 0.4397910 0.4249310 0.4146064 0.4210828 0.2731625 0.3054943 0.0000000 0.2829045 0.4257011 0.2732247 0.4396036 0.4672247 0.4386692 0.4360570 0.4389573 0.1821511 0.1559157 0.4386692 0.4305093 0.4334696 0.4369286 0.4344096 0.3631786 0.4588979 0.4349679 0.4210828 0.4396036 0.1505098 0.1821511 0.4214620 0.4792952 0.4365809 0.4304664 0.4448208 0.4473178 0.4257011 0.3054943 0.4039517 0.4456934 0.3041483 0.4019786 0.4146064 
StDa_1     0.3117647 0.2899987 0.2899987 0.3650647 0.2845869 0.4551205 0.4759930 0.4902437 0.4939271 0.4789919 0.5152762 0.4986472 0.4433444 0.3456370 0.3066501 0.3474349 0.4571545 0.4936138 0.4970076 0.4439204 0.4986472 0.4938952 0.4986712 0.4551205 0.4766566 0.4970076 0.4538387 0.4939271 0.0138346 0.4168291 0.5003642 0.4898612 0.3472622 0.2829045 0.4932155 0.3456370 0.3322543 0.4804244 0.2972471 0.4789919 0.3023077 0.4811074 0.4936138 0.4759930 0.3048082 0.3503904 0.5171264 0.3188951 0.4935930 0.4538387 0.4987271 0.3608046 0.4938952 0.4811074 0.3650647 0.5112575 0.4433444 0.2544416 0.4759930 0.4768894 0.3141684 0.2925590 0.2544416 0.4488614 0.4935930 0.4766566 0.4895853 0.3608046 0.4976350 0.4976350 0.4760402 0.4168291 0.3048082 0.4433444 0.3547667 0.4873419 0.4768894 0.4690405 0.4865046 0.3068036 0.3319439 0.2829045 0.0000000 0.4776667 0.3041336 0.4168291 0.5347644 0.4938952 0.4877066 0.4804244 0.3632145 0.3050108 0.4938952 0.4898612 0.4766798 0.5259398 0.4829071 0.3356000 0.5103992 0.5239327 0.4865046 0.4168291 0.3005620 0.3632145 0.3935194 0.4854386 0.4947593 0.5045534 0.4939271 0.5047526 0.4776667 0.3319439 0.4501376 0.4895853 0.3322543 0.4571545 0.4690405 
AmsW9_2    0.4737585 0.4421824 0.4421824 0.4241113 0.4360384 0.0287594 0.0768088 0.0400141 0.1422931 0.0027402 0.1239848 0.1008569 0.2582009 0.4989419 0.4373089 0.4632095 0.0228789 0.0686494 0.0681555 0.0346426 0.1008569 0.0343817 0.0778157 0.0287594 0.0082532 0.0681555 0.3217479 0.1422931 0.4952426 0.3416850 0.0953371 0.0446821 0.4478129 0.4257011 0.0355458 0.4989419 0.4914579 0.1216596 0.3942918 0.0027402 0.4652484 0.0606989 0.0686494 0.0768088 0.4350885 0.4362627 0.1389184 0.4816604 0.0345711 0.3217479 0.0530492 0.0250376 0.0343817 0.0606989 0.4241113 0.0952761 0.2582009 0.3955369 0.0768088 0.0370186 0.4740032 0.0556102 0.3955369 0.0316812 0.0345711 0.0082532 0.0581627 0.0250376 0.0560947 0.0560947 0.0374053 0.3416850 0.4350885 0.2582009 0.3353755 0.0956645 0.0370186 0.0342367 0.0780922 0.4610879 0.4980220 0.4257011 0.4776667 0.0000000 0.4632295 0.3416850 0.0804769 0.0343817 0.1023328 0.1216596 0.4917489 0.4080867 0.0343817 0.0446821 0.0728507 0.1065588 0.0727611 0.4425078 0.0959529 0.1022679 0.0780922 0.3416850 0.4063948 0.4917489 0.3314200 0.1272320 0.0375200 0.1288884 0.1422931 0.1142326 0.0000010 0.4980220 0.0258306 0.0581627 0.4914579 0.0228789 0.0342367 
StsC8      0.0081158 0.3091066 0.3091066 0.2562675 0.3038087 0.4494917 0.4467383 0.4744518 0.4984014 0.4627598 0.4972252 0.4928770 0.4717533 0.0527101 0.2957508 0.3612233 0.4422169 0.4875459 0.4602293 0.4299460 0.4928770 0.4916700 0.4910206 0.4494917 0.4604497 0.4602293 0.4533929 0.4984014 0.3112136 0.4578324 0.5182416 0.4751973 0.3892305 0.2732247 0.4718239 0.0527101 0.0463656 0.4438355 0.2750831 0.4627598 0.0026892 0.4614470 0.4875459 0.4467383 0.2916822 0.3431643 0.4907336 0.0312192 0.4875178 0.4533929 0.4973665 0.3384064 0.4916700 0.4614470 0.2562675 0.5013169 0.4717533 0.2453009 0.4467383 0.4665101 0.0081215 0.2788554 0.2453009 0.4349201 0.4875178 0.4604497 0.4898788 0.3384064 0.4653234 0.4653234 0.4656761 0.4578324 0.2916822 0.4717533 0.4266213 0.5135068 0.4665101 0.4572177 0.4707025 0.0108674 0.0423400 0.2732247 0.3041336 0.4632295 0.0000000 0.4578324 0.5069098 0.4916700 0.4859679 0.4438355 0.4111000 0.2811580 0.4916700 0.4751973 0.4551450 0.5088496 0.4561137 0.3330966 0.4945389 0.4933584 0.4707025 0.4578324 0.3060108 0.4111000 0.4493797 0.5032197 0.4922894 0.4609055 0.4984014 0.5102893 0.4632295 0.0423400 0.4444960 0.4898788 0.0463656 0.4422169 0.4572177 
tei_1      0.4591864 0.4381081 0.4441885 0.4308119 0.4291220 0.3324744 0.3379894 0.3452170 0.4052870 0.3427349 0.3594425 0.3611008 0.3357025 0.5009160 0.4248112 0.5054290 0.3377219 0.3327245 0.3450957 0.3328210 0.3611008 0.3588700 0.3549041 0.3324744 0.3372069 0.3450957 0.1619519 0.4052870 0.4326741 0.0000010 0.3597767 0.3589113 0.4829851 0.4396036 0.3445604 0.5009160 0.5077332 0.3696547 0.4512400 0.3427349 0.4575947 0.3703065 0.3356261 0.3379894 0.4226755 0.4950566 0.3705938 0.4646170 0.3548284 0.1651728 0.3861236 0.2845139 0.3588700 0.3703065 0.4308119 0.3669172 0.3357025 0.4109764 0.3350225 0.3304034 0.4649196 0.2001191 0.4109764 0.3372015 0.3548284 0.3372069 0.3552162 0.2845139 0.3504089 0.3504089 0.3302785 0.0000010 0.4226755 0.3282045 0.2115714 0.3500218 0.3304034 0.3416728 0.3517766 0.4558618 0.5122557 0.4396036 0.4168291 0.3416850 0.4578324 0.0000000 0.3675205 0.3570092 0.3346617 0.3649848 0.4705458 0.4627148 0.3570092 0.3635631 0.3553752 0.3646118 0.3562747 0.4222522 0.3727357 0.3477383 0.3517766 0.0000010 0.4388673 0.4705458 0.0755643 0.3846973 0.3580277 0.3672898 0.4008486 0.3779410 0.3339400 0.5122557 0.3320653 0.3552162 0.5087682 0.3377219 0.3416728 
Kus        0.5177495 0.4701987 0.4701987 0.4565594 0.4638590 0.0948123 0.0925776 0.0807049 0.1354363 0.0835606 0.1297700 0.1080590 0.2553510 0.5207562 0.4806544 0.5195105 0.0882509 0.0752422 0.0887370 0.0980203 0.1080590 0.0984767 0.0881546 0.0948123 0.0831880 0.0887370 0.3625644 0.1354363 0.5587737 0.3675205 0.0868955 0.0975886 0.4722158 0.4672247 0.0955268 0.5207562 0.5131239 0.1325563 0.4206387 0.0835606 0.5093149 0.1014478 0.0752422 0.0925776 0.4783585 0.4505436 0.1338994 0.5368683 0.0990472 0.3625644 0.1063242 0.0715760 0.0984767 0.1014478 0.4565594 0.0923902 0.2553510 0.4334917 0.0925776 0.0872763 0.5174314 0.0557853 0.4334917 0.0947760 0.0990472 0.0831880 0.0887114 0.0715760 0.0815483 0.0815483 0.0875574 0.3675205 0.4783585 0.2553510 0.3532098 0.0871992 0.0872763 0.0844213 0.0844354 0.5044332 0.5199355 0.4672247 0.5347644 0.0804769 0.5069098 0.3675205 0.0000000 0.0984767 0.1216617 0.1325563 0.5242996 0.4345732 0.0984767 0.0975886 0.0913231 0.1013639 0.0980933 0.4963078 0.0825498 0.1144656 0.0844354 0.3675205 0.4293467 0.5242996 0.3597127 0.1090640 0.1022469 0.1106117 0.1354363 0.1096345 0.0804769 0.5199355 0.0916177 0.0887114 0.5131239 0.0882509 0.0844213 
AmKe_4     0.5023946 0.4635291 0.4635291 0.4305066 0.4571770 0.0598032 0.0907768 0.0429744 0.1580444 0.0373102 0.1324825 0.1044642 0.2570169 0.5236624 0.4635008 0.4928412 0.0535340 0.0775308 0.0871250 0.0612901 0.1044642 0.0000010 0.0949784 0.0598032 0.0413182 0.0871250 0.3399524 0.1580444 0.5114740 0.3570092 0.1081956 0.0259939 0.4592152 0.4386692 0.0656296 0.5236624 0.5189617 0.1362984 0.4106990 0.0373102 0.4939395 0.0639237 0.0775308 0.0907768 0.4612392 0.4666753 0.1583309 0.5065414 0.0055128 0.3399524 0.0526461 0.0250474 0.0000010 0.0639237 0.4305066 0.1033270 0.2570169 0.4089927 0.0907768 0.0603192 0.5026308 0.0551530 0.4089927 0.0581202 0.0055128 0.0413182 0.0682749 0.0250474 0.0696236 0.0696236 0.0609455 0.3570092 0.4612392 0.2570169 0.3380668 0.1085702 0.0603192 0.0556074 0.0927012 0.4893087 0.5257380 0.4386692 0.4938952 0.0343817 0.4916700 0.3570092 0.0984767 0.0000000 0.1105320 0.1362984 0.5023776 0.4265893 0.0000010 0.0259939 0.0775786 0.1212600 0.0774799 0.4859508 0.1157254 0.1104002 0.0927012 0.3570092 0.4325764 0.5023776 0.3483524 0.1396519 0.0082862 0.1360172 0.1580444 0.1224518 0.0343817 0.5257380 0.0567116 0.0682749 0.5189617 0.0535340 0.0556074 
Ue26       0.4969065 0.4692363 0.4754734 0.4161648 0.4502922 0.1062198 0.1047142 0.1135651 0.1367560 0.1022728 0.0732539 0.1566086 0.2823459 0.5115328 0.4830821 0.4889331 0.1032827 0.0974183 0.1164754 0.1006358 0.1566086 0.1118402 0.1079148 0.1062198 0.0956883 0.1164754 0.3407834 0.1367560 0.5009020 0.3314679 0.0853734 0.1167998 0.4431946 0.4360570 0.0949848 0.5115328 0.5214691 0.1388734 0.3969324 0.1022728 0.4859569 0.1188970 0.0956278 0.1047142 0.4808121 0.4512305 0.1416177 0.4995546 0.1111845 0.3376540 0.1342755 0.0857774 0.1118402 0.1188970 0.4161648 0.0965462 0.2823459 0.4060568 0.1063927 0.0941515 0.4971500 0.0776987 0.4060568 0.0972918 0.1111845 0.0956883 0.1099863 0.0857774 0.1246888 0.1246888 0.0944581 0.3314679 0.4808121 0.2862325 0.3230460 0.0843422 0.0941515 0.1083616 0.0908453 0.4835928 0.5151201 0.4360570 0.4877066 0.1023328 0.4859679 0.3346617 0.1216617 0.1105320 0.0000000 0.1370746 0.4782528 0.4038331 0.1105320 0.1187786 0.1268887 0.1297016 0.1340499 0.4795173 0.1092158 0.0675924 0.0908453 0.3346617 0.3962971 0.4782528 0.3127219 0.1616787 0.1157158 0.1408732 0.1380384 0.0704498 0.1074873 0.5151201 0.1029451 0.1099863 0.5082352 0.1032827 0.1083616 
NnCxD5_1   0.4540852 0.4113529 0.4113529 0.4179654 0.4053749 0.1282592 0.1103250 0.1169260 0.0856184 0.1249806 0.1605907 0.1713488 0.2738658 0.4671936 0.4473736 0.4668487 0.1212550 0.1199558 0.1176119 0.1100676 0.1713488 0.1362984 0.1402149 0.1282592 0.1181413 0.1176119 0.3605146 0.0856184 0.4955321 0.3649848 0.1461697 0.1415143 0.4475359 0.4389573 0.1090327 0.4671936 0.4640925 0.0000010 0.3848978 0.1249806 0.4456568 0.1389902 0.1199558 0.1103250 0.4451551 0.3999352 0.1448771 0.4617718 0.1328776 0.3605146 0.1531744 0.1038163 0.1362984 0.1389902 0.4179654 0.1185396 0.2738658 0.4000418 0.1103250 0.1169170 0.4543313 0.0808559 0.4000418 0.1067212 0.1328776 0.1181413 0.1302986 0.1038163 0.1343995 0.1343995 0.1202375 0.3649848 0.4451551 0.2738658 0.3820883 0.1466780 0.1169170 0.1240692 0.1101490 0.4445469 0.4798608 0.4389573 0.4804244 0.1216596 0.4438355 0.3649848 0.1325563 0.1362984 0.1370746 0.0000000 0.4925726 0.3916673 0.1362984 0.1415143 0.1276532 0.1677308 0.1349211 0.4694912 0.1540507 0.1373009 0.1101490 0.3649848 0.3786750 0.4925726 0.3412418 0.1872189 0.1362226 0.1419844 0.0856184 0.1359369 0.1216596 0.4798608 0.1248935 0.1302986 0.4640925 0.1212550 0.1240692 
StAfa_6    0.4140554 0.3348080 0.3348080 0.2604145 0.3295373 0.4923381 0.4692979 0.5149672 0.5013329 0.4930539 0.4938002 0.5159722 0.4749754 0.4527882 0.4211879 0.3871416 0.4848469 0.4780729 0.4682879 0.4928894 0.5159722 0.5023776 0.4581225 0.4923381 0.4907544 0.4682879 0.5014317 0.5013329 0.3553099 0.4705458 0.5081040 0.5046237 0.1623365 0.1821511 0.5073519 0.4527882 0.4475829 0.4925726 0.1700598 0.4930539 0.4119185 0.5094586 0.4780729 0.4692979 0.4191489 0.2671844 0.5051421 0.4142105 0.5009665 0.5014317 0.5302331 0.3877648 0.5023776 0.5094586 0.2604145 0.5046001 0.4749754 0.1877444 0.4692979 0.4890630 0.4227366 0.3358700 0.1877444 0.4881868 0.5009665 0.4907544 0.5207911 0.3877648 0.5169141 0.5169141 0.4941141 0.4705458 0.4191489 0.4749754 0.4376015 0.4953541 0.4890630 0.4987484 0.4829063 0.4110960 0.4467770 0.1821511 0.3632145 0.4917489 0.4111000 0.4705458 0.5242996 0.5023776 0.4782528 0.4925726 0.0000000 0.1707114 0.5023776 0.5046237 0.5039547 0.4870098 0.5048335 0.4652837 0.5128551 0.4849685 0.4829063 0.4705458 0.1587386 0.0000010 0.4513067 0.5309231 0.5019500 0.4528368 0.5013329 0.4883687 0.4917489 0.4467770 0.4872931 0.5207911 0.4475829 0.4848469 0.4987484 
StsW52_2   0.2829798 0.2276305 0.2276305 0.2183723 0.2228861 0.3961361 0.3886285 0.4192827 0.4337268 0.4092758 0.4128228 0.4289818 0.4488305 0.3121017 0.3117790 0.3411829 0.3896637 0.3988289 0.3799280 0.3781808 0.4289818 0.4265893 0.4025351 0.3961361 0.4028816 0.3799280 0.4331932 0.4337268 0.2973407 0.4627148 0.4309158 0.4255898 0.1172812 0.1559157 0.3894939 0.3121017 0.3107711 0.3916673 0.0000010 0.4092758 0.2807739 0.4282930 0.3988289 0.3886285 0.3099419 0.1641174 0.4332691 0.2815860 0.4253928 0.4331932 0.4404722 0.3113303 0.4265893 0.4282930 0.2183723 0.4190540 0.4488305 0.1302246 0.3886285 0.4105888 0.2911803 0.2620114 0.1302246 0.3828389 0.4253928 0.4028816 0.4339700 0.3113303 0.4238015 0.4238015 0.4098809 0.4627148 0.3099419 0.4488305 0.3925809 0.4194277 0.4105888 0.4220419 0.3942871 0.2807646 0.3181620 0.1559157 0.3050108 0.4080867 0.2811580 0.4627148 0.4345732 0.4265893 0.4038331 0.3916673 0.1707114 0.0000000 0.4265893 0.4255898 0.4073637 0.4294900 0.4099449 0.3589267 0.4270586 0.4071367 0.3942871 0.4627148 0.0696231 0.1707114 0.4472914 0.4405835 0.4269780 0.4047512 0.4337268 0.4202086 0.4080867 0.3181620 0.3915644 0.4339700 0.3107711 0.3896637 0.4220419 
AmsW69_1   0.5023946 0.4635291 0.4635291 0.4305066 0.4571770 0.0598032 0.0907768 0.0429744 0.1580444 0.0373102 0.1324825 0.1044642 0.2570169 0.5236624 0.4635008 0.4928412 0.0535340 0.0775308 0.0871250 0.0612901 0.1044642 0.0000010 0.0949784 0.0598032 0.0413182 0.0871250 0.3399524 0.1580444 0.5114740 0.3570092 0.1081956 0.0259939 0.4592152 0.4386692 0.0656296 0.5236624 0.5189617 0.1362984 0.4106990 0.0373102 0.4939395 0.0639237 0.0775308 0.0907768 0.4612392 0.4666753 0.1583309 0.5065414 0.0055128 0.3399524 0.0526461 0.0250474 0.0000010 0.0639237 0.4305066 0.1033270 0.2570169 0.4089927 0.0907768 0.0603192 0.5026308 0.0551530 0.4089927 0.0581202 0.0055128 0.0413182 0.0682749 0.0250474 0.0696236 0.0696236 0.0609455 0.3570092 0.4612392 0.2570169 0.3380668 0.1085702 0.0603192 0.0556074 0.0927012 0.4893087 0.5257380 0.4386692 0.4938952 0.0343817 0.4916700 0.3570092 0.0984767 0.0000010 0.1105320 0.1362984 0.5023776 0.4265893 0.0000000 0.0259939 0.0775786 0.1212600 0.0774799 0.4859508 0.1157254 0.1104002 0.0927012 0.3570092 0.4325764 0.5023776 0.3483524 0.1396519 0.0082862 0.1360172 0.1580444 0.1224518 0.0343817 0.5257380 0.0567116 0.0682749 0.5189617 0.0535340 0.0556074 
AmDeD9_3   0.4857857 0.4738083 0.4738083 0.4227082 0.4519416 0.0528777 0.0991159 0.0538125 0.1563809 0.0477307 0.1373923 0.1202669 0.2583377 0.5066346 0.4442079 0.4884465 0.0467417 0.0849611 0.0977411 0.0542281 0.1202669 0.0256424 0.1101692 0.0528777 0.0520908 0.0977411 0.3411872 0.1563809 0.5071979 0.3589113 0.1075224 0.0000010 0.4498008 0.4305093 0.0576133 0.5066346 0.5089744 0.1394683 0.4098623 0.0477307 0.4773163 0.0741893 0.0826910 0.0991159 0.4419527 0.4636820 0.1599985 0.4940815 0.0261389 0.3362265 0.0574480 0.0029704 0.0256424 0.0741893 0.4227082 0.1150400 0.2583377 0.4009999 0.1012773 0.0610457 0.4860265 0.0683108 0.4009999 0.0511190 0.0261389 0.0520908 0.0662512 0.0029704 0.0709331 0.0709331 0.0579020 0.3589113 0.4419527 0.2638252 0.3407941 0.1079032 0.0610457 0.0562759 0.0983267 0.4729657 0.5086616 0.4305093 0.4898612 0.0446821 0.4751973 0.3635631 0.0975886 0.0259939 0.1187786 0.1415143 0.5046237 0.4255898 0.0259939 0.0000000 0.0935816 0.1281720 0.0934542 0.4813055 0.1152069 0.1139421 0.0983267 0.3635631 0.4312570 0.5046237 0.3502287 0.1446905 0.0286961 0.1388775 0.1580723 0.1289325 0.0503850 0.5086616 0.0498452 0.0662512 0.4975789 0.0467417 0.0562759 
AmOrD0     0.4657011 0.4282656 0.4282656 0.4147215 0.4221155 0.0946591 0.0677367 0.0738927 0.1457697 0.0759502 0.1393726 0.1311379 0.2630796 0.4774124 0.4816996 0.5100841 0.0880085 0.0759914 0.0813824 0.0884991 0.1311379 0.0775786 0.0710914 0.0946591 0.0696473 0.0813824 0.3584356 0.1457697 0.4995737 0.3553752 0.1131748 0.0935816 0.4537024 0.4334696 0.0816855 0.4774124 0.4757014 0.1276532 0.4016917 0.0759502 0.4571077 0.0631676 0.0759914 0.0677367 0.4793926 0.4232115 0.1311469 0.4797357 0.0780305 0.3584356 0.0741217 0.0717663 0.0775786 0.0631676 0.4147215 0.0940612 0.2630796 0.4028259 0.0677367 0.0835401 0.4659499 0.0636048 0.4028259 0.0852189 0.0780305 0.0696473 0.0790153 0.0717663 0.0865166 0.0865166 0.0843798 0.3553752 0.4793926 0.2630796 0.3378860 0.1135714 0.0835401 0.0830865 0.0637680 0.4530522 0.4921505 0.4334696 0.4766798 0.0728507 0.4551450 0.3553752 0.0913231 0.0775786 0.1268887 0.1276532 0.5039547 0.4073637 0.0775786 0.0935816 0.0000000 0.1096233 0.0055031 0.4516877 0.0889650 0.1158889 0.0637680 0.3553752 0.4079983 0.5039547 0.3480061 0.1231648 0.0812182 0.1160665 0.1457697 0.1179588 0.0728507 0.4921505 0.0914218 0.0790153 0.4757014 0.0880085 0.0830865 
KbPh       0.5120674 0.4743736 0.4743736 0.4495636 0.4681391 0.1225973 0.1026089 0.1140065 0.1605800 0.1064959 0.1485504 0.1473319 0.3056327 0.5228796 0.4993420 0.5264880 0.1196517 0.0832322 0.0908313 0.1276405 0.1473319 0.1212600 0.0338328 0.1225973 0.1059974 0.0908313 0.3695845 0.1605800 0.5359872 0.3646118 0.1223296 0.1281720 0.4614399 0.4369286 0.1207125 0.5228796 0.5152691 0.1677308 0.4335744 0.1064959 0.5112726 0.1106939 0.0832322 0.1026089 0.4970529 0.4551246 0.1712146 0.5220492 0.1219777 0.3695845 0.1209884 0.1016428 0.1212600 0.1106939 0.4495636 0.1144673 0.3056327 0.4228824 0.1026089 0.1209552 0.5123010 0.0817512 0.4228824 0.1241911 0.1219777 0.1059974 0.1053446 0.1016428 0.1146824 0.1146824 0.1213187 0.3646118 0.4970529 0.3056327 0.3596553 0.1209316 0.1209552 0.1180100 0.0880760 0.4988169 0.5253431 0.4369286 0.5259398 0.1065588 0.5088496 0.3646118 0.1013639 0.1212600 0.1297016 0.1677308 0.4870098 0.4294900 0.1212600 0.1281720 0.1096233 0.0000000 0.1098991 0.4883313 0.0905635 0.1334089 0.0880760 0.3646118 0.4377020 0.4870098 0.3528576 0.1596525 0.1252815 0.1583375 0.1605800 0.1459664 0.1065588 0.5253431 0.1192514 0.1053446 0.5152691 0.1196517 0.1180100 
AmOr_2     0.4666550 0.4389762 0.4389762 0.4157108 0.4328058 0.0945329 0.0740699 0.0738001 0.1530475 0.0758560 0.1464840 0.1309427 0.2723413 0.4800991 0.4880015 0.5211456 0.0878932 0.0824940 0.0879150 0.0883815 0.1309427 0.0774799 0.0712620 0.0945329 0.0760838 0.0879150 0.3593498 0.1530475 0.5058312 0.3562747 0.1200759 0.0934542 0.4563098 0.4344096 0.0853545 0.4800991 0.4783875 0.1349211 0.4042988 0.0758560 0.4580811 0.0630922 0.0824940 0.0740699 0.4856962 0.4338805 0.1384515 0.4823912 0.0779314 0.3593498 0.0775184 0.0716711 0.0774799 0.0630922 0.4157108 0.1007103 0.2723413 0.4037708 0.0740699 0.0901888 0.4669030 0.0721340 0.4037708 0.0851074 0.0779314 0.0760838 0.0857226 0.0716711 0.0800338 0.0800338 0.0910860 0.3562747 0.4856962 0.2723413 0.3387435 0.1204945 0.0901888 0.0896997 0.0699765 0.4540170 0.4948259 0.4344096 0.4829071 0.0727611 0.4561137 0.3562747 0.0980933 0.0774799 0.1340499 0.1349211 0.5048335 0.4099449 0.0774799 0.0934542 0.0055031 0.1098991 0.0000000 0.4463111 0.0956548 0.1228023 0.0699765 0.3562747 0.4129160 0.5048335 0.3488839 0.1270022 0.0811135 0.1229966 0.1530475 0.1248376 0.0727611 0.4948259 0.0913008 0.0857226 0.4783875 0.0878932 0.0896997 
StFu       0.3464615 0.3144349 0.3144349 0.3637910 0.3144349 0.4510826 0.4753331 0.4513627 0.5250387 0.4437650 0.4936807 0.4848288 0.5235472 0.3591164 0.1086117 0.3994005 0.4439538 0.4882273 0.4726599 0.4427111 0.4848288 0.4859508 0.4632281 0.4510826 0.4483439 0.4726599 0.4971870 0.5250387 0.3475293 0.4222522 0.5019471 0.4813055 0.4541776 0.3631786 0.4612461 0.3591164 0.3514809 0.4694912 0.3589267 0.4437650 0.3385152 0.4807777 0.4882273 0.4753331 0.1053299 0.3949460 0.5157283 0.3504309 0.4829395 0.4971870 0.4927685 0.3678710 0.4859508 0.4807777 0.3637910 0.5274063 0.5235472 0.3431178 0.4753331 0.4513597 0.3487497 0.3236208 0.3431178 0.4446340 0.4829395 0.4483439 0.4862558 0.3678710 0.4655347 0.4655347 0.4520946 0.4222522 0.1053299 0.5235472 0.4559140 0.4892773 0.4513597 0.4474178 0.4632305 0.3381404 0.3589263 0.3631786 0.3356000 0.4425078 0.3330966 0.4222522 0.4963078 0.4859508 0.4795173 0.4694912 0.4652837 0.3589267 0.4859508 0.4813055 0.4516877 0.4883313 0.4463111 0.0000000 0.4881865 0.4781841 0.4632305 0.4222522 0.3872109 0.4652837 0.4445634 0.5002345 0.4840899 0.5213360 0.5250387 0.5006328 0.4425078 0.3589263 0.4461920 0.4862558 0.3514809 0.4439538 0.4474178 
Uc878      0.5054841 0.4882801 0.4882801 0.4403614 0.4818759 0.1120007 0.0733360 0.0987157 0.1399080 0.0958977 0.1310063 0.1338592 0.2854924 0.5170098 0.5207046 0.5237307 0.1086061 0.0655239 0.0736785 0.1083519 0.1338592 0.1157254 0.0743834 0.1120007 0.0917749 0.0736785 0.3624700 0.1399080 0.5338704 0.3727357 0.1056537 0.1152069 0.4739433 0.4588979 0.1019300 0.5170098 0.5129175 0.1540507 0.4164943 0.0958977 0.4968771 0.0747573 0.0655239 0.0733360 0.5183820 0.4499061 0.1572430 0.5163276 0.1164023 0.3624700 0.1020339 0.0902640 0.1157254 0.0747573 0.4403614 0.1027611 0.2854924 0.4281639 0.0733360 0.1062329 0.5057237 0.0773686 0.4281639 0.1049719 0.1164023 0.0917749 0.0814445 0.0902640 0.1031816 0.1031816 0.1065654 0.3727357 0.5183820 0.2854924 0.3287932 0.1043985 0.1062329 0.0990006 0.0562172 0.4921098 0.5231508 0.4588979 0.5103992 0.0959529 0.4945389 0.3727357 0.0825498 0.1157254 0.1092158 0.1540507 0.5128551 0.4270586 0.1157254 0.1152069 0.0889650 0.0905635 0.0956548 0.4881865 0.0000000 0.1172776 0.0562172 0.3727357 0.4296417 0.5128551 0.3608794 0.0949542 0.1196587 0.1182329 0.1399080 0.1295037 0.0959529 0.5231508 0.1086644 0.0814445 0.5129175 0.1086061 0.0990006 
StsAN      0.5041056 0.4733027 0.4795581 0.4311044 0.4543525 0.1136864 0.1029897 0.1165389 0.1519417 0.1026465 0.0424156 0.1626814 0.3057426 0.5256501 0.4653783 0.5047006 0.1107585 0.0958173 0.1099700 0.1081477 0.1626814 0.1116995 0.1089090 0.1136864 0.0960844 0.1099700 0.3416226 0.1519417 0.5260348 0.3446690 0.0829971 0.1119520 0.4377643 0.4349679 0.1073798 0.5256501 0.5294159 0.1390822 0.4002778 0.1026465 0.4956451 0.1133141 0.0940272 0.1029897 0.4631106 0.4425725 0.1297330 0.5082613 0.1110464 0.3385123 0.1343841 0.0892538 0.1116995 0.1133141 0.4311044 0.0958810 0.3057426 0.4060031 0.1046708 0.1061573 0.5043415 0.0905141 0.4060031 0.1047793 0.1110464 0.0960844 0.1105525 0.0892538 0.1219150 0.1219150 0.1064889 0.3446690 0.4631106 0.3093438 0.3453734 0.0784944 0.1061573 0.1055831 0.0825660 0.4927432 0.5281029 0.4349679 0.5239327 0.1022679 0.4933584 0.3477383 0.1144656 0.1104002 0.0675924 0.1373009 0.4849685 0.4071367 0.1104002 0.1139421 0.1158889 0.1334089 0.1228023 0.4781841 0.1172776 0.0000000 0.0825660 0.3477383 0.3895129 0.4849685 0.3331016 0.1443598 0.1155406 0.1375674 0.1530132 0.0519934 0.1073830 0.5281029 0.1103941 0.1105525 0.5164995 0.1107585 0.1055831 
KbAr_1     0.4813512 0.4096734 0.4096734 0.4130764 0.4036104 0.0896847 0.0547194 0.0826402 0.1219839 0.0780503 0.1070604 0.1269225 0.2636366 0.5025350 0.4785310 0.4939579 0.0831439 0.0436096 0.0560560 0.0804540 0.1269225 0.0927012 0.0589493 0.0896847 0.0718020 0.0560560 0.3354278 0.1219839 0.5027041 0.3517766 0.0900011 0.0983267 0.4340787 0.4210828 0.0690244 0.5025350 0.4993157 0.1101490 0.3873875 0.0780503 0.4728010 0.0667998 0.0436096 0.0547194 0.4762585 0.4131142 0.1138760 0.4964321 0.0932348 0.3354278 0.0888654 0.0717253 0.0927012 0.0667998 0.4130764 0.0765711 0.2636366 0.3919456 0.0547194 0.0851809 0.4815954 0.0633406 0.3919456 0.0772309 0.0932348 0.0718020 0.0732942 0.0717253 0.0817749 0.0817749 0.0854577 0.3517766 0.4762585 0.2636366 0.3233548 0.0889479 0.0851809 0.0847259 0.0000010 0.4684876 0.5159787 0.4210828 0.4865046 0.0780922 0.4707025 0.3517766 0.0844354 0.0927012 0.0908453 0.1101490 0.4829063 0.3942871 0.0927012 0.0983267 0.0637680 0.0880760 0.0699765 0.4632305 0.0562172 0.0825660 0.0000000 0.3517766 0.3884124 0.4829063 0.3223091 0.1151348 0.0964039 0.1004026 0.1219839 0.1041675 0.0780922 0.5159787 0.0864947 0.0732942 0.4993157 0.0831439 0.0847259 
tei_2      0.4591864 0.4381081 0.4441885 0.4308119 0.4291220 0.3324744 0.3379894 0.3452170 0.4052870 0.3427349 0.3594425 0.3611008 0.3357025 0.5009160 0.4248112 0.5054290 0.3377219 0.3327245 0.3450957 0.3328210 0.3611008 0.3588700 0.3549041 0.3324744 0.3372069 0.3450957 0.1619519 0.4052870 0.4326741 0.0000010 0.3597767 0.3589113 0.4829851 0.4396036 0.3445604 0.5009160 0.5077332 0.3696547 0.4512400 0.3427349 0.4575947 0.3703065 0.3356261 0.3379894 0.4226755 0.4950566 0.3705938 0.4646170 0.3548284 0.1651728 0.3861236 0.2845139 0.3588700 0.3703065 0.4308119 0.3669172 0.3357025 0.4109764 0.3350225 0.3304034 0.4649196 0.2001191 0.4109764 0.3372015 0.3548284 0.3372069 0.3552162 0.2845139 0.3504089 0.3504089 0.3302785 0.0000010 0.4226755 0.3282045 0.2115714 0.3500218 0.3304034 0.3416728 0.3517766 0.4558618 0.5122557 0.4396036 0.4168291 0.3416850 0.4578324 0.0000010 0.3675205 0.3570092 0.3346617 0.3649848 0.4705458 0.4627148 0.3570092 0.3635631 0.3553752 0.3646118 0.3562747 0.4222522 0.3727357 0.3477383 0.3517766 0.0000000 0.4388673 0.4705458 0.0755643 0.3846973 0.3580277 0.3672898 0.4008486 0.3779410 0.3339400 0.5122557 0.3320653 0.3552162 0.5087682 0.3377219 0.3416728 
StAn_2     0.3161314 0.2529330 0.2529330 0.2298496 0.2480979 0.3978160 0.3687966 0.4256265 0.4272068 0.4075705 0.4044724 0.4280449 0.4243159 0.3413335 0.3405097 0.3583280 0.3913612 0.3982772 0.3842127 0.3758953 0.4280449 0.4325764 0.4033732 0.3978160 0.3983596 0.3842127 0.4320458 0.4272068 0.2930559 0.4388673 0.4245555 0.4312570 0.1226147 0.1505098 0.3868473 0.3413335 0.3296610 0.3786750 0.0674294 0.4075705 0.3068750 0.4270593 0.3982772 0.3687966 0.3386133 0.1883414 0.4153737 0.3098482 0.4313737 0.4320458 0.4477109 0.3163070 0.4325764 0.4270593 0.2298496 0.3991133 0.4243159 0.1336680 0.3687966 0.3880686 0.3163657 0.2614264 0.1336680 0.3805464 0.4313737 0.3983596 0.4250819 0.3163070 0.4186720 0.4186720 0.3926225 0.4388673 0.3386133 0.4243159 0.3988138 0.4132337 0.3880686 0.4162628 0.3884124 0.3059721 0.3447122 0.1505098 0.3005620 0.4063948 0.3060108 0.4388673 0.4293467 0.4325764 0.3962971 0.3786750 0.1587386 0.0696231 0.4325764 0.4312570 0.4079983 0.4377020 0.4129160 0.3872109 0.4296417 0.3895129 0.3884124 0.4388673 0.0000000 0.1587386 0.4295498 0.4497276 0.4357965 0.4039494 0.4272068 0.4099116 0.4063948 0.3447122 0.3932612 0.4250819 0.3296610 0.3913612 0.4162628 
StFr_3     0.4140554 0.3348080 0.3348080 0.2604145 0.3295373 0.4923381 0.4692979 0.5149672 0.5013329 0.4930539 0.4938002 0.5159722 0.4749754 0.4527882 0.4211879 0.3871416 0.4848469 0.4780729 0.4682879 0.4928894 0.5159722 0.5023776 0.4581225 0.4923381 0.4907544 0.4682879 0.5014317 0.5013329 0.3553099 0.4705458 0.5081040 0.5046237 0.1623365 0.1821511 0.5073519 0.4527882 0.4475829 0.4925726 0.1700598 0.4930539 0.4119185 0.5094586 0.4780729 0.4692979 0.4191489 0.2671844 0.5051421 0.4142105 0.5009665 0.5014317 0.5302331 0.3877648 0.5023776 0.5094586 0.2604145 0.5046001 0.4749754 0.1877444 0.4692979 0.4890630 0.4227366 0.3358700 0.1877444 0.4881868 0.5009665 0.4907544 0.5207911 0.3877648 0.5169141 0.5169141 0.4941141 0.4705458 0.4191489 0.4749754 0.4376015 0.4953541 0.4890630 0.4987484 0.4829063 0.4110960 0.4467770 0.1821511 0.3632145 0.4917489 0.4111000 0.4705458 0.5242996 0.5023776 0.4782528 0.4925726 0.0000010 0.1707114 0.5023776 0.5046237 0.5039547 0.4870098 0.5048335 0.4652837 0.5128551 0.4849685 0.4829063 0.4705458 0.1587386 0.0000000 0.4513067 0.5309231 0.5019500 0.4528368 0.5013329 0.4883687 0.4917489 0.4467770 0.4872931 0.5207911 0.4475829 0.4848469 0.4987484 
Uc37       0.4507162 0.4198165 0.4198165 0.4226110 0.4137152 0.3264334 0.3374863 0.3375661 0.3856022 0.3324361 0.3454586 0.3455040 0.3412669 0.4992795 0.4271501 0.5221758 0.3315733 0.3351722 0.3339562 0.3267750 0.3455040 0.3483524 0.3458368 0.3264334 0.3270465 0.3339562 0.1386386 0.3856022 0.4077412 0.0755643 0.3441406 0.3502287 0.4659250 0.4214620 0.3347016 0.4992795 0.5088129 0.3412418 0.4360454 0.3324361 0.4491650 0.3669400 0.3351722 0.3374863 0.4250371 0.4797026 0.3466544 0.4627937 0.3462441 0.1386386 0.3734338 0.2733720 0.3483524 0.3669400 0.4226110 0.3565458 0.3412669 0.3977678 0.3374863 0.3272887 0.4598363 0.1902871 0.3977678 0.3310594 0.3462441 0.3270465 0.3438069 0.2733720 0.3511947 0.3511947 0.3271670 0.0755643 0.4250371 0.3412669 0.1890553 0.3347628 0.3272887 0.3434963 0.3223091 0.4474704 0.5122490 0.4214620 0.3935194 0.3314200 0.4493797 0.0755643 0.3597127 0.3483524 0.3127219 0.3412418 0.4513067 0.4472914 0.3483524 0.3502287 0.3480061 0.3528576 0.3488839 0.4445634 0.3608794 0.3331016 0.3223091 0.0755643 0.4295498 0.4513067 0.0000000 0.3645269 0.3475316 0.3590445 0.3856022 0.3643915 0.3314200 0.5122490 0.3260660 0.3438069 0.5088129 0.3315733 0.3434963 
UME        0.5141324 0.4926602 0.4926602 0.4827969 0.4861348 0.1383444 0.1176838 0.1246308 0.1984270 0.1277005 0.1557813 0.1410571 0.3012221 0.5221930 0.4945179 0.5597586 0.1348484 0.1167070 0.1067973 0.1379258 0.1410571 0.1396519 0.1347622 0.1383444 0.1231269 0.1067973 0.3918111 0.1984270 0.5066858 0.3846973 0.1304447 0.1446905 0.4996013 0.4792952 0.1448737 0.5221930 0.5180967 0.1872189 0.4327259 0.1277005 0.5056142 0.1161728 0.1167070 0.1176838 0.4922341 0.4902983 0.1702809 0.5199349 0.1437583 0.3918111 0.1455967 0.1044626 0.1396519 0.1161728 0.4827969 0.1276772 0.3012221 0.4393927 0.1176838 0.1330208 0.5143670 0.0779940 0.4393927 0.1344509 0.1437583 0.1231269 0.1306574 0.1044626 0.1433506 0.1433506 0.1363918 0.3846973 0.4922341 0.3012221 0.3310502 0.1250040 0.1330208 0.1253687 0.1151348 0.5007486 0.5180845 0.4792952 0.4854386 0.1272320 0.5032197 0.3846973 0.1090640 0.1396519 0.1616787 0.1872189 0.5309231 0.4405835 0.1396519 0.1446905 0.1231648 0.1596525 0.1270022 0.5002345 0.0949542 0.1443598 0.1151348 0.3846973 0.4497276 0.5309231 0.3645269 0.0000000 0.1471438 0.1498740 0.1984270 0.1483115 0.1272320 0.5180845 0.1349311 0.1306574 0.5180967 0.1348484 0.1253687 
ker        0.4999826 0.4753817 0.4816988 0.4283551 0.4576398 0.0632509 0.0945215 0.0461682 0.1579536 0.0404734 0.1374823 0.1083480 0.2597588 0.5273186 0.4562855 0.4959131 0.0569220 0.0828423 0.0908581 0.0612615 0.1083480 0.0081353 0.1009970 0.0632509 0.0445735 0.0908581 0.3434358 0.1579536 0.5123041 0.3561552 0.1120159 0.0290918 0.4588245 0.4365809 0.0655947 0.5273186 0.5338269 0.1342714 0.4110993 0.0404734 0.4945530 0.0672980 0.0810847 0.0945215 0.4540277 0.4761684 0.1627650 0.5070968 0.0027293 0.3412724 0.0559634 0.0316231 0.0081353 0.0672980 0.4283551 0.1036521 0.2597588 0.4069859 0.0961225 0.0637737 0.5032017 0.0592133 0.4069859 0.0580933 0.0027293 0.0445735 0.0717492 0.0316231 0.0731711 0.0731711 0.0644348 0.3561552 0.4540277 0.2632224 0.3361190 0.1124040 0.0637737 0.0589574 0.0964039 0.4926476 0.5293946 0.4365809 0.4947593 0.0375200 0.4922894 0.3580277 0.1022469 0.0082862 0.1157158 0.1362226 0.5019500 0.4269780 0.0082862 0.0286961 0.0812182 0.1252815 0.0811135 0.4840899 0.1196587 0.1155406 0.0964039 0.3580277 0.4357965 0.5019500 0.3475316 0.1471438 0.0000000 0.1471487 0.1585998 0.1264032 0.0428584 0.5293946 0.0601337 0.0717492 0.5226234 0.0569220 0.0589574 
NnsW4_1    0.4713630 0.4271955 0.4271955 0.4117068 0.4211214 0.1387567 0.1084758 0.1267147 0.1375359 0.1321867 0.1441383 0.1765702 0.2927354 0.4714336 0.4872565 0.4729439 0.1317612 0.1087614 0.1112368 0.1300011 0.1765702 0.1360172 0.1382829 0.1387567 0.1253802 0.1112368 0.3832069 0.1375359 0.5221815 0.3672898 0.1260153 0.1388775 0.4384247 0.4304664 0.1273860 0.4714336 0.4849028 0.1419844 0.4034838 0.1321867 0.4628929 0.1339411 0.1087614 0.1084758 0.4850001 0.4184808 0.1536629 0.4833992 0.1437594 0.3832069 0.1387953 0.0922079 0.1360172 0.1339411 0.4117068 0.1190769 0.2927354 0.3937948 0.1084758 0.1289464 0.4716072 0.0915360 0.3937948 0.1266209 0.1437594 0.1253802 0.1283543 0.0922079 0.1157723 0.1157723 0.1322980 0.3672898 0.4850001 0.2927354 0.3276815 0.1264542 0.1289464 0.1234174 0.1004026 0.4587935 0.4741935 0.4304664 0.5045534 0.1288884 0.4609055 0.3672898 0.1106117 0.1360172 0.1408732 0.1419844 0.4528368 0.4047512 0.1360172 0.1388775 0.1160665 0.1583375 0.1229966 0.5213360 0.1182329 0.1375674 0.1004026 0.3672898 0.4039494 0.4528368 0.3590445 0.1498740 0.1471487 0.0000000 0.1375359 0.1391859 0.1288884 0.4741935 0.1354105 0.1283543 0.4849028 0.1317612 0.1234174 
A40        0.5092143 0.4526717 0.4587919 0.3976164 0.4410726 0.1502300 0.1299191 0.1470939 0.0000010 0.1456432 0.1761519 0.1978165 0.2970979 0.5253995 0.4968972 0.4648838 0.1430100 0.1295944 0.1374479 0.1284945 0.1978165 0.1586895 0.1413230 0.1502300 0.1387076 0.1374479 0.3751134 0.0000010 0.5090982 0.4052870 0.1421344 0.1563809 0.4819826 0.4448208 0.1211340 0.5253995 0.5271354 0.0878582 0.4269017 0.1456432 0.5007387 0.1587407 0.1322412 0.1299191 0.4946246 0.4217122 0.1466038 0.5233404 0.1545684 0.3789474 0.1652837 0.1234022 0.1586895 0.1587407 0.3976164 0.1462965 0.2970979 0.4124475 0.1273324 0.1461999 0.5094492 0.1084528 0.4124475 0.1250573 0.1545684 0.1387076 0.1385948 0.1234022 0.1503248 0.1503248 0.1496216 0.4052870 0.4946246 0.2950147 0.3753448 0.1426311 0.1461999 0.1382478 0.1219839 0.4988462 0.5188349 0.4448208 0.4939271 0.1422931 0.4984014 0.4008486 0.1354363 0.1580444 0.1380384 0.0856184 0.5013329 0.4337268 0.1580444 0.1580723 0.1457697 0.1605800 0.1530475 0.5250387 0.1399080 0.1530132 0.1219839 0.4008486 0.4272068 0.5013329 0.3856022 0.1984270 0.1585998 0.1375359 0.0000000 0.1498031 0.1431060 0.5188349 0.1467917 0.1385948 0.5221622 0.1430100 0.1382478 
StsMC      0.5209444 0.4637777 0.4637777 0.4412101 0.4575336 0.1258299 0.1118474 0.1220244 0.1498031 0.1174241 0.0516417 0.1680116 0.2977159 0.5262781 0.4982590 0.5088844 0.1229440 0.1094784 0.1255552 0.1204188 0.1680116 0.1224518 0.1188665 0.1258299 0.1108635 0.1255552 0.3691891 0.1498031 0.5166939 0.3779410 0.0743047 0.1289325 0.4517033 0.4473178 0.1171102 0.5262781 0.5230850 0.1359369 0.4134136 0.1174241 0.5126768 0.1258204 0.1094784 0.1118474 0.4960106 0.4495487 0.1559091 0.5250731 0.1231624 0.3691891 0.1469453 0.1033256 0.1224518 0.1258204 0.4412101 0.1135258 0.2977159 0.4169982 0.1118474 0.1149479 0.5211703 0.0877359 0.4169982 0.1170458 0.1231624 0.1108635 0.1274967 0.1033256 0.1377965 0.1377965 0.1152952 0.3779410 0.4960106 0.2977159 0.3587052 0.0745654 0.1149479 0.1075898 0.1041675 0.5078360 0.5298420 0.4473178 0.5047526 0.1142326 0.5102893 0.3779410 0.1096345 0.1224518 0.0704498 0.1359369 0.4883687 0.4202086 0.1224518 0.1289325 0.1179588 0.1459664 0.1248376 0.5006328 0.1295037 0.0519934 0.1041675 0.3779410 0.4099116 0.4883687 0.3643915 0.1483115 0.1264032 0.1391859 0.1498031 0.0000000 0.1142326 0.5298420 0.1225394 0.1274967 0.5230850 0.1229440 0.1075898 
AmsW9_1    0.4737585 0.4448882 0.4509540 0.4241113 0.4360384 0.0287594 0.0768088 0.0400141 0.1422931 0.0027402 0.1289700 0.1008569 0.2582009 0.4989419 0.4373089 0.4632095 0.0228789 0.0705343 0.0681555 0.0346426 0.1008569 0.0397157 0.0800909 0.0287594 0.0082532 0.0681555 0.3144099 0.1422931 0.4952426 0.3416850 0.0953371 0.0446821 0.4478129 0.4257011 0.0355458 0.4989419 0.4906499 0.1272885 0.3942918 0.0027402 0.4652484 0.0606989 0.0686494 0.0768088 0.4350885 0.4361674 0.1389184 0.4816604 0.0345711 0.3217479 0.0530492 0.0250376 0.0397157 0.0606989 0.4241113 0.0952761 0.2582009 0.3955369 0.0786015 0.0370186 0.4740032 0.0556102 0.3955369 0.0316812 0.0345711 0.0082532 0.0581627 0.0250376 0.0560947 0.0560947 0.0374053 0.3416850 0.4350885 0.2525194 0.3353755 0.0956645 0.0370186 0.0342367 0.0780922 0.4610879 0.4980220 0.4257011 0.4776667 0.0000010 0.4632295 0.3339400 0.0804769 0.0343817 0.1074873 0.1216596 0.4917489 0.4080867 0.0343817 0.0503850 0.0728507 0.1065588 0.0727611 0.4425078 0.0959529 0.1073830 0.0780922 0.3339400 0.4063948 0.4917489 0.3314200 0.1272320 0.0428584 0.1288884 0.1431060 0.1142326 0.0000000 0.4980220 0.0258306 0.0581627 0.4914579 0.0228789 0.0342367 
StsCM_1    0.0391705 0.3595121 0.3595121 0.2789446 0.3539686 0.4836024 0.4951263 0.4937769 0.5188349 0.4975194 0.5208400 0.5144927 0.5068275 0.0284310 0.3447352 0.3736959 0.4760493 0.5273941 0.5047033 0.4616821 0.5144927 0.5257380 0.5304452 0.4836024 0.4951538 0.5047033 0.5017667 0.5188349 0.3374714 0.5122557 0.5441278 0.5086616 0.4129655 0.3054943 0.5076071 0.0284310 0.0195603 0.4798608 0.3071322 0.4975194 0.0453504 0.4854413 0.5273941 0.4951263 0.3406107 0.3910770 0.5199470 0.0611531 0.5245197 0.5017667 0.5118938 0.3663045 0.5257380 0.4854413 0.2789446 0.5340270 0.5068275 0.2851773 0.4951263 0.4907127 0.0391995 0.2980381 0.2851773 0.4666489 0.5245197 0.4951538 0.5290387 0.3663045 0.4900951 0.4900951 0.4898400 0.5122557 0.3406107 0.5068275 0.4620954 0.5391956 0.4907127 0.4808666 0.5159787 0.0366655 0.0000010 0.3054943 0.3319439 0.4980220 0.0423400 0.5122557 0.5199355 0.5257380 0.5151201 0.4798608 0.4467770 0.3181620 0.5257380 0.5086616 0.4921505 0.5253431 0.4948259 0.3589263 0.5231508 0.5281029 0.5159787 0.5122557 0.3447122 0.4467770 0.5122490 0.5180845 0.5293946 0.4741935 0.5188349 0.5298420 0.4980220 0.0000000 0.4784973 0.5290387 0.0195603 0.4760493 0.4808666 
AmsTN      0.4548572 0.4259995 0.4259995 0.4099893 0.4199269 0.0027294 0.0901435 0.0561546 0.1467917 0.0287527 0.1326560 0.1163785 0.2577477 0.4795101 0.4489632 0.4462941 0.0027370 0.0768349 0.0782135 0.0195598 0.1163785 0.0567116 0.0896878 0.0027294 0.0346203 0.0782135 0.3310275 0.1467917 0.4671713 0.3320653 0.1030941 0.0498452 0.4336530 0.4039517 0.0186901 0.4795101 0.4721146 0.1248935 0.3780161 0.0287527 0.4463426 0.0803937 0.0768349 0.0901435 0.4467410 0.4229742 0.1274251 0.4626258 0.0570367 0.3310275 0.0739904 0.0307285 0.0567116 0.0803937 0.4099893 0.0985083 0.2577477 0.3746692 0.0901435 0.0428377 0.4551057 0.0596838 0.3746692 0.0167242 0.0570367 0.0346203 0.0707923 0.0307285 0.0652147 0.0652147 0.0398942 0.3320653 0.4467410 0.2577477 0.3484373 0.1034508 0.0428377 0.0463155 0.0864947 0.4425153 0.4784973 0.4039517 0.4501376 0.0258306 0.4444960 0.3320653 0.0916177 0.0567116 0.1029451 0.1248935 0.4872931 0.3915644 0.0567116 0.0498452 0.0914218 0.1192514 0.0913008 0.4461920 0.1086644 0.1103941 0.0864947 0.3320653 0.3932612 0.4872931 0.3260660 0.1349311 0.0601337 0.1354105 0.1467917 0.1225394 0.0258306 0.4784973 0.0000000 0.0707923 0.4721146 0.0027370 0.0463155 
AmsBJ_4    0.5006747 0.4427248 0.4427248 0.4318145 0.4364319 0.0738641 0.0623435 0.0433925 0.1385948 0.0581335 0.1339031 0.1231616 0.2650488 0.5183515 0.4537197 0.5112592 0.0676036 0.0597921 0.0807908 0.0755368 0.1231616 0.0682749 0.0716101 0.0738641 0.0562419 0.0807908 0.3451647 0.1385948 0.5124902 0.3552162 0.1095386 0.0662512 0.4704127 0.4456934 0.0744691 0.5183515 0.5076832 0.1302986 0.4200066 0.0581335 0.4921504 0.0561723 0.0597921 0.0623435 0.4514698 0.4535966 0.1439986 0.4939759 0.0686624 0.3451647 0.0638034 0.0504632 0.0682749 0.0561723 0.4318145 0.0986584 0.2650488 0.4155106 0.0623435 0.0476097 0.5009133 0.0680251 0.4155106 0.0723877 0.0686624 0.0562419 0.0000010 0.0504632 0.0503259 0.0503259 0.0506585 0.3552162 0.4514698 0.2650488 0.3592105 0.1082845 0.0476097 0.0432441 0.0732942 0.4875116 0.5290387 0.4456934 0.4895853 0.0581627 0.4898788 0.3552162 0.0887114 0.0682749 0.1099863 0.1302986 0.5207911 0.4339700 0.0682749 0.0662512 0.0790153 0.1053446 0.0857226 0.4862558 0.0814445 0.1105525 0.0732942 0.3552162 0.4250819 0.5207911 0.3438069 0.1306574 0.0717492 0.1283543 0.1385948 0.1274967 0.0581627 0.5290387 0.0707923 0.0000000 0.5076832 0.0676036 0.0432441 
StsW38_1   0.0430783 0.3532590 0.3532590 0.2842303 0.3477059 0.4771892 0.4787221 0.4872144 0.5221622 0.4909622 0.5032578 0.5078033 0.4996562 0.0165435 0.3372874 0.3876914 0.4697024 0.5274153 0.4883230 0.4554364 0.5078033 0.5189617 0.5152602 0.4771892 0.4886097 0.4883230 0.5026362 0.5221622 0.3378598 0.5087682 0.5371014 0.4975789 0.4081908 0.3041483 0.4946546 0.0165435 0.0000010 0.4640925 0.2997610 0.4909622 0.0494700 0.4854192 0.5274153 0.4787221 0.3331219 0.3790411 0.5025599 0.0628698 0.5177751 0.5026362 0.5051413 0.3563174 0.5189617 0.4854192 0.2842303 0.5271821 0.4996562 0.2861953 0.4787221 0.4842364 0.0431110 0.2919836 0.2861953 0.4603884 0.5177751 0.4886097 0.5076832 0.3563174 0.4835477 0.4835477 0.4833747 0.5087682 0.3331219 0.4996562 0.4682326 0.5322167 0.4842364 0.4789254 0.4993157 0.0431090 0.0195603 0.3041483 0.3322543 0.4914579 0.0463656 0.5087682 0.5131239 0.5189617 0.5082352 0.4640925 0.4475829 0.3107711 0.5189617 0.4975789 0.4757014 0.5152691 0.4783875 0.3514809 0.5129175 0.5164995 0.4993157 0.5087682 0.3296610 0.4475829 0.5088129 0.5180967 0.5226234 0.4849028 0.5221622 0.5230850 0.4914579 0.0195603 0.4721146 0.5076832 0.0000000 0.4697024 0.4789254 
AmsW8_2    0.4525348 0.4197075 0.4197075 0.4078992 0.4136665 0.0054877 0.0867583 0.0530100 0.1430100 0.0257846 0.1331052 0.1127696 0.2528539 0.4770716 0.4423335 0.4530568 0.0000010 0.0734990 0.0748661 0.0167065 0.1127696 0.0535340 0.0899844 0.0054877 0.0316232 0.0748661 0.3256093 0.1430100 0.4742881 0.3377219 0.1034230 0.0467417 0.4314948 0.4019786 0.0155132 0.4770716 0.4697024 0.1212550 0.3761749 0.0257846 0.4440374 0.0771485 0.0734990 0.0867583 0.4401197 0.4209154 0.1313547 0.4602702 0.0538399 0.3256093 0.0706604 0.0275504 0.0535340 0.0771485 0.4078992 0.0988246 0.2528539 0.3728497 0.0867583 0.0398420 0.4527832 0.0599284 0.3728497 0.0138874 0.0538399 0.0316232 0.0676036 0.0275504 0.0620314 0.0620314 0.0369147 0.3377219 0.4401197 0.2528539 0.3480056 0.1037820 0.0398420 0.0432679 0.0831439 0.4402592 0.4760493 0.4019786 0.4571545 0.0228789 0.4422169 0.3377219 0.0882509 0.0535340 0.1032827 0.1212550 0.4848469 0.3896637 0.0535340 0.0467417 0.0880085 0.1196517 0.0878932 0.4439538 0.1086061 0.1107585 0.0831439 0.3377219 0.3913612 0.4848469 0.3315733 0.1348484 0.0569220 0.1317612 0.1430100 0.1229440 0.0228789 0.4760493 0.0027370 0.0676036 0.4697024 0.0000000 0.0432679 
AmsW6_2    0.4674864 0.4314656 0.4314656 0.4116598 0.4253390 0.0493005 0.0762501 0.0462598 0.1382478 0.0371527 0.1275150 0.1291614 0.2516764 0.4758526 0.4275371 0.4664104 0.0432679 0.0717912 0.0835471 0.0490300 0.1291614 0.0556074 0.0824753 0.0493005 0.0338858 0.0835471 0.3356189 0.1382478 0.4913356 0.3416728 0.1021493 0.0562759 0.4370754 0.4146064 0.0448177 0.4758526 0.4789254 0.1240692 0.4082356 0.0371527 0.4591417 0.0702359 0.0717912 0.0762501 0.4253553 0.4485072 0.1487357 0.4751959 0.0559201 0.3356189 0.0686292 0.0373273 0.0556074 0.0702359 0.4116598 0.0988738 0.2516764 0.3910997 0.0762501 0.0167975 0.4677278 0.0725524 0.3910997 0.0460397 0.0559201 0.0338858 0.0432441 0.0373273 0.0627890 0.0627890 0.0196397 0.3416728 0.4253553 0.2516764 0.3466116 0.1025005 0.0167975 0.0000010 0.0847259 0.4551680 0.4808666 0.4146064 0.4690405 0.0342367 0.4572177 0.3416728 0.0844213 0.0556074 0.1083616 0.1240692 0.4987484 0.4220419 0.0556074 0.0562759 0.0830865 0.1180100 0.0896997 0.4474178 0.0990006 0.1055831 0.0847259 0.3416728 0.4162628 0.4987484 0.3434963 0.1253687 0.0589574 0.1234174 0.1382478 0.1075898 0.0342367 0.4808666 0.0463155 0.0432441 0.4789254 0.0432679 0.0000000 
```
