## Supplementary Data 7 for "Structural and evolutionary analyses support reclassification of glycopeptide antibiotics as xyclopeptides": OG_33_dpgA_mafft_iqtree.treefile

```
(StAc:0.0032247601,((((((((A47:0.0000010023,StToN1:0.0029832408)100:0.0030567331,StTo:0.0000010023)100:0.1278330332,((((StFo_1:0.0000023465,StFo_2:0.0000027534)100:0.2031386630,((StVe_4:0.0000010023,StVe_1:0.0000010023)100:0.0450578116,(StVe_3:0.0000010023,StVe_5:0.0000010023)100:0.0261099889)96:0.0497812416)99:0.0628850137,(((Sts1:0.0793040478,((StAfa_6:0.0000000000,StAfa_2:0.0000000000):0.0000010023,StFr_3:0.0000010023)100:0.1330370050)100:0.0308859835,((StsW52_1:0.0000010023,StsW52_2:0.0000010023)100:0.0581084959,StAn_2:0.0372046654)96:0.0366474179)100:0.0584311780,StLtNB:0.1323538690)80:0.0415394165)100:0.0622429584,StVrN_A:0.2894339153)89:0.0477394602)81:0.0199855371,((((((((((((((((((((((((ris:0.0000000000,AmLr_2:0.0000000000):0.0000000000,AmLrN2_2:0.0000000000):0.0000000000,AmLr_1:0.0000000000):0.0000010023,AmLrN2_1:0.0000020766)99:0.0035159118,AmsTN:0.0000010023)99:0.0035422029,(AmsW8_1:0.0000010023,AmsW8_2:0.0000010023)53:0.0000025549)98:0.0037373201,(AmRo_2:0.0035376355,(AmsW97:0.0000029328,AmRo_1:0.0000010023)56:0.0000028762)99:0.0143018338)99:0.0183550689,(((((AmsMJ_2:0.0000000000,AmsMJ_3:0.0000000000):0.0000029355,AmsMJ_4:0.0000021190)51:0.0000026001,((((AmJa_1:0.0000000000,AmJaD4:0.0000000000):0.0000000000,AmJa_2:0.0000000000):0.0000000000,AmsC0_2:0.0000000000):0.0000022911,risA:0.0000026116)100:0.0071399248)96:0.0035810011,(AmsW9_2:0.0000010023,AmsW9_1:0.0000010023)61:0.0000021883)96:0.0069050164,((AkAan_1:0.0000010023,AkAan_2:0.0000010023)100:0.1219298526,((((van:0.0000010023,(AmOrH:0.0000010023,((AmKe_4:0.0000000000,AmKe_2:0.0000000000):0.0000010023,AmsW69_1:0.0000010023)56:0.0000010023)31:0.0000028490)98:0.0034851309,(((AmKeF:0.0000000000,AmKe_3:0.0000000000):0.0000010023,AmKen_2:0.0000010023)52:0.0000010023,ker:0.0034671065)97:0.0035243919)99:0.0075799962,((AmDeD9_2:0.0000025926,AmDeD9_3:0.0000010023)63:0.0000021505,(AmDeD9_1:0.0000024997,dec_2:0.0000028005)99:0.0045966733)100:0.0215762202)98:0.0121289520,AmOv:0.0489024036)49:0.0123319587)37:0.0105788348)36:0.0065726257)36:0.0159715521,(((AmsW1_2:0.0000010023,AmsW1_1:0.0000010023)56:0.0000010023,AmsW5_2:0.0035445535)99:0.0128796289,(AmsW6_1:0.0000010023,AmsW6_2:0.0000010023)99:0.0094815418)98:0.0103297702)40:0.0164036517,AmAaD2_3:0.0266386148)37:0.0093478891,(AmsBJ_3:0.0000024301,AmsBJ_4:0.0000027822)100:0.0233189149)32:0.0067007511,(AmAzD3_3:0.0000010023,AmAzD3_5:0.0000010023)100:0.0409109081)66:0.0247494401,((((AmRg_6:0.0000000000,AmRg_4:0.0000000000):0.0000000000,AmRgN0:0.0000000000):0.0000000000,AmRg_5:0.0000000000):0.0000010023,dec_1:0.0000010023)100:0.0228483138)68:0.0244159112,(AmOrD0:0.0000024039,AmOr_2:0.0072077986)99:0.0457639088)68:0.0110469633,(UsB:0.0000023269,KbPh:0.0442266374)100:0.0500820219)39:0.0069970716,(Uc878:0.0276508907,UME:0.1029264006)88:0.0330026134)34:0.0040850005,((KbAr_2:0.0000010023,KbArN5:0.0000010023)100:0.0376649443,(KbAr_3:0.0000010023,KbAr_1:0.0000010023)100:0.0189230277)41:0.0037288813)36:0.0098693864,(((((AmBlD4:0.0000000000,AmBlD59_1:0.0000000000):0.0000000000,AmBlD59_2:0.0000000000):0.0000010023,AmBlFH:0.0000010023)50:0.0000022766,bal:0.0000024341)100:0.0245180468,(AmVs_1:0.0000027110,AmVs_2:0.0000024138)100:0.0307266281)97:0.0144898932)66:0.0074834757,NnsW4_1:0.1025669433)20:0.0055003493,(((((((StsY_A:0.0290800176,StsMC:0.0366653376)75:0.0111323614,StsAN:0.0267855712)91:0.0107818236,Ue26:0.0476157584)99:0.0293601079,(StsW00:0.0036294043,US8:0.0000028591)100:0.0455885029)95:0.0181792406,Kus:0.0696319672)18:0.0095954850,(NcTr_1:0.0000024068,NcTr_2:0.0000024644)100:0.0579084251)52:0.0044509931,AmBr_2:0.1144431868)25:0.0063766768)38:0.0085916495,(((NnGeA9:0.0000010023,NnGe:0.0000010023)51:0.0000010023,A40:0.0000010023)100:0.0667402425,(A50:0.0000020129,NnCxD5_1:0.0000010023)100:0.0513863867)100:0.0491083394)100:0.1162043562,((NnsA5_2:0.0000010023,kis:0.0000010023)51:0.0000010023,NnsA5_3:0.0000010023)100:0.2361087747)99:0.0956775400,(((UK6:0.0000026807,ApsA3_2:0.0000024682)100:0.1023273470,(((((ApTi:0.0000000000,ApTi_5:0.0000000000):0.0000010023,ApTi_4:0.0000025823)65:0.0000026921,tei_2:0.0000010023)24:0.0000020535,tei_1:0.0000010023)100:0.0691713713,Uc37:0.0317845139)99:0.0535403813)100:0.0692639919,ApRc:0.1172431422)99:0.1036014737)100:0.2015137785,(US5:0.0116428793,StDa_1:0.0057811094)100:0.1961084191)78:0.0360899408)91:0.0528937314,((StAq:0.0032392613,(StsTL_3:0.0000010023,StsTL_1:0.0000010023)80:0.0000010023)99:0.0388174047,StFu:0.0944975368)100:0.1377395267)100:0.1843808950,StsC3:0.0346320731)86:0.0034162933,(StsCY:0.0032300817,StsC8:0.0000010023)83:0.0000025350)94:0.0064361405,((((StsC09_2:0.0000010023,StsC09_1:0.0000010023)100:0.0163497272,(StsW38_2:0.0000010023,StsW38_1:0.0000010023)100:0.0036148487)100:0.0101003539,(StsCM_2:0.0000010023,StsCM_1:0.0000010023)100:0.0098102605)100:0.0336265180,StsCT:0.0057974011)67:0.0006765407)44:0.0000023189,StsC25:0.0032232257);
```
