## Supplementary Data 7 for "Structural and evolutionary analyses support reclassification of glycopeptide antibiotics as xyclopeptides": OG_34_transposas_mafft_iqtree.bionj

```
(((((StsW25_2:-8.1249265e-05,StsW83_1:8.2249258e-05):5.0966104e-05,rim:-5.04661e-05):3.4006098e-05,StsW83_2:-3.3506101e-05):0.0036188141,(((StRir_20:9.1392896e-05,(StRi_3:0.0065463409,StRi_5:-0.00050875288):-9.0893009e-05):0.00039728187,StRi_1:-0.00039678186):0.00023172713,StRiR_1:-0.00023122712):0.0075926855):0.0043764077,((StAfJ3_2:5e-07,StAfJ3_1:5e-07):0.083325103,((StsC2_2:5e-07,StsC2_1:5e-07):0.04530935,(StMo_1:0.045546524,(StPo:0.0041667931,StCr:0.008338864):0.006924862):0.12486564):0.15355322):0.037060883,StAua_2:0.011554789);
```
