## Supplementary Data 7 for "Structural and evolutionary analyses support reclassification of glycopeptide antibiotics as xyclopeptides": OG_34_transposas_mafft_iqtree.ckp

```
--- # IQ-TREE Checkpoint ver >= 1.6
CandidateSet:
 00: -939.738623146 (0:0.0000010000,((((((1:0.0000010000,8:0.0000010000):1e-06,14:0.0058373886):1e-06,(11:0.0000010000,16:0.0000010000):1e-06):0.005527909101,(2:0.0128947848,((3:0.0000010000,5:0.0000010000):0.08112981709,((4:0.0000010000,12:0.0000010000):0.02381598506,((6:0.0553846844,13:0.0000021079):0.006585642507,10:0.0058551444):0.1549132997):0.2227230692):0.02966290428):0.004620206337):0.00511034934,9:0.0000010000):1e-06,15:0.0000010000):1e-06,7:0.0000010000);
 01: -939.73866217 (0:0.0000010000,(((((1:0.0000010000,14:0.0058353021):1e-06,((8:0.0000010000,11:0.0000010000):1e-06,16:0.0000010000):1e-06):0.005526072386,(2:0.0128887871,((3:0.0000010000,5:0.0000010000):0.0810343698,((4:0.0000010000,12:0.0000010000):0.02384100977,((6:0.0553568997,13:0.0000021079):0.006583149455,10:0.0058521141):0.1548045094):0.2226105264):0.02968252715):0.00461920427):0.005108238711,15:0.0000010000):1e-06,9:0.0000010000):1e-06,7:0.0000010000);
 02: -939.738693322 (0:0.0000010000,((((((1:0.0000010000,14:0.0058339734):1e-06,8:0.0000010000):1e-06,(11:0.0000010000,16:0.0000010000):1e-06):0.005524682615,(2:0.0128799811,((3:0.0000010000,5:0.0000010000):0.08083111774,((4:0.0000010000,12:0.0000010000):0.02379694229,((6:0.0553411468,13:0.0000021079):0.006575620128,10:0.0058504048):0.1549620093):0.2224384501):0.02975662514):0.004621123432):0.005108238711,9:0.0000010000):1e-06,15:0.0000010000):1e-06,7:0.0000010000);
 03: -939.738713435 (0:0.0000010000,((((((1:0.0000010000,14:0.0058393042):1e-06,8:0.0000010000):1e-06,(11:0.0000010000,16:0.0000010000):1e-06):0.005529832377,(2:0.0129061987,((3:0.0000010000,5:0.0000010000):0.08117906529,((4:0.0000010000,12:0.0000010000):0.0235811399,((6:0.0555306459,13:0.0000021079):0.006597671814,10:0.0058708717):0.1552817378):0.2232466315):0.02964855376):0.004620993916):0.005111413437,15:0.0000010000):1e-06,9:0.0000010000):1e-06,7:0.0000010000);
 04: -939.738761057 (0:0.0000010000,((((((1:0.0000010000,16:0.0000010000):1e-06,(8:0.0000010000,14:0.0058358632):1e-06):1e-06,11:0.0000010000):0.005526368562,(2:0.0128911563,((3:0.0000010000,5:0.0000010000):0.08111098385,((4:0.0000010000,12:0.0000010000):0.02381923503,((6:0.0553714187,13:0.0000029867):0.006584098297,10:0.0058529683):0.1548567657):0.2227221102):0.02965582362):0.004619176142):0.005109294217,9:0.0000010000):1e-06,15:0.0000010000):1e-06,7:0.0000010000);
 05: -939.738761448 (0:0.0000010000,((((((1:0.0000010000,16:0.0000010000):1e-06,11:0.0000010000):1e-06,(8:0.0000010000,14:0.0058358632):1e-06):0.005526368562,(2:0.0128911563,((3:0.0000010000,5:0.0000010000):0.08109876672,((4:0.0000010000,12:0.0000010000):0.02382991271,((6:0.0553685274,13:0.0000029867):0.006584098297,10:0.0058529683):0.1548318016):0.2226975236):0.02966006591):0.004619176142):0.005108250261,9:0.0000010000):1e-06,15:0.0000010000):1e-06,7:0.0000010000);
 06: -939.738763467 (0:0.0000010000,(((((1:0.0000010000,(8:0.0000010000,14:0.0058347023):1e-06):1e-06,(11:0.0000010000,16:0.0000010000):1e-06):0.005525251538,(2:0.0128867827,((3:0.0000010000,5:0.0000010000):0.08094800826,((4:0.0000010000,12:0.0000010000):0.02382853256,((6:0.0553557134,13:0.0000029867):0.006581339687,10:0.0058515022):0.154940516):0.2225559527):0.02971818721):0.004620345104):0.005108250261,9:0.0000010000):1e-06,15:0.0000010000):1e-06,7:0.0000010000);
 07: -939.738782874 (0:0.0000010000,(((((1:0.0000010000,8:0.0000010000):1e-06,14:0.0058378256):1e-06,(11:0.0000010000,16:0.0000010000):1e-06):0.005528522469,(2:0.0128959717,((3:0.0000010000,5:0.0000010000):0.08097411915,((4:0.0000010000,12:0.0000010000):0.02377353474,((6:0.0554771087,13:0.0000029867):0.006591561148,10:0.0058650292):0.1550890066):0.2229705533):0.02974059366):0.004623165642):0.005110332087,(9:0.0000010000,15:0.0000010000):1e-06):1e-06,7:0.0000010000);
 08: -939.780348614 (0:0.0000010000,(((((((1:0.0000010000,8:0.0000010000):1e-06,14:0.0059021003):1e-06,(11:0.0000010000,16:0.0000010000):1e-06):0.005529295538,(2:0.0119845944,(3:0.0000010000,5:0.0000010000):0.1105753148):0.005719654946):2.165835118e-06,((4:0.0000010000,12:0.0000010000):0.01034447451,((6:0.0561641661,13:0.0000021079):0.006662143015,10:0.0059292034):0.1718573834):0.2498082088):0.005156888986,9:0.0000010000):1e-06,15:0.0000010000):1e-06,7:0.0000010000);
 09: -939.780372192 (0:0.0000010000,((((((1:0.0000010000,(8:0.0000010000,14:0.0059001181):1e-06):1e-06,(11:0.0000010000,16:0.0000010000):1e-06):0.005527338782,(2:0.0119818218,(3:0.0000010000,5:0.0000010000):0.1105514275):0.005718794929):2.440465854e-06,((4:0.0000010000,12:0.0000010000):0.01029149933,((6:0.0561717034,13:0.0000021079):0.006662413619,10:0.0059315405):0.1719304811):0.2500546065):0.005156178074,9:0.0000010000):1e-06,7:0.0000010000):1e-06,15:0.0000010000);
 10: -939.780391576 (0:0.0000010000,((((((1:0.0000010000,(8:0.0000010000,14:0.0058984815):1e-06):1e-06,(11:0.0000010000,16:0.0000010000):1e-06):0.005525898445,(2:0.0119783771,(3:0.0000010000,5:0.0000010000):0.1105166085):0.005717267243):2.440465854e-06,((4:0.0000010000,12:0.0000010000):0.01045159053,((6:0.0561562309,13:0.0000021079):0.006660807136,10:0.0059299994):0.1717222717):0.2496911813):0.00515512725,9:0.0000010000):1e-06,15:0.0000010000):1e-06,7:0.0000010000);
 11: -939.78039353 (0:0.0000010000,((((((1:0.0000010000,8:0.0000010000):1e-06,14:0.0059029636):1e-06,(11:0.0000010000,16:0.0000010000):1e-06):0.005529922487,((2:0.0119899726,(3:0.0000010000,5:0.0000010000):0.1106123406):0.005719423192,((4:0.0000010000,12:0.0000010000):0.01011105177,((6:0.0562270585,13:0.0000023414):0.006668682708,10:0.0059369177):0.1722993618):0.2504545168):2.185466727e-06):0.005159186772,9:0.0000010000):1e-06,15:0.0000010000):1e-06,7:0.0000010000);
 12: -939.780467354 (0:0.0000010000,((((((1:0.0000010000,14:0.0059017572):1e-06,8:0.0000010000):1e-06,(11:0.0000010000,16:0.0000010000):1e-06):0.005528781027,(2:0.0119851001,(3:0.0000010000,5:0.0000010000):0.1105771889):0.005719649518):2.409058377e-06,((4:0.0000010000,12:0.0000010000):0.0102199535,((6:0.0561785997,13:0.0000029867):0.006663865192,10:0.0059322226):0.1720264518):0.250195925):0.005156381205,9:0.0000010000):1e-06,(7:0.0000010000,15:0.0000010000):1e-06);
 13: -939.780564101 (0:0.0000010000,(((((((1:0.0000010000,14:0.0058965124):1e-06,8:0.0000010000):1e-06,16:0.0000010000):1e-06,11:0.0000010000):0.005524272054,((2:0.0119741879,(3:0.0000010000,5:0.0000010000):0.110474946):0.005714891957,((4:0.0000010000,12:0.0000010000):0.01062799758,((6:0.0561391221,13:0.0000029867):0.006658853444,10:0.0059284190):0.1714935223):0.2492970108):2.084701228e-06):0.005154211801,9:0.0000010000):1e-06,15:0.0000010000):1e-06,7:0.0000010000);
 14: -939.780566513 (0:0.0000010000,((((1:0.0000010000,(8:0.0000010000,14:0.0058957102):1e-06):1e-06,(11:0.0000010000,16:0.0000010000):1e-06):0.005523289263,((2:0.0119703364,(3:0.0000010000,5:0.0000010000):0.110448317):0.005714853138,((4:0.0000010000,12:0.0000010000):0.01065398408,((6:0.0561191387,13:0.0000021079):0.006657488783,10:0.0059257766):0.1708492478):0.2494852332):2.127735922e-06):0.005153755209,(9:0.0000010000,15:0.0000010000):1e-06):1e-06,7:0.0000010000);
 15: -939.780566629 (0:0.0000010000,(((((((1:0.0000010000,14:0.0059061710):1e-06,8:0.0000010000):1e-06,(11:0.0000010000,16:0.0000010000):1e-06):0.005532636774,(2:0.0119945988,(3:0.0000010000,5:0.0000010000):0.1106735052):0.005723160976):2.409058377e-06,((4:0.0000010000,12:0.0000010000):0.009801222481,((6:0.0562191681,13:0.0000029867):0.00666745215,10:0.0059359221):0.1725747667):0.2511405697):0.005160170169,9:0.0000010000):1e-06,15:0.0000010000):1e-06,7:0.0000010000);
 16: -939.780668268 (0:0.0000010000,(((((1:0.0000010000,(8:0.0000010000,14:0.0059079631):1e-06):1e-06,(11:0.0000010000,16:0.0000010000):1e-06):0.005534490969,((2:0.0120009974,(3:0.0000010000,5:0.0000010000):0.1107244113):0.005724080503,((4:0.0000010000,12:0.0000010000):0.009685892387,((6:0.0562729254,13:0.0000021079):0.006672399102,10:0.0059418817):0.1734141889):0.2511103992):2.405500431e-06):0.005162999104,9:0.0000010000):1e-06,15:0.0000010000):1e-06,7:0.0000010000);
 17: -939.78068366 (0:0.0000010000,(((((((1:0.0000010000,8:0.0000010000):1e-06,14:0.0059082253):1e-06,16:0.0000010000):1e-06,11:0.0000010000):0.005534499521,(2:0.0119989263,(3:0.0000010000,5:0.0000010000):0.1107125107):0.005723946525):2.550408031e-06,((4:0.0000010000,12:0.0000010000):0.009644254912,((6:0.0562344632,13:0.0000029867):0.006669092269,10:0.0059373282):0.1727813997):0.2514912465):0.005161448578,(9:0.0000010000,15:0.0000010000):1e-06):1e-06,7:0.0000010000);
 18: -939.780739421 (0:0.0000010000,(((((1:0.0000010000,(8:0.0000010000,14:0.0059066509):1e-06):1e-06,(11:0.0000010000,16:0.0000010000):1e-06):0.005533261982,(2:0.0119957334,(3:0.0000010000,5:0.0000010000):0.1106722407):0.005721845664):2.074275441e-06,((4:0.0000023571,12:0.0000010000):0.009822349146,((6:0.0562170649,13:0.0000029867):0.006667257991,10:0.0059354963):0.172545974):0.2510834711):0.005160275077,(9:0.0000010000,15:0.0000010000):1e-06):1e-06,7:0.0000010000);
 19: -939.780742191 (0:0.0000010000,((((((1:0.0000010000,(8:0.0000010000,14:0.0059082936):1e-06):1e-06,16:0.0000010000):1e-06,11:0.0000010000):0.005534742895,((2:0.0119992252,(3:0.0000010000,5:0.0000010000):0.1107072578):0.005723074021,((4:0.0000010000,12:0.0000010000):0.00964753397,((6:0.0562346141,13:0.0000029867):0.006668993122,10:0.0059374620):0.1727758416):0.2515013896):2.865188173e-06):0.005163199348,9:0.0000010000):1e-06,15:0.0000010000):1e-06,7:0.0000010000);
PhyloTree:
 newick: (0:0.0000010000,((((((1:0.0000010000,8:0.0000010000)43:1e-06,14:0.0058373886)61:1e-06,(11:0.0000010000,16:0.0000010000)59:1e-06)80:0.005527909101,(2:0.0128947848,((3:0.0000010000,5:0.0000010000)97:0.08112981709,((4:0.0000010000,12:0.0000010000)83:0.02381598506,((6:0.0553846844,13:0.0000021079)71:0.006585642507,10:0.0058551444)100:0.1549132997)100:0.2227230692)58:0.02966290428)48:0.004620206337)73:0.00511034934,9:0.0000010000)55:1e-06,15:0.0000010000)81:1e-06,7:0.0000010000);
RateGamma:
 gamma_shape: 0.3391024901
StopRule:
 curIteration: 103
 start_real_time: 2315952.705
 time_vec: 2, 1
UFBoot:
 000: 4 -991.7738037 -943.8575225 (0,((((1,(8,14)),((2,(3,5)),((4,12),((6,13),10)))),(11,16)),9),(7,15));
 001: 11 -987.2319946 -944.9310192 (0,(((((((1,8),14),16),2),(((3,5),((4,12),((6,13),10))),11)),9),15),7);
 002: 21 -953.1138916 -940.8974062 (0,((((((1,14),(8,(11,16))),(2,(3,5))),(4,((6,(10,13)),12))),9),15),7);
 003: 3 -936.272583 -943.6266613 (0,((((((1,8),14),11),16),((2,9),((3,5),((4,(6,(10,13))),12)))),15),7);
 004: 3 -945.4244995 -944.1426976 (0,(((((1,(8,14)),(11,16)),(((3,5),((4,12),(6,(10,13)))),9)),2),15),7);
 005: 5 -920.8041992 -940.2910594 (0,((((((1,((8,11),16)),14),((4,12),((6,13),10))),(2,(3,5))),15),9),7);
 006: 3 -954.6628418 -944.1426976 (0,(((((1,(8,14)),(11,16)),(((3,5),((4,12),(6,(10,13)))),9)),2),15),7);
 007: 13 -899.8577271 -940.2806122 (0,((((((((1,8),14),11),16),((3,5),((4,12),((6,13),10)))),2),9),15),7);
 008: 6 -1006.621826 -945.6427786 (0,((((((1,8),14),(11,16)),(2,((3,((4,12),((6,13),10))),5))),9),15),7);
 009: 5 -925.3392334 -943.4319587 (0,(((((1,14),((2,(3,5)),(8,(11,16)))),(4,(((6,13),10),12))),9),15),7);
 010: 31 -888.3949585 -940.2511946 (0,((((((1,(8,14)),(11,16)),2),((3,5),((4,12),((6,13),10)))),9),15),7);
 011: 14 -987.557373 -940.085962 (0,(((((1,14),((8,11),16)),(2,((3,5),((4,((6,13),10)),12)))),15),9),7);
 012: 13 -904.0315552 -941.3268527 (0,((((((1,(8,14)),(11,16)),2),((3,5),(4,(((6,13),10),12)))),15),9),7);
 013: 3 -960.2714233 -941.8242564 (0,(((((1,16),11),(8,14)),9),((2,((3,5),((4,12),((6,13),10)))),7)),15);
 014: 1 -821.3279419 -941.0618169 (0,((((((1,(8,(11,16))),((4,12),((6,13),10))),14),(2,(3,5))),15),9),7);
 015: 4 -921.9574585 -944.9742677 (0,((((((1,14),(2,((3,5),((4,12),(6,(10,13)))))),(8,16)),11),15),9),7);
 016: 37 -928.614624 -942.8782696 (0,((((((1,8),14),11),((2,((3,5),((4,12),((6,13),10)))),16)),9),15),7);
 017: 1 -958.253479 -942.779654 (0,((((((((1,14),8),11),16),2),9),((3,5),((4,12),((6,13),10)))),15),7);
 018: 17 -851.8359375 -943.3899816 (0,(((((((1,8),14),(2,(3,5))),(11,16)),((4,12),((6,13),10))),9),15),7);
 019: 2 -860.6605225 -942.9407198 (0,(((1,(8,(11,16))),14),(((2,(3,5)),15),((4,12),((6,13),10)))),(7,9));
 020: 54 -928.3280029 -943.5760966 (0,(((((((1,8),16),14),((2,(3,5)),((4,12),((6,13),10)))),11),9),15),7);
 021: 8 -888.8417358 -942.396581 (0,((((((1,(8,14)),11),16),9),((2,(3,5)),((4,12),((6,13),10)))),15),7);
 022: 7 -925.6029663 -940.2665892 (0,(((((1,(8,14)),(11,16)),(2,((3,5),((4,12),((6,13),10))))),9),15),7);
 023: 1 -1007.464355 -942.9701276 (0,(((((((1,8),(((3,5),((4,12),((6,13),10))),14)),16),11),2),9),15),7);
 024: 8 -884.8426514 -940.9469676 (0,((((((1,(8,14)),(11,16)),2),((3,5),((4,12),((6,13),10)))),15),9),7);
 025: 3 -937.0811768 -950.3286385 (0,((((((1,8),14),((3,((4,12),((6,13),10))),5)),2),16),11),((7,15),9));
 026: 39 -869.6244507 -940.3239687 (0,((((((1,8),14),(11,16)),(2,((3,5),((4,12),((6,13),10))))),15),9),7);
 027: 16 -969.1445923 -945.3932861 (0,((((((1,8),16),14),(2,(((3,5),((4,12),((6,13),10))),11))),15),9),7);
 028: 13 -948.4664307 -941.5833936 (0,(((((1,((8,14),(11,16))),2),((3,5),((4,((6,13),10)),12))),15),9),7);
 029: 1 -914.2262573 -941.4288634 (0,(((((((1,(8,(11,16))),14),((4,12),((6,13),10))),(3,5)),2),15),9),7);
 030: 43 -976.9388428 -939.7832886 (0,((((((1,8),14),(11,16)),(2,(3,5))),((4,12),((6,13),10))),9),(7,15));
 031: 1 -877.1999512 -943.8052511 (0,((((((1,8),14),11),16),((2,9),((3,5),((4,((6,10),13)),12)))),15),7);
 032: 7 -982.2449951 -945.6427786 (0,((((((1,8),14),(11,16)),(2,((3,((4,12),((6,13),10))),5))),9),15),7);
 033: 28 -876.5993652 -944.071251 (0,((((((((1,14),8),16),11),15),((3,5),((4,12),(6,(10,13))))),2),9),7);
 034: 22 -922.6331787 -939.7825583 (0,((((((1,14),16),8),11),(2,((3,5),((4,12),((6,13),10))))),(7,9)),15);
 035: 21 -1026.948486 -941.4199361 (0,((((((1,(8,16)),11),14),(2,((3,5),((4,12),(6,(10,13)))))),7),9),15);
 036: 4 -1035.023804 -940.9936742 (0,((((((((1,14),8),(11,16)),(3,5)),(4,(((6,13),10),12))),2),9),15),7);
 037: 49 -890.4899902 -939.7828731 (0,((((((1,8),14),(11,16)),((2,(3,5)),((4,12),((6,13),10)))),9),15),7);
 038: 2 -1018.697632 -944.9979236 (0,(((((((1,(2,(3,5))),8),14),16),11),(7,15)),((4,12),((6,13),10))),9);
 039: 5 -950.5837402 -940.2910594 (0,((((((1,((8,11),16)),14),((4,12),((6,13),10))),(2,(3,5))),15),9),7);
 040: 7 -944.5640869 -943.8217352 (0,((((1,(8,14)),(11,16)),(9,15)),((2,((4,12),(6,(10,13)))),(3,5))),7);
 041: 5 -1026.986938 -942.7997447 (0,((((1,(8,(11,16))),14),((2,(3,5)),((4,12),((6,13),10)))),15),(7,9));
 042: 5 -989.9213257 -942.4765587 (0,(((((1,(8,14)),(11,16)),9),(2,((3,5),((4,12),((6,13),10))))),15),7);
 043: 2 -1004.207825 -941.9229199 (0,((((((((1,14),8),11),16),2),((3,5),((4,12),((6,10),13)))),9),15),7);
 044: 12 -927.4776001 -941.8341757 (0,((((1,(8,14)),(11,16)),(((2,(3,5)),(4,(((6,13),10),12))),9)),15),7);
 045: 3 -975.8250732 -940.6671192 (0,(((((((1,8),14),11),16),((2,(3,5)),((4,12),((6,13),10)))),9),15),7);
 046: 9 -983.4071045 -943.3810403 (0,(((((1,8),14),((2,((3,5),((4,12),((6,13),10)))),(11,16))),9),15),7);
 047: 8 -867.4527588 -942.0450543 (0,((((((1,(8,11)),16),14),2),((3,5),((4,12),(6,(10,13))))),15),(7,9));
 048: 10 -898.5911865 -940.9070535 (0,((((((1,(8,16)),14),11),((2,(3,5)),((4,12),(6,(10,13))))),9),15),7);
 049: 2 -912.6653442 -940.5323794 (0,(((((1,(8,14)),(11,16)),((2,(3,5)),((4,12),((6,13),10)))),9),15),7);
 050: 6 -951.2077637 -941.674499 (0,(((((1,(8,16)),11),14),(2,((3,5),((4,(6,(10,13))),12)))),7),(9,15));
 051: 22 -899.6391602 -940.2461238 (0,(((((((1,14),8),(11,16)),2),((3,5),((4,12),((6,13),10)))),9),15),7);
 052: 4 -981.4859619 -939.8022645 (0,(((((((1,8),16),14),11),((2,(3,5)),((4,12),((6,13),10)))),9),15),7);
 053: 18 -996.296875 -940.247056 (0,((((((1,8),14),11),16),((3,5),((4,12),((6,13),10)))),2),(7,(9,15)));
 054: 9 -898.805542 -946.0452526 (0,((((((1,(8,14)),((3,5),((4,12),(6,(10,13))))),2),16),11),9),(7,15));
 055: 15 -992.6060181 -940.2461607 (0,(((((((1,14),8),16),11),((3,5),((4,12),((6,13),10)))),2),15),(7,9));
 056: 27 -915.4926147 -939.8319142 (0,((((((1,(8,14)),16),11),((2,(3,5)),((4,((6,13),10)),12))),15),9),7);
 057: 1 -989.6755371 -941.0097011 (0,((((((1,8),14),(11,16)),((2,(3,5)),((4,((6,13),10)),12))),9),15),7);
 058: 11 -957.3153076 -941.4978528 (0,((((((((1,14),8),11),16),((3,5),((4,12),(6,(10,13))))),2),9),15),7);
 059: 6 -923.2573242 -945.3323348 (0,(((((((1,8),(2,(3,5))),14),(4,(((6,13),10),12))),(11,16)),9),15),7);
 060: 13 -927.532959 -944.9310192 (0,(((((((1,8),14),16),2),(((3,5),((4,12),((6,13),10))),11)),9),15),7);
 061: 11 -988.2796631 -940.5301871 (0,((((((((1,14),8),16),11),((3,5),((4,((6,13),10)),12))),2),15),9),7);
 062: 3 -1009.190125 -941.8327425 (0,(((((((1,(8,14)),11),16),(2,(3,5))),((4,12),(6,(10,13)))),9),15),7);
 063: 7 -857.1729736 -940.53523 (0,(((((1,8),14),(11,16)),((2,(3,5)),((4,12),((6,13),10)))),(9,15)),7);
 064: 7 -991.3913574 -942.5789097 (0,(((((((1,8),14),11),16),9),((2,((4,12),((6,13),10))),(3,5))),15),7);
 065: 6 -1068.8479 -943.3223776 (0,((((((1,14),8),(11,16)),((2,(3,5)),(4,(((6,13),10),12)))),9),15),7);
 066: 43 -901.4985962 -939.7568073 (0,(((((((1,8),14),11),16),(2,((3,5),((4,12),((6,13),10))))),9),15),7);
 067: 2 -902.2660522 -940.5323794 (0,(((((1,(8,14)),(11,16)),((2,(3,5)),((4,12),((6,13),10)))),9),15),7);
 068: 8 -994.8667603 -940.0090015 (0,(((((((1,8),14),11),16),(2,((3,5),((4,12),((6,13),10))))),9),15),7);
 069: 1 -1031.239624 -943.4957832 (0,(((((1,8),(14,16)),((2,((3,5),((4,12),((6,13),10)))),11)),15),9),7);
 070: 21 -881.6937256 -942.3154611 (0,((((((1,8),((11,14),16)),9),((3,5),((4,12),((6,13),10)))),2),15),7);
 071: 33 -945.0960083 -941.474805 (0,(((((1,8),14),(11,16)),((2,((3,5),((4,12),((6,13),10)))),9)),15),7);
 072: 24 -953.026001 -940.2526154 (0,(((((((1,8),14),(11,16)),2),((3,5),((4,12),((6,13),10)))),9),15),7);
 073: 5 -937.5339966 -940.5616528 (0,(((((((1,(8,14)),11),16),2),((3,5),((4,12),((6,13),10)))),9),15),7);
 074: 15 -938.8481445 -941.0012624 (0,((((((((1,(8,14)),16),11),2),(3,5)),((4,12),((6,13),10))),15),9),7);
 075: 19 -910.1060791 -945.997975 (0,((((((1,((4,12),((6,13),10))),(3,5)),((2,16),11)),(8,14)),15),9),7);
 076: 5 -983.2177124 -943.883844 (0,(((((1,8),(2,(3,5))),14),(((4,12),((6,13),10)),(11,16))),(7,15)),9);
 077: 78 -962.9063721 -939.7804831 (0,((((((1,8),14),(11,16)),(2,(3,5))),((4,12),((6,13),10))),(9,15)),7);
 078: 16 -892.1703491 -943.4109913 (0,((((((((1,8),16),11),(2,(3,5))),14),((4,12),((6,13),10))),9),7),15);
 079: 11 -906.234375 -940.8752413 (0,((((((1,8),16),14),(((4,12),((6,13),10)),11)),(2,(3,5))),(7,9)),15);
 080: 8 -912.4865112 -943.4957832 (0,(((((1,8),(14,16)),((2,((3,5),((4,12),((6,13),10)))),11)),15),9),7);
 081: 5 -956.4517212 -941.2413479 (0,(((((((1,8),14),11),16),((2,(3,5)),((4,12),((6,13),10)))),9),15),7);
 082: 28 -887.4406738 -939.8647251 (0,(((((1,(8,(11,16))),14),((2,(3,5)),((4,12),((6,13),10)))),15),9),7);
 083: 61 -905.5639648 -939.7395207 (0,(((((((1,8),14),16),11),(2,((3,5),((4,12),((6,13),10))))),9),15),7);
 084: 5 -1017.848999 -943.3223752 (0,(((((((1,8),14),11),16),((2,(3,5)),(4,(((6,13),10),12)))),9),15),7);
 085: 16 -960.6142578 -941.7833337 (0,((((((1,(8,14)),16),11),15),((2,(3,5)),((4,12),((6,13),10)))),9),7);
 086: 2 -1006.79834 -946.7960025 (0,(((((1,8),(((3,5),((4,12),((6,13),10))),14)),(2,(11,16))),15),9),7);
 087: 4 -904.9509277 -943.4551795 (0,((((((1,14),8),11),16),15),((2,((3,5),((4,12),(6,(10,13))))),9)),7);
 088: 73 -901.4362793 -939.7872814 (0,((((((1,14),8),(11,16)),((2,(3,5)),((4,12),((6,13),10)))),9),15),7);
 089: 9 -921.2463379 -944.5656249 (0,(((1,(8,11)),16),((2,((3,5),((4,12),(6,(10,13))))),14)),(7,(9,15)));
 090: 31 -920.6499634 -941.4840656 (0,(((((1,(8,14)),11),16),((2,((3,5),((4,12),((6,13),10)))),9)),15),7);
 091: 2 -940.6066284 -946.0291135 (0,(((((1,(8,14)),((3,5),((4,12),((6,13),10)))),2),(11,16)),9),(7,15));
 092: 31 -917.2763062 -942.8800601 (0,(((((((1,8),14),11),(2,((3,5),((4,12),((6,13),10))))),16),9),15),7);
 093: 1 -1022.289917 -941.680308 (0,((((((((1,14),8),11),16),2),((3,5),((4,12),(6,(10,13))))),9),15),7);
 094: 4 -969.6448975 -942.10421 (0,(((((1,(8,14)),(11,16)),9),((2,(3,5)),(4,(((6,13),10),12)))),15),7);
 095: 7 -995.9013672 -946.0829327 (0,(((((1,8),(14,16)),(2,((3,5),(((4,12),((6,13),10)),11)))),15),9),7);
 096: 10 -939.1856689 -943.1647205 (0,((((((1,14),11),(8,16)),7),(2,((3,5),((4,12),(6,(10,13)))))),15),9);
 097: 9 -1031.70105 -944.9203014 (0,((((((1,8),(((3,5),((4,12),((6,13),10))),14)),16),(2,11)),9),15),7);
 098: 3 -961.4291992 -941.614289 (0,((((((1,16),11),(8,14)),((3,5),((4,12),((6,10),13)))),2),(7,15)),9);
 099: 20 -878.0703125 -944.9215242 (0,((((((1,8),(((3,5),((4,12),((6,13),10))),14)),2),(11,16)),9),15),7);
 100: 11 -886.262146 -942.1227517 (0,((((((1,14),8),(11,16)),(2,((3,5),((4,12),(6,(10,13)))))),9),15),7);
 101: 2 -967.3967896 -942.4021746 (0,((((((1,8),16),11),14),((2,(3,5)),((4,12),(6,(10,13))))),15),(7,9));
 102: 2 -856.7095947 -941.8229659 (0,(((((1,16),(8,14)),11),(9,15)),7),(2,((3,5),((4,12),((6,13),10)))));
 103: 4 -923.5950928 -942.3965973 (0,(((((1,(11,16)),(8,14)),9),((2,(3,5)),((4,12),((6,13),10)))),15),7);
 104: 7 -937.3215332 -947.0535343 (0,((((((1,((4,12),(6,(10,13)))),(3,5)),(8,14)),((2,16),11)),15),9),7);
 105: 7 -929.8947754 -943.7879645 (0,(((((1,(8,14)),(2,((3,5),((4,12),((6,13),10))))),16),11),9),(7,15));
 106: 13 -829.5279541 -941.7844717 (0,((((((1,8),14),(11,16)),9),((2,(3,5)),((4,12),((6,13),10)))),15),7);
 107: 4 -860.9939575 -942.4797917 (0,(((((1,(8,11)),16),14),((2,(3,5)),((4,12),(6,(10,13))))),15),(7,9));
 108: 1 -968.1094971 -941.7261437 (0,((((((((1,14),8),(11,16)),(3,5)),((4,12),((6,13),10))),2),9),15),7);
 109: 7 -1006.987183 -940.9059685 (0,(((((((1,14),8),(11,16)),(2,(3,5))),((4,12),(6,(10,13)))),9),15),7);
 110: 4 -918.958252 -945.6189572 (0,((((((1,8),14),(11,16)),(2,(3,(((4,12),((6,13),10)),5)))),9),15),7);
 111: 1 -1003.260315 -942.7167681 (0,(((((1,14),8),(11,16)),(7,9)),(2,((3,5),((4,12),((6,13),10))))),15);
 112: 1 -936.6717529 -940.1594914 (0,((((((((1,8),14),11),16),(4,(((6,13),10),12))),(2,(3,5))),15),9),7);
 113: 1 -871.5383301 -942.7997447 (0,((((1,(8,(11,16))),14),((2,(3,5)),((4,12),((6,13),10)))),15),(7,9));
 114: 21 -969.2011719 -944.8893519 (0,(((((((1,8),14),(2,(3,5))),(4,((6,(10,13)),12))),(11,16)),9),15),7);
 115: 10 -951.6429443 -941.4777051 (0,((((1,8),14),(11,16)),15),(((2,((3,5),((4,12),((6,13),10)))),9),7));
 116: 5 -1008.848938 -946.7937973 (0,((((((1,8),(((3,5),((4,12),((6,13),10))),14)),2),(11,16)),15),9),7);
 117: 1 -924.4251709 -944.1556565 (0,((((((((1,14),8),11),16),2),9),((3,5),((4,12),((6,10),13)))),15),7);
 118: 3 -951.0134277 -941.7582689 (0,((((((1,(8,(11,16))),14),((4,12),((6,13),10))),15),(2,(3,5))),9),7);
 119: 26 -960.0249023 -942.8789791 (0,((((((1,8),14),(2,((3,5),((4,12),((6,13),10))))),(11,16)),9),15),7);
 120: 8 -857.6662598 -942.0450543 (0,((((((1,(8,16)),11),14),2),((3,5),((4,12),(6,(10,13))))),7),(9,15));
 121: 4 -965.5089722 -940.6500674 (0,(((((((1,16),14),8),11),((2,(3,5)),((4,12),((6,13),10)))),15),9),7);
 122: 11 -934.0852051 -941.0140009 (0,(((((((1,8),14),11),16),((2,(3,5)),(4,((6,(10,13)),12)))),15),9),7);
 123: 12 -911.4723511 -941.5833772 (0,(((((((1,8),14),(11,16)),2),((3,5),((4,((6,13),10)),12))),15),9),7);
 124: 13 -985.5253906 -941.3735385 (0,(((((((1,8),14),(11,16)),((3,5),((4,12),(6,(10,13))))),2),15),9),7);
 125: 2 -981.3121338 -941.680308 (0,((((((((1,14),8),11),16),2),((3,5),((4,12),(6,(10,13))))),9),15),7);
 126: 10 -959.5072632 -945.2095056 (0,((((((1,8),14),(11,16)),(2,((3,((4,12),((6,13),10))),5))),9),15),7);
 127: 1 -867.9954224 -945.4354562 (0,(((((((1,(8,14)),(11,16)),9),(3,5)),((4,12),(6,(10,13)))),2),15),7);
 128: 52 -997.3925781 -939.7804987 (0,((((((1,8),14),(11,16)),(2,(3,5))),((4,12),((6,13),10))),15),(7,9));
 129: 2 -927.8543091 -942.9407198 (0,(((1,(8,(11,16))),14),(((2,(3,5)),15),((4,12),((6,13),10)))),(7,9));
 130: 3 -955.1182861 -942.356244 (0,((((((1,(11,16)),(8,14)),(2,(3,5))),9),((4,12),((6,10),13))),15),7);
 131: 1 -940.2678223 -941.0618169 (0,((((((1,(8,(11,16))),((4,12),((6,13),10))),14),(2,(3,5))),15),9),7);
 132: 79 -973.6463623 -943.5670279 (0,((((((1,14),8),((2,(3,5)),((4,12),((6,13),10)))),(11,16)),15),9),7);
 133: 1 -939.8330688 -948.4355637 (0,((((((((1,8),14),11),16),2),(3,(((4,12),(6,(10,13))),5))),9),15),7);
 134: 4 -962.6859131 -940.8732842 (0,(((((((1,8),14),(11,16)),2),((3,5),((4,12),((6,13),10)))),9),15),7);
 135: 8 -977.3171387 -943.8274324 (0,((((((1,8),((2,(3,5)),14)),(11,16)),((4,12),((6,13),10))),9),15),7);
 136: 4 -933.75 -945.5687763 (0,(((((1,14),(8,(11,16))),(2,((3,((4,((6,13),10)),12)),5))),15),9),7);
 137: 22 -996.0230713 -940.2639058 (0,(((((((1,(8,14)),16),11),2),((3,5),((4,12),((6,13),10)))),9),15),7);
 138: 22 -853.1481323 -941.4199204 (0,(((((1,11),(8,16)),14),(2,((3,5),((4,12),(6,(10,13)))))),7),(9,15));
 139: 2 -1043.005859 -945.0141007 (0,((((((1,8),14),(11,16)),9),((2,(3,5)),(4,(((6,13),10),12)))),15),7);
 140: 7 -994.5240479 -944.8713855 (0,(((((1,8),((2,(3,5)),14)),(((4,12),(6,(10,13))),(11,16))),9),15),7);
 141: 1 -972.635376 -941.9229199 (0,((((((((1,14),8),11),16),2),((3,5),((4,12),((6,10),13)))),9),15),7);
 142: 18 -955.0987549 -939.780979 (0,((((((1,8),14),(11,16)),(2,((3,5),((4,12),((6,13),10))))),15),9),7);
 143: 7 -902.4758301 -942.9761229 (0,((((((((1,8),14),11),16),(4,((6,(10,13)),12))),15),(2,(3,5))),9),7);
 144: 4 -1005.384216 -941.4805916 (0,((((((((1,14),8),11),16),2),((3,5),((4,12),(6,(10,13))))),9),15),7);
 145: 42 -928.5266113 -939.8291983 (0,((((((1,14),(8,(11,16))),(2,(3,5))),(4,(((6,13),10),12))),9),15),7);
 146: 5 -1005.259216 -940.5552171 (0,(((((((1,14),8),(11,16)),2),((3,5),((4,12),((6,13),10)))),9),15),7);
 147: 2 -953.5203247 -944.1426976 (0,(((((1,(8,14)),(11,16)),(((3,5),((4,12),(6,(10,13)))),9)),2),15),7);
 148: 4 -924.3728027 -941.5632076 (0,(((((1,8),14),(11,16)),((2,((3,5),((4,12),((6,13),10)))),9)),15),7);
 149: 24 -960.1104736 -941.4531845 (0,(((((1,8),14),(11,16)),((2,((3,5),((4,12),((6,13),10)))),9)),7),15);
 150: 6 -961.6378174 -940.8629201 (0,(((((((1,8),14),(11,16)),((3,5),((4,12),((6,13),10)))),2),9),15),7);
 151: 1 -971.9864502 -944.0745341 (0,(((((((1,14),8),16),11),(((3,5),((4,12),(6,(10,13)))),15)),2),9),7);
 152: 1 -924.7182007 -940.7967068 (0,(((((1,(8,14)),(11,16)),((2,(3,5)),((4,12),((6,13),10)))),9),15),7);
 153: 11 -989.9036865 -941.4583105 (0,(((((((1,(8,14)),(11,16)),2),(3,5)),((4,((6,13),10)),12)),15),9),7);
 154: 6 -902.7937012 -941.7046373 (0,(((((((1,14),8),11),16),((2,(3,5)),((4,12),(6,(10,13))))),9),15),7);
 155: 61 -969.2857056 -939.7403151 (0,(((((((1,8),14),11),16),(2,((3,5),((4,12),((6,13),10))))),9),15),7);
 156: 55 -934.7180786 -939.7832713 (0,((((((1,8),14),(11,16)),(2,(3,5))),((4,12),((6,13),10))),(9,15)),7);
 157: 14 -907.0233154 -943.0128245 (0,((((1,8),14),(11,16)),((2,((3,5),((4,12),(6,(10,13))))),(9,15))),7);
 158: 6 -862.317688 -940.2732295 (0,(((((1,(11,16)),(8,14)),((2,(3,5)),((4,12),((6,13),10)))),9),15),7);
 159: 28 -930.2381592 -940.2743452 (0,(((((((1,8),14),(11,16)),((3,5),((4,12),((6,13),10)))),2),9),15),7);
 160: 21 -974.6547852 -939.7879271 (0,((((((1,8),14),(11,16)),(2,((3,5),((4,12),((6,13),10))))),15),9),7);
 161: 37 -1016.865967 -939.7832713 (0,(((((((1,8),14),(11,16)),(2,(3,5))),((4,12),((6,13),10))),15),9),7);
 162: 3 -998.3179932 -940.8732842 (0,(((((((1,8),14),(11,16)),2),((3,5),((4,12),((6,13),10)))),9),15),7);
 163: 16 -1017.937866 -942.2048797 (0,((((((1,8),14),(11,16)),(2,((3,5),((4,((6,13),10)),12)))),9),15),7);
 164: 1 -953.5090332 -940.3894899 (0,((((((1,(8,14)),11),16),(2,((3,5),((4,12),((6,13),10))))),9),15),7);
 165: 8 -877.1907349 -942.6471879 (0,((((((((1,8),11),14),16),9),((3,5),((4,12),((6,13),10)))),2),15),7);
 166: 23 -917.9243164 -945.2214455 (0,((((((1,8),14),(11,16)),(2,((3,((4,12),((6,13),10))),5))),9),15),7);
 167: 8 -936.2648315 -946.0829327 (0,(((((1,8),(14,16)),(2,((3,5),(((4,12),((6,13),10)),11)))),15),9),7);
 168: 3 -919.119873 -944.0745341 (0,(((((((1,14),8),16),11),(((3,5),((4,12),(6,(10,13)))),15)),2),9),7);
 169: 26 -896.5953369 -941.3112221 (0,((((1,(8,14)),(11,16)),(2,((3,5),((4,12),(6,(10,13)))))),(9,15)),7);
 170: 5 -1080.122925 -940.5552171 (0,(((((((1,14),8),(11,16)),2),((3,5),((4,12),((6,13),10)))),9),15),7);
 171: 1 -990.7386475 -944.609405 (0,(((((((1,8),(11,16)),14),2),((3,5),((4,12),(6,(10,13))))),15),9),7);
 172: 9 -894.0909424 -941.6867755 (0,(((((((1,14),16),11),8),(2,((3,5),(4,((6,(10,13)),12))))),7),15),9);
 173: 4 -919.5859375 -941.6019049 (0,(((((((1,8),14),(11,16)),((3,5),((4,12),((6,10),13)))),2),15),9),7);
 174: 28 -902.9154663 -942.881855 (0,((((((1,8),14),11),((2,((3,5),((4,12),((6,13),10)))),16)),9),15),7);
 175: 6 -907.7398071 -944.3201306 (0,((((((1,(8,14)),(11,16)),9),2),((3,5),((4,12),(6,(10,13))))),15),7);
 176: 18 -905.46521 -941.0100811 (0,((((((((1,(8,14)),16),11),((4,12),((6,13),10))),(3,5)),2),9),15),7);
 177: 3 -910.3572388 -947.0535343 (0,((((((1,((4,12),(6,(10,13)))),(3,5)),(8,14)),((2,16),11)),15),9),7);
 178: 64 -924.1759033 -939.7810005 (0,((((((((1,8),16),14),11),(2,(3,5))),((4,12),((6,13),10))),9),15),7);
 179: 2 -934.6168823 -940.6924913 (0,((((((1,8),14),(11,16)),((2,(3,5)),((4,12),((6,13),10)))),9),15),7);
 180: 1 -901.782959 -944.0272426 (0,(((((((1,8),14),(2,(3,5))),(11,16)),((4,12),((6,13),10))),9),15),7);
 181: 6 -953.947876 -940.2910591 (0,((((((1,(8,(11,16))),14),((4,12),((6,13),10))),(2,(3,5))),9),15),7);
 182: 30 -876.664856 -943.3912331 (0,(((((((1,8),14),(2,(3,5))),(11,16)),((4,12),((6,13),10))),9),15),7);
 183: 11 -902.9187622 -941.3794579 (0,((((((1,16),11),(8,14)),((3,5),((4,12),(6,(10,13))))),2),(7,15)),9);
 184: 15 -991.2508545 -940.3354069 (0,(((((1,(11,16)),(8,14)),(2,((3,5),((4,12),((6,13),10))))),9),15),7);
 185: 6 -997.3425293 -940.3240073 (0,((((1,8),((11,16),14)),(2,((3,5),((4,12),((6,13),10))))),(9,15)),7);
 186: 8 -912.6209717 -941.3794579 (0,((((((1,16),11),(8,14)),((3,5),((4,12),(6,(10,13))))),2),(7,15)),9);
 187: 11 -956.2772217 -939.8651293 (0,((((((1,8),14),(11,16)),((2,(3,5)),((4,12),((6,13),10)))),9),15),7);
 188: 14 -937.798584 -941.0275506 (0,((((((((1,8),14),11),16),(4,((6,(10,13)),12))),(2,(3,5))),15),7),9);
 189: 4 -910.8566895 -940.8755094 (0,((((((1,(8,14)),(11,16)),2),((3,5),((4,12),((6,13),10)))),9),15),7);
 190: 44 -961.6560669 -939.8319142 (0,((((((1,(8,14)),16),11),((2,(3,5)),((4,((6,13),10)),12))),15),9),7);
 191: 1 -986.2927856 -948.1116485 (0,((((((((1,8),14),16),11),2),((3,((4,12),((6,13),10))),5)),15),9),7);
 192: 2 -894.8516846 -953.5585347 (0,(((1,(8,(11,16))),(((2,(3,5)),((4,12),((6,13),10))),15)),14),(7,9));
 193: 2 -899.4931641 -943.430132 (0,((((((1,14),(2,(3,5))),(8,(11,16))),(4,(((6,13),10),12))),9),15),7);
 194: 1 -846.5372314 -953.7699217 (0,((1,(8,(11,16))),((((2,(3,5)),((4,12),((6,13),10))),15),14)),(7,9));
 195: 7 -928.6069336 -941.6744989 (0,(((((1,14),16),11),8),(2,((3,5),((4,(6,(10,13))),12)))),((7,9),15));
 196: 9 -1036.372559 -942.2048652 (0,(((((((1,8),14),16),11),(2,((3,5),((4,((6,13),10)),12)))),15),9),7);
 197: 17 -985.5250244 -941.7768232 (0,(((((1,8),14),(11,16)),(((2,(3,5)),((4,12),((6,13),10))),15)),9),7);
 198: 1 -891.8691406 -945.541033 (0,((((((1,14),8),((3,5),((4,12),((6,13),10)))),2),(11,16)),15),(7,9));
 199: 7 -982.5858154 -940.0601509 (0,(((((((1,8),11),14),16),(2,((3,5),((4,12),((6,13),10))))),9),15),7);
 200: 1 -913.9453125 -953.1666094 (0,(((((1,8),(11,16)),(((2,(3,5)),14),9)),((4,12),((6,13),10))),15),7);
 201: 21 -898.4615479 -942.8784491 (0,((((((1,8),14),(2,((3,5),((4,12),((6,13),10))))),(11,16)),9),15),7);
 202: 17 -906.4815674 -941.0737484 (0,((((((1,14),8),(11,16)),((2,(3,5)),((4,12),((6,10),13)))),15),9),7);
 203: 7 -951.9603271 -941.4978528 (0,((((((((1,14),8),11),16),((3,5),((4,12),(6,(10,13))))),2),9),15),7);
 204: 7 -958.2728271 -943.1647204 (0,(((1,(8,11)),16),14),((2,((3,5),((4,12),(6,(10,13))))),(7,(9,15))));
 205: 6 -1055.566162 -941.575874 (0,(((((1,(8,14)),(11,16)),2),((3,5),((4,((6,13),10)),12))),(9,15)),7);
 206: 9 -895.7818604 -939.8442596 (0,((((((((1,8),16),14),11),((4,12),((6,13),10))),(2,(3,5))),7),9),15);
 207: 2 -884.4298096 -943.4794847 (0,((((((1,(8,14)),(11,16)),((3,5),((4,12),(6,(10,13))))),9),2),15),7);
 208: 33 -893.7003784 -940.5356402 (0,((((((((1,14),8),16),11),((3,5),(4,(((6,13),10),12)))),2),15),9),7);
 209: 9 -932.3758545 -942.8253993 (0,(((((1,8),14),(11,16)),15),((2,((3,5),((4,12),((6,10),13)))),9)),7);
 210: 12 -927.8577881 -942.0475998 (0,((((((((1,8),14),11),(4,((6,(10,13)),12))),16),(2,(3,5))),15),9),7);
 211: 1 -921.5344849 -940.2027047 (0,((((((1,8),(11,16)),14),(2,((3,5),((4,12),((6,13),10))))),15),9),7);
 212: 7 -1049.87854 -940.7387515 (0,((((1,(8,14)),(11,16)),(2,((3,5),((4,12),((6,13),10))))),9),(7,15));
 213: 1 -990.3562012 -943.8469588 (0,((((((1,8),14),(11,16)),(2,((3,5),((4,12),(6,(10,13)))))),15),9),7);
 214: 5 -908.2902832 -942.3965973 (0,(((((1,(11,16)),(8,14)),9),((2,(3,5)),((4,12),((6,13),10)))),15),7);
 215: 1 -1032.144043 -948.202263 (0,(((((1,8),14),(11,16)),(2,((3,5),((4,12),(6,(10,13)))))),(9,15)),7);
 216: 2 -1052.483398 -942.8697171 (0,((((((1,(11,16)),(8,14)),9),((3,5),((4,12),((6,13),10)))),2),15),7);
 217: 4 -989.1539917 -940.2910594 (0,((((((1,((8,11),16)),14),((4,12),((6,13),10))),(2,(3,5))),15),9),7);
 218: 48 -923.1755371 -939.7832848 (0,(((((((1,8),(11,16)),14),(2,(3,5))),((4,12),((6,13),10))),9),15),7);
 219: 31 -962.5751953 -941.4805916 (0,((((((((1,14),8),11),16),2),((3,5),((4,12),(6,(10,13))))),9),15),7);
 220: 8 -926.7750244 -942.3965445 (0,((((1,(8,14)),(11,16)),(((2,(3,5)),((4,12),((6,13),10))),9)),15),7);
 221: 5 -1059.596558 -941.4002521 (0,(((((((1,8),14),11),16),(2,((3,5),((4,12),((6,13),10))))),9),15),7);
 222: 1 -940.6652832 -949.3063453 (0,(((((1,14),8),(11,16)),7),((2,((3,5),((4,12),((6,13),10)))),9)),15);
 223: 11 -915.8348389 -941.674499 (0,(((((1,(8,11)),16),14),(2,((3,5),((4,(6,(10,13))),12)))),15),(7,9));
 224: 3 -906.0254517 -942.9439979 (0,(((1,(8,(11,16))),14),((2,(3,5)),(((4,12),((6,13),10)),15))),(7,9));
 225: 6 -966.3135986 -942.4797916 (0,(((((((1,14),16),11),8),((2,(3,5)),((4,12),(6,(10,13))))),7),15),9);
 226: 1 -823.5082397 -945.4354562 (0,(((((((1,(8,14)),(11,16)),9),(3,5)),((4,12),(6,(10,13)))),2),15),7);
 227: 5 -877.425415 -942.3814865 (0,((((((1,(8,14)),(11,16)),9),(2,(3,5))),((4,12),((6,13),10))),15),7);
 228: 1 -978.0393066 -940.8469557 (0,((((((1,14),8),(11,16)),((2,(3,5)),((4,12),((6,13),10)))),9),15),7);
 229: 6 -946.8818359 -940.9273562 (0,((((((1,8),14),(11,16)),((3,5),((4,12),((6,13),10)))),2),(9,15)),7);
 230: 1 -912.9920044 -942.2294414 (0,(((((1,14),8),(11,16)),7),(((2,(3,5)),((4,12),((6,13),10))),9)),15);
 231: 15 -952.4486084 -940.2027047 (0,((((((1,8),(11,16)),14),(2,((3,5),((4,12),((6,13),10))))),15),9),7);
 232: 2 -936.6331787 -943.4551795 (0,((((((1,14),8),11),16),15),((2,((3,5),((4,12),(6,(10,13))))),9)),7);
 233: 8 -1011.835938 -941.4978528 (0,((((((((1,14),8),11),16),((3,5),((4,12),(6,(10,13))))),2),9),15),7);
 234: 2 -893.5307617 -941.5513603 (0,(((((1,((8,14),11)),16),(2,((3,5),((4,12),(6,(10,13)))))),15),9),7);
 235: 1 -981.2126465 -944.609405 (0,(((((((1,8),(11,16)),14),2),((3,5),((4,12),(6,(10,13))))),15),9),7);
 236: 57 -876.4613647 -939.7395362 (0,((((((1,8),(11,16)),14),(2,((3,5),((4,12),((6,13),10))))),9),15),7);
 237: 11 -912.8189697 -940.9677194 (0,(((((((1,8),14),16),11),(2,((3,5),((4,12),(6,(10,13)))))),9),15),7);
 238: 8 -987.6568604 -940.7187587 (0,(((((((1,14),8),(11,16)),2),((3,5),(4,(((6,13),10),12)))),9),15),7);
 239: 6 -860.574707 -943.4727122 (0,(((((1,(8,14)),(11,16)),9),(2,((3,5),((4,12),(6,(10,13)))))),15),7);
 240: 2 -983.6593018 -941.0097011 (0,((((((1,8),14),(11,16)),((2,(3,5)),((4,((6,13),10)),12))),9),15),7);
 241: 26 -913.083313 -940.2572684 (0,(((((((1,8),14),(11,16)),2),((3,5),((4,12),((6,13),10)))),9),15),7);
 242: 47 -912.6359253 -939.7568073 (0,((((((1,8),14),16),11),(2,((3,5),((4,12),((6,13),10))))),(9,15)),7);
 243: 1 -936.9180298 -943.8274324 (0,((((((1,8),((2,(3,5)),14)),(11,16)),((4,12),((6,13),10))),9),15),7);
 244: 1 -998.5558472 -942.1104283 (0,(((((1,(8,14)),(11,16)),9),((2,(3,5)),((4,((6,13),10)),12))),15),7);
 245: 5 -999.9050903 -943.8044607 (0,((((((1,14),(2,(3,5))),8),(((4,12),((6,13),10)),(11,16))),9),15),7);
 246: 1 -879.571106 -944.7194267 (0,(((((((1,8),16),11),14),(2,(3,5))),(9,15)),((4,(6,(10,13))),12)),7);
 247: 5 -876.3321533 -940.9637866 (0,(((((1,(8,(11,16))),(((4,12),((6,13),10)),14)),(2,(3,5))),15),9),7);
 248: 23 -935.7714233 -941.4827337 (0,((((1,(8,14)),(11,16)),((2,((3,5),((4,12),((6,13),10)))),9)),15),7);
 249: 31 -928.480835 -942.8808073 (0,(((((1,8),14),((2,((3,5),((4,12),((6,13),10)))),(11,16))),9),15),7);
 250: 5 -915.9804688 -942.6471879 (0,((((((((1,8),11),14),16),9),((3,5),((4,12),((6,13),10)))),2),15),7);
 251: 2 -1007.042053 -944.2716334 (0,((((((1,14),8),11),16),15),((2,9),((3,5),((4,12),(6,(10,13)))))),7);
 252: 5 -965.3696289 -940.8732842 (0,(((((((1,8),14),(11,16)),2),((3,5),((4,12),((6,13),10)))),9),15),7);
 253: 5 -1023.535217 -944.9358022 (0,(((((((1,16),(8,14)),2),((3,5),((4,12),((6,13),10)))),11),9),15),7);
 254: 9 -928.5541382 -941.6569052 (0,((((((1,14),(8,(11,16))),2),((3,5),((4,12),(6,(10,13))))),9),15),7);
 255: 28 -976.7647095 -940.2511946 (0,((((((1,(8,14)),(11,16)),2),((3,5),((4,12),((6,13),10)))),9),15),7);
 256: 5 -1042.698242 -941.8374656 (0,(((((((1,8),14),(11,16)),(2,(3,5))),((4,12),(6,(10,13)))),9),15),7);
 257: 30 -917.5927734 -940.7822826 (0,(((((((1,8),14),11),16),(2,((3,5),(4,(((6,13),10),12))))),9),15),7);
 258: 6 -910.6287842 -940.5323794 (0,(((((1,(8,14)),(11,16)),((2,(3,5)),((4,12),((6,13),10)))),9),15),7);
 259: 43 -874.6546631 -941.5833928 (0,(((((1,(8,14)),(11,16)),2),((3,5),((4,((6,13),10)),12))),15),(7,9));
 260: 2 -856.5375366 -944.8713855 (0,(((((1,8),((2,(3,5)),14)),(((4,12),(6,(10,13))),(11,16))),9),15),7);
 261: 2 -902.2490234 -941.6599963 (0,((((((1,14),(8,(11,16))),((3,5),((4,12),(6,(10,13))))),2),9),15),7);
 262: 8 -841.8790283 -942.5849807 (0,(((((1,8),14),11),16),((2,9),((3,5),((4,((6,13),10)),12)))),(7,15));
 263: 7 -910.9210205 -943.1647204 (0,(((1,(8,11)),16),14),((2,((3,5),((4,12),(6,(10,13))))),(7,(9,15))));
 264: 3 -984.2982178 -941.5985349 (0,((((((1,(8,(11,16))),14),((4,12),((6,10),13))),(2,(3,5))),15),9),7);
 265: 1 -965.2319946 -941.4660148 (0,(((((((1,14),8),(11,16)),2),((3,5),(4,(((6,13),10),12)))),9),15),7);
 266: 8 -900.4155273 -940.9954732 (0,(((((((1,14),(8,(11,16))),2),(3,5)),(4,(((6,13),10),12))),9),15),7);
 267: 50 -893.8509521 -941.8225772 (0,((((((1,16),11),(8,14)),9),7),(2,((3,5),((4,12),((6,13),10))))),15);
 268: 13 -889.517334 -941.7909305 (0,((((((1,8),16),14),11),(((2,(3,5)),((4,12),((6,13),10))),9)),15),7);
 269: 3 -929.5195312 -941.5985349 (0,((((((1,(8,(11,16))),14),((4,12),((6,10),13))),(2,(3,5))),15),9),7);
 270: 1 -982.0332031 -942.9591395 (0,((((1,(8,14)),(11,16)),(((2,(3,5)),((4,12),(6,(10,13)))),9)),15),7);
 271: 1 -928.2310181 -941.3367173 (0,((((((1,8),14),(11,16)),(2,(3,5))),((4,12),(6,(10,13)))),(9,15)),7);
 272: 5 -1012.434814 -941.8327425 (0,(((((((1,(8,14)),11),16),(2,(3,5))),((4,12),(6,(10,13)))),9),15),7);
 273: 4 -877.0827637 -943.0144833 (0,(((((1,8),14),(11,16)),(9,15)),(2,((3,5),((4,12),(6,(10,13)))))),7);
 274: 4 -949.9876709 -947.0452462 (0,((((((1,14),((3,5),((4,12),(6,(10,13))))),2),((8,16),11)),15),9),7);
 275: 25 -873.2314453 -941.0171585 (0,((((((((1,8),16),14),11),((4,12),((6,13),10))),(3,5)),2),(7,9)),15);
 276: 1 -988.0749512 -940.8469557 (0,((((((1,14),8),(11,16)),((2,(3,5)),((4,12),((6,13),10)))),9),15),7);
 277: 2 -990.9009399 -944.071251 (0,((((((((1,14),8),16),11),15),((3,5),((4,12),(6,(10,13))))),2),9),7);
 278: 6 -902.4943848 -942.6262031 (0,((((((1,14),((3,5),((4,12),((6,13),10)))),(8,(11,16))),2),9),15),7);
 279: 7 -901.8260498 -942.0450387 (0,(((((1,((8,14),11)),16),2),((3,5),((4,12),(6,(10,13))))),7),(9,15));
 280: 5 -1013.243225 -941.5985349 (0,((((((1,(8,(11,16))),14),((4,12),((6,10),13))),(2,(3,5))),15),9),7);
 281: 30 -862.7365112 -939.746825 (0,((((((1,8),14),16),11),(2,((3,5),((4,12),((6,13),10))))),(9,15)),7);
 282: 47 -976.1497192 -939.7820165 (0,((((((1,8),16),14),11),((2,(3,5)),((4,12),((6,13),10)))),9),(7,15));
 283: 5 -938.2327271 -940.2778726 (0,((((((1,(8,14)),11),16),(2,((3,5),((4,12),((6,13),10))))),9),15),7);
 284: 21 -907.5735474 -941.7844717 (0,((((((1,8),14),(11,16)),9),((2,(3,5)),((4,12),((6,13),10)))),15),7);
 285: 4 -998.6185913 -941.0551403 (0,((((((((1,(8,14)),16),11),(3,5)),2),((4,((6,13),10)),12)),9),15),7);
 286: 10 -939.1939697 -946.7888603 (0,(((((1,14),16),11),8),(2,((3,((4,12),(6,(10,13)))),5))),((7,9),15));
 287: 1 -1039.136597 -942.4765587 (0,(((((1,(8,14)),(11,16)),9),(2,((3,5),((4,12),((6,13),10))))),15),7);
 288: 4 -1061.183716 -941.5513603 (0,(((((1,((8,14),11)),16),(2,((3,5),((4,12),(6,(10,13)))))),15),9),7);
 289: 4 -899.3286743 -944.6952598 (0,(((((((1,8),16),11),14),(2,(3,5))),(9,15)),((4,12),(6,(10,13)))),7);
 290: 1 -969.8181152 -946.0452526 (0,((((((1,(8,14)),((3,5),((4,12),(6,(10,13))))),2),16),11),9),(7,15));
 291: 3 -913.7070312 -946.2801691 (0,((((((1,(8,14)),((3,5),((4,12),((6,10),13)))),2),16),11),9),(7,15));
 292: 12 -964.4482422 -944.5590121 (0,((((((1,8),((2,(3,5)),14)),(11,16)),((4,(6,(10,13))),12)),9),15),7);
 293: 71 -891.5289307 -939.7872815 (0,((((((1,8),14),(11,16)),((2,(3,5)),((4,12),((6,13),10)))),15),9),7);
 294: 5 -865.9473877 -942.4797917 (0,(((((1,(8,16)),11),14),((2,(3,5)),((4,12),(6,(10,13))))),7),(9,15));
 295: 4 -974.2651367 -944.9237409 (0,(((((1,8),(((3,5),((4,12),((6,13),10))),14)),(2,(11,16))),9),15),7);
 296: 3 -1052.996826 -947.2116696 (0,(((((1,14),8),(11,16)),(7,9)),15),(2,((3,((4,12),((6,13),10))),5)));
 297: 8 -938.0357666 -941.5833772 (0,((((((1,(8,14)),(11,16)),2),((3,5),((4,((6,13),10)),12))),15),9),7);
 298: 40 -863.7439575 -939.7828731 (0,((((((1,8),14),(11,16)),((2,(3,5)),((4,12),((6,13),10)))),9),15),7);
 299: 3 -965.6300049 -941.8060193 (0,(((((((1,8),14),11),16),15),((2,(3,5)),(4,(((6,13),10),12)))),9),7);
 300: 2 -964.7983398 -941.3630003 (0,((((((((1,8),14),11),16),((3,5),((4,12),((6,13),10)))),2),9),15),7);
 301: 1 -980.640625 -940.2755308 (0,((((((1,(8,(11,16))),14),((4,((6,13),10)),12)),(2,(3,5))),15),9),7);
 302: 19 -1017.886169 -940.2910593 (0,(((((1,(8,(11,16))),14),((4,12),((6,13),10))),(2,(3,5))),(9,15)),7);
 303: 26 -940.887146 -941.4125162 (0,(((((1,14),((8,16),11)),(2,((3,5),((4,12),(6,(10,13)))))),15),9),7);
 304: 13 -931.9874268 -944.9742677 (0,((((((1,14),(2,((3,5),((4,12),(6,(10,13)))))),(8,16)),11),15),9),7);
 305: 34 -879.6850586 -943.4727122 (0,(((((1,(8,14)),(11,16)),9),(2,((3,5),((4,12),(6,(10,13)))))),15),7);
 306: 7 -1015.441895 -943.8016496 (0,((((((1,8),14),(2,(3,5))),(((4,12),((6,13),10)),(11,16))),9),15),7);
 307: 33 -854.1159058 -940.2311592 (0,((((((1,(8,(11,16))),14),((3,5),((4,12),((6,13),10)))),2),9),15),7);
 308: 7 -996.6486206 -940.2665892 (0,((((((1,14),8),(11,16)),(2,((3,5),((4,12),((6,13),10))))),9),15),7);
 309: 53 -906.0861816 -939.780606 (0,((((((1,8),14),(11,16)),(2,(3,5))),((4,12),((6,13),10))),9),(7,15));
 310: 1 -1075.224487 -940.8469557 (0,((((((1,14),8),(11,16)),((2,(3,5)),((4,12),((6,13),10)))),9),15),7);
 311: 8 -961.7437744 -942.3814603 (0,((((((1,(8,14)),(11,16)),9),((4,12),((6,13),10))),(2,(3,5))),15),7);
 312: 9 -939.765564 -941.3112221 (0,((((1,(8,14)),(11,16)),(2,((3,5),((4,12),(6,(10,13)))))),(9,15)),7);
 313: 13 -838.3272095 -941.1945247 (0,((((((1,8),11),14),16),(2,((3,5),((4,12),((6,10),13))))),(9,15)),7);
 314: 3 -940.225708 -946.2801691 (0,((((((1,(8,14)),((3,5),((4,12),((6,10),13)))),2),16),11),9),(7,15));
 315: 10 -968.6693726 -941.8030795 (0,((((((1,16),11),(8,14)),9),((2,(3,5)),((4,((6,13),10)),12))),15),7);
 316: 4 -941.4135742 -944.5589139 (0,((((((1,8),((2,(3,5)),14)),(11,16)),((4,12),(6,(10,13)))),15),9),7);
 317: 48 -936.2484131 -939.7832848 (0,(((((((1,8),(11,16)),14),(2,(3,5))),((4,12),((6,13),10))),9),15),7);
 318: 2 -948.282959 -942.7242222 (0,((((((1,(8,14)),(11,16)),2),((3,5),((4,((6,10),13)),12))),15),9),7);
 319: 2 -1013.413208 -941.126858 (0,((((((1,8),14),(11,16)),((2,(3,5)),((4,12),((6,13),10)))),9),15),7);
 320: 8 -988.4625854 -942.10421 (0,(((((1,(8,14)),(11,16)),9),((2,(3,5)),(4,(((6,13),10),12)))),15),7);
 321: 8 -918.4834595 -941.3268527 (0,((((((1,(8,14)),(11,16)),2),((3,5),(4,(((6,13),10),12)))),15),9),7);
 322: 17 -1020.757446 -941.7816712 (0,((((((1,14),8),(11,16)),9),((2,(3,5)),((4,12),((6,13),10)))),15),7);
 323: 6 -948.8752441 -942.4797917 (0,(((((1,(8,16)),11),14),((2,(3,5)),((4,12),(6,(10,13))))),7),(9,15));
 324: 10 -937.9277344 -942.6996287 (0,(((((1,8),((11,16),14)),9),(2,((3,5),((4,12),(6,(10,13)))))),15),7);
 325: 9 -947.5073242 -939.841283 (0,(((((((1,8),14),16),11),((2,(3,5)),(4,(((6,13),10),12)))),9),15),7);
 326: 33 -982.1530762 -940.2363036 (0,((((((((1,8),14),16),11),((3,5),((4,12),((6,13),10)))),2),9),15),7);
 327: 25 -971.1083984 -942.8804507 (0,((((1,(8,14)),((2,((3,5),((4,12),((6,13),10)))),(11,16))),9),15),7);
 328: 23 -864.5015869 -943.3963077 (0,(((((((1,8),14),16),((2,(3,5)),11)),((4,12),((6,13),10))),9),15),7);
 329: 1 -962.5616455 -943.2577764 (0,((((((1,8),14),(11,16)),15),(2,((3,5),((4,12),((6,10),13))))),9),7);
 330: 14 -877.3359985 -941.7866363 (0,((((((1,(8,16)),14),11),9),((2,(3,5)),((4,12),((6,13),10)))),15),7);
 331: 2 -876.6477661 -944.9748199 (0,((((1,((2,((3,5),((4,12),(6,(10,13))))),14)),((8,16),11)),15),9),7);
 332: 28 -945.072998 -940.2469348 (0,((((((1,(8,14)),(11,16)),2),((3,5),((4,12),((6,13),10)))),9),15),7);
 333: 8 -870.6323853 -943.1646856 (0,(((((1,(8,11)),16),14),15),(2,((3,5),((4,12),(6,(10,13)))))),(7,9));
 334: 13 -974.5428467 -946.8923451 (0,(((((((1,16),14),8),11),(2,((3,((4,12),(6,(10,13)))),5))),15),9),7);
 335: 28 -839.8441162 -940.231835 (0,((((((1,(8,14)),(11,16)),((3,5),((4,12),((6,13),10)))),2),9),15),7);
 336: 5 -982.3415527 -945.2173484 (0,((((((1,8),14),(11,16)),(2,((3,((4,12),((6,13),10))),5))),9),15),7);
 337: 6 -933.7076416 -939.7879244 (0,(((((((1,8),14),16),11),(2,((3,5),((4,12),((6,13),10))))),9),15),7);
 338: 47 -900.5466919 -939.7391169 (0,((((1,((8,14),(11,16))),(2,((3,5),((4,12),((6,13),10))))),9),15),7);
 339: 1 -930.5319824 -940.7967068 (0,(((((1,(8,14)),(11,16)),((2,(3,5)),((4,12),((6,13),10)))),9),15),7);
 340: 3 -903.9296875 -942.8679742 (0,((((((1,14),8),(11,16)),9),(2,((3,5),((4,12),((6,13),10))))),15),7);
 341: 58 -922.8823242 -939.8291652 (0,(((((((1,14),(11,16)),8),(2,(3,5))),(4,(((6,13),10),12))),9),15),7);
 342: 1 -943.3895264 -940.7967068 (0,(((((1,(8,14)),(11,16)),((2,(3,5)),((4,12),((6,13),10)))),9),15),7);
 343: 4 -1025.015747 -940.3239688 (0,((((((1,8),14),11),16),(2,((3,5),((4,12),((6,13),10))))),(9,15)),7);
 344: 7 -864.3146973 -942.0450543 (0,((((((1,(8,16)),11),14),2),((3,5),((4,12),(6,(10,13))))),7),(9,15));
 345: 18 -860.3737183 -941.4840526 (0,((((((1,8),14),(11,16)),9),(2,((3,5),((4,12),((6,13),10))))),15),7);
 346: 47 -940.3912964 -939.8291568 (0,((((((1,14),(8,(11,16))),(2,(3,5))),((4,((6,13),10)),12)),9),15),7);
 347: 56 -897.984314 -940.1133251 (0,((((((1,8),14),(11,16)),(2,((3,5),((4,((6,13),10)),12)))),15),9),7);
 348: 3 -897.9133911 -946.2225077 (0,((((((1,14),8),11),16),15),(2,((3,5),(((4,12),(6,(10,13))),9)))),7);
 349: 10 -918.7757568 -943.6541757 (0,(((((1,14),8),(2,((3,5),(4,(((6,13),10),12))))),(11,16)),15),(7,9));
 350: 1 -980.4260254 -947.8523398 (0,((((((1,8),14),((3,5),((4,12),(6,(10,13))))),2),16),11),((7,15),9));
 351: 25 -893.9287109 -943.4794847 (0,((((((1,(8,14)),(11,16)),((3,5),((4,12),(6,(10,13))))),9),2),15),7);
 352: 9 -929.72229 -944.9748199 (0,((((1,((2,((3,5),((4,12),(6,(10,13))))),14)),((8,16),11)),15),9),7);
 353: 3 -930.991394 -942.9064483 (0,(((((1,(8,14)),(11,16)),9),((2,(3,5)),((4,12),(6,(10,13))))),15),7);
 354: 3 -1023.241577 -940.8755094 (0,((((((1,(8,14)),(11,16)),2),((3,5),((4,12),((6,13),10)))),9),15),7);
 355: 1 -877.3071899 -942.9439979 (0,(((1,(8,(11,16))),14),((2,(3,5)),(((4,12),((6,13),10)),15))),(7,9));
 356: 7 -956.1975098 -942.396581 (0,((((((1,(8,14)),16),11),9),((2,(3,5)),((4,12),((6,13),10)))),15),7);
 357: 3 -934.56604 -941.5985349 (0,((((((1,(8,(11,16))),14),((4,12),((6,10),13))),(2,(3,5))),15),9),7);
 358: 4 -869.6322632 -947.0484304 (0,((((((1,14),2),((3,5),((4,12),(6,(10,13))))),((8,16),11)),15),9),7);
 359: 3 -976.2183838 -940.5699316 (0,(((((((1,14),(8,11)),16),2),((3,5),((4,12),((6,13),10)))),9),15),7);
 360: 1 -1022.484863 -942.7167681 (0,(((((1,14),8),(11,16)),(7,9)),(2,((3,5),((4,12),((6,13),10))))),15);
 361: 41 -882.140625 -939.8189366 (0,(((((1,8),14),(11,16)),(2,((3,5),((4,12),((6,13),10))))),9),(7,15));
 362: 26 -871.5223389 -941.4868115 (0,((((((1,8),14),(11,16)),9),(2,((3,5),((4,12),((6,13),10))))),15),7);
 363: 26 -980.159729 -945.3933358 (0,((((1,(8,(14,16))),(2,(((3,5),((4,12),((6,13),10))),11))),15),9),7);
 364: 7 -947.1295166 -942.6262031 (0,((((((1,14),((3,5),((4,12),((6,13),10)))),(8,(11,16))),2),9),15),7);
 365: 15 -910.1807861 -941.0146088 (0,(((((((1,8),14),(11,16)),(4,((6,(10,13)),12))),(2,(3,5))),15),9),7);
 366: 22 -1001.705566 -942.2873686 (0,(((((((1,(8,16)),14),11),9),((3,5),((4,12),((6,13),10)))),2),15),7);
 367: 24 -896.5667725 -940.2665893 (0,(((((((1,8),14),11),16),(2,((3,5),((4,12),((6,13),10))))),9),15),7);
 368: 1 -924.9354248 -942.7167681 (0,(((((1,14),8),(11,16)),(7,9)),(2,((3,5),((4,12),((6,13),10))))),15);
 369: 11 -950.3803711 -941.7852757 (0,((((((1,8),14),16),11),(((2,(3,5)),((4,12),((6,13),10))),15)),9),7);
 370: 2 -857.9718018 -942.9407198 (0,(((1,(8,(11,16))),14),(((2,(3,5)),15),((4,12),((6,13),10)))),(7,9));
 371: 1 -885.1196289 -945.4354562 (0,(((((((1,(8,14)),(11,16)),9),(3,5)),((4,12),(6,(10,13)))),2),15),7);
 372: 7 -999.0241089 -939.9284452 (0,(((((1,14),8),(11,16)),(2,((3,5),((4,12),((6,13),10))))),(9,15)),7);
 373: 3 -991.4160156 -946.4918923 (0,(((((1,8),(14,16)),(2,(((3,5),((4,12),(6,(10,13)))),11))),15),9),7);
 374: 18 -948.1430054 -940.2665893 (0,(((((((1,8),14),16),11),(2,((3,5),((4,12),((6,13),10))))),9),15),7);
 375: 10 -944.4769287 -945.6189572 (0,((((((1,8),14),(11,16)),(2,(3,(((4,12),((6,13),10)),5)))),9),15),7);
 376: 7 -953.8079224 -941.7046373 (0,(((((((1,14),8),11),16),((2,(3,5)),((4,12),(6,(10,13))))),9),15),7);
 377: 1 -974.0362549 -945.4354562 (0,(((((((1,(8,14)),(11,16)),9),(3,5)),((4,12),(6,(10,13)))),2),15),7);
 378: 4 -932.6582642 -941.7566701 (0,(((((1,(8,(11,16))),14),((4,12),((6,13),10))),((2,(3,5)),15)),9),7);
 379: 46 -994.9661255 -939.7828731 (0,((((((1,8),14),(11,16)),((2,(3,5)),((4,12),((6,13),10)))),9),15),7);
 380: 26 -939.3254395 -941.4844418 (0,(((((1,(8,14)),(11,16)),9),(2,((3,5),((4,12),((6,13),10))))),15),7);
 381: 9 -964.8121948 -943.3158718 (0,((((((1,8),14),(11,16)),(((3,5),((4,((6,13),10)),12)),15)),9),2),7);
 382: 4 -856.0253906 -946.0736848 (0,((((((1,(8,14)),((3,5),((4,12),(6,(10,13))))),2),16),11),9),(7,15));
 383: 5 -929.3735352 -947.0535343 (0,((((((1,((4,12),(6,(10,13)))),(3,5)),(8,14)),((2,16),11)),15),9),7);
 384: 1 -963.4630737 -941.3367173 (0,((((((1,8),14),(11,16)),(2,(3,5))),((4,12),(6,(10,13)))),(9,15)),7);
 385: 4 -934.4067383 -940.246145 (0,(((((((1,(8,14)),16),11),((3,5),((4,12),((6,13),10)))),2),15),9),7);
 386: 8 -842.6779785 -942.0450387 (0,(((((1,((8,14),11)),16),2),((3,5),((4,12),(6,(10,13))))),7),(9,15));
 387: 6 -976.4705811 -943.8274324 (0,((((((1,8),((2,(3,5)),14)),(11,16)),((4,12),((6,13),10))),9),15),7);
 388: 1 -961.3224487 -942.7167681 (0,(((((1,14),8),(11,16)),(7,9)),(2,((3,5),((4,12),((6,13),10))))),15);
 389: 1 -937.1568604 -941.5985349 (0,((((((1,(8,(11,16))),14),((4,12),((6,10),13))),(2,(3,5))),15),9),7);
 390: 4 -1013.793701 -941.3790833 (0,(((((((1,(8,(11,16))),14),((4,12),((6,13),10))),2),(3,5)),15),9),7);
 391: 10 -905.4598389 -942.0482338 (0,((((((1,(8,11)),16),14),((3,5),((4,12),(6,(10,13))))),2),15),(7,9));
 392: 1 -902.7700195 -941.3367173 (0,((((((1,8),14),(11,16)),(2,(3,5))),((4,12),(6,(10,13)))),(9,15)),7);
 393: 47 -936.4038086 -939.7820415 (0,((((((1,8),14),(11,16)),((2,(3,5)),((4,12),((6,13),10)))),15),9),7);
 394: 4 -908.0883179 -944.9224749 (0,(((((((1,8),(((3,5),((4,12),((6,13),10))),14)),16),2),11),9),15),7);
 395: 9 -983.9830322 -944.1426976 (0,(((((1,(8,14)),(11,16)),(((3,5),((4,12),(6,(10,13)))),9)),2),15),7);
 396: 3 -977.3503418 -946.8780729 (0,((((((1,8),14),((2,(3,5)),(4,(((6,13),10),12)))),(11,16)),9),15),7);
 397: 3 -1004.518433 -940.6671192 (0,(((((((1,8),14),11),16),((2,(3,5)),((4,12),((6,13),10)))),9),15),7);
 398: 18 -934.7423096 -942.1486761 (0,(((((((1,8),14),(11,16)),2),((3,5),((4,12),((6,13),10)))),9),15),7);
 399: 3 -970.3338623 -941.8222535 (0,((((((1,8),11),14),16),9),((2,((3,5),((4,12),((6,13),10)))),15)),7);
 400: 5 -855.0089111 -947.0452462 (0,((((((1,14),((3,5),((4,12),(6,(10,13))))),2),((8,16),11)),15),9),7);
 401: 45 -922.8580933 -939.7448042 (0,((((((1,8),14),(11,16)),(2,((3,5),((4,12),((6,13),10))))),15),7),9);
 402: 9 -957.0547485 -944.564015 (0,(((((1,(8,11)),16),(2,((3,5),((4,12),(6,(10,13)))))),14),15),(7,9));
 403: 2 -1005.104248 -945.0141007 (0,((((((1,8),14),(11,16)),9),((2,(3,5)),(4,(((6,13),10),12)))),15),7);
 404: 40 -941.7612305 -945.3933358 (0,((((1,(8,(14,16))),(2,(((3,5),((4,12),((6,13),10))),11))),15),9),7);
 405: 3 -950.0377808 -946.7937973 (0,((((((1,8),(((3,5),((4,12),((6,13),10))),14)),2),(11,16)),15),9),7);
 406: 5 -874.1790771 -944.5640452 (0,((((((1,14),16),8),(2,((3,5),((4,12),(6,(10,13)))))),11),15),(7,9));
 407: 2 -939.5634766 -944.071251 (0,((((((((1,14),8),16),11),15),((3,5),((4,12),(6,(10,13))))),2),9),7);
 408: 55 -947.4946289 -939.7832848 (0,(((((((1,8),(11,16)),14),(2,(3,5))),((4,12),((6,13),10))),9),15),7);
 409: 1 -904.557312 -941.3454589 (0,((((((1,8),14),(11,16)),(2,((3,5),((4,12),(6,(10,13)))))),9),15),7);
 410: 4 -954.3018799 -944.9742677 (0,((((((1,14),(2,((3,5),((4,12),(6,(10,13)))))),(8,16)),11),15),9),7);
 411: 1 -948.8677979 -942.0944299 (0,((((((1,8),14),(11,16)),(3,5)),((4,12),((6,13),10))),2),(7,(9,15)));
 412: 1 -970.2719727 -942.6262031 (0,((((((1,14),((3,5),((4,12),((6,13),10)))),(8,(11,16))),2),9),15),7);
 413: 3 -1007.044067 -942.1858471 (0,(((((((((1,8),14),11),16),(4,((6,(10,13)),12))),(3,5)),2),15),9),7);
 414: 7 -961.348999 -943.7879644 (0,((((1,(8,14)),(2,((3,5),((4,12),((6,13),10))))),(11,16)),9),(7,15));
 415: 8 -944.3814087 -941.0574688 (0,((((((((1,(8,14)),16),11),2),(3,5)),((4,((6,13),10)),12)),9),15),7);
 416: 5 -954.1103516 -942.8988496 (0,((((((1,8),14),16),((2,((3,5),((4,12),((6,13),10)))),11)),9),15),7);
 417: 19 -904.1702271 -943.3896164 (0,((((((1,8),14),((2,(3,5)),(11,16))),((4,12),((6,13),10))),9),15),7);
 418: 2 -863.9487305 -944.9742677 (0,((((((1,14),(2,((3,5),((4,12),(6,(10,13)))))),(8,16)),11),15),9),7);
 419: 3 -944.3583374 -940.4940253 (0,((((((1,8),14),(11,16)),((2,(3,5)),((4,12),((6,13),10)))),9),15),7);
 420: 9 -973.2471924 -940.2665893 (0,(((((((1,8),14),11),16),(2,((3,5),((4,12),((6,13),10))))),9),15),7);
 421: 28 -856.93396 -942.8820459 (0,(((((1,(8,14)),(2,((3,5),((4,12),((6,13),10))))),(11,16)),9),15),7);
 422: 5 -992.0390625 -944.5587953 (0,(((((((1,8),(2,(3,5))),14),(11,16)),((4,12),(6,(10,13)))),9),15),7);
 423: 3 -990.0498047 -940.6440631 (0,((((((1,14),8),(11,16)),((2,(3,5)),((4,12),((6,13),10)))),15),9),7);
 424: 21 -906.7838135 -940.1091035 (0,((((((1,8),14),(11,16)),(2,((3,5),(4,(((6,13),10),12))))),15),9),7);
 425: 9 -887.9168701 -940.53523 (0,(((((1,8),14),(11,16)),((2,(3,5)),((4,12),((6,13),10)))),(9,15)),7);
 426: 4 -940.8240967 -941.9880775 (0,((((1,(8,14)),(11,16)),((2,((3,5),((4,12),((6,13),10)))),9)),15),7);
 427: 61 -820.6192627 -939.7872815 (0,(((((1,14),8),(11,16)),((2,(3,5)),((4,12),((6,13),10)))),(9,15)),7);
 428: 13 -875.472229 -941.2454485 (0,(((((1,8),14),(11,16)),(2,((3,5),((4,12),((6,10),13))))),(9,15)),7);
 429: 11 -931.1535034 -942.7167681 (0,(((((1,14),8),(11,16)),(7,9)),(2,((3,5),((4,12),((6,13),10))))),15);
 430: 8 -969.6213379 -944.9759228 (0,((((((1,14),(2,((3,5),((4,12),(6,(10,13)))))),11),(8,16)),15),9),7);
 431: 12 -907.732605 -940.9697683 (0,(((((((1,14),8),11),16),(2,((3,5),((4,12),(6,(10,13)))))),9),7),15);
 432: 5 -858.9887695 -940.9864967 (0,((((((1,14),8),(11,16)),(2,((3,5),(4,(((6,13),10),12))))),9),15),7);
 433: 25 -976.9562988 -941.680308 (0,((((((((1,14),8),11),16),2),((3,5),((4,12),(6,(10,13))))),9),15),7);
 434: 50 -861.1662598 -939.8291985 (0,((((((1,(8,14)),16),11),((2,(3,5)),(4,(((6,13),10),12)))),15),9),7);
 435: 2 -1007.173523 -941.6326382 (0,((((((1,14),(8,(11,16))),((3,5),((4,12),((6,10),13)))),2),9),15),7);
 436: 8 -880.8936157 -943.1646707 (0,((((((1,14),16),8),11),15),(2,((3,5),((4,12),(6,(10,13)))))),(7,9));
 437: 1 -962.3040771 -942.9591395 (0,((((1,(8,14)),(11,16)),(((2,(3,5)),((4,12),(6,(10,13)))),9)),15),7);
 438: 4 -990.4667358 -942.3965809 (0,((((((1,14),8),(11,16)),9),((2,(3,5)),((4,12),((6,13),10)))),15),7);
 439: 6 -913.5875244 -941.150102 (0,(((((((1,16),14),8),11),(2,((3,5),(4,((6,(10,13)),12))))),15),9),7);
 440: 54 -837.4644775 -939.8319142 (0,((((((1,(8,14)),16),11),((2,(3,5)),((4,((6,13),10)),12))),15),9),7);
 441: 53 -890.1238403 -939.7832709 (0,((((((1,(8,14)),(11,16)),(2,(3,5))),((4,12),((6,13),10))),9),15),7);
 442: 16 -845.2648926 -947.0535343 (0,((((((1,((4,12),(6,(10,13)))),(3,5)),(8,14)),((2,16),11)),15),9),7);
 443: 2 -942.0960693 -941.6173114 (0,((((((((1,14),8),16),11),((3,5),((4,12),((6,10),13)))),2),15),9),7);
 444: 14 -893.6737671 -941.0139803 (0,((((((((1,8),14),11),16),(2,(3,5))),(4,((6,(10,13)),12))),15),9),7);
 445: 6 -933.5631104 -941.7712533 (0,(((((((1,16),14),8),11),((2,(3,5)),((4,12),(6,(10,13))))),15),9),7);
 446: 48 -908.3946533 -939.8291488 (0,(((((((1,14),8),(11,16)),(2,(3,5))),(4,(((6,13),10),12))),9),15),7);
 447: 5 -959.1766968 -941.7566701 (0,(((((1,(8,(11,16))),14),((4,12),((6,13),10))),((2,(3,5)),15)),9),7);
 448: 19 -892.0183105 -940.263877 (0,((((((1,(8,14)),(11,16)),((3,5),((4,12),((6,13),10)))),2),9),15),7);
 449: 55 -913.1228638 -940.2027047 (0,((((((1,8),(11,16)),14),(2,((3,5),((4,12),((6,13),10))))),15),9),7);
 450: 11 -968.9902344 -941.832686 (0,(((((1,(8,14)),(11,16)),9),((2,(3,5)),(4,(((6,13),10),12)))),15),7);
 451: 2 -931.2148438 -943.4794847 (0,((((((1,(8,14)),(11,16)),((3,5),((4,12),(6,(10,13))))),9),2),15),7);
 452: 16 -982.2131958 -941.4777267 (0,((((((1,8),14),(11,16)),15),9),(2,((3,5),((4,12),((6,13),10))))),7);
 453: 17 -931.93927 -942.4875555 (0,((((((1,(8,14)),16),(((3,5),((4,12),((6,13),10))),11)),2),9),15),7);
 454: 4 -973.7629395 -940.9273562 (0,((((((1,8),14),(11,16)),((3,5),((4,12),((6,13),10)))),2),(9,15)),7);
 455: 38 -1010.680054 -939.832964 (0,((((((1,8),14),(11,16)),((2,(3,5)),((4,((6,13),10)),12))),9),15),7);
 456: 5 -900.90448 -942.0482172 (0,((((((1,8),16),11),14),((3,5),((4,12),(6,(10,13))))),2),(7,(9,15)));
 457: 28 -914.4742432 -941.4575819 (0,((((((1,(8,16)),14),11),9),(2,((3,5),((4,12),((6,13),10))))),15),7);
 458: 10 -845.8482666 -944.564015 (0,((((1,(8,11)),16),(2,((3,5),((4,12),(6,(10,13)))))),14),(7,(9,15)));
 459: 12 -1010.444336 -939.7500562 (0,(((((1,((8,16),14)),11),(2,((3,5),((4,12),((6,13),10))))),9),15),7);
 460: 3 -931.7495117 -940.8732842 (0,(((((((1,8),14),(11,16)),2),((3,5),((4,12),((6,13),10)))),9),15),7);
 461: 14 -876.8441162 -942.9407198 (0,(((1,(8,(11,16))),14),(((2,(3,5)),15),((4,12),((6,13),10)))),(7,9));
 462: 8 -868.3735352 -947.0484304 (0,((((((1,14),2),((3,5),((4,12),(6,(10,13))))),((8,16),11)),15),9),7);
 463: 32 -865.4060059 -942.8789791 (0,((((((1,8),14),(2,((3,5),((4,12),((6,13),10))))),(11,16)),9),15),7);
 464: 7 -914.2412109 -942.5861597 (0,(((((((1,8),14),11),16),(2,9)),((3,5),((4,((6,13),10)),12))),15),7);
 465: 10 -938.2342529 -941.6326382 (0,((((((1,14),(8,(11,16))),((3,5),((4,12),((6,10),13)))),2),9),15),7);
 466: 8 -946.7427979 -940.3239844 (0,(((((1,8),14),(11,16)),(2,((3,5),((4,12),((6,13),10))))),7),(9,15));
 467: 2 -902.887207 -941.8222535 (0,((((((1,8),11),14),16),9),((2,((3,5),((4,12),((6,13),10)))),15)),7);
 468: 4 -940.8834839 -945.4354562 (0,(((((((1,(8,14)),(11,16)),9),(3,5)),((4,12),(6,(10,13)))),2),15),7);
 469: 55 -914.3987427 -939.781327 (0,((((((1,(8,14)),16),11),((2,(3,5)),((4,12),((6,13),10)))),15),9),7);
 470: 47 -921.5418091 -939.839532 (0,((((((1,(8,16)),14),11),((2,(3,5)),((4,((6,13),10)),12))),9),15),7);
 471: 4 -904.5369263 -940.6671192 (0,(((((((1,8),14),11),16),((2,(3,5)),((4,12),((6,13),10)))),9),15),7);
 472: 4 -968.4696045 -941.0097011 (0,((((((1,8),14),(11,16)),((2,(3,5)),((4,((6,13),10)),12))),9),15),7);
 473: 3 -928.4447021 -944.1426976 (0,(((((1,(8,14)),(11,16)),(((3,5),((4,12),(6,(10,13)))),9)),2),15),7);
 474: 2 -1050.472656 -940.7967068 (0,(((((1,(8,14)),(11,16)),((2,(3,5)),((4,12),((6,13),10)))),9),15),7);
 475: 13 -922.9143677 -940.2518958 (0,((((((1,8),(11,16)),14),2),((3,5),((4,12),((6,13),10)))),(9,15)),7);
 476: 1 -962.2474976 -941.9229199 (0,((((((((1,14),8),11),16),2),((3,5),((4,12),((6,10),13)))),9),15),7);
 477: 8 -875.7011719 -942.6488403 (0,((((((1,16),(8,14)),11),(9,15)),((3,5),((4,12),((6,13),10)))),2),7);
 478: 20 -934.171936 -939.756823 (0,(((((((1,8),14),16),11),(2,((3,5),((4,12),((6,13),10))))),9),7),15);
 479: 7 -962.5537109 -939.9619957 (0,(((((((1,14),16),11),8),(2,((3,5),((4,12),((6,13),10))))),7),15),9);
 480: 3 -854.7867432 -946.0587386 (0,((((((1,8),(((3,5),14),((4,12),((6,13),10)))),16),(2,11)),9),15),7);
 481: 8 -1019.700806 -941.2676102 (0,((((((1,14),8),(11,16)),(2,((3,5),((4,12),((6,13),10))))),15),9),7);
 482: 21 -894.6251221 -939.7809796 (0,((((((1,8),14),(11,16)),(2,((3,5),((4,12),((6,13),10))))),9),15),7);
 483: 15 -924.53479 -945.0677328 (0,(((((((1,8),14),(2,(3,5))),(4,(((6,10),13),12))),(11,16)),9),15),7);
 484: 5 -934.8292236 -940.291043 (0,(((((((1,8),(11,16)),14),((4,12),((6,13),10))),(2,(3,5))),15),9),7);
 485: 6 -899.7180176 -942.9744749 (0,(((((((1,8),14),11),16),(4,((6,(10,13)),12))),((2,(3,5)),15)),9),7);
 486: 12 -890.3985596 -941.7909305 (0,((((((1,8),16),14),11),(((2,(3,5)),((4,12),((6,13),10))),9)),15),7);
 487: 3 -983.1356201 -940.1078851 (0,((((((1,8),14),(11,16)),(2,((3,5),((4,12),((6,13),10))))),9),15),7);
 488: 11 -874.2894287 -940.7822826 (0,(((((((1,8),14),11),16),(2,((3,5),(4,(((6,13),10),12))))),9),15),7);
 489: 7 -979.2980347 -940.2778726 (0,((((((1,(8,14)),11),16),(2,((3,5),((4,12),((6,13),10))))),9),15),7);
 490: 7 -916.1541748 -941.07837 (0,((((((1,14),(8,(11,16))),(2,(3,5))),(4,(((6,10),13),12))),9),15),7);
 491: 25 -891.0223389 -941.4776895 (0,((((((1,8),14),11),16),15),((2,((3,5),((4,12),((6,13),10)))),9)),7);
 492: 9 -932.3699341 -941.7712533 (0,(((((((1,16),14),8),11),((2,(3,5)),((4,12),(6,(10,13))))),15),9),7);
 493: 15 -912.3776855 -941.236755 (0,(((((1,(8,14)),(11,16)),(2,((3,5),((4,12),((6,10),13))))),9),15),7);
 494: 4 -963.2772827 -941.8341757 (0,((((1,(8,14)),(11,16)),(((2,(3,5)),(4,(((6,13),10),12))),9)),15),7);
 495: 4 -884.4248047 -941.8239327 (0,(((((((1,8),11),14),16),9),15),(2,((3,5),((4,12),((6,13),10))))),7);
 496: 13 -880.2840576 -944.0805953 (0,(((((((1,14),8),11),(2,((3,5),((4,12),(6,(10,13)))))),16),9),15),7);
 497: 10 -1023.766235 -942.2962857 (0,(((((1,8),14),(11,16)),((2,9),((3,5),((4,12),((6,13),10))))),15),7);
 498: 2 -887.3125 -942.9439979 (0,(((1,(8,(11,16))),14),((2,(3,5)),(((4,12),((6,13),10)),15))),(7,9));
 499: 3 -880.5350952 -942.6471879 (0,((((((((1,8),11),14),16),9),((3,5),((4,12),((6,13),10)))),2),15),7);
 500: 8 -956.3919678 -945.0773944 (0,((((((1,((3,5),((4,12),((6,13),10)))),14),(2,(11,16))),8),9),15),7);
 501: 7 -954.4394531 -943.199598 (0,((((((1,8),14),11),16),(((2,9),((4,((6,13),10)),12)),(3,5))),15),7);
 502: 1 -935.3447876 -942.8721806 (0,((((((1,(11,16)),(8,14)),9),2),((3,5),((4,12),((6,13),10)))),15),7);
 503: 15 -895.6981201 -941.0171585 (0,((((((((1,8),16),14),11),((4,12),((6,13),10))),(3,5)),2),(7,9)),15);
 504: 3 -962.8081055 -944.1426976 (0,(((((1,(8,14)),(11,16)),(((3,5),((4,12),(6,(10,13)))),9)),2),15),7);
 505: 11 -928.2836914 -941.614289 (0,((((((1,16),11),(8,14)),((3,5),((4,12),((6,10),13)))),2),(7,15)),9);
 506: 2 -923.8372803 -944.071251 (0,((((((((1,14),8),16),11),15),((3,5),((4,12),(6,(10,13))))),2),9),7);
 507: 16 -914.9922485 -944.5590121 (0,((((((1,8),((2,(3,5)),14)),(11,16)),((4,(6,(10,13))),12)),9),15),7);
 508: 9 -996.5270386 -941.5833772 (0,(((((((1,(8,14)),11),16),2),((3,5),((4,((6,13),10)),12))),15),9),7);
 509: 12 -988.2553711 -941.680308 (0,((((((((1,14),8),11),16),2),((3,5),((4,12),(6,(10,13))))),9),15),7);
 510: 23 -874.9385986 -941.1666831 (0,((((((1,8),14),(11,16)),(2,((3,5),((4,12),((6,10),13))))),15),9),7);
 511: 10 -929.6242676 -942.5690841 (0,((((((1,8),14),11),16),((2,9),((3,5),(4,(((6,13),10),12))))),15),7);
 512: 9 -907.026123 -943.8016496 (0,((((((1,8),14),(2,(3,5))),(((4,12),((6,13),10)),(11,16))),9),15),7);
 513: 30 -859.3571167 -941.3112219 (0,((((((1,8),14),16),11),(2,((3,5),((4,12),(6,(10,13)))))),(9,15)),7);
 514: 25 -948.7983398 -940.95276 (0,((((((((1,8),14),(11,16)),2),(3,5)),((4,12),((6,13),10))),9),15),7);
 515: 57 -941.2904663 -939.7872815 (0,(((((1,(8,14)),(11,16)),((2,(3,5)),((4,12),((6,13),10)))),15),9),7);
 516: 3 -1005.978516 -942.3965973 (0,(((((1,(11,16)),(8,14)),9),((2,(3,5)),((4,12),((6,13),10)))),15),7);
 517: 2 -949.230835 -941.4115126 (0,(((((((1,16),14),8),11),(2,((3,5),((4,12),(6,(10,13)))))),15),9),7);
 518: 3 -1029.178101 -943.3810403 (0,(((((1,8),14),((2,((3,5),((4,12),((6,13),10)))),(11,16))),9),15),7);
 519: 29 -825.2406006 -939.7809952 (0,((((((1,8),14),(11,16)),(2,((3,5),((4,12),((6,13),10))))),9),7),15);
 520: 1 -951.4327393 -942.9398261 (0,((((1,(8,14)),(11,16)),((2,((3,5),(4,((6,(10,13)),12)))),9)),15),7);
 521: 20 -943.855835 -940.2494328 (0,((((1,(8,14)),(11,16)),((3,5),((4,12),((6,13),10)))),2),(7,(9,15)));
 522: 8 -914.7474365 -945.997975 (0,((((((1,((4,12),((6,13),10))),(3,5)),((2,16),11)),(8,14)),15),9),7);
 523: 16 -907.7855225 -939.8189211 (0,((((((1,8),14),(11,16)),(2,((3,5),((4,12),((6,13),10))))),15),9),7);
 524: 1 -933.0078125 -942.7167681 (0,(((((1,14),8),(11,16)),(7,9)),(2,((3,5),((4,12),((6,13),10))))),15);
 525: 25 -940.1243286 -940.1308621 (0,(((((((1,8),14),16),11),(2,((3,5),((4,((6,13),10)),12)))),9),15),7);
 526: 21 -944.3843994 -941.4199361 (0,((((((1,(8,16)),11),14),(2,((3,5),((4,12),(6,(10,13)))))),7),9),15);
 527: 2 -911.1124268 -942.9232652 (0,(((((1,(11,16)),(8,14)),9),((2,(3,5)),((4,12),((6,13),10)))),15),7);
 528: 6 -1013.114258 -941.9229199 (0,((((((((1,14),8),11),16),2),((3,5),((4,12),((6,10),13)))),9),15),7);
 529: 37 -931.617981 -943.2008522 (0,(((((((1,14),8),11),((3,5),((4,((6,13),10)),12))),16),9),(7,15)),2);
 530: 10 -872.555603 -940.8963084 (0,((((((1,8),14),(11,16)),(2,(3,5))),((4,(6,(10,13))),12)),(9,15)),7);
 531: 6 -940.0018311 -941.986591 (0,(((((1,(8,14)),(11,16)),9),(2,((3,5),((4,12),((6,13),10))))),15),7);
 532: 8 -952.0727539 -941.7712533 (0,(((((((1,16),14),8),11),((2,(3,5)),((4,12),(6,(10,13))))),15),9),7);
 533: 48 -858.7764893 -939.8335421 (0,(((((((1,8),16),14),11),((2,(3,5)),(4,(((6,13),10),12)))),9),15),7);
 534: 16 -939.2894287 -943.4319587 (0,(((((1,14),((2,(3,5)),(8,(11,16)))),(4,(((6,13),10),12))),9),15),7);
 535: 8 -972.8490601 -943.2501357 (0,(((((((1,8),14),16),11),(((3,5),((4,12),((6,13),10))),15)),9),2),7);
 536: 2 -974.0250244 -941.0097011 (0,((((((1,8),14),(11,16)),((2,(3,5)),((4,((6,13),10)),12))),9),15),7);
 537: 47 -1000.342468 -939.8291724 (0,(((((1,((8,(11,16)),14)),(2,(3,5))),(4,(((6,13),10),12))),9),15),7);
 538: 4 -915.5802002 -939.9508848 (0,((((((1,8),14),(11,16)),((2,(3,5)),((4,12),((6,13),10)))),9),15),7);
 539: 24 -953.5461426 -941.4776895 (0,((((((1,8),14),16),11),15),((2,((3,5),((4,12),((6,13),10)))),9)),7);
 540: 4 -955.4400024 -942.6471879 (0,((((((((1,8),11),14),16),9),((3,5),((4,12),((6,13),10)))),2),15),7);
 541: 10 -910.9825439 -942.9064483 (0,(((((1,(8,14)),(11,16)),9),((2,(3,5)),((4,12),(6,(10,13))))),15),7);
 542: 15 -918.2699585 -940.5852353 (0,((((((1,14),(8,(11,16))),((3,5),(4,(((6,13),10),12)))),2),9),15),7);
 543: 5 -938.9021606 -941.5985349 (0,((((((1,(8,(11,16))),14),((4,12),((6,10),13))),(2,(3,5))),15),9),7);
 544: 20 -880.519043 -946.7888604 (0,(((((1,(8,11)),16),14),(2,((3,((4,12),(6,(10,13)))),5))),15),(7,9));
 545: 2 -931.4282227 -945.4210168 (0,(((((((1,(8,14)),(11,16)),9),((4,12),(6,(10,13)))),(3,5)),2),15),7);
 546: 2 -953.4753418 -941.4115126 (0,(((((((1,16),14),8),11),(2,((3,5),((4,12),(6,(10,13)))))),15),9),7);
 547: 2 -928.8688965 -944.9748199 (0,((((1,((2,((3,5),((4,12),(6,(10,13))))),14)),((8,16),11)),15),9),7);
 548: 7 -934.3963623 -940.2732295 (0,(((((1,(11,16)),(8,14)),((2,(3,5)),((4,12),((6,13),10)))),9),15),7);
 549: 48 -946.3439941 -939.7813427 (0,((((((1,(8,14)),16),11),((2,(3,5)),((4,12),((6,13),10)))),15),7),9);
 550: 5 -1007.477661 -940.2665893 (0,(((((((1,8),14),11),16),(2,((3,5),((4,12),((6,13),10))))),9),15),7);
 551: 1 -1011.400391 -943.8469588 (0,((((((1,8),14),(11,16)),(2,((3,5),((4,12),(6,(10,13)))))),15),9),7);
 552: 1 -969.9650879 -946.0140903 (0,((((((1,(4,(((6,13),10),12))),(3,5)),(8,14)),((2,16),11)),15),9),7);
 553: 10 -935.7786255 -944.9310192 (0,(((((((1,8),14),16),2),(((3,5),((4,12),((6,13),10))),11)),9),15),7);
 554: 1 -987.6888428 -942.4765587 (0,(((((1,(8,14)),(11,16)),9),(2,((3,5),((4,12),((6,13),10))))),15),7);
 555: 8 -897.4089966 -944.9215242 (0,((((((1,8),(((3,5),((4,12),((6,13),10))),14)),2),(11,16)),9),15),7);
 556: 37 -1002.242126 -942.8846952 (0,((((((1,8),14),(2,((3,5),((4,12),((6,13),10))))),(11,16)),9),15),7);
 557: 28 -1046.104858 -939.9974146 (0,((((((1,(8,14)),11),16),((2,(3,5)),((4,12),((6,13),10)))),9),15),7);
 558: 7 -937.3306885 -941.1375621 (0,(((((1,14),(8,(11,16))),(2,((3,5),((4,(6,(10,13))),12)))),15),9),7);
 559: 2 -951.4230957 -940.0786238 (0,(((((1,8),14),(11,16)),(2,((3,5),((4,12),((6,13),10))))),(9,15)),7);
 560: 3 -871.5336914 -942.9407198 (0,(((1,(8,(11,16))),14),(((2,(3,5)),15),((4,12),((6,13),10)))),(7,9));
 561: 22 -926.8035278 -939.8135804 (0,((((((1,8),16),14),11),((2,(3,5)),((4,12),((6,13),10)))),(7,9)),15);
 562: 8 -895.9571533 -941.6744833 (0,((((((1,14),16),8),11),(2,((3,5),((4,(6,(10,13))),12)))),15),(7,9));
 563: 2 -945.9780884 -946.4918923 (0,(((((1,8),(14,16)),(2,(((3,5),((4,12),(6,(10,13)))),11))),15),9),7);
 564: 1 -926.661377 -941.7261437 (0,((((((((1,14),8),(11,16)),(3,5)),((4,12),((6,13),10))),2),9),15),7);
 565: 5 -859.8651123 -959.9711417 (0,((((((1,14),8),(11,16)),(2,((3,5),(((4,12),(6,13)),10)))),9),15),7);
 566: 7 -964.1505127 -942.0450387 (0,(((((1,((8,14),11)),16),2),((3,5),((4,12),(6,(10,13))))),7),(9,15));
 567: 1 -1023.677246 -943.8274324 (0,((((((1,8),((2,(3,5)),14)),(11,16)),((4,12),((6,13),10))),9),15),7);
 568: 31 -852.1502686 -942.8841918 (0,((((((1,8),14),(2,((3,5),((4,12),((6,13),10))))),(11,16)),9),15),7);
 569: 4 -1000.360718 -945.0141007 (0,((((((1,8),14),(11,16)),9),((2,(3,5)),(4,(((6,13),10),12)))),15),7);
 570: 18 -924.9595947 -943.6072026 (0,(((((((1,8),((3,5),(((4,12),((6,13),10)),14))),16),11),2),9),15),7);
 571: 6 -965.220459 -941.400258 (0,((((((1,8),14),(11,16)),(2,((3,5),((4,12),((6,13),10))))),15),9),7);
 572: 35 -886.7406616 -940.2682082 (0,((((((1,(8,14)),(11,16)),((3,5),((4,12),((6,13),10)))),2),9),15),7);
 573: 3 -961.3268433 -942.6505006 (0,((((((((1,8),11),14),16),9),2),((3,5),((4,12),((6,13),10)))),15),7);
 574: 13 -924.5665283 -941.1898647 (0,(((((((1,8),16),14),11),((4,12),((6,10),13))),(2,(3,5))),(7,9)),15);
 575: 2 -942.166748 -944.8893519 (0,(((((((1,8),14),(2,(3,5))),(4,((6,(10,13)),12))),(11,16)),9),15),7);
 576: 9 -886.3811035 -940.8789148 (0,((((((1,(8,14)),(11,16)),((3,5),((4,12),((6,13),10)))),2),9),15),7);
 577: 4 -1049.744873 -940.4428481 (0,((((((((1,14),8),11),16),((3,5),((4,12),((6,13),10)))),2),9),15),7);
 578: 4 -901.0970459 -943.8739322 (0,((((((((1,(14,16)),8),11),(3,5)),9),((4,12),((6,13),10))),2),15),7);
 579: 3 -989.2780151 -940.5552171 (0,(((((((1,14),8),(11,16)),2),((3,5),((4,12),((6,13),10)))),9),15),7);
 580: 17 -965.3068237 -939.9408961 (0,((((((1,8),14),(11,16)),(2,((3,5),((4,12),((6,13),10))))),15),7),9);
 581: 2 -941.5317383 -946.0291135 (0,(((((1,(8,14)),((3,5),((4,12),((6,13),10)))),2),(11,16)),9),(7,15));
 582: 8 -1027.38623 -943.8038498 (0,(((((((1,8),(2,(3,5))),14),((4,12),((6,13),10))),(11,16)),9),15),7);
 583: 8 -994.1051636 -942.3087996 (0,((((((1,8),14),(11,16)),((2,(3,5)),((4,((6,13),10)),12))),15),9),7);
 584: 2 -970.144043 -947.0452462 (0,((((((1,14),((3,5),((4,12),(6,(10,13))))),2),((8,16),11)),15),9),7);
 585: 4 -944.9464722 -944.9742677 (0,((((((1,14),(2,((3,5),((4,12),(6,(10,13)))))),(8,16)),11),15),9),7);
 586: 8 -983.0638428 -943.2501357 (0,((((((1,8),14),(11,16)),(((3,5),((4,12),((6,13),10))),15)),9),2),7);
 587: 2 -922.918457 -943.199598 (0,((((((1,8),14),11),16),(((2,9),((4,((6,13),10)),12)),(3,5))),15),7);
 588: 5 -1046.259644 -940.835983 (0,((((((((1,8),14),11),16),((3,5),((4,12),((6,13),10)))),2),9),15),7);
 589: 5 -963.3048096 -942.8146924 (0,(((((1,14),8),(11,16)),(9,15)),((2,((4,12),((6,13),10))),(3,5))),7);
 590: 5 -848.1858521 -943.4125954 (0,(((((((1,8),16),11),((2,(3,5)),14)),((4,12),((6,13),10))),9),7),15);
 591: 3 -971.2992554 -941.832686 (0,(((((1,(8,14)),(11,16)),9),((2,(3,5)),(4,(((6,13),10),12)))),15),7);
 592: 10 -974.9731445 -942.9064483 (0,(((((1,(8,14)),(11,16)),9),((2,(3,5)),((4,12),(6,(10,13))))),15),7);
 593: 46 -888.631958 -939.7820073 (0,((((((((1,8),14),11),16),(2,(3,5))),((4,12),((6,13),10))),15),9),7);
 594: 4 -1102.785889 -943.3223906 (0,((((((1,8),(11,16)),14),((2,(3,5)),(4,(((6,13),10),12)))),9),15),7);
 595: 49 -917.7102051 -939.7879399 (0,((((((1,8),(11,16)),14),(2,((3,5),((4,12),((6,13),10))))),9),15),7);
 596: 2 -1054.055664 -943.6114558 (0,((((((1,8),14),(11,16)),(2,((3,5),(4,(((6,13),10),12))))),9),15),7);
 597: 1 -876.8782959 -942.9439979 (0,(((1,(8,(11,16))),14),((2,(3,5)),(((4,12),((6,13),10)),15))),(7,9));
 598: 30 -879.6389771 -940.2665892 (0,((((((1,14),8),(11,16)),(2,((3,5),((4,12),((6,13),10))))),9),15),7);
 599: 9 -951.7702026 -942.1104283 (0,(((((1,(8,14)),(11,16)),9),((2,(3,5)),((4,((6,13),10)),12))),15),7);
 600: 6 -951.4448853 -943.8570547 (0,(((((1,(8,14)),(11,16)),(9,15)),(2,((4,12),((6,13),10)))),(3,5)),7);
 601: 8 -947.5230713 -944.0347777 (0,(((((((1,(14,16)),8),11),(3,5)),9),15),(2,((4,12),((6,13),10)))),7);
 602: 1 -1025.010254 -942.7167681 (0,(((((1,14),8),(11,16)),(7,9)),(2,((3,5),((4,12),((6,13),10))))),15);
 603: 37 -910.078186 -939.7842355 (0,((((((1,8),(11,16)),14),((2,(3,5)),((4,12),((6,13),10)))),15),9),7);
 604: 54 -918.3469849 -941.7850069 (0,((((((1,14),8),(11,16)),15),((2,(3,5)),((4,12),((6,13),10)))),9),7);
 605: 1 -988.616394 -940.4224144 (0,((((((1,8),(11,16)),14),(2,((3,5),((4,12),((6,13),10))))),9),15),7);
 606: 5 -985.7514038 -943.8274324 (0,((((((1,8),((2,(3,5)),14)),(11,16)),((4,12),((6,13),10))),9),15),7);
 607: 5 -925.4182129 -942.9064483 (0,(((((1,(8,14)),(11,16)),9),((2,(3,5)),((4,12),(6,(10,13))))),15),7);
 608: 5 -919.083374 -943.8045288 (0,(((((((1,8),14),(2,(3,5))),((4,12),((6,13),10))),(11,16)),9),15),7);
 609: 3 -935.5794678 -942.6471879 (0,((((((((1,8),11),14),16),9),((3,5),((4,12),((6,13),10)))),2),15),7);
 610: 22 -935.8842773 -939.832964 (0,((((((1,8),14),(11,16)),((2,(3,5)),((4,((6,13),10)),12))),9),15),7);
 611: 9 -966.5551758 -940.2494328 (0,((((1,(8,14)),(11,16)),((3,5),((4,12),((6,13),10)))),2),(7,(9,15)));
 612: 1 -832.6361084 -941.1898647 (0,(((((((1,8),16),14),11),((4,12),((6,10),13))),(2,(3,5))),(7,9)),15);
 613: 22 -911.2479248 -941.4199046 (0,(((((((1,14),16),11),8),(2,((3,5),((4,12),(6,(10,13)))))),15),7),9);
 614: 28 -801.2687378 -942.6488403 (0,((((((1,16),(8,14)),11),(9,15)),((3,5),((4,12),((6,13),10)))),2),7);
 615: 32 -956.354187 -942.946536 (0,((((((1,8),(14,16)),(((3,5),((4,12),((6,13),10))),11)),2),15),9),7);
 616: 10 -937.0788574 -941.7867026 (0,(((((1,14),8),(11,16)),(((2,(3,5)),((4,12),((6,13),10))),15)),9),7);
 617: 5 -1011.039856 -942.1104283 (0,(((((1,(8,14)),(11,16)),9),((2,(3,5)),((4,((6,13),10)),12))),15),7);
 618: 4 -1003.651367 -941.126858 (0,((((((1,8),14),(11,16)),((2,(3,5)),((4,12),((6,13),10)))),9),15),7);
 619: 5 -860.7695312 -942.3965809 (0,((((((1,14),8),(11,16)),9),((2,(3,5)),((4,12),((6,13),10)))),15),7);
 620: 7 -902.5063477 -942.2985098 (0,(((((1,8),14),(11,16)),(2,(((3,5),((4,12),((6,13),10))),9))),15),7);
 621: 7 -897.2935181 -940.8629201 (0,(((((((1,8),14),(11,16)),((3,5),((4,12),((6,13),10)))),2),9),15),7);
 622: 10 -958.4854736 -941.5196872 (0,(((((1,8),14),(11,16)),((2,((3,5),((4,12),((6,13),10)))),9)),15),7);
 623: 19 -980.8288574 -941.4199203 (0,((((((1,14),16),11),8),(2,((3,5),((4,12),(6,(10,13)))))),(7,9)),15);
 624: 5 -976.0949097 -945.6575551 (0,(((((((1,8),14),11),16),(2,((3,((4,12),((6,13),10))),5))),9),15),7);
 625: 8 -952.2209473 -940.8974062 (0,((((((1,14),(8,(11,16))),(2,(3,5))),(4,((6,(10,13)),12))),9),15),7);
 626: 5 -977.6265869 -942.1104283 (0,(((((1,(8,14)),(11,16)),9),((2,(3,5)),((4,((6,13),10)),12))),15),7);
 627: 6 -923.8809204 -944.9237538 (0,(((((1,8),(((3,5),((4,12),((6,13),10))),14)),(2,(11,16))),9),15),7);
 628: 7 -846.5114746 -942.0450543 (0,((((((1,(8,16)),11),14),2),((3,5),((4,12),(6,(10,13))))),7),(9,15));
 629: 42 -927.885498 -942.8804507 (0,((((1,(8,14)),((2,((3,5),((4,12),((6,13),10)))),(11,16))),9),15),7);
 630: 46 -881.7327271 -939.7804831 (0,((((((1,8),14),(11,16)),(2,(3,5))),((4,12),((6,13),10))),(9,15)),7);
 631: 15 -966.3222046 -941.3956386 (0,((((((1,14),(8,(11,16))),((3,5),((4,12),(6,(10,13))))),2),9),15),7);
 632: 36 -935.9116211 -940.2682082 (0,((((((1,(8,14)),(11,16)),((3,5),((4,12),((6,13),10)))),2),9),15),7);
 633: 30 -911.7545166 -939.8407993 (0,(((((((1,8),14),11),16),(2,((3,5),((4,12),((6,13),10))))),9),7),15);
 634: 1 -869.774292 -947.8523398 (0,((((((1,8),14),((3,5),((4,12),(6,(10,13))))),2),16),11),((7,15),9));
 635: 2 -919.7321167 -940.4877247 (0,(((((((1,8),14),(11,16)),((3,5),((4,12),((6,13),10)))),2),15),9),7);
 636: 43 -891.9638062 -939.7447886 (0,((((((1,8),14),(11,16)),(2,((3,5),((4,12),((6,13),10))))),15),9),7);
 637: 28 -915.3883057 -939.7825121 (0,(((((1,8),(14,16)),11),(2,((3,5),((4,12),((6,13),10))))),(9,15)),7);
 638: 29 -988.194519 -939.8291985 (0,((((((1,(8,14)),16),11),((2,(3,5)),(4,(((6,13),10),12)))),15),9),7);
 639: 6 -1015.913635 -942.8146924 (0,(((((1,(8,14)),16),11),(9,15)),((2,((4,12),((6,13),10))),(3,5))),7);
 640: 2 -907.133667 -948.1801703 (0,(((((((1,14),8),16),11),(2,((3,((4,12),(6,(10,13)))),5))),9),7),15);
 641: 6 -939.6282349 -944.932897 (0,((((((1,8),14),16),(2,(((3,5),((4,12),((6,13),10))),11))),9),15),7);
 642: 44 -914.2183228 -941.4776895 (0,((((((1,8),14),16),11),15),((2,((3,5),((4,12),((6,13),10)))),9)),7);
 643: 5 -993.5859985 -941.9229199 (0,((((((((1,14),8),11),16),2),((3,5),((4,12),((6,10),13)))),9),15),7);
 644: 19 -927.7501221 -942.7591958 (0,(((((1,14),8),(11,16)),((3,5),((4,12),(6,(10,13))))),((7,15),9)),2);
 645: 16 -991.5095825 -940.8974062 (0,((((((1,14),(8,(11,16))),(2,(3,5))),(4,((6,(10,13)),12))),9),15),7);
 646: 1 -954.6573486 -941.7261437 (0,((((((((1,14),8),(11,16)),(3,5)),((4,12),((6,13),10))),2),9),15),7);
 647: 7 -928.3115234 -942.2985098 (0,(((((1,8),14),(11,16)),(2,(((3,5),((4,12),((6,13),10))),9))),15),7);
 648: 11 -903.8535156 -939.9182613 (0,((((((1,14),8),11),16),((2,(3,5)),((4,12),((6,13),10)))),(9,15)),7);
 649: 62 -922.5965576 -940.131687 (0,((((((1,(8,14)),16),11),(2,((3,5),((4,12),((6,13),10))))),15),9),7);
 650: 3 -1031.626465 -941.0783243 (0,((((((1,14),8),(11,16)),(4,(((6,10),13),12))),(2,(3,5))),(9,15)),7);
 651: 8 -894.2941895 -940.8789148 (0,((((((1,(8,14)),(11,16)),((3,5),((4,12),((6,13),10)))),2),9),15),7);
 652: 5 -977.8861084 -941.9880775 (0,((((1,(8,14)),(11,16)),((2,((3,5),((4,12),((6,13),10)))),9)),15),7);
 653: 3 -947.9500732 -942.0200321 (0,((((((1,14),8),16),11),2),(((3,5),((4,12),((6,13),10))),(9,15))),7);
 654: 13 -910.6196289 -943.4109913 (0,((((((((1,8),16),11),(2,(3,5))),14),((4,12),((6,13),10))),9),7),15);
 655: 2 -903.8982544 -947.0484304 (0,((((((1,14),2),((3,5),((4,12),(6,(10,13))))),((8,16),11)),15),9),7);
 656: 8 -925.4655762 -944.5587953 (0,(((((((1,8),(2,(3,5))),14),(11,16)),((4,12),(6,(10,13)))),9),15),7);
 657: 19 -871.3455811 -940.8755094 (0,((((((1,(8,14)),(11,16)),2),((3,5),((4,12),((6,13),10)))),9),15),7);
 658: 42 -896.3045654 -942.8819219 (0,(((((1,(8,14)),11),((2,((3,5),((4,12),((6,13),10)))),16)),9),15),7);
 659: 21 -1002.637817 -940.9966612 (0,(((((1,(8,14)),(11,16)),(2,((3,5),((4,12),(6,(10,13)))))),9),15),7);
 660: 50 -906.3220825 -939.7832886 (0,((((((1,8),14),(11,16)),(2,(3,5))),((4,12),((6,13),10))),9),(7,15));
 661: 9 -944.5009155 -940.2910593 (0,(((((1,(8,(11,16))),14),((4,12),((6,13),10))),(2,(3,5))),(9,15)),7);
 662: 2 -882.8114014 -940.6924913 (0,((((((1,8),14),(11,16)),((2,(3,5)),((4,12),((6,13),10)))),9),15),7);
 663: 6 -988.7896729 -942.7167681 (0,(((((1,14),8),(11,16)),(7,9)),(2,((3,5),((4,12),((6,13),10))))),15);
 664: 4 -999.1975098 -942.2353655 (0,((((((1,8),14),11),16),((2,((3,5),((4,12),((6,13),10)))),9)),15),7);
 665: 8 -970.8843994 -941.784142 (0,(((((1,8),(11,16)),14),(((2,(3,5)),((4,12),((6,13),10))),9)),15),7);
 666: 6 -1007.289917 -943.8274324 (0,((((((1,8),((2,(3,5)),14)),(11,16)),((4,12),((6,13),10))),9),15),7);
 667: 26 -950.4876709 -940.0687804 (0,(((((1,14),(8,(11,16))),(2,((3,5),(4,(((6,13),10),12))))),15),9),7);
 668: 29 -875.4180908 -940.246145 (0,((((((((1,14),8),11),16),((3,5),((4,12),((6,13),10)))),2),15),9),7);
 669: 15 -877.9499512 -940.2556845 (0,(((((((1,8),14),(11,16)),((3,5),((4,12),((6,13),10)))),2),9),15),7);
 670: 16 -855.9082031 -943.3884008 (0,((((((1,8),14),((2,(3,5)),(11,16))),((4,12),((6,13),10))),9),15),7);
 671: 6 -965.2000732 -942.285684 (0,((((((1,8),14),(11,16)),(2,9)),((3,5),((4,12),((6,13),10)))),15),7);
 672: 2 -886.9605713 -943.4727122 (0,(((((1,(8,14)),(11,16)),9),(2,((3,5),((4,12),(6,(10,13)))))),15),7);
 673: 15 -942.6682739 -941.7850295 (0,(((((1,(8,14)),16),11),(((2,(3,5)),((4,12),((6,13),10))),15)),9),7);
 674: 13 -942.1881104 -940.2666049 (0,((((((1,8),(11,16)),14),(2,((3,5),((4,12),((6,13),10))))),9),15),7);
 675: 11 -977.3600464 -940.2541803 (0,(((((((1,8),14),(11,16)),2),((3,5),((4,12),((6,13),10)))),9),15),7);
 676: 5 -987.9664307 -943.3223752 (0,(((((((1,8),14),16),11),((2,(3,5)),(4,(((6,13),10),12)))),9),15),7);
 677: 30 -866.810791 -940.2526154 (0,(((((((1,8),14),(11,16)),2),((3,5),((4,12),((6,13),10)))),9),15),7);
 678: 3 -916.2574463 -942.0305977 (0,(((((1,8),14),(11,16)),(9,15)),(2,((3,5),((4,12),((6,13),10))))),7);
 679: 19 -986.4177246 -939.835296 (0,((((((1,8),14),(11,16)),(4,(((6,13),10),12))),(2,(3,5))),(9,15)),7);
 680: 1 -948.6204834 -941.0618169 (0,((((((1,(8,(11,16))),((4,12),((6,13),10))),14),(2,(3,5))),15),9),7);
 681: 21 -933.5234375 -941.5833936 (0,((((((1,(11,16)),(8,14)),2),((3,5),((4,((6,13),10)),12))),15),9),7);
 682: 53 -945.383667 -939.7387972 (0,(((((1,(8,14)),(11,16)),(2,((3,5),((4,12),((6,13),10))))),9),15),7);
 683: 24 -963.8094482 -941.986591 (0,(((((1,(8,14)),(11,16)),9),(2,((3,5),((4,12),((6,13),10))))),15),7);
 684: 4 -906.3757324 -940.291043 (0,(((((((1,8),(11,16)),14),((4,12),((6,13),10))),(2,(3,5))),15),9),7);
 685: 4 -939.1070557 -940.2697156 (0,((((((1,(8,(11,16))),14),(4,(((6,13),10),12))),(2,(3,5))),15),9),7);
 686: 11 -913.345459 -942.9503594 (0,(((((1,8),14),((2,((3,5),((4,12),((6,13),10)))),(11,16))),9),15),7);
 687: 4 -903.0447998 -940.6924913 (0,((((((1,8),14),(11,16)),((2,(3,5)),((4,12),((6,13),10)))),9),15),7);
 688: 2 -1042.387207 -944.609405 (0,(((((((1,8),(11,16)),14),2),((3,5),((4,12),(6,(10,13))))),15),9),7);
 689: 24 -958.6244507 -940.8732842 (0,(((((((1,8),14),(11,16)),2),((3,5),((4,12),((6,13),10)))),9),15),7);
 690: 6 -889.1705322 -940.9954732 (0,(((((((1,14),(8,(11,16))),2),(3,5)),(4,(((6,13),10),12))),9),15),7);
 691: 7 -850.6862793 -946.7888603 (0,(((((1,14),16),11),8),(2,((3,((4,12),(6,(10,13)))),5))),((7,9),15));
 692: 2 -999.5175171 -942.7997447 (0,((((1,(8,(11,16))),14),((2,(3,5)),((4,12),((6,13),10)))),15),(7,9));
 693: 9 -914.0097046 -942.9555677 (0,(((((((1,14),8),11),16),((3,5),((4,(6,(10,13))),12))),9),(7,15)),2);
 694: 3 -819.6051636 -943.3566886 (0,((((1,14),8),(11,16)),(((2,((3,5),((4,((6,13),10)),12))),9),15)),7);
 695: 7 -864.0500488 -946.8112388 (0,(((((1,(8,16)),11),14),(2,(3,(((4,12),(6,(10,13))),5)))),7),(9,15));
 696: 82 -937.5056763 -940.2506741 (0,(((((((1,(8,14)),11),16),2),((3,5),((4,12),((6,13),10)))),9),15),7);
 697: 6 -949.1513672 -939.9619801 (0,((((1,((8,14),11)),16),(2,((3,5),((4,12),((6,13),10))))),7),(9,15));
 698: 24 -904.6033936 -940.2743452 (0,(((((((1,8),14),(11,16)),((3,5),((4,12),((6,13),10)))),2),9),15),7);
 699: 3 -878.5126953 -947.6901336 (0,(((((1,8),14),(11,16)),((2,(3,(((4,12),(6,(10,13))),5))),15)),9),7);
 700: 2 -942.3661499 -942.9810548 (0,(((((1,8),14),(11,16)),((2,((3,5),((4,12),((6,13),10)))),9)),15),7);
 701: 36 -949.6040039 -941.5581901 (0,((((((1,8),14),11),16),(7,9)),(2,((3,5),((4,12),((6,13),10))))),15);
 702: 7 -973.1452026 -941.2676458 (0,(((((1,14),(8,(11,16))),(2,((3,5),((4,12),((6,13),10))))),9),15),7);
 703: 24 -889.7277832 -940.3522881 (0,(((((((1,8),14),(11,16)),2),((3,5),((4,12),((6,13),10)))),9),15),7);
 704: 2 -888.8182983 -945.4210168 (0,(((((((1,(8,14)),(11,16)),9),((4,12),(6,(10,13)))),(3,5)),2),15),7);
 705: 3 -955.8540649 -942.2967033 (0,(((((1,8),14),(11,16)),((2,9),((3,5),((4,12),((6,13),10))))),15),7);
 706: 1 -927.9703369 -941.680308 (0,((((((((1,14),8),11),16),2),((3,5),((4,12),(6,(10,13))))),9),15),7);
 707: 2 -936.6739502 -940.2027047 (0,((((((1,8),(11,16)),14),(2,((3,5),((4,12),((6,13),10))))),15),9),7);
 708: 13 -967.5088501 -941.4531689 (0,((((1,8),14),(11,16)),(((2,((3,5),((4,12),((6,13),10)))),9),15)),7);
 709: 2 -957.2137451 -941.3801287 (0,((((((1,(8,(11,16))),14),((4,12),(6,(10,13)))),(2,(3,5))),15),9),7);
 710: 4 -875.5982666 -941.8222535 (0,((((((1,8),11),14),16),9),((2,((3,5),((4,12),((6,13),10)))),15)),7);
 711: 5 -977.7998657 -941.0097011 (0,((((((1,8),14),(11,16)),((2,(3,5)),((4,((6,13),10)),12))),9),15),7);
 712: 10 -829.9124756 -945.9979581 (0,(((((((1,((4,12),((6,13),10))),(3,5)),14),8),((2,16),11)),15),9),7);
 713: 4 -951.9329834 -945.2180118 (0,((((((1,((3,5),((4,((6,13),10)),12))),14),8),(2,(11,16))),9),15),7);
 714: 11 -931.9929199 -945.0790805 (0,(((((((1,((3,5),((4,12),((6,13),10)))),14),8),2),(11,16)),9),15),7);
 715: 24 -949.5264893 -941.4835215 (0,(((((((1,8),14),11),16),9),(2,((3,5),((4,12),((6,13),10))))),15),7);
 716: 5 -963.2325439 -942.0305977 (0,(((((1,8),14),(11,16)),(9,15)),(2,((3,5),((4,12),((6,13),10))))),7);
 717: 53 -923.810791 -939.7391169 (0,(((((1,(11,16)),(8,14)),(2,((3,5),((4,12),((6,13),10))))),9),15),7);
 718: 24 -858.3439941 -939.7809796 (0,(((((1,(8,14)),(11,16)),(2,((3,5),((4,12),((6,13),10))))),9),15),7);
 719: 3 -981.8616943 -943.8445899 (0,(((((1,8),14),(11,16)),((2,((3,5),((4,((6,13),10)),12))),15)),9),7);
 720: 21 -885.6661987 -939.8313042 (0,(((((((1,8),14),11),16),((2,(3,5)),((4,((6,13),10)),12))),15),9),7);
 721: 1 -967.1500244 -947.4124842 (0,(((((((1,(2,(3,5))),8),14),16),11),(7,15)),((4,(6,(10,13))),12)),9);
 722: 2 -904.3850098 -944.8713855 (0,(((((1,8),((2,(3,5)),14)),(((4,12),(6,(10,13))),(11,16))),9),15),7);
 723: 4 -895.8638916 -940.8629201 (0,(((((((1,8),14),(11,16)),((3,5),((4,12),((6,13),10)))),2),9),15),7);
 724: 1 -1076.664795 -940.8469557 (0,((((((1,14),8),(11,16)),((2,(3,5)),((4,12),((6,13),10)))),9),15),7);
 725: 5 -971.2265625 -943.4699809 (0,(((((((1,(8,14)),16),(2,(3,5))),11),((4,((6,13),10)),12)),9),15),7);
 726: 12 -910.218811 -941.7850069 (0,((((((1,14),8),(11,16)),15),((2,(3,5)),((4,12),((6,13),10)))),9),7);
 727: 5 -978.2831421 -941.7055816 (0,((((((1,(8,14)),(11,16)),(2,(3,5))),9),((4,12),(6,(10,13)))),15),7);
 728: 1 -992.553833 -943.4957832 (0,(((((1,8),(14,16)),((2,((3,5),((4,12),((6,13),10)))),11)),15),9),7);
 729: 5 -955.866333 -942.396581 (0,(((((1,(8,14)),(11,16)),9),15),((2,(3,5)),((4,12),((6,13),10)))),7);
 730: 2 -954.0537109 -940.2697156 (0,((((((1,(8,(11,16))),14),(4,(((6,13),10),12))),(2,(3,5))),15),9),7);
 731: 3 -893.2667236 -941.9880775 (0,((((1,(8,14)),(11,16)),((2,((3,5),((4,12),((6,13),10)))),9)),15),7);
 732: 7 -1019.453735 -939.9427437 (0,(((((((1,16),(8,14)),11),(2,(3,5))),((4,((6,13),10)),12)),9),15),7);
 733: 13 -869.7911987 -941.784142 (0,(((((1,8),(11,16)),14),(((2,(3,5)),((4,12),((6,13),10))),9)),15),7);
 734: 17 -897.2315674 -940.5898076 (0,(((((1,8),14),(11,16)),(2,((3,5),((4,((6,13),10)),12)))),(9,15)),7);
 735: 79 -958.1339722 -939.7820175 (0,(((((((1,16),8),14),11),((2,(3,5)),((4,12),((6,13),10)))),9),15),7);
 736: 6 -911.7479248 -942.3814603 (0,((((((1,(8,14)),(11,16)),9),((4,12),((6,13),10))),(2,(3,5))),15),7);
 737: 4 -956.4659424 -942.7242222 (0,((((((1,(8,14)),(11,16)),2),((3,5),((4,((6,10),13)),12))),15),9),7);
 738: 9 -937.5462646 -941.5513603 (0,(((((1,((8,14),11)),16),(2,((3,5),((4,12),(6,(10,13)))))),15),9),7);
 739: 3 -917.0994873 -943.4727122 (0,(((((1,(8,14)),(11,16)),9),(2,((3,5),((4,12),(6,(10,13)))))),15),7);
 740: 55 -955.6352539 -939.7879427 (0,(((((1,8),14),(11,16)),(2,((3,5),((4,12),((6,13),10))))),9),(7,15));
 741: 10 -966.1240845 -943.2501505 (0,((((((1,8),(11,16)),14),(((3,5),((4,12),((6,13),10))),15)),9),2),7);
 742: 4 -940.1878662 -940.8755094 (0,((((((1,(8,14)),(11,16)),2),((3,5),((4,12),((6,13),10)))),9),15),7);
 743: 13 -992.3178101 -947.3545042 (0,(((((1,14),((2,(3,5)),((4,12),(6,(10,13))))),((8,16),11)),15),9),7);
 744: 7 -921.3022461 -941.3801287 (0,((((((1,(8,(11,16))),14),((4,12),(6,(10,13)))),(2,(3,5))),15),9),7);
 745: 25 -944.6086426 -939.8041683 (0,((((((1,14),(8,(11,16))),(2,(3,5))),((4,12),((6,13),10))),9),15),7);
 746: 13 -964.0132446 -943.4319587 (0,(((((1,14),((2,(3,5)),(8,(11,16)))),(4,(((6,13),10),12))),9),15),7);
 747: 7 -965.2332764 -941.4013965 (0,((((((((1,16),14),8),11),2),((3,5),((4,12),(6,(10,13))))),15),9),7);
 748: 31 -934.0246582 -940.0707153 (0,((((((1,8),14),(11,16)),(2,((3,5),((4,12),((6,13),10))))),9),15),7);
 749: 5 -929.3666382 -941.1539421 (0,(((((1,14),((8,11),16)),(2,((3,5),((4,12),(6,(10,13)))))),9),15),7);
 750: 32 -990.0626221 -940.5356402 (0,((((((((1,14),8),16),11),((3,5),(4,(((6,13),10),12)))),2),15),9),7);
 751: 6 -905.5949707 -944.5590121 (0,((((((1,8),((2,(3,5)),14)),(11,16)),((4,(6,(10,13))),12)),9),15),7);
 752: 4 -1001.144897 -940.2697156 (0,((((((1,(8,(11,16))),14),(4,(((6,13),10),12))),(2,(3,5))),15),9),7);
 753: 5 -913.1728516 -944.5589139 (0,((((((1,8),((2,(3,5)),14)),(11,16)),((4,12),(6,(10,13)))),15),9),7);
 754: 4 -921.0750732 -940.6671192 (0,(((((((1,8),14),11),16),((2,(3,5)),((4,12),((6,13),10)))),9),15),7);
 755: 6 -944.8809204 -940.8629201 (0,(((((((1,8),14),(11,16)),((3,5),((4,12),((6,13),10)))),2),9),15),7);
 756: 27 -943.0074463 -939.8333764 (0,((((((((1,8),14),16),11),(2,(3,5))),(4,(((6,13),10),12))),9),15),7);
 757: 5 -1017.129456 -944.9748199 (0,((((1,((2,((3,5),((4,12),(6,(10,13))))),14)),((8,16),11)),15),9),7);
 758: 6 -935.6178589 -942.8358198 (0,(((((((1,8),14),11),16),9),(2,((3,5),((4,12),((6,10),13))))),15),7);
 759: 11 -979.4130249 -945.6303103 (0,(((((1,8),(14,16)),(2,(((3,5),((4,((6,13),10)),12)),11))),15),9),7);
 760: 18 -953.6311035 -940.4411673 (0,(((((((1,8),14),11),16),2),((3,5),((4,12),((6,13),10)))),(7,9)),15);
 761: 48 -904.6068115 -939.8651293 (0,((((((1,8),14),(11,16)),((2,(3,5)),((4,12),((6,13),10)))),9),15),7);
 762: 30 -935.9457397 -941.4806676 (0,(((((1,8),14),(11,16)),((2,((3,5),((4,12),((6,13),10)))),9)),15),7);
 763: 1 -936.7075195 -942.7167681 (0,(((((1,14),8),(11,16)),(7,9)),(2,((3,5),((4,12),((6,13),10))))),15);
 764: 16 -945.2149048 -941.7866438 (0,(((((((1,8),16),14),11),((4,12),((6,13),10))),(7,9)),(2,(3,5))),15);
 765: 2 -825.7431641 -942.9407198 (0,(((1,(8,(11,16))),14),(((2,(3,5)),15),((4,12),((6,13),10)))),(7,9));
 766: 46 -918.9304199 -940.2682082 (0,((((((1,(8,14)),(11,16)),((3,5),((4,12),((6,13),10)))),2),9),15),7);
 767: 23 -922.484375 -940.3554979 (0,(((((((1,8),14),(11,16)),((3,5),((4,12),((6,13),10)))),2),9),15),7);
 768: 1 -962.375 -940.7967068 (0,(((((1,(8,14)),(11,16)),((2,(3,5)),((4,12),((6,13),10)))),9),15),7);
 769: 1 -857.7053833 -942.7997447 (0,((((1,(8,(11,16))),14),((2,(3,5)),((4,12),((6,13),10)))),15),(7,9));
 770: 4 -1064.278076 -940.5621368 (0,(((((((1,14),8),11),16),2),((3,5),((4,12),((6,13),10)))),(9,15)),7);
 771: 10 -937.1151733 -944.0805953 (0,(((((((1,14),8),11),(2,((3,5),((4,12),(6,(10,13)))))),16),9),15),7);
 772: 25 -918.1640625 -939.7825121 (0,(((((1,8),16),(11,14)),(2,((3,5),((4,12),((6,13),10))))),(9,15)),7);
 773: 1 -956.4285889 -946.7960025 (0,(((((1,8),(((3,5),((4,12),((6,13),10))),14)),(2,(11,16))),15),9),7);
 774: 5 -947.3431396 -945.3323336 (0,((((((1,8),((2,(3,5)),14)),(4,(((6,13),10),12))),(11,16)),9),15),7);
 775: 25 -906.3786621 -942.8804507 (0,((((1,(8,14)),((2,((3,5),((4,12),((6,13),10)))),(11,16))),9),15),7);
 776: 2 -945.0443726 -946.0291135 (0,(((((1,(8,14)),((3,5),((4,12),((6,13),10)))),2),(11,16)),9),(7,15));
 777: 2 -987.9855347 -942.351329 (0,(((((1,8),((11,14),16)),9),((2,(3,5)),((4,12),((6,13),10)))),15),7);
 778: 7 -967.3262329 -943.4125954 (0,(((((((1,8),16),11),((2,(3,5)),14)),((4,12),((6,13),10))),9),7),15);
 779: 2 -851.4000854 -948.3209979 (0,((((((1,8),14),11),16),((2,9),(3,(((4,((6,13),10)),12),5)))),15),7);
 780: 1 -877.4130859 -944.0360402 (0,((((1,(8,14)),(2,((3,5),(4,(((6,13),10),12))))),(11,16)),9),(7,15));
 781: 2 -876.6318359 -940.1630321 (0,((((((1,8),14),(11,16)),(2,((3,5),((4,12),((6,13),10))))),9),15),7);
 782: 24 -874.1536255 -941.4199186 (0,(((((1,(8,16)),14),11),(2,((3,5),((4,12),(6,(10,13)))))),7),(9,15));
 783: 3 -820.9311523 -942.9744749 (0,(((((((1,8),14),11),16),(4,((6,(10,13)),12))),((2,(3,5)),15)),9),7);
 784: 3 -969.4718018 -941.2413479 (0,(((((((1,8),14),11),16),((2,(3,5)),((4,12),((6,13),10)))),9),15),7);
 785: 4 -955.3092041 -946.2025966 (0,(((((((1,(2,(3,5))),14),8),16),11),(7,15)),((4,((6,13),10)),12)),9);
 786: 1 -928.1073608 -942.7997447 (0,((((1,(8,(11,16))),14),((2,(3,5)),((4,12),((6,13),10)))),15),(7,9));
 787: 2 -970.6855469 -942.8697171 (0,((((((1,(11,16)),(8,14)),9),((3,5),((4,12),((6,13),10)))),2),15),7);
 788: 8 -915.1865234 -940.9469676 (0,((((((1,(8,14)),(11,16)),2),((3,5),((4,12),((6,13),10)))),15),9),7);
 789: 13 -960.3812256 -943.6062841 (0,(((((1,(8,14)),((2,(3,5)),(4,(((6,13),10),12)))),(11,16)),9),15),7);
 790: 1 -960.7435303 -942.2294414 (0,(((((1,14),8),(11,16)),7),(((2,(3,5)),((4,12),((6,13),10))),9)),15);
 791: 9 -814.8415527 -942.0482337 (0,((((((((1,14),16),11),8),((3,5),((4,12),(6,(10,13))))),2),7),15),9);
 792: 1 -999.1876831 -945.0155495 (0,(((((1,8),14),(11,16)),(((2,(3,5)),(4,(((6,13),10),12))),9)),15),7);
 793: 7 -1021.147034 -941.0990473 (0,(((((((1,16),11),(8,14)),(2,(3,5))),9),((4,12),((6,13),10))),15),7);
 794: 16 -925.8326416 -940.2461449 (0,(((((((1,14),8),(11,16)),((3,5),((4,12),((6,13),10)))),2),15),9),7);
 795: 18 -958.2121582 -941.4125162 (0,(((((1,14),((8,16),11)),(2,((3,5),((4,12),(6,(10,13)))))),15),9),7);
 796: 4 -917.548584 -941.8225772 (0,((((((1,16),11),(8,14)),9),7),(2,((3,5),((4,12),((6,13),10))))),15);
 797: 3 -918.3591309 -940.7822826 (0,(((((((1,8),14),11),16),(2,((3,5),(4,(((6,13),10),12))))),9),15),7);
 798: 6 -999.0304565 -941.0716757 (0,(((((((1,(11,16)),14),8),(2,(3,5))),9),((4,12),((6,13),10))),15),7);
 799: 2 -918.1143799 -941.8246454 (0,((((1,16),(8,14)),11),(9,15)),((2,((3,5),((4,12),((6,13),10)))),7));
 800: 22 -982.9282227 -941.5833936 (0,(((((1,((8,14),(11,16))),2),((3,5),((4,((6,13),10)),12))),15),9),7);
 801: 2 -948.8822021 -941.2413479 (0,(((((((1,8),14),11),16),((2,(3,5)),((4,12),((6,13),10)))),9),15),7);
 802: 30 -980.9978638 -939.9408802 (0,((((((1,8),14),(11,16)),(2,((3,5),((4,12),((6,13),10))))),9),15),7);
 803: 9 -903.187439 -941.3956386 (0,((((((1,14),(8,(11,16))),((3,5),((4,12),(6,(10,13))))),2),9),15),7);
 804: 1 -968.3776855 -942.7643632 (0,(((((((1,8),14),(11,16)),((3,5),((4,((6,13),10)),12))),2),15),9),7);
 805: 1 -1003.286682 -949.8725374 (0,((((((1,8),14),((3,5),((4,12),((6,13),10)))),2),(11,16)),15),(7,9));
 806: 26 -950.3513184 -943.3943804 (0,((((((((1,8),16),11),(2,(3,5))),14),((4,12),((6,13),10))),15),9),7);
 807: 7 -925.2547607 -946.7888448 (0,((((1,((8,14),11)),16),(2,((3,((4,12),(6,(10,13)))),5))),7),(9,15));
 808: 3 -973.3599854 -946.7291963 (0,((((((1,8),((2,14),(3,5))),(11,16)),((4,12),(6,(10,13)))),9),15),7);
 809: 6 -954.7354736 -941.7866438 (0,(((((((1,8),16),14),11),((4,12),((6,13),10))),(7,9)),(2,(3,5))),15);
 810: 28 -966.7802734 -941.4288634 (0,(((((((1,(8,(11,16))),14),((4,12),((6,13),10))),(3,5)),2),15),9),7);
 811: 29 -851.7509766 -940.9663445 (0,((((((((1,8),14),(11,16)),(3,5)),2),((4,12),((6,13),10))),15),9),7);
 812: 1 -888.3231201 -942.9439979 (0,(((1,(8,(11,16))),14),((2,(3,5)),(((4,12),((6,13),10)),15))),(7,9));
 813: 5 -874.2559814 -941.5985349 (0,((((((1,(8,(11,16))),14),((4,12),((6,10),13))),(2,(3,5))),15),9),7);
 814: 23 -951.0961914 -940.95276 (0,((((((((1,8),14),(11,16)),2),(3,5)),((4,12),((6,13),10))),9),15),7);
 815: 2 -936.5362549 -940.9469676 (0,((((((1,(8,14)),(11,16)),2),((3,5),((4,12),((6,13),10)))),15),9),7);
 816: 14 -994.703125 -940.291043 (0,(((((((1,8),(11,16)),14),((4,12),((6,13),10))),(2,(3,5))),15),9),7);
 817: 2 -908.526123 -946.0291135 (0,(((((1,(8,14)),((3,5),((4,12),((6,13),10)))),2),(11,16)),9),(7,15));
 818: 11 -938.0860596 -941.5833772 (0,(((((((1,(8,14)),16),11),2),((3,5),((4,((6,13),10)),12))),15),9),7);
 819: 35 -956.309021 -940.2511946 (0,((((((1,(8,14)),(11,16)),2),((3,5),((4,12),((6,13),10)))),9),15),7);
 820: 38 -896.1166992 -941.15384 (0,((((((1,8),14),(11,16)),(2,((3,5),((4,12),((6,10),13))))),9),15),7);
 821: 3 -851.730957 -942.6505006 (0,((((((((1,8),11),14),16),9),2),((3,5),((4,12),((6,13),10)))),15),7);
 822: 54 -880.3955078 -940.2469348 (0,((((((1,(8,14)),(11,16)),2),((3,5),((4,12),((6,13),10)))),9),15),7);
 823: 11 -954.9871216 -942.10421 (0,(((((1,(8,14)),(11,16)),9),((2,(3,5)),(4,(((6,13),10),12)))),15),7);
 824: 14 -941.0526123 -940.051057 (0,(((((1,8),14),(11,16)),(2,((3,5),((4,12),((6,13),10))))),(9,15)),7);
 825: 19 -941.8125 -945.9979581 (0,(((((((1,((4,12),((6,13),10))),(3,5)),8),14),((2,16),11)),15),9),7);
 826: 2 -981.8548584 -940.1531247 (0,(((((((1,14),8),11),16),(2,((3,5),((4,12),((6,13),10))))),9),15),7);
 827: 2 -995.9837646 -942.0086775 (0,(((((1,14),(8,(11,16))),((2,(3,5)),((4,12),(6,(10,13))))),9),15),7);
 828: 11 -900.1871338 -942.6475546 (0,(((((((1,16),11),(8,14)),9),((3,5),((4,12),((6,13),10)))),2),7),15);
 829: 14 -982.5216064 -940.9509591 (0,((((((((1,8),14),(11,16)),(3,5)),2),((4,12),((6,13),10))),9),15),7);
 830: 8 -1051.817383 -945.0773778 (0,(((((1,((3,5),((4,12),((6,13),10)))),(8,14)),(2,(11,16))),9),15),7);
 831: 1 -1058.699951 -941.3790833 (0,(((((((1,(8,(11,16))),14),((4,12),((6,13),10))),2),(3,5)),15),9),7);
 832: 62 -889.8588867 -939.8301054 (0,((((((((1,8),14),16),11),(2,(3,5))),((4,((6,13),10)),12)),9),15),7);
 833: 8 -915.7159424 -944.9224749 (0,(((((((1,8),(((3,5),((4,12),((6,13),10))),14)),16),2),11),9),15),7);
 834: 5 -925.4404297 -941.2358402 (0,((((((1,8),14),(11,16)),(2,((3,5),((4,12),((6,10),13))))),9),15),7);
 835: 3 -969.680603 -944.9759228 (0,((((((1,14),(2,((3,5),((4,12),(6,(10,13)))))),11),(8,16)),15),9),7);
 836: 26 -923.7095337 -941.0085361 (0,(((((1,8),14),(11,16)),(2,((3,5),((4,12),(6,(10,13)))))),(9,15)),7);
 837: 4 -912.7913818 -940.4940253 (0,((((((1,8),14),(11,16)),((2,(3,5)),((4,12),((6,13),10)))),9),15),7);
 838: 4 -953.3218994 -946.4835341 (0,((((((1,(8,14)),((3,5),(4,(((6,10),13),12)))),2),16),11),9),(7,15));
 839: 46 -909.7563477 -939.831202 (0,(((((((1,8),14),(11,16)),(2,(3,5))),((4,((6,13),10)),12)),9),15),7);
 840: 10 -966.590271 -941.6599963 (0,((((((1,14),(8,(11,16))),((3,5),((4,12),(6,(10,13))))),2),9),15),7);
 841: 44 -930.213501 -940.2910593 (0,((((((1,(8,(11,16))),14),((4,12),((6,13),10))),(2,(3,5))),15),9),7);
 842: 16 -974.364563 -942.494306 (0,(((((1,8),16),14),(((3,5),((4,12),((6,13),10))),11)),2),(7,(9,15)));
 843: 8 -881.2937012 -942.5849126 (0,((((((1,8),14),11),16),(2,(((3,5),((4,((6,13),10)),12)),9))),15),7);
 844: 8 -913.5178223 -941.986591 (0,(((((1,(8,14)),(11,16)),9),(2,((3,5),((4,12),((6,13),10))))),15),7);
 845: 19 -882.543335 -942.8808073 (0,(((((1,8),14),((2,((3,5),((4,12),((6,13),10)))),(11,16))),9),15),7);
 846: 8 -899.1599121 -942.3660787 (0,((((((1,(11,16)),(8,14)),(2,((4,12),((6,13),10)))),(3,5)),9),15),7);
 847: 4 -963.6687012 -944.0745341 (0,(((((((1,14),8),16),11),(((3,5),((4,12),(6,(10,13)))),15)),2),9),7);
 848: 9 -948.869751 -942.6996122 (0,((((((1,8),14),(11,16)),9),(2,((3,5),((4,12),(6,(10,13)))))),15),7);
 849: 1 -967.9219971 -941.7380574 (0,((((((1,(8,14)),11),16),((2,(3,5)),((4,12),(6,(10,13))))),7),15),9);
 850: 2 -900.7813721 -942.9439979 (0,(((1,(8,(11,16))),14),((2,(3,5)),(((4,12),((6,13),10)),15))),(7,9));
 851: 2 -899.8571167 -942.8697171 (0,((((((1,(11,16)),(8,14)),9),((3,5),((4,12),((6,13),10)))),2),15),7);
 852: 50 -861.9914551 -939.7832886 (0,(((((((1,8),14),(11,16)),(2,(3,5))),((4,12),((6,13),10))),9),7),15);
 853: 7 -982.9677124 -943.8307417 (0,(((((1,(2,(3,5))),8),(11,16)),(((4,((6,13),10)),12),14)),9),(7,15));
 854: 2 -896.6005859 -948.1128091 (0,((((((1,14),8),(11,16)),(7,9)),2),((3,((4,12),((6,13),10))),5)),15);
 855: 12 -910.9685059 -941.5982445 (0,(((((1,8),14),(11,16)),(2,((3,5),(4,((6,(10,13)),12))))),(9,15)),7);
 856: 2 -971.5910645 -941.9229199 (0,((((((((1,14),8),11),16),2),((3,5),((4,12),((6,10),13)))),9),15),7);
 857: 5 -938.7528076 -940.8732842 (0,(((((((1,8),14),(11,16)),2),((3,5),((4,12),((6,13),10)))),9),15),7);
 858: 1 -957.7428589 -941.5513603 (0,(((((1,((8,14),11)),16),(2,((3,5),((4,12),(6,(10,13)))))),15),9),7);
 859: 9 -1003.316467 -940.5650178 (0,(((((((1,(8,14)),11),16),((3,5),((4,12),((6,13),10)))),2),9),15),7);
 860: 4 -1026.012451 -945.0201519 (0,(((((((1,(2,(3,5))),8),14),16),11),(7,15)),(4,(((6,13),10),12))),9);
 861: 4 -932.4089966 -947.0535343 (0,((((((1,((4,12),(6,(10,13)))),(3,5)),(8,14)),((2,16),11)),15),9),7);
 862: 3 -966.3915405 -939.96198 (0,(((1,(((8,14),11),16)),(2,((3,5),((4,12),((6,13),10))))),7),(9,15));
 863: 7 -936.6141357 -940.2778727 (0,((((((1,14),8),(11,16)),(2,((3,5),((4,12),((6,13),10))))),9),15),7);
 864: 3 -954.8372803 -941.1539421 (0,(((((1,14),(8,(11,16))),(2,((3,5),((4,12),(6,(10,13)))))),15),9),7);
 865: 5 -1055.544922 -945.3790381 (0,((((((1,(8,14)),11),16),(2,((3,((4,12),((6,13),10))),5))),9),15),7);
 866: 20 -990.168457 -940.2365322 (0,(((((((1,16),(8,14)),11),((3,5),((4,12),((6,13),10)))),2),9),15),7);
 867: 13 -1015.774536 -940.3239687 (0,((((((1,8),14),(11,16)),(2,((3,5),((4,12),((6,13),10))))),15),9),7);
 868: 31 -925.5878296 -945.3932861 (0,((((((1,8),16),14),(2,(((3,5),((4,12),((6,13),10))),11))),15),9),7);
 869: 4 -986.7058716 -940.4940253 (0,((((((1,8),14),(11,16)),((2,(3,5)),((4,12),((6,13),10)))),9),15),7);
 870: 1 -897.0489502 -941.2413479 (0,(((((((1,8),14),11),16),((2,(3,5)),((4,12),((6,13),10)))),9),15),7);
 871: 11 -849.8624268 -941.0745598 (0,((((((((1,8),14),16),11),(2,(3,5))),((4,12),((6,10),13))),9),15),7);
 872: 16 -910.5822754 -940.2572684 (0,(((((((1,8),14),(11,16)),2),((3,5),((4,12),((6,13),10)))),9),15),7);
 873: 71 -878.0102539 -939.7395206 (0,((((((1,8),14),(11,16)),(2,((3,5),((4,12),((6,13),10))))),9),15),7);
 874: 68 -940.7720947 -939.781327 (0,((((((1,(8,14)),16),11),((2,(3,5)),((4,12),((6,13),10)))),15),9),7);
 875: 9 -1018.991272 -941.5833928 (0,(((((1,(8,14)),(11,16)),2),((3,5),((4,((6,13),10)),12))),15),(7,9));
 876: 3 -929.1976318 -940.8732842 (0,(((((((1,8),14),(11,16)),2),((3,5),((4,12),((6,13),10)))),9),15),7);
 877: 6 -855.1387939 -944.1426976 (0,(((((1,(8,14)),(11,16)),(((3,5),((4,12),(6,(10,13)))),9)),2),15),7);
 878: 49 -943.8917236 -939.8291488 (0,(((((((1,14),8),(11,16)),(2,(3,5))),(4,(((6,13),10),12))),9),15),7);
 879: 28 -897.4197388 -940.9542439 (0,(((((((1,8),14),11),16),(2,((3,5),((4,12),(6,(10,13)))))),9),15),7);
 880: 1 -967.826355 -942.7167681 (0,(((((1,14),8),(11,16)),(7,9)),(2,((3,5),((4,12),((6,13),10))))),15);
 881: 22 -922.5577393 -941.5493408 (0,(((((1,8),14),(11,16)),((2,((3,5),((4,12),((6,13),10)))),15)),9),7);
 882: 9 -931.8549194 -943.3810403 (0,(((((1,8),14),((2,((3,5),((4,12),((6,13),10)))),(11,16))),9),15),7);
 883: 35 -976.2799072 -939.8319142 (0,((((((1,(8,14)),16),11),((2,(3,5)),((4,((6,13),10)),12))),15),9),7);
 884: 5 -920.9608765 -944.2716334 (0,((((((1,14),8),11),16),15),((2,9),((3,5),((4,12),(6,(10,13)))))),7);
 885: 9 -907.2954102 -944.9310192 (0,(((((((1,8),14),16),2),(((3,5),((4,12),((6,13),10))),11)),9),15),7);
 886: 56 -941.3430176 -939.787305 (0,(((((((1,14),8),(11,16)),((4,12),((6,13),10))),(2,(3,5))),15),9),7);
 887: 21 -765.3551025 -940.9817113 (0,(((((((1,(14,16)),8),11),(3,5)),(2,((4,12),((6,13),10)))),9),7),15);
 888: 4 -959.2878418 -944.9319865 (0,((((((1,8),(((3,5),((4,12),((6,13),10))),14)),16),(2,11)),9),15),7);
 889: 3 -1002.807861 -942.396581 (0,(((((1,(8,14)),(11,16)),9),15),((2,(3,5)),((4,12),((6,13),10)))),7);
 890: 4 -918.8481445 -944.9224749 (0,(((((((1,8),(((3,5),((4,12),((6,13),10))),14)),16),2),11),9),15),7);
 891: 47 -894.913208 -940.2910591 (0,((((((1,(8,(11,16))),14),((4,12),((6,13),10))),(2,(3,5))),9),15),7);
 892: 2 -1020.350281 -942.7167681 (0,(((((1,14),8),(11,16)),(7,9)),(2,((3,5),((4,12),((6,13),10))))),15);
 893: 9 -935.8639526 -941.1898647 (0,(((((((1,8),16),14),11),((4,12),((6,10),13))),(2,(3,5))),(7,9)),15);
 894: 6 -988.0604248 -947.211697 (0,((((((1,14),8),16),11),(7,9)),(2,((3,((4,12),((6,13),10))),5))),15);
 895: 29 -872.2104492 -940.2437679 (0,(((((((1,8),14),(11,16)),2),((3,5),((4,12),((6,13),10)))),9),15),7);
 896: 32 -993.7974854 -939.742053 (0,((((((1,(8,14)),16),11),(2,((3,5),((4,12),((6,13),10))))),9),15),7);
 897: 18 -910.3984375 -940.2461607 (0,(((((((1,14),8),16),11),((3,5),((4,12),((6,13),10)))),2),15),(7,9));
 898: 29 -975.406189 -939.8291984 (0,((((((1,14),((8,11),16)),(2,(3,5))),(4,(((6,13),10),12))),9),15),7);
 899: 12 -914.9446411 -940.2876465 (0,(((((((1,14),8),(11,16)),2),((3,5),((4,12),((6,13),10)))),15),9),7);
 900: 1 -939.0768433 -941.8764166 (0,((((1,(8,14)),(11,16)),(9,15)),((2,(3,5)),((4,12),((6,13),10)))),7);
 901: 2 -891.1097412 -947.0452462 (0,((((((1,14),((3,5),((4,12),(6,(10,13))))),2),((8,16),11)),15),9),7);
 902: 38 -910.0159912 -940.2311273 (0,(((((((1,14),8),(11,16)),((3,5),((4,12),((6,13),10)))),2),9),15),7);
 903: 8 -958.1902466 -939.7879271 (0,(((((1,8),14),(11,16)),(2,((3,5),((4,12),((6,13),10))))),(9,15)),7);
 904: 1 -978.3863525 -943.8274324 (0,((((((1,8),((2,(3,5)),14)),(11,16)),((4,12),((6,13),10))),9),15),7);
 905: 6 -969.0782471 -942.3965809 (0,((((((1,14),8),(11,16)),9),((2,(3,5)),((4,12),((6,13),10)))),15),7);
 906: 2 -912.6846924 -939.9687837 (0,((((((1,8),14),(11,16)),((2,(3,5)),((4,12),((6,13),10)))),9),15),7);
 907: 4 -937.5405884 -945.4354562 (0,(((((((1,(8,14)),(11,16)),9),(3,5)),((4,12),(6,(10,13)))),2),15),7);
 908: 2 -944.5179443 -942.6521541 (0,((((((1,16),(8,14)),11),(9,15)),2),((3,5),((4,12),((6,13),10)))),7);
 909: 1 -1005.197937 -942.453611 (0,((((((1,8),14),(11,16)),(2,((3,5),((4,12),(6,(10,13)))))),9),15),7);
 910: 3 -991.9846191 -940.9273562 (0,((((((1,8),14),(11,16)),((3,5),((4,12),((6,13),10)))),2),(9,15)),7);
 911: 2 -857.786499 -944.1426976 (0,(((((1,(8,14)),(11,16)),(((3,5),((4,12),(6,(10,13)))),9)),2),15),7);
 912: 3 -942.2585449 -941.3367173 (0,((((((1,8),14),(11,16)),(2,(3,5))),((4,12),(6,(10,13)))),(9,15)),7);
 913: 8 -897.6687012 -941.6867755 (0,(((((1,14),16),11),8),(2,((3,5),(4,((6,(10,13)),12))))),((7,9),15));
 914: 49 -935.538147 -939.7813427 (0,((((((1,(8,14)),16),11),((2,(3,5)),((4,12),((6,13),10)))),15),7),9);
 915: 1 -938.2803955 -940.8036248 (0,((((((1,8),14),(11,16)),((2,(3,5)),((4,12),((6,13),10)))),9),15),7);
 916: 5 -916.4605103 -940.8789148 (0,((((((1,(8,14)),(11,16)),((3,5),((4,12),((6,13),10)))),2),9),15),7);
 917: 7 -1006.325317 -946.8112388 (0,((((1,(8,11)),16),14),(2,(3,(((4,12),(6,(10,13))),5)))),(7,(9,15)));
 918: 1 -935.3005371 -942.1728135 (0,(((((((1,8),(11,16)),14),2),((3,5),((4,12),(6,(10,13))))),9),15),7);
 919: 2 -894.6831055 -942.9407198 (0,(((1,(8,(11,16))),14),(((2,(3,5)),15),((4,12),((6,13),10)))),(7,9));
 920: 24 -910.9179688 -941.4506045 (0,(((((1,8),(11,(14,16))),9),(2,((3,5),((4,12),((6,13),10))))),15),7);
 921: 1 -963.7788086 -941.3367173 (0,((((((1,8),14),(11,16)),(2,(3,5))),((4,12),(6,(10,13)))),(9,15)),7);
 922: 58 -860.6918335 -939.8295873 (0,(((((((1,8),14),(11,16)),(2,(3,5))),(4,(((6,13),10),12))),15),9),7);
 923: 2 -899.1775513 -953.5585347 (0,(((1,(8,(11,16))),(((2,(3,5)),((4,12),((6,13),10))),15)),14),(7,9));
 924: 24 -862.5345459 -941.4199203 (0,(((((1,14),16),11),8),(2,((3,5),((4,12),(6,(10,13)))))),((7,15),9));
 925: 11 -991.5533447 -943.8045288 (0,(((((((1,8),14),(2,(3,5))),((4,12),((6,13),10))),(11,16)),9),15),7);
 926: 10 -926.6467285 -944.9232069 (0,(((((((1,8),(((3,5),((4,12),((6,13),10))),14)),16),2),11),9),15),7);
 927: 4 -1044.147461 -942.356244 (0,((((((1,(11,16)),(8,14)),(2,(3,5))),9),((4,12),((6,10),13))),15),7);
 928: 5 -959.9262695 -942.10421 (0,(((((1,(8,14)),(11,16)),9),((2,(3,5)),(4,(((6,13),10),12)))),15),7);
 929: 21 -927.3505859 -943.3925158 (0,((((((1,8),14),((2,(3,5)),(11,16))),((4,12),((6,13),10))),15),9),7);
 930: 1 -972.4936523 -940.4224144 (0,((((((1,8),(11,16)),14),(2,((3,5),((4,12),((6,13),10))))),9),15),7);
 931: 8 -959.7501221 -940.5621368 (0,(((((((1,14),8),11),16),2),((3,5),((4,12),((6,13),10)))),(9,15)),7);
 932: 11 -960.6315918 -944.9319865 (0,((((((1,8),(((3,5),((4,12),((6,13),10))),14)),16),(2,11)),9),15),7);
 933: 6 -953.6396484 -942.9064483 (0,(((((1,(8,14)),(11,16)),9),((2,(3,5)),((4,12),(6,(10,13))))),15),7);
 934: 1 -939.3851318 -940.8469557 (0,((((((1,14),8),(11,16)),((2,(3,5)),((4,12),((6,13),10)))),9),15),7);
 935: 1 -1040.70105 -940.8469557 (0,((((((1,14),8),(11,16)),((2,(3,5)),((4,12),((6,13),10)))),9),15),7);
 936: 15 -991.6967163 -942.5908605 (0,((((1,8),14),(11,16)),(((2,((3,5),((4,12),(6,(10,13))))),9),15)),7);
 937: 5 -894.6963501 -940.2910594 (0,((((((1,((8,16),11)),14),((4,12),((6,13),10))),(2,(3,5))),15),9),7);
 938: 2 -816.3759766 -943.6831515 (0,((((1,((8,14),(11,16))),2),(((3,5),((4,12),((6,13),10))),15)),9),7);
 939: 29 -946.2810669 -941.4823841 (0,((((((1,8),14),(11,16)),9),(2,((3,5),((4,12),((6,13),10))))),15),7);
 940: 3 -907.6896973 -941.3112219 (0,((((((1,8),14),11),16),(2,((3,5),((4,12),(6,(10,13)))))),(9,15)),7);
 941: 4 -908.720459 -940.5026897 (0,(((((((1,8),14),11),16),(2,((3,5),(4,(((6,13),10),12))))),9),15),7);
 942: 1 -906.8312988 -942.7167681 (0,(((((1,14),8),(11,16)),(7,9)),(2,((3,5),((4,12),((6,13),10))))),15);
 943: 4 -958.5705566 -941.9880775 (0,((((1,(8,14)),(11,16)),((2,((3,5),((4,12),((6,13),10)))),9)),15),7);
 944: 7 -928.6040039 -945.077378 (0,((((((1,((3,5),((4,12),((6,13),10)))),14),8),((2,11),16)),9),15),7);
 945: 5 -1010 -941.986591 (0,(((((1,(8,14)),(11,16)),9),(2,((3,5),((4,12),((6,13),10))))),15),7);
 946: 1 -909.1298828 -942.2294414 (0,(((((1,14),8),(11,16)),7),(((2,(3,5)),((4,12),((6,13),10))),9)),15);
 947: 3 -988.9529419 -940.1531247 (0,(((((((1,14),8),11),16),(2,((3,5),((4,12),((6,13),10))))),9),15),7);
 948: 18 -954.7797852 -941.7850069 (0,((((((1,14),8),(11,16)),15),((2,(3,5)),((4,12),((6,13),10)))),9),7);
 949: 6 -869.2871704 -942.0482338 (0,(((((1,(8,11)),16),14),((3,5),((4,12),(6,(10,13))))),2),(7,(9,15)));
 950: 25 -965.026001 -940.3522881 (0,(((((((1,8),14),(11,16)),2),((3,5),((4,12),((6,13),10)))),9),15),7);
 951: 5 -897.4658203 -942.3965809 (0,((((((1,8),14),(11,16)),9),((2,(3,5)),((4,12),((6,13),10)))),15),7);
 952: 1 -865.6402588 -947.8523398 (0,((((((1,8),14),((3,5),((4,12),(6,(10,13))))),2),16),11),((7,15),9));
 953: 25 -891.9893799 -941.4199186 (0,(((((1,(8,16)),14),11),(2,((3,5),((4,12),(6,(10,13)))))),7),(9,15));
 954: 42 -902.489502 -941.1322397 (0,(((((1,14),(8,(11,16))),(2,((3,5),((4,12),((6,10),13))))),9),15),7);
 955: 12 -872.5806885 -945.3932861 (0,((((((1,8),16),14),(2,(((3,5),((4,12),((6,13),10))),11))),15),9),7);
 956: 24 -948.2987671 -940.2659171 (0,(((((((1,8),14),(11,16)),2),((3,5),((4,12),((6,13),10)))),15),9),7);
 957: 8 -932.5428467 -940.8732842 (0,(((((((1,8),14),(11,16)),2),((3,5),((4,12),((6,13),10)))),9),15),7);
 958: 16 -926.8845215 -939.8178989 (0,((((((1,8),16),(11,14)),((4,12),((6,13),10))),(2,(3,5))),(7,9)),15);
 959: 10 -867.5583496 -944.3920395 (0,((((((1,8),14),(11,16)),(((3,5),((4,12),((6,10),13))),15)),9),2),7);
 960: 4 -905.8060303 -946.0291135 (0,(((((1,(8,14)),((3,5),((4,12),((6,13),10)))),2),(11,16)),9),(7,15));
 961: 15 -947.5271606 -941.7850295 (0,(((((1,(8,14)),16),11),(((2,(3,5)),((4,12),((6,13),10))),15)),9),7);
 962: 8 -925.5114746 -941.6867755 (0,(((((1,14),16),11),8),(2,((3,5),(4,((6,(10,13)),12))))),((7,9),15));
 963: 1 -950.4092407 -942.8721806 (0,((((((1,(11,16)),(8,14)),9),2),((3,5),((4,12),((6,13),10)))),15),7);
 964: 9 -956.541626 -941.070964 (0,((((((1,14),8),(11,16)),((2,(3,5)),((4,12),((6,10),13)))),9),15),7);
 965: 1 -949.3179932 -945.384458 (0,(((((1,8),14),(2,(((3,5),((4,12),((6,13),10))),(11,16)))),9),15),7);
 966: 18 -940.7194824 -943.2501354 (0,((((((1,8),14),(11,16)),9),(((3,5),((4,12),((6,13),10))),15)),2),7);
 967: 5 -974.2609863 -942.396581 (0,((((((1,(8,14)),16),11),9),((2,(3,5)),((4,12),((6,13),10)))),15),7);
 968: 20 -965.8300781 -943.3896522 (0,((((((1,8),14),((2,(3,5)),(11,16))),((4,12),((6,13),10))),9),15),7);
 969: 8 -987.7523193 -942.0834909 (0,(((((((1,14),8),(11,16)),2),((3,5),((4,12),((6,13),10)))),9),15),7);
 970: 2 -980.4568481 -940.53523 (0,(((((1,8),14),(11,16)),((2,(3,5)),((4,12),((6,13),10)))),(9,15)),7);
 971: 8 -902.3151855 -939.8306314 (0,((((((1,8),14),(11,16)),((2,(3,5)),((4,((6,13),10)),12))),15),9),7);
 972: 10 -901.227478 -940.8774676 (0,((((((1,14),8),(11,16)),((2,(3,5)),((4,12),(6,(10,13))))),9),15),7);
 973: 4 -966.1286621 -943.7879642 (0,((((1,(2,((3,5),((4,12),((6,13),10))))),(8,14)),(11,16)),9),(7,15));
 974: 22 -980.6699219 -940.9378252 (0,((((((1,8),14),(11,16)),2),((3,5),((4,12),((6,13),10)))),(9,15)),7);
 975: 5 -907.6900635 -940.2027047 (0,((((((1,8),(11,16)),14),(2,((3,5),((4,12),((6,13),10))))),15),9),7);
 976: 28 -851.8121338 -939.780979 (0,(((((1,8),14),(11,16)),(2,((3,5),((4,12),((6,13),10))))),(9,15)),7);
 977: 16 -972.4035645 -939.8010432 (0,((((((1,14),(8,16)),11),((2,(3,5)),((4,12),((6,13),10)))),9),15),7);
 978: 49 -907.8820801 -940.3160597 (0,((((((((1,8),14),16),11),((3,5),((4,12),((6,13),10)))),2),9),15),7);
 979: 15 -931.3482666 -939.8189374 (0,(((((1,8),((11,16),14)),(2,((3,5),((4,12),((6,13),10))))),9),15),7);
 980: 32 -983.3703613 -939.7464544 (0,((((((1,(8,14)),11),16),(2,((3,5),((4,12),((6,13),10))))),15),9),7);
 981: 28 -996.2871094 -942.8851773 (0,(((((1,8),14),((2,((3,5),((4,12),((6,13),10)))),(11,16))),9),15),7);
 982: 7 -951.2060547 -940.5765477 (0,((((((1,14),(8,(11,16))),2),((3,5),((4,((6,13),10)),12))),15),9),7);
 983: 13 -900.9033203 -940.2635578 (0,((((((((1,8),14),11),16),2),((3,5),((4,12),((6,13),10)))),9),15),7);
 984: 10 -880.6106567 -942.0450543 (0,(((((1,(8,11)),16),14),2),((3,5),((4,12),(6,(10,13))))),(7,(9,15)));
 985: 13 -890.8254395 -941.7566701 (0,(((((1,(8,(11,16))),14),((4,12),((6,13),10))),((2,(3,5)),15)),9),7);
 986: 3 -1008.921753 -940.6671192 (0,(((((((1,8),14),11),16),((2,(3,5)),((4,12),((6,13),10)))),9),15),7);
 987: 6 -955.9658203 -942.3814865 (0,((((((1,(8,14)),(11,16)),9),(2,(3,5))),((4,12),((6,13),10))),15),7);
 988: 4 -934.6243286 -942.4797895 (0,((((((1,14),11),(8,16)),((2,(3,5)),((4,12),(6,(10,13))))),7),15),9);
 989: 17 -867.6187134 -941.7844717 (0,((((((1,8),14),(11,16)),9),((2,(3,5)),((4,12),((6,13),10)))),15),7);
 990: 16 -892.4315186 -941.236755 (0,(((((1,(8,14)),(11,16)),(2,((3,5),((4,12),((6,10),13))))),9),15),7);
 991: 7 -912.2056274 -940.2910594 (0,((((((1,((8,11),16)),14),((4,12),((6,13),10))),(2,(3,5))),15),9),7);
 992: 12 -919.1802979 -942.2873686 (0,(((((((1,(8,16)),14),11),9),((3,5),((4,12),((6,13),10)))),2),15),7);
 993: 1 -1031.866821 -941.0097011 (0,((((((1,8),14),(11,16)),((2,(3,5)),((4,((6,13),10)),12))),9),15),7);
 994: 11 -941.6328125 -939.8651293 (0,((((((1,8),14),(11,16)),((2,(3,5)),((4,12),((6,13),10)))),9),15),7);
 995: 17 -1003.756836 -940.9519319 (0,(((((((((1,8),14),16),11),(3,5)),2),((4,12),((6,13),10))),9),15),7);
 996: 68 -894.8875122 -939.7406286 (0,(((((1,(8,14)),(11,16)),(2,((3,5),((4,12),((6,13),10))))),9),15),7);
 997: 11 -978.8971558 -940.2910594 (0,((((((1,((8,11),16)),14),((4,12),((6,13),10))),(2,(3,5))),15),9),7);
 998: 4 -937.2094116 -940.878577 (0,((((((1,14),8),(11,16)),((2,(3,5)),((4,12),(6,(10,13))))),15),9),7);
 999: 7 -925.15625 -952.4494588 (0,((((((1,8),((3,((4,12),(6,(10,13)))),5)),14),2),16),11),((7,15),9));
 boot_splits_size: 2
 logl_cutoff: -959.9711417
UFBootSplit0:
 000: 1 2 16
 001: 1 0 1 7 9 11 14 15 16
 002: 265 1 14
 003: 1 0 4 6 9 10 12 13 15
 004: 607 1 8 14
 005: 1 4 6 9 10 12 13
 006: 129 1 8 14 16
 007: 1 2 3 5 16
 008: 837 1 8 11 14 16
 009: 2 3 4 5 6 10 12 13 14
 010: 2 14 16
 011: 1 4 10 12
 012: 984 3 5
 013: 4 0 1 2 7 8 9 14 15
 014: 1 4 6 9 10 12 13 15
 015: 849 4 12
 016: 4 1 3 5 8 14
 017: 4 2 3 5 11 16
 018: 708 6 13
 019: 7 0 1 7 8 11 14 16
 020: 999 6 10 13
 021: 1000 4 6 10 12 13
 022: 558 3 4 5 6 10 12 13
 023: 492 2 3 4 5 6 10 12 13
 024: 729 0 7 9 15
 025: 6 4 5 6 10 12 13
 026: 581 0 7 15
 027: 5 0 7 9 15 16
 028: 770 0 7
 029: 5 1 2 3 5 14
 030: 5 8 11 14 16
 031: 264 8 14
 032: 46 0 2 7 9 11 15 16
 033: 63 0 7 9 11 15 16
 034: 54 0 7 9 11 15
 035: 78 7 15
 036: 383 1 8
 037: 545 11 16
 038: 391 2 3 5
 039: 157 1 2 3 5 8 11 14 16
 040: 219 10 13
 041: 180 9 15
 042: 128 1 2 8 11 14 16
 043: 156 1 8 11 14
 044: 24 1 2 8 9 11 14 16
 045: 73 6 10
 046: 30 11 14 16
 047: 58 1 16
 048: 50 1 8 9 11 14 15 16
 049: 9 1 2 8 9 11 14 15 16
 050: 75 0 2 7 9 15
 051: 93 6 10 12 13
 052: 9 2 3 5 14
 053: 45 1 2 3 5 8 14
 054: 11 1 2 3 5 8 14 16
 055: 58 4 6 10 13
 056: 8 0 1 8 9 11 14 15 16
 057: 21 8 11 16
 058: 122 1 8 11 16
 059: 164 0 7 9
 060: 2 0 1 7 8 9 15
 061: 40 1 8 16
 062: 7 0 4 6 7 10 12 13
 063: 70 1 11 16
 064: 78 1 8 9 11 14 16
 065: 10 3 4 6 10 12 13
 066: 7 1 7 8 9 11 14 15 16
 067: 2 8 14 16
 068: 14 0 1 7 8 9 11 14 16
 069: 23 1 14 16
 070: 35 7 9
 071: 43 0 15
 072: 29 8 16
 073: 49 0 9 15
 074: 24 1 3 5 8 11 14 16
 075: 24 0 4 6 7 10 12 13 15
 076: 18 1 2 3 5
 077: 23 1 2 3 5 8
 078: 6 0 4 6 9 10 12 13
 079: 36 0 9
 080: 34 1 8 11
 081: 29 1 7 8 11 14 16
 082: 49 0 1 7 8 11 14 15 16
 083: 28 8 11
 084: 10 1 2 3 5 8 11 16
 085: 21 0 2 3 5 7 9 15
 086: 5 0 3 5 7 9 15
 087: 10 4 6 10 11 12 13 16
 088: 20 11 14
 089: 15 0 2 7 15
 090: 4 2 4 6 10 12 13
 091: 9 0 7 9 14 15
 092: 27 1 8 11 14 15 16
 093: 2 2 14
 094: 9 0 1 7 8 9 11 15 16
 095: 20 7 9 15
 096: 1 3 5 14
 097: 7 1 2 3 5 8 11 14
 098: 6 1 11 14
 099: 3 2 11 16
 100: 15 0 1 7 8 9 14 15
 101: 4 1 11
 102: 3 4 6 10 12 13 16
 103: 3 4 6 10 12 13 14
 104: 11 0 2 7
 105: 25 1 11 14 16
 106: 3 0 1 7 8 9 11 14 15
 107: 2 0 1 8 11 14 16
 108: 3 2 3 5 9
 109: 9 8 11 14
 nsplits: 110
 ntax: 17
UFBootSplit1:
 000: 1 0 7 8 9 11 14 15 16
 001: 1 0 1 2 7 8 9 14 15
 002: 1 1 2 8 9 11 14 15 16
 003: 202 8 14
 004: 611 1 8 14
 005: 1 8 11 14 16
 006: 1 1 2 7 8 9 11 14 16
 007: 1 0 3 5 7 9 15
 008: 973 3 5
 009: 358 2 3 5
 010: 2 0 2 7 9 11 14 15 16
 011: 1 2 14
 012: 848 4 12
 013: 2 0 2 3 5 15
 014: 1 0 1 2 7 8 11 14 16
 015: 706 6 13
 016: 1 0 2 4 6 7 10 12 13
 017: 999 6 10 13
 018: 1000 4 6 10 12 13
 019: 499 2 3 4 5 6 10 12 13
 020: 45 0 7 9 11 15 16
 021: 1 0 3 5 7
 022: 2 4 6 10 12 13 14
 023: 541 11 16
 024: 723 0 7 9 15
 025: 1 4 6 12 13
 026: 568 0 7 15
 027: 1 0 2 7 9 15 16
 028: 2 2 4 6 9 10 12 13
 029: 45 7 15
 030: 1 0 7 8 9 15
 031: 510 1 8
 032: 179 1 8 14 16
 033: 5 1 2 8 14 16
 034: 586 3 4 5 6 10 12 13
 035: 19 3 4 5 6 10 11 12 13
 036: 782 0 7
 037: 87 1 8 16
 038: 808 1 8 11 14 16
 039: 104 1 2 3 5 8 11 14 16
 040: 94 7 9
 041: 78 0 15
 042: 137 1 8 11 14
 043: 14 2 9
 044: 246 10 13
 045: 75 4 6 10 13
 046: 54 0 1 7 8 11 14 15 16
 047: 12 3 4 5 6 9 10 12 13
 048: 35 0 2 7 15
 049: 99 0 2 7 9 15
 050: 20 3 4 6 10 12 13
 051: 36 1 16
 052: 29 1 11 16
 053: 105 1 8 9 11 14 16
 054: 193 1 14
 055: 85 1 2 8 11 14 16
 056: 212 0 7 9
 057: 19 8 11
 058: 66 8 11 16
 059: 2 0 1 8 9 11 14 15 16
 060: 7 11 14 16
 061: 20 0 7 8 9 11 15 16
 062: 49 8 16
 063: 26 0 7 9 11 15
 064: 2 0 1 7 8 9 11 14 15
 065: 9 1 2 8 9 11 14 16
 066: 6 1 2 3 5 8 14 16
 067: 91 1 8 11 16
 068: 9 2 3 5 15
 069: 24 0 1 7 8 9 11 14 16
 070: 18 3 4 5 6 10 12 13 14
 071: 48 0 2 7 9 11 15 16
 072: 10 0 2 7 9 11 15
 073: 28 7 9 15
 074: 16 0 1 7 8 9 14 15 16
 075: 29 0 9 15
 076: 48 6 10
 077: 20 1 8 11 14 15 16
 078: 12 0 2 7 9
 079: 31 1 14 16
 080: 13 1 3 5 8 11 14 16
 081: 77 6 10 12 13
 082: 5 1 2 3 5
 083: 9 1 2 3 5 8
 084: 41 1 2 3 5 8 14
 085: 4 0 4 6 9 10 12 13
 086: 21 0 9
 087: 102 9 15
 088: 19 1 8 9 11 14 15 16
 089: 8 2 4 6 10 12 13
 090: 8 0 1 7 8 9 14 15
 091: 31 1 8 11
 092: 17 14 16
 093: 7 11 14
 094: 11 1 4 6 10 12 13
 095: 16 1 3 4 5 6 10 12 13
 096: 11 2 16
 097: 19 2 11 16
 098: 3 0 7 8 9 14 15
 099: 7 4 6 10 11 12 13 16
 100: 4 1 2 3 5 8 11 16
 101: 3 4 6 10 11 12 13
 102: 40 0 2 3 5 7 9 15
 103: 6 0 1 7 8 9 11 15 16
 104: 1 2 3 5 7 9
 105: 1 0 7 9 15 16
 106: 2 1 11 14
 107: 5 1 7 8 11 14 16
 108: 5 2 11
 109: 2 1 7 8 9 11 14 15 16
 110: 7 4 5 6 10 12 13
 111: 19 1 7 8 9 11 14 16
 112: 2 0 1 8 11 14 15 16
 113: 8 1 3 5 8 9 11 14 16
 114: 9 0 4 6 7 10 12 13 15
 115: 21 2 3 5 14
 116: 1 1 11
 117: 1 0 2 3 5 7 9
 118: 9 3 4 5 6 10 12 13 15
 119: 5 0 1 7 8 11 14 16
 120: 11 8 11 14
 121: 13 1 11 14 16
 122: 2 0 7 9 14
 123: 1 0 1 7 8 9 11 16
 124: 1 2 3 5 9 14
 125: 4 0 2
 126: 2 0 1 8 11 14 16
 127: 1 0 2 3 5 7 9 15 16
 128: 6 4 6 10 12 13 15
 129: 2 1 2 3 5 14
 130: 2 0 4 6 7 10 12 13
 131: 12 0 2 7 8 9 11 15 16
 132: 5 0 2 3 5 7 15
 133: 1 2 3 5 11
 134: 4 8 14 16
 135: 1 4 6 9 10 12 13
 136: 3 1 2 14
 137: 8 0 2 7
 138: 2 0 7 9 14 15
 139: 3 2 3 5 11 16
 140: 2 0 7 8 9 15 16
 141: 1 3 5 14
 nsplits: 142
 ntax: 17
boot_consense_logl: -939.7425339
contree: (0:0.0000022339,(((((((((1:0.0000000000,19:0.0000000000):0,18:0.0000000000):0,17:0.0000000000):2.233892845e-06,8:0.0000022339)43:2.233892845e-06,14:0.0058338122)61:2.233892845e-06,(11:0.0000022339,16:0.0000022339)59:2.233892845e-06)80:0.005524667998,(2:0.0128848908,((3:0.0000022339,5:0.0000022339)97:0.0809237662,((4:0.0000022339,12:0.0000022339)83:0.02406107431,((6:0.0553115855,13:0.0000022477)71:0.006579787944,10:0.0058478546)100:0.1543133229)100:0.2222334286)58:0.0297317943)48:0.004619159247)73:0.005107702165,9:0.0000022339)55:2.233892845e-06,15:0.0000022339)81:2.233892845e-06,7:0.0000022339);
contree_rfdist: 0
finished: true
finishedCandidateSet: true
finishedModelFinal: true
finishedModelInit: true
initTree: (0:0.0000010000,((((((((1:0.0000010000,11:0.0000010000):1e-06,8:0.0000010000):1e-06,14:0.0050264550):1e-06,16:0.0000010000):0.005026455026,2:0.0152406417):1e-06,((3:0.0000010000,5:0.0000010000):0.05277777778,((4:0.0000010000,12:0.0000010000):0.04175824176,(6:0.0204301075,(10:0.0050264550,13:0.0050264550):0.02043010753):0.0697740113):0.1117647059):0.05277777778):0.005026455026,7:0.0000010000):1e-06,15:0.0000010000):1e-06,9:0.0000010000);
iqtree:
 command:  -nt AUTO -s /media/hdd_2tb/GPA_reclassification_clean/A_dataset_creation/5_basic_phylogenetics/2_trimmed_complete_basic_phylogeny/2_OGs_with_domains_phylogeny/1_mafft_MSAs/OG_34_transposas_mafftMSA.faa -m JTT+F+G4 -pre /media/hdd_2tb/GPA_reclassification_clean/A_dataset_creation/5_basic_phylogenetics/2_trimmed_complete_basic_phylogeny/2_OGs_with_domains_phylogeny/4_mafft_iqtree_ML_trees/OG_34_transposas_mafft_iqtree -redo -bb 1000
 seed: 308444
 start_time: 1707979049
 version: 2.2.5
```
