## Supplementary Data 7 for "Structural and evolutionary analyses support reclassification of glycopeptide antibiotics as xyclopeptides": OG_34_transposas_mafft_iqtree.contree

```
(StsW25_2:0.0000022339,(((((((((StRir_20:0.0000000000,StRir_1:0.0000000000):0.0000000000,StRi_6:0.0000000000):0.0000000000,StRi1:0.0000000000):0.0000022339,StRi_5:0.0000022339)43:0.0000022339,StRi_3:0.0058338122)61:0.0000022339,(StRi_1:0.0000022339,StRiR_1:0.0000022339)59:0.0000022339)80:0.0055246680,(StAua_2:0.0128848908,((StAfJ3_2:0.0000022339,StAfJ3_1:0.0000022339)97:0.0809237662,((StsC2_2:0.0000022339,StsC2_1:0.0000022339)83:0.0240610743,((StMo_1:0.0553115855,StCr:0.0000022477)71:0.0065797879,StPo:0.0058478546)100:0.1543133229)100:0.2222334286)58:0.0297317943)48:0.0046191592)73:0.0051077022,StsW83_1:0.0000022339)55:0.0000022339,rim:0.0000022339)81:0.0000022339,StsW83_2:0.0000022339);
```
