## Supplementary Data 7 for "Structural and evolutionary analyses support reclassification of glycopeptide antibiotics as xyclopeptides": OG_34_transposas_mafft_iqtree.log

```
IQ-TREE multicore version 2.2.5 COVID-edition for Linux 64-bit built Sep 15 2023
Developed by Bui Quang Minh, James Barbetti, Nguyen Lam Tung,
Olga Chernomor, Heiko Schmidt, Dominik Schrempf, Michael Woodhams, Ly Trong Nhan.

Host:    athina-desktop (AVX2, FMA3, 62 GB RAM)
Command: /home/athina/anaconda3/envs/iqtree2/bin/iqtree2 -nt AUTO -s /media/hdd_2tb/GPA_reclassification_clean/A_dataset_creation/5_basic_phylogenetics/2_trimmed_complete_basic_phylogeny/2_OGs_with_domains_phylogeny/1_mafft_MSAs/OG_34_transposas_mafftMSA.faa -m JTT+F+G4 -pre /media/hdd_2tb/GPA_reclassification_clean/A_dataset_creation/5_basic_phylogenetics/2_trimmed_complete_basic_phylogeny/2_OGs_with_domains_phylogeny/4_mafft_iqtree_ML_trees/OG_34_transposas_mafft_iqtree -redo -bb 1000
Seed:    308444 (Using SPRNG - Scalable Parallel Random Number Generator)
Time:    Thu Feb 15 07:37:29 2024
Kernel:  AVX+FMA - auto-detect threads (32 CPU cores detected)

Reading alignment file /media/hdd_2tb/GPA_reclassification_clean/A_dataset_creation/5_basic_phylogenetics/2_trimmed_complete_basic_phylogeny/2_OGs_with_domains_phylogeny/1_mafft_MSAs/OG_34_transposas_mafftMSA.faa ... Fasta format detected
Reading fasta file: done in 0.000194928 secs using 99.01% CPU
Alignment most likely contains protein sequences
Constructing alignment: done in 0.000404995 secs using 5696% CPU
Alignment has 20 sequences with 200 columns, 87 distinct patterns
45 parsimony-informative, 5 singleton sites, 150 constant sites
          Gap/Ambiguity  Composition  p-value
Analyzing sequences: done in 3.16491e-05 secs using 91.63% CPU
   1  StsW25_2    0.00%    passed    100.00%
   2  StRir_20   15.50%    passed    100.00%
   3  StAua_2    15.50%    passed    100.00%
   4  StAfJ3_2   15.50%    passed    100.00%
   5  StsC2_2    17.00%    passed    100.00%
   6  StAfJ3_1   15.50%    passed    100.00%
   7  StMo_1     17.00%    passed     99.87%
   8  StsW83_2    0.00%    passed    100.00%
   9  StRi_5     15.50%    passed    100.00%
  10  StsW83_1   15.50%    passed    100.00%
  11  StPo       17.00%    passed     99.98%
  12  StRi1      15.50%    passed    100.00%
  13  StRi_1      7.50%    passed    100.00%
  14  StsC2_1    17.00%    passed    100.00%
  15  StRir_1    15.50%    passed    100.00%
  16  StCr       17.00%    passed     99.98%
  17  StRi_6     15.50%    passed    100.00%
  18  StRi_3     15.50%    passed    100.00%
  19  rim         7.50%    passed    100.00%
  20  StRiR_1     7.50%    passed    100.00%
****  TOTAL      13.12%  0 sequences failed composition chi2 test (p-value<5%; df=19)
NOTE: StsW83_2 is identical to StsW25_2 but kept for subsequent analysis
NOTE: StRi_5 is identical to StRir_20 but kept for subsequent analysis
NOTE: StAfJ3_1 is identical to StAfJ3_2 but kept for subsequent analysis
NOTE: StsC2_1 is identical to StsC2_2 but kept for subsequent analysis
NOTE: StRiR_1 is identical to StRi_1 but kept for subsequent analysis
Checking for duplicate sequences: done in 0.000158068 secs using 3832% CPU
Identifying sites to remove: done in 0.000151516 secs using 98.34% CPU
NOTE: 3 identical sequences (see below) will be ignored for subsequent analysis
NOTE: StRi1 (identical to StRir_20) is ignored but added at the end
NOTE: StRir_1 (identical to StRir_20) is ignored but added at the end
NOTE: StRi_6 (identical to StRir_20) is ignored but added at the end
Alignment was printed to /media/hdd_2tb/GPA_reclassification_clean/A_dataset_creation/5_basic_phylogenetics/2_trimmed_complete_basic_phylogeny/2_OGs_with_domains_phylogeny/4_mafft_iqtree_ML_trees/OG_34_transposas_mafft_iqtree.uniqueseq.phy

For your convenience alignment with unique sequences printed to /media/hdd_2tb/GPA_reclassification_clean/A_dataset_creation/5_basic_phylogenetics/2_trimmed_complete_basic_phylogeny/2_OGs_with_domains_phylogeny/4_mafft_iqtree_ML_trees/OG_34_transposas_mafft_iqtree.uniqueseq.phy
WARNING: States(s) C rarely appear in alignment and may cause numerical problems

Create initial parsimony tree by phylogenetic likelihood library (PLL)... 0.001 seconds
Generating 1000 samples for ultrafast bootstrap (seed: 308444)...

NOTE: 1 MB RAM (0 GB) is required!
Measuring multi-threading efficiency up to 32 CPU cores
Increase to 10 rounds for branch lengths
1198 trees examined
Threads: 1 / Time: 32.017 sec / Speedup: 1.000 / Efficiency: 100% / LogL: -1407
Threads: 2 / Time: 26.788 sec / Speedup: 1.195 / Efficiency: 60% / LogL: -1407
Threads: 3 / Time: 24.726 sec / Speedup: 1.295 / Efficiency: 43% / LogL: -1407
Determining AUTO threadcount: done in 83.5315 secs using 190.2% CPU
BEST NUMBER OF THREADS: 2

Estimate model parameters (epsilon = 0.100)
1. Initial log-likelihood: -950.416
2. Current log-likelihood: -941.935
3. Current log-likelihood: -941.423
Optimal log-likelihood: -941.369
Gamma shape alpha: 0.335
Parameters optimization took 3 rounds (0.070 sec)
Wrote distance file to... 
Computing ML distances based on estimated model parameters...
Calculating distance matrix: done in 0.0180652 secs using 200% CPU
Computing ML distances took 0.018120 sec (of wall-clock time) 0.036185 sec (of CPU time)
Setting up auxiliary I and S matrices: done in 0.000182034 secs using 170.3% CPU
Constructing RapidNJ tree: done in 0.00228292 secs using 195.3% CPU
Computing RapidNJ tree took 0.002521 sec (of wall-clock time) 0.004912 sec (of CPU time)
Log-likelihood of RapidNJ tree: -940.891
--------------------------------------------------------------------
|             INITIALIZING CANDIDATE TREE SET                      |
--------------------------------------------------------------------
Generating 98 parsimony trees... 0.049 second
Computing log-likelihood of 98 initial trees ... 0.418 seconds
Current best score: -940.891

Do NNI search on 20 best initial trees
Optimizing NNI: done in 0.0501926 secs using 203.6% CPU
Estimate model parameters (epsilon = 0.100)
BETTER TREE FOUND at iteration 1: -939.742
Optimizing NNI: done in 0.0575547 secs using 197.3% CPU
BETTER TREE FOUND at iteration 2: -939.739
Optimizing NNI: done in 0.0376058 secs using 206.4% CPU
Optimizing NNI: done in 0.0527517 secs using 198.6% CPU
Optimizing NNI: done in 0.0507663 secs using 194.5% CPU
Optimizing NNI: done in 0.058484 secs using 195.8% CPU
Optimizing NNI: done in 0.0609226 secs using 198.5% CPU
Optimizing NNI: done in 0.0660724 secs using 196.8% CPU
Optimizing NNI: done in 0.0700536 secs using 197.1% CPU
Optimizing NNI: done in 0.0762454 secs using 194.5% CPU
Iteration 10 / LogL: -939.739 / Time: 0h:1m:24s
Optimizing NNI: done in 0.075728 secs using 200.4% CPU
Optimizing NNI: done in 0.0608127 secs using 205.2% CPU
Optimizing NNI: done in 0.0553265 secs using 201.2% CPU
Optimizing NNI: done in 0.0610526 secs using 198.3% CPU
Optimizing NNI: done in 0.0743046 secs using 196.9% CPU
Optimizing NNI: done in 0.0694509 secs using 197.9% CPU
Optimizing NNI: done in 0.0751926 secs using 201.1% CPU
Optimizing NNI: done in 0.0587644 secs using 195.3% CPU
Optimizing NNI: done in 0.0667353 secs using 201.9% CPU
Optimizing NNI: done in 0.0645739 secs using 205.3% CPU
Iteration 20 / LogL: -939.740 / Time: 0h:1m:25s
Finish initializing candidate tree set (2)
Current best tree score: -939.739 / CPU time: 1.753
Number of iterations: 20
--------------------------------------------------------------------
|               OPTIMIZING CANDIDATE TREE SET                      |
--------------------------------------------------------------------
Optimizing NNI: done in 0.0910043 secs using 187.9% CPU
Optimizing NNI: done in 0.10009 secs using 197.5% CPU
Optimizing NNI: done in 0.0922584 secs using 197.5% CPU
UPDATE BEST LOG-LIKELIHOOD: -939.739
Optimizing NNI: done in 0.0465536 secs using 198.5% CPU
Optimizing NNI: done in 0.103389 secs using 200.3% CPU
Optimizing NNI: done in 0.0766415 secs using 199.2% CPU
UPDATE BEST LOG-LIKELIHOOD: -939.739
Optimizing NNI: done in 0.102831 secs using 193.3% CPU
Optimizing NNI: done in 0.0814415 secs using 200.1% CPU
Optimizing NNI: done in 0.120001 secs using 200% CPU
Optimizing NNI: done in 0.0624388 secs using 189.8% CPU
Iteration 30 / LogL: -939.740 / Time: 0h:1m:26s (0h:3m:34s left)
Optimizing NNI: done in 0.119146 secs using 196.3% CPU
Optimizing NNI: done in 0.0782099 secs using 196.9% CPU
Optimizing NNI: done in 0.163029 secs using 189.5% CPU
Optimizing NNI: done in 0.124136 secs using 199.3% CPU
Optimizing NNI: done in 0.118166 secs using 191% CPU
Optimizing NNI: done in 0.141553 secs using 199.9% CPU
Optimizing NNI: done in 0.165617 secs using 194.2% CPU
Optimizing NNI: done in 0.0613271 secs using 189% CPU
Optimizing NNI: done in 0.0462915 secs using 198.1% CPU
Optimizing NNI: done in 0.0401334 secs using 197.8% CPU
Iteration 40 / LogL: -939.780 / Time: 0h:1m:27s (0h:2m:18s left)
Optimizing NNI: done in 0.0859501 secs using 196.8% CPU
Optimizing NNI: done in 0.152142 secs using 198.3% CPU
Optimizing NNI: done in 0.155128 secs using 199% CPU
Optimizing NNI: done in 0.0812239 secs using 196.8% CPU
Optimizing NNI: done in 0.179925 secs using 198.6% CPU
Optimizing NNI: done in 0.0470354 secs using 197.1% CPU
Optimizing NNI: done in 0.0835385 secs using 199.2% CPU
Optimizing NNI: done in 0.229105 secs using 194.1% CPU
Optimizing NNI: done in 0.0955847 secs using 198.7% CPU
Optimizing NNI: done in 0.0418452 secs using 183.7% CPU
Iteration 50 / LogL: -939.739 / Time: 0h:1m:28s (0h:1m:34s left)
Log-likelihood cutoff on original alignment: -959.770
Optimizing NNI: done in 0.136347 secs using 197.6% CPU
Optimizing NNI: done in 0.200345 secs using 198.6% CPU
Optimizing NNI: done in 0.082548 secs using 198.5% CPU
Optimizing NNI: done in 0.0862325 secs using 196.4% CPU
Optimizing NNI: done in 0.0739179 secs using 197.4% CPU
Optimizing NNI: done in 0.0661077 secs using 201.1% CPU
Optimizing NNI: done in 0.0233911 secs using 185.5% CPU
Optimizing NNI: done in 0.111965 secs using 197.6% CPU
Optimizing NNI: done in 0.0703843 secs using 198.5% CPU
Optimizing NNI: done in 0.0941678 secs using 200.9% CPU
Iteration 60 / LogL: -939.768 / Time: 0h:1m:29s (0h:1m:3s left)
Optimizing NNI: done in 0.0954327 secs using 192.3% CPU
Optimizing NNI: done in 0.153205 secs using 200.2% CPU
Optimizing NNI: done in 0.130742 secs using 194.9% CPU
Optimizing NNI: done in 0.257774 secs using 198.2% CPU
Optimizing NNI: done in 0.0910024 secs using 200.5% CPU
Optimizing NNI: done in 0.069628 secs using 197.7% CPU
Optimizing NNI: done in 0.135037 secs using 199.8% CPU
Optimizing NNI: done in 0.113186 secs using 198.8% CPU
Optimizing NNI: done in 0.142593 secs using 200.2% CPU
Optimizing NNI: done in 0.0730769 secs using 198.5% CPU
Iteration 70 / LogL: -939.740 / Time: 0h:1m:31s (0h:0m:42s left)
Optimizing NNI: done in 0.0343275 secs using 180.1% CPU
Optimizing NNI: done in 0.042094 secs using 195% CPU
Optimizing NNI: done in 0.0467394 secs using 200.1% CPU
Optimizing NNI: done in 0.0449659 secs using 188.8% CPU
Optimizing NNI: done in 0.111345 secs using 199.6% CPU
Optimizing NNI: done in 0.0432551 secs using 191.2% CPU
Optimizing NNI: done in 0.0509917 secs using 194.1% CPU
Optimizing NNI: done in 0.0818849 secs using 199.4% CPU
Optimizing NNI: done in 0.0981883 secs using 197.3% CPU
Optimizing NNI: done in 0.0354527 secs using 193.7% CPU
Iteration 80 / LogL: -940.896 / Time: 0h:1m:31s (0h:0m:25s left)
Optimizing NNI: done in 0.0894224 secs using 200.5% CPU
Optimizing NNI: done in 0.10684 secs using 193.6% CPU
Optimizing NNI: done in 0.152608 secs using 200.4% CPU
Optimizing NNI: done in 0.029249 secs using 195.7% CPU
Optimizing NNI: done in 0.119434 secs using 199.9% CPU
Optimizing NNI: done in 0.147174 secs using 200.4% CPU
Optimizing NNI: done in 0.149159 secs using 199.2% CPU
Optimizing NNI: done in 0.0846767 secs using 193.4% CPU
Optimizing NNI: done in 0.129226 secs using 197.6% CPU
Optimizing NNI: done in 0.123819 secs using 193.7% CPU
Iteration 90 / LogL: -940.267 / Time: 0h:1m:32s (0h:0m:12s left)
Optimizing NNI: done in 0.0852119 secs using 199.9% CPU
Optimizing NNI: done in 0.0707301 secs using 179.2% CPU
Optimizing NNI: done in 0.0913872 secs using 197.8% CPU
Optimizing NNI: done in 0.0596921 secs using 196.8% CPU
Optimizing NNI: done in 0.0865612 secs using 194.8% CPU
Optimizing NNI: done in 0.0991303 secs using 196.3% CPU
Optimizing NNI: done in 0.107614 secs using 200.4% CPU
Optimizing NNI: done in 0.111551 secs using 196.8% CPU
Optimizing NNI: done in 0.101845 secs using 195.5% CPU
Optimizing NNI: done in 0.140363 secs using 196.2% CPU
Iteration 100 / LogL: -939.780 / Time: 0h:1m:33s (0h:0m:1s left)
Log-likelihood cutoff on original alignment: -959.971
NOTE: Bootstrap correlation coefficient of split occurrence frequencies: 0.995
Optimizing NNI: done in 0.124897 secs using 195.2% CPU
Optimizing NNI: done in 0.0848007 secs using 201.2% CPU
Optimizing NNI: done in 0.133741 secs using 198.7% CPU
TREE SEARCH COMPLETED AFTER 103 ITERATIONS / Time: 0h:1m:34s

--------------------------------------------------------------------
|                    FINALIZING TREE SEARCH                        |
--------------------------------------------------------------------
Performs final model parameters optimization
Estimate model parameters (epsilon = 0.010)
1. Initial log-likelihood: -939.739
Optimal log-likelihood: -939.739
Gamma shape alpha: 0.340
Parameters optimization took 1 rounds (0.013 sec)
BEST SCORE FOUND : -939.739
Creating bootstrap support values...
Split supports printed to NEXUS file /media/hdd_2tb/GPA_reclassification_clean/A_dataset_creation/5_basic_phylogenetics/2_trimmed_complete_basic_phylogeny/2_OGs_with_domains_phylogeny/4_mafft_iqtree_ML_trees/OG_34_transposas_mafft_iqtree.splits.nex
Total tree length: 0.614

Total number of iterations: 103
CPU time used for tree search: 20.412 sec (0h:0m:20s)
Wall-clock time used for tree search: 10.515 sec (0h:0m:10s)
Total CPU time used: 179.687 sec (0h:2m:59s)
Total wall-clock time used: 94.227 sec (0h:1m:34s)

Computing bootstrap consensus tree...
Reading input file /media/hdd_2tb/GPA_reclassification_clean/A_dataset_creation/5_basic_phylogenetics/2_trimmed_complete_basic_phylogeny/2_OGs_with_domains_phylogeny/4_mafft_iqtree_ML_trees/OG_34_transposas_mafft_iqtree.splits.nex...
17 taxa and 160 splits.
Consensus tree written to /media/hdd_2tb/GPA_reclassification_clean/A_dataset_creation/5_basic_phylogenetics/2_trimmed_complete_basic_phylogeny/2_OGs_with_domains_phylogeny/4_mafft_iqtree_ML_trees/OG_34_transposas_mafft_iqtree.contree
Reading input trees file /media/hdd_2tb/GPA_reclassification_clean/A_dataset_creation/5_basic_phylogenetics/2_trimmed_complete_basic_phylogeny/2_OGs_with_domains_phylogeny/4_mafft_iqtree_ML_trees/OG_34_transposas_mafft_iqtree.contree
Log-likelihood of consensus tree: -939.743

Analysis results written to: 
  IQ-TREE report:                /media/hdd_2tb/GPA_reclassification_clean/A_dataset_creation/5_basic_phylogenetics/2_trimmed_complete_basic_phylogeny/2_OGs_with_domains_phylogeny/4_mafft_iqtree_ML_trees/OG_34_transposas_mafft_iqtree.iqtree
  Maximum-likelihood tree:       /media/hdd_2tb/GPA_reclassification_clean/A_dataset_creation/5_basic_phylogenetics/2_trimmed_complete_basic_phylogeny/2_OGs_with_domains_phylogeny/4_mafft_iqtree_ML_trees/OG_34_transposas_mafft_iqtree.treefile
  Likelihood distances:          /media/hdd_2tb/GPA_reclassification_clean/A_dataset_creation/5_basic_phylogenetics/2_trimmed_complete_basic_phylogeny/2_OGs_with_domains_phylogeny/4_mafft_iqtree_ML_trees/OG_34_transposas_mafft_iqtree.mldist

Ultrafast bootstrap approximation results written to:
  Split support values:          /media/hdd_2tb/GPA_reclassification_clean/A_dataset_creation/5_basic_phylogenetics/2_trimmed_complete_basic_phylogeny/2_OGs_with_domains_phylogeny/4_mafft_iqtree_ML_trees/OG_34_transposas_mafft_iqtree.splits.nex
  Consensus tree:                /media/hdd_2tb/GPA_reclassification_clean/A_dataset_creation/5_basic_phylogenetics/2_trimmed_complete_basic_phylogeny/2_OGs_with_domains_phylogeny/4_mafft_iqtree_ML_trees/OG_34_transposas_mafft_iqtree.contree
  Screen log file:               /media/hdd_2tb/GPA_reclassification_clean/A_dataset_creation/5_basic_phylogenetics/2_trimmed_complete_basic_phylogeny/2_OGs_with_domains_phylogeny/4_mafft_iqtree_ML_trees/OG_34_transposas_mafft_iqtree.log

Date and Time: Thu Feb 15 07:39:03 2024
```
