## Supplementary Data 7 for "Structural and evolutionary analyses support reclassification of glycopeptide antibiotics as xyclopeptides": OG_34_transposas_mafft_iqtree.mldist

```
17
StsW25_2   0.0000000 0.0119085 0.0188157 0.1219826 0.2498706 0.1219826 0.3800225 0.0000010 0.0119085 0.0000010 0.3426179 0.0108182 0.2498706 0.3478367 0.0182569 0.0000010 0.0108182 
StRir_20   0.0119085 0.0000000 0.0242158 0.1223822 0.2489996 0.1223822 0.3868391 0.0119085 0.0000010 0.0119085 0.3522784 0.0000010 0.2489996 0.3576731 0.0060376 0.0119085 0.0000010 
StAua_2    0.0188157 0.0242158 0.0000000 0.1228492 0.2611838 0.1228492 0.3781163 0.0188157 0.0242158 0.0188157 0.3410512 0.0242158 0.2611838 0.3462190 0.0309455 0.0188157 0.0242158 
StAfJ3_2   0.1219826 0.1223822 0.1228492 0.0000000 0.2876818 0.0000010 0.3926079 0.1219826 0.1223822 0.1219826 0.3757187 0.1223822 0.2876818 0.3815193 0.1321247 0.1219826 0.1223822 
StsC2_2    0.2498706 0.2489996 0.2611838 0.2876818 0.0000000 0.2876818 0.2190398 0.2498706 0.2489996 0.2498706 0.1787421 0.2489996 0.0000010 0.1813287 0.2640961 0.2498706 0.2489996 
StAfJ3_1   0.1219826 0.1223822 0.1228492 0.0000010 0.2876818 0.0000000 0.3926079 0.1219826 0.1223822 0.1219826 0.3757187 0.1223822 0.2876818 0.3815193 0.1321247 0.1219826 0.1223822 
StMo_1     0.3800225 0.3868391 0.3781163 0.3926079 0.2190398 0.3926079 0.0000000 0.3800225 0.3868391 0.3800225 0.0624875 0.3868391 0.2190398 0.0549610 0.4061555 0.3800225 0.3868391 
StsW83_2   0.0000010 0.0119085 0.0188157 0.1219826 0.2498706 0.1219826 0.3800225 0.0000000 0.0119085 0.0000010 0.3426179 0.0108182 0.2498706 0.3478367 0.0182569 0.0000010 0.0108182 
StRi_5     0.0119085 0.0000010 0.0242158 0.1223822 0.2489996 0.1223822 0.3868391 0.0119085 0.0000000 0.0119085 0.3522784 0.0000010 0.2489996 0.3576731 0.0060376 0.0119085 0.0000010 
StsW83_1   0.0000010 0.0119085 0.0188157 0.1219826 0.2498706 0.1219826 0.3800225 0.0000010 0.0119085 0.0000000 0.3426179 0.0119085 0.2498706 0.3478367 0.0182569 0.0000010 0.0119085 
StPo       0.3426179 0.3522784 0.3410512 0.3757187 0.1787421 0.3757187 0.0624875 0.3426179 0.3522784 0.3426179 0.0000000 0.3522784 0.1787421 0.0125057 0.3697436 0.3426179 0.3522784 
StRi_1     0.0108182 0.0000010 0.0242158 0.1223822 0.2489996 0.1223822 0.3868391 0.0108182 0.0000010 0.0119085 0.3522784 0.0000000 0.2489996 0.3576731 0.0060376 0.0108182 0.0000010 
StsC2_1    0.2498706 0.2489996 0.2611838 0.2876818 0.0000010 0.2876818 0.2190398 0.2498706 0.2489996 0.2498706 0.1787421 0.2489996 0.0000000 0.1813287 0.2640961 0.2498706 0.2489996 
StCr       0.3478367 0.3576731 0.3462190 0.3815193 0.1813287 0.3815193 0.0549610 0.3478367 0.3576731 0.3478367 0.0125057 0.3576731 0.1813287 0.0000000 0.3754546 0.3478367 0.3576731 
StRi_3     0.0182569 0.0060376 0.0309455 0.1321247 0.2640961 0.1321247 0.4061555 0.0182569 0.0060376 0.0182569 0.3697436 0.0060376 0.2640961 0.3754546 0.0000000 0.0182569 0.0060376 
rim        0.0000010 0.0119085 0.0188157 0.1219826 0.2498706 0.1219826 0.3800225 0.0000010 0.0119085 0.0000010 0.3426179 0.0108182 0.2498706 0.3478367 0.0182569 0.0000000 0.0108182 
StRiR_1    0.0108182 0.0000010 0.0242158 0.1223822 0.2489996 0.1223822 0.3868391 0.0108182 0.0000010 0.0119085 0.3522784 0.0000010 0.2489996 0.3576731 0.0060376 0.0108182 0.0000000 
```
