## Supplementary Data 7 for "Structural and evolutionary analyses support reclassification of glycopeptide antibiotics as xyclopeptides": OG_34_transposas_mafft_iqtree.treefile

```
(StsW25_2:0.0000010000,(((((((((StRir_20:0.0000000000,StRi1:0.0000000000):0.0000000000,StRir_1:0.0000000000):0.0000000000,StRi_6:0.0000000000):0.0000010000,StRi_5:0.0000010000)43:0.0000010000,StRi_3:0.0058373886)61:0.0000010000,(StRi_1:0.0000010000,StRiR_1:0.0000010000)59:0.0000010000)80:0.0055279091,(StAua_2:0.0128947848,((StAfJ3_2:0.0000010000,StAfJ3_1:0.0000010000)97:0.0811298171,((StsC2_2:0.0000010000,StsC2_1:0.0000010000)83:0.0238159851,((StMo_1:0.0553846844,StCr:0.0000021079)71:0.0065856425,StPo:0.0058551444)100:0.1549132997)100:0.2227230692)58:0.0296629043)48:0.0046202063)73:0.0051103493,StsW83_1:0.0000010000)55:0.0000010000,rim:0.0000010000)81:0.0000010000,StsW83_2:0.0000010000);
```
