## Supplementary Data 7 for "Structural and evolutionary analyses support reclassification of glycopeptide antibiotics as xyclopeptides": OG_35_aroF_mafft_iqtree.bionj

```
((((StsBA_1:5e-07,StsBA_2:5e-07):0.018545788,StDu:0.030976914):0.062855072,StAvMA_2:0.087925754):0.034023598,((((StsW25_2:5e-07,StRir_20:5e-07):0.0048826346,StAua_2:0.0037677968):0.0045835339,(StAfJ3_2:5e-07,StAfJ3_1:5e-07):0.010172562):0.037145957,((StsC2_2:5e-07,StsC2_1:5e-07):0.019030467,(StMo_1:0.018114898,(StPo:0.0085574631,StCr:0.012125066):0.0045304559):0.0053819465):0.0097190458):0.059734747,(((AkAan_1:5e-07,AkAan_2:5e-07):0.075576685,(Kus:0.044919223,Uc878:0.062024117):0.026599221):0.32211506,((Uc37:0.056729186,((UK6:5e-07,ApsA3_2:5e-07):0.03912567,((ApTi:-0.0051466199,(tei_2:5e-07,ApTi_5:5e-07):0.011015776):0.0025545789,ApTi_4:-0.0025540788):0.054222163):0.011238623):0.016570847,ApRc:0.081549034):0.16568422):0.022996712);
```
