## Supplementary Data 7 for "Structural and evolutionary analyses support reclassification of glycopeptide antibiotics as xyclopeptides": OG_35_aroF_mafft_iqtree.ckp

```
--- # IQ-TREE Checkpoint ver >= 1.6
CandidateSet:
 00: -3097.35906693 (0:0.0000010012,(((((((1:0.0000010012,2:0.0000010012):0.006327945888,4:0.0029380373):0.01189592001,(5:0.0000010012,10:0.0000010012):0.004049398928):0.0491911866,((6:0.0000010012,16:0.0000010012):0.01550433022,(11:0.0124875314,(13:0.0063320782,20:0.0157453109):0.01318329634):0.01233722578):0.01842152851):0.07935928626,(((3:0.0000010012,7:0.0000010012):0.07402951564,(18:0.0731550452,21:0.0503569692):0.05022903157):0.4829263395,((((8:0.0000010012,12:0.0000010012):0.03855518421,((9:0.0000010012,14:0.0000010012):1.001209348e-06,(22:0.0000010012,24:0.0000010012):0.006174321466):0.05839964346):0.01317669461,25:0.0630708707):0.02152691807,15:0.0849558482):0.1963300135):0.02978000495):0.05665023545,17:0.1063355797):0.07289042418,23:0.0315496584):0.02350900472,19:0.0000010012);
 01: -3097.35986361 (0:0.0000010000,(((((((1:0.0000010000,2:0.0000010000):0.006322820468,4:0.0029362611):0.0118866724,(5:0.0000010000,10:0.0000010000):0.00404680278):0.04916671701,((6:0.0000010000,16:0.0000010000):0.01549509922,(11:0.0124785409,(13:0.0063280376,20:0.0157336578):0.01317328468):0.01232774305):0.01840243368):0.07928127381,(((3:0.0000010000,7:0.0000010000):0.07400328071,(18:0.0730869008,21:0.0502985611):0.05014484161):0.4821915084,((((8:0.0000010000,12:0.0000010000):0.03849758436,((9:0.0000010000,(22:0.0000010000,24:0.0000010000):0.006164639569):1e-06,14:0.0000010000):0.05830939451):0.01317813862,25:0.0629644432):0.02153923944,15:0.0847973592):0.1960391552):0.02976305329):0.05662909862,17:0.1062372376):0.07282237049,23:0.0315355854):0.02348205723,19:0.0000010000);
 02: -3097.35987182 (0:0.0000010000,(((((((1:0.0000010000,2:0.0000010000):0.006323990836,4:0.0029357654):0.01188766108,(5:0.0000010000,10:0.0000010000):0.004049499896):0.04917317124,((6:0.0000010000,16:0.0000010000):0.01549854903,(11:0.0124807523,(13:0.0063290951,20:0.0157363405):0.01317551706):0.01232928636):0.0184077602):0.07929813811,(((3:0.0000010000,7:0.0000010000):0.0739926435,(18:0.0731113446,21:0.0502940040):0.05016785568):0.4823749619,((((8:0.0000010000,12:0.0000010000):0.0384985594,(9:0.0000010000,(14:0.0000010000,(22:0.0000010000,24:0.0000010000):0.006165271513):1e-06):0.05834038624):0.01319200673,25:0.0629605838):0.02158141582,15:0.0848007000):0.1962832047):0.02969197296):0.05663231187,17:0.1062555719):0.07283741417,23:0.0315409132):0.02348643622,19:0.0000010000);
 03: -3097.74579553 (0:0.0000010000,(((((((1:0.0000010000,2:0.0000010000):0.006336779534,4:0.0029409551):0.01192908455,(5:0.0000010000,10:0.0000010000):0.004034714266):0.04939989317,((6:0.0000010000,16:0.0000010000):0.01550568393,(11:0.0125165178,(13:0.0063527675,20:0.0157957305):0.01319693144):0.0123965091):0.01808312438):0.07212166869,(((3:0.0000010000,7:0.0000010000):0.0750494879,(18:0.0730597588,21:0.0508788913):0.04989616429):0.4949132271,((((8:0.0000010000,12:0.0000010000):0.03928739758,((9:0.0000010000,(22:0.0000010000,24:0.0000010000):0.006190447502):1e-06,14:0.0000010000):0.05798822475):0.01280117582,15:0.1057007179):0.01286935683,25:0.0518120718):0.2110300109):0.02303926476):0.06396489207,17:0.1057867089):0.07449622808,23:0.0320249033):0.02307661995,19:0.0000010000);
 04: -3097.7458145 (0:0.0000010000,(((((((1:0.0000010000,2:0.0000010000):0.006337627573,4:0.0029412273):0.01193035423,(5:0.0000010000,10:0.0000010000):0.004034835428):0.04939286562,((6:0.0000010000,16:0.0000010000):0.01550545896,(11:0.0125172945,(13:0.0063531161,20:0.0157968066):0.01319793564):0.01239870795):0.0180942403):0.07213015308,(((3:0.0000010000,7:0.0000010000):0.07507686801,(18:0.0730662412,21:0.0508887958):0.04987351827):0.4950104995,((((8:0.0000010000,12:0.0000010000):0.03929495749,((9:0.0000010000,14:0.0000010000):1e-06,(22:0.0000010000,24:0.0000010000):0.006192079989):0.05800456339):0.01280124883,15:0.1057291838):0.0128679566,25:0.0518246152):0.2110810708):0.0230406357):0.0639672026,17:0.1058033490):0.07450154368,23:0.0320251849):0.02308075535,19:0.0000010000);
 05: -3097.8510636 (0:0.0000010000,((((((((1:0.0000010000,2:0.0000010000):0.00634306812,4:0.0029422274):0.01208953521,(5:0.0000010000,10:0.0000010000):0.003880756637):0.04975200286,((6:0.0000010000,16:0.0000010000):0.01549666043,(11:0.0125347423,(13:0.0063594383,20:0.0158163684):0.01321159045):0.01243927552):0.01766273265):0.07096563786,((((8:0.0000010000,12:0.0000010000):0.03932675869,((9:0.0000010000,14:0.0000010000):1e-06,(22:0.0000010000,24:0.0000010000):0.006198681977):0.05810275271):0.0129230537,15:0.1055249765):0.01345703917,25:0.0513117162):0.2293508829):0.0107321915,((3:0.0000010000,7:0.0000010000):0.07383553553,(18:0.0736993968,21:0.0502538111):0.05138457602):0.5057173573):0.05598650303,17:0.1034362891):0.07678224378,23:0.0318780965):0.02319348989,19:0.0000010000);
 06: -3098.04272092 (0:0.0000010000,(((((((1:0.0000010000,2:0.0000010000):0.006432537701,4:0.0029809073):0.01209097593,(5:0.0000010000,10:0.0000010000):0.004116247398):0.04996635689,((6:0.0000010000,16:0.0000010000):0.01578776085,(11:0.0127152487,(13:0.0064502090,20:0.0160354154):0.0133938438):0.01253331512):0.01875908667):0.07555605357,(((3:0.0000010000,7:0.0000010000):0.07318365512,(18:0.0744882154,21:0.0514118871):0.05355655525):0.5004274713,(((8:0.0000010000,12:0.0000010000):0.03891973425,(15:0.1076862276,25:0.0628370528):0.01482221641):0.01292898029,((9:0.0000010000,14:0.0000010000):1e-06,(22:0.0000010000,24:0.0000010000):0.006277332526):0.04703267137):0.2161823335):0.03003143436):0.06273577835,17:0.1076227629):0.07578639555,23:0.0322200812):0.02379672033,19:0.0000010000);
 07: -3100.73165302 (0:0.0000010000,(((((((((1:0.0000010000,2:0.0000010000):0.006301084621,4:0.0029591150):0.01227314864,(5:0.0000010000,10:0.0000010000):0.003711747789):0.06944709789,(13:0.0057353448,20:0.0163939647):0.007100631845):0.007647645371,11:0.0134432099):0.005267022222,(6:0.0000010000,16:0.0000010000):0.02036697736):0.0921170531,(((3:0.0000010000,7:0.0000010000):0.07191819527,(18:0.0732181977,21:0.0500639547):0.05222335344):0.483686264,((((8:0.0000010000,12:0.0000010000):0.03862938313,((9:0.0000010000,(22:0.0000020708,24:0.0000020005):0.006171578764):2.362818006e-06,14:0.0000026000):0.05828992344):0.01303078463,25:0.0630023292):0.02270947797,15:0.0836148784):0.1996734084):0.0294463101):0.05081513571,17:0.1017702835):0.0743775267,23:0.0335108402):0.02138209374,19:0.0000010000);
 08: -3100.7317704 (0:0.0000010000,(((((((((1:0.0000010000,2:0.0000010000):0.006299648272,4:0.0029585505):0.01227043661,(5:0.0000010000,10:0.0000010000):0.003711077768):0.06942964841,(13:0.0057341185,20:0.0163901970):0.007099967681):0.007645823683,11:0.0134411939):0.00528000744,(6:0.0000010000,16:0.0000010000):0.02033993069):0.0920960873,(((3:0.0000010000,7:0.0000010000):0.07202607946,(18:0.0731943183,21:0.0500638025):0.05202636841):0.4834143235,((((8:0.0000010000,12:0.0000010000):0.03861841636,((9:0.0000024932,14:0.0000010000):2.310712262e-06,(22:0.0000023039,24:0.0000022359):0.006169541427):0.05826625066):0.01302630506,25:0.0629812721):0.0226999932,15:0.0835851257):0.1994935831):0.02949131648):0.05079405982,17:0.1017486482):0.07436040329,23:0.0334942633):0.02138460051,19:0.0000010000);
 09: -3103.11186461 (0:0.0000010000,(((((((((1:0.0000010000,2:0.0000010000):0.006264741249,4:0.0029354665):0.01219302388,(5:0.0000010000,10:0.0000010000):0.003669615507):0.06671861127,(6:0.0000010000,16:0.0000010000):0.01530706624):0.01193213999,11:0.0124367407):0.00262939166,(13:0.0063852775,20:0.0154956189):0.01041427757):0.08683807087,(((3:0.0000010000,7:0.0000010000):0.06829147583,(18:0.0726929989,21:0.0497150543):0.05473405237):0.4786463903,((((8:0.0000025751,12:0.0000022438):0.0383887785,(9:0.0000010000,(14:0.0000010000,(22:0.0000010000,24:0.0000010000):0.006127437437):2.814454113e-06):0.05780170089):0.01297068286,25:0.0624005514):0.02335865311,15:0.0820438918):0.1974043871):0.03082317625):0.05278954572,17:0.0999177448):0.07322344963,23:0.0349450708):0.01940026757,19:0.0000010000);
 10: -3111.02852925 (0:0.0000010000,(((((((1:0.0000028655,2:0.0000029710):2.908400265e-06,((((6:0.0000010000,16:0.0000010000):0.02792131797,11:0.0127238718):0.01360727441,20:0.0163622380):0.006617814552,13:0.0000025506):0.08334789387):0.006516856364,4:0.0030668683):0.005680774882,(5:0.0000021687,10:0.0000021263):0.0105576448):0.1118669954,(((3:0.0000010000,7:0.0000010000):0.07738174248,(18:0.0764071777,21:0.0522593792):0.05240177452):0.5236302115,((((8:0.0000010000,12:0.0000010000):0.04016507642,((9:0.0000010000,14:0.0000010000):1e-06,(22:0.0000010000,24:0.0000010000):0.006384458132):0.06050786928):0.01258379903,15:0.1112824619):0.01386441213,25:0.0535259694):0.2296245122):0.04059596706):0.05481431551,17:0.1114204082):0.07759970431,23:0.0311970952):0.02592800776,19:0.0000010000);
 11: -3118.62296078 (0:0.0000010000,((((((((1:0.0000010000,2:0.0000010000):0.006431180641,4:0.0030164825):0.01251858252,(5:0.0000010000,10:0.0000010000):0.003796118876):0.07115421691,(13:0.0062025320,20:0.0164491724):0.006558372855):0.00770492709,((((3:0.0000010000,7:0.0000010000):0.0770426164,(18:0.0731567109,21:0.0530581312):0.04988541577):0.5159905469,((((8:0.0000010000,12:0.0000010000):0.03974699013,(9:0.0000027409,(14:0.0000025824,(22:0.0000010000,24:0.0000010000):0.006296597096):2.58224247e-06):0.05949876812):0.01465257682,15:0.1076834362):0.01883026812,25:0.0452521603):0.2276371175):0.1004111603,11:0.0000028134):0.01379097012):0.004858102993,(6:0.0000010000,16:0.0000010000):0.02177038053):0.1379378555,17:0.1115770257):0.06862913582,23:0.0385626265):0.01690608226,19:0.0000010000);
 12: -3119.4925048 (0:0.0000010000,((((((((1:0.0000010000,2:0.0000010000):0.006491790915,4:0.0030423255):0.0126322344,(5:0.0000010000,10:0.0000010000):0.003833980237):0.07197165651,(13:0.0062523068,20:0.0166217383):0.006622708387):0.007793562788,((((3:0.0000010000,7:0.0000010000):0.07281730601,(18:0.0744138010,21:0.0531346377):0.0551159291):0.5117915414,(((8:0.0000024695,12:0.0000010000):0.03956255587,(15:0.1097590972,25:0.0632225624):0.01531173106):0.01477615508,((9:0.0000010000,14:0.0000010000):2.452355503e-06,(22:0.0000025175,24:0.0000025802):0.006360741903):0.0461562418):0.2311478888):0.1117063954,11:0.0000022055):0.01390931239):0.004936389628,(6:0.0000010000,16:0.0000010000):0.02195769767):0.1394525005,17:0.1128535263):0.06945715283,23:0.0390297070):0.01704968534,19:0.0000010000);
 13: -3121.90895487 (0:0.0000010000,(((((((1:0.0000010000,2:0.0000010000):0.006390989431,4:0.0029580402):0.0125326593,(5:0.0000010000,10:0.0000010000):0.003533980457):0.04685349933,((6:0.0000010000,16:0.0000010000):0.016006193,(11:0.0124805095,(13:0.0064050126,20:0.0159165144):0.01341447872):0.01223362816):0.02080822099):0.07192166447,((((((3:0.0000010000,7:0.0000010000):0.079395522,(18:0.0728831665,21:0.0518453271):0.04483137603):0.6729896212,((9:0.0000010000,14:0.0000010000):1e-06,(22:0.0000010000,24:0.0000010000):0.006192432925):0.04299772517):0.01447270896,(8:0.0000010000,12:0.0000010000):0.03945157905):0.01228110515,15:0.1063745029):0.01564086171,25:0.0503570795):0.2343253069):0.06454122481,17:0.1179623970):0.06542510567,23:0.0336554329):0.02185778557,19:0.0000010000);
 14: -3128.84502762 (0:0.0000010000,((((((1:0.0000010000,(2:0.0000010000,4:0.0092053370):2.548356475e-06):0.01392496606,(5:0.0000010000,10:0.0000010000):0.008338233481):0.04802099986,((6:0.0000010000,16:0.0000010000):0.01564845536,(11:0.0123936231,(13:0.0062829049,20:0.0156058309):0.01306183201):0.01183326984):0.01591346866):0.07993757934,(((3:0.0000010000,7:0.0000010000):0.07349276729,(18:0.0722878577,21:0.0498336982):0.04965022841):0.4778088462,((((8:0.0000010000,12:0.0000010000):0.03776681838,(((9:0.0000010000,14:0.0000010000):1e-06,24:0.0000010000):2.513105951e-06,22:0.0000010000):0.06770319366):0.01352735594,25:0.0627843822):0.02043583008,15:0.0861104978):0.1987604383):0.02800027724):0.05691845913,17:0.1040801697):0.07264052697,23:0.0311088320):0.02321989783,19:0.0000010000);
PhyloTree:
 newick: (0:0.0000010012,(((((((1:0.0000010012,2:0.0000010012)96:0.006327945888,4:0.0029380373)88:0.01189592001,(5:0.0000010012,10:0.0000010012)95:0.004049398928)92:0.0491911866,((6:0.0000010012,16:0.0000010012)97:0.01550433022,(11:0.0124875314,(13:0.0063320782,20:0.0157453109)80:0.01318329634)58:0.01233722578)64:0.01842152851)96:0.07935928626,(((3:0.0000010012,7:0.0000010012)99:0.07402951564,(18:0.0731550452,21:0.0503569692)84:0.05022903157)100:0.4829263395,((((8:0.0000010012,12:0.0000010012)99:0.03855518421,((9:0.0000010012,14:0.0000010012)63:1.001209348e-06,(22:0.0000010012,24:0.0000010012)96:0.006174321466)100:0.05839964346)62:0.01317669461,25:0.0630708707)49:0.02152691807,15:0.0849558482)100:0.1963300135)59:0.02978000495)85:0.05665023545,17:0.1063355797)99:0.07289042418,23:0.0315496584)99:0.02350900472,19:0.0000010012);
RateGammaInvar:
 gamma_shape: 0.700243599
 p_invar: 0.3887788443
StopRule:
 curIteration: 102
 start_real_time: 2316046.985
 time_vec: 1
UFBoot:
 000: 2 -3021.995605 -3103.283707 (0,(((((((((((1,2),4),5),10),20),13),11),(6,16)),(((3,7),(18,21)),((((8,12),((9,14),(22,24))),15),25))),17),23),19);
 001: 3 -2993.427246 -3099.496326 (0,(((((((1,2),4),(5,10)),((6,16),(11,(13,20)))),(((3,7),(18,21)),((((8,12),25),(9,(14,(22,24)))),15))),17),23),19);
 002: 8 -3150.763916 -3098.048433 (0,(((((((1,2),4),(5,10)),((6,16),(11,(13,20)))),(((3,7),(18,21)),(((8,12),(15,25)),(9,(14,(22,24)))))),17),23),19);
 003: 1 -3243.352295 -3106.746081 (0,(((((((1,2),4),(5,10)),((6,16),(11,(13,20)))),(((3,7),21),18)),((((8,12),((9,14),(22,24))),25),15)),17),(19,23));
 004: 2 -3037.152588 -3103.281786 (0,(((((((((((1,2),4),10),5),20),13),11),(6,16)),(((3,7),(18,21)),((((8,12),((9,14),(22,24))),15),25))),17),23),19);
 005: 3 -2878.310059 -3101.041343 (0,(((((((1,2),4),(5,10)),((6,16),(11,(13,20)))),(((3,7),(18,21)),(((8,12),(15,25)),((9,(22,24)),14)))),17),23),19);
 006: 3 -3242.202148 -3101.086674 (0,(((((((1,2),4),(5,10)),((6,16),(11,(13,20)))),((((3,7),21),18),((((8,12),((9,(22,24)),14)),25),15))),17),23),19);
 007: 1 -3078.24707 -3108.631354 (0,((((((1,(2,(4,(5,10)))),((((6,16),11),13),20)),((3,7),(18,21))),((((8,12),((9,14),(22,24))),25),15)),17),23),19);
 008: 1 -3166.878906 -3100.261533 (0,((((((((1,2),4),(5,10)),((6,16),(11,(13,20)))),(((3,7),21),18)),((((8,12),((9,14),(22,24))),25),15)),17),23),19);
 009: 3 -3130.141113 -3112.427328 (0,(((((((1,2),4),(5,10)),((6,16),(11,(13,20)))),(((3,7),(18,21)),(((8,12),((((9,14),24),22),15)),25))),17),23),19);
 010: 2 -3090.30957 -3103.571378 (0,(((((((((1,2),4),(5,10)),(6,16)),11),(13,20)),(((3,7),(18,21)),((((8,12),25),((9,14),(22,24))),15))),17),23),19);
 011: 2 -3281.381592 -3099.954487 (0,((((((((1,2),4),(5,10)),((6,16),(11,(13,20)))),((((8,12),((9,(22,24)),14)),15),25)),(((3,7),21),18)),17),23),19);
 012: 2 -3294.834473 -3103.636148 (0,(((((((((1,2),4),(5,10)),20),13),((6,16),11)),(((3,7),(18,21)),((((8,12),(9,(14,(22,24)))),15),25))),17),23),19);
 013: 3 -2934.110352 -3102.521213 (0,((((((((1,2),4),10),5),(((6,16),(13,20)),11)),(((3,7),(18,21)),((((8,12),((9,(22,24)),14)),15),25))),17),23),19);
 014: 2 -3317.577393 -3125.070882 (0,(((((((((1,2),4),(5,10)),(13,20)),(6,16)),11),((((3,7),21),18),(((8,(((9,14),(22,24)),25)),12),15))),17),23),19);
 015: 1 -2879.287598 -3110.259084 (0,(((((((1,2),((5,10),(((6,16),11),(13,20)))),4),((3,7),(18,21))),(((8,12),((9,14),(22,24))),(15,25))),17),23),19);
 016: 2 -3119.493164 -3102.540185 (0,((((((((((1,2),4),(5,10)),20),13),(6,16)),11),(((3,7),(18,21)),((((8,12),((9,14),(22,24))),15),25))),17),23),19);
 017: 4 -3047.387451 -3113.460349 (0,(((((((((1,2),4),(5,10)),(13,20)),11),(6,16)),(((3,7),(18,21)),((((8,12),(((9,14),24),22)),25),15))),17),23),19);
 018: 2 -3096.704346 -3099.825011 (0,(((((((1,2),4),(5,10)),((6,16),(11,(13,20)))),(((3,7),(18,21)),((((8,12),25),((9,14),(22,24))),15))),17),23),19);
 019: 2 -3011.619629 -3110.772893 (0,(((((((((1,2),4),(5,10)),20),13),11),(6,16)),((((3,7),(18,21)),((((8,12),((9,14),(22,24))),15),25)),17)),23),19);
 020: 2 -2792.748779 -3105.124735 (0,((((((1,2),4),(5,10)),((6,16),(11,(13,20)))),((((3,7),(18,21)),((((8,12),(9,(14,(22,24)))),25),15)),17)),23),19);
 021: 3 -2936.820312 -3101.174433 (0,(((((((1,2),4),(5,10)),((6,16),(11,(13,20)))),(((3,7),(18,21)),((((8,12),25),15),((9,(22,24)),14)))),17),23),19);
 022: 3 -2768.378174 -3099.727399 (0,((((((((1,2),4),(5,10)),((6,16),(11,(13,20)))),((3,7),(18,21))),((8,12),(((9,(22,24)),14),(15,25)))),17),23),19);
 023: 10 -3166.009033 -3100.025584 (0,(((((((1,2),4),(5,10)),((6,16),(11,(13,20)))),(((3,7),(18,21)),((((8,12),15),((9,14),(22,24))),25))),17),23),19);
 024: 1 -3207.551514 -3125.573951 (0,(((((((1,2),4),(5,10)),((6,16),(11,(13,20)))),(((3,7),(18,21)),(((8,12),(15,25)),(((9,14),24),22)))),17),23),19);
 025: 1 -2987.150146 -3109.173743 (0,(((((1,2),(4,((5,10),(((6,16),11),(13,20))))),(((3,7),(18,21)),((((8,12),((9,14),(22,24))),15),25))),17),23),19);
 026: 7 -3026.84668 -3127.270602 (0,(((((((((1,2),4),(5,10)),(13,20)),11),(6,16)),(((3,7),(18,21)),((((8,12),(((9,14),22),24)),25),15))),17),23),19);
 027: 2 -3332.741211 -3104.691908 (0,(((((((1,2),4),(5,10)),((6,16),(11,(13,20)))),((3,7),(18,21))),((((8,12),25),((9,(22,24)),14)),15)),17),(19,23));
 028: 1 -3331.014648 -3100.645746 (0,((((((((1,2),4),(5,10)),((6,16),(11,(13,20)))),((((8,12),((9,(22,24)),14)),25),15)),(((3,7),21),18)),17),23),19);
 029: 2 -3140.124512 -3098.426999 (0,((((((((1,2),4),(5,10)),((6,16),(11,(13,20)))),(((8,12),(15,25)),(9,(14,(22,24))))),((3,7),(18,21))),17),23),19);
 030: 1 -2857.766113 -3110.772893 (0,(((((((((1,2),4),(5,10)),20),13),11),(6,16)),((((3,7),(18,21)),((((8,12),((9,14),(22,24))),15),25)),17)),23),19);
 031: 6 -3119.054932 -3102.356729 (0,(((((((1,2),4),(5,10)),((6,16),(11,(13,20)))),((((8,12),((9,(22,24)),14)),25),15)),(((3,7),(18,21)),17)),23),19);
 032: 1 -3096.449219 -3108.041607 (0,(((((((((1,2),(4,(5,10))),20),13),11),(6,16)),(((3,7),(18,21)),((((8,12),((9,14),(22,24))),15),25))),17),23),19);
 033: 5 -3442.668457 -3104.250086 (0,(((((((((((1,2),4),(5,10)),13),20),11),(6,16)),((((8,12),((9,14),(22,24))),25),15)),((3,7),(18,21))),17),23),19);
 034: 4 -3136.152344 -3097.582395 (0,(((((((1,2),4),(5,10)),((6,16),(11,(13,20)))),(((3,7),(18,21)),((((8,12),((9,(22,24)),14)),25),15))),17),23),19);
 035: 2 -3162.502441 -3099.537308 (0,(((((((1,2),4),(5,10)),((6,16),(11,(13,20)))),((((3,7),21),18),((((8,12),((9,14),(22,24))),15),25))),17),23),19);
 036: 4 -3208.22998 -3100.588772 (0,((((((((1,2),4),(5,10)),((6,16),(11,(13,20)))),((((8,12),15),(9,(14,(22,24)))),25)),((3,7),(18,21))),17),23),19);
 037: 8 -2849.123047 -3103.978278 (0,(((((((((1,2),4),(5,10)),(13,20)),11),(6,16)),((((3,7),21),18),((((8,12),((9,14),(22,24))),25),15))),17),23),19);
 038: 2 -3131.556641 -3098.949508 (0,(((((((1,2),4),(5,10)),((6,16),(11,(13,20)))),(((3,7),(18,21)),((((8,12),25),((9,14),(22,24))),15))),17),23),19);
 039: 4 -3045.355957 -3105.103668 (0,((((((((1,2),4),(5,10)),((6,(11,(13,20))),16)),((((8,12),((9,(22,24)),14)),25),15)),((3,7),(18,21))),17),23),19);
 040: 2 -2865.899414 -3106.410134 (0,((((((1,2),(4,(5,10))),((6,16),(11,(13,20)))),(((3,7),(18,21)),((((8,12),25),15),((9,(22,24)),14)))),17),23),19);
 041: 1 -3227.38916 -3108.041607 (0,(((((((((1,2),(4,(5,10))),20),13),11),(6,16)),(((3,7),(18,21)),((((8,12),((9,14),(22,24))),15),25))),17),23),19);
 042: 5 -3244.541748 -3127.274197 (0,(((((((((1,2),4),(5,10)),(13,20)),11),(6,16)),(((3,7),(18,21)),((((8,12),(((9,14),24),22)),25),15))),17),23),19);
 043: 1 -3115.18457 -3100.536755 (0,(((((((1,2),4),(5,10)),((6,16),(11,(13,20)))),((((3,7),21),18),((((8,12),25),((9,(22,24)),14)),15))),17),23),19);
 044: 1 -3054.054932 -3102.138474 (0,(((((((((1,2),4),(5,10)),(13,20)),11),(6,16)),(((3,7),(18,21)),((((8,12),((9,(22,24)),14)),25),15))),17),23),19);
 045: 7 -3082.427979 -3100.829257 (0,((((((((1,2),4),(5,10)),((6,16),(11,(13,20)))),(((3,7),21),18)),(((8,12),(15,25)),((9,14),(22,24)))),17),23),19);
 046: 4 -2983.354492 -3100.261533 (0,((((((((1,2),4),(5,10)),((6,16),(11,(13,20)))),(((3,7),21),18)),((((8,12),((9,14),(22,24))),25),15)),17),23),19);
 047: 1 -3054.506592 -3098.260883 (0,((((((((1,2),4),(5,10)),((6,16),(11,(13,20)))),((3,7),(18,21))),((((8,12),((9,14),(22,24))),25),15)),17),23),19);
 048: 4 -3035.471436 -3116.543145 (0,(((((((1,2),4),(5,10)),((6,16),(11,(13,20)))),(((3,7),(18,21)),(((((8,12),25),15),9),(14,(22,24))))),17),23),19);
 049: 3 -3192.64917 -3098.841 (0,((((((((1,2),4),(5,10)),((6,16),(11,(13,20)))),((((8,12),25),((9,(22,24)),14)),15)),((3,7),(18,21))),17),23),19);
 050: 1 -2898.797852 -3102.938909 (0,(((((((1,2),(4,(5,10))),((6,16),(11,(13,20)))),((3,7),(18,21))),((((8,12),25),((9,(22,24)),14)),15)),17),23),19);
 051: 1 -3023.064941 -3104.761204 (0,((((((((((1,2),4),(5,10)),20),13),((6,16),11)),((((8,12),25),((9,(22,24)),14)),15)),((3,7),(18,21))),17),23),19);
 052: 2 -3061.40918 -3108.849588 (0,((((((((1,2),4),(5,10)),((6,(11,(13,20))),16)),((3,7),(18,21))),(((8,12),(((9,14),(22,24)),25)),15)),17),23),19);
 053: 3 -3084.304688 -3099.615996 (0,(((((((1,2),4),(5,10)),((6,16),(11,(13,20)))),(((3,7),(18,21)),(((8,12),(15,25)),((9,14),(22,24))))),17),23),19);
 054: 1 -2868.408691 -3102.072302 (0,(((((((((1,2),4),(5,10)),20),13),((6,16),11)),(((3,7),(18,21)),((((8,12),((9,14),(22,24))),25),15))),17),23),19);
 055: 4 -2836.126465 -3100.179974 (0,((((((((1,2),4),(5,10)),((6,16),(11,(13,20)))),(((8,12),(15,25)),(9,(14,(22,24))))),((3,7),(18,21))),17),23),19);
 056: 4 -3045.313721 -3104.603195 (0,((((((((((1,2),4),(5,10)),(13,20)),11),(6,16)),((((8,12),((9,(22,24)),14)),15),25)),(((3,7),21),18)),17),23),19);
 057: 1 -3171.394531 -3106.101339 (0,(((((((((1,4),2),(5,10)),(13,20)),11),(6,16)),(((3,7),(18,21)),((((8,12),((9,14),(22,24))),25),15))),17),23),19);
 058: 1 -3123.768311 -3104.761204 (0,((((((((((1,2),4),(5,10)),20),13),((6,16),11)),((((8,12),25),((9,(22,24)),14)),15)),((3,7),(18,21))),17),23),19);
 059: 1 -3223.162109 -3107.032534 (0,((((((((1,2),(4,(5,10))),(13,20)),11),(6,16)),(((3,7),(18,21)),((((8,12),((9,14),(22,24))),25),15))),17),23),19);
 060: 1 -3140.45459 -3102.203206 (0,(((((((1,2),4),(5,10)),((6,16),(11,(13,20)))),((((8,12),((9,14),(22,24))),15),25)),(((3,7),(18,21)),17)),23),19);
 061: 4 -3207.547363 -3103.740512 (0,((((((((((1,2),4),(5,10)),(13,20)),11),(6,16)),(((8,12),(((9,(22,24)),14),15)),25)),((3,7),(18,21))),17),23),19);
 062: 2 -3114.196045 -3108.243468 (0,(((((((1,2),(4,(5,10))),((6,16),(11,(13,20)))),((3,7),(18,21))),17),((((8,12),((9,14),(22,24))),25),15)),23),19);
 063: 3 -3292.843506 -3102.728702 (0,(((((((((((1,2),4),(5,10)),20),13),11),(6,16)),((((8,12),((9,14),(22,24))),25),15)),((3,7),(18,21))),17),23),19);
 064: 1 -3166.422852 -3107.72799 (0,(((((((((1,2),(4,(5,10))),(13,20)),11),(6,16)),((((8,12),((9,(22,24)),14)),15),25)),((3,7),(18,21))),17),23),19);
 065: 1 -3067.783203 -3102.203206 (0,(((((((1,2),4),(5,10)),((6,16),(11,(13,20)))),((((8,12),((9,14),(22,24))),15),25)),(((3,7),(18,21)),17)),23),19);
 066: 6 -3200.762695 -3126.359132 (0,(((((((1,2),4),(5,10)),((6,16),(11,(13,20)))),(((3,7),(18,21)),(((8,12),((((9,14),22),24),25)),15))),17),23),19);
 067: 2 -3384.407471 -3103.773868 (0,(((((((((1,2),4),(5,10)),(13,20)),11),(6,16)),((((3,7),21),18),((((8,12),((9,14),(22,24))),25),15))),17),23),19);
 068: 1 -3282.21875 -3104.133738 (0,(((((((1,2),4),(5,10)),((((6,16),11),13),20)),(((3,7),(18,21)),((((8,12),((9,14),(22,24))),25),15))),17),23),19);
 069: 1 -2978.64917 -3100.261533 (0,((((((((1,2),4),(5,10)),((6,16),(11,(13,20)))),(((3,7),21),18)),((((8,12),((9,14),(22,24))),25),15)),17),23),19);
 070: 1 -3225.050293 -3104.761204 (0,((((((((((1,2),4),(5,10)),20),13),((6,16),11)),((((8,12),25),((9,(22,24)),14)),15)),((3,7),(18,21))),17),23),19);
 071: 2 -2959.388184 -3106.097827 (0,((((((((1,(2,4)),(5,10)),(13,20)),11),(6,16)),(((3,7),(18,21)),((((8,12),((9,14),(22,24))),25),15))),17),23),19);
 072: 1 -2859.591797 -3102.449224 (0,(((((((((1,2),4),(5,10)),(13,20)),11),(6,16)),(((3,7),(18,21)),(((8,12),((9,14),(22,24))),(15,25)))),17),23),19);
 073: 1 -3163.194336 -3098.983835 (0,((((((((1,2),4),(5,10)),((6,16),(11,(13,20)))),((3,7),(18,21))),(((8,12),(15,25)),((9,14),(22,24)))),17),23),19);
 074: 3 -3137.853271 -3098.362921 (0,((((((((1,2),4),(5,10)),((6,16),(11,(13,20)))),((3,7),(18,21))),(((8,12),(15,25)),(9,(14,(22,24))))),17),23),19);
 075: 2 -3078.098145 -3106.896158 (0,((((((((1,2),4),(5,10)),(13,20)),11),(6,16)),((((3,7),(18,21)),((((8,12),((9,14),(22,24))),25),15)),17)),23),19);
 076: 4 -2811.799316 -3103.112312 (0,(((((((((1,2),4),(5,10)),(6,16)),11),(13,20)),(((3,7),(18,21)),((((8,12),((9,14),(22,24))),25),15))),17),23),19);
 077: 1 -3090.741699 -3107.466485 (0,((((((((1,2),4),(5,10)),(13,20)),11),(6,16)),((((3,7),(18,21)),((((8,12),25),((9,14),(22,24))),15)),17)),23),19);
 078: 1 -3139.945312 -3101.973951 (0,(((((((((1,2),4),(5,10)),(13,20)),(6,16)),11),(((3,7),(18,21)),((((8,12),((9,14),(22,24))),15),25))),17),23),19);
 079: 3 -3157.478516 -3110.244736 (0,(((((((((1,2),4),(5,10)),(6,16)),(11,(13,20))),(((3,7),21),18)),(((8,12),((9,14),(22,24))),(15,25))),17),23),19);
 080: 1 -3197.662598 -3109.597364 (0,((((((1,2),4),(5,10)),((((6,16),11),13),20)),((((3,7),(18,21)),((((8,12),((9,(22,24)),14)),25),15)),17)),23),19);
 081: 5 -2908.3396 -3106.623091 (0,((((((1,2),4),((5,(((6,16),11),(13,20))),10)),(((3,7),(18,21)),((((8,12),((9,14),(22,24))),25),15))),17),23),19);
 082: 1 -3147.792969 -3104.603195 (0,((((((((((1,2),4),(5,10)),(13,20)),11),(6,16)),((((8,12),((9,(22,24)),14)),15),25)),(((3,7),21),18)),17),23),19);
 083: 2 -3223.230713 -3105.203034 (0,(((((((((1,2),4),(5,10)),13),20),((6,16),11)),(((3,7),(18,21)),((((8,12),((9,14),(22,24))),25),15))),17),23),19);
 084: 1 -3259.59668 -3104.487428 (0,(((((((1,2),4),(5,10)),((6,16),(11,(13,20)))),((((3,7),21),18),(((8,12),(15,25)),((9,(22,24)),14)))),17),23),19);
 085: 3 -3009.894043 -3099.818394 (0,((((((((1,2),4),(5,10)),((6,16),(11,(13,20)))),((3,7),(18,21))),((((8,12),25),15),((9,(22,24)),14))),17),23),19);
 086: 1 -3062.541992 -3123.531177 (0,((((((((1,2),4),(5,10)),(13,20)),(((3,7),(18,21)),((((8,12),(15,25)),((9,(22,24)),14)),11))),(6,16)),17),23),19);
 087: 2 -3265.009277 -3098.139198 (0,(((((((1,2),4),(5,10)),((6,16),(11,(13,20)))),(((3,7),(18,21)),(((8,12),(15,25)),((9,14),(22,24))))),17),23),19);
 088: 4 -2973.540771 -3118.633005 (0,((((((((1,2),4),(5,10)),(13,20)),((((3,7),(18,21)),((((8,12),(9,(14,(22,24)))),15),25)),11)),(6,16)),17),23),19);
 089: 5 -3187.981934 -3099.740307 (0,(((((((1,2),4),(5,10)),((6,16),(11,(13,20)))),((((3,7),21),18),((((8,12),((9,14),(22,24))),15),25))),17),23),19);
 090: 3 -3143.805176 -3099.537308 (0,(((((((1,2),4),(5,10)),((6,16),(11,(13,20)))),((((3,7),21),18),((((8,12),((9,14),(22,24))),15),25))),17),23),19);
 091: 1 -2969.448975 -3103.134475 (0,((((((((((1,2),4),(5,10)),20),13),11),(6,16)),(((3,7),(18,21)),(((8,12),((9,14),(22,24))),(15,25)))),17),23),19);
 092: 1 -2974.653076 -3126.987691 (0,((((((((((1,2),4),(5,10)),13),20),((((3,7),(18,21)),((8,12),(((9,14),(22,24)),(15,25)))),11)),16),6),17),23),19);
 093: 1 -3245.706543 -3099.789958 (0,((((((((1,2),4),(5,10)),((6,16),(11,(13,20)))),((3,7),(18,21))),((((8,12),((9,14),(22,24))),25),15)),17),23),19);
 094: 1 -3295.530273 -3106.212128 (0,((((((((((1,2),4),(5,10)),13),20),((6,16),11)),((((8,12),25),((9,(22,24)),14)),15)),((3,7),(18,21))),17),23),19);
 095: 4 -3172.902832 -3101.14576 (0,(((((((((1,2),4),(5,10)),(13,20)),11),(6,16)),(((3,7),(18,21)),((((8,12),25),((9,14),(22,24))),15))),17),23),19);
 096: 1 -3199.375977 -3103.149635 (0,(((((((1,2),4),(5,10)),((6,16),(11,(13,20)))),((((8,12),((9,14),(22,24))),15),25)),(((3,7),(18,21)),17)),23),19);
 097: 2 -3220.917969 -3099.96341 (0,((((((((1,2),4),(5,10)),((6,16),(11,(13,20)))),(((3,7),21),18)),((((8,12),((9,14),(22,24))),15),25)),17),23),19);
 098: 1 -3250.678711 -3102.203206 (0,(((((((1,2),4),(5,10)),((6,16),(11,(13,20)))),((((8,12),((9,14),(22,24))),15),25)),(((3,7),(18,21)),17)),23),19);
 099: 1 -3274.060547 -3102.78604 (0,(((((((1,2),(4,(5,10))),((6,16),(11,(13,20)))),((3,7),(18,21))),((((8,12),((9,14),(22,24))),25),15)),17),23),19);
 100: 1 -2964.249023 -3105.969659 (0,((((((((1,2),4),(5,10)),((6,16),(11,(13,20)))),((3,(18,21)),7)),(((8,12),(15,25)),((9,14),(22,24)))),17),23),19);
 101: 6 -3012.972412 -3110.032411 (0,((((((1,2),4),(5,10)),((6,16),(11,(13,20)))),(((3,7),(18,21)),((((8,12),((9,(22,24)),14)),25),15))),(17,23)),19);
 102: 1 -2783.131836 -3107.191127 (0,(((((((1,(2,4)),10),5),((6,16),(11,(13,20)))),(((3,7),(18,21)),((((8,12),((9,14),(22,24))),15),25))),17),23),19);
 103: 3 -3135.814941 -3099.93887 (0,((((((((1,2),4),(5,10)),((6,16),(11,(13,20)))),(((3,7),21),18)),((((8,12),((9,14),(22,24))),15),25)),17),23),19);
 104: 1 -2931.742676 -3110.233168 (0,(((((((1,2),((5,10),(((6,16),11),(13,20)))),4),((3,7),(18,21))),17),((((8,12),((9,14),(22,24))),25),15)),23),19);
 105: 1 -3323.446289 -3103.662202 (0,(((((((((1,2),4),(5,10)),20),13),((6,16),11)),(((3,7),(18,21)),((((8,12),((9,14),(22,24))),25),15))),17),23),19);
 106: 2 -3038.243652 -3113.394189 (0,(((((((1,2),4),(5,10)),((6,16),(11,(13,20)))),(((3,7),(18,21)),(((8,12),(15,25)),(9,(14,(22,24)))))),23),17),19);
 107: 1 -2830.692383 -3102.203206 (0,(((((((1,2),4),(5,10)),((6,16),(11,(13,20)))),((((8,12),((9,14),(22,24))),15),25)),(((3,7),(18,21)),17)),23),19);
 108: 1 -3175.835938 -3118.835842 (0,(((((1,2),4),(5,10)),((6,16),(11,(13,20)))),(((((3,7),(18,21)),((((8,12),((9,14),(22,24))),25),15)),17),23)),19);
 109: 2 -3231.502197 -3101.729503 (0,((((((((((1,2),4),(5,10)),(13,20)),11),(6,16)),((((8,12),((9,(22,24)),14)),25),15)),((3,7),(18,21))),17),23),19);
 110: 1 -3311.138184 -3107.511563 (0,(((((((((1,2),4),(5,10)),(13,20)),11),(6,16)),(((3,7),(18,21)),(((8,12),((9,(22,24)),14)),(15,25)))),17),23),19);
 111: 3 -2905.192871 -3104.415493 (0,((((((((1,2),4),(5,10)),(6,16)),(11,(13,20))),(((3,7),(18,21)),((((8,12),((9,(22,24)),14)),15),25))),17),23),19);
 112: 2 -2861.764893 -3106.548803 (0,((((((((1,2),(4,(5,10))),(13,20)),(6,16)),11),(((3,7),(18,21)),((((8,12),((9,14),(22,24))),25),15))),17),23),19);
 113: 5 -3100.989014 -3101.039178 (0,(((((((1,2),4),(5,10)),((6,16),(11,(13,20)))),(((3,7),(18,21)),((((8,12),25),15),((9,14),(22,24))))),17),23),19);
 114: 1 -3476.95752 -3106.98057 (0,((((((((1,2),4),(5,10)),((6,16),(11,(13,20)))),((((8,12),((9,14),(22,24))),15),25)),(((3,7),18),21)),17),23),19);
 115: 3 -3242.96875 -3099.447767 (0,((((((((1,2),4),(5,10)),((6,16),(11,(13,20)))),((3,7),(18,21))),((8,12),(((9,14),(22,24)),(15,25)))),17),23),19);
 116: 1 -3055.398926 -3100.365549 (0,(((((((1,2),4),(5,10)),((6,16),(11,(13,20)))),(((3,7),(18,21)),((((8,12),25),15),(9,(14,(22,24)))))),17),23),19);
 117: 1 -3041.320557 -3103.134475 (0,((((((((((1,2),4),(5,10)),20),13),11),(6,16)),(((3,7),(18,21)),(((8,12),((9,14),(22,24))),(15,25)))),17),23),19);
 118: 3 -3017.489258 -3101.030716 (0,(((((((1,2),4),(5,10)),((6,16),(11,(13,20)))),(((3,7),(18,21)),(((8,12),((9,14),(22,24))),(15,25)))),17),23),19);
 119: 1 -3236.220215 -3098.667746 (0,(((((((1,2),4),(5,10)),((6,16),(11,(13,20)))),(((3,7),(18,21)),(((8,12),(15,25)),((9,14),(22,24))))),17),23),19);
 120: 8 -3409.437744 -3106.090662 (0,((((((((1,2),4),(5,10)),((6,16),(11,(13,20)))),((((8,12),((9,(22,24)),14)),25),15)),((3,(18,21)),7)),17),23),19);
 121: 1 -2791.349854 -3114.705527 (0,((((((1,2),4),(5,10)),((((3,7),(18,21)),(((8,12),(15,25)),((9,14),(22,24)))),((6,16),(11,(13,20))))),17),23),19);
 122: 1 -3214.44043 -3104.45939 (0,((((((((1,2),4),((3,7),(18,21))),(5,10)),((6,16),(11,(13,20)))),((((8,12),(9,(14,(22,24)))),15),25)),17),23),19);
 123: 1 -3139.970703 -3106.692024 (0,(((((((1,2),4),5),10),((6,16),(11,(13,20)))),((((3,7),(18,21)),(((8,12),(((9,14),(22,24)),25)),15)),17)),23),19);
 124: 4 -3053.547363 -3105.969659 (0,((((((((1,2),4),(5,10)),((6,16),(11,(13,20)))),((3,(18,21)),7)),(((8,12),(15,25)),((9,14),(22,24)))),17),23),19);
 125: 3 -3053.567871 -3114.029452 (0,(((((((1,2),((((6,16),11),13),20)),4),(5,10)),(((3,7),(18,21)),((((8,12),((9,14),(22,24))),15),25))),17),23),19);
 126: 4 -3015.50415 -3099.537308 (0,(((((((1,2),4),(5,10)),((6,16),(11,(13,20)))),((((3,7),21),18),((((8,12),((9,14),(22,24))),15),25))),17),23),19);
 127: 3 -2973.582031 -3098.362921 (0,((((((((1,2),4),(5,10)),((6,16),(11,(13,20)))),((3,7),(18,21))),(((8,12),(15,25)),(9,(14,(22,24))))),17),23),19);
 128: 17 -3119.193115 -3098.059188 (0,(((((((1,2),4),(5,10)),((6,16),(11,(13,20)))),(((3,7),(18,21)),((((8,12),25),(9,(14,(22,24)))),15))),17),23),19);
 129: 2 -2872.428955 -3101.925051 (0,((((((((((1,2),4),(5,10)),20),13),11),(6,16)),(((3,7),(18,21)),((((8,12),((9,14),(22,24))),25),15))),17),23),19);
 130: 3 -3095.660645 -3106.829644 (0,(((((((((1,2),4),(5,10)),(13,20)),11),(6,16)),(((3,7),(18,21)),((((8,12),((9,14),(22,24))),25),15))),17),19),23);
 131: 1 -2930.605469 -3104.196451 (0,((((((1,2),(4,(5,10))),((6,16),(11,(13,20)))),(((3,7),(18,21)),((8,12),(((9,14),(22,24)),(15,25))))),17),23),19);
 132: 2 -2927.182617 -3101.257862 (0,((((((((1,2),4),(5,10)),((6,16),(11,(13,20)))),((((8,12),25),((9,14),(22,24))),15)),(((3,7),21),18)),17),23),19);
 133: 1 -3120.219727 -3101.624445 (0,((((((((((1,2),4),(5,10)),(13,20)),11),(6,16)),((3,7),(18,21))),((((8,12),((9,14),(22,24))),25),15)),17),23),19);
 134: 11 -2955.501465 -3097.747676 (0,(((((((1,2),4),(5,10)),((6,16),(11,(13,20)))),(((3,7),(18,21)),((((8,12),((9,14),(22,24))),15),25))),17),23),19);
 135: 1 -3000.357422 -3112.344096 (0,(((((1,2),4),((5,10),((6,16),(11,(13,20))))),((((3,7),(18,21)),17),((((8,12),((9,(22,24)),14)),25),15))),23),19);
 136: 1 -2985.835449 -3101.315023 (0,(((((((1,2),4),(5,10)),((6,16),(11,(13,20)))),((((3,7),21),18),((((8,12),((9,14),(22,24))),25),15))),17),23),19);
 137: 4 -3045.532227 -3103.861206 (0,((((((((1,2),4),(5,10)),((3,7),(18,21))),((6,16),(11,(13,20)))),(((8,12),(9,(14,(22,24)))),(15,25))),17),23),19);
 138: 2 -3234.511963 -3127.524531 (0,(((((((((1,2),4),(5,10)),(13,20)),11),(6,16)),(((3,7),(18,21)),((((8,12),(((9,14),22),24)),25),15))),17),23),19);
 139: 1 -3077.246338 -3104.761204 (0,((((((((((1,2),4),(5,10)),20),13),((6,16),11)),((((8,12),25),((9,(22,24)),14)),15)),((3,7),(18,21))),17),23),19);
 140: 1 -2924.111328 -3100.237334 (0,((((((((1,2),4),(5,10)),((6,16),(11,(13,20)))),((3,7),(18,21))),(((8,12),(15,25)),((9,14),(22,24)))),17),23),19);
 141: 3 -3140.144043 -3114.117331 (0,(((((((1,2),4),(5,10)),((6,16),(11,(13,20)))),(((3,7),(18,21)),(((8,(((9,(22,24)),14),12)),25),15))),17),23),19);
 142: 2 -3091.175293 -3101.041343 (0,(((((((1,2),4),(5,10)),((6,16),(11,(13,20)))),(((3,7),(18,21)),(((8,12),(15,25)),(9,(14,(22,24)))))),17),23),19);
 143: 3 -3118.593994 -3102.938909 (0,(((((((1,2),(4,(5,10))),((6,16),(11,(13,20)))),((3,7),(18,21))),((((8,12),25),((9,(22,24)),14)),15)),17),23),19);
 144: 3 -3066.486816 -3102.445325 (0,((((((((((1,2),4),(5,10)),20),13),(6,16)),11),(((3,7),(18,21)),((((8,12),((9,14),(22,24))),25),15))),17),23),19);
 145: 2 -2819.255371 -3115.478574 (0,(((((((1,2),4),(5,10)),((6,16),(11,(13,20)))),(((3,7),(18,21)),(((8,12),(15,25)),(((9,14),24),22)))),17),23),19);
 146: 3 -3347.104492 -3098.983835 (0,((((((((1,2),4),(5,10)),((6,16),(11,(13,20)))),((3,7),(18,21))),(((8,12),(15,25)),((9,14),(22,24)))),17),23),19);
 147: 3 -3098.046631 -3098.318592 (0,(((((((1,2),4),(5,10)),((6,16),(11,(13,20)))),(((3,7),(18,21)),((((8,12),25),(9,(14,(22,24)))),15))),17),23),19);
 148: 2 -3012.028809 -3109.046797 (0,(((((1,2),4),((5,10),(((6,16),11),(13,20)))),((((3,7),(18,21)),((((8,12),(9,(14,(22,24)))),25),15)),17)),23),19);
 149: 1 -3261.158691 -3112.196721 (0,((((((((1,((((6,16),11),20),13)),2),4),(5,10)),((3,7),(18,21))),((((8,12),((9,14),(22,24))),15),25)),17),23),19);
 150: 1 -3177.272461 -3104.603195 (0,((((((((((1,2),4),(5,10)),(13,20)),11),(6,16)),((((8,12),((9,(22,24)),14)),15),25)),(((3,7),21),18)),17),23),19);
 151: 3 -3246.63623 -3124.132644 (0,(((((((1,2),4),(5,10)),((6,16),(11,(13,20)))),(((3,7),(18,21)),((((8,12),(((9,14),22),24)),15),25))),17),23),19);
 152: 2 -3087.408691 -3116.586991 (0,((((((1,2),(4,((5,10),((((6,16),11),13),20)))),((3,7),(18,21))),17),((((8,12),((9,14),(22,24))),25),15)),23),19);
 153: 1 -3196.500977 -3104.27858 (0,((((((1,2),4),(5,10)),((6,16),(11,(13,20)))),((((3,7),(18,21)),17),((((8,12),((9,14),(22,24))),25),15))),23),19);
 154: 1 -3065.585693 -3104.487428 (0,(((((((1,2),4),(5,10)),((6,16),(11,(13,20)))),((((3,7),21),18),(((8,12),(15,25)),((9,(22,24)),14)))),17),23),19);
 155: 2 -3081.573975 -3115.006825 (0,((((((((((1,2),4),(5,10)),20),13),11),(6,16)),(((3,7),(18,21)),((((8,12),(((9,14),22),24)),15),25))),17),23),19);
 156: 1 -2780.669434 -3104.27858 (0,((((((1,2),4),(5,10)),((6,16),(11,(13,20)))),((((3,7),(18,21)),17),((((8,12),((9,14),(22,24))),25),15))),23),19);
 157: 1 -3055.008301 -3105.969659 (0,((((((((1,2),4),(5,10)),((6,16),(11,(13,20)))),((3,(18,21)),7)),(((8,12),(15,25)),((9,14),(22,24)))),17),23),19);
 158: 2 -2861.871094 -3109.641988 (0,(((((((1,2),4),(5,10)),((6,16),((11,13),20))),(((3,7),(18,21)),((((8,12),((9,14),(22,24))),15),25))),17),23),19);
 159: 1 -3371.42041 -3102.542412 (0,(((((((((((1,2),4),(5,10)),20),13),11),(6,16)),((((8,12),((9,14),(22,24))),15),25)),((3,7),(18,21))),17),23),19);
 160: 4 -2963.807861 -3112.893538 (0,((((((((1,2),4),(5,10)),((6,16),(11,(13,20)))),((((8,25),12),((9,14),(22,24))),15)),((3,7),(18,21))),17),23),19);
 161: 6 -2740.98584 -3101.292379 (0,(((((((((1,2),4),(5,10)),(13,20)),11),(6,16)),(((3,7),(18,21)),((((8,12),25),(9,(14,(22,24)))),15))),17),23),19);
 162: 1 -3080.429688 -3104.574896 (0,(((((((((1,2),4),(5,10)),(6,16)),(11,(13,20))),((3,7),(18,21))),((((8,12),((9,(22,24)),14)),15),25)),17),23),19);
 163: 8 -3086.5625 -3101.739282 (0,((((((((((1,2),4),(5,10)),(13,20)),11),(6,16)),((((8,12),((9,14),(22,24))),25),15)),((3,7),(18,21))),17),23),19);
 164: 1 -3101.121338 -3103.228871 (0,((((((((1,2),4),(5,10)),(13,20)),((6,16),11)),(((3,7),(18,21)),((((8,12),25),((9,(22,24)),14)),15))),17),23),19);
 165: 1 -3070.020996 -3122.206783 (0,(((((((1,2),4),(((6,16),11),(13,20))),(5,10)),((((3,7),21),18),((((8,12),25),(((9,14),24),22)),15))),17),23),19);
 166: 2 -3325.356445 -3105.301267 (0,(((((((1,2),4),5),10),((6,16),(11,(13,20)))),((((3,7),(18,21)),((((8,12),((9,14),(22,24))),25),15)),17)),23),19);
 167: 2 -2902.386719 -3104.071444 (0,(((((((1,2),4),(5,10)),((6,16),(11,(13,20)))),((((3,7),21),18),((((8,12),25),15),((9,(22,24)),14)))),17),23),19);
 168: 1 -3299.120605 -3110.218776 (0,((((((1,(2,(4,(5,10)))),(11,(13,20))),(6,16)),(((3,7),(18,21)),((((8,12),((9,14),(22,24))),25),15))),17),23),19);
 169: 1 -3014.495117 -3112.729297 (0,(((((((1,2),(4,(5,10))),(13,20)),11),(6,16)),((((3,7),(18,21)),((((8,12),((9,14),(22,24))),25),15)),17)),23),19);
 170: 1 -3176.622559 -3102.445325 (0,((((((((((1,2),4),(5,10)),20),13),(6,16)),11),(((3,7),(18,21)),((((8,12),((9,14),(22,24))),25),15))),17),23),19);
 171: 3 -2998.268555 -3119.074745 (0,((((((1,2),(4,(5,10))),((6,16),(11,(13,20)))),(((3,7),(18,21)),(((8,((9,14),(22,24))),12),(15,25)))),17),23),19);
 172: 2 -3432.79248 -3098.253188 (0,((((((((1,2),4),(5,10)),((6,16),(11,(13,20)))),((((8,12),((9,14),(22,24))),15),25)),((3,7),(18,21))),17),23),19);
 173: 4 -2859.694092 -3107.564825 (0,(((((((((1,2),4),(5,10)),(13,20)),11),(6,16)),((((8,12),((9,(22,24)),14)),15),25)),((3,7),(18,21))),17),(19,23));
 174: 1 -3308.511719 -3102.819918 (0,(((((1,(2,(4,(5,10)))),((6,16),(11,(13,20)))),(((3,7),(18,21)),((((8,12),25),((9,14),(22,24))),15))),17),23),19);
 175: 2 -3309.253662 -3102.356729 (0,(((((((1,2),4),(5,10)),((6,16),(11,(13,20)))),((((8,12),((9,(22,24)),14)),25),15)),(((3,7),(18,21)),17)),23),19);
 176: 2 -2886.365479 -3106.692024 (0,(((((((1,2),4),5),10),((6,16),(11,(13,20)))),((((3,7),(18,21)),(((8,12),(((9,14),(22,24)),25)),15)),17)),23),19);
 177: 2 -3227.693848 -3098.914112 (0,((((((((1,2),4),(5,10)),((6,16),(11,(13,20)))),((3,7),(18,21))),(((8,12),(15,25)),(9,(14,(22,24))))),17),23),19);
 178: 2 -3291.12793 -3104.691908 (0,(((((((1,2),4),(5,10)),((6,16),(11,(13,20)))),((3,7),(18,21))),((((8,12),25),((9,(22,24)),14)),15)),17),(19,23));
 179: 4 -3281.477539 -3098.396037 (0,((((((((1,2),4),(5,10)),((6,16),(11,(13,20)))),((((8,12),((9,14),(22,24))),15),25)),((3,7),(18,21))),17),23),19);
 180: 4 -2948.505127 -3107.743161 (0,(((((((1,2),4),(5,10)),((6,(11,(13,20))),16)),(((3,7),(18,21)),(((8,12),(15,25)),((9,14),(22,24))))),17),23),19);
 181: 1 -3059.419922 -3107.263921 (0,(((((((((1,(2,4)),(5,10)),(13,20)),11),(6,16)),((((8,12),((9,(22,24)),14)),15),25)),((3,7),(18,21))),17),23),19);
 182: 2 -3085.225586 -3102.78604 (0,(((((((1,2),(4,(5,10))),((6,16),(11,(13,20)))),((3,7),(18,21))),((((8,12),((9,14),(22,24))),25),15)),17),23),19);
 183: 5 -2891.304932 -3101.580348 (0,((((((((((1,2),4),(5,10)),(13,20)),11),(6,16)),((3,7),(18,21))),((((8,12),((9,14),(22,24))),25),15)),17),23),19);
 184: 1 -3141.494141 -3116.586991 (0,((((((1,2),(4,((5,10),((((6,16),11),13),20)))),((3,7),(18,21))),17),((((8,12),((9,14),(22,24))),25),15)),23),19);
 185: 2 -3038.544678 -3114.94915 (0,((((((((1,2),4),(5,10)),(13,20)),11),(6,16)),((((3,(18,21)),7),((((8,12),((9,14),(22,24))),25),15)),17)),23),19);
 186: 2 -3005.463379 -3107.977227 (0,((((((1,2),4),(5,10)),((6,16),(11,(13,20)))),((((3,7),(18,21)),(((8,12),(15,25)),(9,(14,(22,24))))),17)),23),19);
 187: 2 -3129.741211 -3102.445325 (0,((((((((((1,2),4),(5,10)),20),13),(6,16)),11),(((3,7),(18,21)),((((8,12),((9,14),(22,24))),25),15))),17),23),19);
 188: 4 -3215.557129 -3109.474178 (0,((((((1,2),4),((5,10),((6,16),(11,(13,20))))),(((3,7),(18,21)),((((8,12),((9,14),(22,24))),15),25))),17),23),19);
 189: 2 -2737.366699 -3104.790853 (0,(((((((1,2),4),(5,10)),(((6,16),11),(13,20))),(((3,7),(18,21)),(((8,12),(15,25)),((9,14),(22,24))))),17),23),19);
 190: 3 -3208.829102 -3102.15812 (0,((((((((1,2),4),5),10),((6,16),(11,(13,20)))),(((3,7),(18,21)),((((8,12),25),15),(9,(14,(22,24)))))),17),23),19);
 191: 1 -3087.92627 -3109.204592 (0,(((((1,2),4),((5,10),(((6,16),11),(13,20)))),((((3,7),(18,21)),((((8,12),((9,(22,24)),14)),25),15)),17)),23),19);
 192: 2 -3281.378418 -3106.432673 (0,(((((((((1,2),4),(5,10)),(11,(13,20))),6),16),(((3,7),(18,21)),((((8,12),((9,14),(22,24))),25),15))),17),23),19);
 193: 2 -3048.154297 -3111.97137 (0,(((((((1,((5,10),(((6,16),11),(13,20)))),2),4),((3,7),(18,21))),((((8,12),25),((9,14),(22,24))),15)),17),23),19);
 194: 1 -2764.849609 -3101.96374 (0,(((((((1,2),4),(5,10)),((6,16),(11,(13,20)))),(((3,7),(18,21)),((((8,12),25),15),((9,14),(22,24))))),17),23),19);
 195: 3 -3012.879883 -3116.679286 (0,((((((((1,2),4),(5,10)),((6,(11,(13,20))),16)),((((8,12),25),(((9,14),24),22)),15)),((3,7),(18,21))),17),23),19);
 196: 2 -2908.611084 -3110.875625 (0,((((((1,2),4),(5,10)),(6,((11,(13,20)),16))),((((3,7),(18,21)),17),((((8,12),((9,(22,24)),14)),25),15))),23),19);
 197: 5 -3448.713867 -3105.257952 (0,(((((((1,2),4),(5,10)),(6,((11,(13,20)),16))),(((3,7),(18,21)),((((8,12),((9,14),(22,24))),15),25))),17),23),19);
 198: 1 -2927.311279 -3113.104435 (0,(((((((1,((((6,16),11),20),13)),2),4),(5,10)),((((3,7),21),18),((((8,12),((9,14),(22,24))),15),25))),17),23),19);
 199: 1 -3217.978027 -3108.631354 (0,((((((1,(2,(4,(5,10)))),((((6,16),11),13),20)),((3,7),(18,21))),((((8,12),((9,14),(22,24))),25),15)),17),23),19);
 200: 8 -3034.391602 -3101.292379 (0,(((((((((1,2),4),(5,10)),(13,20)),11),(6,16)),(((3,7),(18,21)),((((8,12),25),(9,(14,(22,24)))),15))),17),23),19);
 201: 2 -3069.884277 -3099.96341 (0,((((((((1,2),4),(5,10)),((6,16),(11,(13,20)))),(((3,7),21),18)),((((8,12),((9,14),(22,24))),15),25)),17),23),19);
 202: 2 -3092.264648 -3104.21804 (0,((((((1,2),4),(5,10)),((6,16),(11,(13,20)))),((((3,7),(18,21)),17),((((8,12),((9,14),(22,24))),25),15))),23),19);
 203: 1 -3206.778809 -3098.667746 (0,(((((((1,2),4),(5,10)),((6,16),(11,(13,20)))),(((3,7),(18,21)),(((8,12),(15,25)),((9,14),(22,24))))),17),23),19);
 204: 7 -3082.874023 -3110.489005 (0,(((((((1,2),4),(5,10)),((6,16),(11,(13,20)))),(((3,7),(18,21)),((((8,12),(((9,14),22),24)),15),25))),17),23),19);
 205: 7 -3089.630371 -3103.740512 (0,((((((((((1,2),4),(5,10)),(13,20)),11),(6,16)),(((8,12),(((9,(22,24)),14),15)),25)),((3,7),(18,21))),17),23),19);
 206: 3 -3395.131348 -3108.631354 (0,((((((1,(2,(4,(5,10)))),((((6,16),11),13),20)),((3,7),(18,21))),((((8,12),((9,14),(22,24))),25),15)),17),23),19);
 207: 2 -2926.513184 -3102.540185 (0,((((((((((1,2),4),(5,10)),20),13),(6,16)),11),(((3,7),(18,21)),((((8,12),((9,14),(22,24))),15),25))),17),23),19);
 208: 1 -3218.678711 -3117.33015 (0,(((((1,2),(4,((5,10),(((6,16),11),(13,20))))),(((3,7),(18,21)),17)),((((8,12),((9,14),(22,24))),25),15)),23),19);
 209: 1 -3305.115967 -3104.603195 (0,((((((((((1,2),4),(5,10)),(13,20)),11),(6,16)),((((8,12),((9,(22,24)),14)),15),25)),(((3,7),21),18)),17),23),19);
 210: 4 -3256.209473 -3102.392835 (0,(((((((((1,2),4),(5,10)),(13,20)),11),(6,16)),(((3,7),(18,21)),(((8,12),((9,14),(22,24))),(15,25)))),17),23),19);
 211: 3 -3168.560059 -3102.559794 (0,(((((((((1,2),4),(5,10)),20),13),((6,16),11)),(((3,7),(18,21)),((((8,12),((9,14),(22,24))),15),25))),17),23),19);
 212: 2 -3414.388672 -3099.375392 (0,((((((((1,2),4),(5,10)),((6,16),(11,(13,20)))),((3,7),(18,21))),((((8,12),((9,(22,24)),14)),25),15)),17),23),19);
 213: 1 -3037.386963 -3106.212128 (0,((((((((((1,2),4),(5,10)),13),20),((6,16),11)),((((8,12),25),((9,(22,24)),14)),15)),((3,7),(18,21))),17),23),19);
 214: 4 -2911.638428 -3105.733722 (0,((((((1,2),4),(5,10)),((6,16),(11,(13,20)))),(((3,7),(18,21)),((((8,12),25),(9,(14,(22,24)))),15))),17),(19,23));
 215: 1 -3208.006592 -3108.141625 (0,((((((1,2),4),(5,10)),((6,16),(11,(13,20)))),(((((3,7),21),18),17),((((8,12),((9,(22,24)),14)),25),15))),23),19);
 216: 1 -3536.233887 -3112.076678 (0,((((((1,2),(4,((5,10),((6,16),(11,(13,20)))))),((3,7),(18,21))),(((8,12),(((9,(22,24)),14),15)),25)),17),23),19);
 217: 1 -3334.193848 -3120.385935 (0,(((((((((1,2),4),(5,10)),20),13),((((3,7),(18,21)),(((8,12),(15,25)),((9,(22,24)),14))),11)),(6,16)),17),23),19);
 218: 1 -3156.084961 -3102.024325 (0,((((((((1,2),4),(5,10)),(((6,16),(13,20)),11)),((3,7),(18,21))),((((8,12),((9,14),(22,24))),25),15)),17),23),19);
 219: 9 -2771.636719 -3099.995841 (0,((((((((1,2),4),(5,10)),((6,16),(11,(13,20)))),((3,7),(18,21))),(((8,12),(((9,(22,24)),14),15)),25)),17),23),19);
 220: 1 -3354.648438 -3107.544233 (0,(((((((1,2),(4,(5,10))),(13,20)),((6,16),11)),(((3,7),(18,21)),((((8,12),((9,14),(22,24))),25),15))),17),23),19);
 221: 1 -3058.582764 -3108.041607 (0,(((((((((1,2),(4,(5,10))),20),13),11),(6,16)),(((3,7),(18,21)),((((8,12),((9,14),(22,24))),15),25))),17),23),19);
 222: 1 -3064.217041 -3099.818394 (0,((((((((1,2),4),(5,10)),((6,16),(11,(13,20)))),((3,7),(18,21))),((((8,12),25),15),((9,(22,24)),14))),17),23),19);
 223: 5 -3198.854492 -3107.420661 (0,((((((((1,2),4),(5,10)),(13,20)),11),(6,16)),((((3,7),(18,21)),17),((((8,12),(9,(14,(22,24)))),25),15))),23),19);
 224: 6 -2970.576904 -3101.257201 (0,(((((((((1,2),4),(5,10)),(13,20)),11),(6,16)),(((3,7),(18,21)),((((8,12),25),((9,14),(22,24))),15))),17),23),19);
 225: 2 -3171.155273 -3102.229457 (0,(((((((1,2),4),(5,10)),((6,16),(11,(13,20)))),((((3,7),21),18),((((8,12),((9,(22,24)),14)),25),15))),17),23),19);
 226: 4 -3046.604492 -3101.765413 (0,((((((((((1,2),4),(5,10)),(13,20)),11),(6,16)),((((8,12),((9,14),(22,24))),25),15)),((3,7),(18,21))),17),23),19);
 227: 2 -2940.508545 -3103.365975 (0,(((((((1,4),2),(5,10)),((6,16),(11,(13,20)))),(((3,7),(18,21)),((((8,12),25),((9,(22,24)),14)),15))),17),23),19);
 228: 1 -3123.523926 -3103.144617 (0,(((((((((((1,2),4),10),5),(13,20)),11),(6,16)),((((8,12),((9,(22,24)),14)),15),25)),((3,7),(18,21))),17),23),19);
 229: 1 -3048.432617 -3115.478574 (0,(((((((1,2),4),(5,10)),((6,16),(11,(13,20)))),(((3,7),(18,21)),(((8,12),(15,25)),(((9,14),24),22)))),17),23),19);
 230: 1 -3100.456055 -3106.410131 (0,((((((1,2),(4,(5,10))),((6,16),(11,(13,20)))),(((3,7),(18,21)),((((8,12),25),15),((9,14),(22,24))))),17),23),19);
 231: 1 -3240.299316 -3099.893894 (0,(((((((1,2),4),(5,10)),((6,16),(11,(13,20)))),(((3,7),(18,21)),(((8,12),(((9,14),(22,24)),25)),15))),17),23),19);
 232: 1 -3206.971191 -3100.829257 (0,((((((((1,2),4),(5,10)),((6,16),(11,(13,20)))),(((3,7),21),18)),(((8,12),(15,25)),((9,14),(22,24)))),17),23),19);
 233: 3 -2930.780029 -3104.250086 (0,(((((((((((1,2),4),(5,10)),13),20),11),(6,16)),((((8,12),((9,14),(22,24))),25),15)),((3,7),(18,21))),17),23),19);
 234: 2 -3021.107178 -3101.257862 (0,((((((((1,2),4),(5,10)),((6,16),(11,(13,20)))),((((8,12),25),((9,14),(22,24))),15)),(((3,7),21),18)),17),23),19);
 235: 1 -2992.132812 -3104.445128 (0,(((((((1,4),2),(5,10)),((6,16),(11,(13,20)))),(((3,7),(18,21)),(((8,12),(15,25)),(9,(14,(22,24)))))),17),23),19);
 236: 1 -3150.837402 -3103.107518 (0,((((((1,2),(4,(5,10))),((6,16),(11,(13,20)))),(((3,7),(18,21)),((((8,12),((9,(22,24)),14)),25),15))),17),23),19);
 237: 6 -2991.532959 -3101.257201 (0,(((((((((1,2),4),(5,10)),(13,20)),11),(6,16)),(((3,7),(18,21)),((((8,12),25),((9,14),(22,24))),15))),17),23),19);
 238: 2 -3073.458008 -3102.542412 (0,(((((((((((1,2),4),(5,10)),20),13),11),(6,16)),((((8,12),((9,14),(22,24))),15),25)),((3,7),(18,21))),17),23),19);
 239: 1 -3017.643066 -3103.420967 (0,((((((((((1,2),4),(5,10)),13),20),11),(6,16)),(((3,7),(18,21)),((((8,12),((9,14),(22,24))),25),15))),17),23),19);
 240: 2 -2986.182373 -3104.55585 (0,(((((((1,4),2),(5,10)),((6,16),(11,(13,20)))),(((3,7),(18,21)),((((8,12),((9,14),(22,24))),25),15))),17),23),19);
 241: 5 -2852.074707 -3099.831657 (0,(((((((1,2),4),(5,10)),((6,16),(11,(13,20)))),(((3,7),(18,21)),(((8,12),(15,25)),((9,14),(22,24))))),17),23),19);
 242: 3 -3001.560059 -3104.415493 (0,((((((((1,2),4),(5,10)),(6,16)),(11,(13,20))),(((3,7),(18,21)),((((8,12),((9,(22,24)),14)),15),25))),17),23),19);
 243: 2 -2919.18457 -3104.013969 (0,(((((((1,2),4),(5,10)),((6,16),(11,(13,20)))),((((3,7),21),18),(((8,12),(15,25)),((9,14),(22,24))))),17),23),19);
 244: 1 -2667.888184 -3119.417942 (0,(((((((((1,2),4),(5,10)),20),13),((((3,7),(18,21)),((((8,12),((9,14),(22,24))),15),25)),11)),(6,16)),17),23),19);
 245: 1 -3012.54834 -3101.578951 (0,(((((((1,2),4),(5,10)),((6,16),(11,(13,20)))),((((3,7),21),18),(((8,12),(15,25)),((9,14),(22,24))))),17),23),19);
 246: 1 -2858.581055 -3100.156106 (0,((((((((1,2),4),(5,10)),((6,16),(11,(13,20)))),(((3,7),21),18)),((((8,12),((9,14),(22,24))),15),25)),17),23),19);
 247: 1 -3028.210938 -3103.134475 (0,((((((((((1,2),4),(5,10)),20),13),11),(6,16)),(((3,7),(18,21)),(((8,12),((9,14),(22,24))),(15,25)))),17),23),19);
 248: 1 -3090.055908 -3101.871419 (0,(((((((((1,2),4),(5,10)),(13,20)),11),(6,16)),(((3,7),(18,21)),((((8,12),((9,14),(22,24))),25),15))),17),23),19);
 249: 2 -2864.185303 -3103.571378 (0,(((((((((1,2),4),(5,10)),(6,16)),11),(13,20)),(((3,7),(18,21)),((((8,12),25),((9,14),(22,24))),15))),17),23),19);
 250: 2 -3155.943359 -3101.733949 (0,(((((((((1,2),4),(5,10)),(13,20)),(6,16)),11),(((3,7),(18,21)),((((8,12),((9,14),(22,24))),25),15))),17),23),19);
 251: 8 -3375.674805 -3103.112312 (0,(((((((((1,2),4),(5,10)),(6,16)),11),(13,20)),(((3,7),(18,21)),((((8,12),((9,14),(22,24))),25),15))),17),23),19);
 252: 4 -3290.371826 -3102.365757 (0,((((((((((1,2),4),(5,10)),20),13),11),(6,16)),(((3,7),(18,21)),((((8,12),((9,14),(22,24))),25),15))),17),23),19);
 253: 1 -3226.925781 -3120.789896 (0,((((((((1,2),4),(5,10)),(13,20)),((((3,7),(18,21)),(((8,12),(((9,(22,24)),14),15)),25)),11)),(6,16)),17),23),19);
 254: 4 -3133.68457 -3104.000934 (0,((((((((1,2),4),5),10),((6,16),(11,(13,20)))),((((8,12),(9,(14,(22,24)))),15),25)),(((3,7),(18,21)),17)),23),19);
 255: 3 -3217.404297 -3098.499689 (0,((((((((1,2),4),(5,10)),((6,16),(11,(13,20)))),((3,7),(18,21))),((((8,12),((9,14),(22,24))),25),15)),17),23),19);
 256: 2 -3150.906738 -3105.914897 (0,(((((((1,2),4),(5,10)),(6,((11,(13,20)),16))),(((3,7),(18,21)),((((8,12),((9,(22,24)),14)),25),15))),17),23),19);
 257: 1 -3196.521484 -3110.176616 (0,(((((((((1,2),4),(5,10)),(13,20)),11),(6,16)),(((3,(18,21)),7),(((8,12),(15,25)),((9,(22,24)),14)))),17),23),19);
 258: 1 -2798.591797 -3104.636321 (0,((((((1,2),(4,(5,10))),((6,16),(11,(13,20)))),(((3,7),(18,21)),((((8,12),25),((9,14),(22,24))),15))),17),23),19);
 259: 1 -2984.753418 -3099.455567 (0,(((((((1,2),4),(5,10)),((6,16),(11,(13,20)))),(((3,7),(18,21)),((((8,12),25),15),((9,(22,24)),14)))),17),23),19);
 260: 1 -3277.436523 -3099.691521 (0,(((((((1,2),4),(5,10)),((6,16),(11,(13,20)))),(((3,7),(18,21)),((8,12),(((9,14),(22,24)),(15,25))))),17),23),19);
 261: 1 -2635.342529 -3109.044777 (0,(((((((1,2),4),((5,10),((6,16),(11,(13,20))))),((3,7),(18,21))),((((8,12),((9,(22,24)),14)),25),15)),17),23),19);
 262: 2 -3079.470947 -3098.983835 (0,((((((((1,2),4),(5,10)),((6,16),(11,(13,20)))),((3,7),(18,21))),(((8,12),(15,25)),((9,14),(22,24)))),17),23),19);
 263: 2 -2834.982178 -3100.172353 (0,((((((((1,2),4),(5,10)),((6,16),(11,(13,20)))),(((3,7),21),18)),((((8,12),((9,14),(22,24))),25),15)),17),23),19);
 264: 1 -2941.283447 -3104.050282 (0,(((((((((1,2),4),(5,10)),(13,20)),(6,16)),11),((((3,7),21),18),((((8,12),((9,14),(22,24))),25),15))),17),23),19);
 265: 5 -2776.705078 -3118.623366 (0,((((((((1,2),4),(5,10)),(13,20)),((((3,7),(18,21)),((((8,12),((9,14),(22,24))),15),25)),11)),(6,16)),17),23),19);
 266: 1 -3134.837891 -3101.747775 (0,(((((((1,2),4),(5,10)),((6,16),(11,(13,20)))),((((3,7),21),18),(((8,12),(((9,(22,24)),14),15)),25))),17),23),19);
 267: 2 -3066.99707 -3100.952326 (0,(((((((1,2),4),(5,10)),((6,16),(11,(13,20)))),(((3,7),(18,21)),((((8,12),25),15),(9,(14,(22,24)))))),17),23),19);
 268: 5 -3059.125977 -3101.288728 (0,(((((((((1,2),4),(5,10)),(13,20)),11),(6,16)),(((3,7),(18,21)),((((8,12),25),(9,(14,(22,24)))),15))),17),23),19);
 269: 2 -3199.12793 -3112.35884 (0,(((((((1,2),4),(5,10)),((6,16),(11,(13,20)))),(((3,(18,21)),7),((((8,12),15),((9,14),(22,24))),25))),17),23),19);
 270: 3 -3240.904541 -3111.966583 (0,(((((((1,((5,10),(((6,16),11),(13,20)))),4),2),((3,7),(18,21))),((((8,12),((9,14),(22,24))),25),15)),17),23),19);
 271: 1 -2993.29248 -3112.427328 (0,(((((((1,2),4),(5,10)),((6,16),(11,(13,20)))),(((3,7),(18,21)),(((8,12),((((9,14),24),22),15)),25))),17),23),19);
 272: 2 -3050.1875 -3124.760321 (0,(((((((1,2),4),(5,10)),((6,16),(11,(13,20)))),(((3,7),(18,21)),((((8,12),(((9,14),24),22)),15),25))),17),23),19);
 273: 1 -3149.537598 -3104.603195 (0,((((((((((1,2),4),(5,10)),(13,20)),11),(6,16)),((((8,12),((9,(22,24)),14)),15),25)),(((3,7),21),18)),17),23),19);
 274: 37 -2907.78833 -3097.363467 (0,(((((((1,2),4),(5,10)),((6,16),(11,(13,20)))),(((3,7),(18,21)),((((8,12),((9,14),(22,24))),25),15))),17),23),19);
 275: 1 -3270.677734 -3103.195308 (0,(((((((((((1,2),4),(5,10)),20),13),11),(6,16)),((((8,12),((9,(22,24)),14)),15),25)),((3,7),(18,21))),17),23),19);
 276: 1 -3077.303711 -3103.134475 (0,((((((((((1,2),4),(5,10)),20),13),11),(6,16)),(((3,7),(18,21)),(((8,12),((9,14),(22,24))),(15,25)))),17),23),19);
 277: 1 -2807.171875 -3098.866542 (0,(((((((1,2),4),(5,10)),((6,16),(11,(13,20)))),(((3,7),(18,21)),((((8,12),((9,14),(22,24))),25),15))),17),23),19);
 278: 2 -3093.107666 -3111.6888 (0,(((((((1,2),(4,(5,10))),(11,(13,20))),(6,16)),(((3,7),(18,21)),(((8,12),((9,14),(22,24))),(15,25)))),17),23),19);
 279: 4 -2988.536621 -3100.096661 (0,((((((((1,2),4),(5,10)),((6,16),(11,(13,20)))),((3,7),(18,21))),(((8,12),(((9,14),(22,24)),15)),25)),17),23),19);
 280: 3 -2966.796387 -3102.352816 (0,((((((((((1,2),4),(5,10)),20),13),11),(6,16)),(((3,7),(18,21)),((((8,12),((9,14),(22,24))),25),15))),17),23),19);
 281: 3 -2967.142334 -3101.257862 (0,((((((((1,2),4),(5,10)),((6,16),(11,(13,20)))),((((8,12),25),((9,14),(22,24))),15)),(((3,7),21),18)),17),23),19);
 282: 5 -3067.292969 -3098.832457 (0,((((((((1,2),4),(5,10)),((6,16),(11,(13,20)))),(((8,12),(15,25)),((9,14),(22,24)))),((3,7),(18,21))),17),23),19);
 283: 1 -2685.259766 -3117.280072 (0,((((((((((1,2),4),(5,10)),20),13),11),(6,16)),(((3,7),(18,21)),((((8,((9,14),(22,24))),12),25),15))),17),23),19);
 284: 2 -3063.146973 -3117.10337 (0,(((((((1,2),4),(5,10)),(6,((11,(13,20)),16))),((3,7),(18,21))),((((8,12),((9,14),(22,24))),25),15)),(17,23)),19);
 285: 3 -3100.016113 -3102.696606 (0,((((((((((1,2),4),(5,10)),(13,20)),11),(6,16)),((3,7),(18,21))),((((8,12),25),((9,14),(22,24))),15)),17),23),19);
 286: 1 -2839.932617 -3099.511202 (0,(((((((1,2),4),(5,10)),((6,16),(11,(13,20)))),(((3,7),(18,21)),((((8,12),25),((9,14),(22,24))),15))),17),23),19);
 287: 5 -3180.321777 -3098.998698 (0,(((((((1,2),4),(5,10)),((6,16),(11,(13,20)))),(((3,7),(18,21)),((((8,12),((9,(22,24)),14)),25),15))),17),23),19);
 288: 1 -3212.746094 -3100.156106 (0,((((((((1,2),4),(5,10)),((6,16),(11,(13,20)))),(((3,7),21),18)),((((8,12),((9,14),(22,24))),15),25)),17),23),19);
 289: 3 -3111.843018 -3098.949508 (0,(((((((1,2),4),(5,10)),((6,16),(11,(13,20)))),(((3,7),(18,21)),((((8,12),25),((9,14),(22,24))),15))),17),23),19);
 290: 2 -3072.169434 -3101.292724 (0,((((((((1,2),4),5),10),((6,16),(11,(13,20)))),(((3,7),(18,21)),(((8,12),(15,25)),(9,(14,(22,24)))))),17),23),19);
 291: 3 -3046.915771 -3104.003259 (0,((((((((1,2),4),10),5),((6,16),(11,(13,20)))),((((8,12),((9,14),(22,24))),15),25)),(((3,7),(18,21)),17)),23),19);
 292: 1 -3096.193359 -3102.203206 (0,(((((((1,2),4),(5,10)),((6,16),(11,(13,20)))),((((8,12),((9,14),(22,24))),15),25)),(((3,7),(18,21)),17)),23),19);
 293: 1 -3210.787598 -3101.981859 (0,(((((((((1,2),4),(5,10)),(13,20)),11),(6,16)),(((3,7),(18,21)),((((8,12),((9,(22,24)),14)),15),25))),17),23),19);
 294: 6 -3084.849854 -3098.003081 (0,(((((((1,2),4),(5,10)),((6,16),(11,(13,20)))),(((3,7),(18,21)),((((8,12),((9,14),(22,24))),25),15))),17),23),19);
 295: 3 -2966.979492 -3102.438483 (0,((((((1,(2,(4,(5,10)))),((6,16),(11,(13,20)))),((3,7),(18,21))),((((8,12),((9,14),(22,24))),25),15)),17),23),19);
 296: 4 -2905.391113 -3106.018666 (0,((((((1,2),4),((5,10),(((6,16),11),(13,20)))),(((3,7),(18,21)),((((8,12),25),(9,(14,(22,24)))),15))),17),23),19);
 297: 4 -3220.68042 -3103.856893 (0,(((((((((1,2),4),(5,10)),(13,20)),((6,16),11)),((((8,12),25),((9,14),(22,24))),15)),((3,7),(18,21))),17),23),19);
 298: 1 -3230.21582 -3107.278628 (0,((((((1,2),4),(5,10)),((6,16),(11,(13,20)))),((((3,7),(18,21)),(((8,12),(15,25)),((9,14),(22,24)))),17)),23),19);
 299: 1 -3042.58252 -3112.516864 (0,((((((((1,2),4),(5,10)),((6,16),(11,(13,20)))),((3,7),(18,21))),((((8,25),12),((9,(22,24)),14)),15)),17),23),19);
 300: 1 -3158.630859 -3099.894975 (0,(((((((1,2),4),(5,10)),((6,16),(11,(13,20)))),(((3,7),(18,21)),((((8,12),25),15),((9,14),(22,24))))),17),23),19);
 301: 1 -3288.668213 -3106.005875 (0,(((((((((1,2),4),(5,10)),(13,20)),11),(6,16)),((((3,7),18),21),((((8,12),((9,14),(22,24))),25),15))),17),23),19);
 302: 2 -3095.450684 -3100.156106 (0,((((((((1,2),4),(5,10)),((6,16),(11,(13,20)))),(((3,7),21),18)),((((8,12),((9,14),(22,24))),15),25)),17),23),19);
 303: 1 -3130.587891 -3099.89322 (0,(((((((1,2),4),(5,10)),((6,16),(11,(13,20)))),(((3,7),(18,21)),(((8,12),(((9,14),(22,24)),15)),25))),17),23),19);
 304: 6 -3143.520508 -3101.579601 (0,((((((((((1,2),4),(5,10)),(13,20)),11),(6,16)),((3,7),(18,21))),((((8,12),((9,14),(22,24))),25),15)),17),23),19);
 305: 2 -3013.093262 -3099.96341 (0,((((((((1,2),4),(5,10)),((6,16),(11,(13,20)))),(((3,7),21),18)),((((8,12),((9,14),(22,24))),15),25)),17),23),19);
 306: 2 -3043.024902 -3106.286159 (0,((((((((1,2),4),(5,10)),(6,((11,(13,20)),16))),((((8,12),(9,(14,(22,24)))),15),25)),((3,7),(18,21))),17),23),19);
 307: 3 -3455.931152 -3106.824564 (0,(((((((((1,2),4),(5,10)),(13,20)),11),(6,16)),((((8,12),((9,(22,24)),14)),15),25)),(((3,7),(18,21)),17)),23),19);
 308: 1 -3177.77002 -3103.662202 (0,(((((((((1,2),4),(5,10)),20),13),((6,16),11)),(((3,7),(18,21)),((((8,12),((9,14),(22,24))),25),15))),17),23),19);
 309: 2 -2947.148438 -3098.366244 (0,((((((((1,2),4),(5,10)),((6,16),(11,(13,20)))),((3,7),(18,21))),((((8,12),(9,(14,(22,24)))),15),25)),17),23),19);
 310: 4 -3229.794434 -3097.925257 (0,(((((((1,2),4),(5,10)),((6,16),(11,(13,20)))),(((3,7),(18,21)),((((8,12),((9,14),(22,24))),15),25))),17),23),19);
 311: 3 -2949.396973 -3106.482279 (0,((((((((1,2),4),(5,10)),(6,16)),(11,(13,20))),(((3,7),(18,21)),(((8,12),(15,25)),(9,(14,(22,24)))))),17),23),19);
 312: 2 -3132.104248 -3099.426153 (0,(((((((1,2),4),(5,10)),((6,16),(11,(13,20)))),(((3,7),(18,21)),((((8,12),25),((9,(22,24)),14)),15))),17),23),19);
 313: 1 -2802.712158 -3104.636321 (0,((((((1,2),(4,(5,10))),((6,16),(11,(13,20)))),(((3,7),(18,21)),((((8,12),25),((9,14),(22,24))),15))),17),23),19);
 314: 38 -3223.392334 -3097.493769 (0,(((((((1,2),4),(5,10)),((6,16),(11,(13,20)))),(((3,7),(18,21)),((((8,12),((9,14),(22,24))),25),15))),17),23),19);
 315: 1 -2903.755615 -3107.191127 (0,(((((((1,(2,4)),10),5),((6,16),(11,(13,20)))),(((3,7),(18,21)),((((8,12),((9,14),(22,24))),15),25))),17),23),19);
 316: 1 -3067.576416 -3112.139864 (0,(((((((1,2),4),((5,10),((6,16),(11,(13,20))))),(((3,7),21),18)),((((8,12),((9,(22,24)),14)),15),25)),17),23),19);
 317: 3 -3010.562744 -3101.666995 (0,((((((((((1,2),4),10),5),(13,20)),11),(6,16)),(((3,7),(18,21)),((((8,12),((9,14),(22,24))),25),15))),17),23),19);
 318: 2 -2741.523682 -3101.895768 (0,((((((((((1,2),4),(5,10)),20),13),11),(6,16)),(((3,7),(18,21)),((((8,12),((9,14),(22,24))),25),15))),17),23),19);
 319: 1 -3207.53125 -3110.772893 (0,(((((((((1,2),4),(5,10)),20),13),11),(6,16)),((((3,7),(18,21)),((((8,12),((9,14),(22,24))),15),25)),17)),23),19);
 320: 1 -3153.699707 -3103.274654 (0,(((((((1,2),4),(5,10)),((6,16),(11,(13,20)))),((((3,7),21),18),(((8,12),(15,25)),((9,(22,24)),14)))),17),23),19);
 321: 2 -2867.059082 -3099.6491 (0,(((((((1,2),4),(5,10)),((6,16),(11,(13,20)))),((((3,7),21),18),((((8,12),(9,(14,(22,24)))),15),25))),17),23),19);
 322: 4 -2971.671875 -3102.743925 (0,((((((1,2),(4,(5,10))),((6,16),(11,(13,20)))),(((3,7),(18,21)),((((8,12),((9,14),(22,24))),15),25))),17),23),19);
 323: 2 -3095.95874 -3124.87041 (0,(((((((1,2),4),(5,10)),((6,16),(11,(13,20)))),(((3,7),(18,21)),(((8,12),(15,25)),(((9,14),24),22)))),17),23),19);
 324: 1 -3345.973145 -3099.27986 (0,(((((((1,2),4),(5,10)),((6,16),(11,(13,20)))),(((3,7),(18,21)),(((8,12),(15,25)),(9,(14,(22,24)))))),17),23),19);
 325: 3 -3086.849854 -3108.090217 (0,(((((((1,2),4),(5,10)),((6,16),(11,(13,20)))),(((3,(18,21)),7),(((8,12),(15,25)),(9,(14,(22,24)))))),17),23),19);
 326: 2 -2974.223633 -3109.083298 (0,((((((1,2),4),((5,10),((6,16),(11,(13,20))))),(((3,7),(18,21)),(((8,12),(15,25)),(9,(14,(22,24)))))),17),23),19);
 327: 2 -2965.874268 -3104.638989 (0,(((((((1,2),4),(5,10)),((6,16),(11,(13,20)))),(((3,7),(18,21)),17)),((((8,12),((9,14),(22,24))),25),15)),23),19);
 328: 1 -3253.905029 -3101.537043 (0,((((((((1,2),4),(5,10)),((6,16),(11,(13,20)))),(((8,12),(15,25)),((9,(22,24)),14))),((3,7),(18,21))),17),23),19);
 329: 1 -3131.485352 -3104.133681 (0,(((((((1,2),(4,(5,10))),((6,16),(11,(13,20)))),((3,7),(18,21))),(((8,12),((9,14),(22,24))),(15,25))),17),23),19);
 330: 3 -2961.323975 -3103.150479 (0,((((((1,2),(4,(5,10))),((6,16),(11,(13,20)))),(((3,7),(18,21)),((((8,12),((9,14),(22,24))),15),25))),17),23),19);
 331: 2 -3234.776367 -3105.14926 (0,(((((((((1,2),4),(5,10)),13),20),((6,16),11)),(((3,7),(18,21)),((((8,12),(9,(14,(22,24)))),15),25))),17),23),19);
 332: 2 -3125.430176 -3111.550106 (0,(((((((1,2),4),(5,10)),((6,16),(11,(13,20)))),((3,7),(18,21))),17),(((((8,12),((9,14),(22,24))),25),15),23)),19);
 333: 15 -3221.634521 -3100.980639 (0,(((((((((1,2),4),(5,10)),(13,20)),11),(6,16)),(((3,7),(18,21)),((((8,12),((9,14),(22,24))),25),15))),17),23),19);
 334: 1 -3261.676025 -3104.436487 (0,((((((((1,2),4),(5,10)),(11,(13,20))),(6,16)),(((3,7),(18,21)),(((8,12),(15,25)),(9,(14,(22,24)))))),17),23),19);
 335: 5 -3199.214844 -3101.984374 (0,((((((((((1,2),4),(5,10)),20),13),11),(6,16)),(((3,7),(18,21)),((((8,12),((9,14),(22,24))),25),15))),17),23),19);
 336: 3 -2822.720215 -3098.916596 (0,(((((((1,2),4),(5,10)),((6,16),(11,(13,20)))),(((3,7),(18,21)),((((8,12),((9,(22,24)),14)),25),15))),17),23),19);
 337: 1 -3174.476074 -3099.967081 (0,((((((((1,2),4),(5,10)),((6,16),(11,(13,20)))),((((8,12),((9,14),(22,24))),15),25)),(((3,7),21),18)),17),23),19);
 338: 1 -3117.159912 -3104.260102 (0,((((((((1,2),4),(5,10)),(13,20)),((6,16),11)),(((3,7),(18,21)),(((8,12),((9,(14,(22,24))),15)),25))),17),23),19);
 339: 8 -3091.354004 -3103.571378 (0,(((((((((1,2),4),(5,10)),(6,16)),11),(13,20)),(((3,7),(18,21)),((((8,12),25),((9,14),(22,24))),15))),17),23),19);
 340: 1 -2965.848633 -3102.542412 (0,(((((((((((1,2),4),(5,10)),20),13),11),(6,16)),((((8,12),((9,14),(22,24))),15),25)),((3,7),(18,21))),17),23),19);
 341: 4 -3135.602539 -3104.010631 (0,((((((((((1,2),4),(5,10)),(13,20)),11),16),6),(((3,7),(18,21)),((((8,12),((9,14),(22,24))),25),15))),17),23),19);
 342: 3 -3042.915283 -3105.92692 (0,(((((((((1,2),4),(5,10)),(13,20)),11),(6,16)),((((3,7),18),21),((((8,12),((9,14),(22,24))),25),15))),17),23),19);
 343: 3 -3122.540039 -3114.92985 (0,(((((((1,2),4),(5,10)),((6,16),(11,(13,20)))),(((3,7),(18,21)),(((8,(15,25)),12),((9,14),(22,24))))),17),23),19);
 344: 3 -3023.151123 -3099.72025 (0,(((((((1,2),4),(5,10)),((6,16),(11,(13,20)))),((((3,7),21),18),((((8,12),((9,14),(22,24))),15),25))),17),23),19);
 345: 11 -3121.273438 -3098.055901 (0,(((((((1,2),4),(5,10)),((6,16),(11,(13,20)))),(((3,7),(18,21)),((((8,12),25),((9,14),(22,24))),15))),17),23),19);
 346: 2 -3316.479248 -3124.629031 (0,((((((((1,2),4),(5,10)),((6,16),(11,(13,20)))),((3,7),(18,21))),((((8,12),(((9,14),22),24)),25),15)),17),23),19);
 347: 1 -2886.743408 -3102.402712 (0,((((((((1,2),4),(5,10)),(((6,16),11),(13,20))),((((8,12),((9,14),(22,24))),25),15)),((3,7),(18,21))),17),23),19);
 348: 3 -3021.124512 -3108.124879 (0,(((((((1,2),4),(5,10)),(13,20)),((6,16),11)),((((3,7),(18,21)),((((8,12),((9,(22,24)),14)),25),15)),17)),23),19);
 349: 2 -3031.129395 -3105.704074 (0,(((((((((((1,2),4),(5,10)),20),13),11),6),16),(((3,7),(18,21)),((((8,12),((9,14),(22,24))),15),25))),17),23),19);
 350: 2 -2882.307129 -3102.708254 (0,(((((((((((1,2),4),(5,10)),20),13),11),(6,16)),((3,7),(18,21))),((((8,12),((9,14),(22,24))),15),25)),17),23),19);
 351: 3 -2728.746582 -3105.236749 (0,(((((((((1,2),4),(5,10)),(6,16)),(13,20)),11),(((3,7),(18,21)),((((8,12),25),((9,14),(22,24))),15))),17),23),19);
 352: 3 -3294.838867 -3107.648664 (0,((((((1,2),4),(5,10)),(((6,16),11),(13,20))),((((3,7),(18,21)),((((8,12),((9,14),(22,24))),25),15)),17)),23),19);
 353: 3 -3206.91333 -3103.773868 (0,(((((((((1,2),4),(5,10)),(13,20)),11),(6,16)),((((3,7),21),18),((((8,12),((9,14),(22,24))),25),15))),17),23),19);
 354: 1 -2918.981201 -3102.938909 (0,(((((((1,2),(4,(5,10))),((6,16),(11,(13,20)))),((3,7),(18,21))),((((8,12),25),((9,(22,24)),14)),15)),17),23),19);
 355: 2 -2901.721191 -3104.351942 (0,((((((((1,2),4),(5,10)),((6,16),(11,(13,20)))),((3,7),(18,21))),17),((((8,12),25),((9,14),(22,24))),15)),23),19);
 356: 2 -3141.609863 -3115.006825 (0,((((((((((1,2),4),(5,10)),20),13),11),(6,16)),(((3,7),(18,21)),((((8,12),(((9,14),22),24)),15),25))),17),23),19);
 357: 1 -3229.712646 -3104.351942 (0,((((((((1,2),4),(5,10)),((6,16),(11,(13,20)))),((3,7),(18,21))),17),((((8,12),25),((9,14),(22,24))),15)),23),19);
 358: 4 -2988.111816 -3104.237925 (0,(((((((1,2),4),(5,10)),((((6,16),11),13),20)),(((3,7),(18,21)),((((8,12),((9,14),(22,24))),25),15))),17),23),19);
 359: 13 -3046.343262 -3097.994359 (0,((((((((1,2),4),(5,10)),((6,16),(11,(13,20)))),((3,7),(18,21))),((((8,12),((9,14),(22,24))),15),25)),17),23),19);
 360: 2 -3097.117188 -3104.345313 (0,((((((1,2),4),(5,10)),((6,16),(11,(13,20)))),((((3,7),(18,21)),((((8,12),25),((9,14),(22,24))),15)),17)),23),19);
 361: 2 -3107.056396 -3125.570382 (0,(((((((1,2),4),(5,10)),((6,16),(11,(13,20)))),(((3,7),(18,21)),(((8,12),(15,25)),(((9,14),22),24)))),17),23),19);
 362: 1 -3164.324707 -3104.536361 (0,(((((((1,2),(4,(5,10))),((6,16),(11,(13,20)))),((((8,12),(9,(14,(22,24)))),15),25)),((3,7),(18,21))),17),23),19);
 363: 1 -3079.030518 -3104.351942 (0,((((((((1,2),4),(5,10)),((6,16),(11,(13,20)))),((3,7),(18,21))),17),((((8,12),25),((9,14),(22,24))),15)),23),19);
 364: 1 -3149.522705 -3108.041607 (0,(((((((((1,2),(4,(5,10))),20),13),11),(6,16)),(((3,7),(18,21)),((((8,12),((9,14),(22,24))),15),25))),17),23),19);
 365: 6 -3178.478516 -3102.140466 (0,(((((((((1,2),4),(5,10)),(13,20)),11),(6,16)),(((3,7),(18,21)),(((8,12),((9,14),(22,24))),(15,25)))),17),23),19);
 366: 4 -3141.819336 -3102.217972 (0,((((((((((1,2),4),(5,10)),(13,20)),11),(6,16)),((((8,12),((9,14),(22,24))),15),25)),((3,7),(18,21))),17),23),19);
 367: 2 -3017.126221 -3102.340449 (0,(((((((1,2),4),(5,10)),((6,16),(11,(13,20)))),((((8,12),25),((9,14),(22,24))),15)),(((3,7),(18,21)),17)),23),19);
 368: 2 -2865.626221 -3104.389588 (0,(((((((1,2),4),(5,10)),(((6,16),11),(13,20))),(((3,7),(18,21)),(((8,12),(15,25)),((9,(22,24)),14)))),17),23),19);
 369: 1 -3021.967773 -3104.420831 (0,((((((1,2),4),(5,10)),((6,16),(11,(13,20)))),((((3,7),(18,21)),((((8,12),25),((9,(22,24)),14)),15)),17)),23),19);
 370: 1 -2873.859375 -3105.53778 (0,((((((1,2),(4,(5,10))),((6,16),(11,(13,20)))),(((3,7),(18,21)),(((8,12),(15,25)),((9,(22,24)),14)))),17),23),19);
 371: 3 -2992.149414 -3103.823397 (0,((((((((((1,2),4),(5,10)),13),20),11),(6,16)),(((3,7),(18,21)),((((8,12),((9,14),(22,24))),25),15))),17),23),19);
 372: 2 -2959.166992 -3102.203206 (0,(((((((1,2),4),(5,10)),((6,16),(11,(13,20)))),((((8,12),((9,14),(22,24))),15),25)),(((3,7),(18,21)),17)),23),19);
 373: 3 -3111.129395 -3098.077935 (0,(((((((1,2),4),(5,10)),((6,16),(11,(13,20)))),(((3,7),(18,21)),((((8,12),((9,14),(22,24))),25),15))),17),23),19);
 374: 3 -3069.275391 -3104.014614 (0,(((((((1,2),4),(5,10)),((((6,16),11),13),20)),(((3,7),(18,21)),((((8,12),((9,14),(22,24))),25),15))),17),23),19);
 375: 5 -2806.756104 -3099.882494 (0,(((((((1,2),4),(5,10)),((6,16),(11,(13,20)))),((((3,7),21),18),((((8,12),((9,14),(22,24))),25),15))),17),23),19);
 376: 4 -3088.196777 -3102.471833 (0,((((((1,2),(4,(5,10))),((6,16),(11,(13,20)))),(((3,7),(18,21)),((((8,12),(9,(14,(22,24)))),25),15))),17),23),19);
 377: 2 -3243.020508 -3102.540185 (0,((((((((((1,2),4),(5,10)),20),13),(6,16)),11),(((3,7),(18,21)),((((8,12),((9,14),(22,24))),15),25))),17),23),19);
 378: 4 -3017.800781 -3108.044282 (0,(((((1,2),(4,(5,10))),((6,16),(11,(13,20)))),((((3,7),(18,21)),((((8,12),((9,14),(22,24))),25),15)),17)),23),19);
 379: 2 -2957.394043 -3099.96341 (0,((((((((1,2),4),(5,10)),((6,16),(11,(13,20)))),(((3,7),21),18)),((((8,12),((9,14),(22,24))),15),25)),17),23),19);
 380: 3 -2899.611816 -3111.61909 (0,((((((1,2),4),(5,10)),((((3,7),(18,21)),((((8,12),((9,(22,24)),14)),15),25)),((6,16),(11,(13,20))))),17),23),19);
 381: 2 -3041.978516 -3102.938909 (0,(((((((1,2),(4,(5,10))),((6,16),(11,(13,20)))),((3,7),(18,21))),((((8,12),25),((9,(22,24)),14)),15)),17),23),19);
 382: 3 -2825.121338 -3105.236749 (0,(((((((((1,2),4),(5,10)),(6,16)),(13,20)),11),(((3,7),(18,21)),((((8,12),25),((9,14),(22,24))),15))),17),23),19);
 383: 1 -3068.197021 -3100.237334 (0,((((((((1,2),4),(5,10)),((6,16),(11,(13,20)))),((3,7),(18,21))),(((8,12),(15,25)),((9,14),(22,24)))),17),23),19);
 384: 2 -3095.936279 -3113.4705 (0,(((((((((1,2),(4,(5,10))),(11,(13,20))),6),16),((3,7),(18,21))),((((8,12),((9,14),(22,24))),25),15)),17),23),19);
 385: 2 -3153.209473 -3099.590301 (0,(((((((1,2),4),(5,10)),((6,16),(11,(13,20)))),((((3,7),21),18),((((8,12),((9,14),(22,24))),15),25))),17),23),19);
 386: 1 -3171.723389 -3105.14926 (0,(((((((((1,2),4),(5,10)),13),20),((6,16),11)),(((3,7),(18,21)),((((8,12),(9,(14,(22,24)))),15),25))),17),23),19);
 387: 1 -3146.274902 -3102.396262 (0,(((((((1,2),4),(5,10)),((6,16),(11,(13,20)))),((((8,12),25),((9,(22,24)),14)),15)),(((3,7),(18,21)),17)),23),19);
 388: 1 -3237.510498 -3112.929138 (0,(((((((1,((5,10),((((6,16),11),13),20))),2),4),((3,7),(18,21))),((((8,12),((9,14),(22,24))),25),15)),17),23),19);
 389: 6 -2996.83374 -3101.000435 (0,((((((((1,2),4),(5,10)),((6,16),(11,(13,20)))),((3,7),(18,21))),((((8,12),25),15),(9,(14,(22,24))))),17),23),19);
 390: 3 -3395.03833 -3102.51174 (0,(((((((1,2),4),(5,10)),((6,16),(11,(13,20)))),(((3,7),(18,21)),(((8,12),(15,25)),((9,14),(22,24))))),17),23),19);
 391: 1 -3262.091797 -3110.721883 (0,((((((1,2),4),(5,10)),((6,16),(11,(13,20)))),(((((3,7),21),18),17),((((8,12),((9,14),(22,24))),15),25))),23),19);
 392: 3 -3375.185059 -3101.578951 (0,(((((((1,2),4),(5,10)),((6,16),(11,(13,20)))),((((3,7),21),18),(((8,12),(15,25)),((9,14),(22,24))))),17),23),19);
 393: 2 -3262.422119 -3111.056997 (0,(((((((1,2),4),((5,10),((6,16),(11,(13,20))))),((3,7),(18,21))),17),((((8,12),((9,14),(22,24))),25),15)),23),19);
 394: 3 -3533.134766 -3100.169493 (0,(((((((1,2),4),(5,10)),((6,16),(11,(13,20)))),((((3,7),21),18),((((8,12),(9,(14,(22,24)))),15),25))),17),23),19);
 395: 4 -3105.040527 -3102.221725 (0,((((((((((1,2),4),(5,10)),(13,20)),11),(6,16)),((3,7),(18,21))),((((8,12),((9,(22,24)),14)),15),25)),17),23),19);
 396: 2 -3224.666016 -3098.133162 (0,(((((((1,2),4),(5,10)),((6,16),(11,(13,20)))),(((3,7),(18,21)),((((8,12),25),((9,14),(22,24))),15))),17),23),19);
 397: 1 -3211.080811 -3103.908785 (0,(((((((((1,2),4),(5,10)),(13,20)),11),(6,16)),((((3,7),21),18),((((8,12),((9,14),(22,24))),25),15))),17),23),19);
 398: 1 -3024.723877 -3112.925774 (0,((((((1,2),4),(5,10)),((6,16),(11,(13,20)))),(((3,7),(18,21)),((((8,12),25),((9,14),(22,24))),15))),(17,23)),19);
 399: 3 -2867.270508 -3119.492804 (0,((((((((1,2),4),(5,10)),(13,20)),((((3,7),(18,21)),(((8,12),(15,25)),((9,14),(22,24)))),11)),(6,16)),17),23),19);
 400: 2 -3086.188477 -3122.686741 (0,(((((((1,2),4),(5,10)),(13,20)),11),(6,16)),(((((3,7),(18,21)),((((8,12),(9,(14,(22,24)))),25),15)),17),23)),19);
 401: 2 -3438.987549 -3098.123423 (0,(((((((1,2),4),(5,10)),((6,16),(11,(13,20)))),(((3,7),(18,21)),((((8,12),((9,14),(22,24))),25),15))),17),23),19);
 402: 4 -2832.225586 -3124.379206 (0,((((((((1,2),4),(5,10)),((6,16),(11,(13,20)))),((((8,12),(((9,14),24),22)),15),25)),((3,7),(18,21))),17),23),19);
 403: 3 -3026.744629 -3106.761815 (0,((((((((1,2),(4,(5,10))),(13,20)),11),(6,16)),(((3,7),(18,21)),((((8,12),((9,14),(22,24))),25),15))),17),23),19);
 404: 3 -3318.220215 -3099.740307 (0,(((((((1,2),4),(5,10)),((6,16),(11,(13,20)))),((((3,7),21),18),((((8,12),((9,14),(22,24))),15),25))),17),23),19);
 405: 17 -3135.461914 -3124.136223 (0,(((((((1,2),4),(5,10)),((6,16),(11,(13,20)))),(((3,7),(18,21)),((((8,12),(((9,14),24),22)),15),25))),17),23),19);
 406: 2 -3095.26709 -3100.645746 (0,((((((((1,2),4),(5,10)),((6,16),(11,(13,20)))),((((8,12),((9,(22,24)),14)),25),15)),(((3,7),21),18)),17),23),19);
 407: 1 -2957.084229 -3112.929138 (0,(((((((1,((5,10),((((6,16),11),13),20))),2),4),((3,7),(18,21))),((((8,12),((9,14),(22,24))),25),15)),17),23),19);
 408: 3 -3021.800293 -3124.106107 (0,(((((((1,2),4),(5,10)),((6,16),(11,(13,20)))),(((3,7),(18,21)),((((8,12),(((9,14),24),22)),15),25))),17),23),19);
 409: 1 -2914.061279 -3103.274654 (0,(((((((1,2),4),(5,10)),((6,16),(11,(13,20)))),((((3,7),21),18),(((8,12),(15,25)),((9,(22,24)),14)))),17),23),19);
 410: 1 -3207.210938 -3103.134475 (0,((((((((((1,2),4),(5,10)),20),13),11),(6,16)),(((3,7),(18,21)),(((8,12),((9,14),(22,24))),(15,25)))),17),23),19);
 411: 5 -3164.051025 -3098.138667 (0,(((((((1,2),4),(5,10)),((6,16),(11,(13,20)))),(((3,7),(18,21)),(((8,12),(15,25)),(9,(14,(22,24)))))),17),23),19);
 412: 1 -3150.111572 -3122.678674 (0,(((((1,2),4),(((((3,7),(18,21)),((((8,12),((9,(22,24)),14)),15),25)),(((6,16),11),(13,20))),(5,10))),17),23),19);
 413: 1 -3216.390869 -3120.501484 (0,(((((((1,2),((((6,16),11),13),20)),(4,(5,10))),((3,7),(18,21))),((((8,12),((9,14),(22,24))),25),15)),17),23),19);
 414: 1 -3247.108398 -3111.513572 (0,(((((1,2),(4,(5,10))),(((6,16),11),(13,20))),((((3,7),(18,21)),((((8,12),((9,(22,24)),14)),25),15)),17)),23),19);
 415: 1 -3278.208252 -3107.278628 (0,((((((1,2),4),(5,10)),((6,16),(11,(13,20)))),((((3,7),(18,21)),(((8,12),(15,25)),((9,14),(22,24)))),17)),23),19);
 416: 3 -2951.322754 -3099.631282 (0,(((((((1,2),4),(5,10)),((6,16),(11,(13,20)))),(((3,7),(18,21)),((((8,12),25),(9,(14,(22,24)))),15))),17),23),19);
 417: 10 -3169.058105 -3098.586975 (0,(((((((1,2),4),(5,10)),((6,16),(11,(13,20)))),(((3,7),(18,21)),(((8,12),(9,(14,(22,24)))),(15,25)))),17),23),19);
 418: 7 -3138.879395 -3101.29461 (0,((((((((1,2),4),10),5),((6,16),(11,(13,20)))),(((3,7),(18,21)),(((8,12),(15,25)),(9,(14,(22,24)))))),17),23),19);
 419: 1 -3108.091064 -3108.741036 (0,((((((((((1,2),4),(5,10)),(13,20)),11),(6,16)),((3,7),(18,21))),17),((((8,12),((9,14),(22,24))),25),15)),23),19);
 420: 2 -2834.34668 -3101.916811 (0,((((((((1,2),4),5),10),((6,16),(11,(13,20)))),(((3,7),(18,21)),(((8,12),(15,25)),((9,14),(22,24))))),17),23),19);
 421: 13 -2747.928223 -3103.114606 (0,(((((((((1,2),4),(5,10)),(6,16)),11),(13,20)),(((3,7),(18,21)),((((8,12),((9,14),(22,24))),25),15))),17),23),19);
 422: 1 -2896.770508 -3111.52337 (0,((((((1,2),(4,((5,10),(((6,16),11),(13,20))))),(((3,7),21),18)),((((8,12),((9,14),(22,24))),15),25)),17),23),19);
 423: 2 -3395.868164 -3099.72025 (0,(((((((1,2),4),(5,10)),((6,16),(11,(13,20)))),((((3,7),21),18),((((8,12),((9,14),(22,24))),15),25))),17),23),19);
 424: 2 -3174.721191 -3099.96341 (0,((((((((1,2),4),(5,10)),((6,16),(11,(13,20)))),(((3,7),21),18)),((((8,12),((9,14),(22,24))),15),25)),17),23),19);
 425: 5 -3088.622559 -3103.012426 (0,(((((1,(2,(4,(5,10)))),((6,16),(11,(13,20)))),(((3,7),(18,21)),((((8,12),((9,14),(22,24))),15),25))),17),23),19);
 426: 3 -3013.72876 -3101.071532 (0,(((((((1,2),4),(5,10)),((6,16),(11,(13,20)))),(((3,7),(18,21)),(((8,12),25),((9,(14,(22,24))),15)))),17),23),19);
 427: 1 -3294.803711 -3099.894975 (0,(((((((1,2),4),(5,10)),((6,16),(11,(13,20)))),(((3,7),(18,21)),((((8,12),25),15),((9,14),(22,24))))),17),23),19);
 428: 1 -3004.032471 -3104.27858 (0,((((((1,2),4),(5,10)),((6,16),(11,(13,20)))),((((3,7),(18,21)),17),((((8,12),((9,14),(22,24))),25),15))),23),19);
 429: 5 -3334.817139 -3103.017483 (0,(((((((((1,2),4),10),5),(13,20)),((6,16),11)),(((3,7),(18,21)),((((8,12),((9,14),(22,24))),25),15))),17),23),19);
 430: 4 -3228.993164 -3107.924552 (0,(((((((1,2),4),(5,10)),(13,20)),((6,16),11)),((((3,7),(18,21)),((((8,12),(9,(14,(22,24)))),25),15)),17)),23),19);
 431: 7 -3098.838379 -3100.47375 (0,((((((((1,2),4),(5,10)),((6,16),(11,(13,20)))),((((8,12),((9,(22,24)),14)),15),25)),(((3,7),21),18)),17),23),19);
 432: 18 -2978.432129 -3097.787082 (0,((((((((1,2),4),(5,10)),((6,16),(11,(13,20)))),((3,7),(18,21))),((((8,12),((9,14),(22,24))),25),15)),17),23),19);
 433: 3 -3071.274658 -3102.352816 (0,((((((((((1,2),4),(5,10)),20),13),11),(6,16)),(((3,7),(18,21)),((((8,12),((9,14),(22,24))),25),15))),17),23),19);
 434: 4 -2990.055176 -3099.589149 (0,(((((((1,2),4),(5,10)),((6,16),(11,(13,20)))),((((3,7),21),18),((((8,12),((9,14),(22,24))),15),25))),17),23),19);
 435: 1 -3104.354004 -3115.323995 (0,((((((1,2),4),(5,10)),((6,16),((11,13),20))),((((3,7),(18,21)),((((8,12),((9,14),(22,24))),25),15)),17)),23),19);
 436: 1 -3171.770508 -3099.455567 (0,(((((((1,2),4),(5,10)),((6,16),(11,(13,20)))),(((3,7),(18,21)),((((8,12),25),15),((9,(22,24)),14)))),17),23),19);
 437: 2 -3315.409912 -3105.14926 (0,(((((((((1,2),4),(5,10)),13),20),((6,16),11)),(((3,7),(18,21)),((((8,12),(9,(14,(22,24)))),15),25))),17),23),19);
 438: 3 -2961.498535 -3098.499689 (0,((((((((1,2),4),(5,10)),((6,16),(11,(13,20)))),((3,7),(18,21))),((((8,12),((9,14),(22,24))),25),15)),17),23),19);
 439: 3 -3028.145996 -3102.180676 (0,(((((((((1,2),4),(5,10)),(13,20)),11),(6,16)),(((3,7),(18,21)),(((8,12),((9,14),(22,24))),(15,25)))),17),23),19);
 440: 1 -3246.373047 -3104.441964 (0,((((((((((1,2),4),(5,10)),20),13),11),(6,16)),(((3,7),(18,21)),(((8,12),(((9,14),(22,24)),15)),25))),17),23),19);
 441: 1 -3231.322266 -3101.628609 (0,(((((((1,2),4),(5,10)),(((6,16),(13,20)),11)),(((3,7),(18,21)),((((8,12),25),((9,(22,24)),14)),15))),17),23),19);
 442: 2 -3130.309814 -3107.166059 (0,(((((((1,2),((5,(((6,16),11),(13,20))),10)),4),((3,7),(18,21))),((((8,12),((9,14),(22,24))),25),15)),17),23),19);
 443: 8 -3088.728027 -3123.681306 (0,(((((((1,2),4),(5,10)),((6,16),(11,(13,20)))),(((3,7),(18,21)),((((8,12),(((9,14),24),22)),25),15))),17),23),19);
 444: 3 -3118.61084 -3099.872884 (0,(((((((1,2),4),(5,10)),((6,16),(11,(13,20)))),((((3,7),21),18),((((8,12),((9,14),(22,24))),15),25))),17),23),19);
 445: 1 -3792.932617 -3111.572062 (0,((((((((1,2),4),(5,10)),(11,(13,20))),(6,16)),(((3,7),(18,21)),((((8,12),((9,(22,24)),14)),25),15))),17),23),19);
 446: 1 -3099.890625 -3103.713656 (0,((((((1,2),(4,(5,10))),((6,16),(11,(13,20)))),(((3,7),(18,21)),((((8,12),((9,14),(22,24))),15),25))),17),23),19);
 447: 2 -3271.998047 -3119.417942 (0,(((((((((1,2),4),(5,10)),20),13),((((3,7),(18,21)),((((8,12),((9,14),(22,24))),15),25)),11)),(6,16)),17),23),19);
 448: 1 -3219.366699 -3107.673798 (0,((((((((1,2),4),(5,10)),(13,20)),11),(6,16)),((((3,7),(18,21)),17),((((8,12),((9,14),(22,24))),25),15))),23),19);
 449: 3 -2871.061279 -3102.392835 (0,(((((((((1,2),4),(5,10)),(13,20)),11),(6,16)),(((3,7),(18,21)),(((8,12),((9,14),(22,24))),(15,25)))),17),23),19);
 450: 3 -3197.271973 -3098.751864 (0,((((((((1,2),4),(5,10)),((6,16),(11,(13,20)))),((3,7),(18,21))),(((8,12),(15,25)),((9,(22,24)),14))),17),23),19);
 451: 7 -3371.589111 -3098.044203 (0,(((((((1,2),4),(5,10)),((6,16),(11,(13,20)))),(((3,7),(18,21)),(((8,12),(15,25)),(9,(14,(22,24)))))),17),23),19);
 452: 1 -3223.380859 -3104.796022 (0,((((((((1,2),4),(5,10)),((6,16),(11,(13,20)))),((3,7),(18,21))),17),((((8,12),25),((9,(22,24)),14)),15)),23),19);
 453: 3 -3230.037109 -3102.728702 (0,(((((((((((1,2),4),(5,10)),20),13),11),(6,16)),((((8,12),((9,14),(22,24))),25),15)),((3,7),(18,21))),17),23),19);
 454: 4 -3042.945557 -3113.460349 (0,(((((((((1,2),4),(5,10)),(13,20)),11),(6,16)),(((3,7),(18,21)),((((8,12),(((9,14),24),22)),25),15))),17),23),19);
 455: 2 -3402.925781 -3104.237925 (0,(((((((1,2),4),(5,10)),((((6,16),11),13),20)),(((3,7),(18,21)),((((8,12),((9,14),(22,24))),25),15))),17),23),19);
 456: 1 -2913.650879 -3101.257862 (0,((((((((1,2),4),(5,10)),((6,16),(11,(13,20)))),((((8,12),25),((9,14),(22,24))),15)),(((3,7),21),18)),17),23),19);
 457: 2 -3028.598145 -3103.68831 (0,(((((((1,2),4),(5,10)),(((3,7),(18,21)),((6,16),(11,(13,20))))),((((8,12),25),((9,(22,24)),14)),15)),17),23),19);
 458: 1 -3001.291992 -3110.408628 (0,(((((((((1,2),4),(5,10)),(6,16)),(11,(13,20))),((3,7),(18,21))),17),((((8,12),((9,14),(22,24))),25),15)),23),19);
 459: 4 -3125.942871 -3097.628258 (0,(((((((1,2),4),(5,10)),((6,16),(11,(13,20)))),(((3,7),(18,21)),((((8,12),(9,(14,(22,24)))),25),15))),17),23),19);
 460: 2 -2938.465332 -3106.410134 (0,((((((1,2),(4,(5,10))),((6,16),(11,(13,20)))),(((3,7),(18,21)),((((8,12),25),15),((9,(22,24)),14)))),17),23),19);
 461: 4 -3322.557617 -3105.108704 (0,(((((((((1,2),4),(5,10)),(6,16)),11),(13,20)),(((3,7),(18,21)),(((8,12),((9,(14,(22,24))),25)),15))),17),23),19);
 462: 4 -3044.400635 -3104.636321 (0,((((((1,2),(4,(5,10))),((6,16),(11,(13,20)))),(((3,7),(18,21)),((((8,12),25),((9,14),(22,24))),15))),17),23),19);
 463: 1 -3423.828857 -3103.228871 (0,((((((((1,2),4),(5,10)),(13,20)),((6,16),11)),(((3,7),(18,21)),((((8,12),25),((9,(22,24)),14)),15))),17),23),19);
 464: 3 -3099.980957 -3124.629031 (0,((((((((1,2),4),(5,10)),((6,16),(11,(13,20)))),((3,7),(18,21))),((((8,12),(((9,14),22),24)),25),15)),17),23),19);
 465: 1 -3111.05127 -3110.116531 (0,((((((((1,2),4),(5,10)),((6,16),((11,20),13))),((((8,12),((9,(22,24)),14)),25),15)),((3,7),(18,21))),17),23),19);
 466: 1 -3257.480957 -3106.824564 (0,(((((((((1,2),4),(5,10)),(13,20)),11),(6,16)),((((8,12),((9,(22,24)),14)),15),25)),(((3,7),(18,21)),17)),23),19);
 467: 5 -2674.560059 -3099.997602 (0,((((((((1,2),4),10),5),((6,16),(11,(13,20)))),(((3,7),(18,21)),((((8,12),(9,(14,(22,24)))),25),15))),17),23),19);
 468: 3 -3048.631104 -3120.036182 (0,((((((((1,2),4),(5,10)),(13,20)),((((3,7),(18,21)),(((8,12),((9,(22,24)),14)),(15,25))),11)),(6,16)),17),23),19);
 469: 2 -3182.321289 -3099.262483 (0,(((((((1,2),4),(5,10)),((6,16),(11,(13,20)))),(((3,7),(18,21)),((((8,12),25),((9,(22,24)),14)),15))),17),23),19);
 470: 2 -3561.602051 -3104.213807 (0,(((((((1,2),4),(5,10)),(((3,7),(18,21)),((6,16),(11,(13,20))))),((((8,12),((9,(22,24)),14)),15),25)),17),23),19);
 471: 4 -2946.853516 -3099.576618 (0,(((((((1,2),4),(5,10)),((6,16),(11,(13,20)))),((((3,7),21),18),((((8,12),((9,(22,24)),14)),15),25))),17),23),19);
 472: 3 -3103.73291 -3110.22038 (0,(((((((1,2),(4,(5,10))),(11,(13,20))),(6,16)),(((3,7),(18,21)),((((8,12),25),((9,14),(22,24))),15))),17),23),19);
 473: 20 -3276.848633 -3098.061037 (0,(((((((1,2),4),(5,10)),((6,16),(11,(13,20)))),(((3,7),(18,21)),((((8,12),25),((9,14),(22,24))),15))),17),23),19);
 474: 1 -3103.279785 -3104.761204 (0,((((((((((1,2),4),(5,10)),20),13),((6,16),11)),((((8,12),25),((9,(22,24)),14)),15)),((3,7),(18,21))),17),23),19);
 475: 1 -3070.077148 -3103.134475 (0,((((((((((1,2),4),(5,10)),20),13),11),(6,16)),(((3,7),(18,21)),(((8,12),((9,14),(22,24))),(15,25)))),17),23),19);
 476: 4 -3024.621826 -3098.998566 (0,((((((((1,2),4),(5,10)),((6,16),(11,(13,20)))),(((8,12),(15,25)),(9,(14,(22,24))))),((3,7),(18,21))),17),23),19);
 477: 1 -3071.475098 -3105.393159 (0,((((((((1,2),4),(5,10)),((3,7),(18,21))),((6,16),(11,(13,20)))),(((8,12),(15,25)),((9,14),(22,24)))),17),23),19);
 478: 3 -2787.759277 -3112.022659 (0,(((((((1,2),4),((5,10),((6,16),(11,(13,20))))),((3,7),(18,21))),(((8,12),((9,(22,24)),14)),(15,25))),17),23),19);
 479: 3 -3594.670898 -3098.626049 (0,(((((((1,2),4),(5,10)),((6,16),(11,(13,20)))),(((3,7),(18,21)),((((8,12),((9,(22,24)),14)),15),25))),17),23),19);
 480: 3 -3385.046875 -3107.217879 (0,(((((((1,(2,(4,(5,10)))),(13,20)),((6,16),11)),((3,7),(18,21))),((((8,12),((9,14),(22,24))),25),15)),17),23),19);
 481: 5 -2958.607422 -3124.136223 (0,(((((((1,2),4),(5,10)),((6,16),(11,(13,20)))),(((3,7),(18,21)),((((8,12),(((9,14),24),22)),15),25))),17),23),19);
 482: 3 -3263.686035 -3098.143012 (0,((((((((1,2),4),(5,10)),((6,16),(11,(13,20)))),((3,7),(18,21))),((((8,12),(9,(14,(22,24)))),25),15)),17),23),19);
 483: 1 -3007.523682 -3104.555156 (0,(((((((1,2),4),(5,10)),((6,16),(11,(13,20)))),(((3,7),(18,21)),17)),((((8,12),((9,14),(22,24))),25),15)),23),19);
 484: 1 -3306.390137 -3104.45939 (0,((((((((1,2),4),((3,7),(18,21))),(5,10)),((6,16),(11,(13,20)))),((((8,12),(9,(14,(22,24)))),15),25)),17),23),19);
 485: 2 -2959.864014 -3109.641988 (0,(((((((1,2),4),(5,10)),((6,16),((11,13),20))),(((3,7),(18,21)),((((8,12),((9,14),(22,24))),15),25))),17),23),19);
 486: 5 -3018.503418 -3099.589149 (0,(((((((1,2),4),(5,10)),((6,16),(11,(13,20)))),((((3,7),21),18),((((8,12),((9,14),(22,24))),15),25))),17),23),19);
 487: 1 -3076.741211 -3104.441964 (0,((((((((((1,2),4),(5,10)),20),13),11),(6,16)),(((3,7),(18,21)),(((8,12),(((9,14),(22,24)),15)),25))),17),23),19);
 488: 3 -3132.476074 -3101.984374 (0,((((((((((1,2),4),(5,10)),20),13),11),(6,16)),(((3,7),(18,21)),((((8,12),((9,14),(22,24))),25),15))),17),23),19);
 489: 3 -2851.778809 -3111.177397 (0,(((((((1,2),4),(5,10)),((6,16),((11,13),20))),(((3,7),(18,21)),((((8,12),25),(9,(14,(22,24)))),15))),17),23),19);
 490: 1 -3183.477051 -3120.808557 (0,(((((((((1,2),4),(5,10)),(6,16)),((11,13),20)),((3,7),(18,21))),(((8,12),((9,14),(22,24))),(15,25))),17),23),19);
 491: 1 -3241.224609 -3107.448728 (0,((((((1,2),4),(5,10)),((6,16),(11,(13,20)))),((((3,7),(18,21)),((((8,12),((9,(22,24)),14)),25),15)),17)),23),19);
 492: 1 -3130.794678 -3104.796022 (0,((((((((1,2),4),(5,10)),((6,16),(11,(13,20)))),((3,7),(18,21))),17),((((8,12),25),((9,(22,24)),14)),15)),23),19);
 493: 2 -3065.204102 -3099.872884 (0,(((((((1,2),4),(5,10)),((6,16),(11,(13,20)))),((((3,7),21),18),((((8,12),((9,14),(22,24))),15),25))),17),23),19);
 494: 1 -3297.788818 -3105.969659 (0,((((((((1,2),4),(5,10)),((6,16),(11,(13,20)))),((3,(18,21)),7)),(((8,12),(15,25)),((9,14),(22,24)))),17),23),19);
 495: 3 -3316.90332 -3103.636148 (0,(((((((((1,2),4),(5,10)),20),13),((6,16),11)),(((3,7),(18,21)),((((8,12),(9,(14,(22,24)))),15),25))),17),23),19);
 496: 2 -2979.967041 -3105.53778 (0,((((((1,2),(4,(5,10))),((6,16),(11,(13,20)))),(((3,7),(18,21)),(((8,12),(15,25)),(9,(14,(22,24)))))),17),23),19);
 497: 1 -3109.668945 -3108.199233 (0,(((((((1,2),(5,((((6,16),11),(13,20)),10))),4),((3,7),(18,21))),((((8,12),((9,14),(22,24))),25),15)),17),23),19);
 498: 2 -3103.132568 -3119.494727 (0,((((((((1,2),4),(5,10)),(13,20)),((((3,7),(18,21)),(((8,12),(15,25)),((9,(22,24)),14))),11)),(6,16)),17),23),19);
 499: 1 -3001.795898 -3104.071441 (0,(((((((1,2),4),(5,10)),((6,16),(11,(13,20)))),((((3,7),21),18),((((8,12),25),15),((9,14),(22,24))))),17),23),19);
 500: 2 -3477.124756 -3104.320136 (0,((((((1,2),4),(5,10)),((6,16),(11,(13,20)))),((((3,7),(18,21)),17),((((8,12),((9,(22,24)),14)),25),15))),23),19);
 501: 1 -2948.646973 -3106.239576 (0,((((((((1,2),4),(5,10)),((6,16),(11,(13,20)))),(((3,7),21),18)),17),((((8,12),((9,14),(22,24))),25),15)),23),19);
 502: 2 -3322.033447 -3108.243468 (0,(((((((1,2),(4,(5,10))),((6,16),(11,(13,20)))),((3,7),(18,21))),17),((((8,12),((9,14),(22,24))),25),15)),23),19);
 503: 2 -3112.799805 -3101.877634 (0,(((((((1,2),4),(5,10)),((6,16),(11,(13,20)))),((((3,7),21),18),((((8,12),15),((9,(22,24)),14)),25))),17),23),19);
 504: 1 -3177.239258 -3104.761204 (0,((((((((((1,2),4),(5,10)),20),13),((6,16),11)),((((8,12),25),((9,(22,24)),14)),15)),((3,7),(18,21))),17),23),19);
 505: 4 -3177.124268 -3100.281206 (0,((((((((1,2),4),(5,10)),((6,16),(11,(13,20)))),(((3,7),21),18)),((((8,12),((9,(22,24)),14)),15),25)),17),23),19);
 506: 1 -3157.22583 -3102.138474 (0,(((((((((1,2),4),(5,10)),(13,20)),11),(6,16)),(((3,7),(18,21)),((((8,12),((9,(22,24)),14)),25),15))),17),23),19);
 507: 1 -2958.480713 -3106.548803 (0,((((((((1,2),(4,(5,10))),(13,20)),(6,16)),11),(((3,7),(18,21)),((((8,12),((9,14),(22,24))),25),15))),17),23),19);
 508: 1 -3233.398438 -3103.818049 (0,(((((((1,2),4),(5,10)),(((3,7),(18,21)),((6,16),(11,(13,20))))),(((8,12),(15,25)),((9,14),(22,24)))),17),23),19);
 509: 1 -3519.351807 -3107.768982 (0,(((((((1,2),(4,(5,10))),((3,7),(18,21))),((6,16),(11,(13,20)))),((((8,12),(9,(14,(22,24)))),15),25)),17),23),19);
 510: 1 -3371.719238 -3109.955359 (0,(((((((1,2),(4,(5,10))),(((6,16),11),(13,20))),(((3,7),21),18)),((((8,12),((9,14),(22,24))),25),15)),17),23),19);
 511: 2 -3190.816406 -3101.607668 (0,(((((((((1,2),4),(5,10)),(13,20)),11),(6,16)),(((3,7),(18,21)),((((8,12),((9,14),(22,24))),25),15))),17),23),19);
 512: 2 -3341.352539 -3098.962817 (0,((((((((1,2),4),(5,10)),((6,16),(11,(13,20)))),((((8,12),(9,(14,(22,24)))),15),25)),((3,7),(18,21))),17),23),19);
 513: 1 -2823.338135 -3103.274654 (0,(((((((1,2),4),(5,10)),((6,16),(11,(13,20)))),((((3,7),21),18),(((8,12),(15,25)),((9,(22,24)),14)))),17),23),19);
 514: 2 -3123.773926 -3108.348514 (0,((((((((1,2),4),(5,10)),(13,20)),11),(6,16)),((((3,7),(18,21)),(((8,12),((9,(14,(22,24))),25)),15)),17)),23),19);
 515: 1 -3224.631348 -3107.420661 (0,((((((((1,2),4),(5,10)),(13,20)),11),(6,16)),((((3,7),(18,21)),17),((((8,12),(9,(14,(22,24)))),25),15))),23),19);
 516: 1 -2905.192627 -3112.147539 (0,(((((((1,2),4),(5,10)),((6,16),((11,13),20))),(((3,7),(18,21)),(((8,12),(15,25)),((9,14),(22,24))))),17),23),19);
 517: 1 -3296.953613 -3102.728702 (0,(((((((((((1,2),4),(5,10)),20),13),11),(6,16)),((((8,12),((9,14),(22,24))),25),15)),((3,7),(18,21))),17),23),19);
 518: 3 -3032.484131 -3101.292379 (0,(((((((((1,2),4),(5,10)),(13,20)),11),(6,16)),(((3,7),(18,21)),((((8,12),25),(9,(14,(22,24)))),15))),17),23),19);
 519: 1 -3306.541748 -3110.233168 (0,(((((((1,2),((5,10),(((6,16),11),(13,20)))),4),((3,7),(18,21))),17),((((8,12),((9,14),(22,24))),25),15)),23),19);
 520: 2 -2935.649658 -3102.072302 (0,(((((((((1,2),4),(5,10)),20),13),((6,16),11)),(((3,7),(18,21)),((((8,12),((9,14),(22,24))),25),15))),17),23),19);
 521: 2 -3175.43457 -3099.375392 (0,((((((((1,2),4),(5,10)),((6,16),(11,(13,20)))),((3,7),(18,21))),((((8,12),((9,(22,24)),14)),25),15)),17),23),19);
 522: 1 -2928.861328 -3102.938909 (0,(((((((1,2),(4,(5,10))),((6,16),(11,(13,20)))),((3,7),(18,21))),((((8,12),25),((9,(22,24)),14)),15)),17),23),19);
 523: 2 -3193.003662 -3104.125257 (0,((((((1,2),4),(5,10)),((6,16),(11,(13,20)))),(((3,7),(18,21)),((((8,12),25),((9,(22,24)),14)),15))),17),(19,23));
 524: 2 -3176.968018 -3100.829257 (0,((((((((1,2),4),(5,10)),((6,16),(11,(13,20)))),(((3,7),21),18)),(((8,12),(15,25)),((9,14),(22,24)))),17),23),19);
 525: 1 -3370.192139 -3103.134475 (0,((((((((((1,2),4),(5,10)),20),13),11),(6,16)),(((3,7),(18,21)),(((8,12),((9,14),(22,24))),(15,25)))),17),23),19);
 526: 1 -2993.168457 -3104.820034 (0,(((((((1,2),4),(5,10)),((6,16),(11,(13,20)))),(((3,7),(18,21)),17)),((((8,12),((9,(22,24)),14)),25),15)),23),19);
 527: 3 -3056.33667 -3101.476891 (0,(((((((((1,2),4),(5,10)),(13,20)),11),(6,16)),(((3,7),(18,21)),((((8,12),25),((9,14),(22,24))),15))),17),23),19);
 528: 3 -2993.309814 -3104.691908 (0,(((((((1,2),4),(5,10)),((6,16),(11,(13,20)))),((3,7),(18,21))),((((8,12),25),((9,(22,24)),14)),15)),17),(19,23));
 529: 1 -3043.782715 -3114.127333 (0,((((((1,2),4),(5,10)),(((6,16),11),(13,20))),(((3,7),(18,21)),((((8,12),((9,(22,24)),14)),25),15))),(17,23)),19);
 530: 1 -3221.473633 -3102.691297 (0,(((((((1,2),4),(5,10)),((6,16),(11,(13,20)))),(((3,7),(18,21)),(((8,12),(15,25)),((9,(22,24)),14)))),17),23),19);
 531: 17 -3080.316162 -3098.057943 (0,(((((((1,2),4),(5,10)),((6,16),(11,(13,20)))),(((3,7),(18,21)),((((8,12),25),((9,(22,24)),14)),15))),17),23),19);
 532: 1 -3020.54541 -3105.04577 (0,(((((((((1,2),4),(5,10)),(11,(13,20))),(6,16)),((3,7),(18,21))),(((8,12),(15,25)),((9,14),(22,24)))),17),23),19);
 533: 1 -3120.157959 -3104.606321 (0,((((((((((1,2),4),(5,10)),20),13),11),(6,16)),(((3,7),(18,21)),((((8,12),15),((9,14),(22,24))),25))),17),23),19);
 534: 4 -3120.099609 -3099.947819 (0,((((((((1,2),4),(5,10)),((6,16),(11,(13,20)))),(((3,7),21),18)),((((8,12),((9,(22,24)),14)),15),25)),17),23),19);
 535: 11 -2939.683594 -3097.98426 (0,((((((((1,2),4),(5,10)),((6,16),(11,(13,20)))),((((8,12),((9,14),(22,24))),25),15)),((3,7),(18,21))),17),23),19);
 536: 3 -3155.722168 -3109.204592 (0,(((((1,2),4),((5,10),(((6,16),11),(13,20)))),((((3,7),(18,21)),((((8,12),((9,(22,24)),14)),25),15)),17)),23),19);
 537: 4 -3093.591309 -3098.370395 (0,((((((((1,2),4),(5,10)),((6,16),(11,(13,20)))),((3,7),(18,21))),(((8,12),(15,25)),(9,(14,(22,24))))),17),23),19);
 538: 1 -3057.425781 -3102.352816 (0,((((((((((1,2),4),(5,10)),20),13),11),(6,16)),(((3,7),(18,21)),((((8,12),((9,14),(22,24))),25),15))),17),23),19);
 539: 2 -3007.328369 -3098.664567 (0,((((((((1,2),4),(5,10)),((6,16),(11,(13,20)))),((3,7),(18,21))),(((8,12),(15,25)),((9,14),(22,24)))),17),23),19);
 540: 6 -3012.431641 -3106.729752 (0,((((((((1,2),4),(5,10)),(13,20)),11),(6,16)),((((3,7),(18,21)),((((8,12),((9,14),(22,24))),25),15)),17)),23),19);
 541: 2 -3312.202881 -3098.478032 (0,((((((((1,2),4),(5,10)),((6,16),(11,(13,20)))),((3,7),(18,21))),((((8,12),25),((9,(22,24)),14)),15)),17),23),19);
 542: 1 -3041.743164 -3102.728702 (0,(((((((((((1,2),4),(5,10)),20),13),11),(6,16)),((((8,12),((9,14),(22,24))),25),15)),((3,7),(18,21))),17),23),19);
 543: 1 -3104.428467 -3103.134475 (0,((((((((((1,2),4),(5,10)),20),13),11),(6,16)),(((3,7),(18,21)),(((8,12),((9,14),(22,24))),(15,25)))),17),23),19);
 544: 1 -3087.533691 -3102.542412 (0,(((((((((((1,2),4),(5,10)),20),13),11),(6,16)),((((8,12),((9,14),(22,24))),15),25)),((3,7),(18,21))),17),23),19);
 545: 1 -3175.936523 -3110.842669 (0,(((((((1,2),4),(5,10)),((6,16),((11,20),13))),(((3,7),(18,21)),(((8,12),(15,25)),(9,(14,(22,24)))))),17),23),19);
 546: 1 -2936.5625 -3112.344096 (0,(((((1,2),4),((5,10),((6,16),(11,(13,20))))),((((3,7),(18,21)),17),((((8,12),((9,(22,24)),14)),25),15))),23),19);
 547: 1 -2950.466797 -3104.606321 (0,((((((((((1,2),4),(5,10)),20),13),11),(6,16)),(((3,7),(18,21)),((((8,12),15),((9,14),(22,24))),25))),17),23),19);
 548: 1 -3043.410889 -3105.861918 (0,((((((1,2),(4,(5,10))),((6,16),(11,(13,20)))),(((3,7),(18,21)),(((8,12),(15,25)),((9,14),(22,24))))),17),23),19);
 549: 3 -3328.976318 -3102.54849 (0,((((((((1,2),4),(5,10)),(((6,16),(13,20)),11)),((3,7),(18,21))),((((8,12),((9,14),(22,24))),15),25)),17),23),19);
 550: 1 -3181.699219 -3104.21804 (0,((((((1,2),4),(5,10)),((6,16),(11,(13,20)))),((((3,7),(18,21)),17),((((8,12),((9,14),(22,24))),25),15))),23),19);
 551: 3 -2873.964355 -3108.256895 (0,(((((((1,2),4),(5,10)),((6,(11,(13,20))),16)),(((3,7),(18,21)),((((8,12),25),15),(9,(14,(22,24)))))),17),23),19);
 552: 1 -3059.981689 -3110.772893 (0,(((((((((1,2),4),(5,10)),20),13),11),(6,16)),((((3,7),(18,21)),((((8,12),((9,14),(22,24))),15),25)),17)),23),19);
 553: 1 -3322.32959 -3121.665758 (0,(((((((((1,2),4),(5,10)),13),20),((((3,7),(18,21)),(((8,12),(15,25)),((9,14),(22,24)))),11)),(6,16)),17),23),19);
 554: 1 -3173.464844 -3102.125912 (0,(((((((1,2),4),(5,10)),((6,16),(11,(13,20)))),((((3,7),21),18),((((8,12),25),((9,14),(22,24))),15))),17),23),19);
 555: 1 -3019.147949 -3113.578279 (0,(((((((1,2),4),(5,10)),((6,16),(11,(13,20)))),(((3,7),(18,21)),((((8,12),25),(((9,14),24),22)),15))),17),23),19);
 556: 2 -3083.842773 -3104.638989 (0,(((((((1,2),4),(5,10)),((6,16),(11,(13,20)))),(((3,7),(18,21)),17)),((((8,12),((9,14),(22,24))),25),15)),23),19);
 557: 4 -3173.103027 -3107.826164 (0,(((((((1,2),4),(5,10)),(13,20)),((6,16),11)),(((3,7),(18,21)),((((8,12),(9,(14,(22,24)))),15),25))),17),(19,23));
 558: 1 -3160.038086 -3101.582148 (0,(((((((1,2),4),(5,10)),((6,16),(11,(13,20)))),(((3,7),(18,21)),((8,12),(((9,14),(22,24)),(15,25))))),17),23),19);
 559: 18 -3135.931152 -3126.359132 (0,(((((((1,2),4),(5,10)),((6,16),(11,(13,20)))),(((3,7),(18,21)),(((8,12),((((9,14),22),24),25)),15))),17),23),19);
 560: 3 -3154.481445 -3108.669828 (0,(((((((1,2),4),((5,10),((6,16),(11,(13,20))))),((3,7),(18,21))),((((8,12),25),((9,(22,24)),14)),15)),17),23),19);
 561: 5 -3250.193604 -3099.576618 (0,(((((((1,2),4),(5,10)),((6,16),(11,(13,20)))),((((3,7),21),18),((((8,12),((9,(22,24)),14)),15),25))),17),23),19);
 562: 2 -2865.341309 -3101.895768 (0,((((((((((1,2),4),(5,10)),20),13),11),(6,16)),(((3,7),(18,21)),((((8,12),((9,14),(22,24))),25),15))),17),23),19);
 563: 1 -3024.89502 -3108.041607 (0,(((((((((1,2),(4,(5,10))),20),13),11),(6,16)),(((3,7),(18,21)),((((8,12),((9,14),(22,24))),15),25))),17),23),19);
 564: 2 -3060.339355 -3103.134475 (0,((((((((((1,2),4),(5,10)),20),13),11),(6,16)),(((3,7),(18,21)),(((8,12),((9,14),(22,24))),(15,25)))),17),23),19);
 565: 1 -3130.662109 -3104.603195 (0,((((((((((1,2),4),(5,10)),(13,20)),11),(6,16)),((((8,12),((9,(22,24)),14)),15),25)),(((3,7),21),18)),17),23),19);
 566: 1 -3071.959473 -3102.521213 (0,((((((((1,2),4),10),5),(((6,16),(13,20)),11)),(((3,7),(18,21)),((((8,12),((9,(22,24)),14)),15),25))),17),23),19);
 567: 5 -3166.758301 -3099.589149 (0,(((((((1,2),4),(5,10)),((6,16),(11,(13,20)))),((((3,7),21),18),((((8,12),((9,14),(22,24))),15),25))),17),23),19);
 568: 6 -3295.376465 -3102.392835 (0,(((((((((1,2),4),(5,10)),(13,20)),11),(6,16)),(((3,7),(18,21)),(((8,12),((9,14),(22,24))),(15,25)))),17),23),19);
 569: 3 -2944.258057 -3109.044777 (0,(((((((1,2),4),((5,10),((6,16),(11,(13,20))))),((3,7),(18,21))),((((8,12),((9,(22,24)),14)),25),15)),17),23),19);
 570: 6 -2955.966309 -3098.81069 (0,((((((((1,2),4),5),10),((6,16),(11,(13,20)))),(((3,7),(18,21)),((((8,12),((9,14),(22,24))),15),25))),17),23),19);
 571: 1 -3389.85498 -3116.586991 (0,((((((1,2),(4,((5,10),((((6,16),11),13),20)))),((3,7),(18,21))),17),((((8,12),((9,14),(22,24))),25),15)),23),19);
 572: 1 -2959.948242 -3107.214092 (0,(((((((1,2),4),(5,10)),(13,20)),((6,16),11)),((((3,7),(18,21)),((((8,12),((9,14),(22,24))),25),15)),17)),23),19);
 573: 1 -3140.296875 -3110.772893 (0,(((((((((1,2),4),(5,10)),20),13),11),(6,16)),((((3,7),(18,21)),((((8,12),((9,14),(22,24))),15),25)),17)),23),19);
 574: 1 -3087.091309 -3110.842669 (0,(((((((1,2),4),(5,10)),((6,16),((11,20),13))),(((3,7),(18,21)),(((8,12),(15,25)),(9,(14,(22,24)))))),17),23),19);
 575: 1 -3325.740234 -3106.984858 (0,((((((((1,2),4),(5,10)),(11,(13,20))),(6,16)),((((3,7),21),18),((((8,12),((9,(22,24)),14)),15),25))),17),23),19);
 576: 4 -3083.856445 -3106.339441 (0,(((((((1,2),((5,10),(((6,16),11),(13,20)))),4),((3,7),(18,21))),((((8,12),((9,14),(22,24))),25),15)),17),23),19);
 577: 1 -3083.116699 -3108.372793 (0,((((((1,2),4),((5,10),((6,16),(11,(13,20))))),(((3,7),(18,21)),((((8,12),25),((9,(22,24)),14)),15))),17),23),19);
 578: 4 -3157.756592 -3101.334865 (0,((((((((1,2),4),(5,10)),(13,20)),((6,16),11)),(((3,7),(18,21)),((((8,12),((9,14),(22,24))),25),15))),17),23),19);
 579: 6 -3028.851074 -3098.479515 (0,((((((((1,2),4),(5,10)),((6,16),(11,(13,20)))),((3,7),(18,21))),((((8,12),25),((9,14),(22,24))),15)),17),23),19);
 580: 1 -3019.591797 -3101.423379 (0,((((((((1,2),4),(5,10)),((6,16),(11,(13,20)))),((((8,12),(9,(14,(22,24)))),15),25)),(((3,7),21),18)),17),23),19);
 581: 1 -3131.140625 -3106.61506 (0,(((((((((1,2),4),(5,10)),(13,20)),(6,16)),11),((((3,7),18),21),((((8,12),25),((9,14),(22,24))),15))),17),23),19);
 582: 3 -3082.956787 -3124.866839 (0,(((((((1,2),4),(5,10)),((6,16),(11,(13,20)))),(((3,7),(18,21)),(((8,12),(15,25)),(((9,14),22),24)))),17),23),19);
 583: 1 -2980.210449 -3102.938909 (0,(((((((1,2),(4,(5,10))),((6,16),(11,(13,20)))),((3,7),(18,21))),((((8,12),25),((9,(22,24)),14)),15)),17),23),19);
 584: 2 -3231.804688 -3111.590896 (0,((((((((1,2),4),((6,16),(11,(13,20)))),(5,10)),((3,7),(18,21))),((((8,12),((9,14),(22,24))),15),25)),17),23),19);
 585: 6 -2951.083496 -3099.537308 (0,(((((((1,2),4),(5,10)),((6,16),(11,(13,20)))),((((3,7),21),18),((((8,12),((9,14),(22,24))),15),25))),17),23),19);
 586: 1 -3085.759277 -3102.445325 (0,((((((((((1,2),4),(5,10)),20),13),(6,16)),11),(((3,7),(18,21)),((((8,12),((9,14),(22,24))),25),15))),17),23),19);
 587: 1 -3080.416992 -3106.672092 (0,(((((((1,2),4),(5,10)),((6,16),(11,(13,20)))),(((3,7),(18,21)),(((8,12),(15,25)),((9,14),(22,24))))),17),19),23);
 588: 1 -3082.645508 -3113.445662 (0,((((((((1,2),4),5),10),((6,16),(11,(13,20)))),(((3,7),(18,21)),(((8,12),(((9,14),(22,24)),25)),15))),23),17),19);
 589: 2 -3304.899902 -3103.981438 (0,((((((((((1,2),4),(5,10)),13),20),(6,16)),11),(((3,7),(18,21)),((((8,12),((9,14),(22,24))),25),15))),17),23),19);
 590: 1 -3433.318848 -3103.662202 (0,(((((((((1,2),4),(5,10)),20),13),((6,16),11)),(((3,7),(18,21)),((((8,12),((9,14),(22,24))),25),15))),17),23),19);
 591: 1 -2994.186523 -3104.166654 (0,(((((((1,2),4),(5,10)),(((6,16),(13,20)),11)),(((3,7),(18,21)),(((8,12),(15,25)),((9,(22,24)),14)))),17),23),19);
 592: 1 -2965.457275 -3103.939322 (0,((((((((((1,2),4),(5,10)),13),20),11),(6,16)),(((3,7),(18,21)),((((8,12),((9,14),(22,24))),25),15))),17),23),19);
 593: 2 -3173.887695 -3099.93887 (0,((((((((1,2),4),(5,10)),((6,16),(11,(13,20)))),(((3,7),21),18)),((((8,12),((9,14),(22,24))),15),25)),17),23),19);
 594: 1 -3074.786621 -3104.351942 (0,((((((((1,2),4),(5,10)),((6,16),(11,(13,20)))),((3,7),(18,21))),17),((((8,12),25),((9,14),(22,24))),15)),23),19);
 595: 1 -3427.100586 -3106.824564 (0,(((((((((1,2),4),(5,10)),(13,20)),11),(6,16)),((((8,12),((9,(22,24)),14)),15),25)),(((3,7),(18,21)),17)),23),19);
 596: 1 -3287.05127 -3103.861206 (0,((((((((1,2),4),(5,10)),((3,7),(18,21))),((6,16),(11,(13,20)))),(((8,12),(9,(14,(22,24)))),(15,25))),17),23),19);
 597: 1 -2993.037842 -3102.445325 (0,((((((((((1,2),4),(5,10)),20),13),(6,16)),11),(((3,7),(18,21)),((((8,12),((9,14),(22,24))),25),15))),17),23),19);
 598: 1 -3382.644531 -3102.728702 (0,(((((((((((1,2),4),(5,10)),20),13),11),(6,16)),((((8,12),((9,14),(22,24))),25),15)),((3,7),(18,21))),17),23),19);
 599: 1 -3049.960938 -3106.239576 (0,((((((((1,2),4),(5,10)),((6,16),(11,(13,20)))),(((3,7),21),18)),17),((((8,12),((9,14),(22,24))),25),15)),23),19);
 600: 1 -2730.227539 -3105.861918 (0,((((((1,2),(4,(5,10))),((6,16),(11,(13,20)))),(((3,7),(18,21)),(((8,12),(15,25)),((9,14),(22,24))))),17),23),19);
 601: 4 -3039.894531 -3099.804988 (0,(((((((1,2),4),(5,10)),((6,16),(11,(13,20)))),(((3,7),(18,21)),((((8,12),((9,(22,24)),14)),25),15))),17),23),19);
 602: 2 -2827.840332 -3104.050282 (0,(((((((((1,2),4),(5,10)),(13,20)),(6,16)),11),((((3,7),21),18),((((8,12),((9,14),(22,24))),25),15))),17),23),19);
 603: 2 -3078.251221 -3101.785855 (0,((((((((1,2),4),(5,10)),((6,16),(11,(13,20)))),(((3,7),21),18)),(((8,12),(((9,14),(22,24)),15)),25)),17),23),19);
 604: 2 -2979.443359 -3106.761815 (0,((((((((1,2),(4,(5,10))),(13,20)),11),(6,16)),(((3,7),(18,21)),((((8,12),((9,14),(22,24))),25),15))),17),23),19);
 605: 2 -3339.590332 -3104.761204 (0,((((((((((1,2),4),(5,10)),20),13),((6,16),11)),((((8,12),25),((9,(22,24)),14)),15)),((3,7),(18,21))),17),23),19);
 606: 2 -2913.54834 -3104.005892 (0,((((((((1,2),4),(5,10)),((6,16),(11,(13,20)))),((3,7),(18,21))),17),((((8,12),((9,14),(22,24))),25),15)),23),19);
 607: 2 -3094.146729 -3109.047433 (0,(((((((1,2),4),((5,10),((6,16),(11,(13,20))))),((3,7),(18,21))),((((8,12),((9,14),(22,24))),25),15)),17),23),19);
 608: 3 -3280.618652 -3111.167785 (0,((((((((1,2),4),(5,10)),((6,16),(11,(13,20)))),((((8,12),25),15),(((9,14),24),22))),((3,7),(18,21))),17),23),19);
 609: 1 -3048.578613 -3102.696606 (0,((((((((((1,2),4),(5,10)),(13,20)),11),(6,16)),((3,7),(18,21))),((((8,12),25),((9,14),(22,24))),15)),17),23),19);
 610: 2 -3543.975342 -3108.041607 (0,(((((((((1,2),(4,(5,10))),20),13),11),(6,16)),(((3,7),(18,21)),((((8,12),((9,14),(22,24))),15),25))),17),23),19);
 611: 2 -2784.248535 -3098.253188 (0,((((((((1,2),4),(5,10)),((6,16),(11,(13,20)))),((((8,12),((9,14),(22,24))),15),25)),((3,7),(18,21))),17),23),19);
 612: 6 -2933.844238 -3098.253188 (0,((((((((1,2),4),(5,10)),((6,16),(11,(13,20)))),((((8,12),((9,14),(22,24))),15),25)),((3,7),(18,21))),17),23),19);
 613: 2 -3118.118896 -3102.47563 (0,(((((((1,2),4),(5,10)),((6,16),(11,(13,20)))),((((8,12),((9,14),(22,24))),15),25)),(((3,7),(18,21)),17)),23),19);
 614: 4 -3085.925293 -3102.420113 (0,((((((((((1,2),4),(5,10)),20),13),11),(6,16)),(((3,7),(18,21)),((((8,12),(9,(14,(22,24)))),15),25))),17),23),19);
 615: 2 -3134.319824 -3114.94915 (0,((((((((1,2),4),(5,10)),(13,20)),11),(6,16)),((((3,(18,21)),7),((((8,12),((9,14),(22,24))),25),15)),17)),23),19);
 616: 2 -2759.80835 -3099.451993 (0,((((((((1,2),4),(5,10)),((6,16),(11,(13,20)))),((3,7),(18,21))),((((8,12),25),(9,(14,(22,24)))),15)),17),23),19);
 617: 2 -3209.060059 -3114.94915 (0,((((((((1,2),4),(5,10)),(13,20)),11),(6,16)),((((3,(18,21)),7),((((8,12),((9,14),(22,24))),25),15)),17)),23),19);
 618: 2 -3169.726562 -3099.499388 (0,(((((((((1,2),4),10),5),((6,16),(11,(13,20)))),((3,7),(18,21))),((((8,12),25),((9,(22,24)),14)),15)),17),23),19);
 619: 2 -3070.710693 -3100.884055 (0,((((((((1,2),4),10),5),((6,16),(11,(13,20)))),(((3,7),(18,21)),((((8,12),15),((9,(22,24)),14)),25))),17),23),19);
 620: 7 -3089.961426 -3124.132644 (0,(((((((1,2),4),(5,10)),((6,16),(11,(13,20)))),(((3,7),(18,21)),((((8,12),(((9,14),22),24)),15),25))),17),23),19);
 621: 1 -2829.052246 -3113.39731 (0,(((((((1,2),4),((3,7),(18,21))),((5,10),(((6,16),11),(13,20)))),((((8,12),((9,14),(22,24))),15),25)),17),23),19);
 622: 1 -3055.621338 -3103.352944 (0,(((((((1,2),4),(5,10)),((6,16),(11,(13,20)))),(((8,12),((9,(22,24)),14)),(15,25))),(((3,7),(18,21)),17)),23),19);
 623: 1 -3038.043213 -3105.393159 (0,((((((((1,2),4),(5,10)),((3,7),(18,21))),((6,16),(11,(13,20)))),(((8,12),(15,25)),((9,14),(22,24)))),17),23),19);
 624: 2 -2956.48877 -3105.124735 (0,((((((1,2),4),(5,10)),((6,16),(11,(13,20)))),((((3,7),(18,21)),((((8,12),(9,(14,(22,24)))),25),15)),17)),23),19);
 625: 1 -2954.117676 -3099.05992 (0,((((((((1,2),4),(5,10)),((6,16),(11,(13,20)))),(((8,12),((9,(22,24)),14)),(15,25))),((3,7),(18,21))),17),23),19);
 626: 2 -3055.220703 -3100.156106 (0,((((((((1,2),4),(5,10)),((6,16),(11,(13,20)))),(((3,7),21),18)),((((8,12),((9,14),(22,24))),15),25)),17),23),19);
 627: 2 -3149.680176 -3103.636148 (0,(((((((((1,2),4),(5,10)),20),13),((6,16),11)),(((3,7),(18,21)),((((8,12),(9,(14,(22,24)))),15),25))),17),23),19);
 628: 4 -3107.719971 -3113.104435 (0,(((((((1,((((6,16),11),20),13)),2),4),(5,10)),((((3,7),21),18),((((8,12),((9,14),(22,24))),15),25))),17),23),19);
 629: 4 -2964.848633 -3103.274654 (0,(((((((1,2),4),(5,10)),((6,16),(11,(13,20)))),((((3,7),21),18),(((8,12),(15,25)),((9,(22,24)),14)))),17),23),19);
 630: 2 -3195.490234 -3101.747775 (0,(((((((1,2),4),(5,10)),((6,16),(11,(13,20)))),((((3,7),21),18),(((8,12),(((9,(22,24)),14),15)),25))),17),23),19);
 631: 3 -2933.225098 -3109.046797 (0,(((((1,2),4),((5,10),(((6,16),11),(13,20)))),((((3,7),(18,21)),((((8,12),(9,(14,(22,24)))),25),15)),17)),23),19);
 632: 4 -3161.26416 -3107.768982 (0,(((((((1,2),(4,(5,10))),((3,7),(18,21))),((6,16),(11,(13,20)))),((((8,12),(9,(14,(22,24)))),15),25)),17),23),19);
 633: 1 -2810.111328 -3102.445325 (0,((((((((((1,2),4),(5,10)),20),13),(6,16)),11),(((3,7),(18,21)),((((8,12),((9,14),(22,24))),25),15))),17),23),19);
 634: 4 -3200.456543 -3099.027658 (0,((((((((1,2),4),(5,10)),((6,16),(11,(13,20)))),((3,7),(18,21))),(((8,12),((9,14),(22,24))),(15,25))),17),23),19);
 635: 1 -3017.574219 -3108.041607 (0,(((((((((1,2),(4,(5,10))),20),13),11),(6,16)),(((3,7),(18,21)),((((8,12),((9,14),(22,24))),15),25))),17),23),19);
 636: 1 -2893.332031 -3102.521213 (0,((((((((1,2),4),10),5),(((6,16),(13,20)),11)),(((3,7),(18,21)),((((8,12),((9,(22,24)),14)),15),25))),17),23),19);
 637: 4 -3258.610352 -3098.824514 (0,((((((((1,2),4),(5,10)),((6,16),(11,(13,20)))),((3,7),(18,21))),((((8,12),(9,(14,(22,24)))),15),25)),17),23),19);
 638: 1 -3198.753906 -3104.27858 (0,((((((1,2),4),(5,10)),((6,16),(11,(13,20)))),((((3,7),(18,21)),17),((((8,12),((9,14),(22,24))),25),15))),23),19);
 639: 1 -3006.829346 -3112.006169 (0,(((((((1,2),4),(5,10)),((6,16),(11,(13,20)))),((((3,7),21),18),((((8,12),((9,(22,24)),14)),15),25))),23),17),19);
 640: 4 -3272.822266 -3098.841 (0,((((((((1,2),4),(5,10)),((6,16),(11,(13,20)))),((((8,12),25),((9,(22,24)),14)),15)),((3,7),(18,21))),17),23),19);
 641: 2 -2951.097656 -3104.055088 (0,((((((1,2),4),(5,10)),((6,16),(11,(13,20)))),((((3,7),(18,21)),((((8,12),((9,(22,24)),14)),25),15)),17)),23),19);
 642: 4 -2975.965332 -3099.889733 (0,(((((((1,2),4),(5,10)),((6,16),(11,(13,20)))),((((3,7),21),18),((((8,12),((9,14),(22,24))),25),15))),17),23),19);
 643: 1 -3333.84082 -3098.077935 (0,(((((((1,2),4),(5,10)),((6,16),(11,(13,20)))),(((3,7),(18,21)),((((8,12),((9,14),(22,24))),25),15))),17),23),19);
 644: 1 -3184.275146 -3102.710484 (0,((((((((((1,2),4),(5,10)),(13,20)),11),(6,16)),(((8,12),((9,(22,24)),14)),(15,25))),((3,7),(18,21))),17),23),19);
 645: 2 -3174.48584 -3102.352816 (0,((((((((((1,2),4),(5,10)),20),13),11),(6,16)),(((3,7),(18,21)),((((8,12),((9,14),(22,24))),25),15))),17),23),19);
 646: 2 -3117.784668 -3105.924267 (0,((((((((1,2),4),(5,10)),((6,16),(11,(13,20)))),(3,(7,(18,21)))),(((8,12),(15,25)),((9,14),(22,24)))),17),23),19);
 647: 2 -3132.402832 -3105.041266 (0,(((((((((1,2),4),(5,10)),(6,16)),(11,(13,20))),((3,7),(18,21))),(((8,12),(15,25)),((9,14),(22,24)))),17),23),19);
 648: 2 -2969.594482 -3102.125912 (0,(((((((1,2),4),(5,10)),((6,16),(11,(13,20)))),((((3,7),21),18),((((8,12),25),((9,14),(22,24))),15))),17),23),19);
 649: 2 -2894.864258 -3103.746371 (0,((((((((1,2),4),(5,10)),((6,16),(11,(13,20)))),((3,7),(18,21))),17),((((8,12),((9,(22,24)),14)),25),15)),23),19);
 650: 1 -2997.571777 -3099.93887 (0,((((((((1,2),4),(5,10)),((6,16),(11,(13,20)))),(((3,7),21),18)),((((8,12),((9,14),(22,24))),15),25)),17),23),19);
 651: 1 -2991.671387 -3110.496081 (0,(((((((1,2),4),(5,10)),((6,16),((11,13),20))),(((3,7),(18,21)),(((8,12),(15,25)),(9,(14,(22,24)))))),17),23),19);
 652: 2 -3435.148926 -3112.109475 (0,((((((1,2),4),(5,10)),((((3,7),(18,21)),((((8,12),((9,(22,24)),14)),15),25)),((6,16),(11,(13,20))))),17),23),19);
 653: 2 -2997.703857 -3099.368847 (0,(((((((((1,2),4),5),10),((6,16),(11,(13,20)))),((3,7),(18,21))),((((8,12),((9,14),(22,24))),25),15)),17),23),19);
 654: 6 -3084.730469 -3097.994359 (0,((((((((1,2),4),(5,10)),((6,16),(11,(13,20)))),((3,7),(18,21))),((((8,12),((9,14),(22,24))),15),25)),17),23),19);
 655: 1 -3295.139893 -3108.160823 (0,((((((((1,2),4),(5,10)),(13,20)),((6,16),11)),((((8,12),25),((9,(22,24)),14)),15)),(((3,7),(18,21)),17)),23),19);
 656: 1 -3006.706543 -3104.761204 (0,((((((((((1,2),4),(5,10)),20),13),((6,16),11)),((((8,12),25),((9,(22,24)),14)),15)),((3,7),(18,21))),17),23),19);
 657: 2 -3097.483398 -3101.517531 (0,(((((((1,2),4),(5,10)),((6,16),(11,(13,20)))),((((3,7),21),18),(((8,12),(((9,(22,24)),14),15)),25))),17),23),19);
 658: 2 -2955.381348 -3103.571378 (0,(((((((((1,2),4),(5,10)),(6,16)),11),(13,20)),(((3,7),(18,21)),((((8,12),25),((9,14),(22,24))),15))),17),23),19);
 659: 2 -3327.720703 -3103.628523 (0,((((((((((1,2),4),(5,10)),13),20),11),(6,16)),(((3,7),(18,21)),((((8,12),((9,14),(22,24))),25),15))),17),23),19);
 660: 4 -3042.268555 -3099.93887 (0,((((((((1,2),4),(5,10)),((6,16),(11,(13,20)))),(((3,7),21),18)),((((8,12),((9,14),(22,24))),15),25)),17),23),19);
 661: 3 -2873.738281 -3101.071529 (0,(((((((1,2),4),(5,10)),((6,16),(11,(13,20)))),(((3,7),(18,21)),(((8,12),25),(((9,14),(22,24)),15)))),17),23),19);
 662: 1 -3161.179688 -3099.677708 (0,((((((((1,2),4),5),10),((6,16),(11,(13,20)))),(((3,7),(18,21)),((((8,12),25),((9,14),(22,24))),15))),17),23),19);
 663: 1 -3335.608398 -3105.447343 (0,((((((1,2),4),(5,10)),((6,16),(11,(13,20)))),((((3,7),(18,21)),17),((((8,12),25),((9,(22,24)),14)),15))),23),19);
 664: 5 -2958.180176 -3102.420113 (0,((((((((((1,2),4),(5,10)),20),13),11),(6,16)),(((3,7),(18,21)),((((8,12),((9,(22,24)),14)),15),25))),17),23),19);
 665: 6 -2769.554688 -3099.098756 (0,(((((((1,2),4),(5,10)),((6,16),(11,(13,20)))),(((3,7),(18,21)),((8,12),((9,(14,(22,24))),(15,25))))),17),23),19);
 666: 12 -2908.45166 -3098.154685 (0,(((((((1,2),4),(5,10)),((6,16),(11,(13,20)))),(((3,7),(18,21)),((((8,12),25),((9,(22,24)),14)),15))),17),23),19);
 667: 4 -2907.791504 -3110.206389 (0,(((((((((1,2),4),(5,10)),(13,20)),11),16),6),((((3,7),(18,21)),((((8,12),(9,(14,(22,24)))),25),15)),17)),23),19);
 668: 8 -3173.593994 -3101.787443 (0,(((((((1,2),4),(5,10)),((6,16),(11,(13,20)))),((((3,7),18),21),((((8,12),((9,(22,24)),14)),25),15))),17),23),19);
 669: 1 -3237.328613 -3106.212128 (0,((((((((((1,2),4),(5,10)),13),20),((6,16),11)),((((8,12),25),((9,(22,24)),14)),15)),((3,7),(18,21))),17),23),19);
 670: 3 -2843.406738 -3106.730026 (0,(((((((1,4),2),(5,10)),((6,16),(11,(13,20)))),(((3,7),(18,21)),((((8,12),25),15),(9,(14,(22,24)))))),17),23),19);
 671: 2 -2849.715576 -3108.041607 (0,(((((((((1,2),(4,(5,10))),20),13),11),(6,16)),(((3,7),(18,21)),((((8,12),((9,14),(22,24))),15),25))),17),23),19);
 672: 1 -3111.483154 -3098.983835 (0,((((((((1,2),4),(5,10)),((6,16),(11,(13,20)))),((3,7),(18,21))),(((8,12),(15,25)),((9,14),(22,24)))),17),23),19);
 673: 2 -3160.436768 -3112.480748 (0,(((((((1,2),4),(5,10)),((6,16),((11,13),20))),(((3,7),(18,21)),((((8,12),25),15),((9,14),(22,24))))),17),23),19);
 674: 1 -3120.339844 -3108.03472 (0,(((((1,2),(4,(5,10))),((6,16),(11,(13,20)))),((((3,7),(18,21)),((((8,12),((9,14),(22,24))),25),15)),17)),23),19);
 675: 7 -3070.018066 -3107.506388 (0,((((((1,2),4),((5,10),((6,16),(11,(13,20))))),(((3,7),(18,21)),((((8,12),((9,14),(22,24))),25),15))),17),23),19);
 676: 1 -3138.548584 -3102.304115 (0,((((((((((1,2),4),(5,10)),20),13),11),(6,16)),(((3,7),(18,21)),((((8,12),((9,14),(22,24))),25),15))),17),23),19);
 677: 8 -3251.808594 -3098.04417 (0,(((((((1,2),4),(5,10)),((6,16),(11,(13,20)))),(((3,7),(18,21)),(((8,12),(15,25)),((9,14),(22,24))))),17),23),19);
 678: 1 -2832.92041 -3103.795229 (0,((((((((((1,2),4),(5,10)),13),20),11),(6,16)),(((3,7),(18,21)),((((8,12),((9,14),(22,24))),25),15))),17),23),19);
 679: 6 -2813.794434 -3099.576618 (0,(((((((1,2),4),(5,10)),((6,16),(11,(13,20)))),((((3,7),21),18),((((8,12),((9,(22,24)),14)),15),25))),17),23),19);
 680: 7 -2878.640381 -3106.662427 (0,(((((((1,2),4),(5,10)),((6,(11,(13,20))),16)),(((3,7),(18,21)),((((8,12),25),(9,(14,(22,24)))),15))),17),23),19);
 681: 1 -3260.356934 -3110.259084 (0,(((((((1,2),((5,10),(((6,16),11),(13,20)))),4),((3,7),(18,21))),(((8,12),((9,14),(22,24))),(15,25))),17),23),19);
 682: 1 -3334.668945 -3104.603195 (0,((((((((((1,2),4),(5,10)),(13,20)),11),(6,16)),((((8,12),((9,(22,24)),14)),15),25)),(((3,7),21),18)),17),23),19);
 683: 1 -3204.845215 -3112.929138 (0,(((((((1,((5,10),((((6,16),11),13),20))),2),4),((3,7),(18,21))),((((8,12),((9,14),(22,24))),25),15)),17),23),19);
 684: 2 -3125.856445 -3099.499388 (0,(((((((((1,2),4),10),5),((6,16),(11,(13,20)))),((3,7),(18,21))),((((8,12),25),((9,(22,24)),14)),15)),17),23),19);
 685: 1 -3040.120605 -3115.83721 (0,((((((1,2),4),(5,10)),((6,16),((11,20),13))),((((3,7),(18,21)),((((8,12),((9,14),(22,24))),25),15)),17)),23),19);
 686: 2 -3066.573242 -3099.954487 (0,((((((((1,2),4),(5,10)),((6,16),(11,(13,20)))),((((8,12),((9,(22,24)),14)),15),25)),(((3,7),21),18)),17),23),19);
 687: 1 -3271.432129 -3115.006825 (0,((((((((((1,2),4),(5,10)),20),13),11),(6,16)),(((3,7),(18,21)),((((8,12),(((9,14),22),24)),15),25))),17),23),19);
 688: 2 -3295.712646 -3102.559794 (0,(((((((((1,2),4),(5,10)),20),13),((6,16),11)),(((3,7),(18,21)),((((8,12),((9,14),(22,24))),15),25))),17),23),19);
 689: 1 -3043.645996 -3115.006825 (0,((((((((((1,2),4),(5,10)),20),13),11),(6,16)),(((3,7),(18,21)),((((8,12),(((9,14),22),24)),15),25))),17),23),19);
 690: 4 -3119.160156 -3103.824846 (0,(((((((((1,2),4),(5,10)),(13,20)),11),(6,16)),((((3,7),21),18),((((8,12),((9,14),(22,24))),25),15))),17),23),19);
 691: 2 -3025.257324 -3102.708254 (0,(((((((((((1,2),4),(5,10)),20),13),11),(6,16)),((3,7),(18,21))),((((8,12),((9,14),(22,24))),15),25)),17),23),19);
 692: 1 -3321.112305 -3102.559794 (0,(((((((((1,2),4),(5,10)),20),13),((6,16),11)),(((3,7),(18,21)),((((8,12),((9,14),(22,24))),15),25))),17),23),19);
 693: 3 -3058.999023 -3103.281786 (0,(((((((((((1,2),4),10),5),20),13),11),(6,16)),(((3,7),(18,21)),((((8,12),((9,14),(22,24))),15),25))),17),23),19);
 694: 3 -3214.873291 -3102.646677 (0,(((((((1,2),4),(5,10)),((6,16),(11,(13,20)))),((((8,12),25),((9,14),(22,24))),15)),(((3,7),(18,21)),17)),23),19);
 695: 12 -3013.617188 -3098.003081 (0,(((((((1,2),4),(5,10)),((6,16),(11,(13,20)))),(((3,7),(18,21)),((((8,12),((9,14),(22,24))),25),15))),17),23),19);
 696: 3 -3367.962402 -3101.962086 (0,((((((((1,2),4),(5,10)),(((6,16),(13,20)),11)),((3,7),(18,21))),((((8,12),((9,14),(22,24))),15),25)),17),23),19);
 697: 7 -3112.41748 -3099.791885 (0,(((((((1,2),4),(5,10)),((6,16),(11,(13,20)))),(((3,7),(18,21)),((((8,12),15),(9,(14,(22,24)))),25))),17),23),19);
 698: 2 -3075.086914 -3112.87544 (0,(((((((1,((5,10),((6,16),(11,(13,20))))),2),4),((3,7),(18,21))),((((8,12),((9,14),(22,24))),25),15)),17),23),19);
 699: 1 -2954.739746 -3109.173163 (0,((((((((1,2),4),(5,10)),((6,16),11)),(13,20)),(((3,7),(18,21)),((((8,12),(9,(14,(22,24)))),15),25))),17),23),19);
 700: 1 -3159.146484 -3106.212128 (0,((((((((((1,2),4),(5,10)),13),20),((6,16),11)),((((8,12),25),((9,(22,24)),14)),15)),((3,7),(18,21))),17),23),19);
 701: 1 -3193.901855 -3112.139864 (0,(((((((1,2),4),((5,10),((6,16),(11,(13,20))))),(((3,7),21),18)),((((8,12),((9,(22,24)),14)),15),25)),17),23),19);
 702: 1 -3264.121826 -3103.228871 (0,((((((((1,2),4),(5,10)),(13,20)),((6,16),11)),(((3,7),(18,21)),((((8,12),25),((9,(22,24)),14)),15))),17),23),19);
 703: 1 -3273.180664 -3116.755247 (0,((((((1,2),(4,((5,10),(((6,16),11),(13,20))))),(((3,7),21),18)),17),((((8,12),((9,14),(22,24))),25),15)),23),19);
 704: 2 -3067.54541 -3107.005886 (0,((((((1,2),4),(5,10)),((6,16),(11,(13,20)))),((((3,7),(18,21)),(((8,12),(15,25)),(9,(14,(22,24))))),17)),23),19);
 705: 1 -3053.405273 -3101.517531 (0,(((((((1,2),4),(5,10)),((6,16),(11,(13,20)))),((((3,7),21),18),(((8,12),(((9,(22,24)),14),15)),25))),17),23),19);
 706: 2 -3385.786133 -3104.351942 (0,((((((((1,2),4),(5,10)),((6,16),(11,(13,20)))),((3,7),(18,21))),17),((((8,12),25),((9,14),(22,24))),15)),23),19);
 707: 4 -3033.218262 -3105.406293 (0,(((((((1,2),4),(5,10)),((((6,16),11),13),20)),(((3,7),(18,21)),((((8,12),((9,14),(22,24))),25),15))),17),23),19);
 708: 3 -3235.071533 -3124.629031 (0,((((((((1,2),4),(5,10)),((6,16),(11,(13,20)))),((3,7),(18,21))),((((8,12),(((9,14),22),24)),25),15)),17),23),19);
 709: 4 -2889.852539 -3099.027658 (0,((((((((1,2),4),(5,10)),((6,16),(11,(13,20)))),((3,7),(18,21))),(((8,12),((9,14),(22,24))),(15,25))),17),23),19);
 710: 1 -3143.722656 -3102.203206 (0,(((((((1,2),4),(5,10)),((6,16),(11,(13,20)))),((((8,12),((9,14),(22,24))),15),25)),(((3,7),(18,21)),17)),23),19);
 711: 1 -3590.187256 -3102.511748 (0,(((((((1,2),4),(5,10)),((6,16),(11,(13,20)))),(((3,7),(18,21)),(((8,12),(15,25)),(9,(14,(22,24)))))),17),23),19);
 712: 2 -2825.103027 -3101.451281 (0,(((((((1,2),4),(5,10)),((6,16),(11,(13,20)))),((((3,7),21),18),((((8,12),(9,(14,(22,24)))),25),15))),17),23),19);
 713: 1 -2937.196289 -3118.19231 (0,((((((1,2),(4,(5,10))),((6,16),(11,(13,20)))),(((3,7),(18,21)),(((8,((9,(14,(22,24))),12)),15),25))),17),23),19);
 714: 1 -2911.286621 -3108.243468 (0,(((((((1,2),(4,(5,10))),((6,16),(11,(13,20)))),((3,7),(18,21))),17),((((8,12),((9,14),(22,24))),25),15)),23),19);
 715: 1 -3188.391113 -3121.110702 (0,((((((((((1,2),4),(5,10)),(13,20)),6),16),11),(((3,7),(18,21)),((((8,12),((9,14),(22,24))),25),15))),17),23),19);
 716: 1 -3217.304443 -3100.829257 (0,((((((((1,2),4),(5,10)),((6,16),(11,(13,20)))),(((3,7),21),18)),(((8,12),(15,25)),((9,14),(22,24)))),17),23),19);
 717: 3 -2999.160645 -3118.686645 (0,((((((((1,2),4),(5,10)),(13,20)),((((3,7),(18,21)),((((8,12),((9,(22,24)),14)),15),25)),11)),(6,16)),17),23),19);
 718: 3 -3192.358643 -3098.667748 (0,(((((((1,2),4),(5,10)),((6,16),(11,(13,20)))),(((3,7),(18,21)),(((8,12),(15,25)),((9,(22,24)),14)))),17),23),19);
 719: 4 -2819.439453 -3113.460349 (0,(((((((((1,2),4),(5,10)),(13,20)),11),(6,16)),(((3,7),(18,21)),((((8,12),(((9,14),24),22)),25),15))),17),23),19);
 720: 1 -3027.905029 -3103.568968 (0,(((((((((1,2),4),(5,10)),(6,16)),11),(13,20)),(((3,7),(18,21)),((((8,12),25),(9,(14,(22,24)))),15))),17),23),19);
 721: 2 -3172.582031 -3104.443092 (0,(((((((1,2),(4,(5,10))),((6,16),(11,(13,20)))),(((8,12),((9,14),(22,24))),(15,25))),((3,7),(18,21))),17),23),19);
 722: 2 -2906.505859 -3100.721927 (0,(((((((1,2),4),(5,10)),((6,16),(11,(13,20)))),(((3,7),(18,21)),(((8,12),(((9,(22,24)),14),25)),15))),17),23),19);
 723: 4 -3168.120117 -3109.87363 (0,((((((((1,2),4),(5,10)),(13,20)),11),(6,16)),(((((3,7),21),18),((((8,12),((9,14),(22,24))),25),15)),17)),23),19);
 724: 2 -3089.74292 -3102.438483 (0,((((((1,(2,(4,(5,10)))),((6,16),(11,(13,20)))),((3,7),(18,21))),((((8,12),((9,14),(22,24))),25),15)),17),23),19);
 725: 2 -3317.910645 -3104.659974 (0,(((((((((((1,2),4),(5,10)),13),20),11),(6,16)),((((8,12),((9,(22,24)),14)),15),25)),((3,7),(18,21))),17),23),19);
 726: 5 -2893.809082 -3124.102512 (0,(((((((1,2),4),(5,10)),((6,16),(11,(13,20)))),(((3,7),(18,21)),((((8,12),(((9,14),22),24)),15),25))),17),23),19);
 727: 8 -3455.918457 -3098.643613 (0,((((((((1,2),4),5),10),((6,16),(11,(13,20)))),(((3,7),(18,21)),((((8,12),((9,14),(22,24))),25),15))),17),23),19);
 728: 1 -3023.285645 -3100.156106 (0,((((((((1,2),4),(5,10)),((6,16),(11,(13,20)))),(((3,7),21),18)),((((8,12),((9,14),(22,24))),15),25)),17),23),19);
 729: 2 -2847.023438 -3100.308227 (0,(((((((1,2),4),(5,10)),((6,16),(11,(13,20)))),(((3,7),(18,21)),(((8,12),(15,25)),(9,(14,(22,24)))))),17),23),19);
 730: 1 -3242.236328 -3107.278628 (0,((((((1,2),4),(5,10)),((6,16),(11,(13,20)))),((((3,7),(18,21)),(((8,12),(15,25)),((9,14),(22,24)))),17)),23),19);
 731: 1 -2887.999756 -3099.615996 (0,(((((((1,2),4),(5,10)),((6,16),(11,(13,20)))),(((3,7),(18,21)),(((8,12),(15,25)),((9,14),(22,24))))),17),23),19);
 732: 1 -2975.516113 -3107.768982 (0,(((((((1,2),(4,(5,10))),((3,7),(18,21))),((6,16),(11,(13,20)))),((((8,12),(9,(14,(22,24)))),15),25)),17),23),19);
 733: 1 -3086.836426 -3112.312708 (0,((((((1,2),4),((5,10),((6,16),(11,(13,20))))),(((3,7),(18,21)),(((8,12),(15,25)),((9,(22,24)),14)))),17),23),19);
 734: 1 -3075.987793 -3113.075024 (0,((((((((1,2),(((6,16),11),(13,20))),(5,10)),4),((3,7),(18,21))),((((8,12),((9,14),(22,24))),25),15)),17),23),19);
 735: 1 -3082.969238 -3112.24151 (0,((((((((1,2),(((6,16),11),(13,20))),(5,10)),4),((3,7),(18,21))),((((8,12),((9,14),(22,24))),25),15)),17),23),19);
 736: 1 -3013.224121 -3112.147539 (0,(((((((1,2),4),(5,10)),((6,16),((11,13),20))),(((3,7),(18,21)),(((8,12),(15,25)),((9,14),(22,24))))),17),23),19);
 737: 3 -3073.496582 -3124.10641 (0,(((((((1,2),4),(5,10)),((6,16),(11,(13,20)))),(((3,7),(18,21)),((((8,12),(((9,14),24),22)),15),25))),17),23),19);
 738: 6 -2860.962646 -3101.292379 (0,(((((((((1,2),4),(5,10)),(13,20)),11),(6,16)),(((3,7),(18,21)),((((8,12),25),(9,(14,(22,24)))),15))),17),23),19);
 739: 4 -2842.117432 -3101.1485 (0,(((((((((1,2),4),(5,10)),(13,20)),11),(6,16)),(((3,7),(18,21)),((((8,12),25),((9,(22,24)),14)),15))),17),23),19);
 740: 6 -3155.750977 -3098.630032 (0,((((((((1,2),4),(5,10)),((6,16),(11,(13,20)))),((((8,12),25),((9,14),(22,24))),15)),((3,7),(18,21))),17),23),19);
 741: 2 -3077.400391 -3102.108572 (0,((((((((((1,2),4),(5,10)),20),13),11),(6,16)),(((3,7),(18,21)),((((8,12),((9,14),(22,24))),25),15))),17),23),19);
 742: 2 -3091.679443 -3107.424769 (0,(((((((((1,(2,4)),(5,10)),20),13),11),(6,16)),(((3,7),(18,21)),((((8,12),((9,14),(22,24))),15),25))),17),23),19);
 743: 1 -3328.996094 -3106.947488 (0,(((((((((1,2),4),(5,10)),(6,16)),(11,(13,20))),(((3,7),21),18)),((((8,12),((9,(22,24)),14)),15),25)),17),23),19);
 744: 1 -3284.526611 -3108.233095 (0,(((((((((1,2),4),(5,10)),(13,20)),11),(6,16)),(((8,12),(((9,(22,24)),14),25)),15)),(((3,7),(18,21)),17)),23),19);
 745: 1 -2696.320801 -3107.032534 (0,((((((((1,2),(4,(5,10))),(13,20)),11),(6,16)),(((3,7),(18,21)),((((8,12),((9,14),(22,24))),25),15))),17),23),19);
 746: 1 -3170.771484 -3104.761204 (0,((((((((((1,2),4),(5,10)),20),13),((6,16),11)),((((8,12),25),((9,(22,24)),14)),15)),((3,7),(18,21))),17),23),19);
 747: 2 -2995.774414 -3101.257862 (0,((((((((1,2),4),(5,10)),((6,16),(11,(13,20)))),((((8,12),25),((9,14),(22,24))),15)),(((3,7),21),18)),17),23),19);
 748: 2 -3094.64502 -3107.424769 (0,(((((((((1,(2,4)),(5,10)),20),13),11),(6,16)),(((3,7),(18,21)),((((8,12),((9,14),(22,24))),15),25))),17),23),19);
 749: 3 -2875.902344 -3101.039189 (0,(((((((1,2),4),(5,10)),((6,16),(11,(13,20)))),(((3,7),(18,21)),((((8,12),25),15),(9,(14,(22,24)))))),17),23),19);
 750: 3 -3240.112793 -3114.029452 (0,(((((((1,2),((((6,16),11),13),20)),4),(5,10)),(((3,7),(18,21)),((((8,12),((9,14),(22,24))),15),25))),17),23),19);
 751: 1 -3261.941895 -3110.408628 (0,(((((((((1,2),4),(5,10)),(6,16)),(11,(13,20))),((3,7),(18,21))),17),((((8,12),((9,14),(22,24))),25),15)),23),19);
 752: 1 -2998.147461 -3102.445325 (0,((((((((((1,2),4),(5,10)),20),13),(6,16)),11),(((3,7),(18,21)),((((8,12),((9,14),(22,24))),25),15))),17),23),19);
 753: 3 -2982.606689 -3098.751864 (0,((((((((1,2),4),(5,10)),((6,16),(11,(13,20)))),((3,7),(18,21))),(((8,12),(15,25)),((9,(22,24)),14))),17),23),19);
 754: 1 -3220.875488 -3104.762212 (0,((((((1,2),(4,(5,10))),((6,16),(11,(13,20)))),((((3,7),21),18),((((8,12),((9,14),(22,24))),25),15))),17),23),19);
 755: 3 -3183.655029 -3102.445325 (0,((((((((((1,2),4),(5,10)),20),13),(6,16)),11),(((3,7),(18,21)),((((8,12),((9,14),(22,24))),25),15))),17),23),19);
 756: 1 -3107.999512 -3108.631354 (0,((((((1,(2,(4,(5,10)))),((((6,16),11),13),20)),((3,7),(18,21))),((((8,12),((9,14),(22,24))),25),15)),17),23),19);
 757: 2 -3146.199219 -3106.947488 (0,(((((((((1,2),4),(5,10)),(6,16)),(11,(13,20))),(((3,7),21),18)),((((8,12),((9,(22,24)),14)),15),25)),17),23),19);
 758: 3 -2880.553955 -3102.352816 (0,((((((((((1,2),4),(5,10)),20),13),11),(6,16)),(((3,7),(18,21)),((((8,12),((9,14),(22,24))),25),15))),17),23),19);
 759: 2 -3019.664551 -3100.645746 (0,((((((((1,2),4),(5,10)),((6,16),(11,(13,20)))),((((8,12),((9,(22,24)),14)),25),15)),(((3,7),21),18)),17),23),19);
 760: 1 -3327.5 -3102.365757 (0,((((((((((1,2),4),(5,10)),20),13),11),(6,16)),(((3,7),(18,21)),((((8,12),((9,14),(22,24))),25),15))),17),23),19);
 761: 10 -3373.248047 -3097.950471 (0,((((((((1,2),4),(5,10)),((6,16),(11,(13,20)))),((((8,12),(9,(14,(22,24)))),15),25)),((3,7),(18,21))),17),23),19);
 762: 6 -3096.650146 -3099.896089 (0,(((((((1,2),4),(5,10)),((6,16),(11,(13,20)))),((((3,7),21),18),((((8,12),(9,(14,(22,24)))),25),15))),17),23),19);
 763: 3 -2725.521973 -3101.100042 (0,((((((((1,2),4),(5,10)),(13,20)),((6,16),11)),(((3,7),(18,21)),((((8,12),((9,14),(22,24))),25),15))),17),23),19);
 764: 3 -3183.992676 -3106.896158 (0,((((((((1,2),4),(5,10)),(13,20)),11),(6,16)),((((3,7),(18,21)),((((8,12),((9,14),(22,24))),25),15)),17)),23),19);
 765: 4 -3140.180176 -3107.420661 (0,((((((((1,2),4),(5,10)),(13,20)),11),(6,16)),((((3,7),(18,21)),17),((((8,12),(9,(14,(22,24)))),25),15))),23),19);
 766: 10 -3054.790527 -3098.805735 (0,((((((((1,2),4),(5,10)),((6,16),(11,(13,20)))),((((8,12),25),((9,(22,24)),14)),15)),((3,7),(18,21))),17),23),19);
 767: 5 -3154.001465 -3099.575648 (0,(((((((1,2),4),(5,10)),((6,16),(11,(13,20)))),((((3,7),21),18),((((8,12),((9,14),(22,24))),15),25))),17),23),19);
 768: 4 -2957.825684 -3105.236749 (0,(((((((((1,2),4),(5,10)),(6,16)),(13,20)),11),(((3,7),(18,21)),((((8,12),25),((9,14),(22,24))),15))),17),23),19);
 769: 1 -3089.366211 -3102.708254 (0,(((((((((((1,2),4),(5,10)),20),13),11),(6,16)),((3,7),(18,21))),((((8,12),((9,14),(22,24))),15),25)),17),23),19);
 770: 1 -3138.526367 -3104.196451 (0,((((((1,2),(4,(5,10))),((6,16),(11,(13,20)))),(((3,7),(18,21)),((8,12),(((9,14),(22,24)),(15,25))))),17),23),19);
 771: 1 -3080.634766 -3098.667746 (0,(((((((1,2),4),(5,10)),((6,16),(11,(13,20)))),(((3,7),(18,21)),(((8,12),(15,25)),((9,14),(22,24))))),17),23),19);
 772: 2 -3296.602295 -3107.197595 (0,((((((((1,2),4),(5,10)),(((6,16),11),(13,20))),(((8,12),((9,(22,24)),14)),(15,25))),(((3,7),21),18)),17),23),19);
 773: 4 -2989.737305 -3124.102512 (0,(((((((1,2),4),(5,10)),((6,16),(11,(13,20)))),(((3,7),(18,21)),((((8,12),(((9,14),22),24)),15),25))),17),23),19);
 774: 2 -3154.751953 -3104.732727 (0,((((((((((1,2),4),(5,10)),(13,20)),11),(6,16)),(((3,7),21),18)),((((8,12),((9,14),(22,24))),25),15)),17),23),19);
 775: 1 -3121.799805 -3104.140012 (0,(((((((1,2),4),(5,10)),((6,16),(11,(13,20)))),(((3,7),(18,21)),((((8,12),25),((9,(22,24)),14)),15))),17),19),23);
 776: 1 -3006.837646 -3101.918618 (0,((((((((1,2),4),10),5),((6,16),(11,(13,20)))),(((3,7),(18,21)),(((8,12),(15,25)),((9,14),(22,24))))),17),23),19);
 777: 1 -3213.380371 -3100.156106 (0,((((((((1,2),4),(5,10)),((6,16),(11,(13,20)))),(((3,7),21),18)),((((8,12),((9,14),(22,24))),15),25)),17),23),19);
 778: 1 -2993.881104 -3106.018666 (0,((((((1,2),4),((5,10),(((6,16),11),(13,20)))),(((3,7),(18,21)),((((8,12),25),(9,(14,(22,24)))),15))),17),23),19);
 779: 1 -2984.701172 -3098.077935 (0,(((((((1,2),4),(5,10)),((6,16),(11,(13,20)))),(((3,7),(18,21)),((((8,12),((9,14),(22,24))),25),15))),17),23),19);
 780: 1 -3035.411621 -3099.818394 (0,((((((((1,2),4),(5,10)),((6,16),(11,(13,20)))),((3,7),(18,21))),((((8,12),25),15),((9,(22,24)),14))),17),23),19);
 781: 1 -3249.074707 -3105.861918 (0,((((((1,2),(4,(5,10))),((6,16),(11,(13,20)))),(((3,7),(18,21)),(((8,12),(15,25)),((9,14),(22,24))))),17),23),19);
 782: 6 -2833.833496 -3103.897879 (0,((((((((((1,2),4),(5,10)),(13,20)),11),6),16),(((3,7),(18,21)),((((8,12),((9,14),(22,24))),25),15))),17),23),19);
 783: 1 -2737.342285 -3102.319272 (0,((((((((((1,2),4),(5,10)),20),13),11),(6,16)),(((3,7),(18,21)),((((8,12),((9,14),(22,24))),25),15))),17),23),19);
 784: 1 -3041.838135 -3100.069251 (0,((((((((1,2),4),(5,10)),((6,16),(11,(13,20)))),((3,7),(18,21))),(((8,12),(15,25)),((9,(22,24)),14))),17),23),19);
 785: 3 -2970.463379 -3111.177397 (0,(((((((1,2),4),(5,10)),((6,16),((11,13),20))),(((3,7),(18,21)),((((8,12),25),(9,(14,(22,24)))),15))),17),23),19);
 786: 4 -3104.615234 -3101.257862 (0,((((((((1,2),4),(5,10)),((6,16),(11,(13,20)))),((((8,12),25),((9,14),(22,24))),15)),(((3,7),21),18)),17),23),19);
 787: 1 -3063.372559 -3116.37419 (0,((((((1,(2,4)),(5,10)),((6,16),((11,20),13))),(((3,7),(18,21)),((((8,12),((9,14),(22,24))),15),25))),17),23),19);
 788: 4 -3252.690674 -3098.370395 (0,((((((((1,2),4),(5,10)),((6,16),(11,(13,20)))),((3,7),(18,21))),(((8,12),(15,25)),((9,(22,24)),14))),17),23),19);
 789: 3 -3245.475098 -3101.201784 (0,(((((((((1,2),4),(5,10)),(13,20)),11),(6,16)),(((3,7),(18,21)),((((8,12),25),((9,14),(22,24))),15))),17),23),19);
 790: 1 -3332.724609 -3102.203206 (0,(((((((1,2),4),(5,10)),((6,16),(11,(13,20)))),((((8,12),((9,14),(22,24))),15),25)),(((3,7),(18,21)),17)),23),19);
 791: 2 -3087.491455 -3111.97137 (0,(((((((1,((5,10),(((6,16),11),(13,20)))),2),4),((3,7),(18,21))),((((8,12),25),((9,14),(22,24))),15)),17),23),19);
 792: 1 -3241.270508 -3104.45939 (0,((((((((1,2),4),((3,7),(18,21))),(5,10)),((6,16),(11,(13,20)))),((((8,12),(9,(14,(22,24)))),15),25)),17),23),19);
 793: 1 -3065.040039 -3106.212128 (0,((((((((((1,2),4),(5,10)),13),20),((6,16),11)),((((8,12),25),((9,(22,24)),14)),15)),((3,7),(18,21))),17),23),19);
 794: 1 -3169.384766 -3110.441326 (0,(((((1,2),4),((5,10),((6,16),(11,(13,20))))),((((3,7),(18,21)),((((8,12),((9,14),(22,24))),25),15)),17)),23),19);
 795: 2 -3112.892334 -3098.99444 (0,((((((((1,2),4),5),10),((6,16),(11,(13,20)))),(((3,7),(18,21)),((((8,12),((9,14),(22,24))),25),15))),17),23),19);
 796: 2 -3239.268555 -3110.233168 (0,(((((((1,2),((5,10),(((6,16),11),(13,20)))),4),((3,7),(18,21))),17),((((8,12),((9,14),(22,24))),25),15)),23),19);
 797: 1 -3290.272461 -3117.280072 (0,((((((((((1,2),4),(5,10)),20),13),11),(6,16)),(((3,7),(18,21)),((((8,((9,14),(22,24))),12),25),15))),17),23),19);
 798: 1 -3295.183594 -3110.772893 (0,(((((((((1,2),4),(5,10)),20),13),11),(6,16)),((((3,7),(18,21)),((((8,12),((9,14),(22,24))),15),25)),17)),23),19);
 799: 7 -2986.749023 -3101.958036 (0,((((((((((1,2),4),10),5),(13,20)),11),(6,16)),(((3,7),(18,21)),((((8,12),((9,14),(22,24))),25),15))),17),23),19);
 800: 1 -3178.306885 -3113.664135 (0,((((((((1,2),4),(5,10)),((6,16),11)),(13,20)),((3,7),(18,21))),((((8,12),((9,14),(22,24))),25),15)),17),(19,23));
 801: 1 -3276.19043 -3100.226586 (0,((((((((1,2),4),(5,10)),((6,16),(11,(13,20)))),((((8,12),((9,(22,24)),14)),15),25)),(((3,7),21),18)),17),23),19);
 802: 1 -3141.041016 -3102.696606 (0,((((((((((1,2),4),(5,10)),(13,20)),11),(6,16)),((3,7),(18,21))),((((8,12),25),((9,14),(22,24))),15)),17),23),19);
 803: 3 -3270.289551 -3103.195308 (0,(((((((((((1,2),4),(5,10)),20),13),11),(6,16)),((((8,12),((9,(22,24)),14)),15),25)),((3,7),(18,21))),17),23),19);
 804: 2 -3173.010986 -3106.772234 (0,((((((((1,2),4),(5,10)),(13,20)),11),(6,16)),((((3,7),(18,21)),((((8,12),((9,14),(22,24))),25),15)),17)),23),19);
 805: 1 -3309.032227 -3103.854318 (0,(((((((((1,2),4),(5,10)),(13,20)),11),(6,16)),((((3,7),21),18),((((8,12),((9,(22,24)),14)),25),15))),17),23),19);
 806: 1 -3208.708496 -3098.983835 (0,((((((((1,2),4),(5,10)),((6,16),(11,(13,20)))),((3,7),(18,21))),(((8,12),(15,25)),((9,14),(22,24)))),17),23),19);
 807: 8 -3284.964111 -3097.950471 (0,((((((((1,2),4),(5,10)),((6,16),(11,(13,20)))),((((8,12),((9,(22,24)),14)),15),25)),((3,7),(18,21))),17),23),19);
 808: 2 -3358.370605 -3103.281786 (0,(((((((((((1,2),4),10),5),20),13),11),(6,16)),(((3,7),(18,21)),((((8,12),((9,14),(22,24))),15),25))),17),23),19);
 809: 2 -3017.540527 -3104.872998 (0,(((((((((1,2),4),(5,10)),(11,(13,20))),(6,16)),((((8,12),25),((9,14),(22,24))),15)),((3,7),(18,21))),17),23),19);
 810: 1 -3209.676025 -3100.237334 (0,((((((((1,2),4),(5,10)),((6,16),(11,(13,20)))),((3,7),(18,21))),(((8,12),(15,25)),((9,14),(22,24)))),17),23),19);
 811: 1 -3137.613037 -3105.861918 (0,((((((1,2),(4,(5,10))),((6,16),(11,(13,20)))),(((3,7),(18,21)),(((8,12),(15,25)),((9,14),(22,24))))),17),23),19);
 812: 1 -3164.765137 -3100.237334 (0,((((((((1,2),4),(5,10)),((6,16),(11,(13,20)))),((3,7),(18,21))),(((8,12),(15,25)),((9,14),(22,24)))),17),23),19);
 813: 5 -2990.058105 -3101.039178 (0,(((((((1,2),4),(5,10)),((6,16),(11,(13,20)))),(((3,7),(18,21)),((((8,12),25),15),((9,14),(22,24))))),17),23),19);
 814: 1 -3123.15625 -3104.487428 (0,(((((((1,2),4),(5,10)),((6,16),(11,(13,20)))),((((3,7),21),18),(((8,12),(15,25)),((9,(22,24)),14)))),17),23),19);
 815: 1 -3319.624268 -3110.812451 (0,(((((((1,2),4),(5,10)),(((6,16),(13,20)),11)),(((3,(18,21)),7),(((8,12),(15,25)),((9,14),(22,24))))),17),23),19);
 816: 1 -2981.965088 -3113.240064 (0,(((((((1,2),((((6,16),11),20),13)),(4,(5,10))),(((3,7),21),18)),((((8,12),((9,14),(22,24))),25),15)),17),23),19);
 817: 2 -2813.127441 -3099.96341 (0,((((((((1,2),4),(5,10)),((6,16),(11,(13,20)))),(((3,7),21),18)),((((8,12),((9,14),(22,24))),15),25)),17),23),19);
 818: 4 -3276.73291 -3118.623326 (0,((((((((1,2),4),(5,10)),(13,20)),((((3,7),(18,21)),((((8,12),((9,(22,24)),14)),15),25)),11)),(6,16)),17),23),19);
 819: 2 -2703.391602 -3104.071444 (0,(((((((1,2),4),(5,10)),((6,16),(11,(13,20)))),((((3,7),21),18),((((8,12),25),15),(9,(14,(22,24)))))),17),23),19);
 820: 3 -3013.411133 -3121.10136 (0,((((((((1,2),4),(5,10)),(13,20)),((((3,7),(18,21)),((8,12),(((9,14),(22,24)),(15,25)))),11)),(6,16)),17),23),19);
 821: 4 -3299.555664 -3103.283707 (0,(((((((((((1,2),4),5),10),20),13),11),(6,16)),(((3,7),(18,21)),((((8,12),((9,14),(22,24))),15),25))),17),23),19);
 822: 2 -3127.590576 -3101.257862 (0,((((((((1,2),4),(5,10)),((6,16),(11,(13,20)))),((((8,12),25),((9,14),(22,24))),15)),(((3,7),21),18)),17),23),19);
 823: 4 -3049.995117 -3101.291243 (0,(((((((((1,2),4),(5,10)),(13,20)),11),(6,16)),(((3,7),(18,21)),((((8,12),25),((9,14),(22,24))),15))),17),23),19);
 824: 2 -2957.260986 -3106.098391 (0,(((((((1,2),4),(5,10)),((6,(11,(13,20))),16)),(((3,7),(18,21)),((((8,12),((9,14),(22,24))),25),15))),17),23),19);
 825: 3 -3243.657227 -3102.542412 (0,(((((((((((1,2),4),(5,10)),20),13),11),(6,16)),((((8,12),((9,14),(22,24))),15),25)),((3,7),(18,21))),17),23),19);
 826: 2 -2956.22876 -3108.744469 (0,((((((((1,(2,4)),(5,10)),(13,20)),((6,16),11)),((((8,12),25),((9,(22,24)),14)),15)),((3,7),(18,21))),17),23),19);
 827: 2 -3278.61377 -3098.998566 (0,((((((((1,2),4),(5,10)),((6,16),(11,(13,20)))),(((8,12),(15,25)),(9,(14,(22,24))))),((3,7),(18,21))),17),23),19);
 828: 1 -3165.069336 -3102.138474 (0,(((((((((1,2),4),(5,10)),(13,20)),11),(6,16)),(((3,7),(18,21)),((((8,12),((9,(22,24)),14)),25),15))),17),23),19);
 829: 2 -3111.410156 -3098.872382 (0,(((((((1,2),4),(5,10)),((6,16),(11,(13,20)))),(((3,7),(18,21)),((((8,12),(9,(14,(22,24)))),25),15))),17),23),19);
 830: 3 -3170.480957 -3103.283707 (0,(((((((((((1,2),4),5),10),20),13),11),(6,16)),(((3,7),(18,21)),((((8,12),((9,14),(22,24))),15),25))),17),23),19);
 831: 1 -3150.183105 -3109.752082 (0,(((((((((1,2),4),(5,10)),(11,(13,20))),(6,16)),((3,7),(18,21))),17),((((8,12),((9,14),(22,24))),25),15)),23),19);
 832: 1 -3060.948975 -3104.603195 (0,((((((((((1,2),4),(5,10)),(13,20)),11),(6,16)),((((8,12),((9,(22,24)),14)),15),25)),(((3,7),21),18)),17),23),19);
 833: 1 -3039.331543 -3106.239576 (0,((((((((1,2),4),(5,10)),((6,16),(11,(13,20)))),(((3,7),21),18)),17),((((8,12),((9,14),(22,24))),25),15)),23),19);
 834: 8 -2950.259277 -3106.374404 (0,(((((((1,2),4),5),10),((6,16),(11,(13,20)))),((((3,7),(18,21)),17),((((8,12),((9,(22,24)),14)),25),15))),23),19);
 835: 1 -3229.239258 -3103.283707 (0,(((((((((((1,2),4),5),10),20),13),11),(6,16)),(((3,7),(18,21)),((((8,12),((9,14),(22,24))),15),25))),17),23),19);
 836: 2 -3396.964355 -3102.535105 (0,((((((1,2),(4,(5,10))),((6,16),(11,(13,20)))),(((3,7),(18,21)),((((8,12),25),((9,(22,24)),14)),15))),17),23),19);
 837: 1 -3175.478516 -3103.636148 (0,(((((((((1,2),4),(5,10)),20),13),((6,16),11)),(((3,7),(18,21)),((((8,12),(9,(14,(22,24)))),15),25))),17),23),19);
 838: 1 -2988.911621 -3113.39731 (0,(((((((1,2),4),((3,7),(18,21))),((5,10),(((6,16),11),(13,20)))),((((8,12),((9,14),(22,24))),15),25)),17),23),19);
 839: 2 -2909.687012 -3101.2644 (0,((((((((1,2),4),(5,10)),((6,16),(11,(13,20)))),(((3,7),21),18)),(((8,12),((9,(22,24)),14)),(15,25))),17),23),19);
 840: 1 -2926.579102 -3119.417942 (0,(((((((((1,2),4),(5,10)),20),13),((((3,7),(18,21)),((((8,12),((9,14),(22,24))),15),25)),11)),(6,16)),17),23),19);
 841: 2 -3342.276855 -3111.947865 (0,((((((1,2),(4,(5,10))),((6,16),(11,(13,20)))),(((3,(18,21)),7),(((8,12),((9,14),(22,24))),(15,25)))),17),23),19);
 842: 1 -3328.178711 -3113.063389 (0,((((((1,2),4),(5,10)),(((((3,7),21),18),((((8,12),((9,(22,24)),14)),15),25)),((6,16),(11,(13,20))))),17),23),19);
 843: 1 -2992.198486 -3102.319272 (0,((((((((((1,2),4),(5,10)),20),13),11),(6,16)),(((3,7),(18,21)),((((8,12),((9,14),(22,24))),25),15))),17),23),19);
 844: 2 -3335.246094 -3101.578951 (0,(((((((1,2),4),(5,10)),((6,16),(11,(13,20)))),((((3,7),21),18),(((8,12),(15,25)),((9,14),(22,24))))),17),23),19);
 845: 1 -3087.962158 -3107.466485 (0,((((((((1,2),4),(5,10)),(13,20)),11),(6,16)),((((3,7),(18,21)),((((8,12),25),((9,14),(22,24))),15)),17)),23),19);
 846: 1 -3278.914062 -3102.365757 (0,((((((((((1,2),4),(5,10)),20),13),11),(6,16)),(((3,7),(18,21)),((((8,12),((9,14),(22,24))),25),15))),17),23),19);
 847: 4 -3000.560547 -3107.166059 (0,(((((((1,2),((5,(((6,16),11),(13,20))),10)),4),((3,7),(18,21))),((((8,12),((9,14),(22,24))),25),15)),17),23),19);
 848: 5 -2925.05957 -3107.203531 (0,((((((1,2),4),(5,10)),((6,16),(11,(13,20)))),(((3,7),(18,21)),((((8,12),25),15),(9,(14,(22,24)))))),17),(19,23));
 849: 3 -3074.106934 -3099.537308 (0,(((((((1,2),4),(5,10)),((6,16),(11,(13,20)))),((((3,7),21),18),((((8,12),((9,14),(22,24))),15),25))),17),23),19);
 850: 3 -3039.905762 -3105.897118 (0,(((((((((1,2),4),(5,10)),(13,20)),11),(6,16)),((((8,12),((9,14),(22,24))),25),15)),(((3,7),(18,21)),17)),23),19);
 851: 1 -3210.005859 -3100.818853 (0,(((((((1,2),4),(5,10)),((6,16),(11,(13,20)))),((((3,7),21),18),((((8,12),((9,14),(22,24))),25),15))),17),23),19);
 852: 1 -3057.119385 -3100.755041 (0,((((((((1,2),4),10),5),((6,16),(11,(13,20)))),(((3,7),(18,21)),(((8,12),(((9,(22,24)),14),15)),25))),17),23),19);
 853: 1 -3033.52832 -3101.962086 (0,((((((((1,2),4),(5,10)),(((6,16),(13,20)),11)),((3,7),(18,21))),((((8,12),((9,14),(22,24))),15),25)),17),23),19);
 854: 3 -3002.283691 -3103.242424 (0,((((((1,2),(4,(5,10))),((6,16),(11,(13,20)))),(((3,7),(18,21)),((((8,12),((9,14),(22,24))),15),25))),17),23),19);
 855: 1 -3170.369141 -3103.740512 (0,((((((((((1,2),4),(5,10)),(13,20)),11),(6,16)),(((8,12),(((9,(22,24)),14),15)),25)),((3,7),(18,21))),17),23),19);
 856: 3 -3022.195801 -3105.888524 (0,((((((((1,2),4),(5,10)),(6,((11,(13,20)),16))),((3,7),(18,21))),((((8,12),((9,14),(22,24))),15),25)),17),23),19);
 857: 3 -2991.234375 -3110.636025 (0,((((((1,2),4),((5,10),((6,16),(11,(13,20))))),(((3,7),(18,21)),((((8,12),25),(9,(14,(22,24)))),15))),17),23),19);
 858: 1 -3235.725586 -3098.318592 (0,(((((((1,2),4),(5,10)),((6,16),(11,(13,20)))),(((3,7),(18,21)),((((8,12),25),(9,(14,(22,24)))),15))),17),23),19);
 859: 2 -3256.493164 -3103.847608 (0,(((((((1,(2,4)),(5,10)),((6,16),(11,(13,20)))),((3,7),(18,21))),((((8,12),25),((9,(22,24)),14)),15)),17),23),19);
 860: 3 -3010.967041 -3101.895768 (0,((((((((((1,2),4),(5,10)),20),13),11),(6,16)),(((3,7),(18,21)),((((8,12),((9,14),(22,24))),25),15))),17),23),19);
 861: 1 -3025.045166 -3105.919739 (0,(((((((1,2),4),(5,10)),(6,((11,(13,20)),16))),(((3,7),(18,21)),(((8,12),(15,25)),(9,(14,(22,24)))))),17),23),19);
 862: 2 -2999.205078 -3099.477922 (0,(((((((1,2),4),(5,10)),((6,16),(11,(13,20)))),(((3,7),(18,21)),((((8,12),25),((9,(22,24)),14)),15))),17),23),19);
 863: 1 -3396.960449 -3098.983835 (0,((((((((1,2),4),(5,10)),((6,16),(11,(13,20)))),((3,7),(18,21))),(((8,12),(15,25)),((9,14),(22,24)))),17),23),19);
 864: 2 -3252.711426 -3105.013472 (0,((((((((1,4),2),(5,10)),((6,16),(11,(13,20)))),((((8,12),(9,(14,(22,24)))),15),25)),((3,7),(18,21))),17),23),19);
 865: 2 -3294.980469 -3113.739498 (0,((((((1,2),4),(5,10)),(6,((11,(13,20)),16))),((((3,7),(18,21)),17),((((8,12),((9,14),(22,24))),15),25))),23),19);
 866: 1 -3103.652344 -3125.099338 (0,(((((((1,2),(4,(5,10))),(13,20)),((((3,7),(18,21)),(((8,12),(15,25)),((9,(22,24)),14))),11)),(6,16)),17),23),19);
 867: 1 -3055.515137 -3101.517531 (0,(((((((1,2),4),(5,10)),((6,16),(11,(13,20)))),((((3,7),21),18),(((8,12),(((9,(22,24)),14),15)),25))),17),23),19);
 868: 1 -3796.134277 -3103.195308 (0,(((((((((((1,2),4),(5,10)),20),13),11),(6,16)),((((8,12),((9,(22,24)),14)),15),25)),((3,7),(18,21))),17),23),19);
 869: 3 -3034.65918 -3104.441964 (0,((((((((((1,2),4),(5,10)),20),13),11),(6,16)),(((3,7),(18,21)),(((8,12),(((9,14),(22,24)),15)),25))),17),23),19);
 870: 1 -3070.973633 -3111.69418 (0,((((((((1,2),4),(5,10)),((6,16),(11,(13,20)))),(3,(7,(18,21)))),17),((((8,12),((9,14),(22,24))),25),15)),23),19);
 871: 4 -3265.797607 -3098.257571 (0,(((((((1,2),4),(5,10)),((6,16),(11,(13,20)))),(((3,7),(18,21)),((((8,12),((9,(22,24)),14)),15),25))),17),23),19);
 872: 5 -3069.924805 -3101.257201 (0,(((((((((1,2),4),(5,10)),(13,20)),11),(6,16)),(((3,7),(18,21)),((((8,12),25),((9,14),(22,24))),15))),17),23),19);
 873: 1 -3235.900635 -3105.406293 (0,(((((((1,2),4),(5,10)),((((6,16),11),13),20)),(((3,7),(18,21)),((((8,12),((9,14),(22,24))),25),15))),17),23),19);
 874: 1 -2881.483643 -3103.134475 (0,((((((((((1,2),4),(5,10)),20),13),11),(6,16)),(((3,7),(18,21)),(((8,12),((9,14),(22,24))),(15,25)))),17),23),19);
 875: 1 -3221.907959 -3110.441326 (0,(((((1,2),4),((5,10),((6,16),(11,(13,20))))),((((3,7),(18,21)),((((8,12),((9,14),(22,24))),25),15)),17)),23),19);
 876: 1 -3044.701172 -3106.830197 (0,((((((((1,2),4),(5,10)),(6,16)),(11,(13,20))),(((3,7),(18,21)),(((8,12),(15,25)),((9,14),(22,24))))),17),23),19);
 877: 1 -3225.621094 -3109.996107 (0,(((((((1,2),4),(5,10)),((6,16),((11,20),13))),(((3,7),(18,21)),((((8,12),25),((9,(22,24)),14)),15))),17),23),19);
 878: 4 -2969.596191 -3099.927044 (0,((((((((1,2),4),(5,10)),((6,16),(11,(13,20)))),((((8,12),15),(9,(14,(22,24)))),25)),((3,7),(18,21))),17),23),19);
 879: 2 -3018.832275 -3102.156736 (0,(((((((1,2),4),(5,10)),((6,16),(11,(13,20)))),((((3,7),21),18),((((8,12),25),(9,(14,(22,24)))),15))),17),23),19);
 880: 2 -3074.627197 -3106.60729 (0,(((((((((1,2),4),(5,10)),(11,(13,20))),6),16),(((3,7),(18,21)),((((8,12),((9,14),(22,24))),25),15))),17),23),19);
 881: 3 -2804.132324 -3103.476783 (0,(((((((1,2),4),(5,10)),(((6,16),(13,20)),11)),(((3,7),(18,21)),((((8,12),25),(9,(14,(22,24)))),15))),17),23),19);
 882: 1 -3046.912109 -3110.772893 (0,(((((((((1,2),4),(5,10)),20),13),11),(6,16)),((((3,7),(18,21)),((((8,12),((9,14),(22,24))),15),25)),17)),23),19);
 883: 1 -3018.717285 -3102.340449 (0,(((((((1,2),4),(5,10)),((6,16),(11,(13,20)))),((((8,12),25),((9,14),(22,24))),15)),(((3,7),(18,21)),17)),23),19);
 884: 1 -2829.875977 -3108.850194 (0,((((((1,2),4),(5,10)),((6,16),(11,(13,20)))),((((3,7),(18,21)),(((8,12),(15,25)),((9,14),(22,24)))),17)),23),19);
 885: 2 -3181.715576 -3108.786942 (0,(((((((1,2),4),(5,10)),(((6,16),11),(13,20))),((3,7),(18,21))),((((8,12),25),((9,14),(22,24))),15)),17),(19,23));
 886: 2 -2903.785889 -3109.78506 (0,(((((((1,2),4),((5,10),((6,16),(11,(13,20))))),((3,7),(18,21))),((((8,12),((9,(22,24)),14)),15),25)),17),23),19);
 887: 12 -3086.78125 -3099.924161 (0,((((((((1,2),4),(5,10)),((6,16),(11,(13,20)))),((((8,12),15),((9,14),(22,24))),25)),((3,7),(18,21))),17),23),19);
 888: 2 -3110.282715 -3099.499388 (0,(((((((((1,2),4),10),5),((6,16),(11,(13,20)))),((3,7),(18,21))),((((8,12),25),((9,(22,24)),14)),15)),17),23),19);
 889: 2 -2961.092773 -3105.14926 (0,(((((((((1,2),4),(5,10)),13),20),((6,16),11)),(((3,7),(18,21)),((((8,12),(9,(14,(22,24)))),15),25))),17),23),19);
 890: 1 -2948.428223 -3104.050282 (0,(((((((((1,2),4),(5,10)),(13,20)),(6,16)),11),((((3,7),21),18),((((8,12),((9,14),(22,24))),25),15))),17),23),19);
 891: 1 -2948.720459 -3104.555156 (0,(((((((1,2),4),(5,10)),((6,16),(11,(13,20)))),(((3,7),(18,21)),17)),((((8,12),((9,14),(22,24))),25),15)),23),19);
 892: 2 -3079.515137 -3107.673798 (0,((((((((1,2),4),(5,10)),(13,20)),11),(6,16)),((((3,7),(18,21)),17),((((8,12),((9,14),(22,24))),25),15))),23),19);
 893: 3 -3136.153564 -3128.540916 (0,(((((((1,2),4),(5,10)),((6,16),(11,(13,20)))),((((8,12),(((9,14),22),24)),25),15)),(((3,7),(18,21)),17)),23),19);
 894: 1 -2986.055664 -3101.918618 (0,((((((((1,2),4),10),5),((6,16),(11,(13,20)))),(((3,7),(18,21)),(((8,12),(15,25)),((9,14),(22,24))))),17),23),19);
 895: 1 -3299.374023 -3100.261533 (0,((((((((1,2),4),(5,10)),((6,16),(11,(13,20)))),(((3,7),21),18)),((((8,12),((9,14),(22,24))),25),15)),17),23),19);
 896: 4 -2913.472656 -3105.912456 (0,((((((1,2),4),((5,10),(((6,16),11),(13,20)))),(((3,7),(18,21)),((((8,12),((9,14),(22,24))),25),15))),17),23),19);
 897: 5 -3252.192383 -3099.376614 (0,((((((((1,2),4),5),10),((6,16),(11,(13,20)))),(((3,7),(18,21)),((((8,12),((9,14),(22,24))),15),25))),17),23),19);
 898: 1 -3037.438477 -3110.233168 (0,(((((((1,2),((5,10),(((6,16),11),(13,20)))),4),((3,7),(18,21))),17),((((8,12),((9,14),(22,24))),25),15)),23),19);
 899: 5 -3069.818848 -3101.607472 (0,(((((((((1,2),4),(5,10)),(13,20)),11),(6,16)),(((3,7),(18,21)),((((8,12),((9,14),(22,24))),15),25))),17),23),19);
 900: 1 -3142.614014 -3109.689864 (0,((((((1,2),4),(5,10)),(6,((11,(13,20)),16))),((((3,7),(18,21)),((((8,12),((9,14),(22,24))),25),15)),17)),23),19);
 901: 7 -3008.720459 -3099.656342 (0,(((((((1,2),4),(5,10)),((6,16),(11,(13,20)))),(((3,7),(18,21)),((((8,12),((9,14),(22,24))),15),25))),17),23),19);
 902: 2 -2956.304688 -3117.215637 (0,((((((((1,2),((((6,16),11),20),13)),4),5),10),((((3,7),21),18),((((8,12),((9,14),(22,24))),15),25))),17),23),19);
 903: 6 -3068.3125 -3099.262483 (0,(((((((1,2),4),(5,10)),((6,16),(11,(13,20)))),(((3,7),(18,21)),((((8,12),25),((9,(22,24)),14)),15))),17),23),19);
 904: 1 -3235.577881 -3111.056997 (0,(((((((1,2),4),((5,10),((6,16),(11,(13,20))))),((3,7),(18,21))),17),((((8,12),((9,14),(22,24))),25),15)),23),19);
 905: 2 -3241.168945 -3105.301267 (0,(((((((1,2),4),5),10),((6,16),(11,(13,20)))),((((3,7),(18,21)),((((8,12),((9,14),(22,24))),25),15)),17)),23),19);
 906: 1 -3267.165771 -3107.278628 (0,((((((1,2),4),(5,10)),((6,16),(11,(13,20)))),((((3,7),(18,21)),(((8,12),(15,25)),((9,14),(22,24)))),17)),23),19);
 907: 4 -3092.296387 -3101.291243 (0,(((((((((1,2),4),(5,10)),(13,20)),11),(6,16)),(((3,7),(18,21)),((((8,12),25),((9,14),(22,24))),15))),17),23),19);
 908: 3 -3026.069092 -3106.73354 (0,((((((1,(2,4)),(5,10)),((6,16),(11,(13,20)))),(((3,7),(18,21)),((((8,12),25),15),(9,(14,(22,24)))))),17),23),19);
 909: 4 -3239.6604 -3101.476891 (0,(((((((((1,2),4),(5,10)),(13,20)),11),(6,16)),(((3,7),(18,21)),((((8,12),25),((9,14),(22,24))),15))),17),23),19);
 910: 7 -2825.386719 -3124.136606 (0,(((((((1,2),4),(5,10)),((6,16),(11,(13,20)))),(((3,7),(18,21)),((((8,12),(((9,14),22),24)),15),25))),17),23),19);
 911: 3 -3359.2771 -3110.467053 (0,((((((((1,2),4),(5,10)),(13,20)),11),(6,16)),((((3,7),(18,21)),((((8,12),((9,14),(22,24))),15),25)),17)),23),19);
 912: 2 -3366.513672 -3102.540185 (0,((((((((((1,2),4),(5,10)),20),13),(6,16)),11),(((3,7),(18,21)),((((8,12),((9,14),(22,24))),15),25))),17),23),19);
 913: 2 -3220.675781 -3102.728702 (0,(((((((((((1,2),4),(5,10)),20),13),11),(6,16)),((((8,12),((9,14),(22,24))),25),15)),((3,7),(18,21))),17),23),19);
 914: 1 -2975.032227 -3100.171115 (0,((((((((1,2),4),(5,10)),((6,16),(11,(13,20)))),(((3,7),21),18)),((((8,12),((9,(22,24)),14)),25),15)),17),23),19);
 915: 1 -3513.92334 -3104.45939 (0,((((((((1,2),4),((3,7),(18,21))),(5,10)),((6,16),(11,(13,20)))),((((8,12),(9,(14,(22,24)))),15),25)),17),23),19);
 916: 5 -3013.215576 -3101.864496 (0,(((((((1,2),4),(5,10)),((6,16),(11,(13,20)))),((((3,7),18),21),((((8,12),((9,14),(22,24))),25),15))),17),23),19);
 917: 2 -3253.099121 -3102.728702 (0,(((((((((((1,2),4),(5,10)),20),13),11),(6,16)),((((8,12),((9,14),(22,24))),25),15)),((3,7),(18,21))),17),23),19);
 918: 1 -3315.38916 -3098.910288 (0,((((((((1,2),4),(5,10)),((6,16),(11,(13,20)))),((3,7),(18,21))),((((8,12),25),((9,14),(22,24))),15)),17),23),19);
 919: 10 -2902.003174 -3099.615998 (0,(((((((1,2),4),(5,10)),((6,16),(11,(13,20)))),(((3,7),(18,21)),(((8,12),(15,25)),(9,(14,(22,24)))))),17),23),19);
 920: 6 -3001.694336 -3102.708254 (0,(((((((((((1,2),4),(5,10)),20),13),11),(6,16)),((3,7),(18,21))),((((8,12),((9,14),(22,24))),15),25)),17),23),19);
 921: 2 -2903.555664 -3106.510377 (0,((((((1,2),4),(5,10)),((6,16),(11,(13,20)))),((((3,7),(18,21)),17),(((8,12),(((9,(22,24)),14),25)),15))),23),19);
 922: 1 -3021.674072 -3106.864889 (0,((((((((1,2),4),(5,10)),(6,16)),(11,(13,20))),((((3,7),21),18),((((8,12),((9,(22,24)),14)),15),25))),17),23),19);
 923: 2 -2942.905762 -3101.578951 (0,(((((((1,2),4),(5,10)),((6,16),(11,(13,20)))),((((3,7),21),18),(((8,12),(15,25)),((9,14),(22,24))))),17),23),19);
 924: 2 -3231.174805 -3105.203034 (0,(((((((((1,2),4),(5,10)),13),20),((6,16),11)),(((3,7),(18,21)),((((8,12),((9,14),(22,24))),25),15))),17),23),19);
 925: 1 -3169.16748 -3105.399567 (0,(((((((1,2),4),(5,10)),(((6,16),11),(13,20))),(((3,7),(18,21)),((((8,12),((9,(22,24)),14)),15),25))),17),23),19);
 926: 1 -3031.281982 -3102.072302 (0,(((((((((1,2),4),(5,10)),20),13),((6,16),11)),(((3,7),(18,21)),((((8,12),((9,14),(22,24))),25),15))),17),23),19);
 927: 9 -3169.480225 -3102.384499 (0,(((((((1,2),4),(5,10)),((6,16),(11,(13,20)))),((((3,7),21),18),(((8,12),(((9,14),(22,24)),25)),15))),17),23),19);
 928: 4 -2821.104004 -3103.993042 (0,(((((((1,2),4),(5,10)),((((6,16),11),13),20)),(((3,7),(18,21)),((((8,12),((9,14),(22,24))),25),15))),17),23),19);
 929: 5 -3193.306885 -3099.72025 (0,(((((((1,2),4),(5,10)),((6,16),(11,(13,20)))),((((3,7),21),18),((((8,12),((9,14),(22,24))),15),25))),17),23),19);
 930: 2 -2873.344238 -3104.659974 (0,(((((((((((1,2),4),(5,10)),13),20),11),(6,16)),((((8,12),((9,(22,24)),14)),15),25)),((3,7),(18,21))),17),23),19);
 931: 1 -3085.663574 -3101.578951 (0,(((((((1,2),4),(5,10)),((6,16),(11,(13,20)))),((((3,7),21),18),(((8,12),(15,25)),((9,14),(22,24))))),17),23),19);
 932: 1 -3310.846191 -3106.212128 (0,((((((((((1,2),4),(5,10)),13),20),((6,16),11)),((((8,12),25),((9,(22,24)),14)),15)),((3,7),(18,21))),17),23),19);
 933: 6 -3188.470215 -3101.292379 (0,(((((((((1,2),4),(5,10)),(13,20)),11),(6,16)),(((3,7),(18,21)),((((8,12),25),(9,(14,(22,24)))),15))),17),23),19);
 934: 3 -3386.956055 -3106.935524 (0,(((((((((1,2),4),(5,10)),(6,16)),(11,(13,20))),(((3,7),21),18)),((((8,12),((9,14),(22,24))),15),25)),17),23),19);
 935: 2 -3014.976562 -3100.261533 (0,((((((((1,2),4),(5,10)),((6,16),(11,(13,20)))),(((3,7),21),18)),((((8,12),((9,14),(22,24))),25),15)),17),23),19);
 936: 5 -3182.44751 -3104.659974 (0,(((((((((((1,2),4),(5,10)),13),20),11),(6,16)),((((8,12),((9,(22,24)),14)),15),25)),((3,7),(18,21))),17),23),19);
 937: 1 -2985.892578 -3106.212128 (0,((((((((((1,2),4),(5,10)),13),20),((6,16),11)),((((8,12),25),((9,(22,24)),14)),15)),((3,7),(18,21))),17),23),19);
 938: 2 -3162.269043 -3104.055088 (0,((((((1,2),4),(5,10)),((6,16),(11,(13,20)))),((((3,7),(18,21)),((((8,12),(9,(14,(22,24)))),25),15)),17)),23),19);
 939: 2 -3224.607178 -3117.33015 (0,(((((1,2),(4,((5,10),(((6,16),11),(13,20))))),(((3,7),(18,21)),17)),((((8,12),((9,14),(22,24))),25),15)),23),19);
 940: 2 -3167.590332 -3098.667748 (0,(((((((1,2),4),(5,10)),((6,16),(11,(13,20)))),(((3,7),(18,21)),(((8,12),(15,25)),(9,(14,(22,24)))))),17),23),19);
 941: 3 -3355.725098 -3108.741036 (0,((((((((((1,2),4),(5,10)),(13,20)),11),(6,16)),((3,7),(18,21))),17),((((8,12),((9,14),(22,24))),25),15)),23),19);
 942: 1 -3173.912842 -3104.345313 (0,((((((1,2),4),(5,10)),((6,16),(11,(13,20)))),((((3,7),(18,21)),((((8,12),25),((9,14),(22,24))),15)),17)),23),19);
 943: 1 -3051.586426 -3099.501885 (0,(((((((((1,2),4),5),10),((6,16),(11,(13,20)))),((3,7),(18,21))),((((8,12),25),((9,(22,24)),14)),15)),17),23),19);
 944: 4 -2958.558838 -3124.87041 (0,(((((((1,2),4),(5,10)),((6,16),(11,(13,20)))),(((3,7),(18,21)),(((8,12),(15,25)),(((9,14),24),22)))),17),23),19);
 945: 2 -3044.008301 -3112.929138 (0,(((((((1,((5,10),((((6,16),11),13),20))),2),4),((3,7),(18,21))),((((8,12),((9,14),(22,24))),25),15)),17),23),19);
 946: 1 -3065.47168 -3107.420661 (0,((((((((1,2),4),(5,10)),(13,20)),11),(6,16)),((((3,7),(18,21)),17),((((8,12),(9,(14,(22,24)))),25),15))),23),19);
 947: 6 -2985.378418 -3102.365796 (0,(((((1,(2,(4,(5,10)))),((6,16),(11,(13,20)))),(((3,7),(18,21)),((((8,12),(9,(14,(22,24)))),25),15))),17),23),19);
 948: 1 -2768.065918 -3108.041607 (0,(((((((((1,2),(4,(5,10))),20),13),11),(6,16)),(((3,7),(18,21)),((((8,12),((9,14),(22,24))),15),25))),17),23),19);
 949: 2 -3027.82373 -3103.571378 (0,(((((((((1,2),4),(5,10)),(6,16)),11),(13,20)),(((3,7),(18,21)),((((8,12),25),((9,14),(22,24))),15))),17),23),19);
 950: 6 -3044.34082 -3102.876386 (0,((((((1,(2,4)),(5,10)),((6,16),(11,(13,20)))),(((3,7),(18,21)),((((8,12),((9,14),(22,24))),25),15))),17),23),19);
 951: 1 -2956.755859 -3102.319272 (0,((((((((((1,2),4),(5,10)),20),13),11),(6,16)),(((3,7),(18,21)),((((8,12),((9,14),(22,24))),25),15))),17),23),19);
 952: 1 -2935.634521 -3112.929138 (0,(((((((1,((5,10),((((6,16),11),13),20))),2),4),((3,7),(18,21))),((((8,12),((9,14),(22,24))),25),15)),17),23),19);
 953: 4 -3188.166992 -3123.516728 (0,((((((1,2),((4,5),10)),((6,16),(11,(13,20)))),(((3,7),(18,21)),((((8,12),((9,14),(22,24))),25),15))),17),23),19);
 954: 1 -2825.686523 -3100.237334 (0,((((((((1,2),4),(5,10)),((6,16),(11,(13,20)))),((3,7),(18,21))),(((8,12),(15,25)),((9,14),(22,24)))),17),23),19);
 955: 4 -2946.464844 -3101.041343 (0,(((((((1,2),4),(5,10)),((6,16),(11,(13,20)))),(((3,7),(18,21)),(((8,12),(15,25)),((9,(22,24)),14)))),17),23),19);
 956: 9 -3010.044434 -3104.132144 (0,((((((((1,2),4),(5,10)),(6,16)),(11,(13,20))),(((3,7),(18,21)),((((8,12),((9,14),(22,24))),25),15))),17),23),19);
 957: 7 -3191.231934 -3124.140241 (0,(((((((1,2),4),(5,10)),((6,16),(11,(13,20)))),(((3,7),(18,21)),((((8,12),(((9,14),24),22)),15),25))),17),23),19);
 958: 6 -3073.123535 -3103.740512 (0,((((((((((1,2),4),(5,10)),(13,20)),11),(6,16)),(((8,12),(((9,(22,24)),14),15)),25)),((3,7),(18,21))),17),23),19);
 959: 2 -3511.085449 -3105.387161 (0,((((((((1,2),4),(5,10)),((6,16),(11,(13,20)))),((((8,12),(9,(14,(22,24)))),15),25)),((3,7),(18,21))),17),23),19);
 960: 1 -3317.510498 -3104.45939 (0,((((((((1,2),4),((3,7),(18,21))),(5,10)),((6,16),(11,(13,20)))),((((8,12),(9,(14,(22,24)))),15),25)),17),23),19);
 961: 8 -3110.51416 -3105.271081 (0,((((((((1,2),4),(5,10)),(11,(13,20))),(6,16)),(((3,7),(18,21)),((((8,12),((9,(22,24)),14)),25),15))),17),23),19);
 962: 1 -3094.509277 -3103.134475 (0,((((((((((1,2),4),(5,10)),20),13),11),(6,16)),(((3,7),(18,21)),(((8,12),((9,14),(22,24))),(15,25)))),17),23),19);
 963: 1 -3125.022217 -3106.625033 (0,((((((((1,2),(4,(5,10))),(13,20)),11),(6,16)),(((3,7),(18,21)),((((8,12),((9,14),(22,24))),25),15))),17),23),19);
 964: 4 -3012.032471 -3124.87041 (0,(((((((1,2),4),(5,10)),((6,16),(11,(13,20)))),(((3,7),(18,21)),(((8,12),(15,25)),(((9,14),24),22)))),17),23),19);
 965: 3 -3210.439941 -3123.99014 (0,(((((((1,2),4),(5,10)),((6,16),(11,(13,20)))),(((3,7),(18,21)),((((8,12),(((9,14),22),24)),25),15))),17),23),19);
 966: 2 -3039.654785 -3099.375392 (0,((((((((1,2),4),(5,10)),((6,16),(11,(13,20)))),((3,7),(18,21))),((((8,12),((9,(22,24)),14)),25),15)),17),23),19);
 967: 2 -3015.338623 -3098.257575 (0,(((((((1,2),4),(5,10)),((6,16),(11,(13,20)))),(((3,7),(18,21)),((((8,12),(9,(14,(22,24)))),15),25))),17),23),19);
 968: 1 -3085.946045 -3098.983835 (0,((((((((1,2),4),(5,10)),((6,16),(11,(13,20)))),((3,7),(18,21))),(((8,12),(15,25)),((9,14),(22,24)))),17),23),19);
 969: 5 -2807.968262 -3099.947819 (0,((((((((1,2),4),(5,10)),((6,16),(11,(13,20)))),(((3,7),21),18)),((((8,12),((9,(22,24)),14)),15),25)),17),23),19);
 970: 2 -2851.040039 -3101.257862 (0,((((((((1,2),4),(5,10)),((6,16),(11,(13,20)))),((((8,12),25),((9,14),(22,24))),15)),(((3,7),21),18)),17),23),19);
 971: 2 -3147.993164 -3103.954175 (0,(((((((1,2),4),(5,10)),((((6,16),11),13),20)),(((3,7),(18,21)),((((8,12),((9,(22,24)),14)),25),15))),17),23),19);
 972: 1 -3205.55127 -3119.417942 (0,(((((((((1,2),4),(5,10)),20),13),((((3,7),(18,21)),((((8,12),((9,14),(22,24))),15),25)),11)),(6,16)),17),23),19);
 973: 3 -3084.508789 -3112.344096 (0,(((((1,2),4),((5,10),((6,16),(11,(13,20))))),((((3,7),(18,21)),17),((((8,12),((9,(22,24)),14)),25),15))),23),19);
 974: 4 -3077.146484 -3100.969621 (0,((((((((1,2),4),(5,10)),((6,16),(11,(13,20)))),((((8,12),25),15),((9,(22,24)),14))),((3,7),(18,21))),17),23),19);
 975: 2 -3234.255859 -3103.568968 (0,(((((((((1,2),4),(5,10)),(6,16)),11),(13,20)),(((3,7),(18,21)),((((8,12),25),(9,(14,(22,24)))),15))),17),23),19);
 976: 1 -3076.999268 -3119.417942 (0,(((((((((1,2),4),(5,10)),20),13),((((3,7),(18,21)),((((8,12),((9,14),(22,24))),15),25)),11)),(6,16)),17),23),19);
 977: 2 -2958.867188 -3100.069251 (0,((((((((1,2),4),(5,10)),((6,16),(11,(13,20)))),((3,7),(18,21))),(((8,12),(15,25)),((9,(22,24)),14))),17),23),19);
 978: 1 -3105.068848 -3100.237334 (0,((((((((1,2),4),(5,10)),((6,16),(11,(13,20)))),((3,7),(18,21))),(((8,12),(15,25)),((9,14),(22,24)))),17),23),19);
 979: 3 -2840.804688 -3098.872382 (0,(((((((1,2),4),(5,10)),((6,16),(11,(13,20)))),(((3,7),(18,21)),((((8,12),(9,(14,(22,24)))),25),15))),17),23),19);
 980: 1 -3114.901855 -3102.340449 (0,(((((((1,2),4),(5,10)),((6,16),(11,(13,20)))),((((8,12),25),((9,14),(22,24))),15)),(((3,7),(18,21)),17)),23),19);
 981: 1 -3303.385254 -3101.628609 (0,(((((((1,2),4),(5,10)),(((6,16),(13,20)),11)),(((3,7),(18,21)),((((8,12),25),((9,(22,24)),14)),15))),17),23),19);
 982: 1 -3094.177979 -3104.260102 (0,((((((((1,2),4),(5,10)),(13,20)),((6,16),11)),(((3,7),(18,21)),(((8,12),((9,(14,(22,24))),15)),25))),17),23),19);
 983: 4 -3026.649414 -3103.283707 (0,(((((((((((1,2),4),5),10),20),13),11),(6,16)),(((3,7),(18,21)),((((8,12),((9,14),(22,24))),15),25))),17),23),19);
 984: 1 -2937.076416 -3102.542412 (0,(((((((((((1,2),4),(5,10)),20),13),11),(6,16)),((((8,12),((9,14),(22,24))),15),25)),((3,7),(18,21))),17),23),19);
 985: 1 -3200.206055 -3113.223052 (0,(((((((1,2),((((6,16),11),20),13)),4),(5,10)),(((3,7),(18,21)),((((8,12),((9,14),(22,24))),15),25))),17),23),19);
 986: 1 -3019.612305 -3098.305757 (0,(((((((1,2),4),(5,10)),((6,16),(11,(13,20)))),(((3,7),(18,21)),((((8,12),25),((9,14),(22,24))),15))),17),23),19);
 987: 2 -3345.95752 -3099.818394 (0,((((((((1,2),4),(5,10)),((6,16),(11,(13,20)))),((3,7),(18,21))),((((8,12),25),15),((9,(22,24)),14))),17),23),19);
 988: 2 -3211.291016 -3101.127359 (0,((((((((1,2),4),(5,10)),((6,16),(11,(13,20)))),(((3,7),21),18)),(((8,12),((9,14),(22,24))),(15,25))),17),23),19);
 989: 3 -3095.845459 -3098.079583 (0,(((((((1,2),4),(5,10)),((6,16),(11,(13,20)))),(((3,7),(18,21)),((((8,12),25),((9,14),(22,24))),15))),17),23),19);
 990: 2 -3096.144043 -3110.772893 (0,(((((((((1,2),4),(5,10)),20),13),11),(6,16)),((((3,7),(18,21)),((((8,12),((9,14),(22,24))),15),25)),17)),23),19);
 991: 1 -2991.892822 -3104.367624 (0,((((((((1,2),4),(5,10)),(13,20)),((6,16),11)),((((3,7),21),18),((((8,12),(9,(14,(22,24)))),15),25))),17),23),19);
 992: 1 -3015.952393 -3107.197595 (0,((((((((1,2),4),(5,10)),(((6,16),11),(13,20))),(((8,12),((9,(22,24)),14)),(15,25))),(((3,7),21),18)),17),23),19);
 993: 2 -2738.321289 -3101.257862 (0,((((((((1,2),4),(5,10)),((6,16),(11,(13,20)))),((((8,12),25),((9,14),(22,24))),15)),(((3,7),21),18)),17),23),19);
 994: 1 -2761.732422 -3103.447469 (0,(((((((1,2),4),(5,10)),(((6,16),(13,20)),11)),(((3,7),(18,21)),((((8,12),25),((9,14),(22,24))),15))),17),23),19);
 995: 1 -3210.183594 -3120.501484 (0,(((((((1,2),((((6,16),11),13),20)),(4,(5,10))),((3,7),(18,21))),((((8,12),((9,14),(22,24))),25),15)),17),23),19);
 996: 1 -2955.73291 -3103.036837 (0,(((((((((1,2),4),(5,10)),(13,20)),((6,16),11)),((3,7),(18,21))),((((8,12),(9,(14,(22,24)))),15),25)),17),23),19);
 997: 4 -2786.154297 -3103.920299 (0,((((((((((1,2),4),(5,10)),(13,20)),11),6),16),(((3,7),(18,21)),((((8,12),((9,14),(22,24))),25),15))),17),23),19);
 998: 1 -3158.291748 -3113.525453 (0,((((((1,2),(4,(5,10))),((6,16),(11,(13,20)))),(((3,7),(18,21)),17)),((((8,12),((9,(22,24)),14)),15),25)),23),19);
 999: 3 -3266.055664 -3103.362234 (0,(((((((1,2),4),(5,10)),((6,16),(11,(13,20)))),(((8,12),((9,14),(22,24))),(15,25))),(((3,7),(18,21)),17)),23),19);
 boot_splits_size: 2
 logl_cutoff: -3128.540916
UFBootSplit0:
 00: 1 4 5
 01: 1 6 11 16 20
 02: 962 1 2
 03: 1 1 2 6 11 13 16 20
 04: 896 1 2 4
 05: 1 1 2 4 5 6 10 13 20
 06: 23 1 2 4 5
 07: 2 1 2 3 4 7 18 21
 08: 941 1 2 4 5 10
 09: 1 6 10 11 13 16 20
 10: 141 1 2 4 5 10 20
 11: 5 11 20
 12: 330 1 2 4 5 10 13 20
 13: 5 3 6 7 11 13 16 18 20 21
 14: 217 1 2 4 5 10 11 13 20
 15: 1 0 1 2 4 17 19 23
 16: 2 1 2 4 5 6 10 11 13 16 17 20
 17: 978 6 16
 18: 963 1 2 4 5 6 10 11 13 16 20
 19: 2 1 2 4 5 6 10 11 16
 20: 5 1 2 4 5 6 10 11 13 20
 21: 987 3 7
 22: 1 0 3 7 18 19 21 23
 23: 6 3 7 18
 24: 847 18 21
 25: 1000 3 7 18 21
 26: 1 1 5 6 10 11 13 16 20
 27: 5 11 13 16 20
 28: 994 8 12
 29: 8 8 12 15
 30: 1 8 9 12 15 22 24 25
 31: 591 9 14
 32: 2 1 2 4 5 10 11 13 16 20
 33: 1 8 9 14 22 24
 34: 966 22 24
 35: 998 9 14 22 24
 36: 623 8 9 12 14 22 24
 37: 2 1 2 4 6 11 13 16 20
 38: 289 8 9 12 14 15 22 24
 39: 3 8 25
 40: 1000 8 9 12 14 15 22 24 25
 41: 629 3 7 8 9 12 14 15 18 21 22 24 25
 42: 853 0 17 19 23
 43: 9 11 13
 44: 989 0 19 23
 45: 12 4 5 6 10 11 13 16 20
 46: 987 0 19
 47: 2 9 12 14 22 24
 48: 3 0 23
 49: 941 5 10
 50: 801 13 20
 51: 588 11 13 20
 52: 636 6 11 13 16 20
 53: 214 8 12 25
 54: 111 14 22 24
 55: 510 8 9 12 14 22 24 25
 56: 211 0 8 9 12 14 15 17 19 22 23 24 25
 57: 168 15 25
 58: 136 8 12 15 25
 59: 298 9 22 24
 60: 147 3 7 21
 61: 33 1 2 4 10
 62: 77 4 5 10
 63: 16 2 4 5 10
 64: 13 6 13 16 20
 65: 21 1 2 4 5 6 10 16
 66: 31 1 2 4 5 6 10 13 16 20
 67: 131 0 3 7 17 18 19 21 23
 68: 141 6 11 16
 69: 55 5 6 10 11 13 16 20
 70: 14 1 2 5 6 10 11 13 16 20
 71: 17 9 14 22
 72: 91 0 1 2 4 5 6 10 11 13 16 19 20 23
 73: 11 9 14 15 22 24 25
 74: 31 9 14 15 22 24
 75: 10 19 23
 76: 48 3 7 17 18 21
 77: 33 0 8 9 12 14 15 19 22 23 24 25
 78: 27 1 2 4 5 10 13
 79: 8 6 11 13 20
 80: 1 1 2 5 10
 81: 1 8 9 12 15 25
 82: 10 9 14 22 24 25
 83: 8 1 4
 84: 16 6 11 13 16
 85: 13 2 4
 86: 21 0 1 2 4 5 6 10 13 16 17 19 20 23
 87: 21 0 6 16 17 19 23
 88: 1 5 6 11 13 16 20
 89: 1 8 9 11 12 14 15 22 24 25
 90: 1 0 6 17 19 23
 91: 17 9 14 24
 92: 9 3 18 21
 93: 5 17 23
 94: 4 0 17 19
 95: 2 0 1 2 4 5 6 10 11 13 16 19 20
 96: 4 7 18 21
 97: 4 0 1 2 4 5 10 17 19 23
 98: 5 1 2 3 4 5 7 10 18 21
 nsplits: 99
 ntax: 26
UFBootSplit1:
 000: 1 4 5
 001: 1 1 2 4 5 6 11 13 16 20
 002: 959 1 2
 003: 1 1 2 4 5 6 10 13 20
 004: 877 1 2 4
 005: 2 7 18 21
 006: 22 1 2 4 5
 007: 1 6 10 11 13 16 20
 008: 921 1 2 4 5 10
 009: 6 11 20
 010: 131 1 2 4 5 10 20
 011: 3 3 6 7 11 13 16 18 20 21
 012: 313 1 2 4 5 10 13 20
 013: 1 0 1 2 4 17 19 23
 014: 230 1 2 4 5 10 11 13 20
 015: 1 8 15 25
 016: 2 1 2 4 5 10 11 13 16 20
 017: 974 6 16
 018: 959 1 2 4 5 6 10 11 13 16 20
 019: 1 8 9 12 14 15 22 23 24 25
 020: 1 1 4 5 6 10 11 13 16 20
 021: 985 3 7
 022: 8 11 13 16 20
 023: 9 1 5 6 10 11 13 16 20
 024: 838 18 21
 025: 1000 3 7 18 21
 026: 6 1 2 4 5 6 10 11 13 20
 027: 3 8 9 14 22 24
 028: 991 8 12
 029: 2 8 25
 030: 10 11 13
 031: 626 9 14
 032: 3 1 6 11 13 16 20
 033: 6 6 11 16 20
 034: 955 22 24
 035: 999 9 14 22 24
 036: 617 8 9 12 14 22 24
 037: 2 9 12 14 22 24
 038: 288 8 9 12 14 15 22 24
 039: 3 0 23
 040: 1000 8 9 12 14 15 22 24 25
 041: 588 3 7 8 9 12 14 15 18 21 22 24 25
 042: 849 0 17 19 23
 043: 9 1 2 4 6 11 13 16 20
 044: 990 0 19 23
 045: 12 1 2 6 11 13 16 20
 046: 986 0 19
 047: 12 1 2 3 4 5 7 10 18 21
 048: 7 1 2 3 4 7 18 21
 049: 950 5 10
 050: 796 13 20
 051: 585 11 13 20
 052: 643 6 11 13 16 20
 053: 193 8 12 25
 054: 136 14 22 24
 055: 495 8 9 12 14 22 24 25
 056: 184 15 25
 057: 165 8 12 15 25
 058: 156 3 7 21
 059: 235 0 8 9 12 14 15 17 19 22 23 24 25
 060: 11 19 23
 061: 22 1 2 4 10
 062: 238 9 22 24
 063: 86 4 5 10
 064: 12 2 4 5 10
 065: 129 6 11 16
 066: 25 6 11 13 16
 067: 24 9 14 24
 068: 25 9 14 15 22 24
 069: 29 1 2 4 5 6 10 16
 070: 13 1 2 4 5 6 10 11 16
 071: 145 0 3 7 17 18 19 21 23
 072: 13 6 13 16 20
 073: 26 1 2 4 5 6 10 13 16 20
 074: 14 9 14 22 24 25
 075: 1 8 9 14 22 24 25
 076: 59 5 6 10 11 13 16 20
 077: 20 1 2 5 6 10 11 13 16 20
 078: 83 0 1 2 4 5 6 10 11 13 16 19 20 23
 079: 9 9 14 15 22 24 25
 080: 10 8 12 15
 081: 9 4 5 6 10 11 13 16 20
 082: 21 9 14 22
 083: 59 3 7 17 18 21
 084: 26 1 2 4 5 10 13
 085: 8 6 11 13 20
 086: 1 8 9 12 15 25
 087: 6 1 4
 088: 40 0 8 9 12 14 15 19 22 23 24 25
 089: 11 2 4
 090: 3 5 6 11 13 16 20
 091: 1 8 9 11 12 14 15 22 24 25
 092: 19 0 1 2 4 5 6 10 13 16 17 19 20 23
 093: 19 0 6 16 17 19 23
 094: 1 0 6 17 19 23
 095: 13 3 18 21
 096: 4 17 23
 097: 3 0 17 19
 098: 2 0 1 2 4 5 6 10 11 13 16 19 20
 099: 6 3 7 18
 100: 5 0 1 2 4 5 10 17 19 23
 nsplits: 101
 ntax: 26
boot_consense_logl: -3097.366711
contree: (0:0.0000023801,(((((((((((((((((1:0.0000000000,36:0.0000000000):0,34:0.0000000000):0,33:0.0000000000):0,32:0.0000000000):0,31:0.0000000000):0,30:0.0000000000):0,29:0.0000000000):0,28:0.0000000000):0,27:0.0000000000):0,26:0.0000000000):2.380077077e-06,2:0.0000023801)96:0.006327805834,4:0.0029380750)88:0.01189573009,(5:0.0000023801,10:0.0000023801)95:0.004049794696)92:0.04919972557,((6:0.0000023801,16:0.0000023801)97:0.01550619628,(11:0.0124880516,(13:0.0063326485,20:0.0157456411)80:0.01318371259)58:0.01233654118)64:0.01841328861)96:0.07935356685,(((3:0.0000023801,7:0.0000023801)99:0.073988252,(18:0.0731612020,21:0.0503430376)84:0.05024630281)100:0.4829439257,((((8:0.0000023801,12:0.0000023801)99:0.03856563669,(((9:0.0000000000,35:0.0000000000):2.380077077e-06,14:0.0000023801)63:2.380077077e-06,(22:0.0000023801,24:0.0000023801)96:0.006175476836)100:0.0584019772)62:0.01317171737,25:0.0630856569)49:0.0214895432,15:0.0849893157)100:0.1963996219)59:0.02975186111)85:0.05665361062,17:0.1063279593)99:0.07289658231,23:0.0315477517)99:0.02350904793,19:0.0000023801);
contree_rfdist: 0
finished: true
finishedCandidateSet: true
finishedModelFinal: true
finishedModelInit: true
initTree: (0:0.0000010000,(((((((1:0.0000010000,2:0.0000010000):0.005667412379,4:0.0028252788):0.01140285071,(5:0.0000010000,10:0.0000010000):0.00282527881):0.03504996157,((6:0.0000010000,16:0.0000010000):0.01140285071,(11:0.0114028507,(13:0.0056674124,20:0.0142964635):0.01140285071):0.01140285071):0.02013626041):0.06308300395,(((3:0.0000010000,7:0.0000010000):0.05042935207,(18:0.0442203258,21:0.0473151751):0.0411446249):0.1891555556,((((8:0.0000010000,12:0.0000010000):0.02902979374,25:0.0598896769):0.01429646351,((9:0.0000010000,(22:0.0000010000,24:0.0000010000):0.005667412379):1e-06,14:0.0000010000):0.03808789514):0.0411446249,15:0.0473151751):0.08267526189):0.07606084868):0.0473151751,17:0.0567164179):0.07606084868,23:0.0260472201):0.03203065134,19:0.0000010000);
iqtree:
 command:  -nt AUTO -s /media/hdd_2tb/GPA_reclassification_clean/A_dataset_creation/5_basic_phylogenetics/2_trimmed_complete_basic_phylogeny/2_OGs_with_domains_phylogeny/1_mafft_MSAs/OG_35_aroF_mafftMSA.faa -m JTTDCMut+F+I+G4 -pre /media/hdd_2tb/GPA_reclassification_clean/A_dataset_creation/5_basic_phylogenetics/2_trimmed_complete_basic_phylogeny/2_OGs_with_domains_phylogeny/4_mafft_iqtree_ML_trees/OG_35_aroF_mafft_iqtree -redo -bb 1000
 seed: 587562
 start_time: 1707979143
 version: 2.2.5
```
