## Supplementary Data 7 for "Structural and evolutionary analyses support reclassification of glycopeptide antibiotics as xyclopeptides": OG_35_aroF_mafft_iqtree.contree

```
(StsBA_1:0.0000023801,(((((((((((((((((StsW25_2:0.0000000000,StRi_5:0.0000000000):0.0000000000,StRi_1:0.0000000000):0.0000000000,StRi_6:0.0000000000):0.0000000000,StRiR_1:0.0000000000):0.0000000000,rim:0.0000000000):0.0000000000,StRi1:0.0000000000):0.0000000000,StRir_1:0.0000000000):0.0000000000,StRi_3:0.0000000000):0.0000000000,StsW83_1:0.0000000000):0.0000000000,StsW83_2:0.0000000000):0.0000023801,StRir_20:0.0000023801)96:0.0063278058,StAua_2:0.0029380750)88:0.0118957301,(StAfJ3_2:0.0000023801,StAfJ3_1:0.0000023801)95:0.0040497947)92:0.0491997256,((StsC2_2:0.0000023801,StsC2_1:0.0000023801)97:0.0155061963,(StMo_1:0.0124880516,(StPo:0.0063326485,StCr:0.0157456411)80:0.0131837126)58:0.0123365412)64:0.0184132886)96:0.0793535668,(((AkAan_1:0.0000023801,AkAan_2:0.0000023801)99:0.0739882520,(Kus:0.0731612020,Uc878:0.0503430376)84:0.0502463028)100:0.4829439257,((((UK6:0.0000023801,ApsA3_2:0.0000023801)99:0.0385656367,(((ApTi:0.0000000000,tei_1:0.0000000000):0.0000023801,ApTi_4:0.0000023801)63:0.0000023801,(ApTi_5:0.0000023801,tei_2:0.0000023801)96:0.0061754768)100:0.0584019772)62:0.0131717174,Uc37:0.0630856569)49:0.0214895432,ApRc:0.0849893157)100:0.1963996219)59:0.0297518611)85:0.0566536106,StAvMA_2:0.1063279593)99:0.0728965823,StDu:0.0315477517)99:0.0235090479,StsBA_2:0.0000023801);
```
