## Supplementary Data 7 for "Structural and evolutionary analyses support reclassification of glycopeptide antibiotics as xyclopeptides": OG_35_aroF_mafft_iqtree.iqtree

```
IQ-TREE 2.2.5 COVID-edition built Sep 15 2023

Input file name: /media/hdd_2tb/GPA_reclassification_clean/A_dataset_creation/5_basic_phylogenetics/2_trimmed_complete_basic_phylogeny/2_OGs_with_domains_phylogeny/1_mafft_MSAs/OG_35_aroF_mafftMSA.faa
Type of analysis: tree reconstruction + ultrafast bootstrap (1000 replicates)
Random seed number: 587562

REFERENCES
----------

To cite IQ-TREE please use:

Bui Quang Minh, Heiko A. Schmidt, Olga Chernomor, Dominik Schrempf,
Michael D. Woodhams, Arndt von Haeseler, and Robert Lanfear (2020)
IQ-TREE 2: New models and efficient methods for phylogenetic inference
in the genomic era. Mol. Biol. Evol., in press.
https://doi.org/10.1093/molbev/msaa015

Since you used ultrafast bootstrap (UFBoot) please also cite: 

Diep Thi Hoang, Olga Chernomor, Arndt von Haeseler, Bui Quang Minh,
and Le Sy Vinh (2018) UFBoot2: Improving the ultrafast bootstrap
approximation. Mol. Biol. Evol., 35:518–522.
https://doi.org/10.1093/molbev/msx281

SEQUENCE ALIGNMENT
------------------

Input data: 37 sequences with 355 amino-acid sites
Number of constant sites: 210 (= 59.1549% of all sites)
Number of invariant (constant or ambiguous constant) sites: 210 (= 59.1549% of all sites)
Number of parsimony informative sites: 135
Number of distinct site patterns: 166

SUBSTITUTION PROCESS
--------------------

Model of substitution: JTTDCMut+F+I+G4

State frequencies: (empirical counts from alignment)

  pi(A) = 0.1301
  pi(R) = 0.0789
  pi(N) = 0.0166
  pi(D) = 0.0535
  pi(C) = 0.0090
  pi(Q) = 0.0304
  pi(E) = 0.0518
  pi(G) = 0.0971
  pi(H) = 0.0173
  pi(I) = 0.0495
  pi(L) = 0.0988
  pi(K) = 0.0141
  pi(M) = 0.0265
  pi(F) = 0.0185
  pi(P) = 0.0618
  pi(S) = 0.0562
  pi(T) = 0.0533
  pi(W) = 0.0029
  pi(Y) = 0.0141
  pi(V) = 0.1198

Model of rate heterogeneity: Invar+Gamma with 4 categories
Proportion of invariable sites: 0.3880
Gamma shape alpha: 0.6983

 Category  Relative_rate  Proportion
  0         0              0.3880
  1         0.1206         0.1530
  2         0.5927         0.1530
  3         1.5103         0.1530
  4         4.3127         0.1530
Relative rates are computed as MEAN of the portion of the Gamma distribution falling in the category.

MAXIMUM LIKELIHOOD TREE
-----------------------

Log-likelihood of the tree: -3097.3591 (s.e. 156.2756)
Unconstrained log-likelihood (without tree): -1538.8541
Number of free parameters (#branches + #model parameters): 70
Akaike information criterion (AIC) score: 6334.7181
Corrected Akaike information criterion (AICc) score: 6369.7181
Bayesian information criterion (BIC) score: 6605.7664

Total tree length (sum of branch lengths): 1.7814
Sum of internal branch lengths: 1.1898 (66.7909% of tree length)

WARNING: 1 near-zero internal branches (<0.0028) should be treated with caution
         Such branches are denoted by '**' in the figure below

NOTE: Tree is UNROOTED although outgroup taxon 'StsBA_1' is drawn at root
Numbers in parentheses are  ultrafast bootstrap support (%)

+**StsBA_1
|
|                          +**StsW25_2
|                       +--| (96)
|                       |  +**StRir_20
|                    +--| (88)
|                    |  +--StAua_2
|                 +--| (92)
|                 |  |  +**StAfJ3_2
|                 |  +--| (95)
|                 |     +**StAfJ3_1
|           +-----| (96)
|           |     |     +**StsC2_2
|           |     |  +--| (97)
|           |     |  |  +**StsC2_1
|           |     +--| (64)
|           |        |  +--StMo_1
|           |        +--| (58)
|           |           |  +--StPo
|           |           +--| (80)
|           |              +--StCr
|       +---| (85)
|       |   |                                           +**AkAan_1
|       |   |                                      +----| (99)
|       |   |                                      |    +**AkAan_2
|       |   |  +-----------------------------------| (100)
|       |   |  |                                   |  +----Kus
|       |   |  |                                   +--| (84)
|       |   |  |                                      +--Uc878
|       |   +--| (59)
|       |      |                      +**UK6
|       |      |                   +--| (99)
|       |      |                   |  +**ApsA3_2
|       |      |                +--| (62)
|       |      |                |  |      +**ApTi
|       |      |                |  |   +**| (63)
|       |      |                |  |   |  +**ApTi_4
|       |      |                |  +---| (100)
|       |      |                |      |  +**ApTi_5
|       |      |                |      +--| (96)
|       |      |                |         +**tei_2
|       |      |             +--| (49)
|       |      |             |  +---Uc37
|       |      +-------------| (100)
|       |                    +-----ApRc
|  +----| (99)
|  |    +-------StAvMA_2
+--| (99)
|  +--StDu
|
+**StsBA_2

Tree in newick format:

(StsBA_1:0.0000010012,(((((((StsW25_2:0.0000010012,StRir_20:0.0000010012)96:0.0063279459,StAua_2:0.0029380373)88:0.0118959200,(StAfJ3_2:0.0000010012,StAfJ3_1:0.0000010012)95:0.0040493989)92:0.0491911866,((StsC2_2:0.0000010012,StsC2_1:0.0000010012)97:0.0155043302,(StMo_1:0.0124875314,(StPo:0.0063320782,StCr:0.0157453109)80:0.0131832963)58:0.0123372258)64:0.0184215285)96:0.0793592863,(((AkAan_1:0.0000010012,AkAan_2:0.0000010012)99:0.0740295156,(Kus:0.0731550452,Uc878:0.0503569692)84:0.0502290316)100:0.4829263395,((((UK6:0.0000010012,ApsA3_2:0.0000010012)99:0.0385551842,((ApTi:0.0000010012,ApTi_4:0.0000010012)63:0.0000010012,(ApTi_5:0.0000010012,tei_2:0.0000010012)96:0.0061743215)100:0.0583996435)62:0.0131766946,Uc37:0.0630708707)49:0.0215269181,ApRc:0.0849558482)100:0.1963300135)59:0.0297800050)85:0.0566502355,StAvMA_2:0.1063355797)99:0.0728904242,StDu:0.0315496584)99:0.0235090047,StsBA_2:0.0000010012);

CONSENSUS TREE
--------------

Consensus tree is constructed from 1000 bootstrap trees
Log-likelihood of consensus tree: -3097.366711
Robinson-Foulds distance between ML tree and consensus tree: 0

Branches with support >0.000000% are kept (extended consensus)
Branch lengths are optimized by maximum likelihood on original alignment
Numbers in parentheses are bootstrap supports (%)

+--StsBA_1
|
|                                                        +**StsW25_2
|                                                     +**|
|                                                     |  +**StRi_5
|                                                  +**|
|                                                  |  +**StRi_1
|                                               +**|
|                                               |  +**StRi_6
|                                            +**|
|                                            |  +**StRiR_1
|                                         +**|
|                                         |  +**rim
|                                      +**|
|                                      |  +**StRi1
|                                   +**|
|                                   |  +**StRir_1
|                                +**|
|                                |  +**StRi_3
|                             +**|
|                             |  +**StsW83_1
|                          +--|
|                          |  +**StsW83_2
|                       +--| (96)
|                       |  +--StRir_20
|                    +--| (88)
|                    |  +--StAua_2
|                 +--| (92)
|                 |  |  +--StAfJ3_2
|                 |  +--| (95)
|                 |     +--StAfJ3_1
|           +-----| (96)
|           |     |     +--StsC2_2
|           |     |  +--| (97)
|           |     |  |  +--StsC2_1
|           |     +--| (64)
|           |        |  +--StMo_1
|           |        +--| (58)
|           |           |  +--StPo
|           |           +--| (80)
|           |              +--StCr
|       +---| (85)
|       |   |                                           +--AkAan_1
|       |   |                                      +----| (99)
|       |   |                                      |    +--AkAan_2
|       |   |  +-----------------------------------| (100)
|       |   |  |                                   |  +----Kus
|       |   |  |                                   +--| (84)
|       |   |  |                                      +--Uc878
|       |   +--| (59)
|       |      |                      +--UK6
|       |      |                   +--| (99)
|       |      |                   |  +--ApsA3_2
|       |      |                +--| (62)
|       |      |                |  |         +**ApTi
|       |      |                |  |      +--|
|       |      |                |  |      |  +**tei_1
|       |      |                |  |   +--| (63)
|       |      |                |  |   |  +--ApTi_4
|       |      |                |  +---| (100)
|       |      |                |      |  +--ApTi_5
|       |      |                |      +--| (96)
|       |      |                |         +--tei_2
|       |      |             +--| (49)
|       |      |             |  +---Uc37
|       |      +-------------| (100)
|       |                    +-----ApRc
|  +----| (99)
|  |    +-------StAvMA_2
+--| (99)
|  +--StDu
|
+--StsBA_2


Consensus tree in newick format: 

(StsBA_1:0.0000023801,(((((((((((((((((StsW25_2:0.0000000000,StRi_5:0.0000000000):0.0000000000,StRi_1:0.0000000000):0.0000000000,StRi_6:0.0000000000):0.0000000000,StRiR_1:0.0000000000):0.0000000000,rim:0.0000000000):0.0000000000,StRi1:0.0000000000):0.0000000000,StRir_1:0.0000000000):0.0000000000,StRi_3:0.0000000000):0.0000000000,StsW83_1:0.0000000000):0.0000000000,StsW83_2:0.0000000000):0.0000023801,StRir_20:0.0000023801)96:0.0063278058,StAua_2:0.0029380750)88:0.0118957301,(StAfJ3_2:0.0000023801,StAfJ3_1:0.0000023801)95:0.0040497947)92:0.0491997256,((StsC2_2:0.0000023801,StsC2_1:0.0000023801)97:0.0155061963,(StMo_1:0.0124880516,(StPo:0.0063326485,StCr:0.0157456411)80:0.0131837126)58:0.0123365412)64:0.0184132886)96:0.0793535668,(((AkAan_1:0.0000023801,AkAan_2:0.0000023801)99:0.0739882520,(Kus:0.0731612020,Uc878:0.0503430376)84:0.0502463028)100:0.4829439257,((((UK6:0.0000023801,ApsA3_2:0.0000023801)99:0.0385656367,(((ApTi:0.0000000000,tei_1:0.0000000000):0.0000023801,ApTi_4:0.0000023801)63:0.0000023801,(ApTi_5:0.0000023801,tei_2:0.0000023801)96:0.0061754768)100:0.0584019772)62:0.0131717174,Uc37:0.0630856569)49:0.0214895432,ApRc:0.0849893157)100:0.1963996219)59:0.0297518611)85:0.0566536106,StAvMA_2:0.1063279593)99:0.0728965823,StDu:0.0315477517)99:0.0235090479,StsBA_2:0.0000023801);

ALISIM COMMAND
--------------
To simulate an alignment of the same length as the original alignment, using the tree and model parameters estimated from this analysis, you can use the following command:

--alisim simulated_MSA -t /media/hdd_2tb/GPA_reclassification_clean/A_dataset_creation/5_basic_phylogenetics/2_trimmed_complete_basic_phylogeny/2_OGs_with_domains_phylogeny/4_mafft_iqtree_ML_trees/OG_35_aroF_mafft_iqtree.treefile -m "JTTDCMut+F+I{0.38804}+G4{0.698321}" --length 355

To mimic the alignment used to produce this analysis, i.e. simulate an alignment of the same length as the original alignment, using the tree and model parameters estimated from this analysis *and* copying the same gap positions as the original alignment, you can use the following command:

iqtree -s /media/hdd_2tb/GPA_reclassification_clean/A_dataset_creation/5_basic_phylogenetics/2_trimmed_complete_basic_phylogeny/2_OGs_with_domains_phylogeny/1_mafft_MSAs/OG_35_aroF_mafftMSA.faa --alisim mimicked_MSA

To simulate any number of alignments in either of the two commandlines above, use the --num-alignments options, for example mimic 100 alignments you would use the command line:

iqtree -s /media/hdd_2tb/GPA_reclassification_clean/A_dataset_creation/5_basic_phylogenetics/2_trimmed_complete_basic_phylogeny/2_OGs_with_domains_phylogeny/1_mafft_MSAs/OG_35_aroF_mafftMSA.faa --alisim mimicked_MSA --num-alignments 100

For more information on using AliSim, please visit: www.iqtree.org/doc/AliSim

TIME STAMP
----------

Date and time: Thu Feb 15 07:40:53 2024
Total CPU time used: 208.435407 seconds (0h:3m:28s)
Total wall-clock time used: 110.2490289 seconds (0h:1m:50s)
```
