## Supplementary Data 7 for "Structural and evolutionary analyses support reclassification of glycopeptide antibiotics as xyclopeptides": OG_35_aroF_mafft_iqtree.log

```
IQ-TREE multicore version 2.2.5 COVID-edition for Linux 64-bit built Sep 15 2023
Developed by Bui Quang Minh, James Barbetti, Nguyen Lam Tung,
Olga Chernomor, Heiko Schmidt, Dominik Schrempf, Michael Woodhams, Ly Trong Nhan.

Host:    athina-desktop (AVX2, FMA3, 62 GB RAM)
Command: /home/athina/anaconda3/envs/iqtree2/bin/iqtree2 -nt AUTO -s /media/hdd_2tb/GPA_reclassification_clean/A_dataset_creation/5_basic_phylogenetics/2_trimmed_complete_basic_phylogeny/2_OGs_with_domains_phylogeny/1_mafft_MSAs/OG_35_aroF_mafftMSA.faa -m JTTDCMut+F+I+G4 -pre /media/hdd_2tb/GPA_reclassification_clean/A_dataset_creation/5_basic_phylogenetics/2_trimmed_complete_basic_phylogeny/2_OGs_with_domains_phylogeny/4_mafft_iqtree_ML_trees/OG_35_aroF_mafft_iqtree -redo -bb 1000
Seed:    587562 (Using SPRNG - Scalable Parallel Random Number Generator)
Time:    Thu Feb 15 07:39:03 2024
Kernel:  AVX+FMA - auto-detect threads (32 CPU cores detected)

Reading alignment file /media/hdd_2tb/GPA_reclassification_clean/A_dataset_creation/5_basic_phylogenetics/2_trimmed_complete_basic_phylogeny/2_OGs_with_domains_phylogeny/1_mafft_MSAs/OG_35_aroF_mafftMSA.faa ... Fasta format detected
Reading fasta file: done in 0.000509803 secs
Alignment most likely contains protein sequences
Constructing alignment: done in 0.0007095 secs
Alignment has 37 sequences with 355 columns, 166 distinct patterns
135 parsimony-informative, 10 singleton sites, 210 constant sites
          Gap/Ambiguity  Composition  p-value
Analyzing sequences: done in 3.8072e-05 secs using 94.56% CPU
   1  StsBA_1     1.13%    passed     99.99%
   2  StsW25_2    1.13%    passed    100.00%
   3  StRir_20    1.13%    passed    100.00%
   4  AkAan_1     2.82%    passed    100.00%
   5  StAua_2     1.13%    passed    100.00%
   6  StAfJ3_2    1.13%    passed    100.00%
   7  StsC2_2     1.97%    passed    100.00%
   8  AkAan_2     2.82%    passed    100.00%
   9  UK6         1.13%    passed     99.88%
  10  ApTi        1.13%    passed     99.99%
  11  StAfJ3_1    1.13%    passed    100.00%
  12  StMo_1      1.69%    passed    100.00%
  13  StsW83_2    1.13%    passed    100.00%
  14  StRi_5      1.13%    passed    100.00%
  15  ApsA3_2     1.13%    passed     99.88%
  16  StsW83_1    1.13%    passed    100.00%
  17  StPo        1.69%    passed    100.00%
  18  StRi1       1.13%    passed    100.00%
  19  StRi_1      1.13%    passed    100.00%
  20  ApTi_4      1.13%    passed     99.99%
  21  ApRc        1.13%    passed     99.99%
  22  StsC2_1     1.97%    passed    100.00%
  23  StAvMA_2    1.69%    passed     99.97%
  24  tei_1       1.13%    passed     99.99%
  25  Kus         2.82%    passed     99.98%
  26  StRir_1     1.13%    passed    100.00%
  27  StsBA_2     1.13%    passed     99.99%
  28  StCr        1.69%    passed    100.00%
  29  StRi_6      1.13%    passed    100.00%
  30  Uc878       2.82%    passed    100.00%
  31  StRi_3      1.13%    passed    100.00%
  32  ApTi_5      1.13%    passed    100.00%
  33  StDu        1.13%    passed     99.72%
  34  rim         1.13%    passed    100.00%
  35  tei_2       1.13%    passed    100.00%
  36  Uc37        0.00%    passed     99.90%
  37  StRiR_1     1.13%    passed    100.00%
****  TOTAL       1.39%  0 sequences failed composition chi2 test (p-value<5%; df=19)
NOTE: StsBA_2 is identical to StsBA_1 but kept for subsequent analysis
NOTE: StRir_20 is identical to StsW25_2 but kept for subsequent analysis
NOTE: AkAan_2 is identical to AkAan_1 but kept for subsequent analysis
NOTE: StAfJ3_1 is identical to StAfJ3_2 but kept for subsequent analysis
NOTE: StsC2_1 is identical to StsC2_2 but kept for subsequent analysis
NOTE: ApsA3_2 is identical to UK6 but kept for subsequent analysis
NOTE: ApTi_4 is identical to ApTi but kept for subsequent analysis
NOTE: tei_2 is identical to ApTi_5 but kept for subsequent analysis
Checking for duplicate sequences: done in 0.000541013 secs using 122.7% CPU
Identifying sites to remove: done in 0.000242979 secs using 2411% CPU
NOTE: 11 identical sequences (see below) will be ignored for subsequent analysis
NOTE: StsW83_2 (identical to StsW25_2) is ignored but added at the end
NOTE: StRi_5 (identical to StsW25_2) is ignored but added at the end
NOTE: StsW83_1 (identical to StsW25_2) is ignored but added at the end
NOTE: StRi1 (identical to StsW25_2) is ignored but added at the end
NOTE: StRi_1 (identical to StsW25_2) is ignored but added at the end
NOTE: StRir_1 (identical to StsW25_2) is ignored but added at the end
NOTE: StRi_6 (identical to StsW25_2) is ignored but added at the end
NOTE: StRi_3 (identical to StsW25_2) is ignored but added at the end
NOTE: rim (identical to StsW25_2) is ignored but added at the end
NOTE: StRiR_1 (identical to StsW25_2) is ignored but added at the end
NOTE: tei_1 (identical to ApTi) is ignored but added at the end
Alignment was printed to /media/hdd_2tb/GPA_reclassification_clean/A_dataset_creation/5_basic_phylogenetics/2_trimmed_complete_basic_phylogeny/2_OGs_with_domains_phylogeny/4_mafft_iqtree_ML_trees/OG_35_aroF_mafft_iqtree.uniqueseq.phy

For your convenience alignment with unique sequences printed to /media/hdd_2tb/GPA_reclassification_clean/A_dataset_creation/5_basic_phylogenetics/2_trimmed_complete_basic_phylogeny/2_OGs_with_domains_phylogeny/4_mafft_iqtree_ML_trees/OG_35_aroF_mafft_iqtree.uniqueseq.phy

Create initial parsimony tree by phylogenetic likelihood library (PLL)... 0.003 seconds
Generating 1000 samples for ultrafast bootstrap (seed: 587562)...

NOTE: 3 MB RAM (0 GB) is required!
Measuring multi-threading efficiency up to 32 CPU cores
Increase to 10 rounds for branch lengths
243 trees examined
Threads: 1 / Time: 32.041 sec / Speedup: 1.000 / Efficiency: 100% / LogL: -5364
Threads: 2 / Time: 24.728 sec / Speedup: 1.296 / Efficiency: 65% / LogL: -5364
Threads: 3 / Time: 21.556 sec / Speedup: 1.486 / Efficiency: 50% / LogL: -5364
Determining AUTO threadcount: done in 78.3266 secs using 185.9% CPU
BEST NUMBER OF THREADS: 2

Estimate model parameters (epsilon = 0.100)
Thoroughly optimizing +I+G parameters from 10 start values...
Init pinv, alpha: 0.000, 1.000 / Estimate: 0.000, 0.292 / LogL: -3103.383
Init pinv, alpha: 0.066, 1.000 / Estimate: 0.075, 0.328 / LogL: -3101.921
Init pinv, alpha: 0.131, 1.000 / Estimate: 0.227, 0.436 / LogL: -3099.257
Init pinv, alpha: 0.197, 1.000 / Estimate: 0.225, 0.434 / LogL: -3099.290
Init pinv, alpha: 0.263, 1.000 / Estimate: 0.282, 0.497 / LogL: -3098.543
Init pinv, alpha: 0.329, 1.000 / Estimate: 0.340, 0.587 / LogL: -3098.041
Init pinv, alpha: 0.394, 1.000 / Estimate: 0.390, 0.697 / LogL: -3097.907
Init pinv, alpha: 0.460, 1.000 / Estimate: 0.428, 0.814 / LogL: -3098.102
Init pinv, alpha: 0.526, 1.000 / Estimate: 0.429, 0.817 / LogL: -3098.113
Init pinv, alpha: 0.592, 1.000 / Estimate: 0.430, 0.820 / LogL: -3098.125
Optimal pinv,alpha: 0.390, 0.697 / LogL: -3097.907

Parameters optimization took 2.687 sec
Wrote distance file to... 
Computing ML distances based on estimated model parameters...
Calculating distance matrix: done in 0.0353283 secs using 199.9% CPU
Computing ML distances took 0.035405 sec (of wall-clock time) 0.070687 sec (of CPU time)
Setting up auxiliary I and S matrices: done in 0.000206851 secs using 176.5% CPU
Constructing RapidNJ tree: done in 0.00383857 secs using 121.7% CPU
Computing RapidNJ tree took 0.004108 sec (of wall-clock time) 0.005137 sec (of CPU time)
Log-likelihood of RapidNJ tree: -3097.363
--------------------------------------------------------------------
|             INITIALIZING CANDIDATE TREE SET                      |
--------------------------------------------------------------------
Generating 98 parsimony trees... 0.215 second
Computing log-likelihood of 98 initial trees ... 1.166 seconds
Current best score: -3097.363

Do NNI search on 20 best initial trees
Optimizing NNI: done in 0.0572916 secs using 203.3% CPU
Estimate model parameters (epsilon = 0.100)
BETTER TREE FOUND at iteration 1: -3097.361
Optimizing NNI: done in 0.105905 secs using 190.6% CPU
UPDATE BEST LOG-LIKELIHOOD: -3097.360
Optimizing NNI: done in 0.182732 secs using 198.5% CPU
Optimizing NNI: done in 0.190491 secs using 198.7% CPU
UPDATE BEST LOG-LIKELIHOOD: -3097.360
Optimizing NNI: done in 0.16936 secs using 196.8% CPU
Optimizing NNI: done in 0.174205 secs using 196.4% CPU
Optimizing NNI: done in 0.140089 secs using 199.2% CPU
Optimizing NNI: done in 0.138821 secs using 198% CPU
Optimizing NNI: done in 0.189462 secs using 199.2% CPU
Optimizing NNI: done in 0.173777 secs using 199% CPU
Iteration 10 / LogL: -3097.360 / Time: 0h:1m:24s
Optimizing NNI: done in 0.170183 secs using 201.1% CPU
Optimizing NNI: done in 0.171189 secs using 198.1% CPU
Optimizing NNI: done in 0.17601 secs using 199.9% CPU
Optimizing NNI: done in 0.191894 secs using 193.8% CPU
Optimizing NNI: done in 0.213238 secs using 201.3% CPU
Optimizing NNI: done in 0.200214 secs using 199.3% CPU
Optimizing NNI: done in 0.310774 secs using 199.1% CPU
Optimizing NNI: done in 0.210016 secs using 196.7% CPU
Optimizing NNI: done in 0.298502 secs using 195.1% CPU
Optimizing NNI: done in 0.252529 secs using 199.8% CPU
Iteration 20 / LogL: -3097.361 / Time: 0h:1m:26s
Finish initializing candidate tree set (4)
Current best tree score: -3097.360 / CPU time: 5.201
Number of iterations: 20
--------------------------------------------------------------------
|               OPTIMIZING CANDIDATE TREE SET                      |
--------------------------------------------------------------------
Optimizing NNI: done in 0.186891 secs using 195.7% CPU
Optimizing NNI: done in 0.282879 secs using 198.9% CPU
Optimizing NNI: done in 0.197192 secs using 199.4% CPU
Optimizing NNI: done in 0.253039 secs using 194.6% CPU
Optimizing NNI: done in 0.274949 secs using 197.5% CPU
Optimizing NNI: done in 0.348851 secs using 196.3% CPU
Optimizing NNI: done in 0.318433 secs using 197.9% CPU
Optimizing NNI: done in 0.207482 secs using 194.4% CPU
Optimizing NNI: done in 0.236556 secs using 198% CPU
Optimizing NNI: done in 0.318198 secs using 198% CPU
Iteration 30 / LogL: -3097.360 / Time: 0h:1m:29s (0h:3m:37s left)
Optimizing NNI: done in 0.220527 secs using 199.8% CPU
Optimizing NNI: done in 0.347785 secs using 199.6% CPU
Optimizing NNI: done in 0.255276 secs using 198.6% CPU
Optimizing NNI: done in 0.267613 secs using 200.1% CPU
Optimizing NNI: done in 0.219848 secs using 198.2% CPU
Optimizing NNI: done in 0.407112 secs using 198.9% CPU
Optimizing NNI: done in 0.194912 secs using 198.4% CPU
Optimizing NNI: done in 0.201032 secs using 199.5% CPU
Optimizing NNI: done in 0.243272 secs using 199.7% CPU
Optimizing NNI: done in 0.296035 secs using 198.6% CPU
Iteration 40 / LogL: -3119.493 / Time: 0h:1m:31s (0h:2m:23s left)
Optimizing NNI: done in 0.230558 secs using 200.6% CPU
Optimizing NNI: done in 0.201792 secs using 199.1% CPU
Optimizing NNI: done in 0.169298 secs using 199.2% CPU
Optimizing NNI: done in 0.29717 secs using 200.6% CPU
Optimizing NNI: done in 0.214507 secs using 200.7% CPU
Optimizing NNI: done in 0.233581 secs using 199.3% CPU
Optimizing NNI: done in 0.448498 secs using 199.9% CPU
Optimizing NNI: done in 0.325055 secs using 199.5% CPU
Optimizing NNI: done in 0.359207 secs using 200.2% CPU
Optimizing NNI: done in 0.318984 secs using 199.1% CPU
Iteration 50 / LogL: -3097.362 / Time: 0h:1m:34s (0h:1m:38s left)
Log-likelihood cutoff on original alignment: -3127.564
Optimizing NNI: done in 0.265117 secs using 198.5% CPU
Optimizing NNI: done in 0.238478 secs using 200.6% CPU
Optimizing NNI: done in 0.287595 secs using 200.1% CPU
Optimizing NNI: done in 0.278305 secs using 197.5% CPU
Optimizing NNI: done in 0.439376 secs using 198.2% CPU
Optimizing NNI: done in 0.211193 secs using 197.9% CPU
Optimizing NNI: done in 0.212875 secs using 199.6% CPU
Optimizing NNI: done in 0.24995 secs using 197.6% CPU
Optimizing NNI: done in 0.302407 secs using 199.1% CPU
Optimizing NNI: done in 0.169965 secs using 200.9% CPU
Iteration 60 / LogL: -3128.845 / Time: 0h:1m:37s (0h:1m:7s left)
Optimizing NNI: done in 0.287722 secs using 200.1% CPU
Optimizing NNI: done in 0.243386 secs using 197% CPU
Optimizing NNI: done in 0.327881 secs using 200% CPU
Optimizing NNI: done in 0.220803 secs using 197.8% CPU
Optimizing NNI: done in 0.294767 secs using 197.7% CPU
Optimizing NNI: done in 0.332518 secs using 199.8% CPU
Optimizing NNI: done in 0.224703 secs using 199.7% CPU
Optimizing NNI: done in 0.208589 secs using 199.5% CPU
Optimizing NNI: done in 0.248999 secs using 194.8% CPU
Optimizing NNI: done in 0.301504 secs using 196.8% CPU
Iteration 70 / LogL: -3097.364 / Time: 0h:1m:40s (0h:0m:44s left)
Optimizing NNI: done in 0.513049 secs using 199.6% CPU
Optimizing NNI: done in 0.263384 secs using 200.2% CPU
Optimizing NNI: done in 0.352538 secs using 198.6% CPU
Optimizing NNI: done in 0.21325 secs using 199.4% CPU
Optimizing NNI: done in 0.245612 secs using 199.3% CPU
Optimizing NNI: done in 0.257727 secs using 200.3% CPU
Optimizing NNI: done in 0.284925 secs using 199.4% CPU
Optimizing NNI: done in 0.21842 secs using 198.9% CPU
Optimizing NNI: done in 0.344969 secs using 199.7% CPU
Optimizing NNI: done in 0.469157 secs using 198.9% CPU
Iteration 80 / LogL: -3097.360 / Time: 0h:1m:43s (0h:0m:27s left)
Optimizing NNI: done in 0.366603 secs using 200% CPU
Optimizing NNI: done in 0.235564 secs using 199.6% CPU
Optimizing NNI: done in 0.33771 secs using 198.3% CPU
Optimizing NNI: done in 0.267063 secs using 196.9% CPU
Optimizing NNI: done in 0.313056 secs using 198.4% CPU
Optimizing NNI: done in 0.337828 secs using 198.2% CPU
Optimizing NNI: done in 0.311101 secs using 200% CPU
Optimizing NNI: done in 0.380586 secs using 200.5% CPU
Optimizing NNI: done in 0.347673 secs using 200.1% CPU
Optimizing NNI: done in 0.207045 secs using 199.9% CPU
Iteration 90 / LogL: -3101.093 / Time: 0h:1m:46s (0h:0m:13s left)
Optimizing NNI: done in 0.355884 secs using 198.9% CPU
Optimizing NNI: done in 0.347813 secs using 200% CPU
Optimizing NNI: done in 0.216193 secs using 197.6% CPU
Optimizing NNI: done in 0.406998 secs using 198.3% CPU
Optimizing NNI: done in 0.247049 secs using 200.4% CPU
Optimizing NNI: done in 0.216287 secs using 198.7% CPU
Optimizing NNI: done in 0.255176 secs using 197.1% CPU
Optimizing NNI: done in 0.288197 secs using 198.5% CPU
Optimizing NNI: done in 0.284366 secs using 198% CPU
Optimizing NNI: done in 0.278213 secs using 197.8% CPU
Iteration 100 / LogL: -3097.360 / Time: 0h:1m:49s (0h:0m:1s left)
Log-likelihood cutoff on original alignment: -3128.541
NOTE: Bootstrap correlation coefficient of split occurrence frequencies: 1.000
Optimizing NNI: done in 0.289405 secs using 200.8% CPU
Optimizing NNI: done in 0.30599 secs using 198.7% CPU
TREE SEARCH COMPLETED AFTER 102 ITERATIONS / Time: 0h:1m:50s

--------------------------------------------------------------------
|                    FINALIZING TREE SEARCH                        |
--------------------------------------------------------------------
Performs final model parameters optimization
Estimate model parameters (epsilon = 0.010)
1. Initial log-likelihood: -3097.360
Optimal log-likelihood: -3097.359
Proportion of invariable sites: 0.388
Gamma shape alpha: 0.698
Parameters optimization took 1 rounds (0.040 sec)
BEST SCORE FOUND : -3097.359
Creating bootstrap support values...
Split supports printed to NEXUS file /media/hdd_2tb/GPA_reclassification_clean/A_dataset_creation/5_basic_phylogenetics/2_trimmed_complete_basic_phylogeny/2_OGs_with_domains_phylogeny/4_mafft_iqtree_ML_trees/OG_35_aroF_mafft_iqtree.splits.nex
Total tree length: 1.781

Total number of iterations: 102
CPU time used for tree search: 57.006 sec (0h:0m:57s)
Wall-clock time used for tree search: 28.948 sec (0h:0m:28s)
Total CPU time used: 208.435 sec (0h:3m:28s)
Total wall-clock time used: 110.170 sec (0h:1m:50s)

Computing bootstrap consensus tree...
Reading input file /media/hdd_2tb/GPA_reclassification_clean/A_dataset_creation/5_basic_phylogenetics/2_trimmed_complete_basic_phylogeny/2_OGs_with_domains_phylogeny/4_mafft_iqtree_ML_trees/OG_35_aroF_mafft_iqtree.splits.nex...
26 taxa and 127 splits.
Consensus tree written to /media/hdd_2tb/GPA_reclassification_clean/A_dataset_creation/5_basic_phylogenetics/2_trimmed_complete_basic_phylogeny/2_OGs_with_domains_phylogeny/4_mafft_iqtree_ML_trees/OG_35_aroF_mafft_iqtree.contree
Reading input trees file /media/hdd_2tb/GPA_reclassification_clean/A_dataset_creation/5_basic_phylogenetics/2_trimmed_complete_basic_phylogeny/2_OGs_with_domains_phylogeny/4_mafft_iqtree_ML_trees/OG_35_aroF_mafft_iqtree.contree
Log-likelihood of consensus tree: -3097.367

Analysis results written to: 
  IQ-TREE report:                /media/hdd_2tb/GPA_reclassification_clean/A_dataset_creation/5_basic_phylogenetics/2_trimmed_complete_basic_phylogeny/2_OGs_with_domains_phylogeny/4_mafft_iqtree_ML_trees/OG_35_aroF_mafft_iqtree.iqtree
  Maximum-likelihood tree:       /media/hdd_2tb/GPA_reclassification_clean/A_dataset_creation/5_basic_phylogenetics/2_trimmed_complete_basic_phylogeny/2_OGs_with_domains_phylogeny/4_mafft_iqtree_ML_trees/OG_35_aroF_mafft_iqtree.treefile
  Likelihood distances:          /media/hdd_2tb/GPA_reclassification_clean/A_dataset_creation/5_basic_phylogenetics/2_trimmed_complete_basic_phylogeny/2_OGs_with_domains_phylogeny/4_mafft_iqtree_ML_trees/OG_35_aroF_mafft_iqtree.mldist

Ultrafast bootstrap approximation results written to:
  Split support values:          /media/hdd_2tb/GPA_reclassification_clean/A_dataset_creation/5_basic_phylogenetics/2_trimmed_complete_basic_phylogeny/2_OGs_with_domains_phylogeny/4_mafft_iqtree_ML_trees/OG_35_aroF_mafft_iqtree.splits.nex
  Consensus tree:                /media/hdd_2tb/GPA_reclassification_clean/A_dataset_creation/5_basic_phylogenetics/2_trimmed_complete_basic_phylogeny/2_OGs_with_domains_phylogeny/4_mafft_iqtree_ML_trees/OG_35_aroF_mafft_iqtree.contree
  Screen log file:               /media/hdd_2tb/GPA_reclassification_clean/A_dataset_creation/5_basic_phylogenetics/2_trimmed_complete_basic_phylogeny/2_OGs_with_domains_phylogeny/4_mafft_iqtree_ML_trees/OG_35_aroF_mafft_iqtree.log

Date and Time: Thu Feb 15 07:40:54 2024
```
