## Supplementary Data 7 for "Structural and evolutionary analyses support reclassification of glycopeptide antibiotics as xyclopeptides": OG_35_aroF_mafft_iqtree.mldist

```
26
StsBA_1    0.0000000 0.2199416 0.2199416 0.5682452 0.2192054 0.2213241 0.2030287 0.5682452 0.3709566 0.3881064 0.2213241 0.2052868 0.3709566 0.2158407 0.3881064 0.3356139 0.2030287 0.1710500 0.5937564 0.0000010 0.2166641 0.5928792 0.4074011 0.0495232 0.4074011 0.3858436 
StsW25_2   0.2199416 0.0000000 0.0000010 0.5098950 0.0086509 0.0205821 0.0772463 0.5098950 0.3926956 0.3975556 0.0205821 0.0843636 0.3926956 0.0726319 0.3975556 0.3905852 0.0772463 0.2244108 0.5154238 0.2199416 0.0781249 0.5183252 0.4173405 0.2297810 0.4173405 0.3788476 
StRir_20   0.2199416 0.0000010 0.0000000 0.5098950 0.0086509 0.0205821 0.0772463 0.5098950 0.3926956 0.3975556 0.0205821 0.0843636 0.3926956 0.0726319 0.3975556 0.3905852 0.0772463 0.2244108 0.5154238 0.2199416 0.0781249 0.5183252 0.4173405 0.2297810 0.4173405 0.3788476 
AkAan_1    0.5682452 0.5098950 0.5098950 0.0000000 0.5072937 0.5330115 0.5161274 0.0000010 0.6267052 0.6361955 0.5330115 0.5126117 0.6267052 0.5035195 0.6361955 0.6463758 0.5161274 0.5029380 0.1686282 0.5682452 0.5138416 0.1426680 0.6525051 0.5959640 0.6525051 0.6586383 
StAua_2    0.2192054 0.0086509 0.0086509 0.5072937 0.0000000 0.0175821 0.0782445 0.5072937 0.3917544 0.3965631 0.0175821 0.0878010 0.3917544 0.0758937 0.3965631 0.3896227 0.0782445 0.2219159 0.5087559 0.2192054 0.0814481 0.5156150 0.4162451 0.2309108 0.4162451 0.3763768 
StAfJ3_2   0.2213241 0.0205821 0.0205821 0.5330115 0.0175821 0.0000000 0.0705130 0.5330115 0.3558712 0.3595624 0.0000010 0.0801744 0.3558712 0.0760182 0.3595624 0.3671478 0.0705130 0.2278960 0.5244811 0.2213241 0.0741317 0.5492929 0.3783464 0.2330553 0.3783464 0.3449566 
StsC2_2    0.2030287 0.0772463 0.0772463 0.5161274 0.0782445 0.0705130 0.0000000 0.5161274 0.3282102 0.3471440 0.0705130 0.0364908 0.3282102 0.0408828 0.3471440 0.3652434 0.0000010 0.2138778 0.5058483 0.2030287 0.0497604 0.5336127 0.3663963 0.2049999 0.3663963 0.3233612 
AkAan_2    0.5682452 0.5098950 0.5098950 0.0000010 0.5072937 0.5330115 0.5161274 0.0000000 0.6267052 0.6361955 0.5330115 0.5126117 0.6267052 0.5035195 0.6361955 0.6463758 0.5161274 0.5029380 0.1686282 0.5682452 0.5138416 0.1426680 0.6525051 0.5959640 0.6525051 0.6586383 
UK6        0.3709566 0.3926956 0.3926956 0.6267052 0.3917544 0.3558712 0.3282102 0.6267052 0.0000000 0.0924366 0.3558712 0.3316658 0.0000010 0.3512314 0.0924366 0.1452891 0.3282102 0.3897459 0.6090341 0.3709566 0.3602991 0.6319142 0.1019543 0.3720357 0.1019543 0.1017925 
ApTi       0.3881064 0.3975556 0.3975556 0.6361955 0.3965631 0.3595624 0.3471440 0.6361955 0.0924366 0.0000000 0.3595624 0.3306190 0.0924366 0.3736792 0.0000010 0.1532045 0.3471440 0.3949327 0.6270485 0.3881064 0.3802099 0.6620638 0.0058697 0.3893799 0.0058697 0.1261629 
StAfJ3_1   0.2213241 0.0205821 0.0205821 0.5330115 0.0175821 0.0000010 0.0705130 0.5330115 0.3558712 0.3595624 0.0000000 0.0801744 0.3558712 0.0760182 0.3595624 0.3671478 0.0705130 0.2278960 0.5244811 0.2213241 0.0741317 0.5492929 0.3783464 0.2330553 0.3783464 0.3449566 
StMo_1     0.2052868 0.0843636 0.0843636 0.5126117 0.0878010 0.0801744 0.0364908 0.5126117 0.3316658 0.3306190 0.0801744 0.0000000 0.3316658 0.0298231 0.3306190 0.3514172 0.0364908 0.2166880 0.5304398 0.2052868 0.0361501 0.5486830 0.3489315 0.2272235 0.3489315 0.3167313 
ApsA3_2    0.3709566 0.3926956 0.3926956 0.6267052 0.3917544 0.3558712 0.3282102 0.6267052 0.0000010 0.0924366 0.3558712 0.3316658 0.0000000 0.3512314 0.0924366 0.1452891 0.3282102 0.3897459 0.6090341 0.3709566 0.3602991 0.6319142 0.1019543 0.3720357 0.1019543 0.1017925 
StPo       0.2158407 0.0726319 0.0726319 0.5035195 0.0758937 0.0760182 0.0408828 0.5035195 0.3512314 0.3736792 0.0760182 0.0298231 0.3512314 0.0000000 0.3736792 0.3926635 0.0408828 0.2198776 0.5236641 0.2158407 0.0206825 0.5390149 0.3929886 0.2386151 0.3929886 0.3498789 
ApTi_4     0.3881064 0.3975556 0.3975556 0.6361955 0.3965631 0.3595624 0.3471440 0.6361955 0.0924366 0.0000010 0.3595624 0.3306190 0.0924366 0.3736792 0.0000000 0.1532045 0.3471440 0.3949327 0.6270485 0.3881064 0.3802099 0.6620638 0.0058697 0.3893799 0.0058697 0.1261629 
ApRc       0.3356139 0.3905852 0.3905852 0.6463758 0.3896227 0.3671478 0.3652434 0.6463758 0.1452891 0.1532045 0.3671478 0.3514172 0.1452891 0.3926635 0.1532045 0.0000000 0.3652434 0.3745936 0.6304778 0.3356139 0.3885927 0.6643197 0.1653996 0.3508923 0.1653996 0.1608444 
StsC2_1    0.2030287 0.0772463 0.0772463 0.5161274 0.0782445 0.0705130 0.0000010 0.5161274 0.3282102 0.3471440 0.0705130 0.0364908 0.3282102 0.0408828 0.3471440 0.3652434 0.0000000 0.2138778 0.5058483 0.2030287 0.0497604 0.5336127 0.3663963 0.2049999 0.3663963 0.3233612 
StAvMA_2   0.1710500 0.2244108 0.2244108 0.5029380 0.2219159 0.2278960 0.2138778 0.5029380 0.3897459 0.3949327 0.2278960 0.2166880 0.3897459 0.2198776 0.3949327 0.3745936 0.2138778 0.0000000 0.5441236 0.1710500 0.2149065 0.5631695 0.4074786 0.1800349 0.4074786 0.3871612 
Kus        0.5937564 0.5154238 0.5154238 0.1686282 0.5087559 0.5244811 0.5058483 0.1686282 0.6090341 0.6270485 0.5244811 0.5304398 0.6090341 0.5236641 0.6270485 0.6304778 0.5058483 0.5441236 0.0000000 0.5937564 0.5308995 0.1069433 0.6430043 0.6092373 0.6430043 0.6078815 
StsBA_2    0.0000010 0.2199416 0.2199416 0.5682452 0.2192054 0.2213241 0.2030287 0.5682452 0.3709566 0.3881064 0.2213241 0.2052868 0.3709566 0.2158407 0.3881064 0.3356139 0.2030287 0.1710500 0.5937564 0.0000000 0.2166641 0.5928792 0.4074011 0.0495232 0.4074011 0.3858436 
StCr       0.2166641 0.0781249 0.0781249 0.5138416 0.0814481 0.0741317 0.0497604 0.5138416 0.3602991 0.3802099 0.0741317 0.0361501 0.3602991 0.0206825 0.3802099 0.3885927 0.0497604 0.2149065 0.5308995 0.2166641 0.0000000 0.5531253 0.3998001 0.2361172 0.3998001 0.3645195 
Uc878      0.5928792 0.5183252 0.5183252 0.1426680 0.5156150 0.5492929 0.5336127 0.1426680 0.6319142 0.6620638 0.5492929 0.5486830 0.6319142 0.5390149 0.6620638 0.6643197 0.5336127 0.5631695 0.1069433 0.5928792 0.5531253 0.0000000 0.6603636 0.5988267 0.6603636 0.6623890 
ApTi_5     0.4074011 0.4173405 0.4173405 0.6525051 0.4162451 0.3783464 0.3663963 0.6525051 0.1019543 0.0058697 0.3783464 0.3489315 0.1019543 0.3929886 0.0058697 0.1653996 0.3663963 0.4074786 0.6430043 0.4074011 0.3998001 0.6603636 0.0000000 0.4089635 0.0000010 0.1373479 
StDu       0.0495232 0.2297810 0.2297810 0.5959640 0.2309108 0.2330553 0.2049999 0.5959640 0.3720357 0.3893799 0.2330553 0.2272235 0.3720357 0.2386151 0.3893799 0.3508923 0.2049999 0.1800349 0.6092373 0.0495232 0.2361172 0.5988267 0.4089635 0.0000000 0.4089635 0.3958405 
tei_2      0.4074011 0.4173405 0.4173405 0.6525051 0.4162451 0.3783464 0.3663963 0.6525051 0.1019543 0.0058697 0.3783464 0.3489315 0.1019543 0.3929886 0.0058697 0.1653996 0.3663963 0.4074786 0.6430043 0.4074011 0.3998001 0.6603636 0.0000010 0.4089635 0.0000000 0.1373479 
Uc37       0.3858436 0.3788476 0.3788476 0.6586383 0.3763768 0.3449566 0.3233612 0.6586383 0.1017925 0.1261629 0.3449566 0.3167313 0.1017925 0.3498789 0.1261629 0.1608444 0.3233612 0.3871612 0.6078815 0.3858436 0.3645195 0.6623890 0.1373479 0.3958405 0.1373479 0.0000000 
```
