## Supplementary Data 7 for "Structural and evolutionary analyses support reclassification of glycopeptide antibiotics as xyclopeptides": OG_35_aroF_mafft_iqtree.treefile

```
(StsBA_1:0.0000010012,(((((((((((((((((StsW25_2:0.0000000000,StRi_1:0.0000000000):0.0000000000,StRi_3:0.0000000000):0.0000000000,StRi_6:0.0000000000):0.0000000000,StsW83_2:0.0000000000):0.0000000000,StRi_5:0.0000000000):0.0000000000,StRiR_1:0.0000000000):0.0000000000,rim:0.0000000000):0.0000000000,StsW83_1:0.0000000000):0.0000000000,StRir_1:0.0000000000):0.0000000000,StRi1:0.0000000000):0.0000010012,StRir_20:0.0000010012)96:0.0063279459,StAua_2:0.0029380373)88:0.0118959200,(StAfJ3_2:0.0000010012,StAfJ3_1:0.0000010012)95:0.0040493989)92:0.0491911866,((StsC2_2:0.0000010012,StsC2_1:0.0000010012)97:0.0155043302,(StMo_1:0.0124875314,(StPo:0.0063320782,StCr:0.0157453109)80:0.0131832963)58:0.0123372258)64:0.0184215285)96:0.0793592863,(((AkAan_1:0.0000010012,AkAan_2:0.0000010012)99:0.0740295156,(Kus:0.0731550452,Uc878:0.0503569692)84:0.0502290316)100:0.4829263395,((((UK6:0.0000010012,ApsA3_2:0.0000010012)99:0.0385551842,(((ApTi:0.0000000000,tei_1:0.0000000000):0.0000010012,ApTi_4:0.0000010012)63:0.0000010012,(ApTi_5:0.0000010012,tei_2:0.0000010012)96:0.0061743215)100:0.0583996435)62:0.0131766946,Uc37:0.0630708707)49:0.0215269181,ApRc:0.0849558482)100:0.1963300135)59:0.0297800050)85:0.0566502355,StAvMA_2:0.1063355797)99:0.0728904242,StDu:0.0315496584)99:0.0235090047,StsBA_2:0.0000010012);
```
