## Supplementary Data 7 for "Structural and evolutionary analyses support reclassification of glycopeptide antibiotics as xyclopeptides": OG_36_dbv3_mafft_iqtree.bionj

```
((((((((StX_4:5e-07,StFr_4:5e-07):0.02101364,(StX:0.020324865,((StsMU:0.0011639027,StsW0_1:-9.6453179e-05):2.131031e-05,StsW0_2:-2.0810307e-05):0.0073833927):0.0016477341):0.0021883706,StsS0:0.015944425):0.20968807,(StDu:0.14985088,StAvMA_2:0.25021848):0.030564629):0.0027133673,(StsY_B:0.038402203,(StSe_2:7.7954937e-05,StSe_1:-7.6954944e-05):0.034429368):0.20669338):0.21165073,((((NnGeA9:-0.0049206116,(NnGe:5e-07,A40:5e-07):0.0049211117):0.064530082,(A50:0.0059149968,NnCxD5_1:-0.0047421507):0.086040564):0.08912538,NnsW4_1:0.21394064):0.87270808,(((StAq:0.025775541,(StsTL_3:5e-07,StsTL_1:5e-07):0.015803792):0.31636572,StFu:0.27780956):0.21721171,((UK6:-0.0024044346,ApsA3_2:0.0036062566):0.28485665,((((((tei_2:6.0899134e-07,ApTi:3.9100865e-07):0.0046052267,tei_1:-0.0033734369):0.0036676771,ApTi_5:-0.0036671769):0.001900744,ApTi_4:-0.0019002442):0.12046036,Uc37:0.11327951):0.16297553,ApRc:0.26567113):0.024419636):0.43755257):0.47106436):0.29921299):0.24967203,((StMo_1:0.038781457,(StCr:0.016995078,StPo:0.017612608):0.018975368):0.043102786,(StsC2_2:1.1443413e-05,StsC2_1:-1.0443413e-05):0.073400132):0.067525089):0.094455801,(StsW25_2:-0.0061861454,((StRir_20:5e-07,StRi_5:5e-07):0.0061287209,(StsW83_2:5e-07,StsW83_1:5e-07):0.009608848):0.0052856775):0.02533716,(StAfJ3_2:5e-07,StAfJ3_1:5e-07):0.17014979);
```
