## Supplementary Data 7 for "Structural and evolutionary analyses support reclassification of glycopeptide antibiotics as xyclopeptides": OG_36_dbv3_mafft_iqtree.ckp

```
--- # IQ-TREE Checkpoint ver >= 1.6
CandidateSet:
 00: -22253.326593 (0:0.0000009998,((((((((1:0.0012784834,(2:0.0000009998,18:0.0000009998):0.002950310073):0.006509946104,(13:0.0000009998,21:0.0000009998):0.00649154654):0.05475553838,(5:0.0000009998,11:0.0000009998):0.1424039718):0.07269108424,((6:0.0000009998,28:0.0000009998):0.07107901246,(12:0.0357397916,(23:0.0150093932,33:0.0218438459):0.02835314985):0.05732311389):0.05524371824):0.3324001533,((((3:0.0000009998,(9:0.0000009998,41:0.0000009998):9.997793852e-07):0.07114975751,(14:0.0012208641,31:0.0000023475):0.08862052315):0.0922854563,40:0.2293293155):1.029741048,(((4:0.0206224256,(17:0.0000009998,25:0.0000009998):0.022318461):0.3772956006,32:0.2536841681):0.2502974264,((8:0.0000009998,20:0.0012860471):0.2735396579,((((((10:0.0000009998,38:0.0000009998):9.997793852e-07,24:0.0000009998):9.997793852e-07,35:0.0000009998):9.997793852e-07,30:0.0013190415):0.13540456,39:0.1190427616):0.1555840128,27:0.3628733954):0.07620323478):0.5481456816):0.5449139181):0.364559143):0.1708377421,(7:0.0396965329,(15:0.0000009998,34:0.0000009998):0.03518564344):0.2068215477):0.05101291617,(29:0.2774148776,37:0.1459062117):0.05059231465):0.2318757603,((((16:0.0000009998,19:0.0000009998):0.001086844368,36:0.0000009998):0.008925672337,42:0.0202557700):0.005858080715,26:0.0209749065):0.007849682087):0.009448469437,22:0.0000009998);
 01: -22253.327642 (0:0.0000010000,((((((((1:0.0012782849,(2:0.0000010000,18:0.0000010000):0.002951689779):0.006511864694,(13:0.0000010000,21:0.0000010000):0.00649179177):0.05476887183,(5:0.0000010000,11:0.0000010000):0.1424360462):0.07271782078,((6:0.0000010000,28:0.0000010000):0.071092902,(12:0.0357461064,(23:0.0150120671,33:0.0218487818):0.02836015285):0.05733742827):0.05523560768):0.3325230862,((((3:0.0000010000,(9:0.0000010000,41:0.0000010000):1e-06):0.07117370264,(14:0.0012213018,31:0.0000023480):0.08863886836):0.09233665557,40:0.2293664163):1.030341362,(((4:0.0206201409,(17:0.0000010000,25:0.0000010000):0.02232896413):0.377501988,32:0.2536973030):0.2502576038,((8:0.0000010000,20:0.0012870267):0.2738692659,((((((10:0.0000010000,38:0.0000010000):1e-06,35:0.0000010000):1e-06,24:0.0000010000):1e-06,30:0.0013189502):0.1354196624,39:0.1191172091):0.1557266985,27:0.3631198289):0.07587561295):0.5488832177):0.5452936272):0.3647008264):0.1708856633,(7:0.0397031183,(15:0.0000010000,34:0.0000010000):0.03519285586):0.2068667932):0.05103208187,(29:0.2774959422,37:0.1459396620):0.05058978024):0.2319421667,((((16:0.0000010000,19:0.0000010000):0.0010865666,36:0.0000010000):0.008928109675,42:0.0202594836):0.005859904909,26:0.0209788991):0.007850888366):0.009450840534,22:0.0000010000);
 02: -22253.3277077 (0:0.0000010000,((((((((1:0.0012786919,(2:0.0000010000,18:0.0000010000):0.002950845896):0.006511358794,(13:0.0000010000,21:0.0000010000):0.00649110095):0.05476279711,(5:0.0000010000,11:0.0000010000):0.14242565):0.07270874031,((6:0.0000010000,28:0.0000010000):0.07108868814,(12:0.0357440621,(23:0.0150105166,33:0.0218461273):0.02835705914):0.05733187612):0.05524359919):0.3324338699,((((3:0.0000010000,(9:0.0000010000,41:0.0000010000):1e-06):0.07116198695,(14:0.0012204542,31:0.0000026887):0.08863302244):0.09222754122,40:0.2294860242):1.030205949,(((4:0.0206188204,(17:0.0000010000,25:0.0000010000):0.02232358565):0.3773841266,32:0.2537292251):0.2503982644,((8:0.0000010000,20:0.0012858356):0.2736120744,((((((10:0.0000010000,38:0.0000010000):1e-06,30:0.0013188859):1e-06,24:0.0000010000):1e-06,35:0.0000010000):0.1354202486,39:0.1190566851):0.1556462289,27:0.3629496895):0.0761923638):0.5483243409):0.5452139627):0.364626675):0.1709044244,(7:0.0397025981,(15:0.0000010000,34:0.0000010000):0.03518903161):0.2068570913):0.05102403291,(29:0.2774728462,37:0.1459291732):0.05059965344):0.2319208832,((((16:0.0000010000,19:0.0000010000):0.001086679672,36:0.0000010000):0.008926560462,42:0.0202571985):0.005859112247,26:0.0209774918):0.007849760014):0.009449965645,22:0.0000010000);
 03: -22253.3277315 (0:0.0000010000,((((((((1:0.0012788157,(2:0.0000010000,18:0.0000010000):0.002951082478):0.006512387331,(13:0.0000010000,21:0.0000010000):0.006491748882):0.0547655791,(5:0.0000010000,11:0.0000010000):0.1424314473):0.07271422885,((6:0.0000010000,28:0.0000010000):0.07109072117,(12:0.0357451492,(23:0.0150116438,33:0.0218476769):0.02835869465):0.05733448031):0.05523814504):0.3325354318,((((3:0.0000010000,(9:0.0000010000,41:0.0000010000):1e-06):0.07116893099,(14:0.0012216577,31:0.0000026887):0.08863793416):0.09233298529,40:0.2293567247):1.030238271,(((4:0.0206273159,(17:0.0000010000,25:0.0000010000):0.02232210734):0.3774508576,32:0.2537152370):0.2503635497,((8:0.0000010000,20:0.0012863690):0.2737343808,((((((10:0.0000010000,38:0.0000010000):1e-06,24:0.0000010000):1e-06,30:0.0013193786):1e-06,35:0.0000010000):0.1354262691,39:0.1190877024):0.1556762907,27:0.3630380219):0.07606212304):0.5485625282):0.5451914906):0.3647138709):0.1708703696,(7:0.0397030427,(15:0.0000010000,34:0.0000010000):0.03519109867):0.206864712):0.0510274574,(29:0.2774855605,37:0.1459352853):0.05059383024):0.2319328122,((((16:0.0000010000,19:0.0000010000):0.00108707081,36:0.0000010000):0.008928816664,42:0.0202588952):0.005859460444,26:0.0209782639):0.007850665808):0.00945042751,22:0.0000010000);
 04: -22253.3277415 (0:0.0000009994,((((((((1:0.0012775743,(2:0.0000009994,18:0.0000009994):0.002950759685):0.006511527159,(13:0.0000009994,21:0.0000009994):0.006493699909):0.05476460096,(5:0.0000009994,11:0.0000009994):0.142442763):0.07272292322,((6:0.0000009994,28:0.0000009994):0.07109635616,(12:0.0357478012,(23:0.0150130291,33:0.0218478330):0.02835936852):0.05733473028):0.05524489792):0.3324784735,((((3:0.0000009994,(9:0.0000009994,41:0.0000009994):9.993581296e-07):0.07117105081,(14:0.0012214262,31:0.0000026786):0.08864375787):0.09227809073,40:0.2294705448):1.030194205,(((4:0.0206333261,(17:0.0000009994,25:0.0000009994):0.02232488135):0.3775496149,32:0.2537025571):0.2502742754,((8:0.0000009994,20:0.0012859763):0.2737925787,(((((10:0.0000009994,38:0.0000009994):9.993581296e-07,35:0.0000009994):9.993581296e-07,(24:0.0000009994,30:0.0013193875):9.993581296e-07):0.1355012825,39:0.1190998753):0.1556540947,27:0.3631249672):0.07611381753):0.5484533523):0.5450404967):0.364769764):0.170903628,(7:0.0397118169,(15:0.0000009994,34:0.0000009994):0.03518972955):0.2068684976):0.05102945858,(29:0.2774946039,37:0.1459369502):0.05059667931):0.2319371291,((((16:0.0000009994,19:0.0000009994):0.001086838592,36:0.0000009994):0.008928067564,42:0.0202594764):0.005859679293,26:0.0209788970):0.007850625192):0.009452388129,22:0.0000009994);
 05: -22253.3277953 (0:0.0000010000,((((((((1:0.0012788281,(2:0.0000010000,18:0.0000010000):0.002951448659):0.00651285542,(13:0.0000010000,21:0.0000010000):0.006492682396):0.05477041805,(5:0.0000010000,11:0.0000010000):0.1424444342):0.0727217712,((6:0.0000010000,28:0.0000010000):0.07109709154,(12:0.0357484243,(23:0.0150129887,33:0.0218496060):0.02836115287):0.05733970745):0.05524317758):0.3324991339,((((3:0.0000010000,(9:0.0000010000,41:0.0000010000):1e-06):0.07117554582,(14:0.0012209603,31:0.0000026887):0.08864462203):0.09204043211,40:0.2298637520):1.030619028,(((4:0.0206413614,(17:0.0000010000,25:0.0000010000):0.02231922469):0.3774679851,32:0.2538151942):0.2502848141,((8:0.0000010000,20:0.0012856190):0.2736961314,(((((10:0.0000010000,38:0.0000010000):1e-06,(24:0.0000010000,35:0.0000010000):1e-06):1e-06,30:0.0013181399):0.1354800361,39:0.1190857818):0.1556206358,27:0.3630564673):0.07622970079):0.5486973845):0.5454123313):0.364639881):0.1709250212,(7:0.0397065470,(15:0.0000010000,34:0.0000010000):0.03519370489):0.2068879611):0.05102779157,(29:0.2775083704,37:0.1459468169):0.05059659709):0.2319524586,((((16:0.0000010000,19:0.0000010000):0.00108628303,36:0.0000010000):0.008928506681,42:0.0202604040):0.005860275241,26:0.0209798415):0.007851740245):0.009451289056,22:0.0000010000);
 06: -22253.3278336 (0:0.0000010000,((((((((1:0.0012788280,(2:0.0000010000,18:0.0000010000):0.002951448638):0.006512855376,(13:0.0000010000,21:0.0000010000):0.006492682479):0.05477041935,(5:0.0000010000,11:0.0000010000):0.1424444345):0.0727217757,((6:0.0000010000,28:0.0000010000):0.07109709104,(12:0.0357484237,(23:0.0150129886,33:0.0218496065):0.02836115341):0.0573397084):0.05524316516):0.332499249,((((3:0.0000010000,(9:0.0000010000,41:0.0000010000):1e-06):0.07117556722,(14:0.0012209603,31:0.0000026887):0.08864451183):0.09204028176,40:0.2298639271):1.030619007,(((4:0.0206413456,(17:0.0000010000,25:0.0000010000):0.0223192302):0.377468055,32:0.2538149764):0.2502845134,((8:0.0000010000,20:0.0012856189):0.2736962796,((((((10:0.0000010000,38:0.0000010000):1e-06,30:0.0013181398):1e-06,35:0.0000010000):1e-06,24:0.0000010000):0.1354799398,39:0.1190858174):0.1556205325,27:0.3630565641):0.07622955667):0.548697133):0.5454125773):0.3646398412):0.1709249647,(7:0.0397065443,(15:0.0000010000,34:0.0000010000):0.03519370483):0.2068879421):0.05102778151,(29:0.2775083585,37:0.1459468116):0.0505965809):0.2319524531,((((16:0.0000010000,19:0.0000010000):0.001086283015,36:0.0000010000):0.008928506075,42:0.0202604030):0.005860277246,26:0.0209798405):0.007851740196):0.00945128853,22:0.0000010000);
 07: -22258.3872198 (0:0.0000010000,((((((((((1:0.0012771922,(2:0.0000010000,18:0.0000010000):0.002949878261):0.006509424845,(13:0.0000010000,21:0.0000010000):0.006492651137):0.05473073129,(5:0.0000010000,11:0.0000010000):0.1423992202):0.07263134351,((6:0.0000010000,28:0.0000010000):0.07112978837,(12:0.0357379806,(23:0.0150066246,33:0.0218521566):0.0283630638):0.05728091889):0.05528038056):0.3327770381,((((3:0.0000010000,(9:0.0000010000,41:0.0000010000):1e-06):0.07117915681,(14:0.0012204965,31:0.0000027169):0.08865806227):0.09250764775,40:0.2293416751):1.031774125,(((4:0.0206265199,(17:0.0000010000,25:0.0000010000):0.02231378723):0.3776341933,32:0.2535257770):0.2521953177,((8:0.0000010000,20:0.0012850001):0.2733949891,((((((10:0.0000010000,38:0.0000010000):1e-06,24:0.0000010000):1e-06,35:0.0000010000):1e-06,30:0.0013176356):0.1355164271,39:0.1189304540):0.1556531359,27:0.3628679114):0.07648396875):0.5462916098):0.5434657589):0.363573217):0.1707893538,(7:0.0393861522,(15:0.0000010000,34:0.0000010000):0.03550032792):0.2063089502):0.04827619022,(29:0.2769927238,37:0.1466203564):0.05386314273):0.2352113524,((16:0.0000010000,19:0.0000010000):0.001085859672,36:0.0000010000):0.00710860406):0.002094201703,42:0.0205311842):0.005460717411,26:0.0210364897):0.01708933175,22:0.0000010000);
 08: -22258.3872715 (0:0.0000010000,((((((((((1:0.0012775072,(2:0.0000010000,18:0.0000010000):0.002949434559):0.00650839774,(13:0.0000010000,21:0.0000010000):0.006492503913):0.05472676287,(5:0.0000010000,11:0.0000010000):0.1423880592):0.07262435253,((6:0.0000010000,28:0.0000010000):0.07112389355,(12:0.0357351022,(23:0.0150054364,33:0.0218505724):0.02836101297):0.05727682727):0.05527633372):0.3328303918,((((3:0.0000010000,(9:0.0000010000,41:0.0000010000):1e-06):0.07117456449,(14:0.0012202911,31:0.0000026887):0.08865246411):0.09287357413,40:0.2287239074):1.031360419,(((4:0.0206188917,(17:0.0000010000,25:0.0000010000):0.02231479612):0.3776205397,32:0.2534543496):0.2522143257,((8:0.0000010000,20:0.0012850809):0.2734121915,((((((10:0.0000010000,38:0.0000010000):1e-06,35:0.0000010000):1e-06,24:0.0000010000):1e-06,30:0.0013180647):0.1354855358,39:0.1189342115):0.1556595258,27:0.3628535175):0.07639183112):0.5462618518):0.5432371703):0.3636760878):0.1707277682,(7:0.0393829330,(15:0.0000010000,34:0.0000010000):0.03549801945):0.2062934531):0.04827451368,(29:0.2769699948,37:0.1466125621):0.0538579832):0.2351938793,((16:0.0000010000,19:0.0000010000):0.001086175368,36:0.0000010000):0.007108557737):0.00209419832,42:0.0205297924):0.005460287812,26:0.0210350624):0.01708816712,22:0.0000010000);
 09: -22286.4665185 (0:0.0000010000,(((((((1:0.0012024742,((2:0.0000010000,18:0.0000010000):0.002656025726,(5:0.0000010000,11:0.0000010000):0.204853807):0.001320503322):0.005499377767,(13:0.0000024099,21:0.0000021083):0.006458671832):0.1232384422,((6:0.0000010000,28:0.0000010000):0.06980536534,(12:0.0354715889,(23:0.0150129329,33:0.0219081598):0.02880249639):0.05890221241):0.05391100055):0.3323649852,((((3:0.0000010000,(9:0.0000010000,41:0.0000010000):1e-06):0.07130473908,(14:0.0012241626,31:0.0000026887):0.08893914872):0.09228893013,40:0.2304911827):1.034405447,(((4:0.0207168787,(17:0.0000010000,25:0.0000010000):0.0223191574):0.3783007593,32:0.2542105115):0.2504500428,((8:0.0000010000,20:0.0012895879):0.2747271191,((((((10:0.0000010000,38:0.0000010000):1e-06,24:0.0000010000):1e-06,35:0.0000010000):1e-06,30:0.0013229549):0.1358023221,39:0.1194345277):0.1560959539,27:0.3642983151):0.07604131125):0.5511421044):0.5476888161):0.3665115473):0.1705174908,(7:0.0396990799,(15:0.0000010000,34:0.0000010000):0.03538392273):0.2072421606):0.0518096841,(29:0.2788777178,37:0.1458725508):0.05049891696):0.2327377563,((((16:0.0000010000,19:0.0000010000):0.00109006921,36:0.0000010000):0.00895066258,42:0.0203126093):0.005875889795,26:0.0210347942):0.007886570529):0.009460857996,22:0.0000010000);
 10: -22333.4248397 (0:0.0000010000,(((((((1:0.0012869118,(2:0.0000010000,18:0.0000010000):0.002952707461):0.006361497515,(13:0.0000010000,21:0.0000010000):0.006651727504):0.05415489363,(5:0.0000010000,11:0.0000010000):0.1431527589):0.07352972337,((((((3:0.0000010000,(9:0.0000010000,41:0.0000010000):1e-06):0.07164450829,(14:0.0012221722,31:0.0000022892):0.08828433494):0.08350259972,40:0.2390627409):0.9997365549,(((4:0.0209351928,(17:0.0000010000,25:0.0000010000):0.02206358035):0.3857246331,32:0.2467370398):0.2762152577,((8:0.0000010000,20:0.0012874679):0.2774286,((((((10:0.0000010000,38:0.0000010000):1e-06,24:0.0000010000):1e-06,35:0.0000010000):1e-06,30:0.0013177888):0.1360108625,39:0.1182467486):0.1583272713,27:0.3610152026):0.07125676152):0.536087058):0.5901588263):0.6219766561,(6:0.0000010000,28:0.0000010000):0.03444125764):0.03774110275,(12:0.0357527701,(23:0.0149901371,33:0.0219029721):0.02841631255):0.05773834645):0.0541907972):0.5008841585,(7:0.0394626788,(15:0.0000010000,34:0.0000010000):0.03535723872):0.2036430399):0.05413940934,(29:0.2791650115,37:0.1440024636):0.05207495097):0.2301982217,((((16:0.0000010000,19:0.0000010000):0.00108624073,36:0.0000010000):0.008926171874,42:0.0202512652):0.005853688816,26:0.0209722273):0.007916946003):0.009381010725,22:0.0000010000);
 11: -22333.4335789 (0:0.0000010000,(((((((1:0.0012870515,(2:0.0000010000,18:0.0000010000):0.002952520038):0.006361041287,(13:0.0000010000,21:0.0000010000):0.006652744075):0.05416508213,(5:0.0000010000,11:0.0000010000):0.1431638377):0.07344203252,((((((3:0.0000010000,(9:0.0000010000,41:0.0000010000):1e-06):0.07166015957,(14:0.0012221588,31:0.0000020874):0.08832941836):0.08571947715,40:0.2355949118):0.9980204282,(((4:0.0208940216,(17:0.0000010000,25:0.0000010000):0.02209929649):0.3861355589,32:0.2464407310):0.2763144544,((8:0.0000010000,20:0.0012886206):0.2785448902,((((((10:0.0000010000,38:0.0000010000):1e-06,35:0.0000010000):1e-06,24:0.0000010000):1e-06,30:0.0013195091):0.1359594463,39:0.1184127410):0.158732908,27:0.3615701894):0.0697497444):0.5367932113):0.5890193416):0.6230105427,(6:0.0000010000,28:0.0000010000):0.0340188381):0.03803508151,(12:0.0357373963,(23:0.0149952638,33:0.0219031327):0.028432496):0.05771573874):0.05434234825):0.5009064209,(7:0.0394390763,(15:0.0000010000,34:0.0000010000):0.03536677353):0.2036589939):0.05411964455,(29:0.2791423787,37:0.1439939336):0.05200414971):0.2301987586,((((16:0.0000010000,19:0.0000010000):0.001086075896,36:0.0000010000):0.00892479892,42:0.0202494675):0.005852990173,26:0.0209704039):0.007916828381):0.009377367277,22:0.0000010000);
 12: -22333.8894194 (0:0.0000010000,((((((((1:0.0012787923,(2:0.0000010000,18:0.0000010000):0.002953768734):0.006554024789,(13:0.0000010000,21:0.0000010000):0.006468906223):0.05485489436,(5:0.0000010000,11:0.0000010000):0.1429063173):0.07292835672,((6:0.0000010000,28:0.0000010000):0.07122062117,(12:0.0357844571,(23:0.0150295206,33:0.0218766632):0.02841186146):0.05735520979):0.05534327254):0.3320176454,((((3:0.0000010000,(9:0.0000010000,41:0.0000010000):1e-06):0.07128371303,(14:0.0012220824,31:0.0000024715):0.08868597987):0.09205621983,40:0.2298277647):1.033428177,(((4:0.0205604254,(17:0.0000010000,25:0.0000010000):0.02246150469):0.3810230207,32:0.2511440659):0.2518751074,((8:0.0000020211,20:0.0012876620):0.2755326887,((((((10:0.0000010000,38:0.0000010000):1e-06,24:0.0000010000):1e-06,35:0.0000010000):1e-06,39:0.2523336550):2.033015531e-06,30:0.0013208997):0.2546910903,27:0.3604947065):0.07914098806):0.5453226945):0.5426894333):0.3650167325):0.1716645673,(7:0.0397469328,(15:0.0000010000,34:0.0000010000):0.03527111975):0.206841382):0.0514697747,(29:0.2777825440,37:0.1461094717):0.05061075944):0.2324118454,((((16:0.0000010000,19:0.0000010000):0.001087486589,36:0.0000020481):0.008937390021,42:0.0202830572):0.005866634239,26:0.0210039081):0.007832175766):0.009489642237,22:0.0000010000);
 13: -22363.4830755 (0:0.0000010000,((((((((1:0.0000021687,((((3:0.0000010000,(9:0.0000010000,41:0.0000010000):1e-06):0.07161438833,(14:0.0012273534,31:0.0000026887):0.08907978202):0.08285811689,40:0.2403468533):1.027533248,(((4:0.0202432890,(17:0.0000010000,25:0.0000010000):0.02290408955):0.3801605782,32:0.2559427511):0.2884533529,((8:0.0000010000,20:0.0012921704):0.2763116685,((((((10:0.0000010000,38:0.0000010000):1e-06,35:0.0000010000):1e-06,24:0.0000010000):1e-06,30:0.0013229407):0.1368411642,39:0.1184496668):0.1589410017,27:0.3636514068):0.07403488433):0.5237711115):0.5892566279):0.7402687094):0.001297454427,(2:0.0000010000,18:0.0000010000):0.003036410821):0.006282717887,(13:0.0000010000,21:0.0000010000):0.006693889547):0.05406596593,(5:0.0000010000,11:0.0000010000):0.1435470058):0.07238362533,((6:0.0000010000,28:0.0000010000):0.07110129143,(12:0.0356930981,(23:0.0150317507,33:0.0219672548):0.02867086358):0.05785995127):0.05659918353):0.5043686731,(7:0.0393173614,(15:0.0000010000,34:0.0000010000):0.03580480303):0.2056931037):0.05320483109,(29:0.2805740572,37:0.1443766209):0.05233124659):0.2312070067,((((16:0.0000010000,19:0.0000010000):0.001091047902,36:0.0000010000):0.008957074035,42:0.0203268370):0.005876209338,26:0.0210507310):0.00793995763):0.009420289278,22:0.0000010000);
 14: -22382.5300098 (0:0.0000010000,((((((((1:0.0012834242,(2:0.0000010000,18:0.0000010000):0.002952417926):0.006393698755,(13:0.0000010000,21:0.0000010000):0.006615082402):0.053912273,(5:0.0000010000,11:0.0000010000):0.1429662828):0.07626628501,((6:0.0000010000,28:0.0000010000):0.06992322866,(12:0.0357106012,(23:0.0150868513,33:0.0217927630):0.02844271084):0.05807284584):0.05211066964):0.3434079862,((((3:0.0000010000,(9:0.0000010000,41:0.0000010000):1e-06):0.07161124669,(14:0.0012218178,31:0.0000022316):0.08841776097):0.092165147,40:0.2293928236):1.019886673,(((4:0.0206095593,(17:0.0000010000,25:0.0000010000):0.02237983721):0.3767776219,32:0.2553720819):0.263802664,((8:0.0000010000,20:0.0012862744):0.2719221095,((((((10:0.0000010000,38:0.0000010000):1e-06,24:0.0000010000):1e-06,35:0.0000010000):1e-06,30:0.0013189896):0.1357962881,39:0.1187707818):0.1559754773,27:0.3634736328):0.07745146956):0.5369273947):0.5443204043):0.3673336498):0.3593485438,26:0.0125342186):0.008530605059,(((16:0.0000010000,19:0.0000010000):0.001085574436,36:0.0000010000):0.008743531627,42:0.0204435869):0.006147094284):0.007365009344,((7:0.0411851713,(15:0.0000010000,34:0.0000010000):0.03377007201):0.2433633027,(29:0.2826050100,37:0.1414840060):0.05791788439):0.2280326406):0.009489264159,22:0.0000010000);
 15: -22473.2641185 (0:0.0000010000,((((((((((1:0.0012841488,(2:0.0000010000,18:0.0000010000):0.002960614651):0.006451423287,(13:0.0000010000,21:0.0000010000):0.006587052902):0.05412831392,(5:0.0000010000,11:0.0000010000):0.1431533079):0.07527589109,((6:0.0000010000,28:0.0000010000):0.07202020802,(12:0.0360397749,(23:0.0151090350,33:0.0218839282):0.02831855345):0.05674340617):0.05383558472):0.3360796982,((((3:0.0000010000,(9:0.0000010000,41:0.0000010000):1e-06):0.07177606837,(14:0.0012265668,31:0.0000026887):0.08898675192):0.09417435215,40:0.2300937695):1.038417877,(((4:0.0206805603,(17:0.0000010000,25:0.0000010000):0.02242808386):0.3812578186,32:0.2527175255):0.2548869264,((8:0.0000010000,20:0.0012908506):0.2742058555,((((((10:0.0000010000,38:0.0000010000):1e-06,35:0.0000010000):1e-06,24:0.0000010000):1e-06,30:0.0013247757):0.1360248637,39:0.1196519907):0.1566562374,27:0.3653174571):0.07639933245):0.5514937172):0.5491052684):0.370743923):0.1754865996,(7:0.0422123748,(15:0.0000010000,34:0.0000010000):0.03314051739):0.2281520129):0.2222520004,((16:0.0000010000,19:0.0000010000):0.001088560337,36:0.0000010000):0.006752515594):0.002377317539,42:0.0206775639):0.00558828567,26:0.0210953891):0.007913481425,(29:0.2705903562,37:0.1565999775):0.2591177553):0.009060288955,22:0.0000010000);
PhyloTree:
 newick: (0:0.0000009998,((((((((1:0.0012784834,(2:0.0000009998,18:0.0000009998)94:0.002950310073)72:0.006509946104,(13:0.0000009998,21:0.0000009998)97:0.00649154654)100:0.05475553838,(5:0.0000009998,11:0.0000009998)100:0.1424039718)100:0.07269108424,((6:0.0000009998,28:0.0000009998)100:0.07107901246,(12:0.0357397916,(23:0.0150093932,33:0.0218438459)100:0.02835314985)100:0.05732311389)94:0.05524371824)100:0.3324001533,((((3:0.0000009998,(9:0.0000009998,41:0.0000009998)55:9.997793852e-07)100:0.07114975751,(14:0.0012208641,31:0.0000023475)100:0.08862052315)97:0.0922854563,40:0.2293293155)100:1.029741048,(((4:0.0206224256,(17:0.0000009998,25:0.0000009998)100:0.022318461)100:0.3772956006,32:0.2536841681)100:0.2502974264,((8:0.0000009998,20:0.0012860471)100:0.2735396579,((((((10:0.0000009998,38:0.0000009998)79:9.997793852e-07,24:0.0000009998)34:9.997793852e-07,35:0.0000009998)51:9.997793852e-07,30:0.0013190415)100:0.13540456,39:0.1190427616)100:0.1555840128,27:0.3628733954)83:0.07620323478)100:0.5481456816)100:0.5449139181)100:0.364559143)100:0.1708377421,(7:0.0396965329,(15:0.0000009998,34:0.0000009998)100:0.03518564344)100:0.2068215477)92:0.05101291617,(29:0.2774148776,37:0.1459062117)81:0.05059231465)100:0.2318757603,((((16:0.0000009998,19:0.0000009998)98:0.001086844368,36:0.0000009998)99:0.008925672337,42:0.0202557700)89:0.005858080715,26:0.0209749065)79:0.007849682087)99:0.009448469437,22:0.0000009998);
RateGammaInvar:
 gamma_shape: 3.057509912
 p_invar: 0.07861373373
StopRule:
 curIteration: 102
 start_real_time: 2316158.091
 time_vec: 1
UFBoot:
 000: 4 -21863.32812 -22259.83606 (0,(((((((((1,(2,18)),(13,21)),(5,11)),((6,28),(12,(23,33)))),(((((3,9),41),(14,31)),40),(((4,(17,25)),32),((8,20),((((((10,38),24),30),35),39),27))))),(7,(15,34))),37),29),((((16,19),36),42),26)),22);
 001: 1 -22377.78516 -22261.01416 (0,(((((((((1,(2,18)),(13,21)),(5,11)),((6,28),(12,(23,33)))),((((3,(9,41)),(14,31)),40),(((4,(17,25)),32),((8,20),((((((10,38),24),35),30),39),27))))),(7,(15,34))),37),29),((((16,19),36),42),26)),22);
 002: 2 -22067.58008 -22254.93233 (0,((((((((1,(13,21)),(2,18)),(5,11)),((6,28),(12,(23,33)))),(((((3,9),41),(14,31)),40),(((4,(17,25)),32),((8,20),((((((10,38),35),30),24),39),27))))),(7,(15,34))),(29,37)),((((16,19),36),42),26)),22);
 003: 4 -22285.49219 -22261.78089 (0,(((((((((1,(2,18)),21),13),(5,11)),((6,28),(12,(23,33)))),(((((3,9),41),(14,31)),40),(((4,(17,25)),32),((8,20),((((((10,38),35),30),24),39),27))))),(7,(15,34))),(29,37)),((((16,19),36),42),26)),22);
 004: 2 -22379.57422 -22260.62781 (0,(((((((((1,(2,18)),(13,21)),(5,11)),((6,28),(12,(23,33)))),((((3,(9,41)),(14,31)),40),(((4,(17,25)),32),((8,20),((((((10,38),24),35),30),39),27))))),(7,(15,34))),37),29),((((16,19),36),42),26)),22);
 005: 1 -22370.72656 -22260.46224 (0,(((((((((1,(2,18)),(13,21)),(5,11)),((6,28),(12,(23,33)))),(((((3,41),9),(14,31)),40),(((4,(17,25)),32),((8,20),((((((10,38),24),30),35),39),27))))),(7,(15,34))),37),29),((((16,19),36),42),26)),22);
 006: 15 -22242.61719 -22254.34307 (0,((((((((1,(2,18)),(13,21)),(5,11)),((6,28),(12,(23,33)))),((((3,(9,41)),(14,31)),40),(((4,(17,25)),32),((8,20),((((10,30),((24,35),38)),39),27))))),(7,(15,34))),(29,37)),((((16,19),36),42),26)),22);
 007: 1 -21619.54688 -22257.20627 (0,((((((((1,(13,21)),(2,18)),(5,11)),((6,28),(12,(23,33)))),(((((3,9),41),(14,31)),40),(((4,(17,25)),32),((8,20),((((((10,38),35),30),24),39),27))))),(7,(15,34))),(29,37)),((((16,19),36),42),26)),22);
 008: 2 -23395.31055 -22268.19338 (0,((((((((((1,(2,18)),(13,21)),(5,11)),((6,28),(12,(23,33)))),(((((3,41),9),(14,31)),40),(((4,(17,25)),32),((8,20),((((((10,38),24),35),30),39),27))))),(7,(15,34))),(29,37)),((16,36),19)),42),26),22);
 009: 12 -22345.16211 -22254.38587 (0,((((((((1,(2,18)),(13,21)),(5,11)),((6,28),(12,(23,33)))),((((3,(9,41)),(14,31)),40),(((4,(17,25)),32),((8,20),((((((10,38),24),35),30),39),27))))),(7,(15,34))),(29,37)),((((16,19),36),42),26)),22);
 010: 6 -22039.66992 -22260.87366 (0,(((((((((1,(2,18)),(13,21)),(5,11)),((6,28),(12,(23,33)))),(((((3,9),41),(14,31)),40),(((4,(17,25)),32),((8,20),((((((10,30),38),35),24),39),27))))),(7,(15,34))),37),29),((((16,19),36),42),26)),22);
 011: 5 -22426.39844 -22257.61436 (0,(((((((((1,(2,18)),(13,21)),(5,11)),((6,28),(12,(23,33)))),(((((3,9),41),(14,31)),40),(((4,(17,25)),32),((8,20),((((((10,38),35),24),30),39),27))))),(7,(15,34))),(29,37)),26),(((16,19),36),42)),22);
 012: 1 -22308.60547 -22267.54858 (0,((((((((1,(2,18)),(13,21)),(5,11)),((6,28),(12,(23,33)))),(((((3,9),41),(14,31)),40),(((4,(17,25)),32),(((8,20),((10,((24,(30,38)),35)),39)),27)))),((7,(15,34)),(29,37))),26),(((16,19),36),42)),22);
 013: 3 -22523.34375 -22262.00388 (0,(((((((1,(2,18)),(13,21)),(5,11)),((6,28),(12,(23,33)))),((((3,(9,41)),(14,31)),40),(((4,(17,25)),32),((8,20),((((((10,38),35),24),30),39),27))))),((7,(15,34)),(29,37))),((((16,19),36),42),26)),22);
 014: 1 -21727.39258 -22261.91016 (0,((((((((1,(13,21)),(2,18)),(5,11)),((6,28),(12,(23,33)))),(((((3,9),41),(14,31)),40),(((4,(17,25)),32),(((8,20),(((((10,38),35),30),24),39)),27)))),(7,(15,34))),(29,37)),((((16,19),36),42),26)),22);
 015: 2 -22281.70117 -22260.16815 (0,(((((((((1,(13,21)),2),18),(5,11)),((6,28),(12,(23,33)))),((((3,(9,41)),(14,31)),40),(((4,(17,25)),32),((8,20),((((((10,38),24),30),35),39),27))))),(7,(15,34))),(29,37)),((((16,19),36),42),26)),22);
 016: 5 -22071.625 -22265.67037 (0,((((((((1,(2,18)),(13,21)),(5,11)),((6,28),(12,(23,33)))),((((3,(9,41)),(14,31)),40),(((4,(17,25)),32),((8,20),((((((10,30),38),24),35),39),27))))),(7,(15,34))),(29,37)),(((16,(19,36)),26),42)),22);
 017: 8 -22346.83789 -22254.84615 (0,((((((((1,(2,18)),(13,21)),(5,11)),((6,28),(12,(23,33)))),(((((3,9),41),(14,31)),40),(((4,(17,25)),32),((8,20),((((((10,24),38),35),30),39),27))))),(7,(15,34))),(29,37)),((((16,19),36),42),26)),22);
 018: 1 -22105.04688 -22260.46224 (0,(((((((((1,(2,18)),(13,21)),(5,11)),((6,28),(12,(23,33)))),(((((3,41),9),(14,31)),40),(((4,(17,25)),32),((8,20),((((((10,38),24),30),35),39),27))))),(7,(15,34))),37),29),((((16,19),36),42),26)),22);
 019: 7 -21930.64844 -22254.39666 (0,((((((((1,(2,18)),(13,21)),(5,11)),((6,28),(12,(23,33)))),((((3,(9,41)),(14,31)),40),(((4,(17,25)),32),((8,20),((((((10,24),38),35),30),39),27))))),(7,(15,34))),(29,37)),((((16,19),36),42),26)),22);
 020: 1 -22295.35547 -22263.16693 (0,(((((((((1,(2,18)),(13,21)),(5,11)),((6,28),(12,(23,33)))),((((3,(9,41)),(14,31)),40),(((4,(17,25)),32),((8,20),((((((10,38),24),35),30),39),27))))),(7,(15,34))),37),29),((((16,19),36),42),26)),22);
 021: 2 -21319.72266 -22269.75638 (0,((((((((((1,(2,18)),13),21),(5,11)),((6,28),(12,(23,33)))),(((((3,9),41),(14,31)),40),(((4,(17,25)),32),(((8,20),((10,((24,(30,38)),35)),39)),27)))),(7,(15,34))),(29,37)),26),(((16,19),36),42)),22);
 022: 2 -23222.92578 -22260.17903 (0,((((((((((1,(13,21)),(2,18)),(5,11)),((6,28),(12,(23,33)))),((((3,(9,41)),(14,31)),40),(((4,(17,25)),32),((8,20),((((((10,38),35),24),30),39),27))))),(7,(15,34))),(29,37)),((16,19),36)),42),26),22);
 023: 1 -22970.2168 -22268.02619 (0,(((((((((1,(2,18)),(13,21)),(5,11)),((6,28),(12,(23,33)))),(((((3,9),41),(14,31)),40),(((4,(17,25)),32),(((8,20),(((((10,38),24),30),35),39)),27)))),(7,(15,34))),(29,37)),26),(((16,19),36),42)),22);
 024: 1 -21674.67969 -22265.24838 (0,((((((((((1,(2,18)),(13,21)),(5,11)),((6,28),(12,(23,33)))),((((3,(9,41)),(14,31)),40),(((4,(17,25)),32),((8,20),((((((10,38),24),30),35),39),27))))),(7,(15,34))),(29,37)),((16,19),36)),42),26),22);
 025: 4 -21507.41016 -22264.75144 (0,((((((((1,(2,18)),(13,21)),(5,11)),((6,28),(12,(23,33)))),((((3,41),9),((14,31),40)),(((4,(17,25)),32),((8,20),((((((10,38),24),30),35),39),27))))),(7,(15,34))),(29,37)),((((16,19),36),42),26)),22);
 026: 7 -22350.16406 -22256.09 (0,((((((((1,(2,18)),(13,21)),(5,11)),((6,28),(12,(23,33)))),((((3,(9,41)),(14,31)),40),(((4,(17,25)),32),((8,20),((((((10,38),35),30),24),39),27))))),(7,(15,34))),(29,37)),((((16,19),36),42),26)),22);
 027: 1 -22250.55859 -22255.0795 (0,((((((((1,(13,21)),(2,18)),(5,11)),((6,28),(12,(23,33)))),((((3,(9,41)),(14,31)),40),(((4,(17,25)),32),((8,20),((((((10,38),35),24),30),39),27))))),(7,(15,34))),(29,37)),((((16,19),36),42),26)),22);
 028: 6 -21939.79688 -22258.18422 (0,((((((((1,(2,18)),(13,21)),(5,11)),((6,28),(12,(23,33)))),(((((3,9),41),(14,31)),40),(((4,(17,25)),32),(((8,20),(((10,30),((24,35),38)),39)),27)))),(7,(15,34))),(29,37)),((((16,19),36),42),26)),22);
 029: 1 -22405.46875 -22266.83584 (0,(((((((((1,(2,18)),(13,21)),(5,11)),((6,28),(12,(23,33)))),((((3,(9,41)),(14,31)),40),(((4,(17,25)),32),(((8,20),(((((10,38),35),24),30),39)),27)))),(7,(15,34))),37),29),((((16,19),36),42),26)),22);
 030: 1 -22929.8418 -22266.83584 (0,(((((((((1,(2,18)),(13,21)),(5,11)),((6,28),(12,(23,33)))),((((3,(9,41)),(14,31)),40),(((4,(17,25)),32),(((8,20),(((((10,38),35),24),30),39)),27)))),(7,(15,34))),37),29),((((16,19),36),42),26)),22);
 031: 1 -22624.13086 -22272.2859 (0,((((((((1,(2,18)),(13,21)),(5,11)),((6,28),(12,(23,33)))),(((((3,9),41),(14,31)),40),(((4,(17,25)),32),((8,20),((((((10,38),24),35),30),39),27))))),((7,(15,34)),37)),29),((((16,19),36),42),26)),22);
 032: 5 -22905.51562 -22261.78089 (0,(((((((((1,(2,18)),21),13),(5,11)),((6,28),(12,(23,33)))),(((((3,9),41),(14,31)),40),(((4,(17,25)),32),((8,20),((((((10,38),35),30),24),39),27))))),(7,(15,34))),(29,37)),((((16,19),36),42),26)),22);
 033: 2 -21926.22266 -22255.02438 (0,((((((((1,(13,21)),(2,18)),(5,11)),((6,28),(12,(23,33)))),(((((3,9),41),(14,31)),40),(((4,(17,25)),32),((8,20),((((((10,38),24),35),30),39),27))))),(7,(15,34))),(29,37)),((((16,19),36),42),26)),22);
 034: 1 -22303.30859 -22264.66432 (0,(((((((1,(2,18)),(13,21)),(5,11)),((6,28),(12,(23,33)))),((((3,(9,41)),(14,31)),40),(((4,(17,25)),32),((8,20),((((((10,38),35),24),30),39),27))))),((7,(15,34)),(29,37))),((((16,19),36),42),26)),22);
 035: 3 -22407.80078 -22257.73098 (0,(((((((((1,(2,18)),(13,21)),(5,11)),((6,28),(12,(23,33)))),(((((3,9),41),(14,31)),40),(((4,(17,25)),32),((8,20),((((((10,38),35),30),24),39),27))))),(7,(15,34))),(29,37)),26),(((16,19),36),42)),22);
 036: 1 -22723.57031 -22260.83649 (0,(((((((((1,(2,18)),(13,21)),(5,11)),((6,28),(12,(23,33)))),(((((3,9),41),(14,31)),40),(((4,(17,25)),32),((8,20),((((((10,38),35),24),30),39),27))))),(7,(15,34))),37),29),((((16,19),36),42),26)),22);
 037: 2 -21622.69141 -22265.12181 (0,(((((((((1,(2,18)),(13,21)),(5,11)),((6,28),(12,(23,33)))),(((((3,41),9),(14,31)),40),(((4,(17,25)),32),((8,20),((((((10,38),24),35),30),39),27))))),((7,(15,34)),(29,37))),((16,19),36)),42),26),22);
 038: 1 -21719.93555 -22257.61436 (0,(((((((((1,(2,18)),(13,21)),(5,11)),((6,28),(12,(23,33)))),(((((3,9),41),(14,31)),40),(((4,(17,25)),32),((8,20),((((((10,38),35),24),30),39),27))))),(7,(15,34))),(29,37)),26),(((16,19),36),42)),22);
 039: 1 -22193.17188 -22258.78957 (0,((((((((1,(2,18)),(13,21)),(5,11)),((6,28),(12,(23,33)))),((((3,(9,41)),(14,31)),40),(((4,(17,25)),32),(((8,20),(((((10,38),24),35),30),39)),27)))),(7,(15,34))),(29,37)),((((16,19),36),42),26)),22);
 040: 1 -22391.82031 -22262.84529 (0,(((((((((((1,(2,18)),(13,21)),(5,11)),((6,28),(12,(23,33)))),(((((3,41),9),(14,31)),40),(((4,(17,25)),32),((8,20),((((((10,38),24),35),30),39),27))))),(7,(15,34))),(29,37)),(16,19)),36),42),26),22);
 041: 1 -22210.44922 -22256.50108 (0,((((((((1,(13,21)),(2,18)),(5,11)),((6,28),(12,(23,33)))),((((3,(9,41)),(14,31)),40),(((4,(17,25)),32),((8,20),((((((10,38),30),35),24),39),27))))),(7,(15,34))),(29,37)),((((16,19),36),42),26)),22);
 042: 1 -22129.69922 -22270.43822 (0,((((((((1,(2,18)),(13,21)),(5,11)),((6,28),(12,(23,33)))),((((3,9),41),((14,31),40)),(((4,(17,25)),32),(((8,20),(((((10,38),35),24),30),39)),27)))),(7,(15,34))),(29,37)),((((16,19),36),42),26)),22);
 043: 1 -22253.13281 -22269.02308 (0,(((((((((1,(13,21)),(2,18)),(5,11)),(12,(23,33))),(6,28)),(((((3,9),41),(14,31)),40),(((4,(17,25)),32),((8,20),((((((10,38),35),30),24),39),27))))),(7,(15,34))),(29,37)),((((16,19),36),42),26)),22);
 044: 1 -22094.81055 -22256.3146 (0,((((((((1,(13,21)),(2,18)),(5,11)),((6,28),(12,(23,33)))),((((3,(9,41)),(14,31)),40),(((4,(17,25)),32),((8,20),((((((10,38),35),24),30),39),27))))),(7,(15,34))),(29,37)),((((16,19),36),42),26)),22);
 045: 3 -22858.30664 -22256.3146 (0,((((((((1,(13,21)),(2,18)),(5,11)),((6,28),(12,(23,33)))),((((3,(9,41)),(14,31)),40),(((4,(17,25)),32),((8,20),((((((10,38),35),24),30),39),27))))),(7,(15,34))),(29,37)),((((16,19),36),42),26)),22);
 046: 7 -22219.87891 -22253.35931 (0,((((((((1,(2,18)),(13,21)),(5,11)),((6,28),(12,(23,33)))),((((3,(9,41)),(14,31)),40),(((4,(17,25)),32),((8,20),((((((10,24),38),35),30),39),27))))),(7,(15,34))),(29,37)),((((16,19),36),42),26)),22);
 047: 1 -22236.38867 -22261.91016 (0,((((((((1,(13,21)),(2,18)),(5,11)),((6,28),(12,(23,33)))),(((((3,9),41),(14,31)),40),(((4,(17,25)),32),(((8,20),(((((10,38),35),30),24),39)),27)))),(7,(15,34))),(29,37)),((((16,19),36),42),26)),22);
 048: 1 -22386.41406 -22255.0795 (0,((((((((1,(13,21)),(2,18)),(5,11)),((6,28),(12,(23,33)))),((((3,(9,41)),(14,31)),40),(((4,(17,25)),32),((8,20),((((((10,38),35),24),30),39),27))))),(7,(15,34))),(29,37)),((((16,19),36),42),26)),22);
 049: 1 -22032.39062 -22255.02438 (0,((((((((1,(13,21)),(2,18)),(5,11)),((6,28),(12,(23,33)))),(((((3,9),41),(14,31)),40),(((4,(17,25)),32),((8,20),((((((10,38),24),35),30),39),27))))),(7,(15,34))),(29,37)),((((16,19),36),42),26)),22);
 050: 1 -21699.64062 -22256.09 (0,((((((((1,(2,18)),(13,21)),(5,11)),((6,28),(12,(23,33)))),((((3,(9,41)),(14,31)),40),(((4,(17,25)),32),((8,20),((((((10,38),35),30),24),39),27))))),(7,(15,34))),(29,37)),((((16,19),36),42),26)),22);
 051: 1 -22679.02344 -22263.16009 (0,((((((((1,(2,18)),(13,21)),(5,11)),((6,28),(12,(23,33)))),(((3,(9,41)),((14,31),40)),(((4,(17,25)),32),((8,20),((((((10,38),24),35),30),39),27))))),(7,(15,34))),(29,37)),((((16,19),36),42),26)),22);
 052: 4 -21747.28125 -22254.73092 (0,((((((((1,(13,21)),(2,18)),(5,11)),((6,28),(12,(23,33)))),(((((3,9),41),(14,31)),40),(((4,(17,25)),32),((8,20),((((((10,38),24),35),30),39),27))))),(7,(15,34))),(29,37)),((((16,19),36),42),26)),22);
 053: 1 -21809.67773 -22262.93422 (0,(((((((((1,(13,21)),(2,18)),(5,11)),((6,28),(12,(23,33)))),(((((3,9),41),(14,31)),40),(((4,(17,25)),32),(((8,20),((10,((24,(30,38)),35)),39)),27)))),(7,(15,34))),(29,37)),26),(((16,19),36),42)),22);
 054: 1 -22916.6875 -22268.65232 (0,(((((((((1,(2,18)),(13,21)),(5,11)),(12,(23,33))),(6,28)),((((3,(9,41)),(14,31)),40),(((4,(17,25)),32),((8,20),((((((10,38),24),35),30),39),27))))),(7,(15,34))),(29,37)),((((16,19),36),42),26)),22);
 055: 4 -22214.80859 -22253.83024 (0,((((((((1,(2,18)),(13,21)),(5,11)),((6,28),(12,(23,33)))),(((((3,9),41),(14,31)),40),(((4,(17,25)),32),((8,20),((((((10,38),24),30),35),39),27))))),(7,(15,34))),(29,37)),((((16,19),36),42),26)),22);
 056: 2 -22369.57422 -22262.9528 (0,(((((((1,(2,18)),(13,21)),(5,11)),((6,28),(12,(23,33)))),(((((3,9),41),(14,31)),40),(((4,(17,25)),32),((8,20),((((((10,38),24),35),30),39),27))))),((7,(15,34)),(29,37))),((((16,19),36),42),26)),22);
 057: 1 -22769.07031 -22257.75801 (0,((((((((1,(2,18)),(13,21)),(5,11)),((6,28),(12,(23,33)))),((((3,(9,41)),(14,31)),40),(((4,(17,25)),32),((8,20),((((((10,30),38),24),35),39),27))))),(7,(15,34))),(29,37)),((((16,19),36),42),26)),22);
 058: 2 -21676.25195 -22254.85903 (0,((((((((1,(13,21)),(2,18)),(5,11)),((6,28),(12,(23,33)))),(((((3,9),41),(14,31)),40),(((4,(17,25)),32),((8,20),((((((10,38),35),24),30),39),27))))),(7,(15,34))),(29,37)),((((16,19),36),42),26)),22);
 059: 2 -21967.39062 -22258.49518 (0,(((((((((1,(2,18)),(13,21)),(5,11)),((6,28),(12,(23,33)))),((((3,(9,41)),(14,31)),40),(((4,(17,25)),32),((8,20),(((((10,38),30),(24,35)),39),27))))),(7,(15,34))),(29,37)),26),(((16,19),36),42)),22);
 060: 1 -21985.55469 -22258.93221 (0,((((((((1,(2,18)),(13,21)),(5,11)),((6,28),(12,(23,33)))),(((((3,9),41),(14,31)),40),(((4,(17,25)),32),(((8,20),(((((10,38),35),30),24),39)),27)))),(7,(15,34))),(29,37)),((((16,19),36),42),26)),22);
 061: 1 -22458.96484 -22273.45348 (0,(((((((1,(2,18)),(13,21)),(5,11)),((6,28),(12,(23,33)))),(((((3,9),41),(14,31)),40),(((4,(17,25)),32),((8,20),((((((10,38),24),35),30),39),27))))),(((7,(15,34)),37),29)),((((16,19),36),42),26)),22);
 062: 4 -22328.80859 -22258.3642 (0,(((((((((1,(2,18)),(13,21)),(5,11)),((6,28),(12,(23,33)))),((((3,(9,41)),(14,31)),40),(((4,(17,25)),32),((8,20),((((((10,38),24),35),30),39),27))))),(7,(15,34))),(29,37)),26),(((16,19),36),42)),22);
 063: 2 -21570.05469 -22265.12181 (0,(((((((((1,(2,18)),(13,21)),(5,11)),((6,28),(12,(23,33)))),(((((3,41),9),(14,31)),40),(((4,(17,25)),32),((8,20),((((((10,38),24),35),30),39),27))))),((7,(15,34)),(29,37))),((16,19),36)),42),26),22);
 064: 1 -21812.79688 -22256.50108 (0,((((((((1,(13,21)),(2,18)),(5,11)),((6,28),(12,(23,33)))),((((3,(9,41)),(14,31)),40),(((4,(17,25)),32),((8,20),((((((10,38),30),35),24),39),27))))),(7,(15,34))),(29,37)),((((16,19),36),42),26)),22);
 065: 6 -21956.44141 -22257.73098 (0,(((((((((1,(2,18)),(13,21)),(5,11)),((6,28),(12,(23,33)))),(((((3,9),41),(14,31)),40),(((4,(17,25)),32),((8,20),((((((10,38),35),30),24),39),27))))),(7,(15,34))),(29,37)),26),(((16,19),36),42)),22);
 066: 2 -22921.55859 -22254.73092 (0,((((((((1,(13,21)),(2,18)),(5,11)),((6,28),(12,(23,33)))),(((((3,9),41),(14,31)),40),(((4,(17,25)),32),((8,20),((((((10,38),24),35),30),39),27))))),(7,(15,34))),(29,37)),((((16,19),36),42),26)),22);
 067: 3 -21886.04492 -22261.60452 (0,(((((((((1,(2,18)),(13,21)),(5,11)),((6,28),(12,(23,33)))),(((((3,9),41),(14,31)),40),(((4,(17,25)),32),(((8,20),(((10,(24,(30,38))),35),39)),27)))),(7,(15,34))),(29,37)),26),(((16,19),36),42)),22);
 068: 11 -21798.69531 -22254.05576 (0,((((((((1,(2,18)),(13,21)),(5,11)),((6,28),(12,(23,33)))),((((3,(9,41)),(14,31)),40),(((4,(17,25)),32),((8,20),(((((10,38),35),(24,30)),39),27))))),(7,(15,34))),(29,37)),((((16,19),36),42),26)),22);
 069: 7 -21978.04297 -22253.556 (0,((((((((1,(2,18)),(13,21)),(5,11)),((6,28),(12,(23,33)))),(((((3,41),9),(14,31)),40),(((4,(17,25)),32),((8,20),((((((10,38),35),24),30),39),27))))),(7,(15,34))),(29,37)),((((16,19),36),42),26)),22);
 070: 2 -22609.55859 -22261.01416 (0,(((((((((1,(2,18)),(13,21)),(5,11)),((6,28),(12,(23,33)))),((((3,(9,41)),(14,31)),40),(((4,(17,25)),32),((8,20),((((((10,38),24),35),30),39),27))))),(7,(15,34))),37),29),((((16,19),36),42),26)),22);
 071: 1 -22065.61719 -22259.85605 (0,(((((((((1,(2,18)),(13,21)),(5,11)),((6,28),(12,(23,33)))),((((3,(9,41)),(14,31)),40),(((4,(17,25)),32),((8,20),((((10,((24,30),38)),35),39),27))))),(7,(15,34))),37),29),((((16,19),36),42),26)),22);
 072: 6 -22081.41992 -22258.18412 (0,((((((((1,(2,18)),(13,21)),(5,11)),((6,28),(12,(23,33)))),((((3,(9,41)),(14,31)),40),(((4,(17,25)),32),(((8,20),(((((10,38),24),35),30),39)),27)))),(7,(15,34))),(29,37)),((((16,19),36),42),26)),22);
 073: 2 -22307.8125 -22258.49692 (0,(((((((((1,(2,18)),(13,21)),(5,11)),((6,28),(12,(23,33)))),(((((3,9),41),(14,31)),40),(((4,(17,25)),32),((8,20),((((((10,38),35),24),30),39),27))))),(7,(15,34))),(29,37)),26),(((16,19),36),42)),22);
 074: 4 -22361.28125 -22255.0795 (0,((((((((1,(13,21)),(2,18)),(5,11)),((6,28),(12,(23,33)))),((((3,(9,41)),(14,31)),40),(((4,(17,25)),32),((8,20),((((((10,38),35),24),30),39),27))))),(7,(15,34))),(29,37)),((((16,19),36),42),26)),22);
 075: 2 -21809.85742 -22270.65127 (0,(((((((((1,(2,18)),(13,21)),(5,11)),(12,(23,33))),(6,28)),(((((3,9),41),(14,31)),40),(((4,(17,25)),32),(((8,20),(((((10,38),35),24),30),39)),27)))),(7,(15,34))),(29,37)),((((16,19),36),42),26)),22);
 076: 5 -22198.26562 -22255.14629 (0,((((((((1,(2,18)),(13,21)),(5,11)),((6,28),(12,(23,33)))),((((3,(9,41)),(14,31)),40),(((4,(17,25)),32),((8,20),(((((10,(30,38)),35),24),39),27))))),(7,(15,34))),(29,37)),((((16,19),36),42),26)),22);
 077: 6 -22420.4707 -22260.87368 (0,(((((((((1,(2,18)),(13,21)),(5,11)),((6,28),(12,(23,33)))),(((((3,9),41),(14,31)),40),(((4,(17,25)),32),((8,20),((((10,30),((24,35),38)),39),27))))),(7,(15,34))),37),29),((((16,19),36),42),26)),22);
 078: 1 -23406.58203 -22263.88092 (0,(((((((((1,(13,21)),(2,18)),(5,11)),((6,28),(12,(23,33)))),((((3,(9,41)),(14,31)),40),(((4,(17,25)),32),((8,20),((((((10,38),35),24),30),39),27))))),(7,(15,34))),37),29),((((16,19),36),42),26)),22);
 079: 1 -22237.74609 -22262.93422 (0,(((((((((1,(13,21)),(2,18)),(5,11)),((6,28),(12,(23,33)))),(((((3,9),41),(14,31)),40),(((4,(17,25)),32),(((8,20),((10,((24,(30,38)),35)),39)),27)))),(7,(15,34))),(29,37)),26),(((16,19),36),42)),22);
 080: 3 -22476.4707 -22268.5205 (0,(((((((((1,(2,18)),(13,21)),(5,11)),((6,28),(12,(23,33)))),(((((3,41),9),(14,31)),40),(((4,(17,25)),32),((8,20),(((((10,(24,38)),35),30),39),27))))),(7,(15,34))),37),29),((((16,19),36),42),26)),22);
 081: 2 -22227.18945 -22260.87301 (0,(((((((((1,(2,18)),(13,21)),(5,11)),((6,28),(12,(23,33)))),((((3,(9,41)),(14,31)),40),(((4,(17,25)),32),((8,20),(((((10,38),30),(24,35)),39),27))))),(7,(15,34))),37),29),((((16,19),36),42),26)),22);
 082: 1 -22225.58594 -22258.20619 (0,(((((((((1,(2,18)),(13,21)),(5,11)),((6,28),(12,(23,33)))),(((((3,9),41),(14,31)),40),(((4,(17,25)),32),((8,20),((((10,((24,35),38)),30),39),27))))),(7,(15,34))),(29,37)),26),(((16,19),36),42)),22);
 083: 2 -21770 -22254.39461 (0,((((((((1,(2,18)),(13,21)),(5,11)),((6,28),(12,(23,33)))),(((((3,9),41),(14,31)),40),(((4,(17,25)),32),((8,20),((((((10,38),24),35),30),39),27))))),(7,(15,34))),(29,37)),((((16,19),36),42),26)),22);
 084: 4 -22026.42188 -22260.87361 (0,(((((((((1,(2,18)),(13,21)),(5,11)),((6,28),(12,(23,33)))),((((3,(9,41)),(14,31)),40),(((4,(17,25)),32),((8,20),((((((10,38),24),30),35),39),27))))),(7,(15,34))),37),29),((((16,19),36),42),26)),22);
 085: 4 -22414.08984 -22253.55574 (0,((((((((1,(2,18)),(13,21)),(5,11)),((6,28),(12,(23,33)))),((((3,(9,41)),(14,31)),40),(((4,(17,25)),32),((8,20),(((((10,38),35),(24,30)),39),27))))),(7,(15,34))),(29,37)),((((16,19),36),42),26)),22);
 086: 4 -22066.62891 -22260.13874 (0,((((((((1,(2,18)),(13,21)),(5,11)),((6,28),(12,(23,33)))),(((((3,9),41),(14,31)),40),(((4,(17,25)),32),(((8,20),(((((10,38),35),24),30),39)),27)))),(7,(15,34))),(29,37)),((((16,19),36),42),26)),22);
 087: 2 -22812.23047 -22264.17227 (0,(((((((((1,(2,18)),13),21),(5,11)),((6,28),(12,(23,33)))),((((3,(9,41)),(14,31)),40),(((4,(17,25)),32),((8,20),((((((10,38),35),30),24),39),27))))),(7,(15,34))),(29,37)),((((16,19),36),42),26)),22);
 088: 2 -22371.28906 -22268.43225 (0,((((((((((1,2),18),(13,21)),(5,11)),((6,28),(12,(23,33)))),(((((3,9),41),(14,31)),40),(((4,(17,25)),32),(((8,20),((10,((24,(30,38)),35)),39)),27)))),(7,(15,34))),(29,37)),26),(((16,19),36),42)),22);
 089: 2 -22079.67578 -22254.75324 (0,((((((((1,(2,18)),(13,21)),(5,11)),((6,28),(12,(23,33)))),((((3,(9,41)),(14,31)),40),(((4,(17,25)),32),((8,20),((((((10,38),24),30),35),39),27))))),(7,(15,34))),(29,37)),((((16,19),36),42),26)),22);
 090: 6 -21920.63867 -22259.8367 (0,(((((((((1,(2,18)),(13,21)),(5,11)),((6,28),(12,(23,33)))),((((3,(9,41)),(14,31)),40),(((4,(17,25)),32),((8,20),((((((10,24),38),30),35),39),27))))),(7,(15,34))),37),29),((((16,19),36),42),26)),22);
 091: 1 -22805.6543 -22264.25958 (0,((((((((1,(2,18)),(13,21)),(5,11)),((6,28),(12,(23,33)))),(((3,(9,41)),((14,31),40)),(((4,(17,25)),32),((8,20),((((((10,38),35),30),24),39),27))))),(7,(15,34))),(29,37)),((((16,19),36),42),26)),22);
 092: 1 -22736.18164 -22258.06902 (0,((((((((1,(2,18)),(13,21)),(5,11)),((6,28),(12,(23,33)))),((((3,(9,41)),(14,31)),40),(((4,(17,25)),32),(((8,20),(((((10,38),24),35),30),39)),27)))),(7,(15,34))),(29,37)),((((16,19),36),42),26)),22);
 093: 1 -22550.6875 -22272.63136 (0,(((((((((1,(2,18)),(13,21)),(5,11)),((6,28),(12,(23,33)))),(((((3,41),9),(14,31)),40),(((4,(17,25)),32),(((8,20),(((((10,38),24),35),30),39)),27)))),(7,(15,34))),37),29),((((16,19),36),42),26)),22);
 094: 6 -22649.77148 -22260.88613 (0,(((((((((1,(2,18)),(13,21)),(5,11)),((6,28),(12,(23,33)))),(((((3,9),41),(14,31)),40),(((4,(17,25)),32),((8,20),((((((10,38),24),35),30),39),27))))),(7,(15,34))),37),29),((((16,19),36),42),26)),22);
 095: 1 -22440.57031 -22260.5877 (0,((((((((1,(2,18)),(13,21)),(5,11)),((6,28),(12,(23,33)))),((((3,(9,41)),(14,31)),40),(((4,(17,25)),32),(((8,20),(((10,30),((24,35),38)),39)),27)))),(7,(15,34))),(29,37)),((((16,19),36),42),26)),22);
 096: 2 -22434.19531 -22265.16389 (0,(((((((((1,(2,18)),(13,21)),(5,11)),(12,(23,33))),(6,28)),((((3,(9,41)),(14,31)),40),(((4,(17,25)),32),((8,20),((((((10,38),24),35),30),39),27))))),(7,(15,34))),(29,37)),((((16,19),36),42),26)),22);
 097: 1 -22518.90625 -22261.91016 (0,((((((((1,(13,21)),(2,18)),(5,11)),((6,28),(12,(23,33)))),(((((3,9),41),(14,31)),40),(((4,(17,25)),32),(((8,20),(((((10,38),35),30),24),39)),27)))),(7,(15,34))),(29,37)),((((16,19),36),42),26)),22);
 098: 1 -22542.60547 -22266.33058 (0,(((((((((1,(2,18)),(13,21)),(5,11)),((6,28),(12,(23,33)))),(((3,(9,41)),((14,31),40)),(((4,(17,25)),32),((8,20),((((((10,38),24),30),35),39),27))))),(7,(15,34))),37),29),((((16,19),36),42),26)),22);
 099: 5 -22384.61914 -22254.12827 (0,((((((((1,(2,18)),(13,21)),(5,11)),((6,28),(12,(23,33)))),((((3,(9,41)),(14,31)),40),(((4,(17,25)),32),((8,20),((((((10,35),38),24),30),39),27))))),(7,(15,34))),(29,37)),((((16,19),36),42),26)),22);
 100: 4 -22596.08203 -22255.60119 (0,((((((((1,(13,21)),(2,18)),(5,11)),((6,28),(12,(23,33)))),((((3,(9,41)),(14,31)),40),(((4,(17,25)),32),((8,20),(((((10,38),24),(30,35)),39),27))))),(7,(15,34))),(29,37)),((((16,19),36),42),26)),22);
 101: 2 -22054.66602 -22265.09357 (0,(((((((((1,(2,18)),(13,21)),(5,11)),(12,(23,33))),(6,28)),(((((3,9),41),(14,31)),40),(((4,(17,25)),32),((8,20),((((((10,38),24),35),30),39),27))))),(7,(15,34))),(29,37)),((((16,19),36),42),26)),22);
 102: 2 -22319.86719 -22264.13242 (0,((((((((1,(2,18)),(13,21)),(5,11)),((6,28),(12,(23,33)))),((((3,(9,41)),(14,31)),40),(((4,(17,25)),32),((8,20),((((((10,38),35),24),30),39),27))))),(7,(15,34))),(29,37)),((((16,19),36),26),42)),22);
 103: 1 -22560.94922 -22257.28269 (0,((((((((1,(13,21)),(2,18)),(5,11)),((6,28),(12,(23,33)))),((((3,(9,41)),(14,31)),40),(((4,(17,25)),32),((8,20),((((((10,38),35),30),24),39),27))))),(7,(15,34))),(29,37)),((((16,19),36),42),26)),22);
 104: 1 -22113.62891 -22269.02308 (0,(((((((((1,(13,21)),(2,18)),(5,11)),(12,(23,33))),(6,28)),(((((3,9),41),(14,31)),40),(((4,(17,25)),32),((8,20),((((((10,38),35),30),24),39),27))))),(7,(15,34))),(29,37)),((((16,19),36),42),26)),22);
 105: 1 -22445.7832 -22257.28269 (0,((((((((1,(13,21)),(2,18)),(5,11)),((6,28),(12,(23,33)))),((((3,(9,41)),(14,31)),40),(((4,(17,25)),32),((8,20),((((((10,38),35),30),24),39),27))))),(7,(15,34))),(29,37)),((((16,19),36),42),26)),22);
 106: 3 -21902.51758 -22254.39461 (0,((((((((1,(2,18)),(13,21)),(5,11)),((6,28),(12,(23,33)))),(((((3,9),41),(14,31)),40),(((4,(17,25)),32),((8,20),((((((10,38),24),35),30),39),27))))),(7,(15,34))),(29,37)),((((16,19),36),42),26)),22);
 107: 1 -22026.65625 -22256.09 (0,((((((((1,(2,18)),(13,21)),(5,11)),((6,28),(12,(23,33)))),((((3,(9,41)),(14,31)),40),(((4,(17,25)),32),((8,20),((((((10,38),35),30),24),39),27))))),(7,(15,34))),(29,37)),((((16,19),36),42),26)),22);
 108: 4 -21836.21875 -22260.87368 (0,(((((((((1,(2,18)),(13,21)),(5,11)),((6,28),(12,(23,33)))),(((((3,9),41),(14,31)),40),(((4,(17,25)),32),((8,20),(((((10,(24,35)),30),38),39),27))))),(7,(15,34))),37),29),((((16,19),36),42),26)),22);
 109: 2 -22991.93555 -22257.63524 (0,((((((((1,(13,21)),(2,18)),(5,11)),((6,28),(12,(23,33)))),((((3,(9,41)),(14,31)),40),(((4,(17,25)),32),((8,20),((((((10,38),24),35),30),39),27))))),(7,(15,34))),(29,37)),((((16,19),36),42),26)),22);
 110: 1 -22410.44727 -22260.17171 (0,(((((((((1,(13,21)),18),2),(5,11)),((6,28),(12,(23,33)))),((((3,(9,41)),(14,31)),40),(((4,(17,25)),32),((8,20),((((((10,38),24),30),35),39),27))))),(7,(15,34))),(29,37)),((((16,19),36),42),26)),22);
 111: 6 -23003.92188 -22264.18749 (0,((((((((1,(2,18)),(13,21)),(5,11)),((6,28),(12,(23,33)))),((((3,(9,41)),(14,31)),40),((((4,25),17),32),((8,20),((((((10,38),30),35),24),39),27))))),(7,(15,34))),(29,37)),((((16,19),36),42),26)),22);
 112: 1 -21409.79688 -22275.87061 (0,((((((((1,(2,18)),(13,21)),(5,11)),((6,28),(12,(23,33)))),((((3,(9,41)),(14,31)),40),(((4,(17,25)),32),((8,20),((((10,((24,30),38)),35),39),27))))),(7,(15,34))),(29,37)),(((16,19),(36,42)),26)),22);
 113: 1 -21901.85156 -22254.73092 (0,((((((((1,(13,21)),(2,18)),(5,11)),((6,28),(12,(23,33)))),(((((3,9),41),(14,31)),40),(((4,(17,25)),32),((8,20),((((((10,38),24),35),30),39),27))))),(7,(15,34))),(29,37)),((((16,19),36),42),26)),22);
 114: 2 -22515.48828 -22254.85903 (0,((((((((1,(13,21)),(2,18)),(5,11)),((6,28),(12,(23,33)))),(((((3,9),41),(14,31)),40),(((4,(17,25)),32),((8,20),((((((10,38),35),24),30),39),27))))),(7,(15,34))),(29,37)),((((16,19),36),42),26)),22);
 115: 1 -22310.81055 -22260.83892 (0,(((((((((1,(2,18)),(13,21)),(5,11)),((6,28),(12,(23,33)))),(((((3,9),41),(14,31)),40),(((4,(17,25)),32),((8,20),((((((10,38),35),30),24),39),27))))),(7,(15,34))),37),29),((((16,19),36),42),26)),22);
 116: 1 -22881.00781 -22256.56912 (0,((((((((1,(2,18)),(13,21)),(5,11)),((6,28),(12,(23,33)))),((((3,(9,41)),(14,31)),40),(((4,(17,25)),32),((8,20),((((((10,38),35),24),30),39),27))))),(7,(15,34))),(29,37)),((((16,19),36),42),26)),22);
 117: 1 -22507.06641 -22261.01416 (0,(((((((((1,(2,18)),(13,21)),(5,11)),((6,28),(12,(23,33)))),((((3,(9,41)),(14,31)),40),(((4,(17,25)),32),((8,20),((((((10,38),24),35),30),39),27))))),(7,(15,34))),37),29),((((16,19),36),42),26)),22);
 118: 3 -22830.66797 -22261.01416 (0,(((((((((1,(2,18)),(13,21)),(5,11)),((6,28),(12,(23,33)))),((((3,(9,41)),(14,31)),40),(((4,(17,25)),32),((8,20),((((((10,38),24),35),30),39),27))))),(7,(15,34))),37),29),((((16,19),36),42),26)),22);
 119: 2 -22000.33398 -22258.93221 (0,((((((((1,(2,18)),(13,21)),(5,11)),((6,28),(12,(23,33)))),(((((3,9),41),(14,31)),40),(((4,(17,25)),32),(((8,20),(((((10,38),35),30),24),39)),27)))),(7,(15,34))),(29,37)),((((16,19),36),42),26)),22);
 120: 1 -22730.64453 -22256.50108 (0,((((((((1,(13,21)),(2,18)),(5,11)),((6,28),(12,(23,33)))),((((3,(9,41)),(14,31)),40),(((4,(17,25)),32),((8,20),((((((10,38),30),35),24),39),27))))),(7,(15,34))),(29,37)),((((16,19),36),42),26)),22);
 121: 15 -22383.93945 -22258.39896 (0,((((((((((1,(2,18)),(13,21)),(5,11)),((6,28),(12,(23,33)))),((((3,(9,41)),(14,31)),40),(((4,(17,25)),32),((8,20),((((((10,38),24),30),35),39),27))))),(7,(15,34))),(29,37)),((16,19),36)),42),26),22);
 122: 6 -21698.01562 -22260.87366 (0,(((((((((1,(2,18)),(13,21)),(5,11)),((6,28),(12,(23,33)))),((((3,(9,41)),(14,31)),40),(((4,(17,25)),32),((8,20),((((10,30),((24,35),38)),39),27))))),(7,(15,34))),37),29),((((16,19),36),42),26)),22);
 123: 1 -22265.61133 -22262.5406 (0,(((((((((1,(13,21)),(2,18)),(5,11)),((6,28),(12,(23,33)))),((((3,(9,41)),(14,31)),40),(((4,(17,25)),32),((8,20),((((((10,38),30),35),24),39),27))))),(7,(15,34))),(29,37)),26),(((16,36),19),42)),22);
 124: 5 -22997.98438 -22254.11685 (0,((((((((1,(2,18)),(13,21)),(5,11)),((6,28),(12,(23,33)))),((((3,(9,41)),(14,31)),40),(((4,(17,25)),32),((8,20),(((((10,38),35),(24,30)),39),27))))),(7,(15,34))),(29,37)),((((16,19),36),42),26)),22);
 125: 3 -22119.28125 -22253.77012 (0,((((((((1,(2,18)),(13,21)),(5,11)),((6,28),(12,(23,33)))),((((3,(9,41)),(14,31)),40),(((4,(17,25)),32),((8,20),((((((10,38),24),30),35),39),27))))),(7,(15,34))),(29,37)),((((16,19),36),42),26)),22);
 126: 1 -22739.40234 -22263.88092 (0,(((((((((1,(13,21)),(2,18)),(5,11)),((6,28),(12,(23,33)))),((((3,(9,41)),(14,31)),40),(((4,(17,25)),32),((8,20),((((((10,38),35),24),30),39),27))))),(7,(15,34))),37),29),((((16,19),36),42),26)),22);
 127: 1 -21873.20508 -22267.54858 (0,((((((((1,(2,18)),(13,21)),(5,11)),((6,28),(12,(23,33)))),(((((3,9),41),(14,31)),40),(((4,(17,25)),32),(((8,20),((10,((24,(30,38)),35)),39)),27)))),((7,(15,34)),(29,37))),26),(((16,19),36),42)),22);
 128: 2 -22142.44141 -22265.34422 (0,((((((((1,(2,18)),(13,21)),(5,11)),((6,28),(12,(23,33)))),((((3,(9,41)),(14,31)),40),(((4,(17,25)),32),((8,20),((((((10,38),24),35),30),39),27))))),(7,(15,34))),(29,37)),22),((((16,19),36),42),26));
 129: 4 -22604.41406 -22256.50108 (0,((((((((1,(13,21)),(2,18)),(5,11)),((6,28),(12,(23,33)))),((((3,(9,41)),(14,31)),40),(((4,(17,25)),32),((8,20),((((((10,38),30),35),24),39),27))))),(7,(15,34))),(29,37)),((((16,19),36),42),26)),22);
 130: 1 -22450.87891 -22267.01831 (0,(((((((((((1,(2,18)),(13,21)),(5,11)),((6,28),(12,(23,33)))),((((3,(9,41)),(14,31)),40),(((4,(17,25)),32),((8,20),(((((10,(24,35)),38),30),39),27))))),(7,(15,34))),37),29),((16,19),36)),42),26),22);
 131: 63 -22312.80664 -22253.32878 (0,((((((((1,(2,18)),(13,21)),(5,11)),((6,28),(12,(23,33)))),((((3,(9,41)),(14,31)),40),(((4,(17,25)),32),((8,20),((((((10,38),30),35),24),39),27))))),(7,(15,34))),(29,37)),((((16,19),36),42),26)),22);
 132: 5 -22186.45703 -22265.96426 (0,(((((((1,(2,18)),(13,21)),(5,11)),((6,28),(12,(23,33)))),((((3,(9,41)),(14,31)),40),(((4,(17,25)),32),((8,20),((((((10,38),24),35),30),39),27))))),(7,(15,34))),(29,37)),(((((16,19),36),42),26),22));
 133: 2 -22462.77734 -22260.8329 (0,(((((((((1,2),18),(13,21)),(5,11)),((6,28),(12,(23,33)))),(((((3,9),41),(14,31)),40),(((4,(17,25)),32),((8,20),((((((10,38),24),35),30),39),27))))),(7,(15,34))),(29,37)),((((16,19),36),42),26)),22);
 134: 3 -22470.93164 -22256.50108 (0,((((((((1,(13,21)),(2,18)),(5,11)),((6,28),(12,(23,33)))),((((3,(9,41)),(14,31)),40),(((4,(17,25)),32),((8,20),((((((10,38),30),35),24),39),27))))),(7,(15,34))),(29,37)),((((16,19),36),42),26)),22);
 135: 58 -21453.79883 -22253.3288 (0,((((((((1,(2,18)),(13,21)),(5,11)),((6,28),(12,(23,33)))),((((3,(9,41)),(14,31)),40),(((4,(17,25)),32),((8,20),(((((10,(30,38)),24),35),39),27))))),(7,(15,34))),(29,37)),((((16,19),36),42),26)),22);
 136: 1 -22728.22461 -22272.464 (0,((((((((((1,(2,18)),(13,21)),(5,11)),(12,(23,33))),(6,28)),((((3,(9,41)),(14,31)),40),(((4,(17,25)),32),((8,20),((((((10,38),35),24),30),39),27))))),(7,(15,34))),37),29),((((16,19),36),42),26)),22);
 137: 4 -21869.04102 -22257.73098 (0,(((((((((1,(2,18)),(13,21)),(5,11)),((6,28),(12,(23,33)))),(((((3,9),41),(14,31)),40),(((4,(17,25)),32),((8,20),((((((10,38),35),30),24),39),27))))),(7,(15,34))),(29,37)),26),(((16,19),36),42)),22);
 138: 3 -22566.84961 -22256.3146 (0,((((((((1,(13,21)),(2,18)),(5,11)),((6,28),(12,(23,33)))),((((3,(9,41)),(14,31)),40),(((4,(17,25)),32),((8,20),((((((10,38),35),24),30),39),27))))),(7,(15,34))),(29,37)),((((16,19),36),42),26)),22);
 139: 9 -22125.90625 -22261.7058 (0,((((((((1,(2,18)),(13,21)),(5,11)),((6,28),(12,(23,33)))),(((((3,9),41),(14,31)),40),(((4,(17,25)),32),((8,20),((((10,30),((24,35),38)),39),27))))),(7,(15,34))),(29,37)),((((16,19),36),26),42)),22);
 140: 1 -21948.08789 -22262.84529 (0,(((((((((((1,(2,18)),(13,21)),(5,11)),((6,28),(12,(23,33)))),(((((3,41),9),(14,31)),40),(((4,(17,25)),32),((8,20),((((((10,38),24),35),30),39),27))))),(7,(15,34))),(29,37)),(16,19)),36),42),26),22);
 141: 2 -22152.14844 -22264.41616 (0,(((((((((1,(2,18)),(13,21)),(5,11)),(12,(23,33))),(6,28)),(((((3,9),41),(14,31)),40),(((4,(17,25)),32),((8,20),((((((10,38),24),30),35),39),27))))),(7,(15,34))),(29,37)),((((16,19),36),42),26)),22);
 142: 2 -22309.81641 -22260.16815 (0,(((((((((1,(13,21)),2),18),(5,11)),((6,28),(12,(23,33)))),((((3,(9,41)),(14,31)),40),(((4,(17,25)),32),((8,20),((((((10,38),24),30),35),39),27))))),(7,(15,34))),(29,37)),((((16,19),36),42),26)),22);
 143: 7 -22871.80078 -22255.02438 (0,((((((((1,(13,21)),(2,18)),(5,11)),((6,28),(12,(23,33)))),(((((3,9),41),(14,31)),40),(((4,(17,25)),32),((8,20),((((((10,38),24),35),30),39),27))))),(7,(15,34))),(29,37)),((((16,19),36),42),26)),22);
 144: 1 -22945.49023 -22255.02438 (0,((((((((1,(13,21)),(2,18)),(5,11)),((6,28),(12,(23,33)))),(((((3,9),41),(14,31)),40),(((4,(17,25)),32),((8,20),((((((10,38),24),35),30),39),27))))),(7,(15,34))),(29,37)),((((16,19),36),42),26)),22);
 145: 1 -21812.36328 -22262.27106 (0,((((((((1,(2,18)),(13,21)),(5,11)),((6,28),(12,(23,33)))),((((3,(9,41)),(14,31)),40),(((4,(17,25)),32),(((8,20),(((((10,38),24),30),35),39)),27)))),(7,(15,34))),(29,37)),((((16,19),36),42),26)),22);
 146: 3 -22376.46875 -22257.52 (0,((((((((1,(2,18)),(13,21)),(5,11)),((6,28),(12,(23,33)))),(((((3,9),41),(14,31)),40),(((4,(17,25)),32),((8,20),(((((10,(35,38)),30),24),39),27))))),(7,(15,34))),(29,37)),((((16,19),36),42),26)),22);
 147: 1 -22838.04688 -22260.08582 (0,((((((((((1,(13,21)),(2,18)),(5,11)),((6,28),(12,(23,33)))),((((3,(9,41)),(14,31)),40),(((4,(17,25)),32),((8,20),((((((10,38),35),24),30),39),27))))),(7,(15,34))),(29,37)),((16,19),36)),42),26),22);
 148: 1 -22307.87305 -22260.17171 (0,(((((((((1,(13,21)),18),2),(5,11)),((6,28),(12,(23,33)))),((((3,(9,41)),(14,31)),40),(((4,(17,25)),32),((8,20),((((((10,38),24),30),35),39),27))))),(7,(15,34))),(29,37)),((((16,19),36),42),26)),22);
 149: 17 -22199.45312 -22254.33905 (0,((((((((1,(2,18)),(13,21)),(5,11)),((6,28),(12,(23,33)))),(((((3,9),41),(14,31)),40),(((4,(17,25)),32),((8,20),((((10,30),((24,35),38)),39),27))))),(7,(15,34))),(29,37)),((((16,19),36),42),26)),22);
 150: 1 -21445.53906 -22254.73092 (0,((((((((1,(13,21)),(2,18)),(5,11)),((6,28),(12,(23,33)))),(((((3,9),41),(14,31)),40),(((4,(17,25)),32),((8,20),((((((10,38),24),35),30),39),27))))),(7,(15,34))),(29,37)),((((16,19),36),42),26)),22);
 151: 2 -23093.48438 -22262.16446 (0,(((((((1,(2,18)),(13,21)),(5,11)),((6,28),(12,(23,33)))),(((((3,9),41),(14,31)),40),(((4,(17,25)),32),((8,20),((((10,((24,35),38)),30),39),27))))),((7,(15,34)),(29,37))),((((16,19),36),42),26)),22);
 152: 2 -22534.42383 -22269.22571 (0,((((((((1,(13,21)),(2,18)),(5,11)),((6,28),(12,(23,33)))),(((((3,9),41),(14,31)),40),(((4,(17,25)),32),((8,20),((((((10,38),35),30),24),39),27))))),(29,37)),(7,(15,34))),((((16,19),36),42),26)),22);
 153: 1 -21128.85156 -22262.31792 (0,((((((((1,(13,21)),(2,18)),(5,11)),((6,28),(12,(23,33)))),((((3,(9,41)),40),(14,31)),(((4,(17,25)),32),((8,20),((((((10,38),24),30),35),39),27))))),(7,(15,34))),(29,37)),((((16,19),36),42),26)),22);
 154: 2 -21490.14062 -22254.85903 (0,((((((((1,(13,21)),(2,18)),(5,11)),((6,28),(12,(23,33)))),(((((3,9),41),(14,31)),40),(((4,(17,25)),32),((8,20),((((((10,38),35),24),30),39),27))))),(7,(15,34))),(29,37)),((((16,19),36),42),26)),22);
 155: 2 -22023.93359 -22256.3146 (0,((((((((1,(13,21)),(2,18)),(5,11)),((6,28),(12,(23,33)))),((((3,(9,41)),(14,31)),40),(((4,(17,25)),32),((8,20),((((((10,38),35),24),30),39),27))))),(7,(15,34))),(29,37)),((((16,19),36),42),26)),22);
 156: 1 -22589.11719 -22266.15867 (0,(((((((((1,(13,21)),(2,18)),(5,11)),((6,28),(12,(23,33)))),(((((3,9),41),(14,31)),40),(((4,(17,25)),32),((8,20),((((((10,38),35),30),24),39),27))))),(7,(15,34))),37),29),((((16,19),36),42),26)),22);
 157: 1 -22290.95898 -22269.06221 (0,((((((((((1,(2,18)),(13,21)),(5,11)),((6,28),(12,(23,33)))),(((((3,9),41),(14,31)),40),(((4,(17,25)),32),(((8,20),((10,((24,(30,38)),35)),39)),27)))),(7,(15,34))),37),29),26),(((16,19),36),42)),22);
 158: 1 -22299.98438 -22256.3146 (0,((((((((1,(13,21)),(2,18)),(5,11)),((6,28),(12,(23,33)))),((((3,(9,41)),(14,31)),40),(((4,(17,25)),32),((8,20),((((((10,38),35),24),30),39),27))))),(7,(15,34))),(29,37)),((((16,19),36),42),26)),22);
 159: 2 -23008.34766 -22260.16815 (0,(((((((((1,(13,21)),2),18),(5,11)),((6,28),(12,(23,33)))),((((3,(9,41)),(14,31)),40),(((4,(17,25)),32),((8,20),((((((10,38),24),30),35),39),27))))),(7,(15,34))),(29,37)),((((16,19),36),42),26)),22);
 160: 6 -21916.2207 -22258.36431 (0,(((((((((1,(2,18)),(13,21)),(5,11)),((6,28),(12,(23,33)))),(((((3,9),41),(14,31)),40),(((4,(17,25)),32),((8,20),((((10,30),((24,35),38)),39),27))))),(7,(15,34))),(29,37)),26),(((16,19),36),42)),22);
 161: 2 -22182.01172 -22261.70337 (0,(((((((((1,(2,18)),21),13),(5,11)),((6,28),(12,(23,33)))),(((((3,9),41),(14,31)),40),(((4,(17,25)),32),((8,20),((((((10,38),35),24),30),39),27))))),(7,(15,34))),(29,37)),((((16,19),36),42),26)),22);
 162: 4 -21881.35938 -22261.60455 (0,(((((((((1,(2,18)),(13,21)),(5,11)),((6,28),(12,(23,33)))),(((((3,9),41),(14,31)),40),(((4,(17,25)),32),(((8,20),(((10,35),(24,(30,38))),39)),27)))),(7,(15,34))),(29,37)),26),(((16,19),36),42)),22);
 163: 51 -22872.57227 -22253.32941 (0,((((((((1,(2,18)),(13,21)),(5,11)),((6,28),(12,(23,33)))),(((((3,41),9),(14,31)),40),(((4,(17,25)),32),((8,20),((((((10,38),35),24),30),39),27))))),(7,(15,34))),(29,37)),((((16,19),36),42),26)),22);
 164: 2 -22200.63281 -22259.14098 (0,((((((((((1,(2,18)),(13,21)),(5,11)),((6,28),(12,(23,33)))),(((((3,9),41),(14,31)),40),(((4,(17,25)),32),((8,20),((((((10,38),35),24),30),39),27))))),(7,(15,34))),(29,37)),((16,19),36)),42),26),22);
 165: 3 -22700.34961 -22265.20687 (0,(((((((((1,(13,21)),(2,18)),(5,11)),((6,28),(12,(23,33)))),(((((3,9),41),(14,31)),40),(((4,(17,25)),32),((8,20),((((((10,38),35),30),24),39),27))))),(7,(15,34))),(29,37)),(((16,19),36),42)),26),22);
 166: 1 -22570.64648 -22269.14397 (0,(((((((((1,(13,21)),(2,18)),(5,11)),((6,28),(12,(23,33)))),((((3,(9,41)),(14,31)),40),(((4,(17,25)),32),((8,20),((((((10,38),35),24),30),39),27))))),(29,37)),(7,(15,34))),26),(((16,19),36),42)),22);
 167: 6 -21816.72656 -22262.24139 (0,(((((((1,(2,18)),(13,21)),(5,11)),((6,28),(12,(23,33)))),((((3,(9,41)),(14,31)),40),(((4,(17,25)),32),((8,20),((((((10,38),24),35),30),39),27))))),((7,(15,34)),(29,37))),((((16,19),36),42),26)),22);
 168: 1 -22084.91016 -22257.63524 (0,((((((((1,(13,21)),(2,18)),(5,11)),((6,28),(12,(23,33)))),((((3,(9,41)),(14,31)),40),(((4,(17,25)),32),((8,20),((((((10,38),24),35),30),39),27))))),(7,(15,34))),(29,37)),((((16,19),36),42),26)),22);
 169: 4 -22249.10156 -22257.59088 (0,(((((((((1,(2,18)),(13,21)),(5,11)),((6,28),(12,(23,33)))),(((((3,9),41),(14,31)),40),(((4,(17,25)),32),((8,20),((((((10,38),24),35),30),39),27))))),(7,(15,34))),(29,37)),26),(((16,19),36),42)),22);
 170: 3 -21745.77148 -22257.76263 (0,((((((((1,(2,18)),(13,21)),(5,11)),((6,28),(12,(23,33)))),((((3,(9,41)),(14,31)),40),(((4,(17,25)),32),(((8,20),(((((10,38),24),30),35),39)),27)))),(7,(15,34))),(29,37)),((((16,19),36),42),26)),22);
 171: 2 -21953.17578 -22256.09 (0,((((((((1,(2,18)),(13,21)),(5,11)),((6,28),(12,(23,33)))),((((3,(9,41)),(14,31)),40),(((4,(17,25)),32),((8,20),((((((10,38),35),30),24),39),27))))),(7,(15,34))),(29,37)),((((16,19),36),42),26)),22);
 172: 5 -22809.51562 -22264.18749 (0,((((((((1,(2,18)),(13,21)),(5,11)),((6,28),(12,(23,33)))),((((3,(9,41)),(14,31)),40),((((4,25),17),32),((8,20),((((((10,38),30),35),24),39),27))))),(7,(15,34))),(29,37)),((((16,19),36),42),26)),22);
 173: 1 -23435.47266 -22262.83893 (0,(((((((((1,(2,18)),(13,21)),(5,11)),((6,28),(12,(23,33)))),((((3,(9,41)),(14,31)),40),(((4,(17,25)),32),((8,20),((((((10,38),24),30),35),39),27))))),(7,(15,34))),37),29),((((16,19),36),42),26)),22);
 174: 2 -22239.53906 -22260.83649 (0,(((((((((1,(2,18)),(13,21)),(5,11)),((6,28),(12,(23,33)))),(((((3,9),41),(14,31)),40),(((4,(17,25)),32),((8,20),((((((10,38),35),24),30),39),27))))),(7,(15,34))),37),29),((((16,19),36),42),26)),22);
 175: 2 -22412.47656 -22274.24009 (0,((((((((((1,(13,21)),18),2),(5,11)),(12,(23,33))),(6,28)),(((((3,9),41),(14,31)),40),(((4,(17,25)),32),((8,20),((((((10,38),24),35),30),39),27))))),(7,(15,34))),(29,37)),((((16,19),36),42),26)),22);
 176: 3 -22014.83203 -22255.0795 (0,((((((((1,(13,21)),(2,18)),(5,11)),((6,28),(12,(23,33)))),((((3,(9,41)),(14,31)),40),(((4,(17,25)),32),((8,20),((((((10,38),35),24),30),39),27))))),(7,(15,34))),(29,37)),((((16,19),36),42),26)),22);
 177: 4 -21176.0625 -22254.85903 (0,((((((((1,(13,21)),(2,18)),(5,11)),((6,28),(12,(23,33)))),(((((3,9),41),(14,31)),40),(((4,(17,25)),32),((8,20),((((((10,38),35),24),30),39),27))))),(7,(15,34))),(29,37)),((((16,19),36),42),26)),22);
 178: 1 -22167.93945 -22258.47377 (0,((((((((1,(2,18)),(13,21)),(5,11)),((6,28),(12,(23,33)))),(((((3,41),9),(14,31)),40),(((4,(17,25)),32),(((8,20),(((((10,38),35),30),24),39)),27)))),(7,(15,34))),(29,37)),((((16,19),36),42),26)),22);
 179: 4 -22037.74609 -22255.60119 (0,((((((((1,(13,21)),(2,18)),(5,11)),((6,28),(12,(23,33)))),((((3,(9,41)),(14,31)),40),(((4,(17,25)),32),((8,20),(((((10,38),24),(30,35)),39),27))))),(7,(15,34))),(29,37)),((((16,19),36),42),26)),22);
 180: 1 -21995.73828 -22263.88092 (0,(((((((((1,(13,21)),(2,18)),(5,11)),((6,28),(12,(23,33)))),((((3,(9,41)),(14,31)),40),(((4,(17,25)),32),((8,20),((((((10,38),35),24),30),39),27))))),(7,(15,34))),37),29),((((16,19),36),42),26)),22);
 181: 4 -22910.32422 -22267.12164 (0,((((((((1,(2,18)),(13,21)),(5,11)),((6,28),(12,(23,33)))),((((3,(9,41)),(14,31)),40),(((4,(17,25)),32),((8,20),((((((10,38),35),24),30),39),27))))),(7,(15,34))),(29,37)),((((16,36),19),26),42)),22);
 182: 5 -22113.48633 -22260.46224 (0,(((((((((1,(2,18)),(13,21)),(5,11)),((6,28),(12,(23,33)))),(((((3,41),9),(14,31)),40),(((4,(17,25)),32),((8,20),((((((10,38),24),30),35),39),27))))),(7,(15,34))),37),29),((((16,19),36),42),26)),22);
 183: 3 -22263.375 -22256.50108 (0,((((((((1,(13,21)),(2,18)),(5,11)),((6,28),(12,(23,33)))),((((3,(9,41)),(14,31)),40),(((4,(17,25)),32),((8,20),((((((10,38),30),35),24),39),27))))),(7,(15,34))),(29,37)),((((16,19),36),42),26)),22);
 184: 5 -23085.10156 -22258.77863 (0,((((((((((1,(2,18)),(13,21)),(5,11)),((6,28),(12,(23,33)))),(((((3,41),9),(14,31)),40),(((4,(17,25)),32),((8,20),(((((10,38),(24,35)),30),39),27))))),(7,(15,34))),(29,37)),((16,19),36)),42),26),22);
 185: 2 -21574.62695 -22260.17171 (0,(((((((((1,(13,21)),18),2),(5,11)),((6,28),(12,(23,33)))),((((3,(9,41)),(14,31)),40),(((4,(17,25)),32),((8,20),((((((10,38),24),30),35),39),27))))),(7,(15,34))),(29,37)),((((16,19),36),42),26)),22);
 186: 11 -21831.13672 -22258.40175 (0,((((((((((1,(2,18)),(13,21)),(5,11)),((6,28),(12,(23,33)))),((((3,(9,41)),(14,31)),40),(((4,(17,25)),32),((8,20),((((((10,38),24),35),30),39),27))))),(7,(15,34))),(29,37)),((16,19),36)),42),26),22);
 187: 2 -22422.24414 -22255.0795 (0,((((((((1,(13,21)),(2,18)),(5,11)),((6,28),(12,(23,33)))),((((3,(9,41)),(14,31)),40),(((4,(17,25)),32),((8,20),((((((10,38),35),24),30),39),27))))),(7,(15,34))),(29,37)),((((16,19),36),42),26)),22);
 188: 2 -22107.60938 -22261.95685 (0,(((((((((1,(2,18)),21),13),(5,11)),((6,28),(12,(23,33)))),((((3,(9,41)),(14,31)),40),(((4,(17,25)),32),((8,20),((((((10,38),35),24),30),39),27))))),(7,(15,34))),(29,37)),((((16,19),36),42),26)),22);
 189: 3 -21953.39453 -22256.77205 (0,((((((((1,(2,18)),(13,21)),(5,11)),((6,28),(12,(23,33)))),((((3,(9,41)),(14,31)),40),(((4,(17,25)),32),((8,20),((((((10,35),38),24),30),39),27))))),(7,(15,34))),(29,37)),((((16,19),36),42),26)),22);
 190: 4 -22503.19141 -22257.85138 (0,(((((((((1,(2,18)),(13,21)),(5,11)),((6,28),(12,(23,33)))),((((3,(9,41)),(14,31)),40),(((4,(17,25)),32),((8,20),((((((10,38),24),35),30),39),27))))),(7,(15,34))),(29,37)),26),(((16,19),36),42)),22);
 191: 2 -22751.14648 -22264.44677 (0,((((((((1,(2,18)),(13,21)),(5,11)),((6,28),(12,(23,33)))),((((3,(9,41)),(14,31)),40),((((4,17),25),32),((8,20),((((((10,38),24),35),30),39),27))))),(7,(15,34))),(29,37)),((((16,19),36),42),26)),22);
 192: 5 -22479.92578 -22258.18412 (0,((((((((1,(2,18)),(13,21)),(5,11)),((6,28),(12,(23,33)))),((((3,(9,41)),(14,31)),40),(((4,(17,25)),32),(((8,20),(((((10,38),35),24),30),39)),27)))),(7,(15,34))),(29,37)),((((16,19),36),42),26)),22);
 193: 3 -22094.30078 -22260.83892 (0,(((((((((1,(2,18)),(13,21)),(5,11)),((6,28),(12,(23,33)))),(((((3,9),41),(14,31)),40),(((4,(17,25)),32),((8,20),((((((10,38),35),30),24),39),27))))),(7,(15,34))),37),29),((((16,19),36),42),26)),22);
 194: 11 -22439.50195 -22258.41696 (0,((((((((((1,(2,18)),(13,21)),(5,11)),((6,28),(12,(23,33)))),(((((3,9),41),(14,31)),40),(((4,(17,25)),32),((8,20),((((((10,35),24),30),38),39),27))))),(7,(15,34))),(29,37)),((16,19),36)),42),26),22);
 195: 1 -22394.68555 -22256.50108 (0,((((((((1,(13,21)),(2,18)),(5,11)),((6,28),(12,(23,33)))),((((3,(9,41)),(14,31)),40),(((4,(17,25)),32),((8,20),((((((10,38),30),35),24),39),27))))),(7,(15,34))),(29,37)),((((16,19),36),42),26)),22);
 196: 1 -22863.64453 -22260.75594 (0,((((((((1,(2,18)),(13,21)),(5,11)),((6,28),(12,(23,33)))),((((3,(9,41)),(14,31)),40),(((4,(17,25)),32),(((8,20),(((((10,38),24),35),30),39)),27)))),(7,(15,34))),(29,37)),((((16,19),36),42),26)),22);
 197: 1 -22254.78125 -22269.06221 (0,((((((((((1,(2,18)),(13,21)),(5,11)),((6,28),(12,(23,33)))),(((((3,9),41),(14,31)),40),(((4,(17,25)),32),(((8,20),((10,((24,(30,38)),35)),39)),27)))),(7,(15,34))),37),29),26),(((16,19),36),42)),22);
 198: 1 -21674.5918 -22260.77646 (0,(((((((((1,(2,18)),(13,21)),(5,11)),((6,28),(12,(23,33)))),(((((3,9),41),(14,31)),40),(((4,(17,25)),32),((8,20),((((((10,38),35),24),30),39),27))))),(7,(15,34))),37),29),((((16,19),36),42),26)),22);
 199: 1 -22077.89453 -22255.38217 (0,((((((((1,(2,18)),(13,21)),(5,11)),((6,28),(12,(23,33)))),((((3,(9,41)),(14,31)),40),(((4,(17,25)),32),((8,20),((((((10,38),30),24),35),39),27))))),(7,(15,34))),(29,37)),((((16,19),36),42),26)),22);
 200: 1 -23100.51172 -22260.00713 (0,((((((((1,(2,18)),(13,21)),(5,11)),((6,28),(12,(23,33)))),((((3,(9,41)),(14,31)),40),(((4,(17,25)),32),(((8,20),(((10,(35,38)),(24,30)),39)),27)))),(7,(15,34))),(29,37)),((((16,19),36),42),26)),22);
 201: 10 -22352.24023 -22254.25949 (0,((((((((1,(2,18)),(13,21)),(5,11)),((6,28),(12,(23,33)))),(((((3,41),9),(14,31)),40),(((4,(17,25)),32),((8,20),(((((10,38),(30,35)),24),39),27))))),(7,(15,34))),(29,37)),((((16,19),36),42),26)),22);
 202: 2 -21825.25 -22262.31792 (0,((((((((1,(13,21)),(2,18)),(5,11)),((6,28),(12,(23,33)))),((((3,(9,41)),40),(14,31)),(((4,(17,25)),32),((8,20),((((((10,38),24),30),35),39),27))))),(7,(15,34))),(29,37)),((((16,19),36),42),26)),22);
 203: 1 -22086.27344 -22266.33058 (0,(((((((((1,(2,18)),(13,21)),(5,11)),((6,28),(12,(23,33)))),(((3,(9,41)),((14,31),40)),(((4,(17,25)),32),((8,20),((((((10,38),24),30),35),39),27))))),(7,(15,34))),37),29),((((16,19),36),42),26)),22);
 204: 7 -22055.99414 -22258.36429 (0,(((((((((1,(2,18)),(13,21)),(5,11)),((6,28),(12,(23,33)))),((((3,(9,41)),(14,31)),40),(((4,(17,25)),32),((8,20),((((10,30),((24,35),38)),39),27))))),(7,(15,34))),(29,37)),26),(((16,19),36),42)),22);
 205: 8 -21671.01562 -22254.52226 (0,((((((((1,(2,18)),(13,21)),(5,11)),((6,28),(12,(23,33)))),((((3,(9,41)),(14,31)),40),(((4,(17,25)),32),((8,20),(((((10,38),(24,35)),30),39),27))))),(7,(15,34))),(29,37)),((((16,19),36),42),26)),22);
 206: 2 -22010.91406 -22260.88613 (0,(((((((((1,(2,18)),(13,21)),(5,11)),((6,28),(12,(23,33)))),(((((3,9),41),(14,31)),40),(((4,(17,25)),32),((8,20),((((((10,38),24),35),30),39),27))))),(7,(15,34))),37),29),((((16,19),36),42),26)),22);
 207: 2 -21698.13672 -22258.78957 (0,((((((((1,(2,18)),(13,21)),(5,11)),((6,28),(12,(23,33)))),((((3,(9,41)),(14,31)),40),(((4,(17,25)),32),(((8,20),(((((10,38),24),35),30),39)),27)))),(7,(15,34))),(29,37)),((((16,19),36),42),26)),22);
 208: 2 -22701.4082 -22261.89669 (0,(((((((((1,18),2),(13,21)),(5,11)),((6,28),(12,(23,33)))),((((3,(9,41)),(14,31)),40),(((4,(17,25)),32),((8,20),((((((10,38),30),35),24),39),27))))),(7,(15,34))),(29,37)),((((16,19),36),42),26)),22);
 209: 2 -22952.53906 -22267.41905 (0,(((((((((1,(2,18)),(13,21)),(5,11)),((6,28),(12,(23,33)))),((((3,(9,41)),40),(14,31)),(((4,(17,25)),32),((8,20),((((((10,30),38),24),35),39),27))))),(7,(15,34))),(29,37)),26),(((16,19),36),42)),22);
 210: 6 -21627.03906 -22281.50258 (0,(((((((((1,(13,21)),(2,18)),(5,11)),((6,28),(12,(23,33)))),(((((3,9),41),(14,31)),40),(((4,(17,25)),32),(((8,20),(((((10,38),35),30),24),39)),27)))),(7,(15,34))),(29,37)),26),(((16,19),36),42)),22);
 211: 1 -22134.83984 -22265.28871 (0,(((((((((1,(13,21)),(2,18)),(5,11)),(12,(23,33))),(6,28)),((((3,(9,41)),(14,31)),40),(((4,(17,25)),32),((8,20),((((((10,38),24),30),35),39),27))))),(7,(15,34))),(29,37)),((((16,19),36),42),26)),22);
 212: 5 -22562.9082 -22265.58003 (0,((((((((1,(13,21)),(2,18)),(5,11)),((6,28),(12,(23,33)))),((((3,(9,41)),(14,31)),40),(((4,(17,25)),32),((8,20),(((((10,(35,38)),24),30),39),27))))),(29,37)),(7,(15,34))),((((16,19),36),42),26)),22);
 213: 1 -21877.01367 -22272.464 (0,((((((((((1,(2,18)),(13,21)),(5,11)),(12,(23,33))),(6,28)),((((3,(9,41)),(14,31)),40),(((4,(17,25)),32),((8,20),((((((10,38),35),24),30),39),27))))),(7,(15,34))),37),29),((((16,19),36),42),26)),22);
 214: 1 -22413.28711 -22258.47377 (0,((((((((1,(2,18)),(13,21)),(5,11)),((6,28),(12,(23,33)))),(((((3,41),9),(14,31)),40),(((4,(17,25)),32),(((8,20),(((((10,38),35),30),24),39)),27)))),(7,(15,34))),(29,37)),((((16,19),36),42),26)),22);
 215: 34 -22245.10938 -22253.34318 (0,((((((((1,(2,18)),(13,21)),(5,11)),((6,28),(12,(23,33)))),(((((3,9),41),(14,31)),40),(((4,(17,25)),32),((8,20),((((((10,38),35),30),24),39),27))))),(7,(15,34))),(29,37)),((((16,19),36),42),26)),22);
 216: 3 -21814.35938 -22264.41616 (0,(((((((((1,(2,18)),(13,21)),(5,11)),(12,(23,33))),(6,28)),(((((3,9),41),(14,31)),40),(((4,(17,25)),32),((8,20),((((((10,38),24),30),35),39),27))))),(7,(15,34))),(29,37)),((((16,19),36),42),26)),22);
 217: 2 -22231.85938 -22254.73092 (0,((((((((1,(13,21)),(2,18)),(5,11)),((6,28),(12,(23,33)))),(((((3,9),41),(14,31)),40),(((4,(17,25)),32),((8,20),((((((10,38),24),35),30),39),27))))),(7,(15,34))),(29,37)),((((16,19),36),42),26)),22);
 218: 4 -22029.35156 -22259.83606 (0,(((((((((1,(2,18)),(13,21)),(5,11)),((6,28),(12,(23,33)))),(((((3,9),41),(14,31)),40),(((4,(17,25)),32),((8,20),((((((10,38),24),30),35),39),27))))),(7,(15,34))),37),29),((((16,19),36),42),26)),22);
 219: 2 -22569.96875 -22261.89669 (0,(((((((((1,18),2),(13,21)),(5,11)),((6,28),(12,(23,33)))),((((3,(9,41)),(14,31)),40),(((4,(17,25)),32),((8,20),((((((10,38),30),35),24),39),27))))),(7,(15,34))),(29,37)),((((16,19),36),42),26)),22);
 220: 1 -22225.37109 -22262.5406 (0,(((((((((1,(13,21)),(2,18)),(5,11)),((6,28),(12,(23,33)))),((((3,(9,41)),(14,31)),40),(((4,(17,25)),32),((8,20),((((((10,38),30),35),24),39),27))))),(7,(15,34))),(29,37)),26),(((16,36),19),42)),22);
 221: 1 -22146.07031 -22266.58879 (0,(((((((((((1,(2,18)),(13,21)),(5,11)),((6,28),(12,(23,33)))),(((((3,41),9),(14,31)),40),(((4,(17,25)),32),((8,20),((((((10,38),24),35),30),39),27))))),(7,(15,34))),37),29),((16,19),36)),42),26),22);
 222: 1 -22273.82422 -22258.93221 (0,((((((((1,(2,18)),(13,21)),(5,11)),((6,28),(12,(23,33)))),(((((3,9),41),(14,31)),40),(((4,(17,25)),32),(((8,20),(((((10,38),35),30),24),39)),27)))),(7,(15,34))),(29,37)),((((16,19),36),42),26)),22);
 223: 1 -22323.48047 -22256.45679 (0,((((((((1,(2,18)),(13,21)),(5,11)),((6,28),(12,(23,33)))),(((((3,41),9),(14,31)),40),(((4,(17,25)),32),((8,20),(((((10,38),30),(24,35)),39),27))))),(7,(15,34))),(29,37)),((((16,19),36),42),26)),22);
 224: 4 -21890.32227 -22263.98437 (0,((((((((1,(2,18)),(13,21)),(5,11)),((6,28),(12,(23,33)))),(((((3,9),41),(14,31)),40),((((4,17),25),32),((8,20),((((((10,38),35),30),24),39),27))))),(7,(15,34))),(29,37)),((((16,19),36),42),26)),22);
 225: 9 -22156.75391 -22263.50278 (0,(((((((1,(2,18)),(13,21)),(5,11)),((6,28),(12,(23,33)))),((((3,(9,41)),(14,31)),40),(((4,(17,25)),32),((8,20),((((((10,38),24),35),30),39),27))))),((7,(15,34)),(29,37))),((((16,19),36),42),26)),22);
 226: 1 -22353.46094 -22265.28871 (0,(((((((((1,(13,21)),(2,18)),(5,11)),(12,(23,33))),(6,28)),((((3,(9,41)),(14,31)),40),(((4,(17,25)),32),((8,20),((((((10,38),24),30),35),39),27))))),(7,(15,34))),(29,37)),((((16,19),36),42),26)),22);
 227: 1 -22921.19141 -22263.89284 (0,(((((((1,(13,21)),(2,18)),(5,11)),((6,28),(12,(23,33)))),((((3,(9,41)),(14,31)),40),(((4,(17,25)),32),((8,20),((((((10,38),35),24),30),39),27))))),((7,(15,34)),(29,37))),((((16,19),36),42),26)),22);
 228: 17 -22076.51953 -22258.39143 (0,((((((((((1,(2,18)),(13,21)),(5,11)),((6,28),(12,(23,33)))),(((((3,9),41),(14,31)),40),(((4,(17,25)),32),((8,20),(((((10,(24,35)),38),30),39),27))))),(7,(15,34))),(29,37)),((16,19),36)),42),26),22);
 229: 7 -22096.57031 -22258.25758 (0,((((((((1,(2,18)),(13,21)),(5,11)),((6,28),(12,(23,33)))),(((((3,9),41),(14,31)),40),(((4,(17,25)),32),(((8,20),(((10,((24,35),38)),30),39)),27)))),(7,(15,34))),(29,37)),((((16,19),36),42),26)),22);
 230: 7 -22743.30078 -22255.10103 (0,((((((((1,(2,18)),(13,21)),(5,11)),((6,28),(12,(23,33)))),(((((3,41),9),(14,31)),40),(((4,(17,25)),32),((8,20),((((10,((24,35),38)),30),39),27))))),(7,(15,34))),(29,37)),((((16,19),36),42),26)),22);
 231: 1 -22918.94922 -22257.76263 (0,((((((((1,(2,18)),(13,21)),(5,11)),((6,28),(12,(23,33)))),((((3,(9,41)),(14,31)),40),(((4,(17,25)),32),(((8,20),(((((10,38),24),30),35),39)),27)))),(7,(15,34))),(29,37)),((((16,19),36),42),26)),22);
 232: 2 -22393.28906 -22265.09357 (0,(((((((((1,(2,18)),(13,21)),(5,11)),(12,(23,33))),(6,28)),(((((3,9),41),(14,31)),40),(((4,(17,25)),32),((8,20),((((((10,38),24),35),30),39),27))))),(7,(15,34))),(29,37)),((((16,19),36),42),26)),22);
 233: 62 -22811.72266 -22253.37841 (0,((((((((1,(2,18)),(13,21)),(5,11)),((6,28),(12,(23,33)))),((((3,(9,41)),(14,31)),40),(((4,(17,25)),32),((8,20),(((((10,38),(24,35)),30),39),27))))),(7,(15,34))),(29,37)),((((16,19),36),42),26)),22);
 234: 3 -22403.52539 -22262.05919 (0,(((((((1,(2,18)),(13,21)),(5,11)),((6,28),(12,(23,33)))),((((3,(9,41)),(14,31)),40),(((4,(17,25)),32),((8,20),(((((10,38),(24,35)),30),39),27))))),((7,(15,34)),(29,37))),((((16,19),36),42),26)),22);
 235: 2 -22183.79297 -22269.75638 (0,((((((((((1,(2,18)),13),21),(5,11)),((6,28),(12,(23,33)))),(((((3,9),41),(14,31)),40),(((4,(17,25)),32),(((8,20),((10,((24,(30,38)),35)),39)),27)))),(7,(15,34))),(29,37)),26),(((16,19),36),42)),22);
 236: 1 -22402.41797 -22261.91016 (0,((((((((1,(13,21)),(2,18)),(5,11)),((6,28),(12,(23,33)))),(((((3,9),41),(14,31)),40),(((4,(17,25)),32),(((8,20),(((((10,38),35),30),24),39)),27)))),(7,(15,34))),(29,37)),((((16,19),36),42),26)),22);
 237: 2 -22109.97461 -22264.6023 (0,(((((((((1,(2,18)),(13,21)),(5,11)),(12,(23,33))),(6,28)),((((3,(9,41)),(14,31)),40),(((4,(17,25)),32),((8,20),((((((10,38),35),24),30),39),27))))),(7,(15,34))),(29,37)),((((16,19),36),42),26)),22);
 238: 2 -22412.125 -22260.16815 (0,(((((((((1,(13,21)),2),18),(5,11)),((6,28),(12,(23,33)))),((((3,(9,41)),(14,31)),40),(((4,(17,25)),32),((8,20),((((((10,38),24),30),35),39),27))))),(7,(15,34))),(29,37)),((((16,19),36),42),26)),22);
 239: 3 -22414.73047 -22256.3146 (0,((((((((1,(13,21)),(2,18)),(5,11)),((6,28),(12,(23,33)))),((((3,(9,41)),(14,31)),40),(((4,(17,25)),32),((8,20),((((((10,38),35),24),30),39),27))))),(7,(15,34))),(29,37)),((((16,19),36),42),26)),22);
 240: 2 -22195.45508 -22260.03336 (0,(((((((((1,(2,18)),(13,21)),(5,11)),((6,28),(12,(23,33)))),(((((3,9),41),(14,31)),40),(((4,(17,25)),32),((8,20),((((((10,38),24),30),35),39),27))))),(7,(15,34))),37),29),((((16,19),36),42),26)),22);
 241: 3 -21719.86328 -22264.85908 (0,(((((((((1,(2,18)),(13,21)),(5,11)),(12,(23,33))),(6,28)),(((((3,9),41),(14,31)),40),(((4,(17,25)),32),((8,20),(((((10,(24,35)),38),30),39),27))))),(7,(15,34))),(29,37)),((((16,19),36),42),26)),22);
 242: 4 -22717.43945 -22267.06031 (0,(((((((((((1,(2,18)),13),21),(5,11)),((6,28),(12,(23,33)))),((((3,(9,41)),(14,31)),40),(((4,(17,25)),32),((8,20),((((((10,38),35),24),30),39),27))))),(7,(15,34))),(29,37)),((16,19),36)),42),26),22);
 243: 3 -22295.13867 -22254.85903 (0,((((((((1,(13,21)),(2,18)),(5,11)),((6,28),(12,(23,33)))),(((((3,9),41),(14,31)),40),(((4,(17,25)),32),((8,20),((((((10,38),35),24),30),39),27))))),(7,(15,34))),(29,37)),((((16,19),36),42),26)),22);
 244: 6 -22705.66797 -22258.44403 (0,((((((((((1,(2,18)),(13,21)),(5,11)),((6,28),(12,(23,33)))),((((3,(9,41)),(14,31)),40),(((4,(17,25)),32),((8,20),(((((10,38),(24,30)),35),39),27))))),(7,(15,34))),(29,37)),((16,19),36)),42),26),22);
 245: 1 -22538.37891 -22260.75594 (0,((((((((1,(2,18)),(13,21)),(5,11)),((6,28),(12,(23,33)))),((((3,(9,41)),(14,31)),40),(((4,(17,25)),32),(((8,20),(((((10,38),24),35),30),39)),27)))),(7,(15,34))),(29,37)),((((16,19),36),42),26)),22);
 246: 1 -22184.65625 -22262.3549 (0,(((((((1,(2,18)),(13,21)),(5,11)),((6,28),(12,(23,33)))),((((3,(9,41)),(14,31)),40),(((4,(17,25)),32),((8,20),(((((10,38),30),(24,35)),39),27))))),((7,(15,34)),(29,37))),((((16,19),36),42),26)),22);
 247: 6 -21972.07422 -22264.18749 (0,((((((((1,(2,18)),(13,21)),(5,11)),((6,28),(12,(23,33)))),((((3,(9,41)),(14,31)),40),((((4,25),17),32),((8,20),((((((10,38),30),35),24),39),27))))),(7,(15,34))),(29,37)),((((16,19),36),42),26)),22);
 248: 1 -21567.25391 -22262.93422 (0,(((((((((1,(13,21)),(2,18)),(5,11)),((6,28),(12,(23,33)))),(((((3,9),41),(14,31)),40),(((4,(17,25)),32),(((8,20),((10,((24,(30,38)),35)),39)),27)))),(7,(15,34))),(29,37)),26),(((16,19),36),42)),22);
 249: 9 -22399.89453 -22258.25758 (0,((((((((1,(2,18)),(13,21)),(5,11)),((6,28),(12,(23,33)))),(((((3,9),41),(14,31)),40),(((4,(17,25)),32),(((8,20),(((10,((24,35),38)),30),39)),27)))),(7,(15,34))),(29,37)),((((16,19),36),42),26)),22);
 250: 2 -22291.57422 -22277.70424 (0,((((((((1,(2,18)),(13,21)),(5,11)),((6,28),(12,(23,33)))),(((((3,9),41),(14,31)),40),(((4,(17,25)),32),((8,20),(((((10,(24,35)),38),30),39),27))))),(7,(15,34))),(29,37)),((((16,19),42),36),26)),22);
 251: 3 -22107.81836 -22257.77194 (0,((((((((1,(2,18)),(13,21)),(5,11)),((6,28),(12,(23,33)))),((((3,(9,41)),(14,31)),40),(((4,(17,25)),32),(((8,20),((((10,(35,38)),24),30),39)),27)))),(7,(15,34))),(29,37)),((((16,19),36),42),26)),22);
 252: 4 -23192.67383 -22253.70567 (0,((((((((1,(2,18)),(13,21)),(5,11)),((6,28),(12,(23,33)))),((((3,(9,41)),(14,31)),40),(((4,(17,25)),32),((8,20),(((((10,38),35),(24,30)),39),27))))),(7,(15,34))),(29,37)),((((16,19),36),42),26)),22);
 253: 1 -21178.31836 -22254.64437 (0,((((((((1,(13,21)),(2,18)),(5,11)),((6,28),(12,(23,33)))),((((3,(9,41)),(14,31)),40),(((4,(17,25)),32),((8,20),((((((10,38),30),24),35),39),27))))),(7,(15,34))),(29,37)),((((16,19),36),42),26)),22);
 254: 1 -21890.38867 -22267.0054 (0,(((((((((1,(13,21)),18),2),(5,11)),((6,28),(12,(23,33)))),(((((3,41),9),(14,31)),40),(((4,(17,25)),32),((8,20),((((((10,38),24),35),30),39),27))))),(7,(15,34))),(29,37)),((((16,19),36),42),26)),22);
 255: 3 -22178.34375 -22254.93233 (0,((((((((1,(13,21)),(2,18)),(5,11)),((6,28),(12,(23,33)))),(((((3,9),41),(14,31)),40),(((4,(17,25)),32),((8,20),((((((10,38),35),30),24),39),27))))),(7,(15,34))),(29,37)),((((16,19),36),42),26)),22);
 256: 3 -22002.61719 -22257.67809 (0,((((((((1,(2,18)),(13,21)),(5,11)),((6,28),(12,(23,33)))),((((3,(9,41)),(14,31)),40),(((4,(17,25)),32),(((8,20),(((((10,38),24),35),30),39)),27)))),(7,(15,34))),(29,37)),((((16,19),36),42),26)),22);
 257: 1 -21578.16797 -22262.34261 (0,(((((((1,(2,18)),(13,21)),(5,11)),((6,28),(12,(23,33)))),((((3,(9,41)),(14,31)),40),(((4,(17,25)),32),((8,20),((((((10,38),24),35),30),39),27))))),((7,(15,34)),(29,37))),((((16,19),36),42),26)),22);
 258: 1 -22276.68945 -22260.08582 (0,((((((((((1,(13,21)),(2,18)),(5,11)),((6,28),(12,(23,33)))),((((3,(9,41)),(14,31)),40),(((4,(17,25)),32),((8,20),((((((10,38),35),24),30),39),27))))),(7,(15,34))),(29,37)),((16,19),36)),42),26),22);
 259: 6 -22512.77734 -22254.12827 (0,((((((((1,(2,18)),(13,21)),(5,11)),((6,28),(12,(23,33)))),((((3,(9,41)),(14,31)),40),(((4,(17,25)),32),((8,20),(((((10,(35,38)),24),30),39),27))))),(7,(15,34))),(29,37)),((((16,19),36),42),26)),22);
 260: 3 -21672.56836 -22265.48799 (0,(((((((((1,(2,18)),(13,21)),(5,11)),((6,28),(12,(23,33)))),((((3,(9,41)),(14,31)),40),(((4,(17,25)),32),((8,20),((((((10,38),35),24),30),39),27))))),((7,(15,34)),(29,37))),((16,19),36)),42),26),22);
 261: 4 -21943.71094 -22258.62437 (0,((((((((1,(2,18)),(13,21)),(5,11)),((6,28),(12,(23,33)))),((((3,(9,41)),(14,31)),40),(((4,(17,25)),32),(((8,20),(((((10,38),30),35),24),39)),27)))),(7,(15,34))),(29,37)),((((16,19),36),42),26)),22);
 262: 1 -21767.54297 -22269.49297 (0,(((((((((1,(2,18)),(13,21)),(5,11)),(6,28)),(12,(23,33))),(((((3,9),41),(14,31)),40),(((4,(17,25)),32),((8,20),((((((10,38),24),35),30),39),27))))),(7,(15,34))),(29,37)),((((16,19),36),42),26)),22);
 263: 22 -21576.19922 -22254.34309 (0,((((((((1,(2,18)),(13,21)),(5,11)),((6,28),(12,(23,33)))),((((3,(9,41)),(14,31)),40),(((4,(17,25)),32),((8,20),((((10,30),(24,(35,38))),39),27))))),(7,(15,34))),(29,37)),((((16,19),36),42),26)),22);
 264: 12 -21929.98438 -22260.10534 (0,((((((((1,(2,18)),(13,21)),(5,11)),((6,28),(12,(23,33)))),(((((3,9),41),(14,31)),40),(((4,(17,25)),32),(((8,20),(((((10,38),24),30),35),39)),27)))),(7,(15,34))),(29,37)),((((16,19),36),42),26)),22);
 265: 1 -22051.78516 -22254.73092 (0,((((((((1,(13,21)),(2,18)),(5,11)),((6,28),(12,(23,33)))),(((((3,9),41),(14,31)),40),(((4,(17,25)),32),((8,20),((((((10,38),24),35),30),39),27))))),(7,(15,34))),(29,37)),((((16,19),36),42),26)),22);
 266: 1 -21806.15625 -22268.50479 (0,(((((((((1,(2,18)),(13,21)),(5,11)),((6,28),(12,(23,33)))),((((3,9),41),((14,31),40)),(((4,(17,25)),32),(((8,20),((10,((24,(30,38)),35)),39)),27)))),(7,(15,34))),(29,37)),26),(((16,19),36),42)),22);
 267: 1 -22194.03906 -22263.88092 (0,(((((((((1,(13,21)),(2,18)),(5,11)),((6,28),(12,(23,33)))),((((3,(9,41)),(14,31)),40),(((4,(17,25)),32),((8,20),((((((10,38),35),24),30),39),27))))),(7,(15,34))),37),29),((((16,19),36),42),26)),22);
 268: 4 -23123.61328 -22255.60346 (0,((((((((1,(13,21)),(2,18)),(5,11)),((6,28),(12,(23,33)))),((((3,(9,41)),(14,31)),40),(((4,(17,25)),32),((8,20),(((((10,(24,38)),30),35),39),27))))),(7,(15,34))),(29,37)),((((16,19),36),42),26)),22);
 269: 2 -23176.28516 -22253.96172 (0,((((((((1,(2,18)),(13,21)),(5,11)),((6,28),(12,(23,33)))),((((3,(9,41)),(14,31)),40),(((4,(17,25)),32),((8,20),(((((10,38),(30,35)),24),39),27))))),(7,(15,34))),(29,37)),((((16,19),36),42),26)),22);
 270: 2 -22770.23828 -22257.63524 (0,((((((((1,(13,21)),(2,18)),(5,11)),((6,28),(12,(23,33)))),((((3,(9,41)),(14,31)),40),(((4,(17,25)),32),((8,20),((((((10,38),24),35),30),39),27))))),(7,(15,34))),(29,37)),((((16,19),36),42),26)),22);
 271: 1 -21808.04102 -22260.83707 (0,(((((((((1,18),2),(13,21)),(5,11)),((6,28),(12,(23,33)))),(((((3,9),41),(14,31)),40),(((4,(17,25)),32),((8,20),((((((10,38),24),35),30),39),27))))),(7,(15,34))),(29,37)),((((16,19),36),42),26)),22);
 272: 1 -21925.53516 -22256.50108 (0,((((((((1,(13,21)),(2,18)),(5,11)),((6,28),(12,(23,33)))),((((3,(9,41)),(14,31)),40),(((4,(17,25)),32),((8,20),((((((10,38),30),35),24),39),27))))),(7,(15,34))),(29,37)),((((16,19),36),42),26)),22);
 273: 5 -22116.02734 -22260.59214 (0,(((((((((1,(2,18)),(13,21)),(5,11)),((6,28),(12,(23,33)))),((((3,(9,41)),(14,31)),40),(((4,(17,25)),32),((8,20),((((((10,38),35),24),30),39),27))))),(7,(15,34))),37),29),((((16,19),36),42),26)),22);
 274: 1 -22136.91797 -22264.21729 (0,((((((((1,(2,18)),(13,21)),(5,11)),((6,28),(12,(23,33)))),(((3,(9,41)),((14,31),40)),(((4,(17,25)),32),(((8,20),(((((10,38),35),24),30),39)),27)))),(7,(15,34))),(29,37)),((((16,19),36),42),26)),22);
 275: 1 -22467.98633 -22262.93092 (0,(((((((1,(2,18)),(13,21)),(5,11)),((6,28),(12,(23,33)))),((((3,(9,41)),(14,31)),40),(((4,(17,25)),32),((8,20),((((((10,38),30),35),24),39),27))))),((7,(15,34)),(29,37))),((((16,19),36),42),26)),22);
 276: 1 -21499.9375 -22263.88092 (0,(((((((((1,(13,21)),(2,18)),(5,11)),((6,28),(12,(23,33)))),((((3,(9,41)),(14,31)),40),(((4,(17,25)),32),((8,20),((((((10,38),35),24),30),39),27))))),(7,(15,34))),37),29),((((16,19),36),42),26)),22);
 277: 1 -22196.5 -22269.51024 (0,((((((((1,(2,18)),(13,21)),(5,11)),((6,28),(12,(23,33)))),(((((3,9),41),(14,31)),40),(((4,(17,25)),32),((8,20),((((((10,38),24),30),35),39),27))))),((7,(15,34)),(29,37))),26),(((16,19),36),42)),22);
 278: 2 -22657.24219 -22258.9034 (0,((((((((((1,(2,18)),(13,21)),(5,11)),((6,28),(12,(23,33)))),((((3,(9,41)),(14,31)),40),(((4,(17,25)),32),((8,20),(((((10,38),35),(24,30)),39),27))))),(7,(15,34))),(29,37)),((16,19),36)),42),26),22);
 279: 5 -21918.58594 -22259.14009 (0,((((((((((1,(2,18)),(13,21)),(5,11)),((6,28),(12,(23,33)))),((((3,(9,41)),(14,31)),40),(((4,(17,25)),32),((8,20),(((((10,38),35),(24,30)),39),27))))),(7,(15,34))),(29,37)),((16,19),36)),42),26),22);
 280: 1 -21990.30664 -22262.93422 (0,(((((((((1,(13,21)),(2,18)),(5,11)),((6,28),(12,(23,33)))),(((((3,9),41),(14,31)),40),(((4,(17,25)),32),(((8,20),((10,((24,(30,38)),35)),39)),27)))),(7,(15,34))),(29,37)),26),(((16,19),36),42)),22);
 281: 4 -22323.41406 -22265.1249 (0,(((((((1,(2,18)),(13,21)),(5,11)),((6,28),(12,(23,33)))),(((((3,9),41),(14,31)),40),(((4,(17,25)),32),((8,20),((((((10,38),30),35),24),39),27))))),(7,(15,34))),(29,37)),(((((16,19),36),42),26),22));
 282: 1 -22452.30469 -22259.30018 (0,((((((((1,(2,18)),(13,21)),(5,11)),((6,28),(12,(23,33)))),(((((3,9),41),(14,31)),40),(((4,(17,25)),32),((8,20),((((((10,38),35),30),24),39),27))))),(7,(15,34))),(29,37)),((((16,19),36),42),26)),22);
 283: 1 -22538.71094 -22269.82172 (0,((((((((((1,(2,18)),(13,21)),(5,11)),((6,28),(12,(23,33)))),(((((3,9),41),(14,31)),40),(((4,(17,25)),32),(((8,20),((10,((24,(30,38)),35)),39)),27)))),(7,(15,34))),(29,37)),26),42),((16,19),36)),22);
 284: 1 -21572.39062 -22258.78957 (0,((((((((1,(2,18)),(13,21)),(5,11)),((6,28),(12,(23,33)))),((((3,(9,41)),(14,31)),40),(((4,(17,25)),32),(((8,20),(((((10,38),24),35),30),39)),27)))),(7,(15,34))),(29,37)),((((16,19),36),42),26)),22);
 285: 1 -22157.33984 -22260.24334 (0,(((((((((1,(2,18)),(13,21)),(5,11)),((6,28),(12,(23,33)))),(((((3,9),41),(14,31)),40),(((4,(17,25)),32),((8,20),((((((10,38),24),35),30),39),27))))),(7,(15,34))),37),29),((((16,19),36),42),26)),22);
 286: 1 -22208.10547 -22255.87986 (0,((((((((1,(2,18)),(13,21)),(5,11)),((6,28),(12,(23,33)))),((((3,(9,41)),(14,31)),40),(((4,(17,25)),32),((8,20),((((((10,38),35),30),24),39),27))))),(7,(15,34))),(29,37)),((((16,19),36),42),26)),22);
 287: 7 -21859.25977 -22256.87326 (0,((((((((1,(2,18)),(13,21)),(5,11)),((6,28),(12,(23,33)))),((((3,(9,41)),(14,31)),40),(((4,(17,25)),32),((8,20),((((((10,38),30),24),35),39),27))))),(7,(15,34))),(29,37)),((((16,19),36),42),26)),22);
 288: 2 -22270.5 -22258.78957 (0,((((((((1,(2,18)),(13,21)),(5,11)),((6,28),(12,(23,33)))),((((3,(9,41)),(14,31)),40),(((4,(17,25)),32),(((8,20),(((((10,38),24),35),30),39)),27)))),(7,(15,34))),(29,37)),((((16,19),36),42),26)),22);
 289: 2 -21959.38281 -22272.93204 (0,((((((((1,(13,21)),(2,18)),(5,11)),((6,28),(12,(23,33)))),((((3,(9,41)),(14,31)),40),(((4,(17,25)),32),((8,20),((((((10,38),35),24),30),39),27))))),(29,37)),(7,(15,34))),(((16,19),36),(26,42))),22);
 290: 2 -21764.45703 -22261.91016 (0,((((((((1,(13,21)),(2,18)),(5,11)),((6,28),(12,(23,33)))),(((((3,9),41),(14,31)),40),(((4,(17,25)),32),(((8,20),(((((10,38),35),30),24),39)),27)))),(7,(15,34))),(29,37)),((((16,19),36),42),26)),22);
 291: 2 -23145.87891 -22263.88092 (0,(((((((((1,(13,21)),(2,18)),(5,11)),((6,28),(12,(23,33)))),((((3,(9,41)),(14,31)),40),(((4,(17,25)),32),((8,20),((((((10,38),35),24),30),39),27))))),(7,(15,34))),37),29),((((16,19),36),42),26)),22);
 292: 13 -22989.75391 -22256.33994 (0,((((((((1,(2,18)),(13,21)),(5,11)),((6,28),(12,(23,33)))),((((3,(9,41)),(14,31)),40),(((4,(17,25)),32),((8,20),(((((10,(24,38)),35),30),39),27))))),(7,(15,34))),(29,37)),((((16,19),36),42),26)),22);
 293: 18 -22284.94727 -22254.30377 (0,((((((((1,(2,18)),(13,21)),(5,11)),((6,28),(12,(23,33)))),(((((3,9),41),(14,31)),40),(((4,(17,25)),32),((8,20),(((((10,(35,38)),24),30),39),27))))),(7,(15,34))),(29,37)),((((16,19),36),42),26)),22);
 294: 5 -21956.15234 -22260.87357 (0,(((((((((1,(2,18)),(13,21)),(5,11)),((6,28),(12,(23,33)))),((((3,(9,41)),(14,31)),40),(((4,(17,25)),32),((8,20),((((((10,38),24),35),30),39),27))))),(7,(15,34))),37),29),((((16,19),36),42),26)),22);
 295: 9 -22568.88086 -22253.77581 (0,((((((((1,(2,18)),(13,21)),(5,11)),((6,28),(12,(23,33)))),((((3,(9,41)),(14,31)),40),(((4,(17,25)),32),((8,20),((((((10,24),38),30),35),39),27))))),(7,(15,34))),(29,37)),((((16,19),36),42),26)),22);
 296: 1 -22387.08203 -22258.04235 (0,(((((((1,((2,18),(13,21))),(5,11)),((6,28),(12,(23,33)))),((((3,(9,41)),(14,31)),40),(((4,(17,25)),32),((8,20),((((((10,38),30),24),35),39),27))))),(7,(15,34))),(29,37)),((((16,19),36),42),26)),22);
 297: 1 -21362.40625 -22262.73954 (0,(((((((((1,2),18),(13,21)),(5,11)),((6,28),(12,(23,33)))),(((((3,9),41),(14,31)),40),(((4,(17,25)),32),((8,20),((((((10,38),35),30),24),39),27))))),(7,(15,34))),(29,37)),((((16,19),36),42),26)),22);
 298: 1 -22386.72266 -22257.28269 (0,((((((((1,(13,21)),(2,18)),(5,11)),((6,28),(12,(23,33)))),((((3,(9,41)),(14,31)),40),(((4,(17,25)),32),((8,20),((((((10,38),35),30),24),39),27))))),(7,(15,34))),(29,37)),((((16,19),36),42),26)),22);
 299: 2 -21820.08984 -22264.2298 (0,(((((((((1,(2,18)),(13,21)),(5,11)),(12,(23,33))),(6,28)),((((3,(9,41)),(14,31)),40),(((4,(17,25)),32),((8,20),((((((10,38),35),24),30),39),27))))),(7,(15,34))),(29,37)),((((16,19),36),42),26)),22);
 300: 3 -21649.26367 -22258.18767 (0,((((((((1,(2,18)),(13,21)),(5,11)),((6,28),(12,(23,33)))),((((3,(9,41)),(14,31)),40),(((4,(17,25)),32),(((8,20),(((((10,38),35),24),30),39)),27)))),(7,(15,34))),(29,37)),((((16,19),36),42),26)),22);
 301: 4 -21957.17188 -22274.28765 (0,((((((((((1,(13,21)),18),2),(5,11)),(12,(23,33))),(6,28)),(((((3,41),9),(14,31)),40),(((4,(17,25)),32),((8,20),((((((10,24),38),35),30),39),27))))),(7,(15,34))),(29,37)),((((16,19),36),42),26)),22);
 302: 1 -21685.59375 -22261.91016 (0,((((((((1,(13,21)),(2,18)),(5,11)),((6,28),(12,(23,33)))),(((((3,9),41),(14,31)),40),(((4,(17,25)),32),(((8,20),(((((10,38),35),30),24),39)),27)))),(7,(15,34))),(29,37)),((((16,19),36),42),26)),22);
 303: 3 -23311.91406 -22255.59966 (0,((((((((1,(13,21)),(2,18)),(5,11)),((6,28),(12,(23,33)))),(((((3,41),9),(14,31)),40),(((4,(17,25)),32),((8,20),((((((10,38),24),30),35),39),27))))),(7,(15,34))),(29,37)),((((16,19),36),42),26)),22);
 304: 1 -22029.39648 -22261.91016 (0,((((((((1,(13,21)),(2,18)),(5,11)),((6,28),(12,(23,33)))),(((((3,9),41),(14,31)),40),(((4,(17,25)),32),(((8,20),(((((10,38),35),30),24),39)),27)))),(7,(15,34))),(29,37)),((((16,19),36),42),26)),22);
 305: 6 -22361.55078 -22258.3642 (0,(((((((((1,(2,18)),(13,21)),(5,11)),((6,28),(12,(23,33)))),((((3,(9,41)),(14,31)),40),(((4,(17,25)),32),((8,20),((((((10,38),24),35),30),39),27))))),(7,(15,34))),(29,37)),26),(((16,19),36),42)),22);
 306: 4 -21732.05078 -22269.7282 (0,((((((((1,(2,18)),(13,21)),(5,11)),((6,28),(12,(23,33)))),((((3,(9,41)),(14,31)),40),(((4,(17,25)),32),(((8,20),(((10,30),(24,(35,38))),39)),27)))),(29,37)),(7,(15,34))),((((16,19),36),42),26)),22);
 307: 1 -22649.60938 -22260.17903 (0,((((((((((1,(13,21)),(2,18)),(5,11)),((6,28),(12,(23,33)))),((((3,(9,41)),(14,31)),40),(((4,(17,25)),32),((8,20),((((((10,38),35),24),30),39),27))))),(7,(15,34))),(29,37)),((16,19),36)),42),26),22);
 308: 6 -21802.63281 -22254.05576 (0,((((((((1,(2,18)),(13,21)),(5,11)),((6,28),(12,(23,33)))),((((3,(9,41)),(14,31)),40),(((4,(17,25)),32),((8,20),(((((10,38),35),(24,30)),39),27))))),(7,(15,34))),(29,37)),((((16,19),36),42),26)),22);
 309: 2 -22734.25391 -22260.16815 (0,(((((((((1,(13,21)),2),18),(5,11)),((6,28),(12,(23,33)))),((((3,(9,41)),(14,31)),40),(((4,(17,25)),32),((8,20),((((((10,38),24),30),35),39),27))))),(7,(15,34))),(29,37)),((((16,19),36),42),26)),22);
 310: 2 -21520.52148 -22269.75638 (0,((((((((((1,(2,18)),13),21),(5,11)),((6,28),(12,(23,33)))),(((((3,9),41),(14,31)),40),(((4,(17,25)),32),(((8,20),((10,((24,(30,38)),35)),39)),27)))),(7,(15,34))),(29,37)),26),(((16,19),36),42)),22);
 311: 2 -22956.65234 -22265.10063 (0,(((((((1,(2,18)),(13,21)),(5,11)),((6,28),(12,(23,33)))),(((((3,9),41),(14,31)),40),(((4,(17,25)),32),((8,20),((((((10,38),35),24),30),39),27))))),(7,(15,34))),(29,37)),(((((16,19),36),42),26),22));
 312: 1 -22691.85742 -22266.15867 (0,(((((((((1,(13,21)),(2,18)),(5,11)),((6,28),(12,(23,33)))),(((((3,9),41),(14,31)),40),(((4,(17,25)),32),((8,20),((((((10,38),35),30),24),39),27))))),(7,(15,34))),37),29),((((16,19),36),42),26)),22);
 313: 1 -22030.58203 -22268.90586 (0,(((((((((((1,(2,18)),(13,21)),(5,11)),(12,(23,33))),(6,28)),((((3,(9,41)),(14,31)),40),(((4,(17,25)),32),((8,20),((((((10,38),35),24),30),39),27))))),(7,(15,34))),(29,37)),((16,19),36)),42),26),22);
 314: 1 -21869.30859 -22272.41673 (0,(((((((((1,(2,18)),(13,21)),(5,11)),((6,28),(12,(23,33)))),((((3,9),41),((14,31),40)),(((4,(17,25)),32),((8,20),((((((10,38),24),35),30),39),27))))),(7,(15,34))),37),29),((((16,19),36),42),26)),22);
 315: 2 -21859.02734 -22257.43883 (0,(((((((((1,(2,18)),(13,21)),(5,11)),((6,28),(12,(23,33)))),((((3,(9,41)),(14,31)),40),(((4,(17,25)),32),((8,20),((((((10,38),30),24),35),39),27))))),(7,(15,34))),(29,37)),26),(((16,19),36),42)),22);
 316: 4 -23220.81641 -22260.83892 (0,(((((((((1,(2,18)),(13,21)),(5,11)),((6,28),(12,(23,33)))),(((((3,9),41),(14,31)),40),(((4,(17,25)),32),((8,20),((((((10,38),35),30),24),39),27))))),(7,(15,34))),37),29),((((16,19),36),42),26)),22);
 317: 7 -22533.21875 -22266.66851 (0,((((((((1,(2,18)),(13,21)),(5,11)),((6,28),(12,(23,33)))),(((3,(9,41)),((14,31),40)),(((4,(17,25)),32),((8,20),((((((10,38),24),35),30),39),27))))),(7,(15,34))),(29,37)),((((16,19),36),42),26)),22);
 318: 2 -22055.87695 -22260.31216 (0,(((((((((1,18),2),(13,21)),(5,11)),((6,28),(12,(23,33)))),(((((3,9),41),(14,31)),40),(((4,(17,25)),32),((8,20),((((((10,38),35),24),30),39),27))))),(7,(15,34))),(29,37)),((((16,19),36),42),26)),22);
 319: 6 -21663.80078 -22265.08628 (0,((((((((((1,(2,18)),(13,21)),(5,11)),((6,28),(12,(23,33)))),(((3,(9,41)),((14,31),40)),(((4,(17,25)),32),((8,20),((((((10,38),24),30),35),39),27))))),(7,(15,34))),(29,37)),((16,19),36)),42),26),22);
 320: 3 -22885.08984 -22266.58879 (0,(((((((((((1,(2,18)),(13,21)),(5,11)),((6,28),(12,(23,33)))),(((((3,41),9),(14,31)),40),(((4,(17,25)),32),((8,20),((((((10,38),24),35),30),39),27))))),(7,(15,34))),37),29),((16,19),36)),42),26),22);
 321: 4 -22128.48828 -22260.08351 (0,(((((((((1,(2,18)),(13,21)),(5,11)),((6,28),(12,(23,33)))),(((((3,9),41),(14,31)),40),(((4,(17,25)),32),((8,20),((((((10,38),35),24),30),39),27))))),(7,(15,34))),37),29),((((16,19),36),42),26)),22);
 322: 1 -22055.51758 -22270.65127 (0,(((((((((1,(2,18)),(13,21)),(5,11)),(12,(23,33))),(6,28)),(((((3,9),41),(14,31)),40),(((4,(17,25)),32),(((8,20),(((((10,38),35),24),30),39)),27)))),(7,(15,34))),(29,37)),((((16,19),36),42),26)),22);
 323: 1 -21842.08984 -22267.54858 (0,((((((((1,(2,18)),(13,21)),(5,11)),((6,28),(12,(23,33)))),(((((3,9),41),(14,31)),40),(((4,(17,25)),32),(((8,20),((10,((24,(30,38)),35)),39)),27)))),((7,(15,34)),(29,37))),26),(((16,19),36),42)),22);
 324: 6 -22513.9375 -22254.39461 (0,((((((((1,(2,18)),(13,21)),(5,11)),((6,28),(12,(23,33)))),(((((3,41),9),(14,31)),40),(((4,(17,25)),32),((8,20),((((((10,38),24),35),30),39),27))))),(7,(15,34))),(29,37)),((((16,19),36),42),26)),22);
 325: 1 -22023.29688 -22261.91016 (0,((((((((1,(13,21)),(2,18)),(5,11)),((6,28),(12,(23,33)))),(((((3,9),41),(14,31)),40),(((4,(17,25)),32),(((8,20),(((((10,38),35),30),24),39)),27)))),(7,(15,34))),(29,37)),((((16,19),36),42),26)),22);
 326: 1 -21937.0918 -22260.19344 (0,((((((((1,(2,18)),(13,21)),(5,11)),((6,28),(12,(23,33)))),((((3,(9,41)),(14,31)),40),(((4,(17,25)),32),((8,20),(((((10,38),35),(24,30)),39),27))))),(7,(15,34))),(29,37)),((((16,19),36),42),26)),22);
 327: 4 -22034.61133 -22254.85903 (0,((((((((1,(13,21)),(2,18)),(5,11)),((6,28),(12,(23,33)))),(((((3,9),41),(14,31)),40),(((4,(17,25)),32),((8,20),((((((10,38),35),24),30),39),27))))),(7,(15,34))),(29,37)),((((16,19),36),42),26)),22);
 328: 5 -22416.88477 -22258.3642 (0,(((((((((1,(2,18)),(13,21)),(5,11)),((6,28),(12,(23,33)))),((((3,(9,41)),(14,31)),40),(((4,(17,25)),32),((8,20),((((((10,38),24),35),30),39),27))))),(7,(15,34))),(29,37)),26),(((16,19),36),42)),22);
 329: 4 -21852.61719 -22260.38058 (0,(((((((((1,18),2),(13,21)),(5,11)),((6,28),(12,(23,33)))),(((((3,9),41),(14,31)),40),(((4,(17,25)),32),((8,20),((((((10,38),35),30),24),39),27))))),(7,(15,34))),(29,37)),((((16,19),36),42),26)),22);
 330: 1 -22227.01953 -22260.87301 (0,(((((((((1,(2,18)),(13,21)),(5,11)),((6,28),(12,(23,33)))),((((3,(9,41)),(14,31)),40),(((4,(17,25)),32),((8,20),(((((10,38),30),(24,35)),39),27))))),(7,(15,34))),37),29),((((16,19),36),42),26)),22);
 331: 1 -22152.03906 -22257.20627 (0,((((((((1,(13,21)),(2,18)),(5,11)),((6,28),(12,(23,33)))),(((((3,9),41),(14,31)),40),(((4,(17,25)),32),((8,20),((((((10,38),35),30),24),39),27))))),(7,(15,34))),(29,37)),((((16,19),36),42),26)),22);
 332: 1 -21590.95117 -22272.2859 (0,((((((((1,(2,18)),(13,21)),(5,11)),((6,28),(12,(23,33)))),(((((3,9),41),(14,31)),40),(((4,(17,25)),32),((8,20),((((((10,38),24),35),30),39),27))))),((7,(15,34)),37)),29),((((16,19),36),42),26)),22);
 333: 6 -22664.13672 -22254.85903 (0,((((((((1,(13,21)),(2,18)),(5,11)),((6,28),(12,(23,33)))),(((((3,9),41),(14,31)),40),(((4,(17,25)),32),((8,20),((((((10,38),35),24),30),39),27))))),(7,(15,34))),(29,37)),((((16,19),36),42),26)),22);
 334: 3 -22481.10156 -22254.93233 (0,((((((((1,(13,21)),(2,18)),(5,11)),((6,28),(12,(23,33)))),(((((3,9),41),(14,31)),40),(((4,(17,25)),32),((8,20),((((((10,38),35),30),24),39),27))))),(7,(15,34))),(29,37)),((((16,19),36),42),26)),22);
 335: 1 -21853.98438 -22263.88092 (0,(((((((((1,(13,21)),(2,18)),(5,11)),((6,28),(12,(23,33)))),((((3,(9,41)),(14,31)),40),(((4,(17,25)),32),((8,20),((((((10,38),35),24),30),39),27))))),(7,(15,34))),37),29),((((16,19),36),42),26)),22);
 336: 6 -22277.36133 -22260.87361 (0,(((((((((1,(2,18)),(13,21)),(5,11)),((6,28),(12,(23,33)))),((((3,(9,41)),(14,31)),40),(((4,(17,25)),32),((8,20),((((((10,38),24),30),35),39),27))))),(7,(15,34))),37),29),((((16,19),36),42),26)),22);
 337: 4 -22375.76953 -22255.60346 (0,((((((((1,(13,21)),(2,18)),(5,11)),((6,28),(12,(23,33)))),((((3,(9,41)),(14,31)),40),(((4,(17,25)),32),((8,20),(((((10,(24,38)),30),35),39),27))))),(7,(15,34))),(29,37)),((((16,19),36),42),26)),22);
 338: 6 -22461.31641 -22262.24143 (0,(((((((1,(2,18)),(13,21)),(5,11)),((6,28),(12,(23,33)))),((((3,(9,41)),(14,31)),40),(((4,(17,25)),32),((8,20),((((((10,38),35),30),24),39),27))))),((7,(15,34)),(29,37))),((((16,19),36),42),26)),22);
 339: 1 -22283.76562 -22262.5406 (0,(((((((((1,(13,21)),(2,18)),(5,11)),((6,28),(12,(23,33)))),((((3,(9,41)),(14,31)),40),(((4,(17,25)),32),((8,20),((((((10,38),30),35),24),39),27))))),(7,(15,34))),(29,37)),26),(((16,36),19),42)),22);
 340: 2 -22426.29297 -22258.49518 (0,(((((((((1,(2,18)),(13,21)),(5,11)),((6,28),(12,(23,33)))),((((3,(9,41)),(14,31)),40),(((4,(17,25)),32),((8,20),(((((10,38),30),(24,35)),39),27))))),(7,(15,34))),(29,37)),26),(((16,19),36),42)),22);
 341: 5 -22127.60352 -22256.87328 (0,((((((((1,(2,18)),(13,21)),(5,11)),((6,28),(12,(23,33)))),((((3,(9,41)),(14,31)),40),(((4,(17,25)),32),((8,20),((((((10,30),38),24),35),39),27))))),(7,(15,34))),(29,37)),((((16,19),36),42),26)),22);
 342: 1 -22500.40625 -22267.52237 (0,((((((((1,(2,18)),(13,21)),(5,11)),((6,28),(12,(23,33)))),(((((3,9),41),(14,31)),40),(((4,(17,25)),32),((8,20),((((((10,30),38),35),24),39),27))))),((7,(15,34)),(29,37))),26),(((16,19),36),42)),22);
 343: 1 -22394.39453 -22260.71146 (0,((((((((1,(2,18)),(13,21)),(5,11)),((6,28),(12,(23,33)))),((((3,9),41),((14,31),40)),(((4,(17,25)),32),((8,20),((((((10,38),24),30),35),39),27))))),(7,(15,34))),(29,37)),((((16,19),36),42),26)),22);
 344: 11 -22253.36133 -22253.67326 (0,((((((((1,(2,18)),(13,21)),(5,11)),((6,28),(12,(23,33)))),(((((3,9),41),(14,31)),40),(((4,(17,25)),32),((8,20),((((((10,38),24),35),30),39),27))))),(7,(15,34))),(29,37)),((((16,19),36),42),26)),22);
 345: 8 -21646.14648 -22257.77194 (0,((((((((1,(2,18)),(13,21)),(5,11)),((6,28),(12,(23,33)))),((((3,(9,41)),(14,31)),40),(((4,(17,25)),32),(((8,20),(((((10,35),38),24),30),39)),27)))),(7,(15,34))),(29,37)),((((16,19),36),42),26)),22);
 346: 4 -22108.0918 -22259.83609 (0,(((((((((1,(2,18)),(13,21)),(5,11)),((6,28),(12,(23,33)))),((((3,(9,41)),(14,31)),40),(((4,(17,25)),32),((8,20),((((((10,38),24),35),30),39),27))))),(7,(15,34))),37),29),((((16,19),36),42),26)),22);
 347: 6 -22403.69141 -22262.24143 (0,(((((((1,(2,18)),(13,21)),(5,11)),((6,28),(12,(23,33)))),((((3,(9,41)),(14,31)),40),(((4,(17,25)),32),((8,20),((((((10,38),35),30),24),39),27))))),((7,(15,34)),(29,37))),((((16,19),36),42),26)),22);
 348: 1 -22205.9043 -22263.88092 (0,(((((((((1,(13,21)),(2,18)),(5,11)),((6,28),(12,(23,33)))),((((3,(9,41)),(14,31)),40),(((4,(17,25)),32),((8,20),((((((10,38),35),24),30),39),27))))),(7,(15,34))),37),29),((((16,19),36),42),26)),22);
 349: 1 -22052.94141 -22260.08582 (0,((((((((((1,(13,21)),(2,18)),(5,11)),((6,28),(12,(23,33)))),((((3,(9,41)),(14,31)),40),(((4,(17,25)),32),((8,20),((((((10,38),35),24),30),39),27))))),(7,(15,34))),(29,37)),((16,19),36)),42),26),22);
 350: 2 -22377.67773 -22255.0795 (0,((((((((1,(13,21)),(2,18)),(5,11)),((6,28),(12,(23,33)))),((((3,(9,41)),(14,31)),40),(((4,(17,25)),32),((8,20),((((((10,38),35),24),30),39),27))))),(7,(15,34))),(29,37)),((((16,19),36),42),26)),22);
 351: 5 -22129.42188 -22261.01416 (0,(((((((((1,(2,18)),(13,21)),(5,11)),((6,28),(12,(23,33)))),((((3,(9,41)),(14,31)),40),(((4,(17,25)),32),((8,20),((((((10,38),24),35),30),39),27))))),(7,(15,34))),37),29),((((16,19),36),42),26)),22);
 352: 1 -22692.77734 -22268.02619 (0,(((((((((1,(2,18)),(13,21)),(5,11)),((6,28),(12,(23,33)))),(((((3,9),41),(14,31)),40),(((4,(17,25)),32),(((8,20),(((((10,38),24),30),35),39)),27)))),(7,(15,34))),(29,37)),26),(((16,19),36),42)),22);
 353: 1 -22230.82812 -22258.93221 (0,((((((((1,(2,18)),(13,21)),(5,11)),((6,28),(12,(23,33)))),(((((3,9),41),(14,31)),40),(((4,(17,25)),32),(((8,20),(((((10,38),35),30),24),39)),27)))),(7,(15,34))),(29,37)),((((16,19),36),42),26)),22);
 354: 2 -21958.62891 -22277.41076 (0,((((((1,(2,18)),(13,21)),(5,11)),((6,28),(12,(23,33)))),(((((3,9),41),(14,31)),40),(((4,(17,25)),32),((8,20),((((((10,30),38),35),24),39),27))))),((7,(15,34)),(29,37))),(((((16,19),36),42),26),22));
 355: 2 -22336.8457 -22262.98201 (0,((((((((1,(2,18)),(13,21)),(5,11)),((6,28),(12,(23,33)))),(((((3,9),41),(14,31)),40),(((4,(17,25)),32),((8,20),((((((10,38),24),35),30),39),27))))),(29,37)),(7,(15,34))),((((16,19),36),42),26)),22);
 356: 1 -22113.56641 -22260.08582 (0,((((((((((1,(13,21)),(2,18)),(5,11)),((6,28),(12,(23,33)))),((((3,(9,41)),(14,31)),40),(((4,(17,25)),32),((8,20),((((((10,38),35),24),30),39),27))))),(7,(15,34))),(29,37)),((16,19),36)),42),26),22);
 357: 4 -21917.91406 -22257.77194 (0,((((((((1,(2,18)),(13,21)),(5,11)),((6,28),(12,(23,33)))),((((3,(9,41)),(14,31)),40),(((4,(17,25)),32),(((8,20),((((10,(35,38)),24),30),39)),27)))),(7,(15,34))),(29,37)),((((16,19),36),42),26)),22);
 358: 1 -22745.33789 -22262.5406 (0,(((((((((1,(13,21)),(2,18)),(5,11)),((6,28),(12,(23,33)))),((((3,(9,41)),(14,31)),40),(((4,(17,25)),32),((8,20),((((((10,38),30),35),24),39),27))))),(7,(15,34))),(29,37)),26),(((16,36),19),42)),22);
 359: 14 -22602.07422 -22253.96172 (0,((((((((1,(2,18)),(13,21)),(5,11)),((6,28),(12,(23,33)))),((((3,(9,41)),(14,31)),40),(((4,(17,25)),32),((8,20),((((((10,38),35),30),24),39),27))))),(7,(15,34))),(29,37)),((((16,19),36),42),26)),22);
 360: 1 -23205.46289 -22258.93221 (0,((((((((1,(2,18)),(13,21)),(5,11)),((6,28),(12,(23,33)))),(((((3,9),41),(14,31)),40),(((4,(17,25)),32),(((8,20),(((((10,38),35),30),24),39)),27)))),(7,(15,34))),(29,37)),((((16,19),36),42),26)),22);
 361: 7 -22527.84766 -22253.46671 (0,((((((((1,(2,18)),(13,21)),(5,11)),((6,28),(12,(23,33)))),(((((3,41),9),(14,31)),40),(((4,(17,25)),32),((8,20),((((10,((24,35),38)),30),39),27))))),(7,(15,34))),(29,37)),((((16,19),36),42),26)),22);
 362: 3 -21806.64648 -22264.41616 (0,(((((((((1,(2,18)),(13,21)),(5,11)),(12,(23,33))),(6,28)),(((((3,9),41),(14,31)),40),(((4,(17,25)),32),((8,20),((((((10,38),24),30),35),39),27))))),(7,(15,34))),(29,37)),((((16,19),36),42),26)),22);
 363: 6 -21913.39453 -22258.36429 (0,(((((((((1,(2,18)),(13,21)),(5,11)),((6,28),(12,(23,33)))),((((3,(9,41)),(14,31)),40),(((4,(17,25)),32),((8,20),((((10,30),((24,35),38)),39),27))))),(7,(15,34))),(29,37)),26),(((16,19),36),42)),22);
 364: 19 -22143.33203 -22254.34309 (0,((((((((1,(2,18)),(13,21)),(5,11)),((6,28),(12,(23,33)))),((((3,(9,41)),(14,31)),40),(((4,(17,25)),32),((8,20),((((10,30),(24,(35,38))),39),27))))),(7,(15,34))),(29,37)),((((16,19),36),42),26)),22);
 365: 2 -22695.57812 -22260.16815 (0,(((((((((1,(13,21)),2),18),(5,11)),((6,28),(12,(23,33)))),((((3,(9,41)),(14,31)),40),(((4,(17,25)),32),((8,20),((((((10,38),24),30),35),39),27))))),(7,(15,34))),(29,37)),((((16,19),36),42),26)),22);
 366: 6 -22096.85938 -22258.18412 (0,((((((((1,(2,18)),(13,21)),(5,11)),((6,28),(12,(23,33)))),((((3,(9,41)),(14,31)),40),(((4,(17,25)),32),(((8,20),(((((10,38),24),35),30),39)),27)))),(7,(15,34))),(29,37)),((((16,19),36),42),26)),22);
 367: 2 -21863.375 -22254.73092 (0,((((((((1,(13,21)),(2,18)),(5,11)),((6,28),(12,(23,33)))),(((((3,9),41),(14,31)),40),(((4,(17,25)),32),((8,20),((((((10,38),24),35),30),39),27))))),(7,(15,34))),(29,37)),((((16,19),36),42),26)),22);
 368: 1 -22805.36328 -22257.61436 (0,(((((((((1,(2,18)),(13,21)),(5,11)),((6,28),(12,(23,33)))),(((((3,9),41),(14,31)),40),(((4,(17,25)),32),((8,20),((((((10,38),35),24),30),39),27))))),(7,(15,34))),(29,37)),26),(((16,19),36),42)),22);
 369: 1 -22349.03906 -22261.21 (0,((((((((1,(2,18)),(13,21)),(5,11)),((6,28),(12,(23,33)))),((((3,(9,41)),(14,31)),40),(((4,(17,25)),32),((8,20),((((((10,38),24),35),30),39),27))))),(7,(15,34))),(29,37)),(((16,19),36),(26,42))),22);
 370: 1 -21626.29297 -22263.88092 (0,(((((((((1,(13,21)),(2,18)),(5,11)),((6,28),(12,(23,33)))),((((3,(9,41)),(14,31)),40),(((4,(17,25)),32),((8,20),((((((10,38),35),24),30),39),27))))),(7,(15,34))),37),29),((((16,19),36),42),26)),22);
 371: 5 -22123.36328 -22258.3642 (0,(((((((((1,(2,18)),(13,21)),(5,11)),((6,28),(12,(23,33)))),((((3,(9,41)),(14,31)),40),(((4,(17,25)),32),((8,20),((((((10,38),24),35),30),39),27))))),(7,(15,34))),(29,37)),26),(((16,19),36),42)),22);
 372: 1 -22400.07227 -22263.88092 (0,(((((((((1,(13,21)),(2,18)),(5,11)),((6,28),(12,(23,33)))),((((3,(9,41)),(14,31)),40),(((4,(17,25)),32),((8,20),((((((10,38),35),24),30),39),27))))),(7,(15,34))),37),29),((((16,19),36),42),26)),22);
 373: 6 -22711.01562 -22258.36429 (0,(((((((((1,(2,18)),(13,21)),(5,11)),((6,28),(12,(23,33)))),(((((3,9),41),(14,31)),40),(((4,(17,25)),32),((8,20),((((((10,30),38),35),24),39),27))))),(7,(15,34))),(29,37)),26),(((16,19),36),42)),22);
 374: 8 -22190.23047 -22265.89252 (0,((((((((1,(2,18)),(13,21)),(5,11)),((6,28),(12,(23,33)))),(((((3,9),41),(14,31)),40),(((4,(17,25)),32),((8,20),((((10,30),((24,35),38)),39),27))))),(7,(15,34))),(29,37)),22),((((16,19),36),42),26));
 375: 6 -22097.69336 -22260.38058 (0,(((((((((1,18),2),(13,21)),(5,11)),((6,28),(12,(23,33)))),(((((3,9),41),(14,31)),40),(((4,(17,25)),32),((8,20),((((((10,38),35),30),24),39),27))))),(7,(15,34))),(29,37)),((((16,19),36),42),26)),22);
 376: 1 -22867.98242 -22270.22521 (0,(((((((((1,(13,21)),(2,18)),(5,11)),(12,(23,33))),(6,28)),(((((3,41),9),(14,31)),40),(((4,(17,25)),32),((8,20),((((((10,38),24),35),30),39),27))))),(7,(15,34))),(29,37)),((((16,19),36),42),26)),22);
 377: 1 -22640.54688 -22267.52237 (0,((((((((1,(2,18)),(13,21)),(5,11)),((6,28),(12,(23,33)))),(((((3,9),41),(14,31)),40),(((4,(17,25)),32),((8,20),((((((10,30),38),35),24),39),27))))),((7,(15,34)),(29,37))),26),(((16,19),36),42)),22);
 378: 1 -20858.99609 -22257.85138 (0,(((((((((1,(2,18)),(13,21)),(5,11)),((6,28),(12,(23,33)))),((((3,(9,41)),(14,31)),40),(((4,(17,25)),32),((8,20),((((((10,38),24),35),30),39),27))))),(7,(15,34))),(29,37)),26),(((16,19),36),42)),22);
 379: 4 -21944.99414 -22254.25955 (0,((((((((1,(2,18)),(13,21)),(5,11)),((6,28),(12,(23,33)))),(((((3,9),41),(14,31)),40),(((4,(17,25)),32),((8,20),((((((10,38),35),30),24),39),27))))),(7,(15,34))),(29,37)),((((16,19),36),42),26)),22);
 380: 2 -22020.81836 -22255.02438 (0,((((((((1,(13,21)),(2,18)),(5,11)),((6,28),(12,(23,33)))),(((((3,9),41),(14,31)),40),(((4,(17,25)),32),((8,20),((((((10,38),24),35),30),39),27))))),(7,(15,34))),(29,37)),((((16,19),36),42),26)),22);
 381: 1 -22791.60547 -22270.43822 (0,((((((((1,(2,18)),(13,21)),(5,11)),((6,28),(12,(23,33)))),((((3,9),41),((14,31),40)),(((4,(17,25)),32),(((8,20),(((((10,38),35),24),30),39)),27)))),(7,(15,34))),(29,37)),((((16,19),36),42),26)),22);
 382: 4 -22491.29883 -22254.73092 (0,((((((((1,(13,21)),(2,18)),(5,11)),((6,28),(12,(23,33)))),(((((3,9),41),(14,31)),40),(((4,(17,25)),32),((8,20),((((((10,38),24),35),30),39),27))))),(7,(15,34))),(29,37)),((((16,19),36),42),26)),22);
 383: 2 -22644.67188 -22258.47128 (0,(((((((((1,(2,18)),(13,21)),(5,11)),((6,28),(12,(23,33)))),((((3,(9,41)),(14,31)),40),(((4,(17,25)),32),((8,20),((((((10,38),24),35),30),39),27))))),(7,(15,34))),(29,37)),26),(((16,19),36),42)),22);
 384: 1 -22316.36719 -22255.02438 (0,((((((((1,(13,21)),(2,18)),(5,11)),((6,28),(12,(23,33)))),(((((3,9),41),(14,31)),40),(((4,(17,25)),32),((8,20),((((((10,38),24),35),30),39),27))))),(7,(15,34))),(29,37)),((((16,19),36),42),26)),22);
 385: 1 -21883.89258 -22274.87541 (0,(((((((((1,(13,21)),(2,18)),(5,11)),(12,(23,33))),(6,28)),((((3,(9,41)),(14,31)),40),(((4,(17,25)),32),((8,20),((((((10,38),35),24),30),39),27))))),(29,37)),(7,(15,34))),((((16,19),36),42),26)),22);
 386: 6 -21462.67969 -22260.87357 (0,(((((((((1,(2,18)),(13,21)),(5,11)),((6,28),(12,(23,33)))),((((3,(9,41)),(14,31)),40),(((4,(17,25)),32),((8,20),((((((10,38),35),24),30),39),27))))),(7,(15,34))),37),29),((((16,19),36),42),26)),22);
 387: 1 -22147.77734 -22280.65274 (0,(((((((((((1,(13,21)),18),2),(5,11)),(12,(23,33))),(6,28)),(((((3,41),9),(14,31)),40),(((4,(17,25)),32),((8,20),((((((10,38),24),35),30),39),27))))),(7,(15,34))),37),29),((((16,19),36),42),26)),22);
 388: 16 -22128.63477 -22254.5642 (0,((((((((1,(2,18)),(13,21)),(5,11)),((6,28),(12,(23,33)))),(((((3,9),41),(14,31)),40),(((4,(17,25)),32),((8,20),((((((10,35),24),38),30),39),27))))),(7,(15,34))),(29,37)),((((16,19),36),42),26)),22);
 389: 4 -21449.70898 -22257.73098 (0,(((((((((1,(2,18)),(13,21)),(5,11)),((6,28),(12,(23,33)))),(((((3,9),41),(14,31)),40),(((4,(17,25)),32),((8,20),((((((10,38),35),30),24),39),27))))),(7,(15,34))),(29,37)),26),(((16,19),36),42)),22);
 390: 8 -22051.23047 -22254.08276 (0,((((((((1,(2,18)),(13,21)),(5,11)),((6,28),(12,(23,33)))),((((3,(9,41)),(14,31)),40),(((4,(17,25)),32),((8,20),(((((10,38),(24,35)),30),39),27))))),(7,(15,34))),(29,37)),((((16,19),36),42),26)),22);
 391: 1 -22638.35156 -22257.63524 (0,((((((((1,(13,21)),(2,18)),(5,11)),((6,28),(12,(23,33)))),((((3,(9,41)),(14,31)),40),(((4,(17,25)),32),((8,20),((((((10,38),24),35),30),39),27))))),(7,(15,34))),(29,37)),((((16,19),36),42),26)),22);
 392: 5 -22417.0918 -22258.36431 (0,(((((((((1,(2,18)),(13,21)),(5,11)),((6,28),(12,(23,33)))),(((((3,9),41),(14,31)),40),(((4,(17,25)),32),((8,20),((((10,30),((24,35),38)),39),27))))),(7,(15,34))),(29,37)),26),(((16,19),36),42)),22);
 393: 1 -23070.10352 -22266.15867 (0,(((((((((1,(13,21)),(2,18)),(5,11)),((6,28),(12,(23,33)))),(((((3,9),41),(14,31)),40),(((4,(17,25)),32),((8,20),((((((10,38),35),30),24),39),27))))),(7,(15,34))),37),29),((((16,19),36),42),26)),22);
 394: 1 -22300.80859 -22266.15867 (0,(((((((((1,(13,21)),(2,18)),(5,11)),((6,28),(12,(23,33)))),(((((3,9),41),(14,31)),40),(((4,(17,25)),32),((8,20),((((((10,38),35),30),24),39),27))))),(7,(15,34))),37),29),((((16,19),36),42),26)),22);
 395: 2 -22898.03516 -22263.21213 (0,((((((((1,(13,21)),(2,18)),(5,11)),((6,28),(12,(23,33)))),(((((3,9),41),(14,31)),40),(((4,(17,25)),32),(((8,20),(((((10,38),35),24),30),39)),27)))),(7,(15,34))),(29,37)),((((16,19),36),42),26)),22);
 396: 2 -22050.05469 -22276.66702 (0,((((((((1,(2,18)),(13,21)),(5,11)),((6,28),(12,(23,33)))),((((3,(9,41)),(14,31)),40),(((4,(17,25)),32),((8,20),((((((10,38),35),24),30),39),27))))),(7,(15,34))),(29,37)),((((16,19),42),36),26)),22);
 397: 9 -22726.70312 -22261.7058 (0,((((((((1,(2,18)),(13,21)),(5,11)),((6,28),(12,(23,33)))),(((((3,9),41),(14,31)),40),(((4,(17,25)),32),((8,20),((((10,30),((24,35),38)),39),27))))),(7,(15,34))),(29,37)),((((16,19),36),26),42)),22);
 398: 2 -22185.07422 -22254.85903 (0,((((((((1,(13,21)),(2,18)),(5,11)),((6,28),(12,(23,33)))),(((((3,9),41),(14,31)),40),(((4,(17,25)),32),((8,20),((((((10,38),35),24),30),39),27))))),(7,(15,34))),(29,37)),((((16,19),36),42),26)),22);
 399: 1 -22518.15039 -22260.91309 (0,(((((((((1,(2,18)),(13,21)),(5,11)),((6,28),(12,(23,33)))),((((3,(9,41)),(14,31)),40),(((4,(17,25)),32),((8,20),((((((10,38),24),30),35),39),27))))),(7,(15,34))),37),29),((((16,19),36),42),26)),22);
 400: 3 -22654.11719 -22260.38466 (0,(((((((((1,2),18),(13,21)),(5,11)),((6,28),(12,(23,33)))),(((((3,9),41),(14,31)),40),(((4,(17,25)),32),((8,20),((((((10,38),35),30),24),39),27))))),(7,(15,34))),(29,37)),((((16,19),36),42),26)),22);
 401: 7 -21902.91211 -22257.76263 (0,((((((((1,(2,18)),(13,21)),(5,11)),((6,28),(12,(23,33)))),((((3,(9,41)),(14,31)),40),(((4,(17,25)),32),(((8,20),(((((10,38),24),30),35),39)),27)))),(7,(15,34))),(29,37)),((((16,19),36),42),26)),22);
 402: 10 -22387.22656 -22253.77567 (0,((((((((1,(2,18)),(13,21)),(5,11)),((6,28),(12,(23,33)))),((((3,(9,41)),(14,31)),40),(((4,(17,25)),32),((8,20),((((((10,38),24),35),30),39),27))))),(7,(15,34))),(29,37)),((((16,19),36),42),26)),22);
 403: 6 -22171.99805 -22260.46224 (0,(((((((((1,(2,18)),(13,21)),(5,11)),((6,28),(12,(23,33)))),(((((3,41),9),(14,31)),40),(((4,(17,25)),32),((8,20),((((((10,38),24),30),35),39),27))))),(7,(15,34))),37),29),((((16,19),36),42),26)),22);
 404: 23 -21908.84375 -22254.34298 (0,((((((((1,(2,18)),(13,21)),(5,11)),((6,28),(12,(23,33)))),((((3,(9,41)),(14,31)),40),(((4,(17,25)),32),((8,20),(((((10,38),(24,35)),30),39),27))))),(7,(15,34))),(29,37)),((((16,19),36),42),26)),22);
 405: 3 -21904.54297 -22256.8741 (0,((((((((1,(2,18)),(13,21)),(5,11)),((6,28),(12,(23,33)))),((((3,(9,41)),(14,31)),40),(((4,(17,25)),32),((8,20),((((10,(24,(30,38))),35),39),27))))),(7,(15,34))),(29,37)),((((16,19),36),42),26)),22);
 406: 2 -22519.25 -22266.58879 (0,(((((((((((1,(2,18)),(13,21)),(5,11)),((6,28),(12,(23,33)))),(((((3,41),9),(14,31)),40),(((4,(17,25)),32),((8,20),((((((10,38),24),35),30),39),27))))),(7,(15,34))),37),29),((16,19),36)),42),26),22);
 407: 8 -21858.92188 -22257.77194 (0,((((((((1,(2,18)),(13,21)),(5,11)),((6,28),(12,(23,33)))),((((3,(9,41)),(14,31)),40),(((4,(17,25)),32),(((8,20),((((10,(35,38)),24),30),39)),27)))),(7,(15,34))),(29,37)),((((16,19),36),42),26)),22);
 408: 18 -22728.69141 -22254.34307 (0,((((((((1,(2,18)),(13,21)),(5,11)),((6,28),(12,(23,33)))),((((3,(9,41)),(14,31)),40),(((4,(17,25)),32),((8,20),((((10,30),((24,35),38)),39),27))))),(7,(15,34))),(29,37)),((((16,19),36),42),26)),22);
 409: 3 -21991.67578 -22260.16815 (0,(((((((((1,(13,21)),2),18),(5,11)),((6,28),(12,(23,33)))),((((3,(9,41)),(14,31)),40),(((4,(17,25)),32),((8,20),((((((10,38),24),30),35),39),27))))),(7,(15,34))),(29,37)),((((16,19),36),42),26)),22);
 410: 1 -22317.34961 -22254.85903 (0,((((((((1,(13,21)),(2,18)),(5,11)),((6,28),(12,(23,33)))),(((((3,9),41),(14,31)),40),(((4,(17,25)),32),((8,20),((((((10,38),35),24),30),39),27))))),(7,(15,34))),(29,37)),((((16,19),36),42),26)),22);
 411: 1 -22021.42969 -22255.02438 (0,((((((((1,(13,21)),(2,18)),(5,11)),((6,28),(12,(23,33)))),(((((3,9),41),(14,31)),40),(((4,(17,25)),32),((8,20),((((((10,38),24),35),30),39),27))))),(7,(15,34))),(29,37)),((((16,19),36),42),26)),22);
 412: 9 -22267.39648 -22258.44403 (0,((((((((((1,(2,18)),(13,21)),(5,11)),((6,28),(12,(23,33)))),((((3,(9,41)),(14,31)),40),(((4,(17,25)),32),((8,20),((((((10,38),30),24),35),39),27))))),(7,(15,34))),(29,37)),((16,19),36)),42),26),22);
 413: 2 -22339.04688 -22261.03954 (0,(((((((1,((2,18),(13,21))),(5,11)),((6,28),(12,(23,33)))),((((3,(9,41)),(14,31)),40),(((4,(17,25)),32),((8,20),((((((10,38),24),35),30),39),27))))),(7,(15,34))),(29,37)),((((16,19),36),42),26)),22);
 414: 5 -22839.45117 -22259.64125 (0,((((((((1,(13,21)),(2,18)),(5,11)),((6,28),(12,(23,33)))),(((((3,9),41),(14,31)),40),(((4,(17,25)),32),((8,20),((((((10,38),30),35),24),39),27))))),(7,(15,34))),(29,37)),((((16,19),36),42),26)),22);
 415: 1 -22446.20508 -22261.23584 (0,(((((((((1,(2,18)),(13,21)),(5,11)),((6,28),(12,(23,33)))),((((3,(9,41)),(14,31)),40),(((4,(17,25)),32),((8,20),((((((10,38),24),35),30),39),27))))),(7,(15,34))),37),29),((((16,19),36),42),26)),22);
 416: 2 -21966.8125 -22265.09357 (0,(((((((((1,(2,18)),(13,21)),(5,11)),(12,(23,33))),(6,28)),(((((3,9),41),(14,31)),40),(((4,(17,25)),32),((8,20),((((((10,38),24),35),30),39),27))))),(7,(15,34))),(29,37)),((((16,19),36),42),26)),22);
 417: 7 -21744.74219 -22258.25177 (0,((((((((1,(2,18)),(13,21)),(5,11)),((6,28),(12,(23,33)))),((((3,(9,41)),(14,31)),40),(((4,(17,25)),32),(((8,20),(((((10,38),35),30),24),39)),27)))),(7,(15,34))),(29,37)),((((16,19),36),42),26)),22);
 418: 5 -22238.07812 -22257.77195 (0,((((((((1,(2,18)),(13,21)),(5,11)),((6,28),(12,(23,33)))),((((3,(9,41)),(14,31)),40),(((4,(17,25)),32),(((8,20),(((((10,38),35),30),24),39)),27)))),(7,(15,34))),(29,37)),((((16,19),36),42),26)),22);
 419: 5 -22080.80469 -22258.36424 (0,(((((((((1,(2,18)),(13,21)),(5,11)),((6,28),(12,(23,33)))),((((3,(9,41)),(14,31)),40),(((4,(17,25)),32),((8,20),((((((10,38),24),30),35),39),27))))),(7,(15,34))),(29,37)),26),(((16,19),36),42)),22);
 420: 26 -22249.10156 -22253.40151 (0,((((((((1,(2,18)),(13,21)),(5,11)),((6,28),(12,(23,33)))),((((3,(9,41)),(14,31)),40),(((4,(17,25)),32),((8,20),((((((10,38),24),35),30),39),27))))),(7,(15,34))),(29,37)),((((16,19),36),42),26)),22);
 421: 6 -22326.53516 -22256.00976 (0,((((((((1,(2,18)),(13,21)),(5,11)),((6,28),(12,(23,33)))),((((3,(9,41)),(14,31)),40),(((4,(17,25)),32),((8,20),((((((10,38),35),24),30),39),27))))),(7,(15,34))),(29,37)),((((16,19),36),42),26)),22);
 422: 4 -22089.96484 -22258.36431 (0,(((((((((1,(2,18)),(13,21)),(5,11)),((6,28),(12,(23,33)))),(((((3,9),41),(14,31)),40),(((4,(17,25)),32),((8,20),((((10,30),((24,35),38)),39),27))))),(7,(15,34))),(29,37)),26),(((16,19),36),42)),22);
 423: 1 -22665.97266 -22260.88613 (0,(((((((((1,(2,18)),(13,21)),(5,11)),((6,28),(12,(23,33)))),(((((3,9),41),(14,31)),40),(((4,(17,25)),32),((8,20),((((((10,38),24),35),30),39),27))))),(7,(15,34))),37),29),((((16,19),36),42),26)),22);
 424: 1 -22594.70117 -22268.92758 (0,(((((((((((1,(2,18)),(13,21)),(5,11)),(12,(23,33))),(6,28)),(((((3,9),41),(14,31)),40),(((4,(17,25)),32),((8,20),((((((10,38),24),35),30),39),27))))),(7,(15,34))),(29,37)),((16,19),36)),42),26),22);
 425: 3 -21775.94336 -22254.73092 (0,((((((((1,(13,21)),(2,18)),(5,11)),((6,28),(12,(23,33)))),(((((3,9),41),(14,31)),40),(((4,(17,25)),32),((8,20),((((((10,38),24),35),30),39),27))))),(7,(15,34))),(29,37)),((((16,19),36),42),26)),22);
 426: 3 -22213.54297 -22260.59035 (0,(((((((((1,(2,18)),(13,21)),(5,11)),((6,28),(12,(23,33)))),((((3,(9,41)),(14,31)),40),(((4,(17,25)),32),((8,20),((((((10,38),35),24),30),39),27))))),(7,(15,34))),37),29),((((16,19),36),42),26)),22);
 427: 1 -22271.15625 -22258.49692 (0,(((((((((1,(2,18)),(13,21)),(5,11)),((6,28),(12,(23,33)))),(((((3,9),41),(14,31)),40),(((4,(17,25)),32),((8,20),((((((10,38),35),24),30),39),27))))),(7,(15,34))),(29,37)),26),(((16,19),36),42)),22);
 428: 6 -22190.50391 -22259.14098 (0,((((((((((1,(2,18)),(13,21)),(5,11)),((6,28),(12,(23,33)))),((((3,(9,41)),(14,31)),40),(((4,(17,25)),32),((8,20),((((((10,35),38),24),30),39),27))))),(7,(15,34))),(29,37)),((16,19),36)),42),26),22);
 429: 1 -22244.29688 -22258.75583 (0,((((((((((1,(2,18)),(13,21)),(5,11)),((6,28),(12,(23,33)))),((((3,(9,41)),(14,31)),40),(((4,(17,25)),32),((8,20),((((((10,38),35),24),30),39),27))))),(7,(15,34))),(29,37)),((16,19),36)),42),26),22);
 430: 2 -22708.98828 -22255.38217 (0,((((((((1,(2,18)),(13,21)),(5,11)),((6,28),(12,(23,33)))),((((3,(9,41)),(14,31)),40),(((4,(17,25)),32),((8,20),((((((10,38),30),24),35),39),27))))),(7,(15,34))),(29,37)),((((16,19),36),42),26)),22);
 431: 3 -22171.29102 -22261.82847 (0,(((((((((1,(2,18)),13),21),(5,11)),((6,28),(12,(23,33)))),((((3,(9,41)),(14,31)),40),(((4,(17,25)),32),((8,20),((((((10,38),35),24),30),39),27))))),(7,(15,34))),(29,37)),((((16,19),36),42),26)),22);
 432: 7 -21975.40234 -22265.96426 (0,(((((((1,(2,18)),(13,21)),(5,11)),((6,28),(12,(23,33)))),((((3,(9,41)),(14,31)),40),(((4,(17,25)),32),((8,20),((((((10,38),24),35),30),39),27))))),(7,(15,34))),(29,37)),(((((16,19),36),42),26),22));
 433: 2 -22344.85352 -22260.83892 (0,(((((((((1,(2,18)),(13,21)),(5,11)),((6,28),(12,(23,33)))),(((((3,9),41),(14,31)),40),(((4,(17,25)),32),((8,20),((((((10,38),35),30),24),39),27))))),(7,(15,34))),37),29),((((16,19),36),42),26)),22);
 434: 14 -22239.63086 -22254.38589 (0,((((((((1,(2,18)),(13,21)),(5,11)),((6,28),(12,(23,33)))),((((3,(9,41)),(14,31)),40),(((4,(17,25)),32),((8,20),((((((10,35),38),24),30),39),27))))),(7,(15,34))),(29,37)),((((16,19),36),42),26)),22);
 435: 2 -21740.23047 -22261.89669 (0,(((((((((1,18),2),(13,21)),(5,11)),((6,28),(12,(23,33)))),((((3,(9,41)),(14,31)),40),(((4,(17,25)),32),((8,20),((((((10,38),30),35),24),39),27))))),(7,(15,34))),(29,37)),((((16,19),36),42),26)),22);
 436: 1 -22278.39453 -22267.54858 (0,((((((((1,(2,18)),(13,21)),(5,11)),((6,28),(12,(23,33)))),(((((3,9),41),(14,31)),40),(((4,(17,25)),32),(((8,20),((10,((24,(30,38)),35)),39)),27)))),((7,(15,34)),(29,37))),26),(((16,19),36),42)),22);
 437: 3 -23301.38672 -22255.60311 (0,((((((((1,(13,21)),(2,18)),(5,11)),((6,28),(12,(23,33)))),((((3,(9,41)),(14,31)),40),(((4,(17,25)),32),((8,20),(((((10,38),(24,30)),35),39),27))))),(7,(15,34))),(29,37)),((((16,19),36),42),26)),22);
 438: 5 -21371.64062 -22260.88361 (0,(((((((((1,(2,18)),(13,21)),(5,11)),((6,28),(12,(23,33)))),(((((3,9),41),(14,31)),40),(((4,(17,25)),32),((8,20),((((((10,38),24),30),35),39),27))))),(7,(15,34))),37),29),((((16,19),36),42),26)),22);
 439: 1 -21402.86719 -22258.93221 (0,((((((((1,(2,18)),(13,21)),(5,11)),((6,28),(12,(23,33)))),(((((3,9),41),(14,31)),40),(((4,(17,25)),32),(((8,20),(((((10,38),35),30),24),39)),27)))),(7,(15,34))),(29,37)),((((16,19),36),42),26)),22);
 440: 1 -22256.65039 -22256.40869 (0,((((((((1,(2,18)),(13,21)),(5,11)),((6,28),(12,(23,33)))),(((((3,9),41),(14,31)),40),(((4,(17,25)),32),((8,20),((((((10,38),24),35),30),39),27))))),(7,(15,34))),(29,37)),((((16,19),36),42),26)),22);
 441: 1 -21478.23828 -22254.73092 (0,((((((((1,(13,21)),(2,18)),(5,11)),((6,28),(12,(23,33)))),(((((3,9),41),(14,31)),40),(((4,(17,25)),32),((8,20),((((((10,38),24),35),30),39),27))))),(7,(15,34))),(29,37)),((((16,19),36),42),26)),22);
 442: 5 -22696.89453 -22257.73098 (0,(((((((((1,(2,18)),(13,21)),(5,11)),((6,28),(12,(23,33)))),(((((3,9),41),(14,31)),40),(((4,(17,25)),32),((8,20),((((((10,38),35),30),24),39),27))))),(7,(15,34))),(29,37)),26),(((16,19),36),42)),22);
 443: 6 -22473.51172 -22260.38058 (0,(((((((((1,18),2),(13,21)),(5,11)),((6,28),(12,(23,33)))),(((((3,9),41),(14,31)),40),(((4,(17,25)),32),((8,20),((((((10,38),35),30),24),39),27))))),(7,(15,34))),(29,37)),((((16,19),36),42),26)),22);
 444: 2 -21592.80859 -22260.57155 (0,((((((((1,(2,18)),(13,21)),(5,11)),((6,28),(12,(23,33)))),(((((3,9),41),40),(14,31)),(((4,(17,25)),32),((8,20),((((((10,38),30),35),24),39),27))))),(7,(15,34))),(29,37)),((((16,19),36),42),26)),22);
 445: 2 -22355.31055 -22268.43225 (0,((((((((((1,2),18),(13,21)),(5,11)),((6,28),(12,(23,33)))),(((((3,9),41),(14,31)),40),(((4,(17,25)),32),(((8,20),((10,((24,(30,38)),35)),39)),27)))),(7,(15,34))),(29,37)),26),(((16,19),36),42)),22);
 446: 61 -21651.75586 -22253.34679 (0,((((((((1,(2,18)),(13,21)),(5,11)),((6,28),(12,(23,33)))),(((((3,41),9),(14,31)),40),(((4,(17,25)),32),((8,20),((((((10,38),35),30),24),39),27))))),(7,(15,34))),(29,37)),((((16,19),36),42),26)),22);
 447: 1 -22388.11328 -22263.88092 (0,(((((((((1,(13,21)),(2,18)),(5,11)),((6,28),(12,(23,33)))),((((3,(9,41)),(14,31)),40),(((4,(17,25)),32),((8,20),((((((10,38),35),24),30),39),27))))),(7,(15,34))),37),29),((((16,19),36),42),26)),22);
 448: 1 -22355.48438 -22269.70674 (0,(((((((1,(2,18)),(13,21)),(5,11)),((6,28),(12,(23,33)))),(((((3,9),41),(14,31)),40),(((4,(17,25)),32),(((8,20),(((((10,38),35),24),30),39)),27)))),((7,(15,34)),(29,37))),((((16,19),36),42),26)),22);
 449: 1 -22094.42188 -22258.25177 (0,((((((((1,(2,18)),(13,21)),(5,11)),((6,28),(12,(23,33)))),((((3,(9,41)),(14,31)),40),(((4,(17,25)),32),(((8,20),(((((10,38),35),30),24),39)),27)))),(7,(15,34))),(29,37)),((((16,19),36),42),26)),22);
 450: 5 -22200.53711 -22258.36429 (0,(((((((((1,(2,18)),(13,21)),(5,11)),((6,28),(12,(23,33)))),((((3,(9,41)),(14,31)),40),(((4,(17,25)),32),((8,20),((((10,30),((24,35),38)),39),27))))),(7,(15,34))),(29,37)),26),(((16,19),36),42)),22);
 451: 3 -22646.07812 -22264.00713 (0,((((((((((1,(2,18)),(13,21)),(5,11)),((6,28),(12,(23,33)))),((((3,(9,41)),(14,31)),40),(((4,(17,25)),32),(((8,20),(((((10,38),35),24),30),39)),27)))),(7,(15,34))),(29,37)),((16,19),36)),42),26),22);
 452: 2 -21698.33594 -22262.42554 (0,(((((((((1,(2,18)),(13,21)),(5,11)),((6,28),(12,(23,33)))),((((3,(9,41)),(14,31)),40),(((4,(17,25)),32),((8,20),(((((10,(24,35)),38),30),39),27))))),(7,(15,34))),37),29),((((16,19),36),42),26)),22);
 453: 55 -22325.78906 -22253.37841 (0,((((((((1,(2,18)),(13,21)),(5,11)),((6,28),(12,(23,33)))),((((3,(9,41)),(14,31)),40),(((4,(17,25)),32),((8,20),(((((10,38),(24,35)),30),39),27))))),(7,(15,34))),(29,37)),((((16,19),36),42),26)),22);
 454: 1 -22494.89453 -22276.60838 (0,(((((((1,(2,18)),(13,21)),(5,11)),((6,28),(12,(23,33)))),(((((3,9),41),(14,31)),40),(((4,(17,25)),32),((8,20),((((((10,30),38),35),24),39),27))))),(((7,(15,34)),37),29)),((((16,19),36),42),26)),22);
 455: 4 -21930.41406 -22255.60346 (0,((((((((1,(13,21)),(2,18)),(5,11)),((6,28),(12,(23,33)))),((((3,(9,41)),(14,31)),40),(((4,(17,25)),32),((8,20),((((((10,24),38),30),35),39),27))))),(7,(15,34))),(29,37)),((((16,19),36),42),26)),22);
 456: 1 -21770 -22261.01416 (0,(((((((((1,(2,18)),(13,21)),(5,11)),((6,28),(12,(23,33)))),((((3,(9,41)),(14,31)),40),(((4,(17,25)),32),((8,20),((((((10,38),24),35),30),39),27))))),(7,(15,34))),37),29),((((16,19),36),42),26)),22);
 457: 2 -22418.02539 -22255.0795 (0,((((((((1,(13,21)),(2,18)),(5,11)),((6,28),(12,(23,33)))),((((3,(9,41)),(14,31)),40),(((4,(17,25)),32),((8,20),((((((10,38),35),24),30),39),27))))),(7,(15,34))),(29,37)),((((16,19),36),42),26)),22);
 458: 4 -22816.86914 -22272.02682 (0,((((((((1,(2,18)),(13,21)),(5,11)),((6,28),(12,(23,33)))),(((((3,9),41),(14,31)),40),(((4,(17,25)),32),((8,20),((((((10,24),38),35),30),39),27))))),((7,(15,34)),37)),29),((((16,19),36),42),26)),22);
 459: 1 -22001.40625 -22272.47848 (0,(((((((((1,(2,18)),(13,21)),(5,11)),((6,28),(12,(23,33)))),(((((3,41),9),(14,31)),40),(((4,(17,25)),32),(((8,20),((((10,(24,35)),30),38),39)),27)))),((7,(15,34)),(29,37))),((16,19),36)),42),26),22);
 460: 1 -21636.72656 -22258.09689 (0,(((((((((1,(2,18)),(13,21)),(5,11)),((6,28),(12,(23,33)))),(((((3,41),9),(14,31)),40),(((4,(17,25)),32),((8,20),((((((10,38),24),30),35),39),27))))),(7,(15,34))),(29,37)),26),(((16,19),36),42)),22);
 461: 24 -21759.14453 -22253.40151 (0,((((((((1,(2,18)),(13,21)),(5,11)),((6,28),(12,(23,33)))),((((3,(9,41)),(14,31)),40),(((4,(17,25)),32),((8,20),(((((10,38),(24,35)),30),39),27))))),(7,(15,34))),(29,37)),((((16,19),36),42),26)),22);
 462: 1 -22053.66797 -22269.30614 (0,((((((((((1,18),2),(13,21)),(5,11)),((6,28),(12,(23,33)))),((((3,(9,41)),(14,31)),40),(((4,(17,25)),32),((8,20),((((((10,38),35),24),30),39),27))))),(7,(15,34))),37),29),((((16,19),36),42),26)),22);
 463: 2 -22302.87109 -22261.60455 (0,(((((((((1,(2,18)),(13,21)),(5,11)),((6,28),(12,(23,33)))),(((((3,9),41),(14,31)),40),(((4,(17,25)),32),(((8,20),(((10,35),(24,(30,38))),39)),27)))),(7,(15,34))),(29,37)),26),(((16,19),36),42)),22);
 464: 4 -22246.91797 -22256.77205 (0,((((((((1,(2,18)),(13,21)),(5,11)),((6,28),(12,(23,33)))),((((3,(9,41)),(14,31)),40),(((4,(17,25)),32),((8,20),((((((10,35),38),24),30),39),27))))),(7,(15,34))),(29,37)),((((16,19),36),42),26)),22);
 465: 1 -22082.29297 -22261.59626 (0,(((((((1,(2,18)),(13,21)),(5,11)),((6,28),(12,(23,33)))),((((3,(9,41)),(14,31)),40),(((4,(17,25)),32),((8,20),((((((10,38),30),24),35),39),27))))),((7,(15,34)),(29,37))),((((16,19),36),42),26)),22);
 466: 1 -21947.91992 -22269.06221 (0,((((((((((1,(2,18)),(13,21)),(5,11)),((6,28),(12,(23,33)))),(((((3,9),41),(14,31)),40),(((4,(17,25)),32),(((8,20),((10,((24,(30,38)),35)),39)),27)))),(7,(15,34))),37),29),26),(((16,19),36),42)),22);
 467: 4 -22454.02148 -22257.68614 (0,(((((((((1,(2,18)),(13,21)),(5,11)),((6,28),(12,(23,33)))),((((3,(9,41)),(14,31)),40),(((4,(17,25)),32),((8,20),((((((10,38),35),24),30),39),27))))),(7,(15,34))),(29,37)),26),(((16,19),36),42)),22);
 468: 1 -22369.08008 -22263.21213 (0,((((((((1,(13,21)),(2,18)),(5,11)),((6,28),(12,(23,33)))),(((((3,9),41),(14,31)),40),(((4,(17,25)),32),(((8,20),(((((10,38),35),24),30),39)),27)))),(7,(15,34))),(29,37)),((((16,19),36),42),26)),22);
 469: 5 -21935.14062 -22255.60346 (0,((((((((1,(13,21)),(2,18)),(5,11)),((6,28),(12,(23,33)))),((((3,(9,41)),(14,31)),40),(((4,(17,25)),32),((8,20),(((((10,(24,38)),30),35),39),27))))),(7,(15,34))),(29,37)),((((16,19),36),42),26)),22);
 470: 1 -22258.99219 -22263.88092 (0,(((((((((1,(13,21)),(2,18)),(5,11)),((6,28),(12,(23,33)))),((((3,(9,41)),(14,31)),40),(((4,(17,25)),32),((8,20),((((((10,38),35),24),30),39),27))))),(7,(15,34))),37),29),((((16,19),36),42),26)),22);
 471: 1 -21785.18945 -22270.65127 (0,(((((((((1,(2,18)),(13,21)),(5,11)),(12,(23,33))),(6,28)),(((((3,9),41),(14,31)),40),(((4,(17,25)),32),(((8,20),(((((10,38),35),24),30),39)),27)))),(7,(15,34))),(29,37)),((((16,19),36),42),26)),22);
 472: 10 -21892.13281 -22259.83541 (0,((((((((1,(2,18)),(13,21)),(5,11)),((6,28),(12,(23,33)))),(((((3,41),9),(14,31)),40),(((4,(17,25)),32),((8,20),((((((10,38),35),30),24),39),27))))),(7,(15,34))),(29,37)),((((16,19),36),42),26)),22);
 473: 1 -22465.66797 -22260.46224 (0,(((((((((1,(2,18)),(13,21)),(5,11)),((6,28),(12,(23,33)))),(((((3,41),9),(14,31)),40),(((4,(17,25)),32),((8,20),((((((10,38),24),30),35),39),27))))),(7,(15,34))),37),29),((((16,19),36),42),26)),22);
 474: 1 -22568.61133 -22254.64437 (0,((((((((1,(13,21)),(2,18)),(5,11)),((6,28),(12,(23,33)))),((((3,(9,41)),(14,31)),40),(((4,(17,25)),32),((8,20),((((((10,38),30),24),35),39),27))))),(7,(15,34))),(29,37)),((((16,19),36),42),26)),22);
 475: 5 -22435.21289 -22255.60346 (0,((((((((1,(13,21)),(2,18)),(5,11)),((6,28),(12,(23,33)))),((((3,(9,41)),(14,31)),40),(((4,(17,25)),32),((8,20),(((((10,(24,38)),30),35),39),27))))),(7,(15,34))),(29,37)),((((16,19),36),42),26)),22);
 476: 2 -22457.93945 -22260.16815 (0,(((((((((1,(13,21)),2),18),(5,11)),((6,28),(12,(23,33)))),((((3,(9,41)),(14,31)),40),(((4,(17,25)),32),((8,20),((((((10,38),24),30),35),39),27))))),(7,(15,34))),(29,37)),((((16,19),36),42),26)),22);
 477: 3 -22326.21484 -22264.56194 (0,(((((((((1,(2,18)),(13,21)),(5,11)),(12,(23,33))),(6,28)),((((3,(9,41)),(14,31)),40),(((4,(17,25)),32),((8,20),((((((10,38),35),24),30),39),27))))),(7,(15,34))),(29,37)),((((16,19),36),42),26)),22);
 478: 1 -22884.79297 -22258.49692 (0,(((((((((1,(2,18)),(13,21)),(5,11)),((6,28),(12,(23,33)))),(((((3,9),41),(14,31)),40),(((4,(17,25)),32),((8,20),((((((10,38),35),24),30),39),27))))),(7,(15,34))),(29,37)),26),(((16,19),36),42)),22);
 479: 53 -22221.09375 -22253.3299 (0,((((((((1,(2,18)),(13,21)),(5,11)),((6,28),(12,(23,33)))),((((3,(9,41)),(14,31)),40),(((4,(17,25)),32),((8,20),((((((10,35),38),24),30),39),27))))),(7,(15,34))),(29,37)),((((16,19),36),42),26)),22);
 480: 6 -22044.17578 -22262.24139 (0,(((((((1,(2,18)),(13,21)),(5,11)),((6,28),(12,(23,33)))),((((3,(9,41)),(14,31)),40),(((4,(17,25)),32),((8,20),((((((10,38),24),35),30),39),27))))),((7,(15,34)),(29,37))),((((16,19),36),42),26)),22);
 481: 2 -21736.15234 -22269.09128 (0,(((((((((1,(2,18)),(13,21)),(5,11)),((6,28),(12,(23,33)))),((((3,(9,41)),(14,31)),40),(((4,(17,25)),32),((8,20),((((((10,30),38),24),35),39),27))))),(7,(15,34))),(29,37)),(((16,19),36),26)),42),22);
 482: 1 -22947 -22263.13683 (0,((((((((((1,(2,18)),(13,21)),(5,11)),((6,28),(12,(23,33)))),((((3,(9,41)),(14,31)),40),(((4,(17,25)),32),(((8,20),((((10,(24,35)),38),30),39)),27)))),(7,(15,34))),(29,37)),((16,19),36)),42),26),22);
 483: 1 -22712.20508 -22254.73092 (0,((((((((1,(13,21)),(2,18)),(5,11)),((6,28),(12,(23,33)))),(((((3,9),41),(14,31)),40),(((4,(17,25)),32),((8,20),((((((10,38),24),35),30),39),27))))),(7,(15,34))),(29,37)),((((16,19),36),42),26)),22);
 484: 1 -22518.66406 -22266.83584 (0,(((((((((1,(2,18)),(13,21)),(5,11)),((6,28),(12,(23,33)))),((((3,(9,41)),(14,31)),40),(((4,(17,25)),32),(((8,20),(((((10,38),35),24),30),39)),27)))),(7,(15,34))),37),29),((((16,19),36),42),26)),22);
 485: 1 -21588.70312 -22263.88092 (0,(((((((((1,(13,21)),(2,18)),(5,11)),((6,28),(12,(23,33)))),((((3,(9,41)),(14,31)),40),(((4,(17,25)),32),((8,20),((((((10,38),35),24),30),39),27))))),(7,(15,34))),37),29),((((16,19),36),42),26)),22);
 486: 1 -22202.13477 -22262.93422 (0,(((((((((1,(13,21)),(2,18)),(5,11)),((6,28),(12,(23,33)))),(((((3,9),41),(14,31)),40),(((4,(17,25)),32),(((8,20),((10,((24,(30,38)),35)),39)),27)))),(7,(15,34))),(29,37)),26),(((16,19),36),42)),22);
 487: 1 -22129.86914 -22256.09 (0,((((((((1,(2,18)),(13,21)),(5,11)),((6,28),(12,(23,33)))),((((3,(9,41)),(14,31)),40),(((4,(17,25)),32),((8,20),((((((10,38),35),30),24),39),27))))),(7,(15,34))),(29,37)),((((16,19),36),42),26)),22);
 488: 2 -21741.08008 -22256.50108 (0,((((((((1,(13,21)),(2,18)),(5,11)),((6,28),(12,(23,33)))),((((3,(9,41)),(14,31)),40),(((4,(17,25)),32),((8,20),((((((10,38),30),35),24),39),27))))),(7,(15,34))),(29,37)),((((16,19),36),42),26)),22);
 489: 1 -21442.16602 -22256.09 (0,((((((((1,(2,18)),(13,21)),(5,11)),((6,28),(12,(23,33)))),((((3,(9,41)),(14,31)),40),(((4,(17,25)),32),((8,20),((((((10,38),35),30),24),39),27))))),(7,(15,34))),(29,37)),((((16,19),36),42),26)),22);
 490: 4 -22510.33984 -22258.7786 (0,((((((((((1,(2,18)),(13,21)),(5,11)),((6,28),(12,(23,33)))),(((((3,41),9),(14,31)),40),(((4,(17,25)),32),((8,20),(((((10,38),24),(30,35)),39),27))))),(7,(15,34))),(29,37)),((16,19),36)),42),26),22);
 491: 1 -22851.50391 -22269.06221 (0,((((((((((1,(2,18)),(13,21)),(5,11)),((6,28),(12,(23,33)))),(((((3,9),41),(14,31)),40),(((4,(17,25)),32),(((8,20),((10,((24,(30,38)),35)),39)),27)))),(7,(15,34))),37),29),26),(((16,19),36),42)),22);
 492: 2 -22271.46875 -22254.73092 (0,((((((((1,(13,21)),(2,18)),(5,11)),((6,28),(12,(23,33)))),(((((3,9),41),(14,31)),40),(((4,(17,25)),32),((8,20),((((((10,38),24),35),30),39),27))))),(7,(15,34))),(29,37)),((((16,19),36),42),26)),22);
 493: 6 -22801.32812 -22258.36431 (0,(((((((((1,(2,18)),(13,21)),(5,11)),((6,28),(12,(23,33)))),(((((3,9),41),(14,31)),40),(((4,(17,25)),32),((8,20),((((10,30),((24,35),38)),39),27))))),(7,(15,34))),(29,37)),26),(((16,19),36),42)),22);
 494: 7 -22079.60742 -22254.56187 (0,((((((((1,(2,18)),(13,21)),(5,11)),((6,28),(12,(23,33)))),(((((3,41),9),(14,31)),40),(((4,(17,25)),32),((8,20),(((((10,(24,35)),38),30),39),27))))),(7,(15,34))),(29,37)),((((16,19),36),42),26)),22);
 495: 2 -22048.09766 -22255.0795 (0,((((((((1,(13,21)),(2,18)),(5,11)),((6,28),(12,(23,33)))),((((3,(9,41)),(14,31)),40),(((4,(17,25)),32),((8,20),((((((10,38),35),24),30),39),27))))),(7,(15,34))),(29,37)),((((16,19),36),42),26)),22);
 496: 1 -21858.77344 -22272.2859 (0,((((((((1,(2,18)),(13,21)),(5,11)),((6,28),(12,(23,33)))),(((((3,9),41),(14,31)),40),(((4,(17,25)),32),((8,20),((((((10,38),24),35),30),39),27))))),((7,(15,34)),37)),29),((((16,19),36),42),26)),22);
 497: 3 -22517.94922 -22263.42543 (0,(((((((((((1,(2,18)),(13,21)),(5,11)),((6,28),(12,(23,33)))),((((3,(9,41)),(14,31)),40),(((4,(17,25)),32),((8,20),(((((10,(24,35)),38),30),39),27))))),(7,(15,34))),(29,37)),(16,19)),36),42),26),22);
 498: 1 -22639.07617 -22254.64437 (0,((((((((1,(13,21)),(2,18)),(5,11)),((6,28),(12,(23,33)))),((((3,(9,41)),(14,31)),40),(((4,(17,25)),32),((8,20),((((((10,38),30),24),35),39),27))))),(7,(15,34))),(29,37)),((((16,19),36),42),26)),22);
 499: 1 -22171.98438 -22265.64532 (0,(((((((((1,(2,18)),(13,21)),(5,11)),((6,28),(12,(23,33)))),((((3,(9,41)),(14,31)),40),(((4,(17,25)),32),((8,20),((((((10,38),24),35),30),39),27))))),(7,(15,34))),37),29),((((16,19),36),42),26)),22);
 500: 1 -22125.92969 -22260.77646 (0,(((((((((1,(2,18)),(13,21)),(5,11)),((6,28),(12,(23,33)))),(((((3,9),41),(14,31)),40),(((4,(17,25)),32),((8,20),((((((10,38),35),24),30),39),27))))),(7,(15,34))),37),29),((((16,19),36),42),26)),22);
 501: 3 -22209.42188 -22265.1249 (0,(((((((1,(2,18)),(13,21)),(5,11)),((6,28),(12,(23,33)))),(((((3,9),41),(14,31)),40),(((4,(17,25)),32),((8,20),((((((10,38),30),35),24),39),27))))),(7,(15,34))),(29,37)),(((((16,19),36),42),26),22));
 502: 66 -22103.53516 -22253.39994 (0,((((((((1,(2,18)),(13,21)),(5,11)),((6,28),(12,(23,33)))),(((((3,9),41),(14,31)),40),(((4,(17,25)),32),((8,20),(((((10,(30,38)),24),35),39),27))))),(7,(15,34))),(29,37)),((((16,19),36),42),26)),22);
 503: 2 -22786.25391 -22260.59035 (0,(((((((((1,(2,18)),(13,21)),(5,11)),((6,28),(12,(23,33)))),((((3,(9,41)),(14,31)),40),(((4,(17,25)),32),((8,20),((((((10,38),35),24),30),39),27))))),(7,(15,34))),37),29),((((16,19),36),42),26)),22);
 504: 7 -22404.55273 -22261.9665 (0,((((((((1,(2,18)),(13,21)),(5,11)),((6,28),(12,(23,33)))),(((((3,9),41),(14,31)),40),(((4,(17,25)),32),((8,20),(((((10,(24,35)),38),30),39),27))))),(7,(15,34))),(29,37)),((((16,19),36),26),42)),22);
 505: 5 -22826.5332 -22256.30991 (0,((((((((1,(2,18)),(13,21)),(5,11)),((6,28),(12,(23,33)))),((((3,(9,41)),(14,31)),40),(((4,(17,25)),32),((8,20),(((((10,38),24),(30,35)),39),27))))),(7,(15,34))),(29,37)),((((16,19),36),42),26)),22);
 506: 3 -22531.2832 -22261.02295 (0,(((((((((1,(2,18)),(13,21)),(5,11)),((6,28),(12,(23,33)))),(((((3,9),41),(14,31)),40),(((4,(17,25)),32),((8,20),(((((10,(24,35)),38),30),39),27))))),(7,(15,34))),37),29),((((16,19),36),42),26)),22);
 507: 1 -22263.96484 -22262.42554 (0,(((((((((1,(2,18)),(13,21)),(5,11)),((6,28),(12,(23,33)))),((((3,(9,41)),(14,31)),40),(((4,(17,25)),32),((8,20),(((((10,(24,35)),38),30),39),27))))),(7,(15,34))),37),29),((((16,19),36),42),26)),22);
 508: 10 -22520.91992 -22254.1124 (0,((((((((1,(2,18)),(13,21)),(5,11)),((6,28),(12,(23,33)))),(((((3,9),41),(14,31)),40),(((4,(17,25)),32),((8,20),(((((10,(24,35)),38),30),39),27))))),(7,(15,34))),(29,37)),((((16,19),36),42),26)),22);
 509: 2 -22555.68945 -22255.38217 (0,((((((((1,(2,18)),(13,21)),(5,11)),((6,28),(12,(23,33)))),((((3,(9,41)),(14,31)),40),(((4,(17,25)),32),((8,20),((((((10,38),30),24),35),39),27))))),(7,(15,34))),(29,37)),((((16,19),36),42),26)),22);
 510: 2 -22563.79492 -22263.68864 (0,((((((((1,(2,18)),(13,21)),(5,11)),((6,28),(12,(23,33)))),((((3,9),41),((14,31),40)),(((4,(17,25)),32),((8,20),((((((10,38),30),35),24),39),27))))),(7,(15,34))),(29,37)),((((16,19),36),42),26)),22);
 511: 4 -22388.25391 -22255.60346 (0,((((((((1,(13,21)),(2,18)),(5,11)),((6,28),(12,(23,33)))),((((3,(9,41)),(14,31)),40),(((4,(17,25)),32),((8,20),(((((10,(24,38)),30),35),39),27))))),(7,(15,34))),(29,37)),((((16,19),36),42),26)),22);
 512: 2 -21910.99023 -22268.19338 (0,((((((((((1,(2,18)),(13,21)),(5,11)),((6,28),(12,(23,33)))),(((((3,41),9),(14,31)),40),(((4,(17,25)),32),((8,20),((((((10,38),24),35),30),39),27))))),(7,(15,34))),(29,37)),((16,36),19)),42),26),22);
 513: 4 -22401.5625 -22255.97656 (0,((((((((1,(2,18)),(13,21)),(5,11)),((6,28),(12,(23,33)))),(((((3,41),9),(14,31)),40),(((4,(17,25)),32),((8,20),((((((10,38),35),30),24),39),27))))),(7,(15,34))),(29,37)),((((16,19),36),42),26)),22);
 514: 1 -22010.78516 -22272.41673 (0,(((((((((1,(2,18)),(13,21)),(5,11)),((6,28),(12,(23,33)))),((((3,9),41),((14,31),40)),(((4,(17,25)),32),((8,20),((((((10,38),24),35),30),39),27))))),(7,(15,34))),37),29),((((16,19),36),42),26)),22);
 515: 1 -22318.88672 -22260.5013 (0,((((((((1,(2,18)),(13,21)),(5,11)),((6,28),(12,(23,33)))),(((((3,9),41),(14,31)),40),(((4,(17,25)),32),((8,20),((((((10,38),24),30),35),39),27))))),(7,(15,34))),(29,37)),((((16,19),36),42),26)),22);
 516: 1 -21790.2168 -22260.23575 (0,(((((((((1,2),18),(13,21)),(5,11)),((6,28),(12,(23,33)))),(((((3,9),41),(14,31)),40),(((4,(17,25)),32),((8,20),((((((10,38),24),35),30),39),27))))),(7,(15,34))),(29,37)),((((16,19),36),42),26)),22);
 517: 1 -22739.41797 -22255.38217 (0,((((((((1,(2,18)),(13,21)),(5,11)),((6,28),(12,(23,33)))),((((3,(9,41)),(14,31)),40),(((4,(17,25)),32),((8,20),((((((10,38),30),24),35),39),27))))),(7,(15,34))),(29,37)),((((16,19),36),42),26)),22);
 518: 15 -22010.62891 -22254.34307 (0,((((((((1,(2,18)),(13,21)),(5,11)),((6,28),(12,(23,33)))),((((3,(9,41)),(14,31)),40),(((4,(17,25)),32),((8,20),((((10,30),((24,35),38)),39),27))))),(7,(15,34))),(29,37)),((((16,19),36),42),26)),22);
 519: 1 -22162.87109 -22269.06221 (0,((((((((((1,(2,18)),(13,21)),(5,11)),((6,28),(12,(23,33)))),(((((3,9),41),(14,31)),40),(((4,(17,25)),32),(((8,20),((10,((24,(30,38)),35)),39)),27)))),(7,(15,34))),37),29),26),(((16,19),36),42)),22);
 520: 7 -23036.69141 -22254.55553 (0,((((((((1,(2,18)),(13,21)),(5,11)),((6,28),(12,(23,33)))),(((((3,9),41),(14,31)),40),(((4,(17,25)),32),((8,20),((((10,(24,35)),(30,38)),39),27))))),(7,(15,34))),(29,37)),((((16,19),36),42),26)),22);
 521: 1 -21900.77734 -22256.50108 (0,((((((((1,(13,21)),(2,18)),(5,11)),((6,28),(12,(23,33)))),((((3,(9,41)),(14,31)),40),(((4,(17,25)),32),((8,20),((((((10,38),30),35),24),39),27))))),(7,(15,34))),(29,37)),((((16,19),36),42),26)),22);
 522: 2 -22211.22852 -22266.33058 (0,(((((((((1,(2,18)),(13,21)),(5,11)),((6,28),(12,(23,33)))),(((3,(9,41)),((14,31),40)),(((4,(17,25)),32),((8,20),((((((10,38),24),30),35),39),27))))),(7,(15,34))),37),29),((((16,19),36),42),26)),22);
 523: 12 -22747.74219 -22254.55553 (0,((((((((1,(2,18)),(13,21)),(5,11)),((6,28),(12,(23,33)))),(((((3,9),41),(14,31)),40),(((4,(17,25)),32),((8,20),((((10,(24,35)),(30,38)),39),27))))),(7,(15,34))),(29,37)),((((16,19),36),42),26)),22);
 524: 5 -22048.03125 -22257.71978 (0,(((((((((1,(2,18)),(13,21)),(5,11)),((6,28),(12,(23,33)))),(((((3,9),41),(14,31)),40),(((4,(17,25)),32),((8,20),((((((10,38),30),35),24),39),27))))),(7,(15,34))),(29,37)),26),(((16,19),36),42)),22);
 525: 14 -22419.91406 -22258.39898 (0,((((((((((1,(2,18)),(13,21)),(5,11)),((6,28),(12,(23,33)))),((((3,(9,41)),(14,31)),40),(((4,(17,25)),32),((8,20),(((((10,(24,38)),35),30),39),27))))),(7,(15,34))),(29,37)),((16,19),36)),42),26),22);
 526: 1 -21881.44922 -22260.17171 (0,(((((((((1,(13,21)),18),2),(5,11)),((6,28),(12,(23,33)))),((((3,(9,41)),(14,31)),40),(((4,(17,25)),32),((8,20),((((((10,38),24),30),35),39),27))))),(7,(15,34))),(29,37)),((((16,19),36),42),26)),22);
 527: 5 -22304.48828 -22260.87357 (0,(((((((((1,(2,18)),(13,21)),(5,11)),((6,28),(12,(23,33)))),((((3,(9,41)),(14,31)),40),(((4,(17,25)),32),((8,20),((((((10,38),24),35),30),39),27))))),(7,(15,34))),37),29),((((16,19),36),42),26)),22);
 528: 7 -22181.24609 -22262.20059 (0,(((((((1,(2,18)),(13,21)),(5,11)),((6,28),(12,(23,33)))),(((((3,9),41),(14,31)),40),(((4,(17,25)),32),((8,20),((((((10,38),35),30),24),39),27))))),((7,(15,34)),(29,37))),((((16,19),36),42),26)),22);
 529: 3 -22766.89844 -22255.97696 (0,((((((((1,(2,18)),(13,21)),(5,11)),((6,28),(12,(23,33)))),(((((3,9),41),(14,31)),40),(((4,(17,25)),32),((8,20),(((((10,38),(30,35)),24),39),27))))),(7,(15,34))),(29,37)),((((16,19),36),42),26)),22);
 530: 2 -21592.78516 -22254.85903 (0,((((((((1,(13,21)),(2,18)),(5,11)),((6,28),(12,(23,33)))),(((((3,9),41),(14,31)),40),(((4,(17,25)),32),((8,20),((((((10,38),35),24),30),39),27))))),(7,(15,34))),(29,37)),((((16,19),36),42),26)),22);
 531: 4 -22698.47266 -22258.73665 (0,((((((((((1,(2,18)),(13,21)),(5,11)),((6,28),(12,(23,33)))),((((3,(9,41)),(14,31)),40),(((4,(17,25)),32),((8,20),((((10,((24,35),38)),30),39),27))))),(7,(15,34))),(29,37)),((16,19),36)),42),26),22);
 532: 1 -22058.02344 -22263.88092 (0,(((((((((1,(13,21)),(2,18)),(5,11)),((6,28),(12,(23,33)))),((((3,(9,41)),(14,31)),40),(((4,(17,25)),32),((8,20),((((((10,38),35),24),30),39),27))))),(7,(15,34))),37),29),((((16,19),36),42),26)),22);
 533: 2 -22850.36523 -22263.62301 (0,(((((((((1,((2,18),(13,21))),(5,11)),((6,28),(12,(23,33)))),((((3,(9,41)),(14,31)),40),(((4,(17,25)),32),((8,20),((((((10,38),35),24),30),39),27))))),(7,(15,34))),(29,37)),((16,19),36)),42),26),22);
 534: 1 -22268.63281 -22257.75801 (0,((((((((1,(2,18)),(13,21)),(5,11)),((6,28),(12,(23,33)))),((((3,(9,41)),(14,31)),40),(((4,(17,25)),32),((8,20),((((((10,30),38),24),35),39),27))))),(7,(15,34))),(29,37)),((((16,19),36),42),26)),22);
 535: 4 -22877.57031 -22258.47128 (0,(((((((((1,(2,18)),(13,21)),(5,11)),((6,28),(12,(23,33)))),((((3,(9,41)),(14,31)),40),(((4,(17,25)),32),((8,20),((((((10,38),24),35),30),39),27))))),(7,(15,34))),(29,37)),26),(((16,19),36),42)),22);
 536: 11 -21943.6875 -22256.50108 (0,((((((((1,(13,21)),(2,18)),(5,11)),((6,28),(12,(23,33)))),((((3,(9,41)),(14,31)),40),(((4,(17,25)),32),((8,20),((((((10,38),30),35),24),39),27))))),(7,(15,34))),(29,37)),((((16,19),36),42),26)),22);
 537: 5 -22992.25195 -22255.97696 (0,((((((((1,(2,18)),(13,21)),(5,11)),((6,28),(12,(23,33)))),(((((3,9),41),(14,31)),40),(((4,(17,25)),32),((8,20),((((((10,38),30),35),24),39),27))))),(7,(15,34))),(29,37)),((((16,19),36),42),26)),22);
 538: 3 -22617.04688 -22260.83892 (0,(((((((((1,(2,18)),(13,21)),(5,11)),((6,28),(12,(23,33)))),(((((3,9),41),(14,31)),40),(((4,(17,25)),32),((8,20),((((((10,38),35),30),24),39),27))))),(7,(15,34))),37),29),((((16,19),36),42),26)),22);
 539: 18 -22086.45508 -22260.56555 (0,(((((((((1,18),2),(13,21)),(5,11)),((6,28),(12,(23,33)))),((((3,(9,41)),(14,31)),40),(((4,(17,25)),32),((8,20),((((((10,38),35),24),30),39),27))))),(7,(15,34))),(29,37)),((((16,19),36),42),26)),22);
 540: 14 -21977.26172 -22258.3878 (0,((((((((((1,(2,18)),(13,21)),(5,11)),((6,28),(12,(23,33)))),((((3,(9,41)),(14,31)),40),(((4,(17,25)),32),((8,20),(((((10,38),(24,35)),30),39),27))))),(7,(15,34))),(29,37)),((16,19),36)),42),26),22);
 541: 5 -21690.42969 -22262.24148 (0,(((((((1,(2,18)),(13,21)),(5,11)),((6,28),(12,(23,33)))),((((3,(9,41)),(14,31)),40),(((4,(17,25)),32),((8,20),((((10,30),((24,35),38)),39),27))))),((7,(15,34)),(29,37))),((((16,19),36),42),26)),22);
 542: 2 -22189.85547 -22254.73092 (0,((((((((1,(13,21)),(2,18)),(5,11)),((6,28),(12,(23,33)))),(((((3,9),41),(14,31)),40),(((4,(17,25)),32),((8,20),((((((10,38),24),35),30),39),27))))),(7,(15,34))),(29,37)),((((16,19),36),42),26)),22);
 543: 1 -21842.26172 -22268.19436 (0,((((((((((1,(2,18)),(13,21)),(5,11)),((6,28),(12,(23,33)))),(((((3,41),9),(14,31)),40),(((4,(17,25)),32),((8,20),((((((10,38),24),35),30),39),27))))),(7,(15,34))),(29,37)),(16,(19,36))),42),26),22);
 544: 1 -21893.96094 -22270.65127 (0,(((((((((1,(2,18)),(13,21)),(5,11)),(12,(23,33))),(6,28)),(((((3,9),41),(14,31)),40),(((4,(17,25)),32),(((8,20),(((((10,38),35),24),30),39)),27)))),(7,(15,34))),(29,37)),((((16,19),36),42),26)),22);
 545: 1 -22179.82422 -22257.28269 (0,((((((((1,(13,21)),(2,18)),(5,11)),((6,28),(12,(23,33)))),((((3,(9,41)),(14,31)),40),(((4,(17,25)),32),((8,20),((((((10,38),35),30),24),39),27))))),(7,(15,34))),(29,37)),((((16,19),36),42),26)),22);
 546: 1 -21944.71484 -22262.42554 (0,(((((((((1,(2,18)),(13,21)),(5,11)),((6,28),(12,(23,33)))),((((3,(9,41)),(14,31)),40),(((4,(17,25)),32),((8,20),(((((10,(24,35)),38),30),39),27))))),(7,(15,34))),37),29),((((16,19),36),42),26)),22);
 547: 5 -22370.89062 -22262.24143 (0,(((((((1,(2,18)),(13,21)),(5,11)),((6,28),(12,(23,33)))),((((3,(9,41)),(14,31)),40),(((4,(17,25)),32),((8,20),((((((10,38),35),30),24),39),27))))),((7,(15,34)),(29,37))),((((16,19),36),42),26)),22);
 548: 4 -22176.46484 -22265.44395 (0,((((((((((1,(2,18)),(13,21)),(5,11)),((6,28),(12,(23,33)))),((((3,9),41),((14,31),40)),(((4,(17,25)),32),((8,20),(((((10,(24,35)),30),38),39),27))))),(7,(15,34))),(29,37)),((16,19),36)),42),26),22);
 549: 1 -22118.72656 -22269.76696 (0,((((((((((1,(2,18)),21),13),(5,11)),((6,28),(12,(23,33)))),(((((3,9),41),(14,31)),40),(((4,(17,25)),32),(((8,20),((10,((24,(30,38)),35)),39)),27)))),(7,(15,34))),(29,37)),26),(((16,19),36),42)),22);
 550: 2 -22423.83984 -22267.00056 (0,((((((((1,(13,21)),(2,18)),(5,11)),((6,28),(12,(23,33)))),(((((3,9),41),(14,31)),40),(((4,(17,25)),32),((8,20),((((((10,38),35),30),24),39),27))))),(7,(15,34))),(29,37)),((((16,19),36),26),42)),22);
 551: 2 -22260.92969 -22265.54296 (0,(((((((1,(2,18)),(13,21)),(5,11)),((6,28),(12,(23,33)))),(((((3,9),41),(14,31)),40),(((4,(17,25)),32),((8,20),(((((10,30),(35,38)),24),39),27))))),((7,(15,34)),(29,37))),((((16,19),36),42),26)),22);
 552: 2 -23006.75 -22254.93233 (0,((((((((1,(13,21)),(2,18)),(5,11)),((6,28),(12,(23,33)))),(((((3,9),41),(14,31)),40),(((4,(17,25)),32),((8,20),((((((10,38),35),30),24),39),27))))),(7,(15,34))),(29,37)),((((16,19),36),42),26)),22);
 553: 1 -22766.875 -22258.93221 (0,((((((((1,(2,18)),(13,21)),(5,11)),((6,28),(12,(23,33)))),(((((3,9),41),(14,31)),40),(((4,(17,25)),32),(((8,20),(((((10,38),35),30),24),39)),27)))),(7,(15,34))),(29,37)),((((16,19),36),42),26)),22);
 554: 1 -22786.00781 -22260.7634 (0,(((((((((1,(2,18)),(13,21)),(5,11)),((6,28),(12,(23,33)))),((((3,(9,41)),(14,31)),40),(((4,(17,25)),32),((8,20),((((((10,38),35),30),24),39),27))))),(7,(15,34))),37),29),((((16,19),36),42),26)),22);
 555: 18 -23121.22266 -22258.41688 (0,((((((((((1,(2,18)),(13,21)),(5,11)),((6,28),(12,(23,33)))),((((3,(9,41)),(14,31)),40),(((4,(17,25)),32),((8,20),(((((10,(24,35)),30),38),39),27))))),(7,(15,34))),(29,37)),((16,19),36)),42),26),22);
 556: 1 -22255.08594 -22267.54858 (0,((((((((1,(2,18)),(13,21)),(5,11)),((6,28),(12,(23,33)))),(((((3,9),41),(14,31)),40),(((4,(17,25)),32),(((8,20),((10,((24,(30,38)),35)),39)),27)))),((7,(15,34)),(29,37))),26),(((16,19),36),42)),22);
 557: 3 -21816.2832 -22255.0795 (0,((((((((1,(13,21)),(2,18)),(5,11)),((6,28),(12,(23,33)))),((((3,(9,41)),(14,31)),40),(((4,(17,25)),32),((8,20),((((((10,38),35),24),30),39),27))))),(7,(15,34))),(29,37)),((((16,19),36),42),26)),22);
 558: 4 -22387.5332 -22259.40264 (0,((((((((((1,(2,18)),(13,21)),(5,11)),((6,28),(12,(23,33)))),((((3,(9,41)),(14,31)),40),(((4,(17,25)),32),((8,20),(((((10,(24,35)),38),30),39),27))))),(7,(15,34))),(29,37)),42),((16,19),36)),26),22);
 559: 1 -22201.85938 -22269.06221 (0,((((((((((1,(2,18)),(13,21)),(5,11)),((6,28),(12,(23,33)))),(((((3,9),41),(14,31)),40),(((4,(17,25)),32),(((8,20),((10,((24,(30,38)),35)),39)),27)))),(7,(15,34))),37),29),26),(((16,19),36),42)),22);
 560: 55 -21648.69922 -22253.33724 (0,((((((((1,(2,18)),(13,21)),(5,11)),((6,28),(12,(23,33)))),(((((3,9),41),(14,31)),40),(((4,(17,25)),32),((8,20),((((((10,38),30),35),24),39),27))))),(7,(15,34))),(29,37)),((((16,19),36),42),26)),22);
 561: 3 -23208.47266 -22257.76263 (0,((((((((1,(2,18)),(13,21)),(5,11)),((6,28),(12,(23,33)))),((((3,(9,41)),(14,31)),40),(((4,(17,25)),32),(((8,20),(((((10,38),24),30),35),39)),27)))),(7,(15,34))),(29,37)),((((16,19),36),42),26)),22);
 562: 1 -22651.70898 -22266.83584 (0,(((((((((1,(2,18)),(13,21)),(5,11)),((6,28),(12,(23,33)))),((((3,(9,41)),(14,31)),40),(((4,(17,25)),32),(((8,20),(((((10,38),35),24),30),39)),27)))),(7,(15,34))),37),29),((((16,19),36),42),26)),22);
 563: 5 -22028.97266 -22260.24334 (0,(((((((((1,(2,18)),(13,21)),(5,11)),((6,28),(12,(23,33)))),(((((3,9),41),(14,31)),40),(((4,(17,25)),32),((8,20),((((((10,38),24),35),30),39),27))))),(7,(15,34))),37),29),((((16,19),36),42),26)),22);
 564: 1 -21465.4375 -22265.28871 (0,(((((((((1,(13,21)),(2,18)),(5,11)),(12,(23,33))),(6,28)),((((3,(9,41)),(14,31)),40),(((4,(17,25)),32),((8,20),((((((10,38),24),30),35),39),27))))),(7,(15,34))),(29,37)),((((16,19),36),42),26)),22);
 565: 1 -22146.93555 -22270.22521 (0,(((((((((1,(13,21)),(2,18)),(5,11)),(12,(23,33))),(6,28)),(((((3,41),9),(14,31)),40),(((4,(17,25)),32),((8,20),((((((10,38),24),35),30),39),27))))),(7,(15,34))),(29,37)),((((16,19),36),42),26)),22);
 566: 2 -22790.08594 -22257.68614 (0,(((((((((1,(2,18)),(13,21)),(5,11)),((6,28),(12,(23,33)))),((((3,(9,41)),(14,31)),40),(((4,(17,25)),32),((8,20),((((((10,38),35),24),30),39),27))))),(7,(15,34))),(29,37)),26),(((16,19),36),42)),22);
 567: 1 -22546.66797 -22263.88092 (0,(((((((((1,(13,21)),(2,18)),(5,11)),((6,28),(12,(23,33)))),((((3,(9,41)),(14,31)),40),(((4,(17,25)),32),((8,20),((((((10,38),35),24),30),39),27))))),(7,(15,34))),37),29),((((16,19),36),42),26)),22);
 568: 1 -22193.79688 -22265.24838 (0,((((((((((1,(2,18)),(13,21)),(5,11)),((6,28),(12,(23,33)))),((((3,(9,41)),(14,31)),40),(((4,(17,25)),32),((8,20),((((((10,38),24),30),35),39),27))))),(7,(15,34))),(29,37)),((16,19),36)),42),26),22);
 569: 8 -22212.18555 -22256.56912 (0,((((((((1,(2,18)),(13,21)),(5,11)),((6,28),(12,(23,33)))),((((3,(9,41)),(14,31)),40),(((4,(17,25)),32),((8,20),((((((10,38),35),24),30),39),27))))),(7,(15,34))),(29,37)),((((16,19),36),42),26)),22);
 570: 1 -22046.59766 -22269.02308 (0,(((((((((1,(13,21)),(2,18)),(5,11)),(12,(23,33))),(6,28)),(((((3,9),41),(14,31)),40),(((4,(17,25)),32),((8,20),((((((10,38),35),30),24),39),27))))),(7,(15,34))),(29,37)),((((16,19),36),42),26)),22);
 571: 1 -22056.3418 -22261.91016 (0,((((((((1,(13,21)),(2,18)),(5,11)),((6,28),(12,(23,33)))),(((((3,9),41),(14,31)),40),(((4,(17,25)),32),(((8,20),(((((10,38),35),30),24),39)),27)))),(7,(15,34))),(29,37)),((((16,19),36),42),26)),22);
 572: 2 -22314.38867 -22254.85903 (0,((((((((1,(13,21)),(2,18)),(5,11)),((6,28),(12,(23,33)))),(((((3,9),41),(14,31)),40),(((4,(17,25)),32),((8,20),((((((10,38),35),24),30),39),27))))),(7,(15,34))),(29,37)),((((16,19),36),42),26)),22);
 573: 1 -21862.18359 -22276.02609 (0,((((((((1,(2,18)),(13,21)),(5,11)),((6,28),(12,(23,33)))),(((((3,9),41),(14,31)),40),(((4,(17,25)),32),((8,20),((((((10,38),24),35),30),39),27))))),29),((7,(15,34)),37)),((((16,19),36),42),26)),22);
 574: 4 -22452.02734 -22258.47377 (0,((((((((1,(2,18)),(13,21)),(5,11)),((6,28),(12,(23,33)))),(((((3,41),9),(14,31)),40),(((4,(17,25)),32),(((8,20),(((((10,38),35),30),24),39)),27)))),(7,(15,34))),(29,37)),((((16,19),36),42),26)),22);
 575: 16 -22140.99414 -22258.44406 (0,((((((((((1,(2,18)),(13,21)),(5,11)),((6,28),(12,(23,33)))),((((3,(9,41)),(14,31)),40),(((4,(17,25)),32),((8,20),((((((10,24),38),30),35),39),27))))),(7,(15,34))),(29,37)),((16,19),36)),42),26),22);
 576: 1 -22501.77734 -22256.3146 (0,((((((((1,(13,21)),(2,18)),(5,11)),((6,28),(12,(23,33)))),((((3,(9,41)),(14,31)),40),(((4,(17,25)),32),((8,20),((((((10,38),35),24),30),39),27))))),(7,(15,34))),(29,37)),((((16,19),36),42),26)),22);
 577: 2 -21849.52148 -22260.16815 (0,(((((((((1,(13,21)),2),18),(5,11)),((6,28),(12,(23,33)))),((((3,(9,41)),(14,31)),40),(((4,(17,25)),32),((8,20),((((((10,38),24),30),35),39),27))))),(7,(15,34))),(29,37)),((((16,19),36),42),26)),22);
 578: 2 -22153.52734 -22255.97699 (0,((((((((1,(2,18)),(13,21)),(5,11)),((6,28),(12,(23,33)))),(((((3,9),41),(14,31)),40),(((4,(17,25)),32),((8,20),((((((10,35),38),30),24),39),27))))),(7,(15,34))),(29,37)),((((16,19),36),42),26)),22);
 579: 2 -22564.87695 -22256.33522 (0,((((((((1,(2,18)),(13,21)),(5,11)),((6,28),(12,(23,33)))),(((((3,9),41),(14,31)),40),(((4,(17,25)),32),((8,20),((((((10,38),24),35),30),39),27))))),(7,(15,34))),(29,37)),((((16,19),36),42),26)),22);
 580: 2 -22696.6875 -22271.18629 (0,((((((((1,(13,21)),(2,18)),(5,11)),((6,28),(12,(23,33)))),(((((3,9),41),(14,31)),40),(((4,(17,25)),32),((8,20),((((((10,38),35),30),24),39),27))))),(7,(15,34))),(29,37)),22),((((16,19),36),42),26));
 581: 3 -22672.84375 -22267.41916 (0,((((((((((1,(2,18)),(13,21)),(5,11)),((6,28),(12,(23,33)))),(((((3,41),9),(14,31)),40),(((4,(17,25)),32),((8,20),((((((10,38),24),35),30),39),27))))),(29,37)),(7,(15,34))),((16,19),36)),42),26),22);
 582: 10 -22306.82422 -22257.77776 (0,((((((((1,(2,18)),(13,21)),(5,11)),((6,28),(12,(23,33)))),(((((3,41),9),(14,31)),40),(((4,(17,25)),32),((8,20),((((((10,38),24),30),35),39),27))))),(7,(15,34))),(29,37)),(((16,(19,36)),42),26)),22);
 583: 1 -22880.56055 -22270.65127 (0,(((((((((1,(2,18)),(13,21)),(5,11)),(12,(23,33))),(6,28)),(((((3,9),41),(14,31)),40),(((4,(17,25)),32),(((8,20),(((((10,38),35),24),30),39)),27)))),(7,(15,34))),(29,37)),((((16,19),36),42),26)),22);
 584: 6 -21909.45703 -22258.3642 (0,(((((((((1,(2,18)),(13,21)),(5,11)),((6,28),(12,(23,33)))),((((3,(9,41)),(14,31)),40),(((4,(17,25)),32),((8,20),((((((10,38),24),35),30),39),27))))),(7,(15,34))),(29,37)),26),(((16,19),36),42)),22);
 585: 7 -22053.87109 -22262.24148 (0,(((((((1,(2,18)),(13,21)),(5,11)),((6,28),(12,(23,33)))),((((3,(9,41)),(14,31)),40),(((4,(17,25)),32),((8,20),((((10,30),((24,35),38)),39),27))))),((7,(15,34)),(29,37))),((((16,19),36),42),26)),22);
 586: 2 -22763.77734 -22268.77978 (0,(((((((((1,2),18),(13,21)),(5,11)),((6,28),(12,(23,33)))),(((((3,9),41),(14,31)),40),(((4,(17,25)),32),(((8,20),(((((10,38),35),24),30),39)),27)))),(7,(15,34))),(29,37)),((((16,19),36),42),26)),22);
 587: 1 -22161.70703 -22254.64437 (0,((((((((1,(13,21)),(2,18)),(5,11)),((6,28),(12,(23,33)))),((((3,(9,41)),(14,31)),40),(((4,(17,25)),32),((8,20),((((((10,38),30),24),35),39),27))))),(7,(15,34))),(29,37)),((((16,19),36),42),26)),22);
 588: 1 -22058.60352 -22270.58865 (0,((((((((((1,(2,18)),21),13),(5,11)),((6,28),(12,(23,33)))),((((3,(9,41)),(14,31)),40),(((4,(17,25)),32),((8,20),((((((10,38),35),24),30),39),27))))),(7,(15,34))),37),29),((((16,19),36),42),26)),22);
 589: 6 -22352.42578 -22262.34261 (0,(((((((1,(2,18)),(13,21)),(5,11)),((6,28),(12,(23,33)))),((((3,(9,41)),(14,31)),40),(((4,(17,25)),32),((8,20),((((((10,38),24),35),30),39),27))))),((7,(15,34)),(29,37))),((((16,19),36),42),26)),22);
 590: 4 -22391.33984 -22258.18416 (0,((((((((1,(2,18)),(13,21)),(5,11)),((6,28),(12,(23,33)))),((((3,(9,41)),(14,31)),40),(((4,(17,25)),32),(((8,20),(((((10,38),35),30),24),39)),27)))),(7,(15,34))),(29,37)),((((16,19),36),42),26)),22);
 591: 1 -22435.50391 -22261.01416 (0,(((((((((1,(2,18)),(13,21)),(5,11)),((6,28),(12,(23,33)))),((((3,(9,41)),(14,31)),40),(((4,(17,25)),32),((8,20),((((((10,38),24),35),30),39),27))))),(7,(15,34))),37),29),((((16,19),36),42),26)),22);
 592: 1 -22294.73828 -22267.54858 (0,((((((((1,(2,18)),(13,21)),(5,11)),((6,28),(12,(23,33)))),(((((3,9),41),(14,31)),40),(((4,(17,25)),32),(((8,20),((10,((24,(30,38)),35)),39)),27)))),((7,(15,34)),(29,37))),26),(((16,19),36),42)),22);
 593: 6 -21980.86328 -22253.83907 (0,((((((((1,(2,18)),(13,21)),(5,11)),((6,28),(12,(23,33)))),(((((3,9),41),(14,31)),40),(((4,(17,25)),32),((8,20),(((((10,38),(24,35)),30),39),27))))),(7,(15,34))),(29,37)),((((16,19),36),42),26)),22);
 594: 1 -22584.28516 -22255.38217 (0,((((((((1,(2,18)),(13,21)),(5,11)),((6,28),(12,(23,33)))),((((3,(9,41)),(14,31)),40),(((4,(17,25)),32),((8,20),((((((10,38),30),24),35),39),27))))),(7,(15,34))),(29,37)),((((16,19),36),42),26)),22);
 595: 3 -23044.22656 -22254.73092 (0,((((((((1,(13,21)),(2,18)),(5,11)),((6,28),(12,(23,33)))),(((((3,9),41),(14,31)),40),(((4,(17,25)),32),((8,20),((((((10,38),24),35),30),39),27))))),(7,(15,34))),(29,37)),((((16,19),36),42),26)),22);
 596: 14 -22279.78906 -22253.78047 (0,((((((((1,(2,18)),(13,21)),(5,11)),((6,28),(12,(23,33)))),((((3,(9,41)),(14,31)),40),(((4,(17,25)),32),((8,20),((((((10,38),35),24),30),39),27))))),(7,(15,34))),(29,37)),((((16,19),36),42),26)),22);
 597: 2 -21851.62891 -22262.00468 (0,(((((((1,(2,18)),(13,21)),(5,11)),((6,28),(12,(23,33)))),((((3,(9,41)),(14,31)),40),(((4,(17,25)),32),((8,20),((((((10,38),24),30),35),39),27))))),((7,(15,34)),(29,37))),((((16,19),36),42),26)),22);
 598: 2 -22666.29297 -22254.73092 (0,((((((((1,(13,21)),(2,18)),(5,11)),((6,28),(12,(23,33)))),(((((3,9),41),(14,31)),40),(((4,(17,25)),32),((8,20),((((((10,38),24),35),30),39),27))))),(7,(15,34))),(29,37)),((((16,19),36),42),26)),22);
 599: 1 -21636.47461 -22260.17171 (0,(((((((((1,(13,21)),18),2),(5,11)),((6,28),(12,(23,33)))),((((3,(9,41)),(14,31)),40),(((4,(17,25)),32),((8,20),((((((10,38),24),30),35),39),27))))),(7,(15,34))),(29,37)),((((16,19),36),42),26)),22);
 600: 13 -21940.78516 -22253.4937 (0,((((((((1,(2,18)),(13,21)),(5,11)),((6,28),(12,(23,33)))),((((3,(9,41)),(14,31)),40),(((4,(17,25)),32),((8,20),((((((10,38),24),30),35),39),27))))),(7,(15,34))),(29,37)),((((16,19),36),42),26)),22);
 601: 9 -21881.30859 -22257.8656 (0,((((((((1,(2,18)),(13,21)),(5,11)),((6,28),(12,(23,33)))),((((3,(9,41)),(14,31)),40),(((4,(17,25)),32),(((8,20),(((((10,38),35),30),24),39)),27)))),(7,(15,34))),(29,37)),((((16,19),36),42),26)),22);
 602: 5 -22073.53906 -22261.2748 (0,((((((((1,(2,18)),(13,21)),(5,11)),((6,28),(12,(23,33)))),(((((3,9),41),(14,31)),40),(((4,(17,25)),32),((8,20),((((((10,38),24),35),30),39),27))))),(7,(15,34))),(29,37)),((((16,19),36),26),42)),22);
 603: 4 -22255.58203 -22262.24143 (0,(((((((1,(2,18)),(13,21)),(5,11)),((6,28),(12,(23,33)))),((((3,(9,41)),(14,31)),40),(((4,(17,25)),32),((8,20),((((((10,38),24),30),35),39),27))))),((7,(15,34)),(29,37))),((((16,19),36),42),26)),22);
 604: 1 -21667.67383 -22273.45348 (0,(((((((1,(2,18)),(13,21)),(5,11)),((6,28),(12,(23,33)))),(((((3,9),41),(14,31)),40),(((4,(17,25)),32),((8,20),((((((10,38),24),35),30),39),27))))),(((7,(15,34)),37),29)),((((16,19),36),42),26)),22);
 605: 1 -22281.6875 -22269.82172 (0,((((((((((1,(2,18)),(13,21)),(5,11)),((6,28),(12,(23,33)))),(((((3,9),41),(14,31)),40),(((4,(17,25)),32),(((8,20),((10,((24,(30,38)),35)),39)),27)))),(7,(15,34))),(29,37)),26),42),((16,19),36)),22);
 606: 2 -22532.5293 -22261.66706 (0,(((((((((1,(2,18)),21),13),(5,11)),((6,28),(12,(23,33)))),(((((3,9),41),(14,31)),40),(((4,(17,25)),32),((8,20),((((((10,38),24),35),30),39),27))))),(7,(15,34))),(29,37)),((((16,19),36),42),26)),22);
 607: 19 -21608.96484 -22255.14626 (0,((((((((1,(2,18)),(13,21)),(5,11)),((6,28),(12,(23,33)))),((((3,(9,41)),(14,31)),40),(((4,(17,25)),32),((8,20),((((((10,38),35),30),24),39),27))))),(7,(15,34))),(29,37)),((((16,19),36),42),26)),22);
 608: 4 -22557.77539 -22255.14629 (0,((((((((1,(2,18)),(13,21)),(5,11)),((6,28),(12,(23,33)))),((((3,(9,41)),(14,31)),40),(((4,(17,25)),32),((8,20),(((((10,(30,38)),35),24),39),27))))),(7,(15,34))),(29,37)),((((16,19),36),42),26)),22);
 609: 4 -22057.32812 -22254.39664 (0,((((((((1,(2,18)),(13,21)),(5,11)),((6,28),(12,(23,33)))),((((3,(9,41)),(14,31)),40),(((4,(17,25)),32),((8,20),(((((10,38),(24,35)),30),39),27))))),(7,(15,34))),(29,37)),((((16,19),36),42),26)),22);
 610: 1 -22520.81641 -22263.42543 (0,(((((((((((1,(2,18)),(13,21)),(5,11)),((6,28),(12,(23,33)))),((((3,(9,41)),(14,31)),40),(((4,(17,25)),32),((8,20),(((((10,(24,35)),38),30),39),27))))),(7,(15,34))),(29,37)),(16,19)),36),42),26),22);
 611: 1 -21809.75391 -22262.27106 (0,((((((((1,(2,18)),(13,21)),(5,11)),((6,28),(12,(23,33)))),((((3,(9,41)),(14,31)),40),(((4,(17,25)),32),(((8,20),(((((10,38),24),30),35),39)),27)))),(7,(15,34))),(29,37)),((((16,19),36),42),26)),22);
 612: 2 -21193.87891 -22254.73092 (0,((((((((1,(13,21)),(2,18)),(5,11)),((6,28),(12,(23,33)))),(((((3,9),41),(14,31)),40),(((4,(17,25)),32),((8,20),((((((10,38),24),35),30),39),27))))),(7,(15,34))),(29,37)),((((16,19),36),42),26)),22);
 613: 3 -22721.93945 -22271.59538 (0,(((((((((1,(2,18)),(13,21)),(5,11)),((6,28),(12,(23,33)))),(((((3,9),41),(14,31)),40),(((4,(17,25)),32),(((8,20),((10,((24,(30,38)),35)),39)),27)))),(7,(15,34))),(29,37)),26),(((16,36),19),42)),22);
 614: 1 -22593.82812 -22255.08788 (0,((((((((1,(2,18)),(13,21)),(5,11)),((6,28),(12,(23,33)))),((((3,(9,41)),(14,31)),40),(((4,(17,25)),32),((8,20),(((((10,38),35),(24,30)),39),27))))),(7,(15,34))),(29,37)),((((16,19),36),42),26)),22);
 615: 1 -22133.9707 -22274.60878 (0,((((((((1,(2,18)),(13,21)),(5,11)),((6,28),(12,(23,33)))),(((((3,9),41),40),(14,31)),(((4,(17,25)),32),(((8,20),((((10,38),(24,35)),30),39)),27)))),(29,37)),(7,(15,34))),((((16,19),36),42),26)),22);
 616: 1 -22312.43945 -22260.87301 (0,(((((((((1,(2,18)),(13,21)),(5,11)),((6,28),(12,(23,33)))),((((3,(9,41)),(14,31)),40),(((4,(17,25)),32),((8,20),(((((10,38),30),(24,35)),39),27))))),(7,(15,34))),37),29),((((16,19),36),42),26)),22);
 617: 52 -22773.75781 -22253.49372 (0,((((((((1,(2,18)),(13,21)),(5,11)),((6,28),(12,(23,33)))),((((3,(9,41)),(14,31)),40),(((4,(17,25)),32),((8,20),((((((10,38),30),24),35),39),27))))),(7,(15,34))),(29,37)),((((16,19),36),42),26)),22);
 618: 1 -22252.02734 -22265.89196 (0,((((((((((1,(2,18)),(13,21)),(5,11)),((6,28),(12,(23,33)))),((((3,(9,41)),(14,31)),40),(((4,(17,25)),32),((8,20),((((((10,38),24),30),35),39),27))))),(7,(15,34))),(29,37)),((16,19),36)),42),26),22);
 619: 1 -21776.19141 -22264.2298 (0,(((((((((1,(2,18)),(13,21)),(5,11)),(12,(23,33))),(6,28)),((((3,(9,41)),(14,31)),40),(((4,(17,25)),32),((8,20),((((((10,38),35),24),30),39),27))))),(7,(15,34))),(29,37)),((((16,19),36),42),26)),22);
 620: 2 -21921.41992 -22260.05091 (0,(((((((((1,(2,18)),(13,21)),(5,11)),((6,28),(12,(23,33)))),((((3,(9,41)),(14,31)),40),(((4,(17,25)),32),((8,20),((((((10,38),30),24),35),39),27))))),(7,(15,34))),37),29),((((16,19),36),42),26)),22);
 621: 5 -23029.11523 -22253.42283 (0,((((((((1,(2,18)),(13,21)),(5,11)),((6,28),(12,(23,33)))),(((((3,9),41),(14,31)),40),(((4,(17,25)),32),((8,20),((((((10,38),35),24),30),39),27))))),(7,(15,34))),(29,37)),((((16,19),36),42),26)),22);
 622: 2 -22388.56641 -22257.76263 (0,((((((((1,(2,18)),(13,21)),(5,11)),((6,28),(12,(23,33)))),((((3,(9,41)),(14,31)),40),(((4,(17,25)),32),(((8,20),(((((10,38),24),30),35),39)),27)))),(7,(15,34))),(29,37)),((((16,19),36),42),26)),22);
 623: 1 -22816.25781 -22263.00282 (0,((((((((1,((2,18),(13,21))),(5,11)),((6,28),(12,(23,33)))),((((3,(9,41)),(14,31)),40),(((4,(17,25)),32),((8,20),((((((10,38),30),35),24),39),27))))),(7,(15,34))),(29,37)),26),(((16,19),36),42)),22);
 624: 5 -22135.51172 -22256.77202 (0,((((((((1,(2,18)),(13,21)),(5,11)),((6,28),(12,(23,33)))),((((3,(9,41)),(14,31)),40),(((4,(17,25)),32),((8,20),((((((10,38),24),35),30),39),27))))),(7,(15,34))),(29,37)),((((16,19),36),42),26)),22);
 625: 1 -22224.77344 -22260.96674 (0,(((((((((1,(2,18)),(13,21)),(5,11)),((6,28),(12,(23,33)))),(((((3,9),41),(14,31)),40),(((4,(17,25)),32),((8,20),((((10,((24,35),38)),30),39),27))))),(7,(15,34))),37),29),((((16,19),36),42),26)),22);
 626: 1 -22572.69727 -22269.06221 (0,((((((((((1,(2,18)),(13,21)),(5,11)),((6,28),(12,(23,33)))),(((((3,9),41),(14,31)),40),(((4,(17,25)),32),(((8,20),((10,((24,(30,38)),35)),39)),27)))),(7,(15,34))),37),29),26),(((16,19),36),42)),22);
 627: 4 -22035.25391 -22256.77202 (0,((((((((1,(2,18)),(13,21)),(5,11)),((6,28),(12,(23,33)))),((((3,(9,41)),(14,31)),40),(((4,(17,25)),32),((8,20),((((((10,38),24),35),30),39),27))))),(7,(15,34))),(29,37)),((((16,19),36),42),26)),22);
 628: 4 -22679.9707 -22264.12904 (0,(((((((((1,(2,18)),13),21),(5,11)),((6,28),(12,(23,33)))),(((((3,9),41),(14,31)),40),(((4,(17,25)),32),((8,20),((((((10,38),35),30),24),39),27))))),(7,(15,34))),(29,37)),((((16,19),36),42),26)),22);
 629: 1 -22477.10156 -22259.48053 (0,((((((((((1,(2,18)),(13,21)),(5,11)),((6,28),(12,(23,33)))),(((((3,41),9),(14,31)),40),(((4,(17,25)),32),((8,20),((((((10,38),24),35),30),39),27))))),(7,(15,34))),(29,37)),42),((16,19),36)),26),22);
 630: 1 -22579.00977 -22262.27106 (0,((((((((1,(2,18)),(13,21)),(5,11)),((6,28),(12,(23,33)))),((((3,(9,41)),(14,31)),40),(((4,(17,25)),32),(((8,20),(((((10,38),24),30),35),39)),27)))),(7,(15,34))),(29,37)),((((16,19),36),42),26)),22);
 631: 1 -22215.66016 -22255.0795 (0,((((((((1,(13,21)),(2,18)),(5,11)),((6,28),(12,(23,33)))),((((3,(9,41)),(14,31)),40),(((4,(17,25)),32),((8,20),((((((10,38),35),24),30),39),27))))),(7,(15,34))),(29,37)),((((16,19),36),42),26)),22);
 632: 1 -23020.28906 -22263.88092 (0,(((((((((1,(13,21)),(2,18)),(5,11)),((6,28),(12,(23,33)))),((((3,(9,41)),(14,31)),40),(((4,(17,25)),32),((8,20),((((((10,38),35),24),30),39),27))))),(7,(15,34))),37),29),((((16,19),36),42),26)),22);
 633: 3 -21863.05078 -22257.43883 (0,(((((((((1,(2,18)),(13,21)),(5,11)),((6,28),(12,(23,33)))),((((3,(9,41)),(14,31)),40),(((4,(17,25)),32),((8,20),((((((10,38),30),24),35),39),27))))),(7,(15,34))),(29,37)),26),(((16,19),36),42)),22);
 634: 2 -22056.54297 -22258.014 (0,((((((((1,(2,18)),(13,21)),(5,11)),((6,28),(12,(23,33)))),(((((3,9),41),(14,31)),40),(((4,(17,25)),32),(((8,20),(((((10,38),35),30),24),39)),27)))),(7,(15,34))),(29,37)),((((16,19),36),42),26)),22);
 635: 1 -21968.64844 -22264.41616 (0,(((((((((1,(2,18)),(13,21)),(5,11)),(12,(23,33))),(6,28)),(((((3,9),41),(14,31)),40),(((4,(17,25)),32),((8,20),((((((10,38),24),30),35),39),27))))),(7,(15,34))),(29,37)),((((16,19),36),42),26)),22);
 636: 1 -22518.38672 -22258.78957 (0,((((((((1,(2,18)),(13,21)),(5,11)),((6,28),(12,(23,33)))),((((3,(9,41)),(14,31)),40),(((4,(17,25)),32),(((8,20),(((((10,38),24),35),30),39)),27)))),(7,(15,34))),(29,37)),((((16,19),36),42),26)),22);
 637: 2 -22693.42188 -22268.43225 (0,((((((((((1,2),18),(13,21)),(5,11)),((6,28),(12,(23,33)))),(((((3,9),41),(14,31)),40),(((4,(17,25)),32),(((8,20),((10,((24,(30,38)),35)),39)),27)))),(7,(15,34))),(29,37)),26),(((16,19),36),42)),22);
 638: 1 -21986.77734 -22266.83584 (0,(((((((((1,(2,18)),(13,21)),(5,11)),((6,28),(12,(23,33)))),((((3,(9,41)),(14,31)),40),(((4,(17,25)),32),(((8,20),(((((10,38),35),24),30),39)),27)))),(7,(15,34))),37),29),((((16,19),36),42),26)),22);
 639: 1 -21839.58203 -22258.49692 (0,(((((((((1,(2,18)),(13,21)),(5,11)),((6,28),(12,(23,33)))),(((((3,9),41),(14,31)),40),(((4,(17,25)),32),((8,20),((((((10,38),35),24),30),39),27))))),(7,(15,34))),(29,37)),26),(((16,19),36),42)),22);
 640: 1 -22368.99805 -22260.59035 (0,(((((((((1,(2,18)),(13,21)),(5,11)),((6,28),(12,(23,33)))),((((3,(9,41)),(14,31)),40),(((4,(17,25)),32),((8,20),((((((10,38),35),24),30),39),27))))),(7,(15,34))),37),29),((((16,19),36),42),26)),22);
 641: 2 -22506.76758 -22264.6023 (0,(((((((((1,(2,18)),(13,21)),(5,11)),(12,(23,33))),(6,28)),((((3,(9,41)),(14,31)),40),(((4,(17,25)),32),((8,20),((((((10,38),35),24),30),39),27))))),(7,(15,34))),(29,37)),((((16,19),36),42),26)),22);
 642: 3 -21677.36719 -22261.02295 (0,(((((((((1,(2,18)),(13,21)),(5,11)),((6,28),(12,(23,33)))),(((((3,9),41),(14,31)),40),(((4,(17,25)),32),((8,20),(((((10,(24,35)),38),30),39),27))))),(7,(15,34))),37),29),((((16,19),36),42),26)),22);
 643: 1 -22178.5625 -22269.06221 (0,((((((((((1,(2,18)),(13,21)),(5,11)),((6,28),(12,(23,33)))),(((((3,9),41),(14,31)),40),(((4,(17,25)),32),(((8,20),((10,((24,(30,38)),35)),39)),27)))),(7,(15,34))),37),29),26),(((16,19),36),42)),22);
 644: 1 -22925.07617 -22260.65795 (0,((((((((1,(2,18)),(13,21)),(5,11)),((6,28),(12,(23,33)))),(((3,(9,41)),((14,31),40)),(((4,(17,25)),32),((8,20),(((((10,(24,35)),38),30),39),27))))),(7,(15,34))),(29,37)),((((16,19),36),42),26)),22);
 645: 2 -22191.25781 -22262.14463 (0,(((((((1,(2,18)),(13,21)),(5,11)),((6,28),(12,(23,33)))),((((3,(9,41)),(14,31)),40),(((4,(17,25)),32),((8,20),((((((10,38),30),24),35),39),27))))),((7,(15,34)),(29,37))),((((16,19),36),42),26)),22);
 646: 1 -23071.14844 -22258.47128 (0,(((((((((1,(2,18)),(13,21)),(5,11)),((6,28),(12,(23,33)))),((((3,(9,41)),(14,31)),40),(((4,(17,25)),32),((8,20),((((((10,38),24),35),30),39),27))))),(7,(15,34))),(29,37)),26),(((16,19),36),42)),22);
 647: 4 -22658.08203 -22254.39664 (0,((((((((1,(2,18)),(13,21)),(5,11)),((6,28),(12,(23,33)))),((((3,(9,41)),(14,31)),40),(((4,(17,25)),32),((8,20),(((((10,38),(24,35)),30),39),27))))),(7,(15,34))),(29,37)),((((16,19),36),42),26)),22);
 648: 1 -22380.83984 -22254.64437 (0,((((((((1,(13,21)),(2,18)),(5,11)),((6,28),(12,(23,33)))),((((3,(9,41)),(14,31)),40),(((4,(17,25)),32),((8,20),((((((10,38),30),24),35),39),27))))),(7,(15,34))),(29,37)),((((16,19),36),42),26)),22);
 649: 2 -22332.49023 -22258.20619 (0,(((((((((1,(2,18)),(13,21)),(5,11)),((6,28),(12,(23,33)))),(((((3,9),41),(14,31)),40),(((4,(17,25)),32),((8,20),((((10,((24,35),38)),30),39),27))))),(7,(15,34))),(29,37)),26),(((16,19),36),42)),22);
 650: 5 -22069.23438 -22260.38058 (0,(((((((((1,18),2),(13,21)),(5,11)),((6,28),(12,(23,33)))),(((((3,9),41),(14,31)),40),(((4,(17,25)),32),((8,20),((((((10,38),35),30),24),39),27))))),(7,(15,34))),(29,37)),((((16,19),36),42),26)),22);
 651: 11 -21807.80469 -22258.77849 (0,((((((((((1,(2,18)),(13,21)),(5,11)),((6,28),(12,(23,33)))),(((((3,9),41),(14,31)),40),(((4,(17,25)),32),((8,20),((((((10,38),24),35),30),39),27))))),(7,(15,34))),(29,37)),((16,19),36)),42),26),22);
 652: 1 -21789.35938 -22263.88092 (0,(((((((((1,(13,21)),(2,18)),(5,11)),((6,28),(12,(23,33)))),((((3,(9,41)),(14,31)),40),(((4,(17,25)),32),((8,20),((((((10,38),35),24),30),39),27))))),(7,(15,34))),37),29),((((16,19),36),42),26)),22);
 653: 4 -22591.20703 -22255.60311 (0,((((((((1,(13,21)),(2,18)),(5,11)),((6,28),(12,(23,33)))),((((3,(9,41)),(14,31)),40),(((4,(17,25)),32),((8,20),((((((10,38),30),24),35),39),27))))),(7,(15,34))),(29,37)),((((16,19),36),42),26)),22);
 654: 3 -23077.28906 -22266.883 (0,(((((((((((1,(2,18)),13),21),(5,11)),((6,28),(12,(23,33)))),((((3,(9,41)),(14,31)),40),(((4,(17,25)),32),((8,20),((((((10,38),35),24),30),39),27))))),(7,(15,34))),(29,37)),((16,19),36)),42),26),22);
 655: 2 -21588.38281 -22263.88092 (0,(((((((((1,(13,21)),(2,18)),(5,11)),((6,28),(12,(23,33)))),((((3,(9,41)),(14,31)),40),(((4,(17,25)),32),((8,20),((((((10,38),35),24),30),39),27))))),(7,(15,34))),37),29),((((16,19),36),42),26)),22);
 656: 2 -22859.90625 -22260.16815 (0,(((((((((1,(13,21)),2),18),(5,11)),((6,28),(12,(23,33)))),((((3,(9,41)),(14,31)),40),(((4,(17,25)),32),((8,20),((((((10,38),24),30),35),39),27))))),(7,(15,34))),(29,37)),((((16,19),36),42),26)),22);
 657: 3 -22253.43945 -22265.12181 (0,(((((((((1,(2,18)),(13,21)),(5,11)),((6,28),(12,(23,33)))),(((((3,41),9),(14,31)),40),(((4,(17,25)),32),((8,20),((((((10,38),24),35),30),39),27))))),((7,(15,34)),(29,37))),((16,19),36)),42),26),22);
 658: 4 -22367.49805 -22262.27106 (0,((((((((1,(2,18)),(13,21)),(5,11)),((6,28),(12,(23,33)))),((((3,(9,41)),(14,31)),40),(((4,(17,25)),32),(((8,20),(((((10,38),24),30),35),39)),27)))),(7,(15,34))),(29,37)),((((16,19),36),42),26)),22);
 659: 5 -22502.7832 -22260.87366 (0,(((((((((1,(2,18)),(13,21)),(5,11)),((6,28),(12,(23,33)))),((((3,(9,41)),(14,31)),40),(((4,(17,25)),32),((8,20),((((10,30),((24,35),38)),39),27))))),(7,(15,34))),37),29),((((16,19),36),42),26)),22);
 660: 1 -22011.74609 -22266.89334 (0,(((((((((((1,(2,18)),21),13),(5,11)),((6,28),(12,(23,33)))),((((3,(9,41)),(14,31)),40),(((4,(17,25)),32),((8,20),((((((10,38),35),24),30),39),27))))),(7,(15,34))),(29,37)),((16,19),36)),42),26),22);
 661: 1 -22068.51562 -22269.76696 (0,((((((((((1,(2,18)),21),13),(5,11)),((6,28),(12,(23,33)))),(((((3,9),41),(14,31)),40),(((4,(17,25)),32),(((8,20),((10,((24,(30,38)),35)),39)),27)))),(7,(15,34))),(29,37)),26),(((16,19),36),42)),22);
 662: 7 -22104.74219 -22265.8925 (0,((((((((1,(2,18)),(13,21)),(5,11)),((6,28),(12,(23,33)))),((((3,(9,41)),(14,31)),40),(((4,(17,25)),32),((8,20),((((10,30),((24,35),38)),39),27))))),(7,(15,34))),(29,37)),22),((((16,19),36),42),26));
 663: 2 -22639.02539 -22255.02438 (0,((((((((1,(13,21)),(2,18)),(5,11)),((6,28),(12,(23,33)))),(((((3,9),41),(14,31)),40),(((4,(17,25)),32),((8,20),((((((10,38),24),35),30),39),27))))),(7,(15,34))),(29,37)),((((16,19),36),42),26)),22);
 664: 1 -22421.83984 -22256.50108 (0,((((((((1,(13,21)),(2,18)),(5,11)),((6,28),(12,(23,33)))),((((3,(9,41)),(14,31)),40),(((4,(17,25)),32),((8,20),((((((10,38),30),35),24),39),27))))),(7,(15,34))),(29,37)),((((16,19),36),42),26)),22);
 665: 2 -21962.95703 -22256.77205 (0,((((((((1,(2,18)),(13,21)),(5,11)),((6,28),(12,(23,33)))),((((3,(9,41)),(14,31)),40),(((4,(17,25)),32),((8,20),(((((10,(35,38)),24),30),39),27))))),(7,(15,34))),(29,37)),((((16,19),36),42),26)),22);
 666: 2 -21506.36914 -22260.17903 (0,((((((((((1,(13,21)),(2,18)),(5,11)),((6,28),(12,(23,33)))),((((3,(9,41)),(14,31)),40),(((4,(17,25)),32),((8,20),((((((10,38),35),24),30),39),27))))),(7,(15,34))),(29,37)),((16,19),36)),42),26),22);
 667: 1 -21697.46875 -22262.93422 (0,(((((((((1,(13,21)),(2,18)),(5,11)),((6,28),(12,(23,33)))),(((((3,9),41),(14,31)),40),(((4,(17,25)),32),(((8,20),((10,((24,(30,38)),35)),39)),27)))),(7,(15,34))),(29,37)),26),(((16,19),36),42)),22);
 668: 2 -22568.59766 -22257.63524 (0,((((((((1,(13,21)),(2,18)),(5,11)),((6,28),(12,(23,33)))),((((3,(9,41)),(14,31)),40),(((4,(17,25)),32),((8,20),((((((10,38),24),35),30),39),27))))),(7,(15,34))),(29,37)),((((16,19),36),42),26)),22);
 669: 4 -22796.50391 -22264.61486 (0,(((((((((1,(2,18)),(13,21)),(5,11)),((6,28),(12,(23,33)))),(((((3,9),41),(14,31)),40),(((4,(17,25)),32),((8,20),((((((10,24),38),30),35),39),27))))),(7,(15,34))),(29,37)),26),(((16,19),36),42)),22);
 670: 1 -21227.47852 -22276.02609 (0,((((((((1,(2,18)),(13,21)),(5,11)),((6,28),(12,(23,33)))),(((((3,9),41),(14,31)),40),(((4,(17,25)),32),((8,20),((((((10,38),24),35),30),39),27))))),29),((7,(15,34)),37)),((((16,19),36),42),26)),22);
 671: 5 -22376.72266 -22258.36431 (0,(((((((((1,(2,18)),(13,21)),(5,11)),((6,28),(12,(23,33)))),(((((3,9),41),(14,31)),40),(((4,(17,25)),32),((8,20),((((10,30),((24,35),38)),39),27))))),(7,(15,34))),(29,37)),26),(((16,19),36),42)),22);
 672: 1 -22453.18359 -22260.08582 (0,((((((((((1,(13,21)),(2,18)),(5,11)),((6,28),(12,(23,33)))),((((3,(9,41)),(14,31)),40),(((4,(17,25)),32),((8,20),((((((10,38),35),24),30),39),27))))),(7,(15,34))),(29,37)),((16,19),36)),42),26),22);
 673: 3 -21279.07422 -22255.0795 (0,((((((((1,(13,21)),(2,18)),(5,11)),((6,28),(12,(23,33)))),((((3,(9,41)),(14,31)),40),(((4,(17,25)),32),((8,20),((((((10,38),35),24),30),39),27))))),(7,(15,34))),(29,37)),((((16,19),36),42),26)),22);
 674: 2 -21805.67383 -22271.50757 (0,((((((((1,(13,21)),(2,18)),(5,11)),((6,28),(12,(23,33)))),(((3,(9,41)),((14,31),40)),(((4,(17,25)),32),((8,20),((((((10,38),35),24),30),39),27))))),(29,37)),(7,(15,34))),((((16,19),36),42),26)),22);
 675: 1 -21755.89844 -22272.2859 (0,((((((((1,(2,18)),(13,21)),(5,11)),((6,28),(12,(23,33)))),(((((3,9),41),(14,31)),40),(((4,(17,25)),32),((8,20),((((((10,38),24),35),30),39),27))))),((7,(15,34)),37)),29),((((16,19),36),42),26)),22);
 676: 8 -22676.97266 -22259.83609 (0,(((((((((1,(2,18)),(13,21)),(5,11)),((6,28),(12,(23,33)))),((((3,(9,41)),(14,31)),40),(((4,(17,25)),32),((8,20),((((((10,38),24),35),30),39),27))))),(7,(15,34))),37),29),((((16,19),36),42),26)),22);
 677: 1 -21434.15234 -22260.88791 (0,(((((((((1,(2,18)),(13,21)),(5,11)),((6,28),(12,(23,33)))),((((3,(9,41)),(14,31)),40),(((4,(17,25)),32),((8,20),((((((10,38),35),24),30),39),27))))),(7,(15,34))),(29,37)),26),(((16,19),36),42)),22);
 678: 1 -21696.16016 -22261.02295 (0,(((((((((1,(2,18)),(13,21)),(5,11)),((6,28),(12,(23,33)))),(((((3,9),41),(14,31)),40),(((4,(17,25)),32),((8,20),(((((10,(24,35)),38),30),39),27))))),(7,(15,34))),37),29),((((16,19),36),42),26)),22);
 679: 7 -22105.92578 -22253.70567 (0,((((((((1,(2,18)),(13,21)),(5,11)),((6,28),(12,(23,33)))),((((3,(9,41)),(14,31)),40),(((4,(17,25)),32),((8,20),(((((10,38),35),(24,30)),39),27))))),(7,(15,34))),(29,37)),((((16,19),36),42),26)),22);
 680: 6 -22615.69531 -22260.87357 (0,(((((((((1,(2,18)),(13,21)),(5,11)),((6,28),(12,(23,33)))),((((3,(9,41)),(14,31)),40),(((4,(17,25)),32),((8,20),((((((10,38),24),35),30),39),27))))),(7,(15,34))),37),29),((((16,19),36),42),26)),22);
 681: 1 -22954.7207 -22256.58042 (0,((((((((1,(2,18)),(13,21)),(5,11)),((6,28),(12,(23,33)))),(((((3,9),41),(14,31)),40),(((4,(17,25)),32),((8,20),((((((10,30),38),35),24),39),27))))),(7,(15,34))),(29,37)),((((16,19),36),42),26)),22);
 682: 1 -22456.14453 -22258.47128 (0,(((((((((1,(2,18)),(13,21)),(5,11)),((6,28),(12,(23,33)))),((((3,(9,41)),(14,31)),40),(((4,(17,25)),32),((8,20),((((((10,38),24),35),30),39),27))))),(7,(15,34))),(29,37)),26),(((16,19),36),42)),22);
 683: 1 -22537.29297 -22258.47377 (0,((((((((1,(2,18)),(13,21)),(5,11)),((6,28),(12,(23,33)))),(((((3,41),9),(14,31)),40),(((4,(17,25)),32),(((8,20),(((((10,38),35),30),24),39)),27)))),(7,(15,34))),(29,37)),((((16,19),36),42),26)),22);
 684: 2 -22301.02734 -22254.85903 (0,((((((((1,(13,21)),(2,18)),(5,11)),((6,28),(12,(23,33)))),(((((3,9),41),(14,31)),40),(((4,(17,25)),32),((8,20),((((((10,38),35),24),30),39),27))))),(7,(15,34))),(29,37)),((((16,19),36),42),26)),22);
 685: 1 -21623.69922 -22254.57636 (0,((((((((1,(2,18)),(13,21)),(5,11)),((6,28),(12,(23,33)))),((((3,(9,41)),(14,31)),40),(((4,(17,25)),32),((8,20),((((((10,38),24),35),30),39),27))))),(7,(15,34))),(29,37)),((((16,19),36),42),26)),22);
 686: 1 -21919.14453 -22260.03618 (0,(((((((((1,(2,18)),(13,21)),(5,11)),((6,28),(12,(23,33)))),(((((3,9),41),(14,31)),40),(((4,(17,25)),32),((8,20),((((((10,38),35),24),30),39),27))))),(7,(15,34))),37),29),((((16,19),36),42),26)),22);
 687: 1 -21342.90039 -22264.2298 (0,(((((((((1,(2,18)),(13,21)),(5,11)),(12,(23,33))),(6,28)),((((3,(9,41)),(14,31)),40),(((4,(17,25)),32),((8,20),((((((10,38),35),24),30),39),27))))),(7,(15,34))),(29,37)),((((16,19),36),42),26)),22);
 688: 3 -21897.53906 -22262.9528 (0,(((((((1,(2,18)),(13,21)),(5,11)),((6,28),(12,(23,33)))),(((((3,9),41),(14,31)),40),(((4,(17,25)),32),((8,20),((((((10,38),24),35),30),39),27))))),((7,(15,34)),(29,37))),((((16,19),36),42),26)),22);
 689: 2 -22685.81836 -22257.63524 (0,((((((((1,(13,21)),(2,18)),(5,11)),((6,28),(12,(23,33)))),((((3,(9,41)),(14,31)),40),(((4,(17,25)),32),((8,20),((((((10,38),24),35),30),39),27))))),(7,(15,34))),(29,37)),((((16,19),36),42),26)),22);
 690: 5 -22263.17383 -22261.82847 (0,(((((((((1,(2,18)),13),21),(5,11)),((6,28),(12,(23,33)))),((((3,(9,41)),(14,31)),40),(((4,(17,25)),32),((8,20),((((((10,38),35),24),30),39),27))))),(7,(15,34))),(29,37)),((((16,19),36),42),26)),22);
 691: 3 -22396.20703 -22256.83049 (0,((((((((1,(2,18)),(13,21)),(5,11)),((6,28),(12,(23,33)))),((((3,(9,41)),(14,31)),40),(((4,(17,25)),32),((8,20),((((((10,38),24),35),30),39),27))))),(7,(15,34))),(29,37)),((((16,19),36),42),26)),22);
 692: 3 -22486.55469 -22261.3607 (0,((((((((1,(2,18)),(13,21)),(5,11)),((6,28),(12,(23,33)))),(((((3,41),9),(14,31)),40),(((4,(17,25)),32),((8,20),((((((10,38),24),30),35),39),27))))),(7,(15,34))),(29,37)),(((16,19),36),(26,42))),22);
 693: 1 -22507.20898 -22254.73092 (0,((((((((1,(13,21)),(2,18)),(5,11)),((6,28),(12,(23,33)))),(((((3,9),41),(14,31)),40),(((4,(17,25)),32),((8,20),((((((10,38),24),35),30),39),27))))),(7,(15,34))),(29,37)),((((16,19),36),42),26)),22);
 694: 1 -22259.54297 -22269.51024 (0,((((((((1,(2,18)),(13,21)),(5,11)),((6,28),(12,(23,33)))),(((((3,9),41),(14,31)),40),(((4,(17,25)),32),((8,20),((((((10,38),24),30),35),39),27))))),((7,(15,34)),(29,37))),26),(((16,19),36),42)),22);
 695: 1 -22515.2793 -22262.93422 (0,(((((((((1,(13,21)),(2,18)),(5,11)),((6,28),(12,(23,33)))),(((((3,9),41),(14,31)),40),(((4,(17,25)),32),(((8,20),((10,((24,(30,38)),35)),39)),27)))),(7,(15,34))),(29,37)),26),(((16,19),36),42)),22);
 696: 1 -22125.76562 -22269.02308 (0,(((((((((1,(13,21)),(2,18)),(5,11)),(12,(23,33))),(6,28)),(((((3,9),41),(14,31)),40),(((4,(17,25)),32),((8,20),((((((10,38),35),30),24),39),27))))),(7,(15,34))),(29,37)),((((16,19),36),42),26)),22);
 697: 2 -22550.64062 -22264.2298 (0,(((((((((1,(2,18)),(13,21)),(5,11)),(12,(23,33))),(6,28)),((((3,(9,41)),(14,31)),40),(((4,(17,25)),32),((8,20),((((((10,38),35),24),30),39),27))))),(7,(15,34))),(29,37)),((((16,19),36),42),26)),22);
 698: 1 -22658.94531 -22260.08582 (0,((((((((((1,(13,21)),(2,18)),(5,11)),((6,28),(12,(23,33)))),((((3,(9,41)),(14,31)),40),(((4,(17,25)),32),((8,20),((((((10,38),35),24),30),39),27))))),(7,(15,34))),(29,37)),((16,19),36)),42),26),22);
 699: 2 -22189.37109 -22264.00713 (0,((((((((((1,(2,18)),(13,21)),(5,11)),((6,28),(12,(23,33)))),((((3,(9,41)),(14,31)),40),(((4,(17,25)),32),(((8,20),(((((10,38),35),24),30),39)),27)))),(7,(15,34))),(29,37)),((16,19),36)),42),26),22);
 700: 10 -21625.32031 -22253.50912 (0,((((((((1,(2,18)),(13,21)),(5,11)),((6,28),(12,(23,33)))),(((((3,41),9),(14,31)),40),(((4,(17,25)),32),((8,20),(((((10,38),(24,30)),35),39),27))))),(7,(15,34))),(29,37)),((((16,19),36),42),26)),22);
 701: 1 -22536.69141 -22262.93422 (0,(((((((((1,(13,21)),(2,18)),(5,11)),((6,28),(12,(23,33)))),(((((3,9),41),(14,31)),40),(((4,(17,25)),32),(((8,20),((10,((24,(30,38)),35)),39)),27)))),(7,(15,34))),(29,37)),26),(((16,19),36),42)),22);
 702: 1 -22128.5293 -22262.34261 (0,(((((((1,(2,18)),(13,21)),(5,11)),((6,28),(12,(23,33)))),((((3,(9,41)),(14,31)),40),(((4,(17,25)),32),((8,20),((((((10,38),24),35),30),39),27))))),((7,(15,34)),(29,37))),((((16,19),36),42),26)),22);
 703: 1 -22075.78125 -22261.91016 (0,((((((((1,(13,21)),(2,18)),(5,11)),((6,28),(12,(23,33)))),(((((3,9),41),(14,31)),40),(((4,(17,25)),32),(((8,20),(((((10,38),35),30),24),39)),27)))),(7,(15,34))),(29,37)),((((16,19),36),42),26)),22);
 704: 28 -22739.05469 -22253.4925 (0,((((((((1,(2,18)),(13,21)),(5,11)),((6,28),(12,(23,33)))),(((((3,9),41),(14,31)),40),(((4,(17,25)),32),((8,20),((((((10,38),35),24),30),39),27))))),(7,(15,34))),(29,37)),((((16,19),36),42),26)),22);
 705: 15 -22664.00781 -22260.28607 (0,((((((((1,(2,18)),(13,21)),(5,11)),((6,28),(12,(23,33)))),(((3,(9,41)),((14,31),40)),(((4,(17,25)),32),((8,20),((((((10,38),24),35),30),39),27))))),(7,(15,34))),(29,37)),((((16,19),36),42),26)),22);
 706: 1 -22162.125 -22269.79388 (0,((((((((((1,(2,18)),(13,21)),(5,11)),((6,28),(12,(23,33)))),(((((3,9),41),(14,31)),40),(((4,(17,25)),32),(((8,20),((10,((24,(30,38)),35)),39)),27)))),(7,(15,34))),(29,37)),26),((16,19),36)),42),22);
 707: 2 -22934.21094 -22258.47377 (0,((((((((1,(2,18)),(13,21)),(5,11)),((6,28),(12,(23,33)))),(((((3,41),9),(14,31)),40),(((4,(17,25)),32),(((8,20),(((((10,38),35),30),24),39)),27)))),(7,(15,34))),(29,37)),((((16,19),36),42),26)),22);
 708: 1 -22063.71094 -22265.64532 (0,(((((((((1,(2,18)),(13,21)),(5,11)),((6,28),(12,(23,33)))),((((3,(9,41)),(14,31)),40),(((4,(17,25)),32),((8,20),((((((10,38),24),35),30),39),27))))),(7,(15,34))),37),29),((((16,19),36),42),26)),22);
 709: 8 -22559.06055 -22253.94917 (0,((((((((1,(2,18)),(13,21)),(5,11)),((6,28),(12,(23,33)))),((((3,(9,41)),(14,31)),40),(((4,(17,25)),32),((8,20),(((((10,38),30),(24,35)),39),27))))),(7,(15,34))),(29,37)),((((16,19),36),42),26)),22);
 710: 4 -22603.56836 -22260.95121 (0,((((((((1,(2,18)),(13,21)),(5,11)),((6,28),(12,(23,33)))),(((((3,9),41),(14,31)),40),(((4,(17,25)),32),((8,20),((((((10,38),30),35),24),39),27))))),(7,(15,34))),(29,37)),((((16,19),36),26),42)),22);
 711: 1 -21541.86914 -22260.08582 (0,((((((((((1,(13,21)),(2,18)),(5,11)),((6,28),(12,(23,33)))),((((3,(9,41)),(14,31)),40),(((4,(17,25)),32),((8,20),((((((10,38),35),24),30),39),27))))),(7,(15,34))),(29,37)),((16,19),36)),42),26),22);
 712: 1 -22200.67578 -22257.63524 (0,((((((((1,(13,21)),(2,18)),(5,11)),((6,28),(12,(23,33)))),((((3,(9,41)),(14,31)),40),(((4,(17,25)),32),((8,20),((((((10,38),24),35),30),39),27))))),(7,(15,34))),(29,37)),((((16,19),36),42),26)),22);
 713: 5 -22093.78711 -22256.87328 (0,((((((((1,(2,18)),(13,21)),(5,11)),((6,28),(12,(23,33)))),((((3,(9,41)),(14,31)),40),(((4,(17,25)),32),((8,20),((((((10,30),38),24),35),39),27))))),(7,(15,34))),(29,37)),((((16,19),36),42),26)),22);
 714: 2 -22510.15625 -22256.45679 (0,((((((((1,(2,18)),(13,21)),(5,11)),((6,28),(12,(23,33)))),(((((3,41),9),(14,31)),40),(((4,(17,25)),32),((8,20),(((((10,38),30),(24,35)),39),27))))),(7,(15,34))),(29,37)),((((16,19),36),42),26)),22);
 715: 3 -22153.72656 -22261.65558 (0,(((((((((1,(2,18)),13),21),(5,11)),((6,28),(12,(23,33)))),(((((3,9),41),(14,31)),40),(((4,(17,25)),32),((8,20),((((((10,38),24),35),30),39),27))))),(7,(15,34))),(29,37)),((((16,19),36),42),26)),22);
 716: 2 -21933.61719 -22264.61397 (0,(((((((((1,(2,18)),(13,21)),(5,11)),((6,28),(12,(23,33)))),(((((3,9),41),(14,31)),40),(((4,(17,25)),32),((8,20),(((((10,38),(24,30)),35),39),27))))),(7,(15,34))),(29,37)),26),(((16,19),36),42)),22);
 717: 2 -22848.32617 -22260.16815 (0,(((((((((1,(13,21)),2),18),(5,11)),((6,28),(12,(23,33)))),((((3,(9,41)),(14,31)),40),(((4,(17,25)),32),((8,20),((((((10,38),24),30),35),39),27))))),(7,(15,34))),(29,37)),((((16,19),36),42),26)),22);
 718: 2 -22732.10547 -22258.47128 (0,(((((((((1,(2,18)),(13,21)),(5,11)),((6,28),(12,(23,33)))),((((3,(9,41)),(14,31)),40),(((4,(17,25)),32),((8,20),((((((10,38),24),35),30),39),27))))),(7,(15,34))),(29,37)),26),(((16,19),36),42)),22);
 719: 1 -22020.64062 -22261.91016 (0,((((((((1,(13,21)),(2,18)),(5,11)),((6,28),(12,(23,33)))),(((((3,9),41),(14,31)),40),(((4,(17,25)),32),(((8,20),(((((10,38),35),30),24),39)),27)))),(7,(15,34))),(29,37)),((((16,19),36),42),26)),22);
 720: 2 -22284.33594 -22260.16815 (0,(((((((((1,(13,21)),2),18),(5,11)),((6,28),(12,(23,33)))),((((3,(9,41)),(14,31)),40),(((4,(17,25)),32),((8,20),((((((10,38),24),30),35),39),27))))),(7,(15,34))),(29,37)),((((16,19),36),42),26)),22);
 721: 18 -22144.05273 -22254.25931 (0,((((((((1,(2,18)),(13,21)),(5,11)),((6,28),(12,(23,33)))),((((3,(9,41)),(14,31)),40),(((4,(17,25)),32),((8,20),((((((10,38),30),35),24),39),27))))),(7,(15,34))),(29,37)),((((16,19),36),42),26)),22);
 722: 1 -22648.90625 -22257.20071 (0,((((((((1,(2,18)),(13,21)),(5,11)),((6,28),(12,(23,33)))),(((((3,9),41),(14,31)),40),(((4,(17,25)),32),((8,20),((((((10,38),24),35),30),39),27))))),(7,(15,34))),(29,37)),((((16,19),36),42),26)),22);
 723: 1 -22233.3125 -22258.49518 (0,(((((((((1,(2,18)),(13,21)),(5,11)),((6,28),(12,(23,33)))),((((3,(9,41)),(14,31)),40),(((4,(17,25)),32),((8,20),(((((10,38),30),(24,35)),39),27))))),(7,(15,34))),(29,37)),26),(((16,19),36),42)),22);
 724: 12 -22214.64453 -22260.31232 (0,((((((((1,(2,18)),(13,21)),(5,11)),((6,28),(12,(23,33)))),((((3,9),41),((14,31),40)),(((4,(17,25)),32),((8,20),((((((10,38),35),30),24),39),27))))),(7,(15,34))),(29,37)),((((16,19),36),42),26)),22);
 725: 2 -22207.40625 -22264.00713 (0,((((((((((1,(2,18)),(13,21)),(5,11)),((6,28),(12,(23,33)))),((((3,(9,41)),(14,31)),40),(((4,(17,25)),32),(((8,20),(((((10,38),35),24),30),39)),27)))),(7,(15,34))),(29,37)),((16,19),36)),42),26),22);
 726: 64 -21634.02344 -22253.33177 (0,((((((((1,(2,18)),(13,21)),(5,11)),((6,28),(12,(23,33)))),((((3,(9,41)),(14,31)),40),(((4,(17,25)),32),((8,20),((((((10,38),24),35),30),39),27))))),(7,(15,34))),(29,37)),((((16,19),36),42),26)),22);
 727: 2 -21929.25781 -22257.68614 (0,(((((((((1,(2,18)),(13,21)),(5,11)),((6,28),(12,(23,33)))),((((3,(9,41)),(14,31)),40),(((4,(17,25)),32),((8,20),((((((10,38),35),24),30),39),27))))),(7,(15,34))),(29,37)),26),(((16,19),36),42)),22);
 728: 1 -22417.45508 -22257.75801 (0,((((((((1,(2,18)),(13,21)),(5,11)),((6,28),(12,(23,33)))),((((3,(9,41)),(14,31)),40),(((4,(17,25)),32),((8,20),((((((10,30),38),24),35),39),27))))),(7,(15,34))),(29,37)),((((16,19),36),42),26)),22);
 729: 4 -22269.28711 -22260.30805 (0,(((((((((1,2),18),(13,21)),(5,11)),((6,28),(12,(23,33)))),(((((3,9),41),(14,31)),40),(((4,(17,25)),32),((8,20),((((((10,38),35),24),30),39),27))))),(7,(15,34))),(29,37)),((((16,19),36),42),26)),22);
 730: 1 -23210.32812 -22257.28269 (0,((((((((1,(13,21)),(2,18)),(5,11)),((6,28),(12,(23,33)))),((((3,(9,41)),(14,31)),40),(((4,(17,25)),32),((8,20),((((((10,38),35),30),24),39),27))))),(7,(15,34))),(29,37)),((((16,19),36),42),26)),22);
 731: 1 -22094.38672 -22261.01416 (0,(((((((((1,(2,18)),(13,21)),(5,11)),((6,28),(12,(23,33)))),((((3,(9,41)),(14,31)),40),(((4,(17,25)),32),((8,20),((((((10,38),24),35),30),39),27))))),(7,(15,34))),37),29),((((16,19),36),42),26)),22);
 732: 2 -23100.58008 -22254.73092 (0,((((((((1,(13,21)),(2,18)),(5,11)),((6,28),(12,(23,33)))),(((((3,9),41),(14,31)),40),(((4,(17,25)),32),((8,20),((((((10,38),24),35),30),39),27))))),(7,(15,34))),(29,37)),((((16,19),36),42),26)),22);
 733: 5 -22776.61328 -22260.38466 (0,(((((((((1,2),18),(13,21)),(5,11)),((6,28),(12,(23,33)))),(((((3,9),41),(14,31)),40),(((4,(17,25)),32),((8,20),((((((10,38),35),30),24),39),27))))),(7,(15,34))),(29,37)),((((16,19),36),42),26)),22);
 734: 2 -21510.44922 -22259.8776 (0,(((((((((1,(2,18)),(13,21)),(5,11)),((6,28),(12,(23,33)))),((((3,(9,41)),(14,31)),40),(((4,(17,25)),32),((8,20),((((((10,38),30),24),35),39),27))))),(7,(15,34))),37),29),((((16,19),36),42),26)),22);
 735: 6 -22100.66797 -22255.20041 (0,((((((((1,(2,18)),(13,21)),(5,11)),((6,28),(12,(23,33)))),(((((3,41),9),(14,31)),40),(((4,(17,25)),32),((8,20),((((10,30),((24,38),35)),39),27))))),(7,(15,34))),(29,37)),((((16,19),36),42),26)),22);
 736: 5 -22054.55859 -22253.87222 (0,((((((((1,(2,18)),(13,21)),(5,11)),((6,28),(12,(23,33)))),(((((3,9),41),(14,31)),40),(((4,(17,25)),32),((8,20),(((((10,30),(24,35)),38),39),27))))),(7,(15,34))),(29,37)),((((16,19),36),42),26)),22);
 737: 3 -22653.14648 -22255.02438 (0,((((((((1,(13,21)),(2,18)),(5,11)),((6,28),(12,(23,33)))),(((((3,9),41),(14,31)),40),(((4,(17,25)),32),((8,20),((((((10,38),24),35),30),39),27))))),(7,(15,34))),(29,37)),((((16,19),36),42),26)),22);
 738: 1 -21571.34375 -22276.46635 (0,((((((((1,(2,18)),(13,21)),(5,11)),((6,28),(12,(23,33)))),(((((3,41),9),(14,31)),40),(((4,(17,25)),32),((8,20),((((((10,38),24),30),35),39),27))))),(7,(15,34))),(29,37)),(((16,19),(36,42)),26)),22);
 739: 2 -22474.47266 -22260.16815 (0,(((((((((1,(13,21)),2),18),(5,11)),((6,28),(12,(23,33)))),((((3,(9,41)),(14,31)),40),(((4,(17,25)),32),((8,20),((((((10,38),24),30),35),39),27))))),(7,(15,34))),(29,37)),((((16,19),36),42),26)),22);
 740: 3 -21691.18359 -22263.21245 (0,(((((((((1,(2,18)),13),21),(5,11)),((6,28),(12,(23,33)))),((((3,(9,41)),(14,31)),40),(((4,(17,25)),32),((8,20),((((((10,38),30),35),24),39),27))))),(7,(15,34))),(29,37)),((((16,19),36),42),26)),22);
 741: 1 -22277.61523 -22266.58879 (0,(((((((((((1,(2,18)),(13,21)),(5,11)),((6,28),(12,(23,33)))),(((((3,41),9),(14,31)),40),(((4,(17,25)),32),((8,20),((((((10,38),24),35),30),39),27))))),(7,(15,34))),37),29),((16,19),36)),42),26),22);
 742: 3 -22813.34766 -22260.31216 (0,(((((((((1,18),2),(13,21)),(5,11)),((6,28),(12,(23,33)))),(((((3,9),41),(14,31)),40),(((4,(17,25)),32),((8,20),((((((10,38),35),24),30),39),27))))),(7,(15,34))),(29,37)),((((16,19),36),42),26)),22);
 743: 2 -22522.94336 -22260.16815 (0,(((((((((1,(13,21)),2),18),(5,11)),((6,28),(12,(23,33)))),((((3,(9,41)),(14,31)),40),(((4,(17,25)),32),((8,20),((((((10,38),24),30),35),39),27))))),(7,(15,34))),(29,37)),((((16,19),36),42),26)),22);
 744: 1 -22674.25781 -22260.59035 (0,(((((((((1,(2,18)),(13,21)),(5,11)),((6,28),(12,(23,33)))),((((3,(9,41)),(14,31)),40),(((4,(17,25)),32),((8,20),((((((10,38),35),24),30),39),27))))),(7,(15,34))),37),29),((((16,19),36),42),26)),22);
 745: 3 -22436.69141 -22267.06031 (0,(((((((((((1,(2,18)),13),21),(5,11)),((6,28),(12,(23,33)))),((((3,(9,41)),(14,31)),40),(((4,(17,25)),32),((8,20),((((((10,38),35),24),30),39),27))))),(7,(15,34))),(29,37)),((16,19),36)),42),26),22);
 746: 2 -22550.93164 -22265.16389 (0,(((((((((1,(2,18)),(13,21)),(5,11)),(12,(23,33))),(6,28)),((((3,(9,41)),(14,31)),40),(((4,(17,25)),32),((8,20),((((((10,38),24),35),30),39),27))))),(7,(15,34))),(29,37)),((((16,19),36),42),26)),22);
 747: 1 -21608.51172 -22267.41916 (0,((((((((((1,(2,18)),(13,21)),(5,11)),((6,28),(12,(23,33)))),(((((3,41),9),(14,31)),40),(((4,(17,25)),32),((8,20),((((((10,38),24),35),30),39),27))))),(29,37)),(7,(15,34))),((16,19),36)),42),26),22);
 748: 1 -21681.38281 -22254.73092 (0,((((((((1,(13,21)),(2,18)),(5,11)),((6,28),(12,(23,33)))),(((((3,9),41),(14,31)),40),(((4,(17,25)),32),((8,20),((((((10,38),24),35),30),39),27))))),(7,(15,34))),(29,37)),((((16,19),36),42),26)),22);
 749: 2 -21930.25781 -22261.95685 (0,(((((((((1,(2,18)),21),13),(5,11)),((6,28),(12,(23,33)))),((((3,(9,41)),(14,31)),40),(((4,(17,25)),32),((8,20),((((((10,38),35),24),30),39),27))))),(7,(15,34))),(29,37)),((((16,19),36),42),26)),22);
 750: 5 -21566.875 -22272.02679 (0,((((((((1,(2,18)),(13,21)),(5,11)),((6,28),(12,(23,33)))),(((((3,9),41),(14,31)),40),(((4,(17,25)),32),((8,20),((((((10,38),35),24),30),39),27))))),((7,(15,34)),37)),29),((((16,19),36),42),26)),22);
 751: 1 -22364.82031 -22255.12641 (0,((((((((1,(13,21)),(2,18)),(5,11)),((6,28),(12,(23,33)))),((((3,(9,41)),(14,31)),40),(((4,(17,25)),32),((8,20),((((((10,38),35),24),30),39),27))))),(7,(15,34))),(29,37)),((((16,19),36),42),26)),22);
 752: 2 -22674.29688 -22270.58865 (0,((((((((((1,(2,18)),21),13),(5,11)),((6,28),(12,(23,33)))),((((3,(9,41)),(14,31)),40),(((4,(17,25)),32),((8,20),((((((10,38),35),24),30),39),27))))),(7,(15,34))),37),29),((((16,19),36),42),26)),22);
 753: 1 -21948.53711 -22273.26004 (0,((((((((((1,(2,18)),(13,21)),(5,11)),(12,(23,33))),(6,28)),(((((3,41),9),(14,31)),40),(((4,(17,25)),32),((8,20),((((((10,38),24),35),30),39),27))))),(7,(15,34))),37),29),((((16,19),36),42),26)),22);
 754: 1 -22155.94336 -22264.6023 (0,(((((((((1,(2,18)),(13,21)),(5,11)),(12,(23,33))),(6,28)),((((3,(9,41)),(14,31)),40),(((4,(17,25)),32),((8,20),((((((10,38),35),24),30),39),27))))),(7,(15,34))),(29,37)),((((16,19),36),42),26)),22);
 755: 3 -22340.25 -22260.38058 (0,(((((((((1,18),2),(13,21)),(5,11)),((6,28),(12,(23,33)))),(((((3,9),41),(14,31)),40),(((4,(17,25)),32),((8,20),((((((10,38),35),30),24),39),27))))),(7,(15,34))),(29,37)),((((16,19),36),42),26)),22);
 756: 2 -22564.89453 -22254.39461 (0,((((((((1,(2,18)),(13,21)),(5,11)),((6,28),(12,(23,33)))),(((((3,41),9),(14,31)),40),(((4,(17,25)),32),((8,20),((((((10,38),24),35),30),39),27))))),(7,(15,34))),(29,37)),((((16,19),36),42),26)),22);
 757: 2 -22506.74805 -22262.16446 (0,(((((((1,(2,18)),(13,21)),(5,11)),((6,28),(12,(23,33)))),(((((3,9),41),(14,31)),40),(((4,(17,25)),32),((8,20),((((10,((24,35),38)),30),39),27))))),((7,(15,34)),(29,37))),((((16,19),36),42),26)),22);
 758: 1 -22170.7793 -22279.28271 (0,((((((((1,(2,18)),(13,21)),(5,11)),((6,28),(12,(23,33)))),((((3,(9,41)),(14,31)),40),(((4,(17,25)),32),((8,20),((((((10,38),35),24),30),39),27))))),(7,(15,34))),(29,37)),(((16,19),(36,42)),26)),22);
 759: 1 -21890.9707 -22255.08788 (0,((((((((1,(2,18)),(13,21)),(5,11)),((6,28),(12,(23,33)))),((((3,(9,41)),(14,31)),40),(((4,(17,25)),32),((8,20),(((((10,38),35),(24,30)),39),27))))),(7,(15,34))),(29,37)),((((16,19),36),42),26)),22);
 760: 3 -22179.9043 -22260.24334 (0,(((((((((1,(2,18)),(13,21)),(5,11)),((6,28),(12,(23,33)))),(((((3,9),41),(14,31)),40),(((4,(17,25)),32),((8,20),((((((10,38),24),35),30),39),27))))),(7,(15,34))),37),29),((((16,19),36),42),26)),22);
 761: 2 -22274.08594 -22256.50108 (0,((((((((1,(13,21)),(2,18)),(5,11)),((6,28),(12,(23,33)))),((((3,(9,41)),(14,31)),40),(((4,(17,25)),32),((8,20),((((((10,38),30),35),24),39),27))))),(7,(15,34))),(29,37)),((((16,19),36),42),26)),22);
 762: 2 -22729.10352 -22260.83892 (0,(((((((((1,(2,18)),(13,21)),(5,11)),((6,28),(12,(23,33)))),(((((3,9),41),(14,31)),40),(((4,(17,25)),32),((8,20),((((((10,38),35),30),24),39),27))))),(7,(15,34))),37),29),((((16,19),36),42),26)),22);
 763: 1 -22800.41016 -22263.88092 (0,(((((((((1,(13,21)),(2,18)),(5,11)),((6,28),(12,(23,33)))),((((3,(9,41)),(14,31)),40),(((4,(17,25)),32),((8,20),((((((10,38),35),24),30),39),27))))),(7,(15,34))),37),29),((((16,19),36),42),26)),22);
 764: 4 -22566.73633 -22261.65808 (0,(((((((1,(2,18)),(13,21)),(5,11)),((6,28),(12,(23,33)))),(((((3,41),9),(14,31)),40),(((4,(17,25)),32),((8,20),((((((10,38),35),30),24),39),27))))),((7,(15,34)),(29,37))),((((16,19),36),42),26)),22);
 765: 2 -21972.57812 -22265.16389 (0,(((((((((1,(2,18)),(13,21)),(5,11)),(12,(23,33))),(6,28)),((((3,(9,41)),(14,31)),40),(((4,(17,25)),32),((8,20),((((((10,38),24),35),30),39),27))))),(7,(15,34))),(29,37)),((((16,19),36),42),26)),22);
 766: 1 -23049.91797 -22261.65625 (0,((((((((1,(2,18)),(13,21)),(5,11)),((6,28),(12,(23,33)))),(((((3,9),41),(14,31)),40),(((4,(17,25)),32),((8,20),((((((10,38),35),30),24),39),27))))),(7,(15,34))),(29,37)),((((16,19),36),42),26)),22);
 767: 3 -21638.32812 -22257.85138 (0,(((((((((1,(2,18)),(13,21)),(5,11)),((6,28),(12,(23,33)))),((((3,(9,41)),(14,31)),40),(((4,(17,25)),32),((8,20),((((((10,38),24),35),30),39),27))))),(7,(15,34))),(29,37)),26),(((16,19),36),42)),22);
 768: 4 -22194.85938 -22265.16389 (0,(((((((((1,(2,18)),(13,21)),(5,11)),(12,(23,33))),(6,28)),((((3,(9,41)),(14,31)),40),(((4,(17,25)),32),((8,20),((((((10,38),24),35),30),39),27))))),(7,(15,34))),(29,37)),((((16,19),36),42),26)),22);
 769: 1 -22235.22266 -22264.21729 (0,((((((((1,(2,18)),(13,21)),(5,11)),((6,28),(12,(23,33)))),(((3,(9,41)),((14,31),40)),(((4,(17,25)),32),(((8,20),(((((10,38),35),24),30),39)),27)))),(7,(15,34))),(29,37)),((((16,19),36),42),26)),22);
 770: 1 -22368.55078 -22256.56912 (0,((((((((1,(2,18)),(13,21)),(5,11)),((6,28),(12,(23,33)))),((((3,(9,41)),(14,31)),40),(((4,(17,25)),32),((8,20),((((((10,38),35),24),30),39),27))))),(7,(15,34))),(29,37)),((((16,19),36),42),26)),22);
 771: 7 -21871.00391 -22255.02438 (0,((((((((1,(13,21)),(2,18)),(5,11)),((6,28),(12,(23,33)))),(((((3,9),41),(14,31)),40),(((4,(17,25)),32),((8,20),((((((10,38),24),35),30),39),27))))),(7,(15,34))),(29,37)),((((16,19),36),42),26)),22);
 772: 4 -21602.41602 -22258.18422 (0,((((((((1,(2,18)),(13,21)),(5,11)),((6,28),(12,(23,33)))),(((((3,9),41),(14,31)),40),(((4,(17,25)),32),(((8,20),((((10,(24,35)),30),38),39)),27)))),(7,(15,34))),(29,37)),((((16,19),36),42),26)),22);
 773: 1 -22311.20703 -22260.88613 (0,(((((((((1,(2,18)),(13,21)),(5,11)),((6,28),(12,(23,33)))),(((((3,9),41),(14,31)),40),(((4,(17,25)),32),((8,20),((((((10,38),24),35),30),39),27))))),(7,(15,34))),37),29),((((16,19),36),42),26)),22);
 774: 4 -22072.91406 -22254.84615 (0,((((((((1,(2,18)),(13,21)),(5,11)),((6,28),(12,(23,33)))),(((((3,9),41),(14,31)),40),(((4,(17,25)),32),((8,20),(((((10,(24,38)),35),30),39),27))))),(7,(15,34))),(29,37)),((((16,19),36),42),26)),22);
 775: 1 -22347.77344 -22258.49518 (0,(((((((((1,(2,18)),(13,21)),(5,11)),((6,28),(12,(23,33)))),((((3,(9,41)),(14,31)),40),(((4,(17,25)),32),((8,20),(((((10,38),30),(24,35)),39),27))))),(7,(15,34))),(29,37)),26),(((16,19),36),42)),22);
 776: 1 -22894.27344 -22267.65525 (0,((((((((1,(2,18)),(13,21)),(5,11)),((6,28),(12,(23,33)))),((((3,9),41),((14,31),40)),(((4,(17,25)),32),((8,20),((((((10,38),35),30),24),39),27))))),(7,(15,34))),(29,37)),((((16,19),36),42),26)),22);
 777: 1 -21764.97266 -22260.17171 (0,(((((((((1,(13,21)),18),2),(5,11)),((6,28),(12,(23,33)))),((((3,(9,41)),(14,31)),40),(((4,(17,25)),32),((8,20),((((((10,38),24),30),35),39),27))))),(7,(15,34))),(29,37)),((((16,19),36),42),26)),22);
 778: 2 -22039.89453 -22260.24334 (0,(((((((((1,(2,18)),(13,21)),(5,11)),((6,28),(12,(23,33)))),(((((3,9),41),(14,31)),40),(((4,(17,25)),32),((8,20),((((((10,38),24),35),30),39),27))))),(7,(15,34))),37),29),((((16,19),36),42),26)),22);
 779: 8 -21865.58398 -22254.08276 (0,((((((((1,(2,18)),(13,21)),(5,11)),((6,28),(12,(23,33)))),((((3,(9,41)),(14,31)),40),(((4,(17,25)),32),((8,20),((((((10,38),24),35),30),39),27))))),(7,(15,34))),(29,37)),((((16,19),36),42),26)),22);
 780: 1 -22092.1875 -22256.50108 (0,((((((((1,(13,21)),(2,18)),(5,11)),((6,28),(12,(23,33)))),((((3,(9,41)),(14,31)),40),(((4,(17,25)),32),((8,20),((((((10,38),30),35),24),39),27))))),(7,(15,34))),(29,37)),((((16,19),36),42),26)),22);
 781: 1 -22322.08008 -22261.5935 (0,(((((((((1,(2,18)),(13,21)),(5,11)),((6,28),(12,(23,33)))),(((((3,9),41),(14,31)),40),(((4,(17,25)),32),((8,20),((((((10,38),35),30),24),39),27))))),(7,(15,34))),(29,37)),26),(((16,19),36),42)),22);
 782: 4 -21859.03906 -22261.01416 (0,(((((((((1,(2,18)),(13,21)),(5,11)),((6,28),(12,(23,33)))),((((3,(9,41)),(14,31)),40),(((4,(17,25)),32),((8,20),((((((10,38),24),35),30),39),27))))),(7,(15,34))),37),29),((((16,19),36),42),26)),22);
 783: 1 -21764.29688 -22258.93221 (0,((((((((1,(2,18)),(13,21)),(5,11)),((6,28),(12,(23,33)))),(((((3,9),41),(14,31)),40),(((4,(17,25)),32),(((8,20),(((((10,38),35),30),24),39)),27)))),(7,(15,34))),(29,37)),((((16,19),36),42),26)),22);
 784: 1 -22331.26758 -22257.63524 (0,((((((((1,(13,21)),(2,18)),(5,11)),((6,28),(12,(23,33)))),((((3,(9,41)),(14,31)),40),(((4,(17,25)),32),((8,20),((((((10,38),24),35),30),39),27))))),(7,(15,34))),(29,37)),((((16,19),36),42),26)),22);
 785: 3 -21890.39844 -22255.97696 (0,((((((((1,(2,18)),(13,21)),(5,11)),((6,28),(12,(23,33)))),(((((3,9),41),(14,31)),40),(((4,(17,25)),32),((8,20),((((((10,38),30),35),24),39),27))))),(7,(15,34))),(29,37)),((((16,19),36),42),26)),22);
 786: 2 -21993.79688 -22256.3146 (0,((((((((1,(13,21)),(2,18)),(5,11)),((6,28),(12,(23,33)))),((((3,(9,41)),(14,31)),40),(((4,(17,25)),32),((8,20),((((((10,38),35),24),30),39),27))))),(7,(15,34))),(29,37)),((((16,19),36),42),26)),22);
 787: 1 -21707.99609 -22260.08582 (0,((((((((((1,(13,21)),(2,18)),(5,11)),((6,28),(12,(23,33)))),((((3,(9,41)),(14,31)),40),(((4,(17,25)),32),((8,20),((((((10,38),35),24),30),39),27))))),(7,(15,34))),(29,37)),((16,19),36)),42),26),22);
 788: 14 -22462.74219 -22255.14629 (0,((((((((1,(2,18)),(13,21)),(5,11)),((6,28),(12,(23,33)))),((((3,(9,41)),(14,31)),40),(((4,(17,25)),32),((8,20),((((((10,30),38),35),24),39),27))))),(7,(15,34))),(29,37)),((((16,19),36),42),26)),22);
 789: 1 -21969.79688 -22258.93221 (0,((((((((1,(2,18)),(13,21)),(5,11)),((6,28),(12,(23,33)))),(((((3,9),41),(14,31)),40),(((4,(17,25)),32),(((8,20),(((((10,38),35),30),24),39)),27)))),(7,(15,34))),(29,37)),((((16,19),36),42),26)),22);
 790: 36 -22155.75 -22253.40153 (0,((((((((1,(2,18)),(13,21)),(5,11)),((6,28),(12,(23,33)))),((((3,(9,41)),(14,31)),40),(((4,(17,25)),32),((8,20),((((((10,24),38),35),30),39),27))))),(7,(15,34))),(29,37)),((((16,19),36),42),26)),22);
 791: 1 -22279.87109 -22258.93221 (0,((((((((1,(2,18)),(13,21)),(5,11)),((6,28),(12,(23,33)))),(((((3,9),41),(14,31)),40),(((4,(17,25)),32),(((8,20),(((((10,38),35),30),24),39)),27)))),(7,(15,34))),(29,37)),((((16,19),36),42),26)),22);
 792: 1 -22571.26562 -22262.84529 (0,(((((((((((1,(2,18)),(13,21)),(5,11)),((6,28),(12,(23,33)))),(((((3,41),9),(14,31)),40),(((4,(17,25)),32),((8,20),((((((10,38),24),35),30),39),27))))),(7,(15,34))),(29,37)),(16,19)),36),42),26),22);
 793: 4 -22126.60156 -22260.87368 (0,(((((((((1,(2,18)),(13,21)),(5,11)),((6,28),(12,(23,33)))),(((((3,9),41),(14,31)),40),(((4,(17,25)),32),((8,20),((((10,30),((24,35),38)),39),27))))),(7,(15,34))),37),29),((((16,19),36),42),26)),22);
 794: 1 -22849.50391 -22261.91016 (0,((((((((1,(13,21)),(2,18)),(5,11)),((6,28),(12,(23,33)))),(((((3,9),41),(14,31)),40),(((4,(17,25)),32),(((8,20),(((((10,38),35),30),24),39)),27)))),(7,(15,34))),(29,37)),((((16,19),36),42),26)),22);
 795: 5 -22588.72656 -22256.00976 (0,((((((((1,(2,18)),(13,21)),(5,11)),((6,28),(12,(23,33)))),((((3,(9,41)),(14,31)),40),(((4,(17,25)),32),((8,20),((((((10,38),35),24),30),39),27))))),(7,(15,34))),(29,37)),((((16,19),36),42),26)),22);
 796: 1 -22394.02734 -22262.93422 (0,(((((((((1,(13,21)),(2,18)),(5,11)),((6,28),(12,(23,33)))),(((((3,9),41),(14,31)),40),(((4,(17,25)),32),(((8,20),((10,((24,(30,38)),35)),39)),27)))),(7,(15,34))),(29,37)),26),(((16,19),36),42)),22);
 797: 4 -22466.46289 -22257.61436 (0,(((((((((1,(2,18)),(13,21)),(5,11)),((6,28),(12,(23,33)))),(((((3,9),41),(14,31)),40),(((4,(17,25)),32),((8,20),((((((10,38),35),24),30),39),27))))),(7,(15,34))),(29,37)),26),(((16,19),36),42)),22);
 798: 2 -22296.65625 -22268.19338 (0,((((((((((1,(2,18)),(13,21)),(5,11)),((6,28),(12,(23,33)))),(((((3,41),9),(14,31)),40),(((4,(17,25)),32),((8,20),((((((10,38),24),35),30),39),27))))),(7,(15,34))),(29,37)),((16,36),19)),42),26),22);
 799: 6 -21774.37891 -22260.83892 (0,(((((((((1,(2,18)),(13,21)),(5,11)),((6,28),(12,(23,33)))),(((((3,9),41),(14,31)),40),(((4,(17,25)),32),((8,20),((((((10,38),35),30),24),39),27))))),(7,(15,34))),37),29),((((16,19),36),42),26)),22);
 800: 1 -22179.55859 -22265.3708 (0,((((((((1,(2,18)),(13,21)),(5,11)),((6,28),(12,(23,33)))),((((3,(9,41)),40),(14,31)),(((4,(17,25)),32),(((8,20),(((((10,38),35),24),30),39)),27)))),(7,(15,34))),(29,37)),((((16,19),36),42),26)),22);
 801: 3 -21395.77734 -22264.6023 (0,(((((((((1,(2,18)),(13,21)),(5,11)),(12,(23,33))),(6,28)),((((3,(9,41)),(14,31)),40),(((4,(17,25)),32),((8,20),((((((10,38),35),24),30),39),27))))),(7,(15,34))),(29,37)),((((16,19),36),42),26)),22);
 802: 2 -22130.79492 -22257.63049 (0,(((((((((1,(2,18)),(13,21)),(5,11)),((6,28),(12,(23,33)))),(((((3,9),41),(14,31)),40),(((4,(17,25)),32),((8,20),(((10,((24,(30,38)),35)),39),27))))),(7,(15,34))),(29,37)),26),(((16,19),36),42)),22);
 803: 1 -22613.38281 -22270.65127 (0,(((((((((1,(2,18)),(13,21)),(5,11)),(12,(23,33))),(6,28)),(((((3,9),41),(14,31)),40),(((4,(17,25)),32),(((8,20),(((((10,38),35),24),30),39)),27)))),(7,(15,34))),(29,37)),((((16,19),36),42),26)),22);
 804: 17 -22409.52734 -22258.39143 (0,((((((((((1,(2,18)),(13,21)),(5,11)),((6,28),(12,(23,33)))),(((((3,9),41),(14,31)),40),(((4,(17,25)),32),((8,20),(((((10,(24,35)),38),30),39),27))))),(7,(15,34))),(29,37)),((16,19),36)),42),26),22);
 805: 2 -22364.79102 -22254.5344 (0,((((((((1,(2,18)),(13,21)),(5,11)),((6,28),(12,(23,33)))),((((3,(9,41)),(14,31)),40),(((4,(17,25)),32),((8,20),((((((10,38),24),30),35),39),27))))),(7,(15,34))),(29,37)),((((16,19),36),42),26)),22);
 806: 1 -22765.87109 -22263.88092 (0,(((((((((1,(13,21)),(2,18)),(5,11)),((6,28),(12,(23,33)))),((((3,(9,41)),(14,31)),40),(((4,(17,25)),32),((8,20),((((((10,38),35),24),30),39),27))))),(7,(15,34))),37),29),((((16,19),36),42),26)),22);
 807: 1 -22370.42969 -22280.65274 (0,(((((((((((1,(13,21)),18),2),(5,11)),(12,(23,33))),(6,28)),(((((3,41),9),(14,31)),40),(((4,(17,25)),32),((8,20),((((((10,38),24),35),30),39),27))))),(7,(15,34))),37),29),((((16,19),36),42),26)),22);
 808: 1 -22185.05469 -22265.48799 (0,(((((((((1,(2,18)),(13,21)),(5,11)),((6,28),(12,(23,33)))),((((3,(9,41)),(14,31)),40),(((4,(17,25)),32),((8,20),((((((10,38),35),24),30),39),27))))),((7,(15,34)),(29,37))),((16,19),36)),42),26),22);
 809: 1 -22261.16211 -22268.22977 (0,(((((((1,(2,18)),(13,21)),(5,11)),((6,28),(12,(23,33)))),((((3,(9,41)),(14,31)),40),(((4,(17,25)),32),(((8,20),(((10,30),((24,35),38)),39)),27)))),((7,(15,34)),(29,37))),((((16,19),36),42),26)),22);
 810: 1 -21688.57227 -22267.54858 (0,((((((((1,(2,18)),(13,21)),(5,11)),((6,28),(12,(23,33)))),(((((3,9),41),(14,31)),40),(((4,(17,25)),32),(((8,20),((10,((24,(30,38)),35)),39)),27)))),((7,(15,34)),(29,37))),26),(((16,19),36),42)),22);
 811: 1 -22644.49023 -22271.82293 (0,((((((((((1,(2,18)),(13,21)),(5,11)),(12,(23,33))),(6,28)),(((((3,9),41),(14,31)),40),(((4,(17,25)),32),(((8,20),((10,((24,(30,38)),35)),39)),27)))),(7,(15,34))),(29,37)),26),(((16,19),36),42)),22);
 812: 3 -22128.69922 -22261.65808 (0,(((((((1,(2,18)),(13,21)),(5,11)),((6,28),(12,(23,33)))),(((((3,41),9),(14,31)),40),(((4,(17,25)),32),((8,20),((((((10,38),35),30),24),39),27))))),((7,(15,34)),(29,37))),((((16,19),36),42),26)),22);
 813: 6 -22313.4707 -22260.87366 (0,(((((((((1,(2,18)),(13,21)),(5,11)),((6,28),(12,(23,33)))),((((3,(9,41)),(14,31)),40),(((4,(17,25)),32),((8,20),((((10,30),((24,35),38)),39),27))))),(7,(15,34))),37),29),((((16,19),36),42),26)),22);
 814: 8 -22414.65039 -22257.77195 (0,((((((((1,(2,18)),(13,21)),(5,11)),((6,28),(12,(23,33)))),((((3,(9,41)),(14,31)),40),(((4,(17,25)),32),(((8,20),(((((10,38),35),30),24),39)),27)))),(7,(15,34))),(29,37)),((((16,19),36),42),26)),22);
 815: 1 -22693.78906 -22262.93422 (0,(((((((((1,(13,21)),(2,18)),(5,11)),((6,28),(12,(23,33)))),(((((3,9),41),(14,31)),40),(((4,(17,25)),32),(((8,20),((10,((24,(30,38)),35)),39)),27)))),(7,(15,34))),(29,37)),26),(((16,19),36),42)),22);
 816: 1 -22308.55664 -22254.96584 (0,((((((((1,(2,18)),(13,21)),(5,11)),((6,28),(12,(23,33)))),(((((3,9),41),(14,31)),40),(((4,(17,25)),32),((8,20),((((((10,38),24),35),30),39),27))))),(7,(15,34))),(29,37)),((((16,19),36),42),26)),22);
 817: 2 -22536.46094 -22262.93092 (0,(((((((1,(2,18)),(13,21)),(5,11)),((6,28),(12,(23,33)))),((((3,(9,41)),(14,31)),40),(((4,(17,25)),32),((8,20),((((((10,38),30),35),24),39),27))))),((7,(15,34)),(29,37))),((((16,19),36),42),26)),22);
 818: 1 -21901.79297 -22260.46224 (0,(((((((((1,(2,18)),(13,21)),(5,11)),((6,28),(12,(23,33)))),(((((3,41),9),(14,31)),40),(((4,(17,25)),32),((8,20),((((((10,38),24),30),35),39),27))))),(7,(15,34))),37),29),((((16,19),36),42),26)),22);
 819: 1 -21534.76562 -22265.09357 (0,(((((((((1,(2,18)),(13,21)),(5,11)),(12,(23,33))),(6,28)),(((((3,9),41),(14,31)),40),(((4,(17,25)),32),((8,20),((((((10,38),24),35),30),39),27))))),(7,(15,34))),(29,37)),((((16,19),36),42),26)),22);
 820: 2 -22203.70898 -22261.96597 (0,(((((((1,(2,18)),(13,21)),(5,11)),((6,28),(12,(23,33)))),(((((3,41),9),(14,31)),40),(((4,(17,25)),32),((8,20),((((((10,38),24),30),35),39),27))))),((7,(15,34)),(29,37))),((((16,19),36),42),26)),22);
 821: 1 -22714.80469 -22262.42554 (0,(((((((((1,(2,18)),(13,21)),(5,11)),((6,28),(12,(23,33)))),((((3,(9,41)),(14,31)),40),(((4,(17,25)),32),((8,20),(((((10,(24,35)),38),30),39),27))))),(7,(15,34))),37),29),((((16,19),36),42),26)),22);
 822: 2 -22247.12109 -22254.93233 (0,((((((((1,(13,21)),(2,18)),(5,11)),((6,28),(12,(23,33)))),(((((3,9),41),(14,31)),40),(((4,(17,25)),32),((8,20),((((((10,38),35),30),24),39),27))))),(7,(15,34))),(29,37)),((((16,19),36),42),26)),22);
 823: 5 -22365.58594 -22260.87357 (0,(((((((((1,(2,18)),(13,21)),(5,11)),((6,28),(12,(23,33)))),((((3,(9,41)),(14,31)),40),(((4,(17,25)),32),((8,20),((((((10,38),24),35),30),39),27))))),(7,(15,34))),37),29),((((16,19),36),42),26)),22);
 824: 2 -22030.37109 -22261.26434 (0,((((((((1,(2,18)),(13,21)),(5,11)),((6,28),(12,(23,33)))),(((((3,9),41),(14,31)),40),(((4,(17,25)),32),((8,20),((((((10,38),24),35),30),39),27))))),(7,(15,34))),(29,37)),(((16,19),36),(26,42))),22);
 825: 1 -22004.85547 -22260.96673 (0,((((((((1,(2,18)),(13,21)),(5,11)),((6,28),(12,(23,33)))),((((3,(9,41)),(14,31)),40),(((4,(17,25)),32),((8,20),((((((10,38),35),24),30),39),27))))),(7,(15,34))),(29,37)),((((16,19),36),26),42)),22);
 826: 1 -22164.74023 -22258.47377 (0,((((((((1,(2,18)),(13,21)),(5,11)),((6,28),(12,(23,33)))),(((((3,41),9),(14,31)),40),(((4,(17,25)),32),(((8,20),(((((10,38),35),30),24),39)),27)))),(7,(15,34))),(29,37)),((((16,19),36),42),26)),22);
 827: 2 -22457.95703 -22265.09357 (0,(((((((((1,(2,18)),(13,21)),(5,11)),(12,(23,33))),(6,28)),(((((3,9),41),(14,31)),40),(((4,(17,25)),32),((8,20),((((((10,38),24),35),30),39),27))))),(7,(15,34))),(29,37)),((((16,19),36),42),26)),22);
 828: 20 -21621.76562 -22253.4461 (0,((((((((1,(2,18)),(13,21)),(5,11)),((6,28),(12,(23,33)))),((((3,(9,41)),(14,31)),40),(((4,(17,25)),32),((8,20),((((((10,38),24),35),30),39),27))))),(7,(15,34))),(29,37)),((((16,19),36),42),26)),22);
 829: 6 -22583.25781 -22260.8329 (0,(((((((((1,2),18),(13,21)),(5,11)),((6,28),(12,(23,33)))),(((((3,9),41),(14,31)),40),(((4,(17,25)),32),((8,20),((((((10,38),24),35),30),39),27))))),(7,(15,34))),(29,37)),((((16,19),36),42),26)),22);
 830: 5 -22456.73438 -22266.58879 (0,(((((((((((1,(2,18)),(13,21)),(5,11)),((6,28),(12,(23,33)))),(((((3,41),9),(14,31)),40),(((4,(17,25)),32),((8,20),((((((10,38),24),35),30),39),27))))),(7,(15,34))),37),29),((16,19),36)),42),26),22);
 831: 3 -22550.625 -22254.17597 (0,((((((((1,(2,18)),(13,21)),(5,11)),((6,28),(12,(23,33)))),((((3,(9,41)),(14,31)),40),(((4,(17,25)),32),((8,20),(((((10,(24,38)),35),30),39),27))))),(7,(15,34))),(29,37)),((((16,19),36),42),26)),22);
 832: 10 -22514.03711 -22253.95576 (0,((((((((1,(2,18)),(13,21)),(5,11)),((6,28),(12,(23,33)))),(((((3,41),9),(14,31)),40),(((4,(17,25)),32),((8,20),((((((10,38),30),24),35),39),27))))),(7,(15,34))),(29,37)),((((16,19),36),42),26)),22);
 833: 27 -21777.12109 -22255.97326 (0,((((((((1,(2,18)),(13,21)),(5,11)),((6,28),(12,(23,33)))),(((((3,9),41),(14,31)),40),(((4,(17,25)),32),((8,20),(((((10,(24,35)),38),30),39),27))))),(7,(15,34))),(29,37)),((((16,19),36),42),26)),22);
 834: 1 -22348.10156 -22263.88092 (0,(((((((((1,(13,21)),(2,18)),(5,11)),((6,28),(12,(23,33)))),((((3,(9,41)),(14,31)),40),(((4,(17,25)),32),((8,20),((((((10,38),35),24),30),39),27))))),(7,(15,34))),37),29),((((16,19),36),42),26)),22);
 835: 10 -22427.70898 -22253.95598 (0,((((((((1,(2,18)),(13,21)),(5,11)),((6,28),(12,(23,33)))),(((((3,41),9),(14,31)),40),(((4,(17,25)),32),((8,20),(((((10,(24,38)),30),35),39),27))))),(7,(15,34))),(29,37)),((((16,19),36),42),26)),22);
 836: 4 -22623.72852 -22260.87301 (0,(((((((((1,(2,18)),(13,21)),(5,11)),((6,28),(12,(23,33)))),((((3,(9,41)),(14,31)),40),(((4,(17,25)),32),((8,20),(((((10,38),30),(24,35)),39),27))))),(7,(15,34))),37),29),((((16,19),36),42),26)),22);
 837: 3 -21730.37695 -22254.93233 (0,((((((((1,(13,21)),(2,18)),(5,11)),((6,28),(12,(23,33)))),(((((3,9),41),(14,31)),40),(((4,(17,25)),32),((8,20),((((((10,38),35),30),24),39),27))))),(7,(15,34))),(29,37)),((((16,19),36),42),26)),22);
 838: 7 -22315.71875 -22255.02438 (0,((((((((1,(13,21)),(2,18)),(5,11)),((6,28),(12,(23,33)))),(((((3,9),41),(14,31)),40),(((4,(17,25)),32),((8,20),((((((10,38),24),35),30),39),27))))),(7,(15,34))),(29,37)),((((16,19),36),42),26)),22);
 839: 4 -22083.39062 -22268.19338 (0,((((((((((1,(2,18)),(13,21)),(5,11)),((6,28),(12,(23,33)))),(((((3,41),9),(14,31)),40),(((4,(17,25)),32),((8,20),((((((10,38),24),35),30),39),27))))),(7,(15,34))),(29,37)),((16,36),19)),42),26),22);
 840: 3 -22716.58984 -22255.60119 (0,((((((((1,(13,21)),(2,18)),(5,11)),((6,28),(12,(23,33)))),((((3,(9,41)),(14,31)),40),(((4,(17,25)),32),((8,20),(((((10,38),24),(30,35)),39),27))))),(7,(15,34))),(29,37)),((((16,19),36),42),26)),22);
 841: 7 -22208.0625 -22257.77194 (0,((((((((1,(2,18)),(13,21)),(5,11)),((6,28),(12,(23,33)))),((((3,(9,41)),(14,31)),40),(((4,(17,25)),32),(((8,20),((((10,(35,38)),24),30),39)),27)))),(7,(15,34))),(29,37)),((((16,19),36),42),26)),22);
 842: 3 -22341.67188 -22261.69205 (0,(((((((((1,(2,18)),13),21),(5,11)),((6,28),(12,(23,33)))),(((((3,9),41),(14,31)),40),(((4,(17,25)),32),((8,20),((((((10,38),35),24),30),39),27))))),(7,(15,34))),(29,37)),((((16,19),36),42),26)),22);
 843: 1 -22432.35938 -22280.65274 (0,(((((((((((1,(13,21)),18),2),(5,11)),(12,(23,33))),(6,28)),(((((3,41),9),(14,31)),40),(((4,(17,25)),32),((8,20),((((((10,38),24),35),30),39),27))))),(7,(15,34))),37),29),((((16,19),36),42),26)),22);
 844: 74 -21897.82422 -22253.32988 (0,((((((((1,(2,18)),(13,21)),(5,11)),((6,28),(12,(23,33)))),((((3,(9,41)),(14,31)),40),(((4,(17,25)),32),((8,20),((((((10,38),24),35),30),39),27))))),(7,(15,34))),(29,37)),((((16,19),36),42),26)),22);
 845: 1 -21913.29883 -22260.17171 (0,(((((((((1,(13,21)),18),2),(5,11)),((6,28),(12,(23,33)))),((((3,(9,41)),(14,31)),40),(((4,(17,25)),32),((8,20),((((((10,38),24),30),35),39),27))))),(7,(15,34))),(29,37)),((((16,19),36),42),26)),22);
 846: 5 -22636.58203 -22256.50108 (0,((((((((1,(13,21)),(2,18)),(5,11)),((6,28),(12,(23,33)))),((((3,(9,41)),(14,31)),40),(((4,(17,25)),32),((8,20),((((((10,38),30),35),24),39),27))))),(7,(15,34))),(29,37)),((((16,19),36),42),26)),22);
 847: 4 -22321.34375 -22254.84613 (0,((((((((1,(2,18)),(13,21)),(5,11)),((6,28),(12,(23,33)))),(((((3,9),41),(14,31)),40),(((4,(17,25)),32),((8,20),((((((10,38),35),24),30),39),27))))),(7,(15,34))),(29,37)),((((16,19),36),42),26)),22);
 848: 1 -22402.4668 -22255.38217 (0,((((((((1,(2,18)),(13,21)),(5,11)),((6,28),(12,(23,33)))),((((3,(9,41)),(14,31)),40),(((4,(17,25)),32),((8,20),((((((10,38),30),24),35),39),27))))),(7,(15,34))),(29,37)),((((16,19),36),42),26)),22);
 849: 30 -21978.98438 -22253.33375 (0,((((((((1,(2,18)),(13,21)),(5,11)),((6,28),(12,(23,33)))),((((3,(9,41)),(14,31)),40),(((4,(17,25)),32),((8,20),((((((10,35),38),24),30),39),27))))),(7,(15,34))),(29,37)),((((16,19),36),42),26)),22);
 850: 4 -22320.45703 -22260.87366 (0,(((((((((1,(2,18)),(13,21)),(5,11)),((6,28),(12,(23,33)))),((((3,(9,41)),(14,31)),40),(((4,(17,25)),32),((8,20),((((10,30),((24,35),38)),39),27))))),(7,(15,34))),37),29),((((16,19),36),42),26)),22);
 851: 2 -22243.78516 -22264.00713 (0,((((((((((1,(2,18)),(13,21)),(5,11)),((6,28),(12,(23,33)))),((((3,(9,41)),(14,31)),40),(((4,(17,25)),32),(((8,20),(((((10,38),35),24),30),39)),27)))),(7,(15,34))),(29,37)),((16,19),36)),42),26),22);
 852: 10 -22880.47266 -22253.72931 (0,((((((((1,(2,18)),(13,21)),(5,11)),((6,28),(12,(23,33)))),((((3,(9,41)),(14,31)),40),(((4,(17,25)),32),((8,20),(((((10,38),24),(30,35)),39),27))))),(7,(15,34))),(29,37)),((((16,19),36),42),26)),22);
 853: 1 -21954.39648 -22256.3146 (0,((((((((1,(13,21)),(2,18)),(5,11)),((6,28),(12,(23,33)))),((((3,(9,41)),(14,31)),40),(((4,(17,25)),32),((8,20),((((((10,38),35),24),30),39),27))))),(7,(15,34))),(29,37)),((((16,19),36),42),26)),22);
 854: 1 -22421.3418 -22260.75594 (0,((((((((1,(2,18)),(13,21)),(5,11)),((6,28),(12,(23,33)))),((((3,(9,41)),(14,31)),40),(((4,(17,25)),32),(((8,20),(((((10,38),24),35),30),39)),27)))),(7,(15,34))),(29,37)),((((16,19),36),42),26)),22);
 855: 2 -22663.12891 -22262.42554 (0,(((((((((1,(2,18)),(13,21)),(5,11)),((6,28),(12,(23,33)))),((((3,(9,41)),(14,31)),40),(((4,(17,25)),32),((8,20),(((((10,(24,35)),38),30),39),27))))),(7,(15,34))),37),29),((((16,19),36),42),26)),22);
 856: 1 -22437.67383 -22266.15867 (0,(((((((((1,(13,21)),(2,18)),(5,11)),((6,28),(12,(23,33)))),(((((3,9),41),(14,31)),40),(((4,(17,25)),32),((8,20),((((((10,38),35),30),24),39),27))))),(7,(15,34))),37),29),((((16,19),36),42),26)),22);
 857: 1 -22312.21094 -22262.93422 (0,(((((((((1,(13,21)),(2,18)),(5,11)),((6,28),(12,(23,33)))),(((((3,9),41),(14,31)),40),(((4,(17,25)),32),(((8,20),((10,((24,(30,38)),35)),39)),27)))),(7,(15,34))),(29,37)),26),(((16,19),36),42)),22);
 858: 3 -22161.01172 -22255.02438 (0,((((((((1,(13,21)),(2,18)),(5,11)),((6,28),(12,(23,33)))),(((((3,9),41),(14,31)),40),(((4,(17,25)),32),((8,20),((((((10,38),24),35),30),39),27))))),(7,(15,34))),(29,37)),((((16,19),36),42),26)),22);
 859: 10 -22566.64648 -22253.96172 (0,((((((((1,(2,18)),(13,21)),(5,11)),((6,28),(12,(23,33)))),((((3,(9,41)),(14,31)),40),(((4,(17,25)),32),((8,20),(((((10,38),(30,35)),24),39),27))))),(7,(15,34))),(29,37)),((((16,19),36),42),26)),22);
 860: 1 -22627.33203 -22263.88092 (0,(((((((((1,(13,21)),(2,18)),(5,11)),((6,28),(12,(23,33)))),((((3,(9,41)),(14,31)),40),(((4,(17,25)),32),((8,20),((((((10,38),35),24),30),39),27))))),(7,(15,34))),37),29),((((16,19),36),42),26)),22);
 861: 8 -21470.91797 -22255.38217 (0,((((((((1,(2,18)),(13,21)),(5,11)),((6,28),(12,(23,33)))),((((3,(9,41)),(14,31)),40),(((4,(17,25)),32),((8,20),((((((10,38),30),24),35),39),27))))),(7,(15,34))),(29,37)),((((16,19),36),42),26)),22);
 862: 1 -22353.35938 -22261.01416 (0,(((((((((1,(2,18)),(13,21)),(5,11)),((6,28),(12,(23,33)))),((((3,(9,41)),(14,31)),40),(((4,(17,25)),32),((8,20),((((((10,38),24),35),30),39),27))))),(7,(15,34))),37),29),((((16,19),36),42),26)),22);
 863: 4 -22407.04492 -22255.60115 (0,((((((((1,(13,21)),(2,18)),(5,11)),((6,28),(12,(23,33)))),((((3,(9,41)),(14,31)),40),(((4,(17,25)),32),((8,20),((((((10,38),24),35),30),39),27))))),(7,(15,34))),(29,37)),((((16,19),36),42),26)),22);
 864: 4 -22005.75 -22261.22771 (0,((((((((1,(2,18)),(13,21)),(5,11)),((6,28),(12,(23,33)))),(((3,(9,41)),((14,31),40)),(((4,(17,25)),32),((8,20),((((((10,38),24),30),35),39),27))))),(7,(15,34))),(29,37)),((((16,19),36),42),26)),22);
 865: 3 -22030.70508 -22260.13876 (0,((((((((1,(2,18)),(13,21)),(5,11)),((6,28),(12,(23,33)))),(((((3,9),41),(14,31)),40),(((4,(17,25)),32),(((8,20),((((10,(24,38)),35),30),39)),27)))),(7,(15,34))),(29,37)),((((16,19),36),42),26)),22);
 866: 5 -21652.74219 -22257.77395 (0,((((((((1,(2,18)),(13,21)),(5,11)),((6,28),(12,(23,33)))),(((((3,9),41),(14,31)),40),(((4,(17,25)),32),((8,20),((((((10,38),24),35),30),39),27))))),(7,(15,34))),(29,37)),(((16,(19,36)),42),26)),22);
 867: 1 -21482.81836 -22260.83892 (0,(((((((((1,(2,18)),(13,21)),(5,11)),((6,28),(12,(23,33)))),(((((3,9),41),(14,31)),40),(((4,(17,25)),32),((8,20),((((((10,38),35),30),24),39),27))))),(7,(15,34))),37),29),((((16,19),36),42),26)),22);
 868: 1 -22335.64258 -22264.84017 (0,(((((((((1,(2,18)),(13,21)),(5,11)),(12,(23,33))),(6,28)),((((3,(9,41)),(14,31)),40),(((4,(17,25)),32),((8,20),((((((10,38),30),35),24),39),27))))),(7,(15,34))),(29,37)),((((16,19),36),42),26)),22);
 869: 4 -21624.56055 -22262.2415 (0,(((((((1,(2,18)),(13,21)),(5,11)),((6,28),(12,(23,33)))),(((((3,9),41),(14,31)),40),(((4,(17,25)),32),((8,20),(((((10,(24,35)),30),38),39),27))))),((7,(15,34)),(29,37))),((((16,19),36),42),26)),22);
 870: 1 -22264.30859 -22263.88092 (0,(((((((((1,(13,21)),(2,18)),(5,11)),((6,28),(12,(23,33)))),((((3,(9,41)),(14,31)),40),(((4,(17,25)),32),((8,20),((((((10,38),35),24),30),39),27))))),(7,(15,34))),37),29),((((16,19),36),42),26)),22);
 871: 4 -22606.83594 -22257.77194 (0,((((((((1,(2,18)),(13,21)),(5,11)),((6,28),(12,(23,33)))),((((3,(9,41)),(14,31)),40),(((4,(17,25)),32),(((8,20),((((10,(35,38)),24),30),39)),27)))),(7,(15,34))),(29,37)),((((16,19),36),42),26)),22);
 872: 5 -22076.83203 -22257.76263 (0,((((((((1,(2,18)),(13,21)),(5,11)),((6,28),(12,(23,33)))),((((3,(9,41)),(14,31)),40),(((4,(17,25)),32),(((8,20),(((((10,38),24),30),35),39)),27)))),(7,(15,34))),(29,37)),((((16,19),36),42),26)),22);
 873: 1 -22726.02148 -22263.21213 (0,((((((((1,(13,21)),(2,18)),(5,11)),((6,28),(12,(23,33)))),(((((3,9),41),(14,31)),40),(((4,(17,25)),32),(((8,20),(((((10,38),35),24),30),39)),27)))),(7,(15,34))),(29,37)),((((16,19),36),42),26)),22);
 874: 1 -22364.19727 -22266.83584 (0,(((((((((1,(2,18)),(13,21)),(5,11)),((6,28),(12,(23,33)))),((((3,(9,41)),(14,31)),40),(((4,(17,25)),32),(((8,20),(((((10,38),35),24),30),39)),27)))),(7,(15,34))),37),29),((((16,19),36),42),26)),22);
 875: 7 -22535.75781 -22253.75701 (0,((((((((1,(2,18)),(13,21)),(5,11)),((6,28),(12,(23,33)))),(((((3,9),41),(14,31)),40),(((4,(17,25)),32),((8,20),((((((10,35),38),30),24),39),27))))),(7,(15,34))),(29,37)),((((16,19),36),42),26)),22);
 876: 5 -21925.9668 -22259.14009 (0,((((((((((1,(2,18)),(13,21)),(5,11)),((6,28),(12,(23,33)))),((((3,(9,41)),(14,31)),40),(((4,(17,25)),32),((8,20),((((((10,38),35),30),24),39),27))))),(7,(15,34))),(29,37)),((16,19),36)),42),26),22);
 877: 4 -22795.48242 -22261.60455 (0,(((((((((1,(2,18)),(13,21)),(5,11)),((6,28),(12,(23,33)))),(((((3,41),9),(14,31)),40),(((4,(17,25)),32),(((8,20),((10,((24,(30,38)),35)),39)),27)))),(7,(15,34))),(29,37)),26),(((16,19),36),42)),22);
 878: 6 -22534.30469 -22260.87368 (0,(((((((((1,(2,18)),(13,21)),(5,11)),((6,28),(12,(23,33)))),(((((3,9),41),(14,31)),40),(((4,(17,25)),32),((8,20),((((10,30),((24,35),38)),39),27))))),(7,(15,34))),37),29),((((16,19),36),42),26)),22);
 879: 2 -22198.30859 -22260.88613 (0,(((((((((1,(2,18)),(13,21)),(5,11)),((6,28),(12,(23,33)))),(((((3,9),41),(14,31)),40),(((4,(17,25)),32),((8,20),((((((10,38),24),35),30),39),27))))),(7,(15,34))),37),29),((((16,19),36),42),26)),22);
 880: 2 -22369.88672 -22265.48799 (0,(((((((((1,(2,18)),(13,21)),(5,11)),((6,28),(12,(23,33)))),((((3,(9,41)),(14,31)),40),(((4,(17,25)),32),((8,20),((((((10,38),35),24),30),39),27))))),((7,(15,34)),(29,37))),((16,19),36)),42),26),22);
 881: 59 -22107.92383 -22253.3299 (0,((((((((1,(2,18)),(13,21)),(5,11)),((6,28),(12,(23,33)))),((((3,(9,41)),(14,31)),40),(((4,(17,25)),32),((8,20),(((((10,(35,38)),24),30),39),27))))),(7,(15,34))),(29,37)),((((16,19),36),42),26)),22);
 882: 7 -21681.01562 -22259.14009 (0,((((((((((1,(2,18)),(13,21)),(5,11)),((6,28),(12,(23,33)))),((((3,(9,41)),(14,31)),40),(((4,(17,25)),32),((8,20),((((((10,38),35),30),24),39),27))))),(7,(15,34))),(29,37)),((16,19),36)),42),26),22);
 883: 1 -22599.16797 -22257.20627 (0,((((((((1,(13,21)),(2,18)),(5,11)),((6,28),(12,(23,33)))),(((((3,9),41),(14,31)),40),(((4,(17,25)),32),((8,20),((((((10,38),35),30),24),39),27))))),(7,(15,34))),(29,37)),((((16,19),36),42),26)),22);
 884: 41 -22374.13281 -22253.35585 (0,((((((((1,(2,18)),(13,21)),(5,11)),((6,28),(12,(23,33)))),((((3,(9,41)),(14,31)),40),(((4,(17,25)),32),((8,20),((((((10,38),24),30),35),39),27))))),(7,(15,34))),(29,37)),((((16,19),36),42),26)),22);
 885: 15 -22724.58789 -22254.37952 (0,((((((((1,(2,18)),(13,21)),(5,11)),((6,28),(12,(23,33)))),((((3,(9,41)),(14,31)),40),(((4,(17,25)),32),((8,20),(((((10,38),35),(24,30)),39),27))))),(7,(15,34))),(29,37)),((((16,19),36),42),26)),22);
 886: 6 -22196.15625 -22254.17597 (0,((((((((1,(2,18)),(13,21)),(5,11)),((6,28),(12,(23,33)))),((((3,(9,41)),(14,31)),40),(((4,(17,25)),32),((8,20),((((((10,24),38),35),30),39),27))))),(7,(15,34))),(29,37)),((((16,19),36),42),26)),22);
 887: 4 -22221.91211 -22256.77202 (0,((((((((1,(2,18)),(13,21)),(5,11)),((6,28),(12,(23,33)))),((((3,(9,41)),(14,31)),40),(((4,(17,25)),32),((8,20),((((((10,38),24),35),30),39),27))))),(7,(15,34))),(29,37)),((((16,19),36),42),26)),22);
 888: 2 -22228.60742 -22257.20627 (0,((((((((1,(13,21)),(2,18)),(5,11)),((6,28),(12,(23,33)))),(((((3,9),41),(14,31)),40),(((4,(17,25)),32),((8,20),((((((10,38),35),30),24),39),27))))),(7,(15,34))),(29,37)),((((16,19),36),42),26)),22);
 889: 9 -21489.26562 -22260.87357 (0,(((((((((1,(2,18)),(13,21)),(5,11)),((6,28),(12,(23,33)))),((((3,(9,41)),(14,31)),40),(((4,(17,25)),32),((8,20),((((((10,38),24),35),30),39),27))))),(7,(15,34))),37),29),((((16,19),36),42),26)),22);
 890: 4 -22861.99805 -22259.64125 (0,((((((((1,(13,21)),(2,18)),(5,11)),((6,28),(12,(23,33)))),(((((3,9),41),(14,31)),40),(((4,(17,25)),32),((8,20),((((((10,38),30),35),24),39),27))))),(7,(15,34))),(29,37)),((((16,19),36),42),26)),22);
 891: 3 -22165.02344 -22254.16752 (0,((((((((1,(2,18)),(13,21)),(5,11)),((6,28),(12,(23,33)))),((((3,(9,41)),(14,31)),40),(((4,(17,25)),32),((8,20),((((((10,38),24),30),35),39),27))))),(7,(15,34))),(29,37)),((((16,19),36),42),26)),22);
 892: 1 -22386.37109 -22263.22437 (0,(((((((((1,(2,18)),21),13),(5,11)),((6,28),(12,(23,33)))),((((3,(9,41)),(14,31)),40),(((4,(17,25)),32),((8,20),((((((10,38),30),35),24),39),27))))),(7,(15,34))),(29,37)),((((16,19),36),42),26)),22);
 893: 1 -22396.83398 -22263.5558 (0,((((((((1,(2,18)),(13,21)),(5,11)),((6,28),(12,(23,33)))),(((((3,9),41),(14,31)),40),(((4,(17,25)),32),((8,20),((((((10,38),24),30),35),39),27))))),(7,(15,34))),(29,37)),((((16,19),36),42),26)),22);
 894: 3 -22933.15234 -22260.83892 (0,(((((((((1,(2,18)),(13,21)),(5,11)),((6,28),(12,(23,33)))),(((((3,9),41),(14,31)),40),(((4,(17,25)),32),((8,20),((((((10,38),35),30),24),39),27))))),(7,(15,34))),37),29),((((16,19),36),42),26)),22);
 895: 4 -22332.48828 -22260.87366 (0,(((((((((1,(2,18)),(13,21)),(5,11)),((6,28),(12,(23,33)))),((((3,(9,41)),(14,31)),40),(((4,(17,25)),32),((8,20),((((10,30),((24,35),38)),39),27))))),(7,(15,34))),37),29),((((16,19),36),42),26)),22);
 896: 8 -22158.96094 -22265.15688 (0,(((((((1,(2,18)),(13,21)),(5,11)),((6,28),(12,(23,33)))),(((((3,9),41),(14,31)),40),(((4,(17,25)),32),((8,20),((((((10,38),35),24),30),39),27))))),(7,(15,34))),(29,37)),(((((16,19),36),42),26),22));
 897: 2 -22032.16406 -22260.17903 (0,((((((((((1,(13,21)),(2,18)),(5,11)),((6,28),(12,(23,33)))),((((3,(9,41)),(14,31)),40),(((4,(17,25)),32),((8,20),((((((10,38),35),24),30),39),27))))),(7,(15,34))),(29,37)),((16,19),36)),42),26),22);
 898: 4 -22416.94727 -22259.83665 (0,(((((((((1,(2,18)),(13,21)),(5,11)),((6,28),(12,(23,33)))),((((3,(9,41)),(14,31)),40),(((4,(17,25)),32),((8,20),((((((10,38),30),24),35),39),27))))),(7,(15,34))),37),29),((((16,19),36),42),26)),22);
 899: 7 -21921.95703 -22259.14096 (0,((((((((((1,(2,18)),(13,21)),(5,11)),((6,28),(12,(23,33)))),((((3,(9,41)),(14,31)),40),(((4,(17,25)),32),((8,20),((((((10,38),35),24),30),39),27))))),(7,(15,34))),(29,37)),((16,19),36)),42),26),22);
 900: 2 -21390.02734 -22258.24326 (0,(((((((((1,(2,18)),(13,21)),(5,11)),((6,28),(12,(23,33)))),((((3,(9,41)),(14,31)),40),(((4,(17,25)),32),((8,20),((((((10,38),24),30),35),39),27))))),(7,(15,34))),(29,37)),26),(((16,19),36),42)),22);
 901: 1 -22184.875 -22263.88092 (0,(((((((((1,(13,21)),(2,18)),(5,11)),((6,28),(12,(23,33)))),((((3,(9,41)),(14,31)),40),(((4,(17,25)),32),((8,20),((((((10,38),35),24),30),39),27))))),(7,(15,34))),37),29),((((16,19),36),42),26)),22);
 902: 1 -22138.16797 -22278.6427 (0,(((((((((1,(13,21)),(2,18)),(5,11)),((6,28),(12,(23,33)))),((((3,(9,41)),(14,31)),40),(((4,(17,25)),32),((8,20),((((((10,38),35),24),30),39),27))))),29),37),(7,(15,34))),((((16,19),36),42),26)),22);
 903: 1 -21869.75 -22263.89284 (0,(((((((1,(13,21)),(2,18)),(5,11)),((6,28),(12,(23,33)))),((((3,(9,41)),(14,31)),40),(((4,(17,25)),32),((8,20),((((((10,38),35),24),30),39),27))))),((7,(15,34)),(29,37))),((((16,19),36),42),26)),22);
 904: 4 -22087.66797 -22254.37952 (0,((((((((1,(2,18)),(13,21)),(5,11)),((6,28),(12,(23,33)))),((((3,(9,41)),(14,31)),40),(((4,(17,25)),32),((8,20),((((((10,38),35),30),24),39),27))))),(7,(15,34))),(29,37)),((((16,19),36),42),26)),22);
 905: 1 -22525.60938 -22261.91016 (0,((((((((1,(13,21)),(2,18)),(5,11)),((6,28),(12,(23,33)))),(((((3,9),41),(14,31)),40),(((4,(17,25)),32),(((8,20),(((((10,38),35),30),24),39)),27)))),(7,(15,34))),(29,37)),((((16,19),36),42),26)),22);
 906: 3 -22372.02734 -22261.99899 (0,((((((((1,(2,18)),(13,21)),(5,11)),((6,28),(12,(23,33)))),((((3,(9,41)),(14,31)),40),(((4,(17,25)),32),(((8,20),(((((10,38),35),24),30),39)),27)))),(7,(15,34))),(29,37)),((((16,19),36),42),26)),22);
 907: 3 -21845.52344 -22260.23165 (0,(((((((((1,18),2),(13,21)),(5,11)),((6,28),(12,(23,33)))),(((((3,9),41),(14,31)),40),(((4,(17,25)),32),((8,20),((((((10,38),24),35),30),39),27))))),(7,(15,34))),(29,37)),((((16,19),36),42),26)),22);
 908: 7 -21124.46875 -22260.87366 (0,(((((((((1,(2,18)),(13,21)),(5,11)),((6,28),(12,(23,33)))),((((3,(9,41)),(14,31)),40),(((4,(17,25)),32),((8,20),((((10,30),((24,35),38)),39),27))))),(7,(15,34))),37),29),((((16,19),36),42),26)),22);
 909: 3 -22121.36719 -22255.02438 (0,((((((((1,(13,21)),(2,18)),(5,11)),((6,28),(12,(23,33)))),(((((3,9),41),(14,31)),40),(((4,(17,25)),32),((8,20),((((((10,38),24),35),30),39),27))))),(7,(15,34))),(29,37)),((((16,19),36),42),26)),22);
 910: 7 -21982.91602 -22262.24148 (0,(((((((1,(2,18)),(13,21)),(5,11)),((6,28),(12,(23,33)))),((((3,(9,41)),(14,31)),40),(((4,(17,25)),32),((8,20),((((10,30),((24,35),38)),39),27))))),((7,(15,34)),(29,37))),((((16,19),36),42),26)),22);
 911: 1 -22715.63867 -22255.02438 (0,((((((((1,(13,21)),(2,18)),(5,11)),((6,28),(12,(23,33)))),(((((3,9),41),(14,31)),40),(((4,(17,25)),32),((8,20),((((((10,38),24),35),30),39),27))))),(7,(15,34))),(29,37)),((((16,19),36),42),26)),22);
 912: 2 -21827.66211 -22254.93233 (0,((((((((1,(13,21)),(2,18)),(5,11)),((6,28),(12,(23,33)))),(((((3,9),41),(14,31)),40),(((4,(17,25)),32),((8,20),((((((10,38),35),30),24),39),27))))),(7,(15,34))),(29,37)),((((16,19),36),42),26)),22);
 913: 3 -22072.48242 -22263.88092 (0,(((((((((1,(13,21)),(2,18)),(5,11)),((6,28),(12,(23,33)))),((((3,(9,41)),(14,31)),40),(((4,(17,25)),32),((8,20),((((((10,38),35),24),30),39),27))))),(7,(15,34))),37),29),((((16,19),36),42),26)),22);
 914: 4 -22146.20898 -22260.56964 (0,(((((((((1,2),18),(13,21)),(5,11)),((6,28),(12,(23,33)))),((((3,(9,41)),(14,31)),40),(((4,(17,25)),32),((8,20),((((((10,38),35),24),30),39),27))))),(7,(15,34))),(29,37)),((((16,19),36),42),26)),22);
 915: 1 -21997.51953 -22265.81204 (0,((((((((((1,(2,18)),(13,21)),(5,11)),((6,28),(12,(23,33)))),(((3,(9,41)),((14,31),40)),(((4,(17,25)),32),((8,20),((((((10,38),35),24),30),39),27))))),(7,(15,34))),(29,37)),((16,19),36)),42),26),22);
 916: 2 -21970.76367 -22255.12641 (0,((((((((1,(13,21)),(2,18)),(5,11)),((6,28),(12,(23,33)))),((((3,(9,41)),(14,31)),40),(((4,(17,25)),32),((8,20),((((((10,38),35),24),30),39),27))))),(7,(15,34))),(29,37)),((((16,19),36),42),26)),22);
 917: 9 -21233.66797 -22261.71291 (0,((((((((1,(2,18)),(13,21)),(5,11)),((6,28),(12,(23,33)))),((((3,(9,41)),(14,31)),40),(((4,(17,25)),32),((8,20),((((10,30),((24,35),38)),39),27))))),(7,(15,34))),(29,37)),(((16,19),36),(26,42))),22);
 918: 3 -21671.71875 -22256.09 (0,((((((((1,(2,18)),(13,21)),(5,11)),((6,28),(12,(23,33)))),((((3,(9,41)),(14,31)),40),(((4,(17,25)),32),((8,20),((((((10,38),35),30),24),39),27))))),(7,(15,34))),(29,37)),((((16,19),36),42),26)),22);
 919: 7 -22772.60156 -22257.40046 (0,((((((((1,(2,18)),(13,21)),(5,11)),((6,28),(12,(23,33)))),((((3,(9,41)),(14,31)),40),(((4,(17,25)),32),((8,20),((((((10,38),35),24),30),39),27))))),(7,(15,34))),(29,37)),(((16,(19,36)),42),26)),22);
 920: 1 -22014.07422 -22269.94312 (0,(((((((((1,(2,18)),(13,21)),(5,11)),((6,28),(12,(23,33)))),((((3,(9,41)),(14,31)),40),(((4,(17,25)),32),((8,20),((((((10,38),35),24),30),39),27))))),(7,(15,34))),37),29),((((16,19),36),26),42)),22);
 921: 6 -21882.39648 -22254.35072 (0,((((((((1,(2,18)),(13,21)),(5,11)),((6,28),(12,(23,33)))),((((3,(9,41)),(14,31)),40),(((4,(17,25)),32),((8,20),((((((10,38),24),30),35),39),27))))),(7,(15,34))),(29,37)),((((16,19),36),42),26)),22);
 922: 1 -22106.25586 -22258.93221 (0,((((((((1,(2,18)),(13,21)),(5,11)),((6,28),(12,(23,33)))),(((((3,9),41),(14,31)),40),(((4,(17,25)),32),(((8,20),(((((10,38),35),30),24),39)),27)))),(7,(15,34))),(29,37)),((((16,19),36),42),26)),22);
 923: 1 -23137.94141 -22261.91016 (0,((((((((1,(13,21)),(2,18)),(5,11)),((6,28),(12,(23,33)))),(((((3,9),41),(14,31)),40),(((4,(17,25)),32),(((8,20),(((((10,38),35),30),24),39)),27)))),(7,(15,34))),(29,37)),((((16,19),36),42),26)),22);
 924: 4 -22915.55273 -22255.60115 (0,((((((((1,(13,21)),(2,18)),(5,11)),((6,28),(12,(23,33)))),((((3,(9,41)),(14,31)),40),(((4,(17,25)),32),((8,20),((((((10,38),24),35),30),39),27))))),(7,(15,34))),(29,37)),((((16,19),36),42),26)),22);
 925: 1 -22375.03516 -22260.08582 (0,((((((((((1,(13,21)),(2,18)),(5,11)),((6,28),(12,(23,33)))),((((3,(9,41)),(14,31)),40),(((4,(17,25)),32),((8,20),((((((10,38),35),24),30),39),27))))),(7,(15,34))),(29,37)),((16,19),36)),42),26),22);
 926: 3 -22375.4375 -22254.33425 (0,((((((((1,(2,18)),(13,21)),(5,11)),((6,28),(12,(23,33)))),(((((3,9),41),(14,31)),40),(((4,(17,25)),32),((8,20),(((((10,38),35),(24,30)),39),27))))),(7,(15,34))),(29,37)),((((16,19),36),42),26)),22);
 927: 1 -22112.06836 -22255.38217 (0,((((((((1,(2,18)),(13,21)),(5,11)),((6,28),(12,(23,33)))),((((3,(9,41)),(14,31)),40),(((4,(17,25)),32),((8,20),((((((10,38),30),24),35),39),27))))),(7,(15,34))),(29,37)),((((16,19),36),42),26)),22);
 928: 3 -21752.41016 -22260.83892 (0,(((((((((1,(2,18)),(13,21)),(5,11)),((6,28),(12,(23,33)))),(((((3,9),41),(14,31)),40),(((4,(17,25)),32),((8,20),((((((10,38),35),30),24),39),27))))),(7,(15,34))),37),29),((((16,19),36),42),26)),22);
 929: 5 -22829.36328 -22254.84613 (0,((((((((1,(2,18)),(13,21)),(5,11)),((6,28),(12,(23,33)))),(((((3,9),41),(14,31)),40),(((4,(17,25)),32),((8,20),(((((10,38),(24,35)),30),39),27))))),(7,(15,34))),(29,37)),((((16,19),36),42),26)),22);
 930: 2 -22842.39062 -22260.98828 (0,(((((((((1,(2,18)),(13,21)),(5,11)),((6,28),(12,(23,33)))),((((3,(9,41)),(14,31)),40),(((4,(17,25)),32),((8,20),((((((10,38),24),35),30),39),27))))),(7,(15,34))),37),29),((((16,19),36),42),26)),22);
 931: 6 -23259.875 -22254.25962 (0,((((((((1,(2,18)),(13,21)),(5,11)),((6,28),(12,(23,33)))),(((((3,41),9),(14,31)),40),(((4,(17,25)),32),((8,20),(((((10,(35,38)),30),24),39),27))))),(7,(15,34))),(29,37)),((((16,19),36),42),26)),22);
 932: 1 -22137.55273 -22264.12904 (0,(((((((((1,(2,18)),13),21),(5,11)),((6,28),(12,(23,33)))),(((((3,9),41),(14,31)),40),(((4,(17,25)),32),((8,20),((((((10,38),35),30),24),39),27))))),(7,(15,34))),(29,37)),((((16,19),36),42),26)),22);
 933: 3 -22823.6543 -22254.93233 (0,((((((((1,(13,21)),(2,18)),(5,11)),((6,28),(12,(23,33)))),(((((3,9),41),(14,31)),40),(((4,(17,25)),32),((8,20),((((((10,38),35),30),24),39),27))))),(7,(15,34))),(29,37)),((((16,19),36),42),26)),22);
 934: 8 -22432.00781 -22256.87328 (0,((((((((1,(2,18)),(13,21)),(5,11)),((6,28),(12,(23,33)))),((((3,(9,41)),(14,31)),40),(((4,(17,25)),32),((8,20),((((((10,30),38),24),35),39),27))))),(7,(15,34))),(29,37)),((((16,19),36),42),26)),22);
 935: 22 -22099.92969 -22253.96172 (0,((((((((1,(2,18)),(13,21)),(5,11)),((6,28),(12,(23,33)))),((((3,(9,41)),(14,31)),40),(((4,(17,25)),32),((8,20),(((((10,38),(30,35)),24),39),27))))),(7,(15,34))),(29,37)),((((16,19),36),42),26)),22);
 936: 2 -21258.1875 -22260.23165 (0,(((((((((1,18),2),(13,21)),(5,11)),((6,28),(12,(23,33)))),(((((3,9),41),(14,31)),40),(((4,(17,25)),32),((8,20),((((((10,38),24),35),30),39),27))))),(7,(15,34))),(29,37)),((((16,19),36),42),26)),22);
 937: 1 -22576.23633 -22257.62893 (0,(((((((((1,(2,18)),(13,21)),(5,11)),((6,28),(12,(23,33)))),(((((3,9),41),(14,31)),40),(((4,(17,25)),32),((8,20),((((((10,38),35),30),24),39),27))))),(7,(15,34))),(29,37)),26),(((16,19),36),42)),22);
 938: 7 -22698.92578 -22260.05091 (0,(((((((((1,(2,18)),(13,21)),(5,11)),((6,28),(12,(23,33)))),((((3,(9,41)),(14,31)),40),(((4,(17,25)),32),((8,20),((((((10,38),30),24),35),39),27))))),(7,(15,34))),37),29),((((16,19),36),42),26)),22);
 939: 14 -22090.39453 -22258.38783 (0,((((((((((1,(2,18)),(13,21)),(5,11)),((6,28),(12,(23,33)))),((((3,(9,41)),(14,31)),40),(((4,(17,25)),32),((8,20),(((((10,(24,35)),38),30),39),27))))),(7,(15,34))),(29,37)),((16,19),36)),42),26),22);
 940: 60 -21763.65039 -22253.35585 (0,((((((((1,(2,18)),(13,21)),(5,11)),((6,28),(12,(23,33)))),((((3,(9,41)),(14,31)),40),(((4,(17,25)),32),((8,20),((((((10,38),30),24),35),39),27))))),(7,(15,34))),(29,37)),((((16,19),36),42),26)),22);
 941: 1 -22106.30859 -22260.17903 (0,((((((((((1,(13,21)),(2,18)),(5,11)),((6,28),(12,(23,33)))),((((3,(9,41)),(14,31)),40),(((4,(17,25)),32),((8,20),((((((10,38),35),24),30),39),27))))),(7,(15,34))),(29,37)),((16,19),36)),42),26),22);
 942: 1 -22621.62891 -22263.13683 (0,((((((((((1,(2,18)),(13,21)),(5,11)),((6,28),(12,(23,33)))),((((3,(9,41)),(14,31)),40),(((4,(17,25)),32),(((8,20),((((10,(24,35)),38),30),39)),27)))),(7,(15,34))),(29,37)),((16,19),36)),42),26),22);
 943: 7 -22261.25586 -22254.05812 (0,((((((((1,(2,18)),(13,21)),(5,11)),((6,28),(12,(23,33)))),((((3,(9,41)),(14,31)),40),(((4,(17,25)),32),((8,20),(((((10,(35,38)),24),30),39),27))))),(7,(15,34))),(29,37)),((((16,19),36),42),26)),22);
 944: 4 -22538.00977 -22268.5205 (0,(((((((((1,(2,18)),(13,21)),(5,11)),((6,28),(12,(23,33)))),(((((3,41),9),(14,31)),40),(((4,(17,25)),32),((8,20),(((((10,(24,38)),35),30),39),27))))),(7,(15,34))),37),29),((((16,19),36),42),26)),22);
 945: 1 -21889.36719 -22263.76452 (0,(((((((((1,(13,21)),(2,18)),(5,11)),((6,28),(12,(23,33)))),(((((3,9),41),(14,31)),40),(((4,(17,25)),32),((8,20),((((((10,38),35),30),24),39),27))))),(7,(15,34))),(29,37)),26),(((16,19),36),42)),22);
 946: 3 -22014.05273 -22264.41616 (0,(((((((((1,(2,18)),(13,21)),(5,11)),(12,(23,33))),(6,28)),(((((3,9),41),(14,31)),40),(((4,(17,25)),32),((8,20),((((((10,38),24),30),35),39),27))))),(7,(15,34))),(29,37)),((((16,19),36),42),26)),22);
 947: 1 -22115.5625 -22260.08582 (0,((((((((((1,(13,21)),(2,18)),(5,11)),((6,28),(12,(23,33)))),((((3,(9,41)),(14,31)),40),(((4,(17,25)),32),((8,20),((((((10,38),35),24),30),39),27))))),(7,(15,34))),(29,37)),((16,19),36)),42),26),22);
 948: 2 -22455.32812 -22254.93233 (0,((((((((1,(13,21)),(2,18)),(5,11)),((6,28),(12,(23,33)))),(((((3,9),41),(14,31)),40),(((4,(17,25)),32),((8,20),((((((10,38),35),30),24),39),27))))),(7,(15,34))),(29,37)),((((16,19),36),42),26)),22);
 949: 1 -22346.95117 -22254.85903 (0,((((((((1,(13,21)),(2,18)),(5,11)),((6,28),(12,(23,33)))),(((((3,9),41),(14,31)),40),(((4,(17,25)),32),((8,20),((((((10,38),35),24),30),39),27))))),(7,(15,34))),(29,37)),((((16,19),36),42),26)),22);
 950: 2 -22794.46289 -22264.6023 (0,(((((((((1,(2,18)),(13,21)),(5,11)),(12,(23,33))),(6,28)),((((3,(9,41)),(14,31)),40),(((4,(17,25)),32),((8,20),((((((10,38),35),24),30),39),27))))),(7,(15,34))),(29,37)),((((16,19),36),42),26)),22);
 951: 2 -22197.51953 -22271.59538 (0,(((((((((1,(2,18)),(13,21)),(5,11)),((6,28),(12,(23,33)))),(((((3,9),41),(14,31)),40),(((4,(17,25)),32),(((8,20),((10,((24,(30,38)),35)),39)),27)))),(7,(15,34))),(29,37)),26),(((16,36),19),42)),22);
 952: 1 -22109.80469 -22266.83584 (0,(((((((((1,(2,18)),(13,21)),(5,11)),((6,28),(12,(23,33)))),((((3,(9,41)),(14,31)),40),(((4,(17,25)),32),(((8,20),(((((10,38),35),24),30),39)),27)))),(7,(15,34))),37),29),((((16,19),36),42),26)),22);
 953: 2 -22029.13672 -22255.0795 (0,((((((((1,(13,21)),(2,18)),(5,11)),((6,28),(12,(23,33)))),((((3,(9,41)),(14,31)),40),(((4,(17,25)),32),((8,20),((((((10,38),35),24),30),39),27))))),(7,(15,34))),(29,37)),((((16,19),36),42),26)),22);
 954: 3 -22804.34375 -22268.19436 (0,((((((((((1,(2,18)),(13,21)),(5,11)),((6,28),(12,(23,33)))),(((((3,41),9),(14,31)),40),(((4,(17,25)),32),((8,20),((((((10,38),24),35),30),39),27))))),(7,(15,34))),(29,37)),(16,(19,36))),42),26),22);
 955: 1 -22378.82812 -22260.88613 (0,(((((((((1,(2,18)),(13,21)),(5,11)),((6,28),(12,(23,33)))),(((((3,9),41),(14,31)),40),(((4,(17,25)),32),((8,20),((((((10,38),24),35),30),39),27))))),(7,(15,34))),37),29),((((16,19),36),42),26)),22);
 956: 1 -22298.52734 -22269.02308 (0,(((((((((1,(13,21)),(2,18)),(5,11)),(12,(23,33))),(6,28)),(((((3,9),41),(14,31)),40),(((4,(17,25)),32),((8,20),((((((10,38),35),30),24),39),27))))),(7,(15,34))),(29,37)),((((16,19),36),42),26)),22);
 957: 4 -22667.49414 -22260.17903 (0,((((((((((1,(13,21)),(2,18)),(5,11)),((6,28),(12,(23,33)))),((((3,(9,41)),(14,31)),40),(((4,(17,25)),32),((8,20),((((((10,38),35),24),30),39),27))))),(7,(15,34))),(29,37)),((16,19),36)),42),26),22);
 958: 1 -21741.16016 -22262.93422 (0,(((((((((1,(13,21)),(2,18)),(5,11)),((6,28),(12,(23,33)))),(((((3,9),41),(14,31)),40),(((4,(17,25)),32),(((8,20),((10,((24,(30,38)),35)),39)),27)))),(7,(15,34))),(29,37)),26),(((16,19),36),42)),22);
 959: 4 -23023.43945 -22255.60346 (0,((((((((1,(13,21)),(2,18)),(5,11)),((6,28),(12,(23,33)))),((((3,(9,41)),(14,31)),40),(((4,(17,25)),32),((8,20),((((((10,24),38),30),35),39),27))))),(7,(15,34))),(29,37)),((((16,19),36),42),26)),22);
 960: 6 -22154.50195 -22254.39666 (0,((((((((1,(2,18)),(13,21)),(5,11)),((6,28),(12,(23,33)))),((((3,(9,41)),(14,31)),40),(((4,(17,25)),32),((8,20),((((((10,24),38),35),30),39),27))))),(7,(15,34))),(29,37)),((((16,19),36),42),26)),22);
 961: 1 -21628.04492 -22261.96597 (0,(((((((1,(2,18)),(13,21)),(5,11)),((6,28),(12,(23,33)))),(((((3,41),9),(14,31)),40),(((4,(17,25)),32),((8,20),((((((10,38),24),30),35),39),27))))),((7,(15,34)),(29,37))),((((16,19),36),42),26)),22);
 962: 1 -22504.5957 -22260.08582 (0,((((((((((1,(13,21)),(2,18)),(5,11)),((6,28),(12,(23,33)))),((((3,(9,41)),(14,31)),40),(((4,(17,25)),32),((8,20),((((((10,38),35),24),30),39),27))))),(7,(15,34))),(29,37)),((16,19),36)),42),26),22);
 963: 1 -22089.03516 -22260.08582 (0,((((((((((1,(13,21)),(2,18)),(5,11)),((6,28),(12,(23,33)))),((((3,(9,41)),(14,31)),40),(((4,(17,25)),32),((8,20),((((((10,38),35),24),30),39),27))))),(7,(15,34))),(29,37)),((16,19),36)),42),26),22);
 964: 1 -23376.82812 -22263.19752 (0,((((((((1,(2,18)),(13,21)),(5,11)),((6,28),(12,(23,33)))),(((3,(9,41)),((14,31),40)),(((4,(17,25)),32),((8,20),((((((10,38),35),24),30),39),27))))),(7,(15,34))),(29,37)),((((16,19),36),42),26)),22);
 965: 1 -21969.02539 -22262.93422 (0,(((((((((1,(13,21)),(2,18)),(5,11)),((6,28),(12,(23,33)))),(((((3,9),41),(14,31)),40),(((4,(17,25)),32),(((8,20),((10,((24,(30,38)),35)),39)),27)))),(7,(15,34))),(29,37)),26),(((16,19),36),42)),22);
 966: 1 -22691.78516 -22266.44647 (0,(((((((((1,(2,18)),(13,21)),(5,11)),(12,(23,33))),(6,28)),((((3,(9,41)),(14,31)),40),(((4,(17,25)),32),((8,20),((((((10,38),35),24),30),39),27))))),(7,(15,34))),(29,37)),((((16,19),36),42),26)),22);
 967: 1 -22655.9082 -22257.63524 (0,((((((((1,(13,21)),(2,18)),(5,11)),((6,28),(12,(23,33)))),((((3,(9,41)),(14,31)),40),(((4,(17,25)),32),((8,20),((((((10,38),24),35),30),39),27))))),(7,(15,34))),(29,37)),((((16,19),36),42),26)),22);
 968: 3 -21462.71094 -22254.93233 (0,((((((((1,(13,21)),(2,18)),(5,11)),((6,28),(12,(23,33)))),(((((3,9),41),(14,31)),40),(((4,(17,25)),32),((8,20),((((((10,38),35),30),24),39),27))))),(7,(15,34))),(29,37)),((((16,19),36),42),26)),22);
 969: 1 -22554.9375 -22260.17903 (0,((((((((((1,(13,21)),(2,18)),(5,11)),((6,28),(12,(23,33)))),((((3,(9,41)),(14,31)),40),(((4,(17,25)),32),((8,20),((((((10,38),35),24),30),39),27))))),(7,(15,34))),(29,37)),((16,19),36)),42),26),22);
 970: 1 -22049.53906 -22260.91309 (0,(((((((((1,(2,18)),(13,21)),(5,11)),((6,28),(12,(23,33)))),((((3,(9,41)),(14,31)),40),(((4,(17,25)),32),((8,20),((((((10,38),24),30),35),39),27))))),(7,(15,34))),37),29),((((16,19),36),42),26)),22);
 971: 1 -22928.30078 -22260.17171 (0,(((((((((1,(13,21)),18),2),(5,11)),((6,28),(12,(23,33)))),((((3,(9,41)),(14,31)),40),(((4,(17,25)),32),((8,20),((((((10,38),24),30),35),39),27))))),(7,(15,34))),(29,37)),((((16,19),36),42),26)),22);
 972: 1 -21807.73828 -22265.3708 (0,((((((((1,(2,18)),(13,21)),(5,11)),((6,28),(12,(23,33)))),((((3,(9,41)),40),(14,31)),(((4,(17,25)),32),(((8,20),(((((10,38),35),24),30),39)),27)))),(7,(15,34))),(29,37)),((((16,19),36),42),26)),22);
 973: 55 -22436.03906 -22253.35226 (0,((((((((1,(2,18)),(13,21)),(5,11)),((6,28),(12,(23,33)))),(((((3,9),41),(14,31)),40),(((4,(17,25)),32),((8,20),(((((10,38),24),(30,35)),39),27))))),(7,(15,34))),(29,37)),((((16,19),36),42),26)),22);
 974: 1 -22063.39844 -22263.88092 (0,(((((((((1,(13,21)),(2,18)),(5,11)),((6,28),(12,(23,33)))),((((3,(9,41)),(14,31)),40),(((4,(17,25)),32),((8,20),((((((10,38),35),24),30),39),27))))),(7,(15,34))),37),29),((((16,19),36),42),26)),22);
 975: 1 -22449.0918 -22266.52758 (0,(((((((((1,(2,18)),(13,21)),(5,11)),(12,(23,33))),(6,28)),(((((3,9),41),(14,31)),40),(((4,(17,25)),32),((8,20),((((((10,38),35),30),24),39),27))))),(7,(15,34))),(29,37)),((((16,19),36),42),26)),22);
 976: 5 -22916.37695 -22255.60119 (0,((((((((1,(13,21)),(2,18)),(5,11)),((6,28),(12,(23,33)))),((((3,(9,41)),(14,31)),40),(((4,(17,25)),32),((8,20),(((((10,38),24),(30,35)),39),27))))),(7,(15,34))),(29,37)),((((16,19),36),42),26)),22);
 977: 1 -22401.31445 -22269.30614 (0,((((((((((1,18),2),(13,21)),(5,11)),((6,28),(12,(23,33)))),((((3,(9,41)),(14,31)),40),(((4,(17,25)),32),((8,20),((((((10,38),35),24),30),39),27))))),(7,(15,34))),37),29),((((16,19),36),42),26)),22);
 978: 1 -22868.48047 -22266.83584 (0,(((((((((1,(2,18)),(13,21)),(5,11)),((6,28),(12,(23,33)))),((((3,(9,41)),(14,31)),40),(((4,(17,25)),32),(((8,20),(((((10,38),35),24),30),39)),27)))),(7,(15,34))),37),29),((((16,19),36),42),26)),22);
 979: 1 -21994.33398 -22272.0425 (0,((((((((1,(2,18)),(13,21)),(5,11)),((6,28),(12,(23,33)))),((((3,(9,41)),(14,31)),40),(((4,(17,25)),32),((8,20),((((((10,38),24),30),35),39),27))))),((7,(15,34)),37)),29),((((16,19),36),42),26)),22);
 980: 1 -22426.75586 -22272.63136 (0,(((((((((1,(2,18)),(13,21)),(5,11)),((6,28),(12,(23,33)))),(((((3,41),9),(14,31)),40),(((4,(17,25)),32),(((8,20),(((((10,38),24),35),30),39)),27)))),(7,(15,34))),37),29),((((16,19),36),42),26)),22);
 981: 3 -22583.95703 -22264.00713 (0,((((((((((1,(2,18)),(13,21)),(5,11)),((6,28),(12,(23,33)))),((((3,(9,41)),(14,31)),40),(((4,(17,25)),32),(((8,20),(((((10,38),35),24),30),39)),27)))),(7,(15,34))),(29,37)),((16,19),36)),42),26),22);
 982: 4 -22553.22461 -22257.77191 (0,((((((((1,(2,18)),(13,21)),(5,11)),((6,28),(12,(23,33)))),((((3,(9,41)),(14,31)),40),(((4,(17,25)),32),(((8,20),(((((10,38),24),35),30),39)),27)))),(7,(15,34))),(29,37)),((((16,19),36),42),26)),22);
 983: 4 -22575.08594 -22258.8041 (0,((((((((((1,(2,18)),(13,21)),(5,11)),((6,28),(12,(23,33)))),(((((3,9),41),(14,31)),40),(((4,(17,25)),32),((8,20),(((((10,38),(24,35)),30),39),27))))),(7,(15,34))),(29,37)),((16,19),36)),42),26),22);
 984: 2 -22731.70703 -22272.0425 (0,((((((((1,(2,18)),(13,21)),(5,11)),((6,28),(12,(23,33)))),((((3,(9,41)),(14,31)),40),(((4,(17,25)),32),((8,20),((((((10,38),24),30),35),39),27))))),((7,(15,34)),37)),29),((((16,19),36),42),26)),22);
 985: 5 -22221.64258 -22254.25952 (0,((((((((1,(2,18)),(13,21)),(5,11)),((6,28),(12,(23,33)))),((((3,(9,41)),(14,31)),40),(((4,(17,25)),32),((8,20),((((((10,38),35),30),24),39),27))))),(7,(15,34))),(29,37)),((((16,19),36),42),26)),22);
 986: 2 -22189.58594 -22260.16815 (0,(((((((((1,(13,21)),2),18),(5,11)),((6,28),(12,(23,33)))),((((3,(9,41)),(14,31)),40),(((4,(17,25)),32),((8,20),((((((10,38),24),30),35),39),27))))),(7,(15,34))),(29,37)),((((16,19),36),42),26)),22);
 987: 2 -22334.44531 -22256.83049 (0,((((((((1,(2,18)),(13,21)),(5,11)),((6,28),(12,(23,33)))),((((3,(9,41)),(14,31)),40),(((4,(17,25)),32),((8,20),((((((10,38),24),35),30),39),27))))),(7,(15,34))),(29,37)),((((16,19),36),42),26)),22);
 988: 3 -21973.49414 -22260.38466 (0,(((((((((1,2),18),(13,21)),(5,11)),((6,28),(12,(23,33)))),(((((3,9),41),(14,31)),40),(((4,(17,25)),32),((8,20),((((((10,38),35),30),24),39),27))))),(7,(15,34))),(29,37)),((((16,19),36),42),26)),22);
 989: 1 -21863.75391 -22258.78957 (0,((((((((1,(2,18)),(13,21)),(5,11)),((6,28),(12,(23,33)))),((((3,(9,41)),(14,31)),40),(((4,(17,25)),32),(((8,20),(((((10,38),24),35),30),39)),27)))),(7,(15,34))),(29,37)),((((16,19),36),42),26)),22);
 990: 2 -22698.61133 -22268.31897 (0,((((((((1,(2,18)),(13,21)),(5,11)),((6,28),(12,(23,33)))),((((3,(9,41)),(14,31)),40),(((4,(17,25)),32),((8,20),((((((10,38),35),24),30),39),27))))),(7,(15,34))),(29,37)),22),((((16,19),36),42),26));
 991: 1 -22238.27148 -22255.12641 (0,((((((((1,(13,21)),(2,18)),(5,11)),((6,28),(12,(23,33)))),((((3,(9,41)),(14,31)),40),(((4,(17,25)),32),((8,20),((((((10,38),35),24),30),39),27))))),(7,(15,34))),(29,37)),((((16,19),36),42),26)),22);
 992: 8 -21703.95117 -22258.18421 (0,((((((((1,(2,18)),(13,21)),(5,11)),((6,28),(12,(23,33)))),((((3,(9,41)),(14,31)),40),(((4,(17,25)),32),(((8,20),(((10,30),((24,35),38)),39)),27)))),(7,(15,34))),(29,37)),((((16,19),36),42),26)),22);
 993: 1 -22085.41406 -22262.93422 (0,(((((((((1,(13,21)),(2,18)),(5,11)),((6,28),(12,(23,33)))),(((((3,9),41),(14,31)),40),(((4,(17,25)),32),(((8,20),((10,((24,(30,38)),35)),39)),27)))),(7,(15,34))),(29,37)),26),(((16,19),36),42)),22);
 994: 4 -21573.06055 -22257.77194 (0,((((((((1,(2,18)),(13,21)),(5,11)),((6,28),(12,(23,33)))),((((3,(9,41)),(14,31)),40),(((4,(17,25)),32),(((8,20),((((10,(35,38)),24),30),39)),27)))),(7,(15,34))),(29,37)),((((16,19),36),42),26)),22);
 995: 1 -22831.41602 -22276.02609 (0,((((((((1,(2,18)),(13,21)),(5,11)),((6,28),(12,(23,33)))),(((((3,9),41),(14,31)),40),(((4,(17,25)),32),((8,20),((((((10,38),24),35),30),39),27))))),29),((7,(15,34)),37)),((((16,19),36),42),26)),22);
 996: 2 -22256.56055 -22254.93233 (0,((((((((1,(13,21)),(2,18)),(5,11)),((6,28),(12,(23,33)))),(((((3,9),41),(14,31)),40),(((4,(17,25)),32),((8,20),((((((10,38),35),30),24),39),27))))),(7,(15,34))),(29,37)),((((16,19),36),42),26)),22);
 997: 2 -22083.16992 -22260.87301 (0,(((((((((1,(2,18)),(13,21)),(5,11)),((6,28),(12,(23,33)))),((((3,(9,41)),(14,31)),40),(((4,(17,25)),32),((8,20),(((((10,38),30),(24,35)),39),27))))),(7,(15,34))),37),29),((((16,19),36),42),26)),22);
 998: 5 -22490.85547 -22254.25449 (0,((((((((1,(2,18)),(13,21)),(5,11)),((6,28),(12,(23,33)))),(((((3,41),9),(14,31)),40),(((4,(17,25)),32),((8,20),(((((10,38),35),(24,30)),39),27))))),(7,(15,34))),(29,37)),((((16,19),36),42),26)),22);
 999: 1 -22685.88477 -22255.87986 (0,((((((((1,(2,18)),(13,21)),(5,11)),((6,28),(12,(23,33)))),((((3,(9,41)),(14,31)),40),(((4,(17,25)),32),((8,20),((((((10,38),35),30),24),39),27))))),(7,(15,34))),(29,37)),((((16,19),36),42),26)),22);
 boot_splits_size: 2
 logl_cutoff: -22281.50258
UFBootSplit0:
 00: 1 1 2 13 21
 01: 1 1 2 5 6 7 11 12 13 15 18 21 23 28 33 34
 02: 1 0 22 42
 03: 970 2 18
 04: 739 1 2 18
 05: 3 19 36
 06: 1 1 13 18 21
 07: 977 13 21
 08: 1000 1 2 13 18 21
 09: 4 0 7 15 16 19 22 26 34 36 37 42
 10: 4 2 13 18 21
 11: 1000 5 11
 12: 1000 1 2 5 11 13 18 21
 13: 2 0 16 19 22 36
 14: 6 0 16 19 26 36 42
 15: 1000 6 28
 16: 1 1 2 5 6 11 13 18 21 28
 17: 2 4 17
 18: 4 26 42
 19: 1000 23 33
 20: 1000 12 23 33
 21: 950 6 12 23 28 33
 22: 1000 1 2 5 6 11 12 13 18 21 23 28 33
 23: 1 0 1 2 5 6 11 12 13 16 18 19 21 22 23 26 28 29 33 36 37 42
 24: 5 3 9 40 41
 25: 357 3 9
 26: 9 0 7 15 16 19 22 26 34 36 42
 27: 1000 3 9 41
 28: 12 1 18
 29: 19 35 38
 30: 1000 14 31
 31: 968 3 9 14 31 41
 32: 5 16 19 22 26 36 42
 33: 1000 3 9 14 31 40 41
 34: 8 16 36
 35: 5 36 42
 36: 8 10 24 30 35
 37: 998 17 25
 38: 1000 4 17 25
 39: 6 16 19 26 36
 40: 1000 4 17 25 32
 41: 21 10 35
 42: 2 24 30 35
 43: 1000 8 20
 44: 24 30 35
 45: 49 1 2 5 11 12 13 18 21 23 33
 46: 740 10 38
 47: 18 7 15 34 37
 48: 228 10 24 38
 49: 24 10 24 35
 50: 273 10 24 30 38
 51: 27 14 31 40
 52: 1000 10 24 30 35 38
 53: 50 0 22 26
 54: 1000 10 24 30 35 38 39
 55: 45 0 22 26 42
 56: 819 10 24 27 30 35 38 39
 57: 1000 8 10 20 24 27 30 35 38 39
 58: 1000 4 8 10 17 20 24 25 27 30 32 35 38 39
 59: 1000 3 4 8 9 10 14 17 20 24 25 27 30 31 32 35 38 39 40 41
 60: 998 0 7 15 16 19 22 26 29 34 36 37 42
 61: 27 24 38
 62: 11 1 2 13 18
 63: 38 3 41
 64: 1000 15 34
 65: 1000 7 15 34
 66: 917 0 16 19 22 26 29 36 37 42
 67: 61 7 15 29 34 37
 68: 192 0 16 19 22 26 29 36 42
 69: 181 8 10 20 24 30 35 38 39
 70: 1000 0 16 19 22 26 36 42
 71: 72 24 30 35 38
 72: 82 24 30 38
 73: 989 16 19
 74: 75 30 38
 75: 995 16 19 36
 76: 142 0 16 19 22 36 42
 77: 942 16 19 36 42
 78: 30 24 30
 79: 808 16 19 26 36 42
 80: 989 0 22
 81: 16 1 2
 82: 182 10 30 35 38
 83: 605 9 41
 84: 257 1 13 21
 85: 204 10 30 38
 86: 799 29 37
 87: 12 1 2 18 21
 88: 360 10 35 38
 89: 374 10 24 35 38
 90: 19 10 24
 91: 75 10 30
 92: 99 24 35
 93: 62 24 35 38
 nsplits: 94
 ntax: 43
UFBootSplit1:
 00: 4 0 7 15 16 19 22 26 34 36 37 42
 01: 2 0 16 19 22 26 36
 02: 2 0 22 42
 03: 941 2 18
 04: 719 1 2 18
 05: 4 2 13 18 21
 06: 5 26 42
 07: 974 13 21
 08: 1000 1 2 13 18 21
 09: 2 0 16 19 22 36
 10: 1 1 2 5 6 11 13 18 21 28
 11: 1000 5 11
 12: 1000 1 2 5 11 13 18 21
 13: 2 16 19 42
 14: 1 4 25
 15: 1000 6 28
 16: 16 1 18
 17: 2 4 17
 18: 7 3 9 40 41
 19: 1000 23 33
 20: 1000 12 23 33
 21: 941 6 12 23 28 33
 22: 1000 1 2 5 6 11 12 13 18 21 23 28 33
 23: 12 0 7 15 16 19 22 26 34 36 42
 24: 21 35 38
 25: 385 3 9
 26: 6 16 19 22 26 36 42
 27: 1000 3 9 41
 28: 6 0 16 19 26 36 42
 29: 3 36 42
 30: 1000 14 31
 31: 967 3 9 14 31 41
 32: 14 1 13 18 21
 33: 1000 3 9 14 31 40 41
 34: 8 10 24 30 35
 35: 34 10 24 35
 36: 11 30 35
 37: 997 17 25
 38: 1000 4 17 25
 39: 16 10 35
 40: 1000 4 17 25 32
 41: 14 1 2
 42: 15 24 38
 43: 1000 8 20
 44: 22 24 30
 45: 58 1 2 5 11 12 13 18 21 23 33
 46: 788 10 38
 47: 5 0 22 26 36 42
 48: 347 10 24 38
 49: 14 7 15 34 37
 50: 156 10 24 30 38
 51: 26 14 31 40
 52: 1000 10 24 30 35 38
 53: 14 1 2 13 18
 54: 1000 10 24 30 35 38 39
 55: 14 10 24
 56: 828 10 24 27 30 35 38 39
 57: 1000 8 10 20 24 27 30 35 38 39
 58: 1000 4 8 10 17 20 24 25 27 30 32 35 38 39
 59: 1000 3 4 8 9 10 14 17 20 24 25 27 30 31 32 35 38 39 40 41
 60: 1000 0 7 15 16 19 22 26 29 34 36 37 42
 61: 12 16 19 26 36
 62: 6 19 36
 63: 15 1 2 13 21
 64: 1000 15 34
 65: 1000 7 15 34
 66: 918 0 16 19 22 26 29 36 37 42
 67: 59 7 15 29 34 37
 68: 183 0 16 19 22 26 29 36 42
 69: 172 8 10 20 24 30 35 38 39
 70: 1000 0 16 19 22 26 36 42
 71: 47 24 30 35 38
 72: 53 24 30 38
 73: 983 16 19
 74: 55 30 38
 75: 990 16 19 36
 76: 122 0 16 19 22 36 42
 77: 888 16 19 36 42
 78: 101 10 30 38
 79: 784 16 19 26 36 42
 80: 988 0 22
 81: 93 0 22 26
 82: 90 0 22 26 42
 83: 540 9 41
 84: 510 10 24 35 38
 85: 277 1 13 21
 86: 393 10 35 38
 87: 200 10 30 35 38
 88: 810 29 37
 89: 12 1 2 18 21
 90: 75 3 41
 91: 57 10 30
 92: 105 24 35
 93: 47 24 35 38
 94: 11 16 36
 nsplits: 95
 ntax: 43
boot_consense_logl: -22253.36662
contree: (0:0.0000000000,(((((((((((1:0.0012771872,(((((((2:0.0000000000,51:0.0000000000):0,50:0.0000000000):0,48:0.0000000000):0,47:0.0000000000):0,44:0.0000000000):0,43:0.0000000000):2.688663778e-06,18:0.0000026887)94:0.002949346437)72:0.006509482401,((13:0.0000000000,46:0.0000000000):2.688663778e-06,21:0.0000026887)97:0.006491245444)100:0.05475339718,(5:0.0000026887,11:0.0000026887)100:0.1423980567)100:0.07268570533,((6:0.0000026887,28:0.0000026887)100:0.07107651878,(12:0.0357385766,(23:0.0150088103,33:0.0218429428)100:0.0283518541)100:0.05732049678)94:0.05524614229)100:0.3324142619,((((3:0.0000026887,(9:0.0000026887,41:0.0000026887)55:2.688663778e-06)100:0.0711460761,(14:0.0012202436,31:0.0000026887)100:0.08861812753)97:0.09245488803,40:0.2290315322)100:1.029538207,(((4:0.0206251192,(17:0.0000026887,25:0.0000026887)100:0.02231395217)100:0.3772361351,32:0.2537051184)100:0.2502950873,((8:0.0000026887,20:0.0012846250)100:0.2734743351,((((((10:0.0000026887,38:0.0000026887)79:2.059057233e-06,35:0.0000026887)39:2.059057233e-06,24:0.0000026887)51:2.059057233e-06,30:0.0013172261)100:0.1353927939,39:0.1190270915)100:0.1555662378,27:0.3628214067)83:0.07625074184)100:0.5481018109)100:0.5448408515)100:0.3645837442)100:0.1708126957,(7:0.0396953113,(15:0.0000026887,34:0.0000026887)100:0.03518426205)100:0.2068149011)92:0.05101010235,(29:0.2774029064,37:0.1459024925)81:0.0505931302)100:0.2318664334,((((16:0.0000026887,19:0.0000026887)98:0.00108555076,36:0.0000026887)99:0.008925651333,42:0.0202551168)89:0.005858287294,26:0.0209742079)79:0.007848704949)99:0.009448516742,22:0.0000026887):2.688663778e-06,45:0.0000000000):0,49:0.0000000000):0,52:0.0000000000);
contree_rfdist: 2
finished: true
finishedCandidateSet: true
finishedModelFinal: true
finishedModelInit: true
initTree: (0:0.0000010000,(((((((((1:0.0008658403,(2:0.0000010000,18:0.0000010000):0.001733260354):0.003472856882,(13:0.0000010000,21:0.0000010000):0.007849798017):0.0303514377,(5:0.0000010000,11:0.0000010000):0.05393571978):0.0676453375,((6:0.0000010000,28:0.0000010000):0.05008627301,(12:0.0285124742,(23:0.0113803907,33:0.0167253521):0.02213007827):0.04153202813):0.04721850507):0.1608283646,(((((3:0.0000010000,9:0.0000010000):1e-06,41:0.0000010000):0.05200729927,(14:0.0000010000,31:0.0008658403):0.05490271624):0.08686145895,40:0.1111167616):0.3066730908,(((4:0.0140454629,(17:0.0000010000,25:0.0000010000):0.01852023765):0.1924551029,32:0.1655795552):0.1388019203,(((8:0.0000010000,20:0.0008658403):0.1608283646,((10:0.0000010000,((24:0.0000010000,(30:0.0008658403,38:0.0000010000):1e-06):1e-06,35:0.0000010000):1e-06):0.07263281709,39:0.0786827056):0.09099980044):0.06963448006,27:0.1422215243):0.2051040744):0.2063843937):0.2586306766):0.1715760052,(7:0.0321973263,(15:0.0000010000,34:0.0000010000):0.02576692854):0.1198215751):0.07063197026,(29:0.1800801560,37:0.1004329440):0.0676453375):0.1924551029,26:0.0104953047):0.009611846946,(((16:0.0000010000,19:0.0000010000):0.0008658403208,36:0.0000010000):0.007849798017,42:0.0140454629):0.005218824391):0.01583040178,22:0.0000010000);
iqtree:
 command:  -nt AUTO -s /media/hdd_2tb/GPA_reclassification_clean/A_dataset_creation/5_basic_phylogenetics/2_trimmed_complete_basic_phylogeny/2_OGs_with_domains_phylogeny/1_mafft_MSAs/OG_36_dbv3_mafftMSA.faa -m JTT+F+I+G4 -pre /media/hdd_2tb/GPA_reclassification_clean/A_dataset_creation/5_basic_phylogenetics/2_trimmed_complete_basic_phylogeny/2_OGs_with_domains_phylogeny/4_mafft_iqtree_ML_trees/OG_36_dbv3_mafft_iqtree -redo -bb 1000
 seed: 694852
 start_time: 1707979254
 version: 2.2.5
```
