## Supplementary Data 7 for "Structural and evolutionary analyses support reclassification of glycopeptide antibiotics as xyclopeptides": OG_36_dbv3_mafft_iqtree.contree

```
(StX_4:0.0000000000,(((((((((((StsW25_2:0.0012771872,(((((((StRir_20:0.0000000000,StRi_1:0.0000000000):0.0000000000,StRi1:0.0000000000):0.0000000000,StRi_3:0.0000000000):0.0000000000,StRi_6:0.0000000000):0.0000000000,StRir_1:0.0000000000):0.0000000000,StRiR_1:0.0000000000):0.0000026887,StRi_5:0.0000026887)94:0.0029493464)72:0.0065094824,((StsW83_2:0.0000000000,rim:0.0000000000):0.0000026887,StsW83_1:0.0000026887)97:0.0064912454)100:0.0547533972,(StAfJ3_2:0.0000026887,StAfJ3_1:0.0000026887)100:0.1423980567)100:0.0726857053,((StsC2_2:0.0000026887,StsC2_1:0.0000026887)100:0.0710765188,(StMo_1:0.0357385766,(StPo:0.0150088103,StCr:0.0218429428)100:0.0283518541)100:0.0573204968)94:0.0552461423)100:0.3324142619,((((NnGeA9:0.0000026887,(NnGe:0.0000026887,A40:0.0000026887)55:0.0000026887)100:0.0711460761,(A50:0.0012202436,NnCxD5_1:0.0000026887)100:0.0886181275)97:0.0924548880,NnsW4_1:0.2290315322)100:1.0295382068,(((StAq:0.0206251192,(StsTL_3:0.0000026887,StsTL_1:0.0000026887)100:0.0223139522)100:0.3772361351,StFu:0.2537051184)100:0.2502950873,((UK6:0.0000026887,ApsA3_2:0.0012846250)100:0.2734743351,((((((ApTi:0.0000026887,tei_2:0.0000026887)79:0.0000020591,ApTi_5:0.0000026887)39:0.0000020591,ApTi_4:0.0000026887)51:0.0000020591,tei_1:0.0013172261)100:0.1353927939,Uc37:0.1190270915)100:0.1555662378,ApRc:0.3628214067)83:0.0762507418)100:0.5481018109)100:0.5448408515)100:0.3645837442)100:0.1708126957,(StsY_B:0.0396953113,(StSe_2:0.0000026887,StSe_1:0.0000026887)100:0.0351842620)100:0.2068149011)92:0.0510101024,(StAvMA_2:0.2774029064,StDu:0.1459024925)81:0.0505931302)100:0.2318664334,((((StsW0_1:0.0000026887,StsW0_2:0.0000026887)98:0.0010855508,StsMU:0.0000026887)99:0.0089256513,StX:0.0202551168)89:0.0058582873,StsS0:0.0209742079)79:0.0078487049)99:0.0094485167,StFr_4:0.0000026887):0.0000026887,StX_2:0.0000000000):0.0000000000,StX_3:0.0000000000):0.0000000000,StX_1:0.0000000000);
```
