## Supplementary Data 7 for "Structural and evolutionary analyses support reclassification of glycopeptide antibiotics as xyclopeptides": OG_36_dbv3_mafft_iqtree.log

```
IQ-TREE multicore version 2.2.5 COVID-edition for Linux 64-bit built Sep 15 2023
Developed by Bui Quang Minh, James Barbetti, Nguyen Lam Tung,
Olga Chernomor, Heiko Schmidt, Dominik Schrempf, Michael Woodhams, Ly Trong Nhan.

Host:    athina-desktop (AVX2, FMA3, 62 GB RAM)
Command: /home/athina/anaconda3/envs/iqtree2/bin/iqtree2 -nt AUTO -s /media/hdd_2tb/GPA_reclassification_clean/A_dataset_creation/5_basic_phylogenetics/2_trimmed_complete_basic_phylogeny/2_OGs_with_domains_phylogeny/1_mafft_MSAs/OG_36_dbv3_mafftMSA.faa -m JTT+F+I+G4 -pre /media/hdd_2tb/GPA_reclassification_clean/A_dataset_creation/5_basic_phylogenetics/2_trimmed_complete_basic_phylogeny/2_OGs_with_domains_phylogeny/4_mafft_iqtree_ML_trees/OG_36_dbv3_mafft_iqtree -redo -bb 1000
Seed:    694852 (Using SPRNG - Scalable Parallel Random Number Generator)
Time:    Thu Feb 15 07:40:54 2024
Kernel:  AVX+FMA - auto-detect threads (32 CPU cores detected)

Reading alignment file /media/hdd_2tb/GPA_reclassification_clean/A_dataset_creation/5_basic_phylogenetics/2_trimmed_complete_basic_phylogeny/2_OGs_with_domains_phylogeny/1_mafft_MSAs/OG_36_dbv3_mafftMSA.faa ... Fasta format detected
Reading fasta file: done in 0.00108126 secs using 99.88% CPU
Alignment most likely contains protein sequences
Constructing alignment: done in 0.00158909 secs using 3265% CPU
Alignment has 53 sequences with 1156 columns, 1001 distinct patterns
861 parsimony-informative, 35 singleton sites, 260 constant sites
          Gap/Ambiguity  Composition  p-value
Analyzing sequences: done in 9.81358e-05 secs using 1.009e+04% CPU
   1  StX_4      18.08%    passed     90.37%
   2  StsW25_2   23.88%    passed     72.66%
   3  StRir_20   15.14%    passed     45.24%
   4  NnGeA9     26.21%    passed     12.81%
   5  StAq       20.33%    passed     28.63%
   6  StAfJ3_2   51.21%    failed      3.34%
   7  StsC2_2    16.96%    passed     70.50%
   8  StsY_B     18.51%    passed     87.56%
   9  UK6        30.19%    failed      0.05%
  10  NnGe       25.00%    passed      9.38%
  11  ApTi       29.24%    failed      3.72%
  12  StAfJ3_1   51.21%    failed      3.34%
  13  StMo_1     16.96%    passed     66.27%
  14  StsW83_2   15.14%    passed     56.50%
  15  A50        25.52%    passed     10.57%
  16  StSe_2     18.69%    passed     95.14%
  17  StsW0_1    17.99%    passed     81.80%
  18  StsTL_3    20.33%    passed     34.74%
  19  StRi_5     15.14%    passed     45.24%
  20  StsW0_2    17.99%    passed     81.80%
  21  ApsA3_2    30.19%    failed      0.07%
  22  StsW83_1   15.14%    passed     56.50%
  23  StFr_4     18.08%    passed     90.37%
  24  StX_2      18.08%    passed     90.37%
  25  StPo       16.87%    passed     78.73%
  26  StX_3      18.08%    passed     90.37%
  27  StRi1      15.14%    passed     45.24%
  28  StRi_1     15.14%    passed     45.24%
  29  ApTi_4     31.49%    failed      3.12%
  30  StsTL_1    20.33%    passed     34.74%
  31  StsS0      18.08%    passed     74.29%
  32  ApRc       31.14%    passed      7.82%
  33  StsC2_1    16.61%    passed     77.74%
  34  StX_1      18.08%    passed     90.37%
  35  StAvMA_2   17.99%    failed      2.93%
  36  tei_1      31.49%    failed      2.50%
  37  NnCxD5_1   26.73%    passed     10.59%
  38  StRir_1    15.14%    passed     45.24%
  39  StFu       12.80%    failed      3.93%
  40  StCr       17.39%    passed     75.20%
  41  StRi_6     15.14%    passed     45.24%
  42  StSe_1     12.63%    passed     99.07%
  43  StRi_3     15.14%    passed     45.24%
  44  ApTi_5     31.49%    failed      3.12%
  45  StsMU      17.99%    passed     81.46%
  46  StDu       16.09%    passed     65.01%
  47  rim        15.14%    passed     56.50%
  48  tei_2      29.24%    failed      3.72%
  49  Uc37       29.24%    failed      0.13%
  50  NnsW4_1    24.91%    passed     71.03%
  51  A40        25.00%    passed      9.38%
  52  StX        17.99%    passed     79.12%
  53  StRiR_1    15.14%    passed     45.24%
WARNING: 2 sequences contain more than 50% gaps/ambiguity
****  TOTAL      21.56%  12 sequences failed composition chi2 test (p-value<5%; df=19)
NOTE: StFr_4 is identical to StX_4 but kept for subsequent analysis
NOTE: StRi_5 is identical to StRir_20 but kept for subsequent analysis
NOTE: StAfJ3_1 is identical to StAfJ3_2 but kept for subsequent analysis
NOTE: A40 is identical to NnGe but kept for subsequent analysis
NOTE: tei_2 is identical to ApTi but kept for subsequent analysis
NOTE: StsW83_1 is identical to StsW83_2 but kept for subsequent analysis
NOTE: StsW0_2 is identical to StsW0_1 but kept for subsequent analysis
NOTE: StsTL_1 is identical to StsTL_3 but kept for subsequent analysis
NOTE: ApTi_5 is identical to ApTi_4 but kept for subsequent analysis
Checking for duplicate sequences: done in 0.000568604 secs using 124% CPU
Identifying sites to remove: done in 0.00107347 secs using 5311% CPU
NOTE: 10 identical sequences (see below) will be ignored for subsequent analysis
NOTE: StX_2 (identical to StX_4) is ignored but added at the end
NOTE: StX_3 (identical to StX_4) is ignored but added at the end
NOTE: StX_1 (identical to StX_4) is ignored but added at the end
NOTE: StRi1 (identical to StRir_20) is ignored but added at the end
NOTE: StRi_1 (identical to StRir_20) is ignored but added at the end
NOTE: StRir_1 (identical to StRir_20) is ignored but added at the end
NOTE: StRi_6 (identical to StRir_20) is ignored but added at the end
NOTE: StRi_3 (identical to StRir_20) is ignored but added at the end
NOTE: StRiR_1 (identical to StRir_20) is ignored but added at the end
NOTE: rim (identical to StsW83_2) is ignored but added at the end
Alignment was printed to /media/hdd_2tb/GPA_reclassification_clean/A_dataset_creation/5_basic_phylogenetics/2_trimmed_complete_basic_phylogeny/2_OGs_with_domains_phylogeny/4_mafft_iqtree_ML_trees/OG_36_dbv3_mafft_iqtree.uniqueseq.phy

For your convenience alignment with unique sequences printed to /media/hdd_2tb/GPA_reclassification_clean/A_dataset_creation/5_basic_phylogenetics/2_trimmed_complete_basic_phylogeny/2_OGs_with_domains_phylogeny/4_mafft_iqtree_ML_trees/OG_36_dbv3_mafft_iqtree.uniqueseq.phy

Create initial parsimony tree by phylogenetic likelihood library (PLL)... 0.006 seconds
Generating 1000 samples for ultrafast bootstrap (seed: 694852)...

NOTE: 31 MB RAM (0 GB) is required!
Measuring multi-threading efficiency up to 32 CPU cores
Increase to 10 rounds for branch lengths
25 trees examined
Threads: 1 / Time: 32.071 sec / Speedup: 1.000 / Efficiency: 100% / LogL: -50690
Threads: 2 / Time: 19.731 sec / Speedup: 1.625 / Efficiency: 81% / LogL: -50690
Threads: 3 / Time: 17.386 sec / Speedup: 1.845 / Efficiency: 61% / LogL: -50690
Threads: 4 / Time: 16.208 sec / Speedup: 1.979 / Efficiency: 49% / LogL: -50690
Determining AUTO threadcount: done in 85.3979 secs using 218.3% CPU
BEST NUMBER OF THREADS: 3

Estimate model parameters (epsilon = 0.100)
Thoroughly optimizing +I+G parameters from 10 start values...
Init pinv, alpha: 0.000, 1.000 / Estimate: 0.000, 1.609 / LogL: -22307.098
Init pinv, alpha: 0.025, 1.000 / Estimate: 0.077, 2.990 / LogL: -22261.613
Init pinv, alpha: 0.050, 1.000 / Estimate: 0.078, 2.995 / LogL: -22261.609
Init pinv, alpha: 0.075, 1.000 / Estimate: 0.078, 3.002 / LogL: -22261.605
Init pinv, alpha: 0.100, 1.000 / Estimate: 0.079, 3.024 / LogL: -22261.605
Init pinv, alpha: 0.125, 1.000 / Estimate: 0.080, 3.040 / LogL: -22261.617
Init pinv, alpha: 0.150, 1.000 / Estimate: 0.080, 3.028 / LogL: -22261.608
Init pinv, alpha: 0.175, 1.000 / Estimate: 0.080, 3.032 / LogL: -22261.611
Init pinv, alpha: 0.200, 1.000 / Estimate: 0.080, 3.035 / LogL: -22261.614
Init pinv, alpha: 0.225, 1.000 / Estimate: 0.080, 3.038 / LogL: -22261.618
Optimal pinv,alpha: 0.078, 3.002 / LogL: -22261.605

Parameters optimization took 14.411 sec
Wrote distance file to... 
Computing ML distances based on estimated model parameters...
Calculating distance matrix: done in 0.0529187 secs using 300% CPU
Computing ML distances took 0.053138 sec (of wall-clock time) 0.158993 sec (of CPU time)
Setting up auxiliary I and S matrices: done in 0.00074133 secs
Constructing RapidNJ tree: done in 0.0112443 secs using 121.4% CPU
Computing RapidNJ tree took 0.012090 sec (of wall-clock time) 0.013827 sec (of CPU time)
Log-likelihood of RapidNJ tree: -22265.983
--------------------------------------------------------------------
|             INITIALIZING CANDIDATE TREE SET                      |
--------------------------------------------------------------------
Generating 98 parsimony trees... 0.986 second
Computing log-likelihood of 98 initial trees ... 7.590 seconds
Current best score: -22261.605

Do NNI search on 20 best initial trees
Optimizing NNI: done in 0.726669 secs using 296.9% CPU
Estimate model parameters (epsilon = 0.100)
BETTER TREE FOUND at iteration 1: -22253.328
Optimizing NNI: done in 0.713024 secs using 297.5% CPU
Optimizing NNI: done in 0.903567 secs using 295.5% CPU
Optimizing NNI: done in 0.867525 secs using 295.9% CPU
Optimizing NNI: done in 0.869372 secs using 295.6% CPU
Optimizing NNI: done in 0.911344 secs using 298% CPU
Optimizing NNI: done in 0.906294 secs using 297.7% CPU
Optimizing NNI: done in 0.953248 secs using 297.2% CPU
Optimizing NNI: done in 0.872917 secs using 297.4% CPU
Optimizing NNI: done in 0.872644 secs using 297.2% CPU
Iteration 10 / LogL: -22253.328 / Time: 0h:1m:57s
Optimizing NNI: done in 0.870746 secs using 296.2% CPU
Optimizing NNI: done in 0.871277 secs using 295.5% CPU
Optimizing NNI: done in 0.944073 secs using 296.1% CPU
Optimizing NNI: done in 0.956427 secs using 296.6% CPU
Optimizing NNI: done in 0.963284 secs using 296.1% CPU
Optimizing NNI: done in 0.931802 secs using 296.3% CPU
Optimizing NNI: done in 0.907196 secs using 298.4% CPU
Optimizing NNI: done in 0.910905 secs using 298.9% CPU
Optimizing NNI: done in 0.902565 secs using 297.8% CPU
Optimizing NNI: done in 0.93588 secs using 296.8% CPU
Iteration 20 / LogL: -22253.328 / Time: 0h:2m:7s
Finish initializing candidate tree set (6)
Current best tree score: -22253.328 / CPU time: 26.979
Number of iterations: 20
--------------------------------------------------------------------
|               OPTIMIZING CANDIDATE TREE SET                      |
--------------------------------------------------------------------
Optimizing NNI: done in 2.02605 secs using 296.6% CPU
Optimizing NNI: done in 1.44375 secs using 296.9% CPU
Optimizing NNI: done in 1.90902 secs using 296.4% CPU
Optimizing NNI: done in 1.58924 secs using 296% CPU
UPDATE BEST LOG-LIKELIHOOD: -22253.328
Optimizing NNI: done in 1.80756 secs using 296.7% CPU
Optimizing NNI: done in 1.43712 secs using 297.1% CPU
Optimizing NNI: done in 1.62072 secs using 296.2% CPU
Optimizing NNI: done in 2.0686 secs using 297.3% CPU
Optimizing NNI: done in 1.81704 secs using 297% CPU
Optimizing NNI: done in 1.80556 secs using 296.3% CPU
Iteration 30 / LogL: -22253.328 / Time: 0h:2m:25s (0h:5m:55s left)
Optimizing NNI: done in 1.57599 secs using 296.5% CPU
Optimizing NNI: done in 1.92754 secs using 296.8% CPU
Optimizing NNI: done in 2.27213 secs using 295.8% CPU
Optimizing NNI: done in 2.04929 secs using 296.2% CPU
Optimizing NNI: done in 1.88144 secs using 296.1% CPU
Optimizing NNI: done in 2.36097 secs using 294.8% CPU
Optimizing NNI: done in 1.79145 secs using 295.2% CPU
Optimizing NNI: done in 1.5423 secs using 296.7% CPU
Optimizing NNI: done in 2.03182 secs using 296.8% CPU
Optimizing NNI: done in 1.8493 secs using 297.3% CPU
Iteration 40 / LogL: -22253.329 / Time: 0h:2m:44s (0h:4m:17s left)
Optimizing NNI: done in 1.63749 secs using 297% CPU
Optimizing NNI: done in 1.91547 secs using 295.8% CPU
Optimizing NNI: done in 1.41033 secs using 297.7% CPU
Optimizing NNI: done in 1.54533 secs using 296.3% CPU
Optimizing NNI: done in 2.57352 secs using 296.5% CPU
Optimizing NNI: done in 1.78487 secs using 296.7% CPU
Optimizing NNI: done in 1.80879 secs using 296.8% CPU
Optimizing NNI: done in 1.65011 secs using 297.4% CPU
Optimizing NNI: done in 1.83909 secs using 296.9% CPU
Optimizing NNI: done in 1.71414 secs using 295.8% CPU
Iteration 50 / LogL: -22333.434 / Time: 0h:3m:2s (0h:3m:10s left)
Log-likelihood cutoff on original alignment: -22281.503
Optimizing NNI: done in 2.06383 secs using 296.3% CPU
Optimizing NNI: done in 2.90544 secs using 296.5% CPU
Optimizing NNI: done in 2.34329 secs using 295.8% CPU
Optimizing NNI: done in 2.0275 secs using 296.2% CPU
Optimizing NNI: done in 1.927 secs using 296.6% CPU
Optimizing NNI: done in 1.36019 secs using 296.7% CPU
Optimizing NNI: done in 1.72024 secs using 297% CPU
Optimizing NNI: done in 2.07113 secs using 297.3% CPU
Optimizing NNI: done in 1.44076 secs using 296.9% CPU
Optimizing NNI: done in 1.94368 secs using 297.7% CPU
Iteration 60 / LogL: -22382.530 / Time: 0h:3m:22s (0h:2m:20s left)
Optimizing NNI: done in 1.70938 secs using 297.2% CPU
Optimizing NNI: done in 2.1202 secs using 296.7% CPU
Optimizing NNI: done in 2.12166 secs using 297.1% CPU
Optimizing NNI: done in 1.57211 secs using 297.6% CPU
Optimizing NNI: done in 2.19476 secs using 296.7% CPU
Optimizing NNI: done in 1.49454 secs using 297% CPU
Optimizing NNI: done in 1.96138 secs using 295.8% CPU
Optimizing NNI: done in 2.72205 secs using 297.7% CPU
Optimizing NNI: done in 1.72785 secs using 297.4% CPU
Optimizing NNI: done in 1.15471 secs using 296.2% CPU
Iteration 70 / LogL: -22253.329 / Time: 0h:3m:41s (0h:1m:39s left)
Optimizing NNI: done in 2.04443 secs using 296.2% CPU
Optimizing NNI: done in 1.91005 secs using 296.5% CPU
Optimizing NNI: done in 1.91642 secs using 294.4% CPU
Optimizing NNI: done in 1.92871 secs using 296.7% CPU
Optimizing NNI: done in 1.69415 secs using 296.7% CPU
UPDATE BEST LOG-LIKELIHOOD: -22253.328
Optimizing NNI: done in 1.65793 secs using 297% CPU
UPDATE BEST LOG-LIKELIHOOD: -22253.328
Optimizing NNI: done in 1.96312 secs using 296.1% CPU
Optimizing NNI: done in 1.45812 secs using 295.2% CPU
Optimizing NNI: done in 1.90884 secs using 294.9% CPU
Optimizing NNI: done in 1.61934 secs using 295.9% CPU
Iteration 80 / LogL: -22253.328 / Time: 0h:3m:59s (0h:1m:3s left)
Optimizing NNI: done in 1.87177 secs using 296.4% CPU
Optimizing NNI: done in 2.50176 secs using 296.3% CPU
Optimizing NNI: done in 1.81639 secs using 295.5% CPU
Optimizing NNI: done in 1.3656 secs using 296% CPU
Optimizing NNI: done in 2.20991 secs using 296.7% CPU
Optimizing NNI: done in 2.275 secs using 295.9% CPU
Optimizing NNI: done in 1.84578 secs using 297.4% CPU
Optimizing NNI: done in 1.75367 secs using 296.8% CPU
Optimizing NNI: done in 1.80113 secs using 296.5% CPU
Optimizing NNI: done in 1.85264 secs using 296.1% CPU
Iteration 90 / LogL: -22253.329 / Time: 0h:4m:19s (0h:0m:32s left)
Optimizing NNI: done in 1.73588 secs using 296.4% CPU
Optimizing NNI: done in 1.49894 secs using 296.4% CPU
Optimizing NNI: done in 2.20488 secs using 296.3% CPU
Optimizing NNI: done in 1.84822 secs using 295.6% CPU
Optimizing NNI: done in 1.35774 secs using 297.2% CPU
Optimizing NNI: done in 1.73701 secs using 296.8% CPU
Optimizing NNI: done in 1.83749 secs using 297.6% CPU
Optimizing NNI: done in 2.05329 secs using 297% CPU
Optimizing NNI: done in 1.90281 secs using 297.1% CPU
Optimizing NNI: done in 1.63965 secs using 296.3% CPU
Iteration 100 / LogL: -22253.332 / Time: 0h:4m:37s (0h:0m:2s left)
Log-likelihood cutoff on original alignment: -22281.503
NOTE: Bootstrap correlation coefficient of split occurrence frequencies: 0.998
Optimizing NNI: done in 1.79556 secs using 296.9% CPU
Optimizing NNI: done in 1.81503 secs using 297.1% CPU
TREE SEARCH COMPLETED AFTER 102 ITERATIONS / Time: 0h:4m:41s

--------------------------------------------------------------------
|                    FINALIZING TREE SEARCH                        |
--------------------------------------------------------------------
Performs final model parameters optimization
Estimate model parameters (epsilon = 0.010)
1. Initial log-likelihood: -22253.328
Optimal log-likelihood: -22253.327
Proportion of invariable sites: 0.079
Gamma shape alpha: 3.065
Parameters optimization took 1 rounds (0.250 sec)
BEST SCORE FOUND : -22253.327
Creating bootstrap support values...
Split supports printed to NEXUS file /media/hdd_2tb/GPA_reclassification_clean/A_dataset_creation/5_basic_phylogenetics/2_trimmed_complete_basic_phylogeny/2_OGs_with_domains_phylogeny/4_mafft_iqtree_ML_trees/OG_36_dbv3_mafft_iqtree.splits.nex
Total tree length: 7.207

Total number of iterations: 102
CPU time used for tree search: 533.357 sec (0h:8m:53s)
Wall-clock time used for tree search: 180.902 sec (0h:3m:0s)
Total CPU time used: 763.923 sec (0h:12m:43s)
Total wall-clock time used: 281.584 sec (0h:4m:41s)

Computing bootstrap consensus tree...
Reading input file /media/hdd_2tb/GPA_reclassification_clean/A_dataset_creation/5_basic_phylogenetics/2_trimmed_complete_basic_phylogeny/2_OGs_with_domains_phylogeny/4_mafft_iqtree_ML_trees/OG_36_dbv3_mafft_iqtree.splits.nex...
43 taxa and 138 splits.
Consensus tree written to /media/hdd_2tb/GPA_reclassification_clean/A_dataset_creation/5_basic_phylogenetics/2_trimmed_complete_basic_phylogeny/2_OGs_with_domains_phylogeny/4_mafft_iqtree_ML_trees/OG_36_dbv3_mafft_iqtree.contree
Reading input trees file /media/hdd_2tb/GPA_reclassification_clean/A_dataset_creation/5_basic_phylogenetics/2_trimmed_complete_basic_phylogeny/2_OGs_with_domains_phylogeny/4_mafft_iqtree_ML_trees/OG_36_dbv3_mafft_iqtree.contree
Log-likelihood of consensus tree: -22253.367

Analysis results written to: 
  IQ-TREE report:                /media/hdd_2tb/GPA_reclassification_clean/A_dataset_creation/5_basic_phylogenetics/2_trimmed_complete_basic_phylogeny/2_OGs_with_domains_phylogeny/4_mafft_iqtree_ML_trees/OG_36_dbv3_mafft_iqtree.iqtree
  Maximum-likelihood tree:       /media/hdd_2tb/GPA_reclassification_clean/A_dataset_creation/5_basic_phylogenetics/2_trimmed_complete_basic_phylogeny/2_OGs_with_domains_phylogeny/4_mafft_iqtree_ML_trees/OG_36_dbv3_mafft_iqtree.treefile
  Likelihood distances:          /media/hdd_2tb/GPA_reclassification_clean/A_dataset_creation/5_basic_phylogenetics/2_trimmed_complete_basic_phylogeny/2_OGs_with_domains_phylogeny/4_mafft_iqtree_ML_trees/OG_36_dbv3_mafft_iqtree.mldist

Ultrafast bootstrap approximation results written to:
  Split support values:          /media/hdd_2tb/GPA_reclassification_clean/A_dataset_creation/5_basic_phylogenetics/2_trimmed_complete_basic_phylogeny/2_OGs_with_domains_phylogeny/4_mafft_iqtree_ML_trees/OG_36_dbv3_mafft_iqtree.splits.nex
  Consensus tree:                /media/hdd_2tb/GPA_reclassification_clean/A_dataset_creation/5_basic_phylogenetics/2_trimmed_complete_basic_phylogeny/2_OGs_with_domains_phylogeny/4_mafft_iqtree_ML_trees/OG_36_dbv3_mafft_iqtree.contree
  Screen log file:               /media/hdd_2tb/GPA_reclassification_clean/A_dataset_creation/5_basic_phylogenetics/2_trimmed_complete_basic_phylogeny/2_OGs_with_domains_phylogeny/4_mafft_iqtree_ML_trees/OG_36_dbv3_mafft_iqtree.log

Date and Time: Thu Feb 15 07:45:36 2024
```
